## Supplementary material for "Identifying phage proteins that activate the bacterial innate immune system": Alphafold of Phage PAMPs: fold_2024_10_14_14_31secphi27_capsid_full_data_4.json

```
{
  "atom_chain_ids": ["A","A","A","A","A","A","A","A","A","A","A","A","A","A","A","A","A","A","A","A","A","A","A","A","A","A","A","A","A","A","A","A","A","A","A","A","A","A","A","A","A","A","A","A","A","A","A","A","A","A","A","A","A","A","A","A","A","A","A","A","A","A","A","A","A","A","A","A","A","A","A","A","A","A","A","A","A","A","A","A","A","A","A","A","A","A","A","A","A","A","A","A","A","A","A","A","A","A","A","A","A","A","A","A","A","A","A","A","A","A","A","A","A","A","A","A","A","A","A","A","A","A","A","A","A","A","A","A","A","A","A","A","A","A","A","A","A","A","A","A","A","A","A","A","A","A","A","A","A","A","A","A","A","A","A","A","A","A","A","A","A","A","A","A","A","A","A","A","A","A","A","A","A","A","A","A","A","A","A","A","A","A","A","A","A","A","A","A","A","A","A","A","A","A","A","A","A","A","A","A","A","A","A","A","A","A","A","A","A","A","A","A","A","A","A","A","A","A","A","A","A","A","A","A","A","A","A","A","A","A","A","A","A","A","A","A","A","A","A","A","A","A","A","A","A","A","A","A","A","A","A","A","A","A","A","A","A","A","A","A","A","A","A","A","A","A","A","A","A","A","A","A","A","A","A","A","A","A","A","A","A","A","A","A","A","A","A","A","A","A","A","A","A","A","A","A","A","A","A","A","A","A","A","A","A","A","A","A","A","A","A","A","A","A","A","A","A","A","A","A","A","A","A","A","A","A","A","A","A","A","A","A","A","A","A","A","A","A","A","A","A","A","A","A","A","A","A","A","A","A","A","A","A","A","A","A","A","A","A","A","A","A","A","A","A","A","A","A","A","A","A","A","A","A","A","A","A","A","A","A","A","A","A","A","A","A","A","A","A","A","A","A","A","A","A","A","A","A","A","A","A","A","A","A","A","A","A","A","A","A","A","A","A","A","A","A","A","A","A","A","A","A","A","A","A","A","A","A","A","A","A","A","A","A","A","A","A","A","A","A","A","A","A","A","A","A","A","A","A","A","A","A","A","A","A","A","A","A","A","A","A","A","A","A","A","A","A","A","A","A","A","A","A","A","A","A","A","A","A","A","A","A","A","A","A","A","A","A","A","A","A","A","A","A","A","A","A","A","A","A","A","A","A","A","A","A","A","A","A","A","A","A","A","A","A","A","A","A","A","A","A","A","A","A","A","A","A","A","A","A","A","A","A","A","A","A","A","A","A","A","A","A","A","A","A","A","A","A","A","A","A","A","A","A","A","A","A","A","A","A","A","A","A","A","A","A","A","A","A","A","A","A","A","A","A","A","A","A","A","A","A","A","A","A","A","A","A","A","A","A","A","A","A","A","A","A","A","A","A","A","A","A","A","A","A","A","A","A","A","A","A","A","A","A","A","A","A","A","A","A","A","A","A","A","A","A","A","A","A","A","A","A","A","A","A","A","A","A","A","A","A","A","A","A","A","A","A","A","A","A","A","A","A","A","A","A","A","A","A","A","A","A","A","A","A","A","A","A","A","A","A","A","A","A","A","A","A","A","A","A","A","A","A","A","A","A","A","A","A","A","A","A","A","A","A","A","A","A","A","A","A","A","A","A","A","A","A","A","A","A","A","A","A","A","A","A","A","A","A","A","A","A","A","A","A","A","A","A","A","A","A","A","A","A","A","A","A","A","A","A","A","A","A","A","A","A","A","A","A","A","A","A","A","A","A","A","A","A","A","A","A","A","A","A","A","A","A","A","A","A","A","A","A","A","A","A","A","A","A","A","A","A","A","A","A","A","A","A","A","A","A","A","A","A","A","A","A","A","A","A","A","A","A","A","A","A","A","A","A","A","A","A","A","A","A","A","A","A","A","A","A","A","A","A","A","A","A","A","A","A","A","A","A","A","A","A","A","A","A","A","A","A","A","A","A","A","A","A","A","A","A","A","A","A","A","A","A","A","A","A","A","A","A","A","A","A","A","A","A","A","A","A","A","A","A","A","A","A","A","A","A","A","A","A","A","A","A","A","A","A","A","A","A","A","A","A","A","A","A","A","A","A","A","A","A","A","A","A","A","A","A","A","A","A","A","A","A","A","A","A","A","A","A","A","A","A","A","A","A","A","A","A","A","A","A","A","A","A","A","A","A","A","A","A","A","A","A","A","A","A","A","A","A","A","A","A","A","A","A","A","A","A","A","A","A","A","A","A","A","A","A","A","A","A","A","A","A","A","A","A","A","A","A","A","A","A","A","A","A","A","A","A","A","A","A","A","A","A","A","A","A","A","A","A","A","A","A","A","A","A","A","A","A","A","A","A","A","A","A","A","A","A","A","A","A","A","A","A","A","A","A","A","A","A","A","A","A","A","A","A","A","A","A","A","A","A","A","A","A","A","A","A","A","A","A","A","A","A","A","A","A","A","A","A","A","A","A","A","A","A","A","A","A","A","A","A","A","A","A","A","A","A","A","A","A","A","A","A","A","A","A","A","A","A","A","A","A","A","A","A","A","A","A","A","A","A","A","A","A","A","A","A","A","A","A","A","A","A","A","A","A","A","A","A","A","A","A","A","A","A","A","A","A","A","A","A","A","A","A","A","A","A","A","A","A","A","A","A","A","A","A","A","A","A","A","A","A","A","A","A","A","A","A","A","A","A","A","A","A","A","A","A","A","A","A","A","A","A","A","A","A","A","A","A","A","A","A","A","A","A","A","A","A","A","A","A","A","A","A","A","A","A","A","A","A","A","A","A","A","A","A","A","A","A","A","A","A","A","A","A","A","A","A","A","A","A","A","A","A","A","A","A","A","A","A","A","A","A","A","A","A","A","A","A","A","A","A","A","A","A","A","A","A","A","A","A","A","A","A","A","A","A","A","A","A","A","A","A","A","A","A","A","A","A","A","A","A","A","A","A","A","A","A","A","A","A","A","A","A","A","A","A","A","A","A","A","A","A","A","A","A","A","A","A","A","A","A","A","A","A","A","A","A","A","A","A","A","A","A","A","A","A","A","A","A","A","A","A","A","A","A","A","A","A","A","A","A","A","A","A","A","A","A","A","A","A","A","A","A","A","A","A","A","A","A","A","A","A","A","A","A","A","A","A","A","A","A","A","A","A","A","A","A","A","A","A","A","A","A","A","A","A","A","A","A","A","A","A","A","A","A","A","A","A","A","A","A","A","A","A","A","A","A","A","A","A","A","A","A","A","A","A","A","A","A","A","A","A","A","A","A","A","A","A","A","A","A","A","A","A","A","A","A","A","A","A","A","A","A","A","A","A","A","A","A","A","A","A","A","A","A","A","A","A","A","A","A","A","A","A","A","A","A","A","A","A","A","A","A","A","A","A","A","A","A","A","A","A","A","A","A","A","A","A","A","A","A","A","A","A","A","A","A","A","A","A","A","A","A","A","A","A","A","A","A","A","A","A","A","A","A","A","A","A","A","A","A","A","A","A","A","A","A","A","A","A","A","A","A","A","A","A","A","A","A","A","A","A","A","A","A","A","A","A","A","A","A","A","A","A","A","A","A","A","A","A","A","A","A","A","A","A","A","A","A","A","A","A","A","A","A","A","A","A","A","A","A","A","A","A","A","A","A","A","A","A","A","A","A","A","A","A","A","A","A","A","A","A","A","A","A","A","A","A","A","A","A","A","A","A","A","A","A","A","A","A","A","A","A","A","A","A","A","A","A","A","A","A","A","A","A","A","A","A","A","A","A","A","A","A","A","A","A","A","A","A","A","A","A","A","A","A","A","A","A","A","A","A","A","A","A","A","A","A","A","A","A","A","A","A","A","A","A","A","A","A","A","A","A","A","A","A","A","A","A","A","A","A","A","A","A","A","A","A","A","A","A","A","A","A","A","A","A","A","A","A","A","A","A","A","A","A","A","A","A","A","A","A","A","A","A","A","A","A","A","A","A","A","A","A","A","A","A","A","A","A","A","A","A","A","A","A","A","A","A","A","A","A","A","A","A","A","A","A","A","A","A","A","A","A","A","A","A","A","A","A","A","A","A","A","A","A","A","A","A","A","A","A","A","A","A","A","A","A","A","A","A","A","A","A","A","A","A","A","A","A","A","A","A","A","A","A","A","A","A","A","A","A","A","A","A","A","A","A","A","A","A","A","A","A","A","A","A","A","A","A","A","A","A","A","A","A","A","A","A","A","A","A","A","A","A","A","A","A","A","A","A","A","A","A","A","A","A","A","A","A","A","A","A","A","A","A","A","A","A","A","A","A","A","A","A","A","A","A","A","A","A","A","A","A","A","A","A","A","A","A","A","A","A","A","A","A","A","A","A","A","A","A","A","A","A","A","A","A","A","A","A","A","A","A","A","A","A","A","A","A","A","A","A","A","A","A","A","A","A","A","A","A","A","A","A","A","A","A","A","A","A","A","A","A","A","A","A","A","A","A","A","A","A","A","A","A","A","A","A","A","A","A","A","A","A","A","A","A","A","A","A","A","A","A","A","A","A","A","A","A","A","A","A","A","A","A","A","A","A","A","A","A","A","A","A","A","A","A","A","A","A","A","A","A","A","A","A","A","A","A","A","A","A","A","A","A","A","A","A","A","A","A","A","A","A","A","A","A","A","A","A","A","A","A","A","A","A","A","A","A","A","A","A","A","A","A","A","A","A","A","A","A","A","A","A","A","A","A","A","A","A","A","A","A","A","A","A","A","A","A","A","A","A","A","A","A","A","A","A","A","A","A","A","A","A","A","A","A","A","A","A","A","A","A","A","A","A","A","A","A","A","A","A","A","A","A","A","A","A","A","A","A","A","A","A","A","A","A","A","A","A","A","A","A","A","A","A","A","A","A","A","A","A","A","A","A","A","A","A","A","A","A","A","A","A","A","A","A","A","A","A","A","A","A","A","A","A","A","A","A","A","A","A","A","A","A","A","A","A","A","A","A","A","A","A","A","A","A","A","A","A","A","A","A","A","A","A","A","A","A","A","A","A","A","A","A","A","A","A","A","A","A","A","A","A","A","A","A","A","A","A","A","A","A","A","A","A","A","A","A","A","A","A","A","A","A","A","A","A","A","A","A","A","A","A","A","A","A","A","A","A","A","A","A","A","A","A","A","A","A","A","A","A","A","A","A","A","A","A","A","A","A","A","A","A","A","A","A","A","A","A","A","A","A","A","A","A","A","A","A","A","A","A","A","A","A","A","A","A","A","A","A","A","A","A","A","A","A","A","A","A","A","A","A","A","A","A","A","A","A","A","A","A","A","A","A","A","A","A","A","A","A","A","A","A","A","A","A","A","A","A","A","A","A","A","A","A","A","A","A","A","A","A","A","A","A","A","A","A","A","A","A","A","A","A","A","A","A","A","A","A","A","A","A","A","A","A","A","A","A","A","A","A","A","A","A","A","A","A","A","A","A","A","A","A","A","A","A","A","A","A","A","A","A","A","A","A","A","A","A","A","A","A","A","A","A","A","A","A","A","A","A","A","A","A","A","A","A","A","A","A","A","A","A","A","A","A","A","A","A","A","A","A","A","A","A","A","A","A","A","A","A","A","A","A","A","A","A","A","A","A","A","A","A","A","A","A","A","A","A","A","A","A","A","A","A","A","A","A","A","A","A","A","A","A","A","A","A","A","A","A","A","A","A","A","A","A","A","A","A","A","A","A","A","A","A","A","A","A","A","A","A","A","A","A","A","A","A","A","A","A","A","A","A","A","A","A","A","A","A","A","A","A","A","A"],
  "atom_plddts": [20.3,26.99,28.32,28.06,28.33,24.6,22.57,19.23,30.68,36.58,38.47,37.29,33.98,29.85,34.63,35.23,33.58,34.01,30.69,28.4,26.08,22.84,32.22,34.29,34.98,32.1,31.13,27.74,25.44,22.07,19.98,41.41,44.6,48.82,44.91,40.28,38.12,34.17,32.66,30.04,31.79,32.15,32.68,42.53,45.86,47.32,46.34,43.57,39.11,36.9,35.67,42.63,46.0,47.7,47.76,45.32,41.36,38.83,36.65,38.81,49.18,50.61,52.28,50.33,48.55,43.25,39.86,41.01,50.52,52.75,53.96,54.19,51.65,49.59,47.87,47.16,47.55,48.47,50.2,51.27,47.94,49.33,50.9,51.35,50.6,49.44,46.38,47.19,52.1,54.09,55.74,54.99,53.56,50.54,49.36,48.94,49.01,49.67,51.36,51.96,48.15,45.11,46.61,50.97,51.51,52.62,53.49,51.77,53.11,52.69,52.08,50.78,51.48,49.16,47.0,47.55,52.82,53.22,54.89,53.53,50.38,47.18,40.91,40.46,38.31,39.74,48.89,48.4,49.71,50.16,47.12,44.29,41.21,44.71,51.3,52.06,52.07,52.2,52.24,50.61,47.32,47.8,45.29,51.38,52.7,51.62,49.53,53.51,52.09,52.21,50.61,44.59,45.15,46.69,45.05,44.44,43.44,39.13,40.24,39.39,48.41,49.47,50.43,47.84,45.11,46.71,47.39,45.82,45.83,41.5,43.35,46.19,47.14,47.09,43.54,42.4,38.72,35.64,33.09,29.51,48.26,48.99,49.76,44.29,44.03,40.01,39.37,48.13,50.26,51.06,47.22,46.06,42.34,38.82,38.94,45.1,45.21,47.7,46.69,41.4,41.16,43.96,46.61,46.58,43.38,39.86,44.79,47.9,49.42,47.39,46.09,42.1,39.28,39.88,48.45,49.07,51.39,50.52,47.9,44.94,41.32,39.29,45.84,45.38,48.53,50.57,42.12,44.18,46.71,46.32,42.77,39.97,40.29,38.62,47.33,47.17,47.86,47.65,46.44,44.52,40.94,46.42,40.31,45.17,46.0,48.27,41.47,42.18,45.45,45.13,45.99,45.55,43.06,40.26,41.58,46.55,46.16,48.94,49.07,43.78,42.06,43.39,46.66,46.95,41.93,37.97,34.68,35.61,34.3,46.85,48.39,50.25,49.74,46.9,44.46,42.55,42.01,43.88,47.02,46.55,48.61,48.75,44.33,41.43,38.74,40.71,42.74,44.55,45.92,45.85,43.66,39.88,35.97,36.35,33.83,35.79,44.29,44.49,44.76,44.64,44.1,40.95,38.4,35.95,31.02,45.78,46.02,48.23,46.9,43.82,40.63,40.74,40.47,41.22,41.15,41.72,43.87,42.55,39.61,41.43,39.07,34.12,34.0,32.76,44.03,43.06,43.31,42.7,40.33,36.46,43.4,44.13,43.97,42.11,41.97,37.97,39.98,47.41,45.81,46.93,45.2,42.47,40.06,41.13,43.38,41.44,37.08,33.47,29.78,29.5,26.8,27.53,28.03,27.89,36.02,37.15,40.16,39.39,33.72,29.2,26.32,23.56,26.16,43.87,45.1,47.44,44.48,40.4,34.85,32.17,29.66,25.89,43.23,45.01,47.75,44.49,40.5,35.58,33.17,30.45,31.8,50.56,52.67,55.17,52.35,49.05,47.3,44.48,43.6,38.85,40.02,41.13,41.92,54.46,55.18,58.6,56.6,50.69,48.66,52.29,56.83,56.31,58.08,52.9,52.12,60.11,58.82,65.59,59.81,71.44,74.21,79.63,77.3,67.98,57.92,80.3,81.1,83.6,82.04,79.55,81.95,81.36,83.5,81.39,78.77,74.88,71.37,71.15,84.19,84.43,86.51,84.94,81.16,69.79,67.06,58.74,49.77,46.25,41.73,87.08,88.1,89.92,88.23,86.27,77.95,78.78,87.95,88.44,89.43,87.32,88.25,88.66,85.55,86.0,85.05,85.72,86.57,89.51,88.68,88.88,86.4,86.99,85.52,88.23,85.08,84.51,85.52,83.43,82.59,75.93,77.2,85.63,84.49,84.55,81.97,82.35,73.11,72.93,83.13,81.93,81.97,75.62,77.85,70.12,60.44,64.59,77.94,76.26,76.17,70.44,72.67,66.59,63.79,58.32,57.56,80.15,80.34,82.1,77.74,76.67,70.7,66.74,67.27,75.96,74.77,74.8,70.7,71.33,64.15,75.96,75.31,76.78,70.6,70.9,64.61,57.57,61.09,73.23,72.19,73.75,68.56,69.03,64.26,63.88,71.9,72.17,73.86,70.88,68.73,64.33,59.69,61.29,68.33,67.88,69.94,66.62,65.12,61.11,57.66,53.21,43.05,69.37,68.5,69.17,66.25,65.73,58.95,61.53,68.53,67.39,68.52,65.28,65.0,64.88,61.07,61.97,56.4,60.34,61.57,59.01,59.48,61.35,58.87,55.83,48.27,45.19,41.76,44.56,67.32,67.57,68.78,65.37,64.94,65.04,60.59,61.96,56.28,59.14,61.9,60.39,63.14,63.79,66.25,62.31,58.46,53.43,48.74,46.09,42.8,64.04,64.64,64.68,60.69,61.94,54.16,55.88,58.99,58.96,60.36,55.79,53.91,50.52,47.51,46.91,41.67,42.01,41.21,56.33,55.04,55.33,50.75,49.87,44.69,41.46,41.41,45.32,45.04,45.8,42.5,39.93,35.69,33.23,30.66,28.1,40.9,41.0,43.2,41.42,36.16,32.57,32.02,42.87,43.87,45.09,42.75,43.2,45.15,46.45,44.43,42.74,38.99,35.51,34.36,29.97,31.7,30.69,29.86,51.38,54.97,58.17,56.86,52.04,48.03,54.23,55.55,54.75,52.97,47.81,47.17,43.08,36.35,56.57,59.9,61.61,59.47,57.73,54.36,56.82,53.73,54.19,58.53,60.12,57.64,56.28,52.8,53.38,51.29,56.72,59.31,59.67,56.01,57.33,62.59,63.61,62.38,58.47,60.75,54.72,53.11,54.13,60.02,64.98,66.4,59.66,60.75,58.42,55.94,55.34,50.88,53.53,55.07,56.18,63.59,65.17,65.44,60.38,60.76,53.98,55.01,58.19,60.73,61.83,56.58,58.03,52.43,49.62,51.09,57.75,57.93,57.47,53.4,54.11,48.82,47.21,46.66,52.06,55.31,56.62,53.97,53.74,50.8,48.28,50.06,48.15,50.35,51.33,49.76,47.98,47.74,51.8,48.01,49.57,49.59,47.31,46.65,42.77,44.28,52.54,52.33,53.24,49.61,48.52,43.63,43.93,46.96,48.35,49.27,46.3,43.62,39.26,36.63,37.02,46.88,46.66,49.2,45.65,41.27,44.86,46.75,49.43,47.04,43.1,38.49,35.19,33.14,49.83,52.86,55.55,52.4,49.65,44.09,44.42,54.94,58.18,61.78,58.84,52.91,46.25,60.12,62.49,64.69,60.75,58.58,52.22,50.59,48.01,47.1,63.4,64.89,67.83,62.72,58.86,53.07,49.1,48.23,40.25,42.48,42.32,68.62,68.64,71.06,68.59,73.64,74.32,77.27,74.8,69.7,63.12,60.46,54.29,45.89,77.55,78.08,79.68,77.36,76.26,69.4,71.94,80.64,80.19,82.79,81.37,77.3,72.84,68.63,67.51,61.95,63.68,63.31,85.38,85.86,86.48,84.92,84.04,77.09,76.21,70.65,64.37,58.65,57.56,87.27,87.4,88.65,87.24,85.71,83.62,77.34,76.06,89.89,89.45,90.45,87.64,91.33,90.86,91.86,89.72,86.76,82.62,71.46,78.65,89.05,88.75,88.66,86.76,87.8,87.17,85.93,87.11,85.88,84.37,84.15,79.42,80.12,76.5,77.88,79.52,85.97,84.64,84.37,83.3,84.16,81.03,75.39,76.04,81.85,80.62,81.21,79.61,79.56,73.84,73.45,69.73,79.75,78.38,78.69,77.33,76.45,68.42,75.7,74.95,75.86,73.02,73.67,69.33,67.85,64.31,72.97,72.01,72.67,69.75,70.08,66.33,62.79,62.36,73.09,71.88,71.72,69.62,70.05,64.79,65.12,60.37,60.68,65.83,65.05,65.19,62.99,64.46,61.86,62.01,59.49,63.24,62.38,61.07,59.6,61.46,59.04,58.34,55.4,50.04,61.74,60.33,59.95,56.78,58.84,60.77,58.58,59.49,57.39,55.67,54.9,55.29,53.41,53.62,49.79,46.81,46.64,43.28,58.24,57.48,56.45,53.44,56.12,52.93,51.51,48.26,43.82,41.29,41.78,56.51,54.5,55.71,51.26,51.32,47.8,47.31,55.22,54.01,54.77,51.47,53.08,52.49,54.06,49.47,47.31,42.83,40.1,37.67,32.6,57.79,57.35,59.54,55.05,50.31,44.43,59.5,58.21,61.66,56.98,52.32,46.54,42.82,42.08,62.9,62.39,66.4,62.36,55.0,47.39,70.48,70.89,73.23,71.01,67.84,60.12,59.95,73.77,73.5,76.75,76.89,70.53,61.87,58.55,53.75,45.57,43.36,41.96,79.78,79.71,81.96,82.03,78.9,76.27,75.02,69.95,64.56,82.31,81.37,82.9,82.95,80.56,80.56,78.98,81.21,81.68,77.31,71.69,67.03,65.74,83.33,82.93,84.73,85.02,82.78,85.57,85.71,86.55,86.2,86.66,87.28,85.58,86.16,86.17,83.85,75.31,74.04,66.54,63.17,84.67,83.54,85.13,85.33,81.79,74.86,69.51,67.26,86.41,86.13,87.24,87.06,86.58,86.65,86.27,86.11,85.07,86.14,85.46,75.3,76.05,76.78,79.35,87.11,85.28,86.23,85.61,83.33,76.96,71.9,69.68,85.98,85.0,86.24,85.87,83.75,77.76,73.63,68.06,62.21,85.98,86.15,86.76,86.46,86.13,82.2,77.52,77.08,86.94,86.77,87.29,86.49,86.12,83.36,82.76,77.1,87.66,86.99,87.71,86.25,84.34,78.62,69.5,69.61,85.33,84.88,85.89,85.59,84.05,81.49,77.6,76.36,71.78,72.78,71.33,85.7,85.34,86.38,85.23,84.4,79.67,75.26,74.62,86.48,86.54,87.46,86.55,86.1,80.71,81.15,85.94,85.59,86.49,84.77,85.02,84.19,81.37,81.83,79.88,80.58,80.87,86.11,85.12,86.07,82.08,82.83,78.29,73.22,67.43,58.52,84.8,84.39,85.74,82.74,84.12,83.43,84.4,81.79,80.8,72.21,83.37,82.6,83.19,80.65,80.85,73.99,69.25,62.43,52.76,82.26,80.45,80.24,75.93,80.2,78.1,81.21,82.86,80.77,80.78,77.05,80.15,78.41,69.58,70.79,70.41,72.81,78.76,78.04,79.33,76.33,75.38,71.37,66.93,62.28,53.49,80.26,80.65,82.42,81.01,79.58,75.84,75.62,71.05,82.9,83.21,84.84,83.05,80.62,71.81,72.6,86.01,86.33,87.18,85.1,84.31,75.04,87.67,87.85,88.36,86.86,86.94,78.08,78.89,87.96,87.5,88.27,85.68,86.49,86.07,81.74,82.08,80.3,80.84,81.33,89.02,87.53,87.02,83.66,85.67,79.36,70.76,71.97,87.06,85.56,85.88,84.19,83.88,79.84,70.86,70.66,68.88,71.25,83.74,81.63,82.25,79.05,79.55,77.09,79.4,82.0,80.24,82.31,80.4,76.35,70.4,64.28,63.66,84.28,85.83,86.73,84.7,84.22,82.66,75.95,76.62,87.93,88.02,90.17,89.49,86.12,79.18,78.59,90.37,90.29,90.84,88.82,88.8,85.1,84.11,77.87,70.37,92.22,92.08,92.88,90.77,90.21,83.72,82.45,79.73,91.48,91.72,92.24,89.78,89.81,82.78,83.31,90.55,90.23,89.99,87.12,88.9,81.04,90.23,89.08,89.44,83.82,87.44,83.8,79.02,73.9,63.41,87.57,88.02,89.62,85.12,89.43,89.48,89.15,84.28,89.28,89.93,87.37,90.62,88.4,90.41,87.86,88.61,86.85,86.4,87.44,86.26,85.95,81.41,82.17,74.38,71.93,63.12,83.32,80.72,79.94,77.59,79.21,72.73,82.42,79.31,78.93,73.9,75.52,67.04,60.88,55.46,52.18,77.77,75.26,74.7,69.65,72.85,67.0,60.8,63.89,78.45,77.46,79.24,73.78,75.96,77.31,79.11,76.57,73.53,68.06,62.27,62.28,80.64,81.6,83.16,80.93,79.11,71.82,71.63,85.15,84.92,86.81,85.43,82.89,81.23,79.57,76.04,67.73,86.52,86.53,88.28,86.22,85.13,83.6,79.17,80.58,77.66,79.18,80.07,88.49,87.92,88.86,87.05,86.48,84.13,86.87,90.66,89.7,90.9,88.83,86.29,76.3,64.69,68.32,88.08,88.15,89.64,88.61,87.13,80.88,80.28,88.13,87.53,88.83,88.22,87.12,90.42,89.27,90.03,88.95,87.34,74.8,90.69,90.09,90.93,89.89,88.97,83.58,76.49,78.1,90.75,90.6,91.76,90.05,89.26,86.36,87.75,78.18,80.24,91.5,91.27,92.02,90.72,90.36,89.06,84.08,83.92,92.45,91.71,92.31,90.54,90.65,82.66,76.96,66.35,65.34,91.82,91.31,92.08,90.89,90.9,91.85,91.22,92.18,90.89,90.77,93.4,92.79,92.64,91.01,91.95,88.91,87.61,84.11,92.88,91.65,91.36,89.07,90.56,83.21,80.24,70.57,71.19,92.15,90.88,90.92,89.01,90.32,79.86,79.31,91.54,90.8,89.98,88.11,90.67,88.4,87.78,84.5,91.7,90.39,89.68,86.89,89.16,83.51,82.84,73.7,74.99,89.46,88.07,86.5,83.35,88.04,80.06,77.33,69.56,70.5,87.98,84.84,84.23,81.78,84.11,76.98,76.91,86.52,83.76,83.68,80.61,82.61,78.5,78.36,83.39,82.12,84.21,80.44,79.59,75.99,71.23,66.44,58.32,85.76,85.5,86.35,82.5,85.45,84.59,86.55,84.34,81.3,73.36,68.49,62.63,58.59,86.97,86.99,88.85,86.75,85.16,84.59,74.95,75.72,75.9,77.82,89.97,90.87,92.47,89.66,87.81,73.76,73.39,63.95,55.5,52.56,46.63,90.68,91.26,92.19,89.01,89.95,91.6,91.52,92.23,89.86,90.42,84.68,82.96,91.7,92.35,93.17,90.88,90.4,88.7,76.5,77.78,92.88,93.07,92.78,90.43,92.72,90.01,89.39,86.66,92.47,92.02,92.79,91.55,90.67,88.29,83.15,83.06,92.6,92.32,91.81,89.46,90.97,80.91,80.39,77.78,91.55,90.69,90.66,88.82,89.38,87.7,89.54,89.18,87.55,88.08,86.64,85.78,82.78,85.46,88.64,87.29,87.83,86.22,85.93,81.56,87.73,88.02,89.3,86.93,86.53,83.66,81.79,73.34,87.71,86.57,87.02,84.74,84.56,77.14,74.01,67.1,60.04,56.74,53.5,87.48,86.15,88.24,85.91,82.87,73.29,67.32,59.6,49.85,85.71,85.85,87.68,86.54,84.97,78.27,78.52,86.94,86.55,88.26,86.21,84.94,83.23,78.58,79.03,88.47,87.43,88.78,86.34,85.67,76.54,74.46,85.62,85.7,87.34,86.27,84.19,76.26,76.32,87.42,87.11,87.9,85.91,84.57,72.87,71.08,63.64,55.59,52.16,49.19,86.07,85.87,86.71,83.2,82.46,75.27,73.68,65.16,87.09,86.2,86.38,79.01,81.22,71.22,66.48,61.5,61.36,87.26,87.19,88.01,83.57,85.01,80.56,72.89,74.57,87.97,87.07,88.34,83.88,83.9,73.17,72.86,88.99,88.13,88.76,85.06,86.57,78.44,76.24,87.56,87.94,89.24,85.46,84.03,74.63,75.53,68.06,70.21,88.14,87.79,88.98,87.63,85.68,77.85,87.79,87.92,89.33,87.67,87.11,86.71,81.77,82.73,80.5,81.17,83.77,81.87,87.88,86.98,88.37,88.27,85.29,80.2,74.68,74.06,89.82,88.95,89.52,88.13,87.86,80.67,78.19,69.68,70.91,89.0,87.99,89.46,89.14,87.19,85.28,79.65,79.42,76.9,77.29,79.14,78.43,89.11,88.34,89.54,88.92,88.1,88.72,85.3,86.0,84.87,85.41,87.14,90.27,89.22,89.76,88.48,88.11,83.14,81.75,74.86,72.45,91.2,89.95,89.94,87.54,89.24,82.25,81.34,73.71,66.51,90.77,89.23,89.31,86.45,87.61,79.32,73.28,65.98,61.46,87.87,86.5,87.01,82.08,85.2,83.95,75.49,76.83,89.18,86.89,86.35,76.32,87.62,87.93,90.81,86.77,89.75,90.72,91.18,88.75,89.94,85.58,84.9,80.1,90.27,89.79,90.95,89.75,88.17,78.95,78.36,90.84,90.37,89.99,87.8,89.72,87.36,86.78,81.2,90.29,89.49,90.64,89.13,87.04,81.14,74.08,73.37,89.15,88.35,88.31,85.67,86.45,74.99,88.57,88.52,89.42,87.87,86.45,75.67,71.93,68.24,86.21,84.89,85.83,84.1,82.67,86.77,85.82,87.48,85.71,83.96,79.22,76.53,68.05,66.59,87.53,88.56,89.52,87.57,87.91,87.77,83.67,84.2,88.9,87.84,88.18,84.87,86.15,81.76,83.45,74.11,75.6,87.01,86.22,86.59,83.42,83.6,79.69,75.13,76.17,88.51,87.78,87.02,81.06,86.81,80.78,76.55,75.6,88.18,86.11,86.08,79.47,82.55,78.61,69.81,75.24,84.65,82.67,83.72,79.82,84.0,84.39,85.5,81.53,83.18,80.85,75.88,71.81,61.15,85.24,85.11,86.88,83.66,87.44,88.46,89.49,87.43,87.6,79.4,78.61,90.67,91.48,92.74,90.84,89.74,87.94,85.08,81.59,74.56,91.2,91.7,92.86,90.2,93.35,93.62,94.05,91.87,91.83,86.1,93.49,93.44,94.18,92.53,91.82,87.81,81.26,80.79,93.81,93.94,93.99,92.24,93.24,89.22,89.04,93.13,93.07,93.32,91.71,91.98,92.82,89.18,89.49,88.45,89.36,89.61,87.38,93.02,92.24,91.8,89.09,90.29,86.79,86.82,76.33,79.09,91.88,91.42,91.78,88.92,89.01,86.43,84.07,78.53,72.2,90.93,90.46,90.65,88.81,88.82,86.35,79.82,79.95,90.35,89.19,88.55,85.82,88.05,85.78,89.23,88.47,85.94,85.82,83.4,83.5,77.69,69.88,62.55,86.98,86.45,87.03,84.79,84.55,82.04,74.03,75.12,87.73,88.54,89.04,87.38,86.74,82.6,82.97,72.71,87.5,86.88,87.0,85.14,84.91,75.56,86.14,86.13,86.17,84.1,86.03,83.12,81.93,79.09,83.49,82.4,83.36,81.4,79.82,71.1,69.03,61.13,59.42,82.85,82.46,83.3,80.27,80.66,76.68,75.45,71.51,83.12,81.84,82.61,79.23,80.24,77.88,80.25,81.11,80.89,81.37,78.8,79.41,70.34,71.19,63.5,64.54,80.81,78.87,80.96,78.42,75.01,82.07,80.99,81.11,79.54,81.25,79.77,75.92,76.04,74.06,74.65,79.83,84.36,83.99,85.84,84.63,80.57,73.67,67.55,66.63,83.83,82.96,82.6,80.44,80.86,74.67,73.31,65.23,82.58,80.35,80.63,78.78,79.82,77.51,72.65,72.46,78.62,77.47,79.66,78.28,74.67,70.32,71.78,80.13,78.82,80.35,78.48,76.74,79.54,80.33,81.32,78.92,78.13,74.56,74.95,69.57,67.27,78.17,76.93,78.0,75.77,74.73,70.73,73.83,79.65,77.73,78.34,71.39,73.65,67.8,65.3,60.16,52.56,78.88,78.65,79.69,73.95,75.45,71.55,67.1,67.23,77.29,77.1,79.43,75.29,73.58,69.82,64.53,65.78,83.04,82.44,82.59,80.08,80.13,78.3,69.21,70.14,68.53,71.98,79.99,79.33,81.26,80.05,77.81,75.98,72.31,72.37,68.97,70.14,71.45,84.83,84.95,84.73,83.4,84.83,82.13,82.47,76.04,69.86,84.82,84.52,86.78,86.06,82.97,77.3,78.16,88.63,88.06,88.36,87.19,87.21,85.13,86.9,88.31,88.14,89.06,88.07,86.86,81.35,90.24,89.35,88.32,86.16,88.35,76.03,77.48,88.3,87.1,87.44,85.61,85.5,77.62,87.39,86.49,86.4,84.2,85.26,81.47,79.97,73.3,66.35,85.5,84.77,85.22,82.5,81.76,70.81,83.27,81.48,80.71,75.56,79.58,70.16,70.05,82.26,81.58,83.61,80.84,83.48,84.09,84.56,82.82,83.69,81.51,78.08,78.2,84.89,84.55,85.62,84.42,82.93,73.97,73.91,84.79,84.35,83.62,81.44,84.26,82.01,81.4,77.27,82.74,81.0,80.59,77.72,80.54,79.79,77.45,77.04,74.83,75.33,76.39,74.52,82.91,82.02,82.41,80.29,80.14,73.25,71.5,66.36,59.77,56.89,54.52,82.6,79.79,79.88,75.49,76.63,74.48,77.31,83.5,83.14,85.86,83.3,79.34,76.02,72.12,70.43,64.07,65.51,64.5,87.38,88.18,90.08,88.63,86.12,79.19,78.61,90.6,90.65,91.33,89.29,88.2,79.68,79.32,68.42,92.59,93.16,93.93,92.88,92.12,86.34,86.76,93.0,93.06,93.58,92.07,91.82,90.72,85.1,84.78,93.04,92.88,93.07,91.33,92.66,90.13,88.93,85.78,92.5,91.69,91.46,86.93,90.14,79.4,77.99,88.41,87.56,88.75,82.93,87.51,87.09,87.62,81.85,84.68,85.28,78.43,81.14,86.84,84.31,83.65,78.0,80.61,74.31,70.67,66.47,57.57,81.75,78.64,78.0,70.95,73.15,69.28,65.17,62.88,53.77,76.98,74.17,72.79,65.42,67.94,59.72,65.43,62.52,56.24,49.87,56.52,50.37,53.84,54.42],
  "contact_probs": [[1.0,1.0,0.83,0.19,0.01,0.0,0.01,0.0,0.0,0.0,0.0,0.0,0.0,0.0,0.0,0.0,0.0,0.0,0.0,0.0,0.0,0.0,0.0,0.0,0.0,0.0,0.0,0.0,0.0,0.0,0.0,0.0,0.0,0.0,0.0,0.0,0.0,0.0,0.0,0.0,0.0,0.0,0.0,0.0,0.0,0.0,0.0,0.0,0.0,0.0,0.0,0.0,0.0,0.0,0.0,0.0,0.0,0.0,0.0,0.0,0.0,0.0,0.0,0.0,0.0,0.0,0.0,0.0,0.0,0.0,0.0,0.0,0.0,0.0,0.0,0.0,0.0,0.0,0.0,0.0,0.0,0.0,0.0,0.0,0.0,0.0,0.0,0.0,0.0,0.0,0.0,0.0,0.0,0.0,0.0,0.0,0.0,0.0,0.0,0.0,0.0,0.0,0.0,0.0,0.0,0.0,0.0,0.0,0.0,0.0,0.0,0.0,0.0,0.0,0.0,0.0,0.0,0.0,0.0,0.0,0.0,0.0,0.0,0.0,0.0,0.0,0.0,0.0,0.0,0.0,0.0,0.0,0.0,0.0,0.0,0.0,0.0,0.0,0.0,0.0,0.0,0.0,0.0,0.0,0.0,0.0,0.0,0.0,0.0,0.0,0.0,0.0,0.0,0.0,0.0,0.0,0.0,0.0,0.0,0.0,0.0,0.0,0.0,0.0,0.0,0.0,0.0,0.0,0.0,0.0,0.0,0.0,0.0,0.0,0.0,0.0,0.0,0.0,0.0,0.0,0.0,0.0,0.0,0.0,0.0,0.0,0.0,0.0,0.0,0.0,0.0,0.0,0.0,0.0,0.0,0.0,0.0,0.0,0.0,0.0,0.0,0.0,0.0,0.0,0.0,0.0,0.0,0.0,0.0,0.0,0.0,0.0,0.0,0.0,0.0,0.0,0.0,0.0,0.0,0.0,0.0,0.0,0.0,0.0,0.0,0.0,0.0,0.0,0.0,0.0,0.0,0.0,0.0,0.0,0.0,0.0,0.0,0.0,0.0,0.0,0.0,0.0,0.0,0.0,0.0,0.0,0.0,0.0,0.0,0.0,0.0,0.0,0.0,0.0,0.0,0.0,0.0,0.0,0.0,0.0,0.0,0.0,0.0,0.0,0.0,0.0,0.0,0.0,0.0,0.0,0.0,0.0,0.0,0.0,0.0,0.0,0.0,0.0,0.0,0.01,0.0,0.0,0.0,0.0,0.0,0.0,0.0,0.0,0.0,0.0,0.0,0.0,0.0,0.0,0.0,0.0,0.0,0.0,0.0,0.0,0.0,0.0,0.0,0.0,0.0,0.0,0.0,0.0,0.0,0.0,0.0,0.0,0.0,0.0,0.0,0.0,0.0,0.0,0.0,0.0,0.0,0.0],[1.0,1.0,1.0,0.94,0.04,0.03,0.03,0.0,0.0,0.0,0.0,0.0,0.0,0.0,0.0,0.0,0.0,0.0,0.0,0.0,0.0,0.0,0.0,0.0,0.0,0.0,0.0,0.0,0.0,0.0,0.0,0.0,0.0,0.0,0.01,0.0,0.0,0.01,0.0,0.0,0.0,0.0,0.0,0.0,0.0,0.0,0.0,0.0,0.0,0.0,0.0,0.0,0.0,0.0,0.0,0.0,0.0,0.0,0.0,0.0,0.0,0.0,0.0,0.0,0.0,0.0,0.0,0.0,0.0,0.0,0.0,0.0,0.0,0.0,0.0,0.0,0.0,0.0,0.0,0.0,0.0,0.0,0.0,0.0,0.0,0.0,0.0,0.0,0.0,0.0,0.0,0.0,0.0,0.0,0.0,0.0,0.0,0.0,0.0,0.0,0.0,0.0,0.0,0.0,0.0,0.0,0.0,0.0,0.0,0.0,0.0,0.0,0.0,0.0,0.0,0.0,0.0,0.0,0.0,0.0,0.0,0.0,0.0,0.0,0.0,0.0,0.0,0.0,0.0,0.0,0.0,0.0,0.0,0.0,0.0,0.0,0.0,0.0,0.0,0.0,0.0,0.0,0.0,0.0,0.0,0.0,0.0,0.0,0.0,0.0,0.0,0.0,0.0,0.0,0.0,0.0,0.0,0.0,0.0,0.0,0.0,0.0,0.0,0.0,0.0,0.0,0.0,0.0,0.0,0.0,0.0,0.0,0.0,0.0,0.0,0.0,0.0,0.0,0.0,0.0,0.0,0.0,0.0,0.0,0.0,0.0,0.0,0.0,0.0,0.0,0.0,0.0,0.0,0.0,0.0,0.0,0.0,0.0,0.0,0.0,0.0,0.0,0.0,0.0,0.0,0.0,0.0,0.0,0.0,0.0,0.0,0.0,0.0,0.0,0.0,0.0,0.0,0.0,0.0,0.0,0.0,0.0,0.0,0.0,0.0,0.0,0.0,0.0,0.0,0.0,0.0,0.0,0.0,0.0,0.0,0.0,0.0,0.0,0.0,0.0,0.0,0.0,0.0,0.0,0.0,0.0,0.0,0.0,0.0,0.0,0.0,0.0,0.0,0.0,0.0,0.0,0.0,0.0,0.0,0.0,0.0,0.0,0.0,0.0,0.0,0.0,0.0,0.0,0.0,0.0,0.0,0.0,0.0,0.0,0.0,0.0,0.0,0.0,0.0,0.01,0.01,0.02,0.02,0.02,0.02,0.0,0.0,0.0,0.0,0.0,0.0,0.0,0.0,0.0,0.0,0.0,0.0,0.0,0.0,0.0,0.0,0.0,0.0,0.0,0.0,0.0,0.0,0.0,0.0,0.0,0.0,0.0,0.0,0.0,0.0,0.0,0.0,0.0,0.0,0.0,0.0,0.0],[0.83,1.0,1.0,1.0,0.92,0.1,0.53,0.01,0.0,0.01,0.0,0.01,0.0,0.0,0.0,0.0,0.0,0.0,0.0,0.0,0.0,0.0,0.0,0.0,0.0,0.0,0.0,0.0,0.0,0.0,0.04,0.0,0.0,0.01,0.13,0.0,0.0,0.06,0.01,0.0,0.0,0.01,0.0,0.0,0.0,0.0,0.0,0.0,0.0,0.0,0.0,0.0,0.0,0.0,0.0,0.0,0.0,0.0,0.0,0.0,0.0,0.0,0.0,0.0,0.0,0.0,0.0,0.0,0.0,0.0,0.0,0.0,0.0,0.0,0.0,0.0,0.0,0.0,0.0,0.0,0.0,0.0,0.0,0.0,0.0,0.0,0.0,0.0,0.0,0.0,0.0,0.0,0.0,0.0,0.0,0.0,0.0,0.0,0.0,0.0,0.0,0.0,0.0,0.0,0.0,0.0,0.0,0.0,0.0,0.0,0.0,0.0,0.0,0.0,0.0,0.0,0.0,0.0,0.0,0.0,0.0,0.0,0.0,0.0,0.0,0.0,0.0,0.0,0.0,0.0,0.0,0.0,0.0,0.0,0.0,0.0,0.0,0.0,0.0,0.0,0.0,0.0,0.0,0.0,0.0,0.0,0.0,0.0,0.0,0.0,0.0,0.0,0.0,0.0,0.0,0.0,0.0,0.0,0.0,0.0,0.0,0.0,0.0,0.0,0.0,0.0,0.0,0.0,0.0,0.0,0.0,0.0,0.0,0.0,0.0,0.0,0.0,0.0,0.0,0.0,0.0,0.0,0.0,0.0,0.0,0.0,0.0,0.0,0.0,0.0,0.0,0.0,0.0,0.0,0.0,0.0,0.0,0.0,0.0,0.0,0.0,0.0,0.0,0.0,0.0,0.0,0.0,0.0,0.0,0.0,0.0,0.0,0.0,0.0,0.0,0.0,0.0,0.0,0.0,0.0,0.0,0.0,0.0,0.0,0.0,0.0,0.0,0.0,0.0,0.0,0.0,0.0,0.0,0.0,0.0,0.0,0.0,0.0,0.0,0.0,0.0,0.0,0.0,0.0,0.0,0.0,0.0,0.0,0.0,0.0,0.0,0.0,0.0,0.0,0.0,0.0,0.0,0.0,0.0,0.0,0.0,0.0,0.0,0.0,0.0,0.0,0.0,0.0,0.0,0.0,0.0,0.0,0.0,0.0,0.0,0.0,0.0,0.0,0.0,0.0,0.01,0.02,0.03,0.02,0.03,0.0,0.0,0.0,0.0,0.0,0.0,0.0,0.0,0.0,0.01,0.0,0.0,0.0,0.0,0.0,0.0,0.0,0.0,0.0,0.0,0.0,0.0,0.0,0.0,0.0,0.0,0.0,0.0,0.0,0.0,0.0,0.0,0.0,0.0,0.0,0.0,0.0],[0.19,0.94,1.0,1.0,1.0,0.29,0.17,0.25,0.03,0.02,0.0,0.0,0.0,0.0,0.0,0.0,0.0,0.0,0.0,0.0,0.0,0.0,0.0,0.0,0.0,0.0,0.0,0.0,0.0,0.0,0.01,0.0,0.0,0.01,0.53,0.0,0.0,0.66,0.03,0.0,0.0,0.02,0.0,0.0,0.0,0.0,0.0,0.0,0.0,0.0,0.0,0.0,0.0,0.0,0.0,0.0,0.0,0.0,0.0,0.0,0.0,0.0,0.0,0.0,0.0,0.0,0.0,0.0,0.0,0.0,0.0,0.0,0.0,0.0,0.0,0.0,0.0,0.0,0.0,0.0,0.0,0.0,0.0,0.0,0.0,0.0,0.0,0.0,0.0,0.0,0.0,0.0,0.0,0.0,0.0,0.0,0.0,0.0,0.0,0.0,0.0,0.0,0.0,0.0,0.0,0.0,0.0,0.0,0.0,0.0,0.0,0.0,0.0,0.0,0.0,0.0,0.0,0.0,0.0,0.0,0.0,0.0,0.0,0.0,0.0,0.0,0.0,0.0,0.0,0.0,0.0,0.0,0.0,0.0,0.0,0.0,0.0,0.0,0.0,0.0,0.0,0.0,0.0,0.0,0.0,0.0,0.0,0.0,0.0,0.0,0.0,0.0,0.0,0.0,0.0,0.0,0.0,0.0,0.0,0.0,0.0,0.0,0.0,0.0,0.0,0.0,0.0,0.0,0.0,0.0,0.0,0.0,0.0,0.0,0.0,0.0,0.0,0.0,0.0,0.0,0.0,0.0,0.0,0.0,0.0,0.0,0.0,0.0,0.0,0.0,0.0,0.0,0.0,0.0,0.0,0.0,0.0,0.0,0.0,0.0,0.0,0.0,0.0,0.0,0.0,0.0,0.0,0.0,0.0,0.0,0.0,0.0,0.0,0.0,0.0,0.0,0.0,0.0,0.0,0.0,0.0,0.0,0.0,0.0,0.0,0.0,0.0,0.0,0.0,0.0,0.0,0.0,0.0,0.0,0.0,0.0,0.0,0.0,0.0,0.0,0.0,0.0,0.0,0.0,0.0,0.0,0.0,0.0,0.0,0.0,0.0,0.0,0.0,0.0,0.0,0.0,0.0,0.0,0.0,0.0,0.0,0.0,0.0,0.0,0.0,0.0,0.0,0.0,0.0,0.0,0.0,0.0,0.0,0.0,0.0,0.0,0.0,0.0,0.0,0.01,0.01,0.05,0.03,0.01,0.01,0.0,0.0,0.0,0.0,0.0,0.0,0.0,0.0,0.0,0.0,0.0,0.0,0.0,0.0,0.0,0.0,0.0,0.0,0.0,0.0,0.0,0.0,0.0,0.0,0.0,0.0,0.0,0.0,0.0,0.0,0.0,0.0,0.0,0.0,0.0,0.0,0.0],[0.01,0.04,0.92,1.0,1.0,1.0,0.98,0.23,0.92,0.91,0.01,0.02,0.03,0.0,0.0,0.0,0.0,0.0,0.0,0.0,0.0,0.0,0.0,0.0,0.0,0.0,0.0,0.0,0.0,0.0,0.67,0.0,0.0,0.79,0.68,0.0,0.65,0.74,0.01,0.0,0.01,0.0,0.0,0.0,0.0,0.0,0.0,0.0,0.0,0.0,0.0,0.0,0.0,0.0,0.0,0.0,0.0,0.0,0.0,0.0,0.0,0.0,0.0,0.0,0.0,0.0,0.0,0.0,0.0,0.0,0.0,0.0,0.0,0.0,0.0,0.0,0.0,0.0,0.0,0.0,0.0,0.0,0.0,0.0,0.0,0.0,0.0,0.0,0.0,0.0,0.0,0.0,0.0,0.0,0.0,0.0,0.0,0.0,0.0,0.0,0.0,0.0,0.0,0.0,0.0,0.0,0.0,0.0,0.0,0.0,0.0,0.0,0.0,0.0,0.0,0.0,0.0,0.0,0.0,0.0,0.0,0.0,0.0,0.0,0.0,0.0,0.0,0.0,0.0,0.0,0.0,0.0,0.0,0.01,0.0,0.0,0.0,0.0,0.0,0.0,0.0,0.0,0.0,0.0,0.0,0.0,0.0,0.0,0.0,0.0,0.0,0.0,0.0,0.0,0.0,0.0,0.0,0.0,0.0,0.0,0.0,0.0,0.0,0.0,0.0,0.0,0.0,0.0,0.0,0.0,0.0,0.0,0.0,0.0,0.0,0.0,0.0,0.0,0.0,0.0,0.0,0.0,0.0,0.0,0.0,0.0,0.0,0.0,0.0,0.0,0.0,0.0,0.0,0.0,0.0,0.0,0.0,0.0,0.0,0.0,0.0,0.0,0.0,0.0,0.0,0.0,0.0,0.0,0.0,0.0,0.0,0.0,0.0,0.0,0.0,0.0,0.0,0.0,0.0,0.0,0.0,0.0,0.0,0.0,0.0,0.0,0.0,0.0,0.0,0.0,0.0,0.0,0.0,0.0,0.0,0.0,0.0,0.0,0.0,0.0,0.0,0.0,0.0,0.0,0.0,0.0,0.0,0.0,0.0,0.0,0.0,0.0,0.0,0.0,0.0,0.0,0.0,0.0,0.0,0.0,0.0,0.0,0.0,0.0,0.0,0.0,0.0,0.0,0.0,0.0,0.0,0.0,0.0,0.0,0.0,0.0,0.0,0.0,0.0,0.0,0.0,0.01,0.03,0.01,0.03,0.0,0.0,0.0,0.0,0.0,0.0,0.0,0.0,0.0,0.01,0.0,0.0,0.0,0.0,0.0,0.0,0.0,0.0,0.0,0.0,0.0,0.0,0.0,0.0,0.0,0.0,0.0,0.0,0.0,0.0,0.0,0.0,0.0,0.0,0.0,0.0,0.0],[0.0,0.03,0.1,0.29,1.0,1.0,1.0,0.97,0.98,0.97,0.0,0.0,0.0,0.0,0.0,0.0,0.0,0.0,0.0,0.0,0.0,0.0,0.0,0.0,0.0,0.0,0.0,0.0,0.0,0.0,0.02,0.0,0.0,0.78,0.03,0.0,0.69,0.77,0.0,0.0,0.03,0.0,0.0,0.0,0.0,0.0,0.0,0.0,0.0,0.0,0.0,0.0,0.0,0.0,0.0,0.0,0.0,0.0,0.0,0.0,0.0,0.0,0.0,0.0,0.0,0.0,0.0,0.0,0.01,0.01,0.0,0.0,0.0,0.0,0.0,0.0,0.0,0.0,0.0,0.0,0.0,0.0,0.0,0.0,0.0,0.0,0.0,0.0,0.0,0.0,0.0,0.0,0.0,0.0,0.0,0.0,0.0,0.0,0.0,0.0,0.0,0.0,0.0,0.0,0.0,0.0,0.0,0.0,0.0,0.0,0.0,0.0,0.0,0.0,0.0,0.0,0.0,0.0,0.0,0.0,0.0,0.0,0.0,0.0,0.0,0.0,0.0,0.01,0.01,0.01,0.01,0.0,0.0,0.0,0.0,0.0,0.0,0.0,0.0,0.0,0.0,0.0,0.0,0.0,0.0,0.0,0.0,0.0,0.0,0.0,0.0,0.0,0.0,0.0,0.0,0.0,0.0,0.0,0.0,0.0,0.0,0.0,0.0,0.0,0.0,0.0,0.0,0.0,0.0,0.0,0.0,0.0,0.0,0.0,0.0,0.0,0.0,0.0,0.0,0.0,0.0,0.0,0.0,0.0,0.0,0.0,0.0,0.0,0.0,0.0,0.0,0.0,0.0,0.0,0.0,0.0,0.0,0.0,0.0,0.0,0.0,0.0,0.0,0.0,0.0,0.0,0.0,0.0,0.0,0.0,0.0,0.0,0.0,0.0,0.0,0.0,0.0,0.0,0.0,0.0,0.0,0.0,0.0,0.0,0.0,0.0,0.0,0.0,0.0,0.0,0.0,0.0,0.0,0.0,0.0,0.0,0.0,0.0,0.0,0.0,0.0,0.0,0.0,0.0,0.0,0.0,0.0,0.0,0.0,0.0,0.0,0.0,0.0,0.0,0.0,0.0,0.0,0.0,0.0,0.0,0.0,0.0,0.0,0.0,0.0,0.0,0.0,0.0,0.0,0.0,0.0,0.0,0.0,0.0,0.0,0.0,0.0,0.0,0.0,0.0,0.0,0.0,0.0,0.0,0.65,0.01,0.0,0.0,0.0,0.0,0.0,0.0,0.0,0.0,0.0,0.0,0.0,0.0,0.0,0.0,0.0,0.0,0.0,0.0,0.0,0.0,0.0,0.0,0.0,0.0,0.0,0.0,0.0,0.0,0.0,0.0,0.0,0.0,0.0,0.0,0.0,0.0],[0.01,0.03,0.53,0.17,0.98,1.0,1.0,1.0,1.0,0.99,0.99,0.0,0.0,0.0,0.0,0.0,0.0,0.0,0.0,0.0,0.0,0.0,0.0,0.0,0.0,0.0,0.0,0.0,0.0,0.0,0.01,0.0,0.0,0.77,0.01,0.0,0.0,0.01,0.0,0.0,0.0,0.0,0.0,0.0,0.0,0.0,0.0,0.0,0.0,0.0,0.0,0.0,0.0,0.0,0.0,0.0,0.0,0.0,0.0,0.0,0.0,0.0,0.0,0.0,0.0,0.0,0.0,0.0,0.0,0.0,0.0,0.0,0.0,0.0,0.0,0.0,0.0,0.0,0.0,0.0,0.0,0.0,0.0,0.0,0.0,0.0,0.0,0.0,0.0,0.0,0.0,0.0,0.0,0.0,0.0,0.0,0.0,0.0,0.0,0.0,0.0,0.0,0.0,0.0,0.0,0.0,0.0,0.0,0.0,0.0,0.0,0.0,0.0,0.0,0.0,0.0,0.0,0.0,0.0,0.0,0.0,0.0,0.0,0.0,0.0,0.0,0.0,0.0,0.0,0.0,0.0,0.0,0.0,0.0,0.0,0.0,0.0,0.0,0.0,0.0,0.0,0.0,0.0,0.0,0.0,0.0,0.0,0.0,0.0,0.0,0.0,0.0,0.0,0.0,0.0,0.0,0.0,0.0,0.0,0.0,0.0,0.0,0.0,0.0,0.0,0.0,0.0,0.0,0.0,0.0,0.0,0.0,0.0,0.0,0.0,0.0,0.0,0.0,0.0,0.0,0.0,0.0,0.0,0.0,0.0,0.0,0.0,0.0,0.0,0.0,0.0,0.0,0.0,0.0,0.0,0.0,0.0,0.0,0.0,0.0,0.0,0.0,0.0,0.0,0.0,0.0,0.0,0.0,0.0,0.0,0.0,0.0,0.0,0.0,0.0,0.0,0.0,0.0,0.0,0.0,0.0,0.0,0.0,0.0,0.0,0.0,0.0,0.0,0.0,0.0,0.0,0.0,0.0,0.0,0.0,0.0,0.0,0.0,0.0,0.0,0.0,0.0,0.0,0.0,0.0,0.0,0.0,0.0,0.0,0.0,0.0,0.0,0.0,0.0,0.0,0.0,0.0,0.0,0.0,0.0,0.0,0.0,0.0,0.0,0.0,0.0,0.0,0.0,0.0,0.0,0.0,0.0,0.0,0.0,0.0,0.0,0.0,0.0,0.0,0.0,0.0,0.0,0.0,0.0,0.0,0.0,0.0,0.0,0.0,0.0,0.0,0.0,0.0,0.0,0.0,0.0,0.0,0.0,0.0,0.0,0.0,0.0,0.0,0.0,0.0,0.0,0.0,0.0,0.0,0.0,0.0,0.0,0.0,0.0,0.0,0.0,0.0,0.0,0.0,0.0,0.0,0.0],[0.0,0.0,0.01,0.25,0.23,0.97,1.0,1.0,1.0,1.0,1.0,0.99,0.0,0.0,0.0,0.0,0.0,0.0,0.0,0.0,0.0,0.0,0.0,0.0,0.0,0.0,0.0,0.0,0.0,0.0,0.0,0.0,0.0,0.07,0.0,0.0,0.0,0.0,0.0,0.0,0.0,0.0,0.0,0.0,0.0,0.0,0.0,0.0,0.0,0.0,0.0,0.0,0.0,0.0,0.0,0.0,0.0,0.0,0.0,0.0,0.0,0.0,0.0,0.0,0.0,0.0,0.0,0.0,0.0,0.0,0.0,0.0,0.0,0.0,0.0,0.0,0.0,0.0,0.0,0.0,0.0,0.0,0.0,0.0,0.0,0.0,0.0,0.0,0.0,0.0,0.0,0.0,0.0,0.0,0.0,0.0,0.0,0.0,0.0,0.0,0.0,0.0,0.0,0.0,0.0,0.0,0.0,0.0,0.0,0.0,0.0,0.0,0.0,0.0,0.0,0.0,0.0,0.0,0.0,0.0,0.0,0.0,0.0,0.0,0.0,0.0,0.0,0.0,0.01,0.0,0.0,0.0,0.0,0.0,0.0,0.0,0.0,0.0,0.0,0.0,0.0,0.0,0.0,0.0,0.0,0.0,0.0,0.0,0.0,0.0,0.0,0.0,0.0,0.0,0.0,0.0,0.0,0.0,0.0,0.0,0.0,0.0,0.0,0.0,0.0,0.0,0.0,0.0,0.0,0.0,0.0,0.0,0.0,0.0,0.0,0.0,0.0,0.0,0.0,0.0,0.0,0.0,0.0,0.0,0.0,0.0,0.0,0.0,0.0,0.0,0.0,0.0,0.0,0.0,0.0,0.0,0.0,0.0,0.0,0.0,0.0,0.0,0.0,0.0,0.0,0.0,0.0,0.0,0.0,0.0,0.0,0.0,0.0,0.0,0.0,0.0,0.0,0.0,0.0,0.0,0.0,0.0,0.0,0.0,0.0,0.0,0.0,0.0,0.0,0.0,0.0,0.0,0.0,0.0,0.0,0.0,0.0,0.0,0.0,0.0,0.0,0.0,0.0,0.0,0.0,0.0,0.0,0.0,0.0,0.0,0.0,0.0,0.0,0.0,0.0,0.0,0.0,0.0,0.0,0.0,0.0,0.0,0.0,0.0,0.0,0.0,0.0,0.0,0.0,0.0,0.0,0.0,0.0,0.0,0.0,0.0,0.0,0.0,0.0,0.0,0.0,0.0,0.0,0.0,0.73,0.0,0.0,0.0,0.0,0.0,0.0,0.0,0.0,0.0,0.0,0.0,0.0,0.0,0.0,0.0,0.0,0.0,0.0,0.0,0.0,0.0,0.0,0.0,0.0,0.0,0.0,0.0,0.0,0.0,0.0,0.0,0.0,0.0,0.0,0.0,0.0,0.0],[0.0,0.0,0.0,0.03,0.92,0.98,1.0,1.0,1.0,1.0,1.0,1.0,0.99,0.0,0.0,0.0,0.0,0.0,0.0,0.0,0.0,0.0,0.0,0.0,0.0,0.0,0.0,0.0,0.0,0.65,0.0,0.0,0.75,0.78,0.0,0.0,0.76,0.49,0.0,0.0,0.0,0.0,0.0,0.0,0.0,0.0,0.0,0.0,0.0,0.0,0.0,0.0,0.0,0.0,0.0,0.0,0.0,0.0,0.0,0.0,0.0,0.0,0.0,0.0,0.0,0.0,0.0,0.0,0.0,0.0,0.0,0.0,0.0,0.0,0.0,0.0,0.0,0.0,0.0,0.0,0.0,0.0,0.0,0.0,0.0,0.0,0.0,0.0,0.0,0.0,0.0,0.0,0.0,0.0,0.0,0.0,0.0,0.0,0.0,0.0,0.0,0.0,0.0,0.0,0.0,0.0,0.0,0.0,0.0,0.0,0.0,0.0,0.0,0.0,0.0,0.0,0.0,0.0,0.0,0.0,0.0,0.0,0.0,0.0,0.0,0.0,0.0,0.0,0.0,0.0,0.0,0.0,0.0,0.0,0.0,0.0,0.0,0.0,0.0,0.0,0.0,0.0,0.0,0.0,0.0,0.0,0.0,0.0,0.0,0.0,0.0,0.0,0.0,0.0,0.0,0.0,0.0,0.0,0.0,0.0,0.0,0.0,0.0,0.0,0.0,0.0,0.0,0.0,0.0,0.0,0.0,0.0,0.0,0.0,0.0,0.0,0.0,0.0,0.0,0.0,0.0,0.0,0.0,0.0,0.0,0.0,0.0,0.0,0.0,0.0,0.0,0.0,0.0,0.0,0.0,0.0,0.0,0.0,0.0,0.0,0.0,0.0,0.0,0.0,0.0,0.0,0.0,0.0,0.0,0.0,0.0,0.0,0.0,0.0,0.0,0.0,0.0,0.0,0.0,0.0,0.0,0.0,0.0,0.0,0.0,0.0,0.0,0.0,0.0,0.0,0.0,0.0,0.0,0.0,0.0,0.0,0.0,0.0,0.0,0.0,0.0,0.0,0.0,0.0,0.0,0.0,0.0,0.0,0.0,0.0,0.0,0.0,0.0,0.0,0.0,0.0,0.0,0.0,0.0,0.0,0.0,0.0,0.0,0.0,0.0,0.0,0.0,0.0,0.0,0.0,0.0,0.0,0.0,0.0,0.0,0.0,0.0,0.0,0.0,0.0,0.0,0.0,0.0,0.0,0.75,0.73,0.0,0.0,0.0,0.0,0.0,0.0,0.0,0.0,0.0,0.0,0.0,0.0,0.0,0.0,0.0,0.0,0.0,0.0,0.0,0.0,0.0,0.0,0.0,0.0,0.0,0.0,0.0,0.0,0.0,0.0,0.0,0.0,0.0,0.0,0.0,0.0],[0.0,0.0,0.01,0.02,0.91,0.97,0.99,1.0,1.0,1.0,1.0,1.0,0.99,1.0,0.0,0.0,0.0,0.0,0.0,0.0,0.0,0.0,0.0,0.0,0.0,0.04,0.22,0.0,0.0,0.82,0.76,0.0,0.8,0.9,0.08,0.0,0.0,0.02,0.0,0.0,0.0,0.0,0.0,0.0,0.0,0.0,0.0,0.0,0.0,0.0,0.0,0.0,0.0,0.0,0.0,0.0,0.0,0.0,0.0,0.0,0.0,0.0,0.0,0.0,0.0,0.0,0.0,0.0,0.0,0.0,0.0,0.0,0.0,0.0,0.0,0.0,0.0,0.0,0.0,0.0,0.0,0.0,0.0,0.0,0.0,0.0,0.0,0.0,0.0,0.0,0.0,0.0,0.0,0.0,0.0,0.0,0.0,0.0,0.0,0.0,0.0,0.0,0.0,0.0,0.0,0.0,0.0,0.0,0.0,0.0,0.0,0.0,0.0,0.0,0.0,0.0,0.0,0.0,0.0,0.0,0.0,0.0,0.0,0.0,0.0,0.0,0.0,0.0,0.0,0.0,0.0,0.0,0.0,0.0,0.0,0.0,0.0,0.0,0.0,0.0,0.0,0.0,0.0,0.0,0.0,0.0,0.0,0.0,0.0,0.0,0.0,0.0,0.0,0.0,0.0,0.0,0.0,0.0,0.0,0.0,0.0,0.0,0.0,0.0,0.0,0.0,0.0,0.0,0.0,0.0,0.0,0.0,0.0,0.0,0.0,0.0,0.0,0.0,0.0,0.0,0.0,0.0,0.0,0.0,0.0,0.0,0.0,0.0,0.0,0.0,0.0,0.0,0.0,0.0,0.0,0.0,0.0,0.0,0.0,0.0,0.0,0.0,0.0,0.0,0.0,0.0,0.0,0.0,0.0,0.0,0.0,0.0,0.0,0.0,0.0,0.0,0.0,0.0,0.0,0.0,0.0,0.0,0.0,0.0,0.0,0.0,0.0,0.0,0.0,0.0,0.0,0.0,0.0,0.0,0.0,0.0,0.0,0.0,0.0,0.0,0.0,0.0,0.0,0.0,0.0,0.0,0.0,0.0,0.0,0.0,0.0,0.0,0.0,0.0,0.0,0.0,0.0,0.0,0.0,0.0,0.0,0.0,0.0,0.0,0.0,0.0,0.0,0.0,0.0,0.0,0.0,0.0,0.0,0.0,0.0,0.0,0.0,0.0,0.0,0.0,0.0,0.0,0.0,0.0,0.0,0.0,0.0,0.0,0.0,0.0,0.0,0.0,0.0,0.0,0.0,0.0,0.0,0.0,0.0,0.0,0.0,0.0,0.0,0.0,0.0,0.0,0.0,0.0,0.0,0.0,0.0,0.0,0.0,0.0,0.0,0.0,0.0,0.0,0.0,0.0,0.0,0.0],[0.0,0.0,0.0,0.0,0.01,0.0,0.99,1.0,1.0,1.0,1.0,1.0,1.0,1.0,1.0,0.0,0.0,0.0,0.0,0.0,0.0,0.0,0.0,0.0,0.0,0.0,0.01,0.0,0.0,0.42,0.0,0.0,0.0,0.0,0.0,0.0,0.0,0.0,0.0,0.0,0.0,0.0,0.0,0.0,0.0,0.0,0.0,0.0,0.0,0.0,0.0,0.0,0.0,0.0,0.0,0.0,0.0,0.0,0.0,0.0,0.0,0.0,0.0,0.0,0.0,0.0,0.0,0.0,0.0,0.0,0.0,0.0,0.0,0.0,0.0,0.0,0.0,0.0,0.0,0.0,0.0,0.0,0.0,0.0,0.0,0.0,0.0,0.0,0.0,0.0,0.0,0.0,0.0,0.0,0.0,0.0,0.0,0.0,0.0,0.0,0.0,0.0,0.0,0.0,0.0,0.0,0.0,0.0,0.0,0.0,0.0,0.0,0.0,0.0,0.0,0.0,0.0,0.0,0.0,0.0,0.0,0.0,0.0,0.0,0.0,0.0,0.0,0.0,0.0,0.0,0.0,0.0,0.0,0.0,0.0,0.0,0.0,0.0,0.0,0.0,0.0,0.0,0.0,0.0,0.0,0.0,0.0,0.0,0.0,0.0,0.0,0.0,0.0,0.0,0.0,0.0,0.0,0.0,0.0,0.0,0.0,0.0,0.0,0.0,0.0,0.0,0.0,0.0,0.0,0.0,0.0,0.0,0.0,0.0,0.0,0.0,0.0,0.0,0.0,0.0,0.0,0.0,0.0,0.0,0.0,0.0,0.0,0.0,0.0,0.0,0.0,0.0,0.0,0.0,0.0,0.0,0.0,0.0,0.0,0.0,0.0,0.0,0.0,0.0,0.0,0.0,0.0,0.0,0.0,0.0,0.0,0.0,0.0,0.0,0.0,0.0,0.0,0.0,0.0,0.0,0.0,0.0,0.0,0.0,0.0,0.0,0.0,0.0,0.0,0.0,0.0,0.0,0.0,0.0,0.0,0.0,0.0,0.0,0.0,0.0,0.0,0.0,0.0,0.0,0.0,0.0,0.0,0.0,0.0,0.0,0.0,0.0,0.0,0.0,0.0,0.0,0.0,0.0,0.0,0.0,0.0,0.0,0.0,0.0,0.0,0.0,0.0,0.0,0.0,0.0,0.0,0.0,0.0,0.0,0.0,0.0,0.0,0.0,0.0,0.0,0.0,0.0,0.0,0.0,0.0,0.0,0.0,0.0,0.0,0.0,0.0,0.0,0.0,0.0,0.0,0.0,0.0,0.0,0.0,0.0,0.0,0.0,0.0,0.0,0.0,0.0,0.0,0.0,0.0,0.0,0.0,0.0,0.0,0.0,0.0,0.0,0.0,0.0,0.0,0.0,0.0,0.0],[0.0,0.0,0.01,0.0,0.02,0.0,0.0,0.99,1.0,1.0,1.0,1.0,1.0,1.0,1.0,0.99,0.0,0.0,0.0,0.0,0.0,0.0,0.0,0.0,0.0,0.0,0.0,0.0,0.0,0.02,0.0,0.0,0.0,0.0,0.0,0.0,0.0,0.0,0.0,0.0,0.0,0.0,0.0,0.0,0.0,0.0,0.0,0.0,0.0,0.0,0.0,0.0,0.0,0.0,0.0,0.0,0.0,0.0,0.0,0.0,0.0,0.0,0.0,0.0,0.0,0.0,0.0,0.0,0.0,0.0,0.0,0.0,0.0,0.0,0.0,0.0,0.0,0.0,0.0,0.0,0.0,0.0,0.0,0.0,0.0,0.0,0.0,0.0,0.0,0.0,0.0,0.0,0.0,0.0,0.0,0.0,0.0,0.0,0.0,0.0,0.0,0.0,0.0,0.0,0.0,0.0,0.0,0.0,0.0,0.0,0.0,0.0,0.0,0.0,0.0,0.0,0.0,0.0,0.0,0.0,0.0,0.0,0.0,0.0,0.0,0.0,0.0,0.0,0.0,0.0,0.0,0.0,0.0,0.0,0.0,0.0,0.0,0.0,0.0,0.0,0.0,0.0,0.0,0.0,0.0,0.0,0.0,0.0,0.0,0.0,0.0,0.0,0.0,0.0,0.0,0.0,0.0,0.0,0.0,0.0,0.0,0.0,0.0,0.0,0.0,0.0,0.0,0.0,0.0,0.0,0.0,0.0,0.0,0.0,0.0,0.0,0.0,0.0,0.0,0.0,0.0,0.0,0.0,0.0,0.0,0.0,0.0,0.0,0.0,0.0,0.0,0.0,0.0,0.0,0.0,0.0,0.0,0.0,0.0,0.0,0.0,0.0,0.0,0.0,0.0,0.0,0.0,0.0,0.0,0.0,0.0,0.0,0.0,0.0,0.0,0.0,0.0,0.0,0.0,0.0,0.0,0.0,0.0,0.0,0.0,0.0,0.0,0.0,0.0,0.0,0.0,0.0,0.0,0.0,0.0,0.0,0.0,0.0,0.0,0.0,0.0,0.0,0.0,0.0,0.0,0.0,0.0,0.0,0.0,0.0,0.0,0.0,0.0,0.0,0.0,0.0,0.0,0.0,0.0,0.0,0.0,0.0,0.0,0.0,0.0,0.0,0.0,0.0,0.0,0.0,0.0,0.0,0.0,0.0,0.0,0.0,0.0,0.0,0.0,0.0,0.0,0.0,0.0,0.0,0.74,0.66,0.39,0.69,0.0,0.0,0.0,0.0,0.04,0.0,0.0,0.0,0.0,0.0,0.0,0.0,0.0,0.0,0.0,0.0,0.0,0.0,0.0,0.0,0.0,0.0,0.0,0.0,0.0,0.0,0.0,0.0,0.0,0.0,0.0,0.0,0.0,0.0],[0.0,0.0,0.0,0.0,0.03,0.0,0.0,0.0,0.99,0.99,1.0,1.0,1.0,1.0,1.0,1.0,1.0,0.0,0.0,0.0,0.0,0.0,0.0,0.0,0.0,0.09,0.01,0.0,0.76,0.91,0.04,0.02,0.82,0.83,0.01,0.02,0.02,0.01,0.0,0.0,0.0,0.0,0.0,0.0,0.0,0.0,0.0,0.0,0.0,0.0,0.0,0.0,0.0,0.0,0.0,0.0,0.0,0.0,0.0,0.0,0.0,0.0,0.0,0.0,0.0,0.0,0.0,0.0,0.0,0.0,0.0,0.0,0.0,0.0,0.0,0.0,0.0,0.0,0.0,0.0,0.0,0.0,0.0,0.0,0.0,0.0,0.0,0.0,0.0,0.0,0.0,0.0,0.0,0.0,0.0,0.0,0.0,0.0,0.0,0.0,0.0,0.0,0.0,0.0,0.0,0.0,0.0,0.0,0.0,0.0,0.0,0.0,0.0,0.0,0.0,0.0,0.0,0.0,0.61,0.0,0.0,0.0,0.0,0.0,0.0,0.0,0.0,0.0,0.0,0.0,0.0,0.0,0.0,0.0,0.0,0.0,0.0,0.0,0.0,0.0,0.0,0.0,0.0,0.0,0.0,0.0,0.0,0.0,0.0,0.0,0.0,0.0,0.0,0.0,0.0,0.0,0.0,0.0,0.0,0.0,0.0,0.0,0.0,0.0,0.0,0.0,0.0,0.0,0.0,0.0,0.0,0.0,0.0,0.0,0.0,0.0,0.0,0.0,0.0,0.0,0.0,0.0,0.0,0.0,0.0,0.0,0.0,0.0,0.0,0.0,0.0,0.0,0.0,0.0,0.0,0.0,0.0,0.0,0.0,0.0,0.0,0.0,0.0,0.0,0.0,0.0,0.0,0.0,0.0,0.0,0.0,0.0,0.0,0.0,0.0,0.0,0.0,0.0,0.0,0.0,0.0,0.0,0.0,0.0,0.0,0.0,0.0,0.0,0.0,0.0,0.0,0.0,0.0,0.0,0.0,0.0,0.0,0.0,0.0,0.0,0.0,0.0,0.0,0.0,0.0,0.0,0.0,0.0,0.0,0.0,0.0,0.0,0.0,0.0,0.0,0.0,0.0,0.0,0.0,0.0,0.0,0.0,0.0,0.0,0.0,0.0,0.0,0.0,0.0,0.0,0.0,0.0,0.0,0.0,0.0,0.0,0.0,0.0,0.0,0.0,0.0,0.0,0.0,0.0,0.01,0.69,0.0,0.54,0.0,0.0,0.0,0.0,0.69,0.0,0.0,0.0,0.0,0.0,0.0,0.0,0.0,0.0,0.0,0.0,0.0,0.0,0.0,0.0,0.0,0.0,0.0,0.0,0.0,0.0,0.0,0.0,0.0,0.0,0.0,0.0,0.0,0.0],[0.0,0.0,0.0,0.0,0.0,0.0,0.0,0.0,0.0,1.0,1.0,1.0,1.0,1.0,1.0,1.0,1.0,0.99,0.0,0.0,0.0,0.0,0.0,0.01,0.03,0.85,0.79,0.01,0.8,0.78,0.72,0.01,0.01,0.03,0.01,0.0,0.0,0.01,0.0,0.0,0.0,0.0,0.0,0.0,0.0,0.0,0.0,0.0,0.0,0.0,0.0,0.0,0.0,0.0,0.0,0.0,0.0,0.0,0.0,0.0,0.0,0.0,0.0,0.0,0.0,0.0,0.0,0.0,0.0,0.0,0.0,0.0,0.0,0.0,0.0,0.0,0.0,0.0,0.0,0.0,0.0,0.0,0.0,0.0,0.0,0.0,0.0,0.0,0.0,0.0,0.0,0.0,0.0,0.0,0.0,0.0,0.0,0.0,0.0,0.0,0.0,0.0,0.0,0.0,0.0,0.0,0.0,0.0,0.0,0.0,0.0,0.0,0.0,0.0,0.0,0.0,0.0,0.0,0.0,0.0,0.0,0.0,0.0,0.0,0.0,0.0,0.0,0.0,0.0,0.0,0.0,0.0,0.0,0.0,0.0,0.0,0.0,0.0,0.0,0.0,0.0,0.0,0.0,0.0,0.0,0.0,0.0,0.0,0.0,0.0,0.0,0.0,0.0,0.0,0.0,0.0,0.0,0.0,0.0,0.0,0.0,0.0,0.0,0.0,0.0,0.0,0.0,0.0,0.0,0.0,0.0,0.0,0.0,0.0,0.0,0.0,0.0,0.0,0.0,0.0,0.0,0.0,0.0,0.0,0.0,0.0,0.0,0.0,0.0,0.0,0.0,0.0,0.0,0.0,0.0,0.0,0.0,0.0,0.0,0.0,0.0,0.0,0.0,0.0,0.0,0.0,0.0,0.0,0.0,0.0,0.0,0.0,0.0,0.0,0.0,0.0,0.0,0.0,0.0,0.0,0.0,0.0,0.0,0.0,0.0,0.0,0.0,0.0,0.0,0.0,0.0,0.0,0.0,0.0,0.0,0.0,0.0,0.0,0.0,0.0,0.0,0.0,0.0,0.0,0.0,0.0,0.0,0.0,0.0,0.0,0.0,0.0,0.0,0.0,0.0,0.0,0.0,0.0,0.0,0.0,0.0,0.0,0.0,0.0,0.0,0.0,0.0,0.0,0.0,0.0,0.0,0.0,0.0,0.0,0.0,0.0,0.0,0.0,0.0,0.0,0.0,0.0,0.0,0.0,0.0,0.0,0.0,0.0,0.0,0.0,0.0,0.0,0.0,0.0,0.0,0.0,0.0,0.0,0.0,0.0,0.0,0.0,0.0,0.0,0.0,0.0,0.0,0.0,0.0,0.0,0.0,0.0,0.0,0.0,0.0,0.0,0.0,0.0,0.0,0.0,0.0,0.0],[0.0,0.0,0.0,0.0,0.0,0.0,0.0,0.0,0.0,0.0,1.0,1.0,1.0,1.0,1.0,1.0,1.0,1.0,0.99,0.0,0.0,0.0,0.0,0.0,0.0,0.25,0.0,0.0,0.0,0.0,0.0,0.0,0.0,0.0,0.0,0.0,0.0,0.0,0.0,0.0,0.0,0.0,0.0,0.0,0.0,0.0,0.0,0.0,0.0,0.0,0.0,0.0,0.0,0.0,0.0,0.0,0.0,0.0,0.0,0.0,0.0,0.0,0.0,0.0,0.0,0.0,0.0,0.0,0.0,0.0,0.0,0.0,0.0,0.0,0.0,0.0,0.0,0.0,0.0,0.0,0.0,0.0,0.0,0.0,0.0,0.0,0.0,0.0,0.0,0.0,0.0,0.0,0.0,0.0,0.0,0.0,0.0,0.0,0.0,0.0,0.0,0.0,0.0,0.0,0.0,0.0,0.0,0.0,0.0,0.0,0.0,0.0,0.0,0.0,0.0,0.0,0.0,0.0,0.0,0.0,0.0,0.0,0.0,0.0,0.0,0.0,0.0,0.0,0.0,0.0,0.0,0.0,0.0,0.0,0.0,0.0,0.0,0.0,0.0,0.0,0.0,0.0,0.0,0.0,0.0,0.0,0.0,0.0,0.0,0.0,0.0,0.0,0.0,0.0,0.0,0.0,0.0,0.0,0.0,0.0,0.0,0.0,0.0,0.0,0.0,0.0,0.0,0.0,0.0,0.0,0.0,0.0,0.0,0.0,0.0,0.0,0.0,0.0,0.0,0.0,0.0,0.0,0.0,0.0,0.0,0.0,0.0,0.0,0.0,0.0,0.0,0.0,0.0,0.0,0.0,0.0,0.0,0.0,0.0,0.0,0.0,0.0,0.0,0.0,0.0,0.0,0.0,0.0,0.0,0.0,0.0,0.0,0.0,0.0,0.0,0.0,0.0,0.0,0.0,0.0,0.0,0.0,0.0,0.0,0.0,0.0,0.0,0.0,0.0,0.0,0.0,0.0,0.0,0.0,0.0,0.0,0.0,0.0,0.0,0.0,0.0,0.0,0.0,0.0,0.0,0.0,0.0,0.0,0.0,0.0,0.0,0.0,0.0,0.0,0.0,0.0,0.0,0.0,0.0,0.0,0.0,0.0,0.0,0.0,0.0,0.0,0.0,0.0,0.0,0.0,0.0,0.0,0.0,0.0,0.0,0.0,0.0,0.0,0.0,0.0,0.0,0.0,0.0,0.0,0.0,0.0,0.0,0.2,0.0,0.0,0.0,0.0,0.0,0.0,0.0,0.0,0.0,0.0,0.0,0.0,0.0,0.0,0.0,0.0,0.0,0.0,0.0,0.0,0.0,0.0,0.0,0.0,0.0,0.0,0.0,0.0,0.0,0.0,0.0,0.0,0.0,0.0],[0.0,0.0,0.0,0.0,0.0,0.0,0.0,0.0,0.0,0.0,0.0,0.99,1.0,1.0,1.0,1.0,1.0,1.0,1.0,0.99,0.0,0.0,0.0,0.0,0.0,0.0,0.0,0.0,0.01,0.01,0.0,0.01,0.03,0.01,0.0,0.01,0.0,0.0,0.0,0.0,0.0,0.0,0.0,0.0,0.0,0.0,0.0,0.0,0.0,0.0,0.0,0.0,0.0,0.0,0.0,0.0,0.0,0.0,0.0,0.0,0.0,0.0,0.0,0.0,0.0,0.0,0.0,0.0,0.0,0.0,0.0,0.0,0.0,0.0,0.0,0.0,0.0,0.0,0.0,0.0,0.0,0.0,0.0,0.0,0.0,0.0,0.0,0.0,0.0,0.0,0.0,0.0,0.0,0.0,0.0,0.0,0.0,0.0,0.0,0.0,0.0,0.0,0.0,0.0,0.0,0.0,0.0,0.0,0.0,0.0,0.0,0.0,0.0,0.0,0.0,0.03,0.0,0.0,0.0,0.0,0.0,0.0,0.0,0.0,0.0,0.0,0.0,0.0,0.0,0.0,0.0,0.0,0.0,0.0,0.0,0.0,0.0,0.0,0.0,0.0,0.0,0.0,0.0,0.0,0.0,0.0,0.0,0.0,0.0,0.0,0.0,0.0,0.0,0.0,0.0,0.0,0.0,0.0,0.0,0.0,0.0,0.0,0.0,0.0,0.0,0.0,0.0,0.0,0.0,0.0,0.0,0.0,0.0,0.0,0.0,0.0,0.0,0.0,0.0,0.0,0.0,0.0,0.0,0.0,0.0,0.0,0.0,0.0,0.0,0.0,0.0,0.0,0.0,0.0,0.0,0.0,0.0,0.0,0.0,0.0,0.0,0.0,0.0,0.0,0.0,0.0,0.0,0.0,0.0,0.0,0.0,0.0,0.0,0.0,0.0,0.0,0.0,0.0,0.0,0.0,0.0,0.0,0.0,0.0,0.0,0.0,0.0,0.0,0.0,0.0,0.0,0.0,0.0,0.0,0.0,0.0,0.0,0.0,0.0,0.0,0.0,0.0,0.0,0.0,0.0,0.0,0.0,0.0,0.0,0.0,0.0,0.0,0.0,0.0,0.0,0.0,0.0,0.0,0.0,0.0,0.0,0.0,0.0,0.0,0.0,0.0,0.0,0.0,0.0,0.0,0.0,0.0,0.0,0.0,0.0,0.0,0.0,0.0,0.0,0.0,0.0,0.0,0.0,0.0,0.0,0.01,0.01,0.63,0.0,0.0,0.0,0.0,0.69,0.0,0.0,0.0,0.0,0.0,0.0,0.0,0.0,0.0,0.0,0.0,0.0,0.0,0.0,0.0,0.0,0.0,0.0,0.0,0.0,0.0,0.0,0.0,0.0,0.0,0.0,0.0,0.0,0.0],[0.0,0.0,0.0,0.0,0.0,0.0,0.0,0.0,0.0,0.0,0.0,0.0,1.0,1.0,1.0,1.0,1.0,1.0,1.0,1.0,0.99,0.95,0.09,0.05,0.07,0.8,0.01,0.06,0.79,0.82,0.12,0.05,0.03,0.02,0.0,0.0,0.0,0.0,0.0,0.0,0.0,0.0,0.0,0.0,0.0,0.0,0.0,0.0,0.0,0.0,0.0,0.0,0.0,0.0,0.0,0.0,0.0,0.0,0.0,0.0,0.0,0.0,0.0,0.0,0.0,0.0,0.0,0.0,0.0,0.0,0.0,0.0,0.0,0.0,0.0,0.0,0.0,0.0,0.0,0.0,0.0,0.0,0.0,0.0,0.0,0.0,0.0,0.0,0.0,0.0,0.0,0.0,0.0,0.0,0.0,0.0,0.0,0.0,0.0,0.0,0.0,0.0,0.0,0.0,0.0,0.0,0.0,0.0,0.0,0.0,0.0,0.0,0.0,0.0,0.0,0.68,0.0,0.0,0.37,0.0,0.0,0.0,0.0,0.0,0.0,0.0,0.0,0.0,0.0,0.0,0.0,0.0,0.0,0.0,0.0,0.0,0.0,0.0,0.0,0.0,0.0,0.0,0.0,0.0,0.0,0.0,0.0,0.0,0.0,0.0,0.0,0.0,0.0,0.0,0.0,0.0,0.0,0.0,0.0,0.0,0.0,0.0,0.0,0.0,0.0,0.0,0.0,0.0,0.0,0.0,0.0,0.0,0.0,0.0,0.0,0.0,0.0,0.0,0.0,0.0,0.0,0.0,0.0,0.0,0.0,0.0,0.0,0.0,0.0,0.0,0.0,0.0,0.0,0.0,0.0,0.0,0.0,0.0,0.0,0.0,0.0,0.0,0.0,0.0,0.0,0.0,0.0,0.0,0.0,0.0,0.0,0.0,0.0,0.0,0.0,0.0,0.0,0.0,0.0,0.0,0.0,0.0,0.0,0.0,0.0,0.0,0.0,0.0,0.0,0.0,0.0,0.0,0.0,0.0,0.0,0.0,0.0,0.0,0.0,0.0,0.0,0.0,0.0,0.0,0.0,0.0,0.0,0.0,0.0,0.0,0.0,0.0,0.0,0.0,0.0,0.0,0.0,0.0,0.0,0.0,0.0,0.0,0.0,0.0,0.0,0.0,0.0,0.0,0.0,0.0,0.0,0.0,0.0,0.0,0.0,0.0,0.0,0.0,0.0,0.0,0.0,0.0,0.0,0.0,0.0,0.0,0.0,0.0,0.0,0.0,0.0,0.0,0.0,0.0,0.0,0.0,0.0,0.0,0.0,0.0,0.0,0.0,0.0,0.0,0.0,0.0,0.0,0.0,0.0,0.0,0.0,0.0,0.0,0.0,0.0,0.0,0.0,0.0,0.0,0.0,0.0,0.0],[0.0,0.0,0.0,0.0,0.0,0.0,0.0,0.0,0.0,0.0,0.0,0.0,0.0,0.99,1.0,1.0,1.0,1.0,1.0,1.0,1.0,0.95,0.72,0.06,0.02,0.78,0.04,0.01,0.0,0.01,0.0,0.0,0.0,0.0,0.0,0.0,0.0,0.0,0.0,0.0,0.0,0.0,0.0,0.0,0.0,0.0,0.0,0.0,0.0,0.0,0.0,0.0,0.0,0.0,0.0,0.0,0.0,0.0,0.0,0.0,0.0,0.0,0.0,0.0,0.0,0.0,0.0,0.0,0.0,0.0,0.0,0.0,0.0,0.0,0.0,0.0,0.0,0.0,0.0,0.0,0.0,0.0,0.0,0.0,0.0,0.0,0.0,0.0,0.0,0.0,0.0,0.0,0.0,0.0,0.0,0.0,0.0,0.0,0.0,0.0,0.0,0.0,0.0,0.0,0.0,0.0,0.0,0.0,0.0,0.0,0.0,0.0,0.0,0.0,0.0,0.0,0.0,0.0,0.0,0.0,0.0,0.0,0.0,0.0,0.0,0.0,0.0,0.0,0.0,0.0,0.0,0.0,0.0,0.0,0.0,0.0,0.0,0.0,0.0,0.0,0.0,0.0,0.0,0.0,0.0,0.0,0.0,0.0,0.0,0.0,0.0,0.0,0.0,0.0,0.0,0.0,0.0,0.0,0.0,0.0,0.0,0.0,0.0,0.0,0.0,0.0,0.0,0.0,0.0,0.0,0.0,0.0,0.0,0.0,0.0,0.0,0.0,0.0,0.0,0.0,0.0,0.0,0.0,0.0,0.0,0.0,0.0,0.0,0.0,0.0,0.0,0.0,0.0,0.0,0.0,0.0,0.0,0.0,0.0,0.0,0.0,0.0,0.0,0.0,0.0,0.0,0.0,0.0,0.0,0.0,0.0,0.0,0.0,0.0,0.0,0.0,0.0,0.0,0.0,0.0,0.0,0.0,0.0,0.0,0.0,0.0,0.0,0.0,0.0,0.0,0.0,0.0,0.0,0.0,0.0,0.0,0.0,0.0,0.0,0.0,0.0,0.0,0.0,0.0,0.0,0.0,0.0,0.0,0.0,0.0,0.0,0.0,0.0,0.0,0.0,0.0,0.0,0.0,0.0,0.0,0.0,0.0,0.0,0.0,0.0,0.0,0.0,0.0,0.0,0.0,0.0,0.0,0.0,0.0,0.0,0.0,0.0,0.0,0.0,0.0,0.0,0.0,0.0,0.0,0.0,0.0,0.0,0.0,0.0,0.0,0.0,0.0,0.0,0.0,0.0,0.0,0.0,0.0,0.0,0.0,0.0,0.0,0.0,0.0,0.0,0.0,0.0,0.0,0.0,0.0,0.0,0.0,0.0,0.0,0.0,0.0,0.0,0.0,0.0,0.0,0.0,0.0],[0.0,0.0,0.0,0.0,0.0,0.0,0.0,0.0,0.0,0.0,0.0,0.0,0.0,0.0,0.99,1.0,1.0,1.0,1.0,1.0,1.0,0.01,0.01,0.0,0.0,0.0,0.0,0.01,0.0,0.0,0.0,0.0,0.0,0.0,0.0,0.0,0.0,0.0,0.0,0.0,0.0,0.0,0.0,0.0,0.0,0.0,0.0,0.0,0.0,0.0,0.0,0.0,0.0,0.0,0.0,0.0,0.0,0.0,0.0,0.0,0.0,0.0,0.0,0.0,0.0,0.0,0.0,0.0,0.0,0.0,0.0,0.0,0.0,0.0,0.0,0.0,0.0,0.0,0.0,0.0,0.0,0.0,0.0,0.0,0.0,0.0,0.0,0.0,0.0,0.0,0.0,0.0,0.0,0.0,0.0,0.0,0.0,0.0,0.0,0.0,0.0,0.0,0.0,0.0,0.0,0.0,0.0,0.0,0.0,0.0,0.0,0.0,0.0,0.0,0.0,0.0,0.0,0.0,0.0,0.0,0.0,0.0,0.0,0.0,0.0,0.0,0.0,0.0,0.0,0.0,0.0,0.0,0.0,0.0,0.0,0.0,0.0,0.0,0.0,0.0,0.0,0.0,0.0,0.0,0.0,0.0,0.0,0.0,0.0,0.0,0.0,0.0,0.0,0.0,0.0,0.0,0.0,0.0,0.0,0.0,0.0,0.0,0.0,0.0,0.0,0.0,0.0,0.0,0.0,0.0,0.0,0.0,0.0,0.0,0.0,0.0,0.0,0.0,0.0,0.0,0.0,0.0,0.0,0.0,0.0,0.0,0.0,0.0,0.0,0.0,0.0,0.0,0.0,0.0,0.0,0.0,0.0,0.0,0.0,0.0,0.0,0.0,0.0,0.0,0.0,0.0,0.0,0.0,0.0,0.0,0.0,0.0,0.0,0.0,0.0,0.0,0.0,0.0,0.0,0.0,0.0,0.0,0.0,0.0,0.0,0.0,0.0,0.0,0.0,0.0,0.0,0.0,0.0,0.0,0.0,0.0,0.0,0.0,0.0,0.0,0.0,0.0,0.0,0.0,0.0,0.0,0.0,0.0,0.0,0.0,0.0,0.0,0.0,0.0,0.0,0.0,0.0,0.0,0.0,0.0,0.0,0.0,0.0,0.0,0.0,0.0,0.0,0.0,0.0,0.0,0.0,0.0,0.0,0.0,0.0,0.0,0.0,0.0,0.0,0.0,0.0,0.0,0.0,0.0,0.0,0.0,0.0,0.1,0.0,0.0,0.0,0.0,0.0,0.0,0.0,0.0,0.0,0.0,0.0,0.0,0.0,0.0,0.0,0.0,0.0,0.0,0.0,0.0,0.0,0.0,0.0,0.0,0.0,0.0,0.0,0.0,0.0,0.0,0.0,0.0,0.0,0.0],[0.0,0.0,0.0,0.0,0.0,0.0,0.0,0.0,0.0,0.0,0.0,0.0,0.0,0.0,0.0,0.99,1.0,1.0,1.0,1.0,1.0,0.98,0.02,0.01,0.0,0.01,0.0,0.06,0.02,0.01,0.02,0.02,0.0,0.0,0.0,0.0,0.0,0.0,0.0,0.0,0.0,0.0,0.0,0.0,0.0,0.0,0.0,0.0,0.0,0.0,0.0,0.0,0.0,0.0,0.0,0.0,0.0,0.0,0.0,0.0,0.0,0.0,0.0,0.0,0.0,0.0,0.0,0.0,0.0,0.0,0.0,0.0,0.0,0.0,0.0,0.0,0.0,0.0,0.0,0.0,0.0,0.0,0.0,0.0,0.0,0.0,0.0,0.0,0.0,0.0,0.0,0.0,0.0,0.0,0.0,0.0,0.0,0.0,0.0,0.0,0.0,0.0,0.0,0.0,0.0,0.0,0.0,0.0,0.0,0.0,0.0,0.0,0.0,0.0,0.0,0.63,0.0,0.0,0.0,0.0,0.0,0.0,0.0,0.0,0.0,0.0,0.0,0.0,0.0,0.0,0.0,0.0,0.0,0.0,0.0,0.0,0.0,0.0,0.0,0.0,0.0,0.0,0.0,0.0,0.0,0.0,0.0,0.0,0.0,0.0,0.0,0.0,0.0,0.0,0.0,0.0,0.0,0.0,0.0,0.0,0.0,0.0,0.0,0.0,0.0,0.0,0.0,0.0,0.0,0.0,0.0,0.0,0.0,0.0,0.0,0.0,0.0,0.0,0.0,0.0,0.0,0.0,0.0,0.0,0.0,0.0,0.0,0.0,0.0,0.0,0.0,0.0,0.0,0.0,0.0,0.0,0.0,0.0,0.0,0.0,0.0,0.0,0.0,0.0,0.0,0.0,0.0,0.0,0.0,0.0,0.0,0.0,0.0,0.0,0.0,0.0,0.0,0.0,0.0,0.0,0.0,0.0,0.0,0.0,0.0,0.0,0.0,0.0,0.0,0.0,0.0,0.0,0.0,0.0,0.0,0.0,0.0,0.0,0.0,0.0,0.0,0.0,0.0,0.0,0.0,0.0,0.0,0.0,0.0,0.0,0.0,0.0,0.0,0.0,0.0,0.0,0.0,0.0,0.0,0.0,0.0,0.0,0.0,0.0,0.0,0.0,0.0,0.0,0.0,0.0,0.0,0.0,0.0,0.0,0.0,0.0,0.0,0.0,0.0,0.0,0.0,0.0,0.0,0.0,0.0,0.0,0.0,0.01,0.0,0.02,0.64,0.0,0.0,0.0,0.0,0.0,0.0,0.0,0.0,0.0,0.0,0.0,0.0,0.0,0.0,0.0,0.0,0.0,0.0,0.0,0.0,0.0,0.0,0.0,0.0,0.0,0.0,0.0,0.0,0.0,0.0,0.0],[0.0,0.0,0.0,0.0,0.0,0.0,0.0,0.0,0.0,0.0,0.0,0.0,0.0,0.0,0.0,0.0,0.99,1.0,1.0,1.0,1.0,1.0,0.99,0.04,0.01,0.21,0.0,0.03,0.01,0.0,0.03,0.01,0.0,0.0,0.0,0.0,0.0,0.0,0.0,0.0,0.0,0.0,0.0,0.0,0.0,0.0,0.0,0.0,0.0,0.0,0.0,0.0,0.0,0.0,0.0,0.0,0.0,0.0,0.0,0.0,0.0,0.0,0.0,0.0,0.0,0.0,0.0,0.0,0.0,0.0,0.0,0.0,0.0,0.0,0.0,0.0,0.0,0.0,0.0,0.0,0.0,0.0,0.0,0.0,0.0,0.0,0.0,0.0,0.0,0.0,0.0,0.0,0.0,0.0,0.0,0.0,0.0,0.0,0.0,0.0,0.0,0.0,0.0,0.0,0.0,0.0,0.0,0.0,0.0,0.0,0.0,0.0,0.0,0.0,0.0,0.0,0.0,0.0,0.0,0.0,0.0,0.0,0.0,0.0,0.0,0.0,0.0,0.0,0.0,0.0,0.0,0.0,0.0,0.0,0.0,0.0,0.0,0.0,0.0,0.0,0.0,0.0,0.0,0.0,0.0,0.0,0.0,0.0,0.0,0.0,0.0,0.0,0.0,0.0,0.0,0.0,0.0,0.0,0.0,0.0,0.0,0.0,0.0,0.0,0.0,0.0,0.0,0.0,0.0,0.0,0.0,0.0,0.0,0.0,0.0,0.0,0.0,0.0,0.0,0.0,0.0,0.0,0.0,0.0,0.0,0.0,0.0,0.0,0.0,0.0,0.0,0.0,0.0,0.0,0.0,0.0,0.0,0.0,0.0,0.0,0.0,0.0,0.0,0.0,0.0,0.0,0.0,0.0,0.0,0.0,0.0,0.0,0.0,0.0,0.0,0.0,0.0,0.0,0.0,0.0,0.0,0.0,0.0,0.0,0.0,0.0,0.0,0.0,0.0,0.0,0.0,0.0,0.0,0.0,0.0,0.0,0.0,0.0,0.0,0.0,0.0,0.0,0.0,0.0,0.0,0.0,0.0,0.0,0.0,0.0,0.0,0.0,0.0,0.0,0.0,0.0,0.0,0.0,0.0,0.0,0.0,0.0,0.0,0.0,0.0,0.0,0.0,0.0,0.0,0.0,0.0,0.0,0.0,0.0,0.0,0.0,0.0,0.0,0.0,0.0,0.0,0.0,0.0,0.0,0.0,0.0,0.0,0.0,0.0,0.0,0.0,0.0,0.0,0.0,0.0,0.0,0.0,0.0,0.0,0.0,0.0,0.0,0.0,0.0,0.0,0.0,0.0,0.0,0.0,0.0,0.0,0.0,0.0,0.0,0.0,0.0,0.0,0.0,0.0,0.0,0.0,0.0],[0.0,0.0,0.0,0.0,0.0,0.0,0.0,0.0,0.0,0.0,0.0,0.0,0.0,0.0,0.0,0.0,0.95,0.95,0.01,0.98,1.0,1.0,1.0,0.84,0.71,0.84,0.02,0.07,0.79,0.02,0.04,0.03,0.01,0.0,0.0,0.0,0.0,0.0,0.0,0.0,0.0,0.0,0.0,0.0,0.0,0.0,0.0,0.0,0.0,0.0,0.0,0.0,0.0,0.0,0.0,0.0,0.0,0.0,0.0,0.0,0.0,0.0,0.0,0.0,0.0,0.0,0.0,0.0,0.0,0.0,0.0,0.0,0.0,0.0,0.0,0.0,0.0,0.0,0.0,0.0,0.0,0.0,0.0,0.0,0.0,0.0,0.0,0.0,0.0,0.0,0.0,0.0,0.0,0.0,0.0,0.0,0.0,0.0,0.0,0.0,0.0,0.0,0.0,0.0,0.0,0.0,0.0,0.0,0.0,0.0,0.0,0.0,0.0,0.0,0.0,0.52,0.0,0.0,0.0,0.19,0.0,0.0,0.0,0.0,0.0,0.0,0.0,0.0,0.0,0.0,0.0,0.0,0.0,0.0,0.0,0.0,0.0,0.0,0.0,0.0,0.0,0.0,0.0,0.0,0.0,0.0,0.0,0.0,0.0,0.0,0.0,0.0,0.0,0.0,0.0,0.0,0.0,0.0,0.0,0.0,0.0,0.0,0.0,0.0,0.0,0.0,0.0,0.0,0.0,0.0,0.0,0.0,0.0,0.0,0.0,0.0,0.0,0.0,0.0,0.0,0.0,0.0,0.0,0.0,0.0,0.0,0.0,0.0,0.0,0.0,0.0,0.0,0.0,0.0,0.0,0.0,0.0,0.0,0.0,0.0,0.0,0.0,0.0,0.0,0.0,0.0,0.0,0.0,0.0,0.0,0.0,0.0,0.0,0.0,0.0,0.0,0.0,0.0,0.0,0.0,0.0,0.0,0.0,0.0,0.0,0.0,0.0,0.0,0.0,0.0,0.0,0.0,0.0,0.0,0.0,0.0,0.0,0.0,0.0,0.0,0.0,0.0,0.0,0.0,0.0,0.0,0.0,0.0,0.0,0.0,0.0,0.0,0.0,0.0,0.0,0.0,0.0,0.0,0.0,0.0,0.0,0.0,0.0,0.0,0.0,0.0,0.0,0.0,0.0,0.0,0.0,0.0,0.0,0.0,0.0,0.0,0.0,0.0,0.0,0.0,0.0,0.0,0.0,0.0,0.0,0.0,0.0,0.0,0.0,0.0,0.0,0.0,0.0,0.0,0.0,0.0,0.0,0.0,0.0,0.0,0.0,0.0,0.0,0.0,0.0,0.0,0.0,0.0,0.0,0.0,0.0,0.0,0.0,0.0,0.0,0.0,0.0,0.0,0.0,0.0,0.0,0.0],[0.0,0.0,0.0,0.0,0.0,0.0,0.0,0.0,0.0,0.0,0.0,0.0,0.0,0.0,0.0,0.0,0.09,0.72,0.01,0.02,0.99,1.0,1.0,1.0,0.37,0.89,0.03,0.02,0.05,0.0,0.01,0.0,0.0,0.0,0.01,0.0,0.0,0.0,0.0,0.0,0.0,0.0,0.0,0.0,0.0,0.0,0.0,0.0,0.0,0.0,0.0,0.0,0.0,0.0,0.0,0.0,0.0,0.0,0.0,0.0,0.0,0.0,0.0,0.0,0.0,0.0,0.0,0.0,0.0,0.0,0.0,0.0,0.0,0.0,0.0,0.0,0.0,0.0,0.0,0.0,0.0,0.0,0.0,0.0,0.0,0.0,0.0,0.0,0.0,0.0,0.0,0.0,0.0,0.0,0.0,0.0,0.0,0.0,0.0,0.0,0.0,0.0,0.0,0.0,0.0,0.0,0.0,0.0,0.0,0.0,0.0,0.0,0.0,0.0,0.0,0.0,0.0,0.0,0.0,0.0,0.0,0.0,0.0,0.0,0.0,0.0,0.0,0.0,0.0,0.0,0.0,0.0,0.0,0.0,0.0,0.0,0.0,0.0,0.0,0.0,0.0,0.0,0.0,0.0,0.0,0.0,0.0,0.0,0.0,0.0,0.0,0.0,0.0,0.0,0.0,0.0,0.0,0.0,0.0,0.0,0.0,0.0,0.0,0.0,0.0,0.0,0.0,0.0,0.0,0.0,0.0,0.0,0.0,0.0,0.0,0.0,0.0,0.0,0.0,0.0,0.0,0.0,0.0,0.0,0.0,0.0,0.0,0.0,0.0,0.0,0.0,0.0,0.0,0.0,0.0,0.0,0.0,0.0,0.0,0.0,0.0,0.0,0.0,0.0,0.0,0.0,0.0,0.0,0.0,0.0,0.0,0.0,0.0,0.0,0.0,0.0,0.0,0.0,0.0,0.0,0.0,0.0,0.0,0.0,0.0,0.0,0.0,0.0,0.0,0.0,0.0,0.0,0.0,0.0,0.0,0.0,0.0,0.0,0.0,0.0,0.0,0.0,0.0,0.0,0.0,0.0,0.0,0.0,0.0,0.0,0.0,0.0,0.0,0.0,0.0,0.0,0.0,0.0,0.0,0.0,0.0,0.0,0.0,0.0,0.0,0.0,0.0,0.0,0.0,0.0,0.0,0.0,0.0,0.0,0.0,0.0,0.0,0.0,0.0,0.0,0.0,0.0,0.0,0.0,0.0,0.0,0.0,0.0,0.0,0.0,0.0,0.0,0.0,0.0,0.0,0.0,0.0,0.0,0.0,0.0,0.0,0.0,0.0,0.0,0.0,0.0,0.0,0.0,0.0,0.0,0.0,0.0,0.0,0.0,0.0,0.0,0.0,0.0,0.0,0.0,0.0,0.0],[0.0,0.0,0.0,0.0,0.0,0.0,0.0,0.0,0.0,0.0,0.0,0.0,0.0,0.01,0.0,0.0,0.05,0.06,0.0,0.01,0.04,0.84,1.0,1.0,1.0,0.89,0.16,0.2,0.09,0.0,0.0,0.0,0.0,0.0,0.0,0.0,0.0,0.0,0.0,0.0,0.0,0.0,0.0,0.0,0.0,0.0,0.0,0.0,0.0,0.0,0.0,0.0,0.0,0.0,0.0,0.0,0.0,0.0,0.0,0.0,0.0,0.0,0.0,0.0,0.0,0.0,0.0,0.0,0.0,0.0,0.0,0.0,0.0,0.0,0.0,0.0,0.0,0.0,0.0,0.0,0.0,0.0,0.0,0.0,0.0,0.0,0.0,0.0,0.0,0.0,0.0,0.0,0.0,0.0,0.0,0.0,0.0,0.0,0.0,0.0,0.0,0.0,0.0,0.0,0.0,0.0,0.0,0.0,0.0,0.0,0.0,0.0,0.0,0.0,0.0,0.0,0.0,0.0,0.0,0.01,0.0,0.0,0.01,0.0,0.0,0.0,0.0,0.0,0.0,0.0,0.0,0.0,0.0,0.0,0.0,0.0,0.0,0.0,0.0,0.0,0.0,0.0,0.0,0.0,0.0,0.0,0.0,0.0,0.0,0.0,0.0,0.0,0.0,0.0,0.0,0.0,0.0,0.0,0.0,0.0,0.0,0.0,0.0,0.0,0.0,0.0,0.0,0.0,0.0,0.0,0.0,0.0,0.0,0.0,0.0,0.0,0.0,0.0,0.0,0.0,0.0,0.0,0.0,0.0,0.0,0.0,0.0,0.0,0.0,0.0,0.0,0.0,0.0,0.0,0.0,0.0,0.0,0.0,0.0,0.0,0.0,0.0,0.0,0.0,0.0,0.0,0.0,0.0,0.0,0.0,0.0,0.0,0.0,0.0,0.0,0.0,0.0,0.0,0.0,0.0,0.0,0.0,0.0,0.0,0.0,0.0,0.0,0.0,0.0,0.0,0.0,0.0,0.0,0.0,0.0,0.0,0.0,0.0,0.0,0.0,0.0,0.0,0.0,0.0,0.0,0.0,0.0,0.0,0.0,0.0,0.0,0.0,0.0,0.0,0.0,0.0,0.0,0.0,0.0,0.0,0.0,0.0,0.0,0.0,0.0,0.0,0.0,0.0,0.0,0.0,0.0,0.0,0.0,0.0,0.0,0.0,0.0,0.0,0.0,0.0,0.0,0.0,0.0,0.0,0.0,0.0,0.0,0.0,0.0,0.0,0.0,0.0,0.0,0.0,0.0,0.0,0.0,0.0,0.0,0.0,0.0,0.0,0.0,0.0,0.0,0.0,0.0,0.0,0.0,0.0,0.0,0.0,0.0,0.0,0.0,0.0,0.0,0.0,0.0,0.0,0.0,0.0],[0.0,0.0,0.0,0.0,0.0,0.0,0.0,0.0,0.0,0.0,0.0,0.0,0.0,0.03,0.0,0.0,0.07,0.02,0.0,0.0,0.01,0.71,0.37,1.0,1.0,1.0,0.99,0.95,0.88,0.01,0.01,0.0,0.0,0.0,0.0,0.0,0.0,0.0,0.0,0.0,0.0,0.0,0.0,0.0,0.0,0.0,0.0,0.0,0.0,0.0,0.0,0.0,0.0,0.0,0.0,0.0,0.0,0.0,0.0,0.0,0.0,0.0,0.0,0.0,0.0,0.0,0.0,0.0,0.0,0.0,0.0,0.0,0.0,0.0,0.0,0.0,0.0,0.0,0.0,0.0,0.0,0.0,0.0,0.0,0.0,0.0,0.0,0.0,0.0,0.0,0.0,0.0,0.0,0.0,0.0,0.0,0.0,0.0,0.0,0.0,0.0,0.0,0.0,0.0,0.0,0.0,0.0,0.0,0.0,0.0,0.0,0.0,0.0,0.0,0.0,0.0,0.0,0.0,0.0,0.04,0.0,0.0,0.36,0.0,0.0,0.0,0.0,0.0,0.0,0.0,0.0,0.0,0.0,0.0,0.0,0.0,0.0,0.0,0.0,0.0,0.0,0.0,0.0,0.0,0.0,0.0,0.0,0.0,0.0,0.0,0.0,0.0,0.0,0.0,0.0,0.0,0.0,0.0,0.0,0.0,0.0,0.0,0.0,0.0,0.0,0.0,0.0,0.0,0.0,0.0,0.0,0.0,0.0,0.0,0.0,0.0,0.0,0.0,0.0,0.0,0.0,0.0,0.0,0.0,0.0,0.0,0.0,0.0,0.0,0.0,0.0,0.0,0.0,0.0,0.0,0.0,0.0,0.0,0.0,0.0,0.0,0.0,0.0,0.0,0.0,0.0,0.0,0.0,0.0,0.0,0.0,0.0,0.0,0.0,0.0,0.0,0.0,0.0,0.0,0.0,0.0,0.0,0.0,0.0,0.0,0.0,0.0,0.0,0.0,0.0,0.0,0.0,0.0,0.0,0.0,0.0,0.0,0.0,0.0,0.0,0.0,0.0,0.0,0.0,0.0,0.0,0.0,0.0,0.0,0.0,0.0,0.0,0.0,0.0,0.0,0.0,0.0,0.0,0.0,0.0,0.0,0.0,0.0,0.0,0.0,0.0,0.0,0.0,0.0,0.0,0.0,0.0,0.0,0.0,0.0,0.0,0.0,0.0,0.0,0.0,0.0,0.0,0.0,0.0,0.0,0.0,0.0,0.0,0.0,0.0,0.0,0.0,0.0,0.0,0.0,0.0,0.0,0.0,0.0,0.0,0.0,0.0,0.0,0.0,0.0,0.0,0.0,0.0,0.0,0.0,0.0,0.0,0.0,0.0,0.0,0.0,0.0,0.0,0.0,0.0,0.0,0.0],[0.0,0.0,0.0,0.0,0.0,0.0,0.0,0.0,0.0,0.04,0.0,0.0,0.09,0.85,0.25,0.0,0.8,0.78,0.0,0.01,0.21,0.84,0.89,0.89,1.0,1.0,1.0,0.98,0.97,0.93,0.08,0.01,0.01,0.03,0.02,0.0,0.0,0.0,0.0,0.0,0.0,0.0,0.0,0.0,0.0,0.0,0.0,0.0,0.0,0.0,0.0,0.0,0.0,0.0,0.0,0.0,0.0,0.0,0.0,0.0,0.0,0.0,0.0,0.0,0.0,0.0,0.0,0.0,0.0,0.0,0.0,0.0,0.0,0.0,0.0,0.0,0.0,0.0,0.0,0.0,0.0,0.0,0.0,0.0,0.0,0.0,0.0,0.0,0.0,0.0,0.0,0.0,0.0,0.0,0.0,0.0,0.0,0.0,0.0,0.0,0.0,0.0,0.0,0.0,0.0,0.0,0.0,0.0,0.0,0.0,0.0,0.0,0.0,0.0,0.0,0.0,0.0,0.0,0.0,0.0,0.0,0.0,0.0,0.0,0.0,0.0,0.0,0.0,0.0,0.0,0.0,0.0,0.0,0.0,0.0,0.0,0.0,0.0,0.0,0.0,0.0,0.0,0.0,0.0,0.0,0.0,0.0,0.0,0.0,0.0,0.0,0.0,0.0,0.0,0.0,0.0,0.0,0.0,0.0,0.0,0.0,0.0,0.0,0.0,0.0,0.0,0.0,0.0,0.0,0.0,0.0,0.0,0.0,0.0,0.0,0.0,0.0,0.0,0.0,0.0,0.0,0.0,0.0,0.0,0.0,0.0,0.0,0.0,0.0,0.0,0.0,0.0,0.0,0.0,0.0,0.0,0.0,0.0,0.0,0.0,0.0,0.0,0.0,0.0,0.0,0.0,0.0,0.0,0.0,0.0,0.0,0.0,0.0,0.0,0.0,0.0,0.0,0.0,0.0,0.0,0.0,0.0,0.0,0.0,0.0,0.0,0.0,0.0,0.0,0.0,0.0,0.0,0.0,0.0,0.0,0.0,0.0,0.0,0.0,0.0,0.0,0.0,0.0,0.0,0.0,0.0,0.0,0.0,0.0,0.0,0.0,0.0,0.0,0.0,0.0,0.0,0.0,0.0,0.0,0.0,0.0,0.0,0.0,0.0,0.0,0.0,0.0,0.0,0.0,0.0,0.0,0.0,0.0,0.0,0.0,0.0,0.0,0.0,0.0,0.0,0.0,0.0,0.0,0.0,0.0,0.0,0.0,0.0,0.0,0.0,0.0,0.0,0.0,0.0,0.0,0.0,0.0,0.0,0.0,0.0,0.0,0.0,0.0,0.0,0.0,0.0,0.0,0.0,0.0,0.0,0.0,0.0,0.0,0.0,0.0,0.0,0.0,0.0,0.0,0.0,0.0,0.0],[0.0,0.0,0.0,0.0,0.0,0.0,0.0,0.0,0.0,0.22,0.01,0.0,0.01,0.79,0.0,0.0,0.01,0.04,0.0,0.0,0.0,0.02,0.03,0.16,0.99,1.0,1.0,1.0,0.97,0.96,0.94,0.0,0.0,0.0,0.0,0.0,0.0,0.0,0.0,0.0,0.0,0.0,0.0,0.0,0.0,0.0,0.0,0.0,0.0,0.0,0.0,0.0,0.0,0.0,0.0,0.0,0.0,0.0,0.0,0.0,0.0,0.0,0.0,0.0,0.0,0.0,0.0,0.0,0.0,0.0,0.0,0.0,0.0,0.0,0.0,0.0,0.0,0.0,0.0,0.0,0.0,0.0,0.0,0.0,0.0,0.0,0.0,0.0,0.0,0.0,0.0,0.0,0.0,0.0,0.0,0.0,0.0,0.0,0.0,0.0,0.0,0.0,0.0,0.0,0.0,0.0,0.0,0.0,0.0,0.0,0.0,0.0,0.0,0.0,0.0,0.0,0.0,0.0,0.0,0.0,0.0,0.0,0.0,0.0,0.0,0.0,0.0,0.0,0.0,0.0,0.0,0.0,0.0,0.0,0.0,0.0,0.0,0.0,0.0,0.0,0.0,0.0,0.0,0.0,0.0,0.0,0.0,0.0,0.0,0.0,0.0,0.0,0.0,0.0,0.0,0.0,0.0,0.0,0.0,0.0,0.0,0.0,0.0,0.0,0.0,0.0,0.0,0.0,0.0,0.0,0.0,0.0,0.0,0.0,0.0,0.0,0.0,0.0,0.0,0.0,0.0,0.0,0.0,0.0,0.0,0.0,0.0,0.0,0.0,0.0,0.0,0.0,0.0,0.0,0.0,0.0,0.0,0.0,0.0,0.0,0.0,0.0,0.0,0.0,0.0,0.0,0.0,0.0,0.0,0.0,0.0,0.0,0.0,0.0,0.0,0.0,0.0,0.0,0.0,0.0,0.0,0.0,0.0,0.0,0.0,0.0,0.0,0.0,0.0,0.0,0.0,0.0,0.0,0.0,0.0,0.0,0.0,0.0,0.0,0.0,0.0,0.0,0.0,0.0,0.0,0.0,0.0,0.0,0.0,0.0,0.0,0.0,0.0,0.0,0.0,0.0,0.0,0.0,0.0,0.0,0.0,0.0,0.0,0.0,0.0,0.0,0.0,0.0,0.0,0.0,0.0,0.0,0.0,0.0,0.0,0.0,0.0,0.0,0.0,0.0,0.0,0.0,0.0,0.0,0.0,0.0,0.0,0.01,0.0,0.0,0.0,0.0,0.0,0.0,0.0,0.0,0.0,0.0,0.0,0.0,0.0,0.0,0.0,0.0,0.0,0.0,0.0,0.0,0.0,0.0,0.0,0.0,0.0,0.0,0.0,0.0,0.0,0.0,0.0,0.0,0.0,0.0],[0.0,0.0,0.0,0.0,0.0,0.0,0.0,0.0,0.0,0.0,0.0,0.0,0.0,0.01,0.0,0.0,0.06,0.01,0.01,0.06,0.03,0.07,0.02,0.2,0.95,0.98,1.0,1.0,1.0,1.0,0.98,0.98,0.0,0.0,0.0,0.0,0.0,0.0,0.0,0.0,0.0,0.0,0.0,0.0,0.0,0.0,0.0,0.0,0.0,0.0,0.0,0.0,0.0,0.0,0.0,0.0,0.0,0.0,0.0,0.0,0.0,0.0,0.0,0.0,0.0,0.0,0.0,0.0,0.0,0.0,0.0,0.0,0.0,0.0,0.0,0.0,0.0,0.0,0.0,0.0,0.0,0.0,0.0,0.0,0.0,0.0,0.0,0.0,0.0,0.0,0.0,0.0,0.0,0.0,0.0,0.0,0.0,0.0,0.0,0.0,0.0,0.0,0.0,0.0,0.0,0.0,0.0,0.0,0.0,0.0,0.0,0.0,0.0,0.0,0.0,0.0,0.0,0.0,0.0,0.0,0.0,0.0,0.6,0.0,0.0,0.0,0.0,0.0,0.0,0.0,0.0,0.0,0.0,0.0,0.0,0.0,0.0,0.0,0.0,0.0,0.0,0.0,0.0,0.0,0.0,0.0,0.0,0.0,0.0,0.0,0.0,0.0,0.0,0.0,0.0,0.0,0.0,0.0,0.0,0.0,0.0,0.0,0.0,0.0,0.0,0.0,0.0,0.0,0.0,0.0,0.0,0.0,0.0,0.0,0.0,0.0,0.0,0.0,0.0,0.0,0.0,0.0,0.0,0.0,0.0,0.0,0.0,0.0,0.0,0.0,0.0,0.0,0.0,0.0,0.0,0.0,0.0,0.0,0.0,0.0,0.0,0.0,0.0,0.0,0.0,0.0,0.0,0.0,0.0,0.0,0.0,0.0,0.0,0.0,0.0,0.0,0.0,0.0,0.0,0.0,0.0,0.0,0.0,0.0,0.0,0.0,0.0,0.0,0.0,0.0,0.0,0.0,0.0,0.0,0.0,0.0,0.0,0.0,0.0,0.0,0.0,0.0,0.0,0.0,0.0,0.0,0.0,0.0,0.0,0.0,0.0,0.0,0.0,0.0,0.0,0.0,0.0,0.0,0.0,0.0,0.0,0.0,0.0,0.0,0.0,0.0,0.0,0.0,0.0,0.0,0.0,0.0,0.0,0.0,0.0,0.0,0.0,0.0,0.0,0.0,0.0,0.0,0.0,0.0,0.0,0.0,0.0,0.0,0.0,0.0,0.0,0.0,0.0,0.0,0.0,0.0,0.0,0.0,0.0,0.0,0.0,0.0,0.0,0.0,0.0,0.0,0.0,0.0,0.0,0.0,0.0,0.0,0.0,0.0,0.0,0.0,0.0,0.0,0.0,0.0,0.0,0.0],[0.0,0.0,0.0,0.0,0.0,0.0,0.0,0.0,0.0,0.0,0.0,0.0,0.76,0.8,0.0,0.01,0.79,0.0,0.0,0.02,0.01,0.79,0.05,0.09,0.88,0.97,0.97,1.0,1.0,1.0,1.0,0.98,0.99,0.01,0.0,0.0,0.0,0.0,0.0,0.0,0.0,0.0,0.0,0.0,0.0,0.0,0.0,0.0,0.0,0.0,0.0,0.0,0.0,0.0,0.0,0.0,0.0,0.0,0.0,0.0,0.0,0.0,0.0,0.0,0.0,0.0,0.0,0.0,0.0,0.0,0.0,0.0,0.0,0.0,0.0,0.0,0.0,0.0,0.0,0.0,0.0,0.0,0.0,0.0,0.0,0.0,0.0,0.0,0.0,0.0,0.0,0.0,0.0,0.0,0.0,0.0,0.0,0.0,0.0,0.0,0.0,0.0,0.0,0.0,0.0,0.0,0.0,0.0,0.0,0.0,0.0,0.0,0.0,0.0,0.0,0.01,0.0,0.0,0.63,0.63,0.0,0.0,0.63,0.0,0.0,0.0,0.0,0.0,0.0,0.0,0.0,0.0,0.0,0.0,0.0,0.0,0.0,0.0,0.0,0.0,0.0,0.0,0.0,0.0,0.0,0.0,0.0,0.0,0.0,0.0,0.0,0.0,0.0,0.0,0.0,0.0,0.0,0.0,0.0,0.0,0.0,0.0,0.0,0.0,0.0,0.0,0.0,0.0,0.0,0.0,0.0,0.0,0.0,0.0,0.0,0.0,0.0,0.0,0.0,0.0,0.0,0.0,0.0,0.0,0.0,0.0,0.0,0.0,0.0,0.0,0.0,0.0,0.0,0.0,0.0,0.0,0.0,0.0,0.0,0.0,0.0,0.0,0.0,0.0,0.0,0.0,0.0,0.0,0.0,0.0,0.0,0.0,0.0,0.0,0.0,0.0,0.0,0.0,0.0,0.0,0.0,0.0,0.0,0.0,0.0,0.0,0.0,0.0,0.0,0.0,0.0,0.0,0.0,0.0,0.0,0.0,0.0,0.0,0.0,0.0,0.0,0.0,0.0,0.0,0.0,0.0,0.0,0.0,0.0,0.0,0.0,0.0,0.0,0.0,0.0,0.0,0.0,0.0,0.0,0.0,0.0,0.0,0.0,0.0,0.0,0.0,0.0,0.0,0.0,0.0,0.0,0.0,0.0,0.0,0.0,0.0,0.0,0.0,0.0,0.0,0.0,0.0,0.0,0.0,0.0,0.0,0.0,0.0,0.0,0.0,0.0,0.0,0.0,0.0,0.0,0.0,0.0,0.0,0.0,0.0,0.0,0.0,0.0,0.0,0.0,0.0,0.0,0.0,0.0,0.0,0.0,0.0,0.0,0.0,0.0,0.0,0.0,0.0,0.0,0.0,0.0,0.0],[0.0,0.0,0.0,0.0,0.0,0.0,0.0,0.0,0.65,0.82,0.42,0.02,0.91,0.78,0.0,0.01,0.82,0.01,0.0,0.01,0.0,0.02,0.0,0.0,0.01,0.93,0.96,1.0,1.0,1.0,1.0,1.0,1.0,0.99,0.0,0.0,0.0,0.0,0.0,0.0,0.0,0.0,0.0,0.0,0.0,0.0,0.0,0.0,0.0,0.0,0.0,0.0,0.0,0.0,0.0,0.0,0.0,0.0,0.0,0.0,0.0,0.0,0.0,0.0,0.0,0.0,0.0,0.0,0.0,0.0,0.0,0.0,0.0,0.0,0.0,0.0,0.0,0.0,0.0,0.0,0.0,0.0,0.0,0.0,0.0,0.0,0.0,0.0,0.0,0.0,0.0,0.0,0.0,0.0,0.0,0.0,0.0,0.0,0.0,0.0,0.0,0.0,0.0,0.0,0.0,0.0,0.0,0.0,0.0,0.0,0.0,0.0,0.0,0.0,0.0,0.0,0.0,0.0,0.33,0.0,0.0,0.0,0.01,0.0,0.0,0.0,0.0,0.0,0.0,0.0,0.0,0.0,0.0,0.0,0.0,0.0,0.0,0.0,0.0,0.0,0.0,0.0,0.0,0.0,0.0,0.0,0.0,0.0,0.0,0.0,0.0,0.0,0.0,0.0,0.0,0.0,0.0,0.0,0.0,0.0,0.0,0.0,0.0,0.0,0.0,0.0,0.0,0.0,0.0,0.0,0.0,0.0,0.0,0.0,0.0,0.0,0.0,0.0,0.0,0.0,0.0,0.0,0.0,0.0,0.0,0.0,0.0,0.0,0.0,0.0,0.0,0.0,0.0,0.0,0.0,0.0,0.0,0.0,0.0,0.0,0.0,0.0,0.0,0.0,0.0,0.0,0.0,0.0,0.0,0.0,0.0,0.0,0.0,0.0,0.0,0.0,0.0,0.0,0.0,0.0,0.0,0.0,0.0,0.0,0.0,0.0,0.0,0.0,0.0,0.0,0.0,0.0,0.0,0.0,0.0,0.0,0.0,0.0,0.0,0.0,0.0,0.0,0.0,0.0,0.0,0.0,0.0,0.0,0.0,0.0,0.0,0.0,0.0,0.0,0.0,0.0,0.0,0.0,0.0,0.0,0.0,0.0,0.0,0.0,0.0,0.0,0.0,0.0,0.0,0.0,0.0,0.0,0.0,0.0,0.0,0.0,0.0,0.0,0.0,0.0,0.0,0.0,0.0,0.0,0.0,0.0,0.0,0.0,0.0,0.0,0.0,0.0,0.0,0.0,0.0,0.0,0.0,0.0,0.0,0.0,0.0,0.0,0.0,0.0,0.0,0.0,0.0,0.0,0.0,0.0,0.0,0.0,0.0,0.0,0.0,0.0,0.0,0.0,0.0,0.0,0.0,0.0],[0.0,0.0,0.04,0.01,0.67,0.02,0.01,0.0,0.0,0.76,0.0,0.0,0.04,0.72,0.0,0.0,0.12,0.0,0.0,0.02,0.03,0.04,0.01,0.0,0.01,0.08,0.94,0.98,1.0,1.0,1.0,1.0,1.0,0.99,0.99,0.0,0.0,0.0,0.0,0.0,0.0,0.0,0.0,0.0,0.0,0.0,0.0,0.0,0.0,0.0,0.0,0.0,0.0,0.0,0.0,0.0,0.0,0.0,0.0,0.0,0.0,0.0,0.0,0.0,0.0,0.0,0.0,0.0,0.0,0.0,0.0,0.0,0.0,0.0,0.0,0.0,0.0,0.0,0.0,0.0,0.0,0.0,0.0,0.0,0.0,0.0,0.0,0.0,0.0,0.0,0.0,0.0,0.0,0.0,0.0,0.0,0.0,0.0,0.0,0.0,0.0,0.0,0.0,0.0,0.0,0.0,0.0,0.0,0.0,0.0,0.0,0.0,0.0,0.0,0.0,0.0,0.0,0.0,0.0,0.0,0.0,0.0,0.0,0.0,0.0,0.0,0.0,0.0,0.0,0.0,0.0,0.0,0.0,0.0,0.0,0.0,0.0,0.0,0.0,0.0,0.0,0.0,0.0,0.0,0.0,0.0,0.0,0.0,0.0,0.0,0.0,0.0,0.0,0.0,0.0,0.0,0.0,0.0,0.0,0.0,0.0,0.0,0.0,0.0,0.0,0.0,0.0,0.0,0.0,0.0,0.0,0.0,0.0,0.0,0.0,0.0,0.0,0.0,0.0,0.0,0.0,0.0,0.0,0.0,0.0,0.0,0.0,0.0,0.0,0.0,0.0,0.0,0.0,0.0,0.0,0.0,0.0,0.0,0.0,0.0,0.0,0.0,0.0,0.0,0.0,0.0,0.0,0.0,0.0,0.0,0.0,0.0,0.0,0.0,0.0,0.0,0.0,0.0,0.0,0.0,0.0,0.0,0.0,0.0,0.0,0.0,0.0,0.0,0.0,0.0,0.0,0.0,0.0,0.0,0.0,0.0,0.0,0.0,0.0,0.0,0.0,0.0,0.0,0.0,0.0,0.0,0.0,0.0,0.0,0.0,0.0,0.0,0.0,0.0,0.0,0.0,0.0,0.0,0.0,0.0,0.0,0.0,0.0,0.0,0.0,0.0,0.0,0.0,0.0,0.0,0.0,0.0,0.0,0.0,0.0,0.0,0.0,0.0,0.0,0.0,0.0,0.0,0.0,0.0,0.0,0.0,0.0,0.0,0.0,0.0,0.0,0.0,0.0,0.0,0.0,0.0,0.0,0.0,0.0,0.0,0.0,0.0,0.0,0.0,0.0,0.0,0.0,0.0,0.0,0.0,0.0,0.0,0.0,0.0,0.0,0.0,0.0,0.0,0.0,0.0,0.0,0.0],[0.0,0.0,0.0,0.0,0.0,0.0,0.0,0.0,0.0,0.0,0.0,0.0,0.02,0.01,0.0,0.01,0.05,0.0,0.0,0.02,0.01,0.03,0.0,0.0,0.0,0.01,0.0,0.98,0.98,1.0,1.0,1.0,1.0,1.0,1.0,1.0,0.01,0.0,0.0,0.0,0.0,0.0,0.0,0.0,0.0,0.0,0.0,0.0,0.0,0.0,0.0,0.0,0.0,0.0,0.0,0.0,0.0,0.0,0.0,0.0,0.0,0.0,0.0,0.0,0.0,0.0,0.0,0.0,0.0,0.0,0.0,0.0,0.0,0.0,0.0,0.0,0.0,0.0,0.0,0.0,0.0,0.0,0.0,0.0,0.0,0.0,0.0,0.0,0.0,0.0,0.0,0.0,0.0,0.0,0.0,0.0,0.0,0.0,0.0,0.0,0.0,0.0,0.0,0.0,0.0,0.0,0.0,0.0,0.0,0.0,0.0,0.0,0.0,0.0,0.0,0.0,0.0,0.0,0.45,0.0,0.0,0.31,0.72,0.0,0.0,0.08,0.01,0.01,0.01,0.0,0.0,0.0,0.0,0.0,0.0,0.0,0.0,0.0,0.0,0.0,0.0,0.0,0.0,0.0,0.0,0.0,0.0,0.0,0.0,0.0,0.0,0.0,0.0,0.0,0.0,0.0,0.0,0.0,0.0,0.0,0.0,0.0,0.0,0.0,0.0,0.0,0.0,0.0,0.0,0.0,0.0,0.0,0.0,0.0,0.0,0.0,0.0,0.0,0.0,0.0,0.0,0.0,0.0,0.0,0.0,0.0,0.0,0.0,0.0,0.0,0.0,0.0,0.0,0.0,0.0,0.0,0.0,0.0,0.0,0.0,0.0,0.0,0.0,0.0,0.0,0.0,0.0,0.0,0.0,0.0,0.0,0.0,0.0,0.0,0.0,0.0,0.0,0.0,0.0,0.0,0.0,0.0,0.0,0.0,0.0,0.0,0.0,0.0,0.0,0.0,0.0,0.0,0.0,0.0,0.0,0.0,0.0,0.0,0.0,0.0,0.0,0.0,0.0,0.0,0.0,0.0,0.0,0.0,0.0,0.0,0.0,0.0,0.0,0.0,0.0,0.0,0.0,0.0,0.0,0.0,0.0,0.0,0.0,0.0,0.0,0.0,0.0,0.0,0.0,0.0,0.0,0.0,0.0,0.0,0.0,0.0,0.0,0.0,0.0,0.0,0.0,0.0,0.0,0.0,0.0,0.0,0.0,0.0,0.0,0.0,0.0,0.0,0.0,0.0,0.0,0.0,0.0,0.0,0.0,0.0,0.0,0.0,0.0,0.0,0.0,0.0,0.0,0.0,0.0,0.0,0.0,0.0,0.0,0.0,0.0,0.0,0.0,0.0,0.0,0.0,0.0,0.0],[0.0,0.0,0.0,0.0,0.0,0.0,0.0,0.0,0.75,0.8,0.0,0.0,0.82,0.01,0.0,0.03,0.03,0.0,0.0,0.0,0.0,0.01,0.0,0.0,0.0,0.01,0.0,0.0,0.99,1.0,1.0,1.0,1.0,1.0,1.0,1.0,1.0,0.0,0.0,0.0,0.0,0.0,0.0,0.0,0.0,0.0,0.0,0.0,0.0,0.0,0.0,0.0,0.0,0.0,0.0,0.0,0.0,0.0,0.0,0.0,0.0,0.0,0.0,0.0,0.0,0.0,0.0,0.0,0.0,0.0,0.0,0.0,0.0,0.0,0.0,0.0,0.0,0.0,0.0,0.0,0.0,0.0,0.0,0.0,0.0,0.0,0.0,0.0,0.0,0.0,0.0,0.0,0.0,0.0,0.0,0.0,0.0,0.0,0.0,0.0,0.0,0.0,0.0,0.0,0.0,0.0,0.0,0.0,0.0,0.0,0.0,0.0,0.0,0.57,0.0,0.0,0.0,0.0,0.73,0.01,0.01,0.01,0.47,0.0,0.0,0.0,0.0,0.02,0.62,0.01,0.0,0.0,0.0,0.0,0.0,0.0,0.0,0.0,0.0,0.0,0.0,0.0,0.0,0.0,0.0,0.0,0.0,0.0,0.0,0.0,0.0,0.0,0.0,0.0,0.0,0.0,0.0,0.0,0.0,0.0,0.0,0.0,0.0,0.0,0.0,0.0,0.0,0.0,0.0,0.0,0.0,0.0,0.0,0.0,0.0,0.0,0.0,0.0,0.0,0.0,0.0,0.0,0.0,0.0,0.0,0.0,0.0,0.0,0.0,0.0,0.0,0.0,0.0,0.0,0.0,0.0,0.0,0.0,0.0,0.0,0.0,0.0,0.0,0.0,0.0,0.0,0.0,0.0,0.0,0.0,0.0,0.0,0.0,0.0,0.0,0.0,0.0,0.0,0.0,0.0,0.0,0.0,0.0,0.0,0.0,0.0,0.0,0.0,0.0,0.0,0.0,0.0,0.0,0.0,0.0,0.0,0.0,0.0,0.0,0.0,0.0,0.0,0.0,0.0,0.0,0.0,0.0,0.0,0.0,0.0,0.0,0.0,0.0,0.0,0.0,0.0,0.0,0.0,0.0,0.0,0.0,0.0,0.0,0.0,0.0,0.0,0.0,0.0,0.0,0.0,0.0,0.0,0.0,0.0,0.0,0.0,0.0,0.0,0.0,0.0,0.0,0.0,0.0,0.0,0.01,0.7,0.0,0.0,0.0,0.0,0.0,0.0,0.47,0.0,0.0,0.0,0.0,0.0,0.0,0.0,0.0,0.0,0.0,0.0,0.0,0.0,0.0,0.0,0.0,0.0,0.0,0.0,0.0,0.0,0.0,0.0,0.0,0.0,0.0,0.0,0.0,0.0],[0.0,0.0,0.01,0.01,0.79,0.78,0.77,0.07,0.78,0.9,0.0,0.0,0.83,0.03,0.0,0.01,0.02,0.0,0.0,0.0,0.0,0.0,0.0,0.0,0.0,0.03,0.0,0.0,0.01,0.99,0.99,1.0,1.0,1.0,1.0,1.0,1.0,0.99,0.0,0.0,0.0,0.0,0.0,0.0,0.0,0.0,0.0,0.0,0.0,0.0,0.0,0.0,0.0,0.0,0.0,0.0,0.0,0.0,0.0,0.0,0.0,0.0,0.0,0.0,0.0,0.0,0.0,0.0,0.0,0.0,0.0,0.0,0.0,0.0,0.0,0.0,0.0,0.0,0.0,0.0,0.0,0.0,0.0,0.0,0.0,0.0,0.0,0.0,0.0,0.0,0.0,0.0,0.0,0.0,0.0,0.0,0.0,0.0,0.0,0.0,0.0,0.0,0.0,0.0,0.0,0.0,0.0,0.0,0.0,0.0,0.0,0.0,0.0,0.0,0.0,0.0,0.0,0.0,0.0,0.0,0.0,0.0,0.0,0.0,0.0,0.0,0.0,0.0,0.0,0.0,0.0,0.0,0.0,0.0,0.0,0.0,0.0,0.0,0.0,0.0,0.0,0.0,0.0,0.0,0.0,0.0,0.0,0.0,0.0,0.0,0.0,0.0,0.0,0.0,0.0,0.0,0.0,0.0,0.0,0.0,0.0,0.0,0.0,0.0,0.0,0.0,0.0,0.0,0.0,0.0,0.0,0.0,0.0,0.0,0.0,0.0,0.0,0.0,0.0,0.0,0.0,0.0,0.0,0.0,0.0,0.0,0.0,0.0,0.0,0.0,0.0,0.0,0.0,0.0,0.0,0.0,0.0,0.0,0.0,0.0,0.0,0.0,0.0,0.0,0.0,0.0,0.0,0.0,0.0,0.0,0.0,0.0,0.0,0.0,0.0,0.0,0.0,0.0,0.0,0.0,0.0,0.0,0.0,0.0,0.0,0.0,0.0,0.0,0.0,0.0,0.0,0.0,0.0,0.0,0.0,0.0,0.0,0.0,0.0,0.0,0.0,0.0,0.0,0.0,0.0,0.0,0.0,0.0,0.0,0.0,0.0,0.0,0.0,0.0,0.0,0.0,0.0,0.0,0.0,0.0,0.0,0.0,0.0,0.0,0.0,0.0,0.0,0.0,0.0,0.0,0.0,0.0,0.0,0.0,0.0,0.0,0.0,0.0,0.0,0.0,0.0,0.0,0.0,0.0,0.01,0.05,0.0,0.0,0.0,0.0,0.0,0.0,0.0,0.0,0.0,0.0,0.0,0.0,0.0,0.0,0.0,0.0,0.0,0.0,0.0,0.0,0.0,0.0,0.0,0.0,0.0,0.0,0.0,0.0,0.0,0.0,0.0,0.0,0.0,0.0,0.0,0.0],[0.0,0.01,0.13,0.53,0.68,0.03,0.01,0.0,0.0,0.08,0.0,0.0,0.01,0.01,0.0,0.0,0.0,0.0,0.0,0.0,0.0,0.0,0.01,0.0,0.0,0.02,0.0,0.0,0.0,0.0,0.99,1.0,1.0,1.0,1.0,1.0,1.0,1.0,0.99,0.0,0.0,0.0,0.0,0.0,0.0,0.0,0.0,0.0,0.0,0.0,0.0,0.0,0.0,0.0,0.0,0.0,0.0,0.0,0.0,0.0,0.0,0.0,0.0,0.0,0.0,0.0,0.0,0.0,0.0,0.0,0.0,0.0,0.0,0.0,0.0,0.0,0.0,0.0,0.0,0.0,0.0,0.0,0.0,0.0,0.0,0.0,0.0,0.0,0.0,0.0,0.0,0.0,0.0,0.0,0.0,0.0,0.0,0.0,0.0,0.0,0.0,0.0,0.0,0.0,0.0,0.0,0.0,0.0,0.0,0.0,0.0,0.0,0.0,0.0,0.0,0.0,0.0,0.0,0.0,0.0,0.0,0.0,0.0,0.0,0.0,0.0,0.0,0.0,0.0,0.0,0.0,0.0,0.0,0.0,0.0,0.0,0.0,0.0,0.0,0.0,0.0,0.0,0.0,0.0,0.0,0.0,0.0,0.0,0.0,0.0,0.0,0.0,0.0,0.0,0.0,0.0,0.0,0.0,0.0,0.0,0.0,0.0,0.0,0.0,0.0,0.0,0.0,0.0,0.0,0.0,0.0,0.0,0.0,0.0,0.0,0.0,0.0,0.0,0.0,0.0,0.0,0.0,0.0,0.0,0.0,0.0,0.0,0.0,0.0,0.0,0.0,0.0,0.0,0.0,0.0,0.0,0.0,0.0,0.0,0.0,0.0,0.0,0.0,0.0,0.0,0.0,0.0,0.0,0.0,0.0,0.0,0.0,0.0,0.0,0.0,0.0,0.0,0.0,0.0,0.0,0.0,0.0,0.0,0.0,0.0,0.0,0.0,0.0,0.0,0.0,0.0,0.0,0.0,0.0,0.0,0.0,0.0,0.0,0.0,0.0,0.0,0.0,0.0,0.0,0.0,0.0,0.0,0.0,0.0,0.0,0.0,0.0,0.0,0.0,0.0,0.0,0.0,0.0,0.0,0.0,0.0,0.0,0.0,0.0,0.0,0.0,0.0,0.0,0.0,0.0,0.0,0.0,0.0,0.0,0.0,0.0,0.0,0.0,0.0,0.0,0.0,0.0,0.0,0.0,0.0,0.0,0.0,0.0,0.0,0.0,0.0,0.0,0.0,0.0,0.0,0.0,0.0,0.0,0.0,0.0,0.0,0.0,0.0,0.0,0.0,0.0,0.0,0.0,0.0,0.0,0.0,0.0,0.0,0.0,0.0,0.0,0.0,0.0,0.0,0.0,0.0,0.0],[0.0,0.0,0.0,0.0,0.0,0.0,0.0,0.0,0.0,0.0,0.0,0.0,0.02,0.0,0.0,0.01,0.0,0.0,0.0,0.0,0.0,0.0,0.0,0.0,0.0,0.0,0.0,0.0,0.0,0.0,0.0,1.0,1.0,1.0,1.0,1.0,1.0,1.0,0.99,0.99,0.0,0.0,0.0,0.0,0.0,0.0,0.0,0.0,0.0,0.0,0.0,0.0,0.0,0.0,0.0,0.0,0.0,0.0,0.0,0.0,0.0,0.0,0.0,0.0,0.0,0.0,0.0,0.0,0.0,0.0,0.0,0.0,0.0,0.0,0.0,0.0,0.0,0.0,0.0,0.0,0.0,0.0,0.0,0.0,0.0,0.0,0.0,0.0,0.0,0.0,0.0,0.0,0.0,0.0,0.0,0.0,0.0,0.0,0.0,0.0,0.0,0.0,0.0,0.0,0.0,0.0,0.0,0.0,0.0,0.0,0.0,0.0,0.0,0.0,0.0,0.0,0.0,0.0,0.01,0.0,0.0,0.29,0.01,0.0,0.01,0.02,0.03,0.77,0.77,0.1,0.02,0.0,0.0,0.0,0.0,0.0,0.0,0.0,0.0,0.0,0.0,0.0,0.0,0.0,0.0,0.0,0.0,0.0,0.0,0.0,0.0,0.0,0.0,0.0,0.0,0.0,0.0,0.0,0.0,0.0,0.0,0.0,0.0,0.0,0.0,0.0,0.0,0.0,0.0,0.0,0.0,0.0,0.0,0.0,0.0,0.0,0.0,0.0,0.0,0.0,0.0,0.0,0.0,0.0,0.0,0.0,0.0,0.0,0.0,0.0,0.0,0.0,0.0,0.0,0.0,0.0,0.0,0.0,0.0,0.0,0.0,0.0,0.0,0.0,0.0,0.0,0.0,0.0,0.0,0.0,0.0,0.0,0.0,0.0,0.0,0.0,0.0,0.0,0.0,0.0,0.0,0.0,0.0,0.0,0.0,0.0,0.0,0.0,0.0,0.0,0.0,0.0,0.0,0.0,0.0,0.0,0.0,0.0,0.0,0.0,0.0,0.0,0.0,0.0,0.0,0.0,0.0,0.0,0.0,0.0,0.0,0.0,0.0,0.0,0.0,0.0,0.0,0.0,0.0,0.0,0.0,0.0,0.0,0.0,0.0,0.0,0.0,0.0,0.0,0.0,0.0,0.0,0.0,0.0,0.0,0.0,0.0,0.0,0.0,0.0,0.0,0.0,0.0,0.0,0.0,0.0,0.0,0.0,0.0,0.0,0.0,0.0,0.0,0.0,0.0,0.0,0.0,0.0,0.0,0.0,0.0,0.0,0.0,0.0,0.0,0.0,0.0,0.0,0.0,0.0,0.0,0.0,0.0,0.0,0.0,0.0,0.0,0.0,0.0,0.0,0.0,0.0],[0.0,0.0,0.0,0.0,0.65,0.69,0.0,0.0,0.76,0.0,0.0,0.0,0.02,0.0,0.0,0.0,0.0,0.0,0.0,0.0,0.0,0.0,0.0,0.0,0.0,0.0,0.0,0.0,0.0,0.0,0.0,0.01,1.0,1.0,1.0,1.0,1.0,1.0,1.0,0.99,0.99,0.0,0.0,0.0,0.0,0.0,0.0,0.0,0.0,0.0,0.0,0.0,0.0,0.0,0.0,0.0,0.0,0.0,0.0,0.0,0.0,0.0,0.0,0.01,0.0,0.0,0.0,0.01,0.0,0.01,0.01,0.0,0.0,0.0,0.0,0.0,0.0,0.0,0.0,0.0,0.0,0.0,0.0,0.0,0.0,0.0,0.0,0.0,0.0,0.0,0.0,0.0,0.0,0.0,0.0,0.0,0.0,0.0,0.0,0.0,0.0,0.0,0.0,0.0,0.0,0.0,0.0,0.0,0.0,0.0,0.0,0.0,0.0,0.01,0.0,0.0,0.0,0.0,0.01,0.0,0.01,0.01,0.0,0.0,0.02,0.0,0.0,0.01,0.67,0.09,0.0,0.0,0.0,0.01,0.0,0.0,0.0,0.0,0.0,0.0,0.0,0.0,0.0,0.0,0.0,0.0,0.0,0.0,0.0,0.0,0.0,0.0,0.0,0.0,0.0,0.0,0.0,0.0,0.0,0.0,0.0,0.0,0.0,0.0,0.0,0.0,0.0,0.0,0.0,0.0,0.0,0.0,0.0,0.0,0.0,0.0,0.0,0.0,0.0,0.0,0.0,0.0,0.0,0.0,0.0,0.0,0.0,0.0,0.0,0.0,0.0,0.0,0.0,0.0,0.0,0.0,0.0,0.0,0.0,0.0,0.0,0.0,0.0,0.0,0.0,0.0,0.0,0.0,0.0,0.0,0.0,0.0,0.0,0.0,0.0,0.0,0.0,0.0,0.0,0.0,0.0,0.0,0.0,0.0,0.0,0.0,0.0,0.0,0.0,0.0,0.0,0.0,0.0,0.0,0.0,0.0,0.0,0.0,0.0,0.0,0.0,0.0,0.0,0.0,0.0,0.0,0.0,0.0,0.0,0.0,0.0,0.0,0.0,0.0,0.0,0.0,0.0,0.0,0.0,0.0,0.0,0.0,0.0,0.0,0.0,0.0,0.0,0.0,0.0,0.0,0.0,0.0,0.0,0.0,0.0,0.0,0.0,0.0,0.0,0.0,0.0,0.0,0.73,0.0,0.03,0.74,0.0,0.0,0.0,0.0,0.0,0.0,0.0,0.0,0.67,0.0,0.0,0.0,0.0,0.0,0.0,0.0,0.0,0.0,0.0,0.0,0.0,0.0,0.0,0.0,0.0,0.0,0.0,0.0,0.0,0.0,0.0,0.0,0.0,0.0,0.0,0.0],[0.0,0.01,0.06,0.66,0.74,0.77,0.01,0.0,0.49,0.02,0.0,0.0,0.01,0.01,0.0,0.0,0.0,0.0,0.0,0.0,0.0,0.0,0.0,0.0,0.0,0.0,0.0,0.0,0.0,0.0,0.0,0.0,0.0,0.99,1.0,1.0,1.0,1.0,1.0,1.0,0.99,0.97,0.0,0.0,0.0,0.0,0.0,0.0,0.0,0.0,0.0,0.0,0.0,0.0,0.0,0.0,0.0,0.0,0.0,0.0,0.0,0.0,0.0,0.0,0.0,0.0,0.0,0.01,0.0,0.01,0.01,0.01,0.0,0.0,0.0,0.0,0.0,0.0,0.0,0.0,0.0,0.0,0.0,0.0,0.0,0.0,0.0,0.0,0.0,0.0,0.0,0.0,0.0,0.0,0.0,0.0,0.0,0.0,0.0,0.0,0.0,0.0,0.0,0.0,0.0,0.0,0.0,0.0,0.0,0.0,0.0,0.0,0.0,0.0,0.0,0.0,0.0,0.0,0.0,0.0,0.0,0.0,0.0,0.0,0.0,0.0,0.0,0.0,0.0,0.0,0.0,0.0,0.0,0.0,0.0,0.0,0.0,0.0,0.0,0.0,0.0,0.0,0.0,0.0,0.0,0.0,0.0,0.0,0.0,0.0,0.0,0.0,0.0,0.0,0.0,0.0,0.0,0.0,0.0,0.0,0.0,0.0,0.0,0.0,0.0,0.0,0.0,0.0,0.0,0.0,0.0,0.0,0.0,0.0,0.0,0.0,0.0,0.0,0.0,0.0,0.0,0.0,0.0,0.0,0.0,0.0,0.0,0.0,0.0,0.0,0.0,0.0,0.0,0.0,0.0,0.0,0.0,0.0,0.0,0.0,0.0,0.0,0.0,0.0,0.0,0.0,0.0,0.0,0.0,0.0,0.0,0.0,0.0,0.0,0.0,0.0,0.0,0.0,0.0,0.0,0.0,0.0,0.0,0.0,0.0,0.0,0.0,0.0,0.0,0.0,0.0,0.0,0.0,0.0,0.0,0.0,0.0,0.0,0.0,0.0,0.0,0.0,0.0,0.0,0.0,0.0,0.0,0.0,0.0,0.0,0.0,0.0,0.0,0.0,0.0,0.0,0.0,0.0,0.0,0.0,0.0,0.0,0.0,0.0,0.0,0.0,0.0,0.0,0.0,0.0,0.0,0.0,0.0,0.0,0.0,0.0,0.0,0.0,0.0,0.0,0.0,0.0,0.0,0.0,0.0,0.0,0.0,0.0,0.0,0.0,0.0,0.0,0.0,0.0,0.0,0.0,0.0,0.0,0.0,0.0,0.0,0.0,0.0,0.0,0.0,0.0,0.0,0.0,0.0,0.0,0.0,0.0,0.0,0.0,0.0,0.0,0.0,0.0,0.0,0.0,0.0,0.0],[0.0,0.0,0.01,0.03,0.01,0.0,0.0,0.0,0.0,0.0,0.0,0.0,0.0,0.0,0.0,0.0,0.0,0.0,0.0,0.0,0.0,0.0,0.0,0.0,0.0,0.0,0.0,0.0,0.0,0.0,0.0,0.0,0.0,0.0,0.99,0.99,1.0,1.0,1.0,1.0,0.99,0.99,0.97,0.0,0.0,0.0,0.0,0.0,0.0,0.0,0.0,0.0,0.0,0.0,0.0,0.0,0.0,0.0,0.0,0.0,0.0,0.0,0.01,0.01,0.0,0.0,0.0,0.01,0.0,0.0,0.01,0.0,0.0,0.0,0.0,0.0,0.0,0.0,0.0,0.0,0.0,0.0,0.0,0.0,0.0,0.0,0.0,0.0,0.0,0.0,0.0,0.0,0.0,0.0,0.0,0.0,0.0,0.0,0.0,0.0,0.0,0.0,0.0,0.0,0.0,0.0,0.0,0.0,0.0,0.0,0.0,0.0,0.0,0.0,0.0,0.0,0.0,0.0,0.0,0.0,0.0,0.0,0.0,0.0,0.01,0.0,0.01,0.72,0.03,0.01,0.41,0.0,0.0,0.0,0.0,0.0,0.0,0.0,0.0,0.0,0.0,0.0,0.0,0.0,0.0,0.0,0.0,0.0,0.0,0.0,0.0,0.0,0.0,0.0,0.0,0.0,0.0,0.0,0.0,0.0,0.0,0.0,0.0,0.0,0.0,0.0,0.0,0.0,0.0,0.0,0.0,0.0,0.0,0.0,0.0,0.0,0.0,0.0,0.0,0.0,0.0,0.0,0.0,0.0,0.0,0.0,0.0,0.0,0.0,0.0,0.0,0.0,0.0,0.0,0.0,0.0,0.0,0.0,0.0,0.0,0.0,0.0,0.0,0.0,0.0,0.0,0.0,0.0,0.0,0.0,0.0,0.0,0.0,0.0,0.0,0.0,0.0,0.0,0.0,0.0,0.0,0.0,0.0,0.0,0.0,0.0,0.0,0.0,0.0,0.0,0.0,0.0,0.0,0.0,0.0,0.0,0.0,0.0,0.0,0.0,0.0,0.0,0.0,0.0,0.0,0.0,0.0,0.0,0.0,0.0,0.0,0.0,0.0,0.0,0.0,0.0,0.0,0.0,0.0,0.0,0.0,0.0,0.0,0.0,0.0,0.0,0.0,0.0,0.0,0.0,0.0,0.0,0.0,0.0,0.0,0.0,0.0,0.0,0.0,0.0,0.0,0.0,0.0,0.0,0.0,0.0,0.0,0.0,0.0,0.0,0.0,0.0,0.0,0.0,0.0,0.0,0.0,0.0,0.0,0.0,0.0,0.0,0.0,0.0,0.0,0.0,0.0,0.0,0.0,0.0,0.0,0.0,0.0,0.0,0.0,0.0,0.0,0.0,0.0,0.0,0.0,0.0],[0.0,0.0,0.0,0.0,0.0,0.0,0.0,0.0,0.0,0.0,0.0,0.0,0.0,0.0,0.0,0.0,0.0,0.0,0.0,0.0,0.0,0.0,0.0,0.0,0.0,0.0,0.0,0.0,0.0,0.0,0.0,0.0,0.0,0.0,0.0,0.99,0.99,1.0,1.0,1.0,1.0,1.0,0.98,0.97,0.0,0.0,0.0,0.0,0.0,0.0,0.0,0.0,0.0,0.0,0.0,0.0,0.0,0.0,0.0,0.0,0.0,0.0,0.0,0.0,0.0,0.0,0.0,0.0,0.0,0.0,0.01,0.01,0.01,0.0,0.0,0.0,0.0,0.0,0.0,0.0,0.0,0.0,0.0,0.0,0.0,0.0,0.0,0.0,0.0,0.0,0.0,0.0,0.0,0.0,0.0,0.0,0.0,0.0,0.0,0.0,0.0,0.0,0.0,0.0,0.0,0.0,0.0,0.0,0.0,0.0,0.0,0.0,0.0,0.0,0.0,0.0,0.0,0.0,0.0,0.0,0.0,0.0,0.0,0.0,0.01,0.0,0.01,0.56,0.74,0.35,0.87,0.01,0.01,0.8,0.01,0.0,0.0,0.0,0.0,0.0,0.0,0.0,0.0,0.0,0.0,0.0,0.0,0.0,0.0,0.0,0.0,0.0,0.0,0.0,0.0,0.0,0.0,0.0,0.0,0.0,0.0,0.0,0.0,0.0,0.0,0.0,0.0,0.0,0.0,0.0,0.0,0.0,0.0,0.0,0.0,0.0,0.0,0.0,0.0,0.0,0.0,0.0,0.0,0.0,0.0,0.0,0.0,0.0,0.0,0.0,0.0,0.0,0.0,0.0,0.0,0.0,0.0,0.0,0.0,0.0,0.0,0.0,0.0,0.0,0.0,0.0,0.0,0.0,0.0,0.0,0.0,0.0,0.0,0.0,0.0,0.0,0.0,0.0,0.0,0.0,0.0,0.0,0.0,0.0,0.0,0.0,0.0,0.0,0.0,0.0,0.0,0.0,0.0,0.0,0.0,0.0,0.0,0.0,0.0,0.0,0.0,0.0,0.0,0.0,0.0,0.0,0.0,0.0,0.0,0.0,0.0,0.0,0.0,0.0,0.0,0.0,0.0,0.0,0.0,0.0,0.0,0.0,0.0,0.0,0.0,0.0,0.0,0.0,0.0,0.0,0.0,0.0,0.0,0.0,0.0,0.0,0.0,0.0,0.0,0.0,0.0,0.0,0.71,0.0,0.0,0.0,0.0,0.0,0.0,0.0,0.0,0.0,0.0,0.0,0.01,0.0,0.0,0.0,0.0,0.0,0.0,0.0,0.0,0.0,0.0,0.0,0.0,0.0,0.0,0.0,0.0,0.0,0.0,0.0,0.0,0.0,0.0,0.0,0.0,0.0,0.0,0.0],[0.0,0.0,0.0,0.0,0.01,0.03,0.0,0.0,0.0,0.0,0.0,0.0,0.0,0.0,0.0,0.0,0.0,0.0,0.0,0.0,0.0,0.0,0.0,0.0,0.0,0.0,0.0,0.0,0.0,0.0,0.0,0.0,0.0,0.0,0.0,0.0,0.99,0.99,0.99,1.0,1.0,1.0,0.99,0.96,0.82,0.0,0.0,0.0,0.0,0.0,0.0,0.0,0.0,0.0,0.0,0.0,0.0,0.0,0.0,0.0,0.01,0.01,0.01,0.01,0.0,0.0,0.0,0.0,0.0,0.0,0.01,0.0,0.01,0.0,0.0,0.0,0.0,0.0,0.0,0.0,0.0,0.0,0.0,0.0,0.0,0.0,0.0,0.0,0.0,0.0,0.0,0.0,0.0,0.0,0.0,0.0,0.0,0.0,0.0,0.0,0.0,0.0,0.0,0.0,0.0,0.0,0.0,0.0,0.0,0.0,0.0,0.0,0.0,0.0,0.0,0.0,0.0,0.0,0.0,0.0,0.0,0.0,0.0,0.0,0.01,0.0,0.0,0.0,0.0,0.0,0.02,0.01,0.0,0.39,0.0,0.0,0.0,0.0,0.0,0.0,0.0,0.0,0.0,0.0,0.0,0.0,0.0,0.0,0.0,0.0,0.0,0.0,0.0,0.0,0.0,0.0,0.0,0.0,0.0,0.0,0.0,0.0,0.0,0.0,0.0,0.0,0.0,0.0,0.0,0.0,0.0,0.0,0.0,0.0,0.0,0.0,0.0,0.0,0.0,0.0,0.0,0.0,0.0,0.0,0.0,0.0,0.0,0.0,0.0,0.0,0.0,0.0,0.0,0.0,0.0,0.0,0.0,0.0,0.0,0.0,0.0,0.0,0.0,0.0,0.0,0.0,0.0,0.0,0.0,0.0,0.0,0.0,0.0,0.0,0.0,0.0,0.0,0.0,0.0,0.0,0.0,0.0,0.0,0.0,0.0,0.0,0.0,0.0,0.0,0.0,0.0,0.0,0.0,0.0,0.0,0.0,0.0,0.0,0.0,0.0,0.0,0.0,0.0,0.0,0.0,0.0,0.0,0.0,0.0,0.0,0.0,0.0,0.0,0.0,0.0,0.0,0.0,0.0,0.0,0.0,0.0,0.0,0.0,0.0,0.0,0.0,0.0,0.0,0.0,0.0,0.0,0.0,0.0,0.0,0.0,0.0,0.0,0.0,0.0,0.0,0.01,0.02,0.78,0.0,0.0,0.0,0.0,0.0,0.0,0.0,0.0,0.0,0.0,0.0,0.0,0.0,0.0,0.0,0.0,0.0,0.0,0.0,0.0,0.0,0.0,0.0,0.0,0.0,0.0,0.0,0.0,0.0,0.0,0.0,0.0,0.0,0.0,0.0,0.0,0.0,0.0,0.0],[0.0,0.0,0.01,0.02,0.0,0.0,0.0,0.0,0.0,0.0,0.0,0.0,0.0,0.0,0.0,0.0,0.0,0.0,0.0,0.0,0.0,0.0,0.0,0.0,0.0,0.0,0.0,0.0,0.0,0.0,0.0,0.0,0.0,0.0,0.0,0.0,0.0,0.97,0.99,1.0,1.0,1.0,1.0,0.98,0.91,0.76,0.0,0.0,0.0,0.0,0.0,0.0,0.0,0.0,0.0,0.0,0.0,0.0,0.0,0.0,0.0,0.01,0.01,0.0,0.0,0.0,0.0,0.0,0.0,0.0,0.0,0.0,0.0,0.0,0.0,0.0,0.0,0.0,0.0,0.0,0.0,0.0,0.0,0.0,0.0,0.0,0.0,0.0,0.0,0.0,0.0,0.0,0.0,0.0,0.0,0.0,0.0,0.0,0.0,0.0,0.0,0.0,0.0,0.0,0.0,0.0,0.0,0.0,0.0,0.0,0.0,0.0,0.0,0.0,0.0,0.0,0.0,0.0,0.0,0.0,0.0,0.0,0.0,0.0,0.0,0.0,0.01,0.0,0.0,0.0,0.01,0.0,0.0,0.0,0.0,0.0,0.0,0.0,0.0,0.0,0.0,0.0,0.0,0.0,0.0,0.0,0.0,0.0,0.0,0.0,0.0,0.0,0.0,0.0,0.0,0.0,0.0,0.0,0.0,0.0,0.0,0.0,0.0,0.0,0.0,0.0,0.0,0.0,0.0,0.0,0.0,0.0,0.0,0.0,0.0,0.0,0.0,0.0,0.0,0.0,0.0,0.0,0.0,0.0,0.0,0.0,0.0,0.0,0.0,0.0,0.0,0.0,0.0,0.0,0.0,0.0,0.0,0.0,0.0,0.0,0.0,0.0,0.0,0.0,0.0,0.0,0.0,0.0,0.0,0.0,0.0,0.0,0.0,0.0,0.0,0.0,0.0,0.0,0.0,0.0,0.0,0.0,0.0,0.0,0.0,0.0,0.0,0.0,0.0,0.0,0.0,0.0,0.0,0.0,0.0,0.0,0.0,0.0,0.0,0.0,0.0,0.0,0.0,0.0,0.0,0.0,0.0,0.0,0.0,0.0,0.0,0.0,0.0,0.0,0.0,0.0,0.0,0.0,0.0,0.0,0.0,0.0,0.0,0.0,0.0,0.0,0.0,0.0,0.0,0.0,0.0,0.0,0.0,0.0,0.0,0.0,0.0,0.0,0.0,0.0,0.0,0.0,0.0,0.0,0.0,0.0,0.0,0.0,0.0,0.0,0.0,0.0,0.0,0.0,0.0,0.0,0.0,0.0,0.0,0.0,0.0,0.0,0.0,0.0,0.0,0.0,0.0,0.0,0.0,0.0,0.0,0.0,0.0,0.0,0.0,0.0,0.0,0.0,0.0,0.0,0.0,0.0],[0.0,0.0,0.0,0.0,0.0,0.0,0.0,0.0,0.0,0.0,0.0,0.0,0.0,0.0,0.0,0.0,0.0,0.0,0.0,0.0,0.0,0.0,0.0,0.0,0.0,0.0,0.0,0.0,0.0,0.0,0.0,0.0,0.0,0.0,0.0,0.0,0.0,0.0,0.97,0.98,0.99,1.0,1.0,1.0,0.98,0.92,0.73,0.0,0.0,0.0,0.0,0.0,0.0,0.0,0.0,0.0,0.0,0.0,0.0,0.0,0.0,0.0,0.01,0.0,0.0,0.0,0.0,0.0,0.0,0.0,0.0,0.0,0.0,0.0,0.0,0.0,0.0,0.0,0.0,0.0,0.0,0.0,0.0,0.0,0.0,0.0,0.0,0.0,0.0,0.0,0.0,0.0,0.0,0.0,0.0,0.0,0.0,0.0,0.0,0.0,0.0,0.0,0.0,0.0,0.0,0.0,0.0,0.0,0.0,0.0,0.0,0.0,0.0,0.0,0.0,0.0,0.0,0.0,0.0,0.0,0.0,0.0,0.0,0.0,0.0,0.0,0.01,0.01,0.0,0.0,0.82,0.0,0.0,0.4,0.26,0.0,0.0,0.0,0.0,0.0,0.0,0.0,0.0,0.0,0.0,0.0,0.0,0.0,0.0,0.0,0.0,0.0,0.0,0.0,0.0,0.0,0.0,0.0,0.0,0.0,0.0,0.0,0.0,0.0,0.0,0.0,0.0,0.0,0.0,0.0,0.0,0.0,0.0,0.0,0.0,0.0,0.0,0.0,0.0,0.0,0.0,0.0,0.0,0.0,0.0,0.0,0.0,0.0,0.0,0.0,0.0,0.0,0.0,0.0,0.0,0.0,0.0,0.0,0.0,0.0,0.0,0.0,0.0,0.0,0.0,0.0,0.0,0.0,0.0,0.0,0.0,0.0,0.0,0.0,0.0,0.0,0.0,0.0,0.0,0.0,0.0,0.0,0.0,0.0,0.0,0.0,0.0,0.0,0.0,0.0,0.0,0.0,0.0,0.0,0.0,0.0,0.0,0.0,0.0,0.0,0.0,0.0,0.0,0.0,0.0,0.0,0.0,0.0,0.0,0.0,0.0,0.0,0.0,0.0,0.0,0.0,0.0,0.0,0.0,0.0,0.0,0.0,0.0,0.0,0.0,0.0,0.0,0.0,0.0,0.0,0.0,0.0,0.0,0.0,0.0,0.0,0.0,0.0,0.0,0.0,0.0,0.0,0.0,0.0,0.0,0.0,0.0,0.0,0.0,0.0,0.0,0.0,0.0,0.0,0.0,0.0,0.0,0.0,0.0,0.0,0.0,0.0,0.0,0.0,0.0,0.0,0.0,0.0,0.0,0.0,0.0,0.0,0.0,0.0,0.0,0.0,0.0,0.0,0.0,0.0,0.0,0.0],[0.0,0.0,0.0,0.0,0.0,0.0,0.0,0.0,0.0,0.0,0.0,0.0,0.0,0.0,0.0,0.0,0.0,0.0,0.0,0.0,0.0,0.0,0.0,0.0,0.0,0.0,0.0,0.0,0.0,0.0,0.0,0.0,0.0,0.0,0.0,0.0,0.0,0.0,0.0,0.97,0.96,0.98,1.0,1.0,1.0,0.92,0.83,0.02,0.0,0.0,0.0,0.0,0.0,0.0,0.0,0.0,0.0,0.0,0.0,0.0,0.0,0.0,0.0,0.0,0.0,0.0,0.0,0.0,0.0,0.0,0.0,0.0,0.01,0.01,0.01,0.0,0.0,0.0,0.0,0.0,0.0,0.0,0.0,0.0,0.0,0.0,0.0,0.0,0.0,0.0,0.0,0.0,0.0,0.0,0.0,0.0,0.0,0.0,0.0,0.0,0.0,0.0,0.0,0.0,0.0,0.0,0.0,0.0,0.0,0.0,0.0,0.0,0.0,0.0,0.0,0.0,0.0,0.0,0.0,0.0,0.0,0.0,0.0,0.0,0.0,0.0,0.01,0.0,0.0,0.0,0.47,0.02,0.0,0.84,0.83,0.0,0.11,0.81,0.0,0.0,0.0,0.0,0.0,0.0,0.0,0.0,0.0,0.0,0.0,0.0,0.0,0.0,0.0,0.0,0.0,0.0,0.0,0.0,0.0,0.0,0.0,0.0,0.0,0.0,0.0,0.0,0.0,0.0,0.0,0.0,0.0,0.0,0.0,0.0,0.0,0.0,0.0,0.0,0.0,0.0,0.0,0.0,0.0,0.0,0.0,0.0,0.0,0.0,0.0,0.0,0.0,0.0,0.0,0.0,0.0,0.0,0.0,0.0,0.0,0.0,0.0,0.0,0.0,0.0,0.0,0.0,0.0,0.0,0.0,0.0,0.0,0.0,0.0,0.0,0.0,0.0,0.0,0.0,0.0,0.0,0.0,0.0,0.0,0.0,0.0,0.0,0.0,0.0,0.0,0.0,0.0,0.0,0.0,0.0,0.0,0.0,0.0,0.0,0.0,0.0,0.0,0.0,0.0,0.0,0.0,0.0,0.0,0.0,0.0,0.0,0.0,0.0,0.0,0.0,0.0,0.0,0.0,0.0,0.0,0.0,0.0,0.0,0.0,0.0,0.0,0.0,0.0,0.0,0.0,0.0,0.0,0.0,0.0,0.0,0.0,0.0,0.0,0.0,0.0,0.02,0.78,0.02,0.75,0.0,0.0,0.0,0.0,0.0,0.0,0.0,0.0,0.0,0.0,0.0,0.0,0.0,0.01,0.0,0.0,0.0,0.0,0.0,0.0,0.0,0.0,0.0,0.01,0.0,0.0,0.0,0.0,0.0,0.0,0.0,0.0,0.0,0.0,0.0,0.0,0.0,0.0,0.0],[0.0,0.0,0.0,0.0,0.0,0.0,0.0,0.0,0.0,0.0,0.0,0.0,0.0,0.0,0.0,0.0,0.0,0.0,0.0,0.0,0.0,0.0,0.0,0.0,0.0,0.0,0.0,0.0,0.0,0.0,0.0,0.0,0.0,0.0,0.0,0.0,0.0,0.0,0.0,0.0,0.82,0.91,0.98,1.0,1.0,1.0,0.91,0.1,0.03,0.0,0.0,0.0,0.0,0.0,0.0,0.0,0.0,0.0,0.0,0.0,0.0,0.0,0.0,0.0,0.0,0.0,0.0,0.0,0.0,0.0,0.0,0.0,0.0,0.0,0.0,0.0,0.0,0.0,0.0,0.0,0.0,0.0,0.0,0.0,0.0,0.0,0.0,0.0,0.0,0.0,0.0,0.0,0.0,0.0,0.0,0.0,0.0,0.0,0.0,0.0,0.0,0.0,0.0,0.0,0.0,0.0,0.0,0.0,0.0,0.0,0.0,0.0,0.0,0.0,0.0,0.0,0.0,0.0,0.0,0.0,0.0,0.0,0.0,0.0,0.0,0.0,0.0,0.0,0.0,0.0,0.0,0.0,0.0,0.0,0.02,0.0,0.0,0.05,0.01,0.0,0.0,0.0,0.0,0.0,0.0,0.0,0.0,0.0,0.0,0.0,0.0,0.0,0.0,0.0,0.0,0.0,0.0,0.0,0.0,0.0,0.0,0.0,0.0,0.0,0.0,0.0,0.0,0.0,0.0,0.0,0.0,0.0,0.0,0.0,0.0,0.0,0.0,0.0,0.0,0.0,0.0,0.0,0.0,0.0,0.0,0.0,0.0,0.0,0.0,0.0,0.0,0.0,0.0,0.0,0.0,0.0,0.0,0.0,0.0,0.0,0.0,0.0,0.0,0.0,0.0,0.0,0.0,0.0,0.0,0.0,0.0,0.0,0.0,0.0,0.0,0.0,0.0,0.0,0.0,0.0,0.0,0.0,0.0,0.0,0.0,0.0,0.0,0.0,0.0,0.0,0.0,0.0,0.0,0.0,0.0,0.0,0.0,0.0,0.0,0.0,0.0,0.0,0.0,0.0,0.0,0.0,0.0,0.0,0.0,0.0,0.0,0.0,0.0,0.0,0.0,0.0,0.0,0.0,0.0,0.0,0.0,0.0,0.0,0.0,0.0,0.0,0.0,0.0,0.0,0.0,0.0,0.0,0.0,0.0,0.0,0.0,0.0,0.0,0.0,0.6,0.59,0.01,0.01,0.0,0.0,0.0,0.0,0.0,0.0,0.0,0.0,0.0,0.0,0.0,0.0,0.0,0.0,0.0,0.0,0.0,0.0,0.0,0.0,0.0,0.0,0.0,0.01,0.0,0.0,0.0,0.0,0.0,0.0,0.0,0.0,0.0,0.0,0.0,0.0,0.0,0.0,0.0],[0.0,0.0,0.0,0.0,0.0,0.0,0.0,0.0,0.0,0.0,0.0,0.0,0.0,0.0,0.0,0.0,0.0,0.0,0.0,0.0,0.0,0.0,0.0,0.0,0.0,0.0,0.0,0.0,0.0,0.0,0.0,0.0,0.0,0.0,0.0,0.0,0.0,0.0,0.0,0.0,0.0,0.76,0.92,0.92,1.0,1.0,1.0,0.59,0.05,0.03,0.0,0.0,0.0,0.0,0.0,0.0,0.0,0.0,0.0,0.0,0.0,0.0,0.0,0.0,0.0,0.0,0.0,0.0,0.0,0.0,0.0,0.0,0.0,0.0,0.0,0.0,0.0,0.0,0.0,0.0,0.0,0.0,0.0,0.0,0.0,0.0,0.0,0.0,0.0,0.0,0.0,0.0,0.0,0.0,0.0,0.0,0.0,0.0,0.0,0.0,0.0,0.0,0.0,0.0,0.0,0.0,0.0,0.0,0.0,0.0,0.0,0.0,0.0,0.0,0.0,0.0,0.0,0.0,0.0,0.0,0.0,0.0,0.0,0.0,0.0,0.0,0.0,0.0,0.0,0.0,0.01,0.01,0.0,0.0,0.09,0.0,0.0,0.02,0.02,0.0,0.0,0.0,0.0,0.0,0.0,0.0,0.0,0.0,0.0,0.0,0.0,0.0,0.0,0.0,0.0,0.0,0.0,0.0,0.0,0.0,0.0,0.0,0.0,0.0,0.0,0.0,0.0,0.0,0.0,0.0,0.0,0.0,0.0,0.0,0.0,0.0,0.0,0.0,0.0,0.0,0.0,0.0,0.0,0.0,0.0,0.0,0.0,0.0,0.0,0.0,0.0,0.0,0.0,0.0,0.0,0.0,0.0,0.0,0.0,0.0,0.0,0.0,0.0,0.0,0.0,0.0,0.0,0.0,0.0,0.0,0.0,0.0,0.0,0.0,0.0,0.0,0.0,0.0,0.0,0.0,0.0,0.0,0.0,0.0,0.0,0.0,0.0,0.0,0.0,0.0,0.0,0.0,0.0,0.0,0.0,0.0,0.0,0.0,0.0,0.0,0.0,0.0,0.0,0.0,0.0,0.0,0.0,0.0,0.0,0.0,0.0,0.0,0.0,0.0,0.0,0.0,0.0,0.0,0.0,0.0,0.0,0.0,0.0,0.0,0.0,0.0,0.0,0.0,0.0,0.0,0.0,0.0,0.0,0.0,0.0,0.0,0.0,0.0,0.0,0.0,0.0,0.0,0.0,0.0,0.0,0.0,0.0,0.0,0.0,0.0,0.0,0.0,0.0,0.0,0.0,0.0,0.0,0.0,0.0,0.0,0.0,0.0,0.0,0.0,0.0,0.0,0.0,0.0,0.0,0.0,0.0,0.0,0.0,0.0,0.0,0.0,0.0,0.0,0.0,0.0,0.0,0.0],[0.0,0.0,0.0,0.0,0.0,0.0,0.0,0.0,0.0,0.0,0.0,0.0,0.0,0.0,0.0,0.0,0.0,0.0,0.0,0.0,0.0,0.0,0.0,0.0,0.0,0.0,0.0,0.0,0.0,0.0,0.0,0.0,0.0,0.0,0.0,0.0,0.0,0.0,0.0,0.0,0.0,0.0,0.73,0.83,0.91,1.0,1.0,1.0,0.81,0.04,0.0,0.0,0.0,0.0,0.0,0.0,0.0,0.0,0.0,0.0,0.0,0.0,0.0,0.0,0.0,0.0,0.0,0.0,0.0,0.0,0.0,0.0,0.0,0.0,0.0,0.0,0.01,0.0,0.0,0.0,0.0,0.0,0.0,0.0,0.0,0.0,0.0,0.0,0.0,0.0,0.0,0.0,0.0,0.0,0.0,0.0,0.0,0.0,0.0,0.0,0.0,0.0,0.0,0.0,0.0,0.0,0.0,0.0,0.0,0.0,0.0,0.0,0.0,0.0,0.0,0.0,0.0,0.0,0.0,0.0,0.0,0.0,0.0,0.0,0.0,0.0,0.0,0.0,0.0,0.0,0.0,0.0,0.0,0.0,0.61,0.0,0.0,0.78,0.06,0.0,0.0,0.03,0.0,0.0,0.0,0.0,0.0,0.0,0.0,0.0,0.0,0.0,0.0,0.0,0.0,0.0,0.0,0.0,0.0,0.0,0.0,0.0,0.0,0.0,0.0,0.0,0.0,0.0,0.0,0.0,0.0,0.0,0.0,0.0,0.0,0.0,0.0,0.0,0.0,0.0,0.0,0.0,0.0,0.0,0.0,0.0,0.0,0.0,0.0,0.0,0.0,0.0,0.0,0.0,0.0,0.0,0.0,0.0,0.0,0.0,0.0,0.0,0.0,0.0,0.0,0.0,0.0,0.0,0.0,0.0,0.0,0.0,0.0,0.0,0.0,0.0,0.0,0.0,0.0,0.0,0.0,0.0,0.0,0.0,0.0,0.0,0.0,0.0,0.0,0.0,0.0,0.0,0.0,0.0,0.0,0.0,0.0,0.0,0.0,0.0,0.0,0.0,0.0,0.0,0.0,0.0,0.0,0.0,0.0,0.0,0.0,0.0,0.0,0.0,0.0,0.0,0.0,0.0,0.0,0.0,0.0,0.0,0.0,0.0,0.0,0.0,0.0,0.0,0.0,0.0,0.0,0.0,0.0,0.0,0.0,0.0,0.0,0.0,0.0,0.01,0.03,0.0,0.0,0.0,0.0,0.0,0.0,0.0,0.0,0.0,0.0,0.0,0.0,0.0,0.0,0.0,0.0,0.0,0.0,0.0,0.0,0.0,0.0,0.0,0.0,0.0,0.0,0.0,0.0,0.0,0.0,0.0,0.0,0.0,0.0,0.0,0.0,0.0,0.0,0.0,0.0,0.0],[0.0,0.0,0.0,0.0,0.0,0.0,0.0,0.0,0.0,0.0,0.0,0.0,0.0,0.0,0.0,0.0,0.0,0.0,0.0,0.0,0.0,0.0,0.0,0.0,0.0,0.0,0.0,0.0,0.0,0.0,0.0,0.0,0.0,0.0,0.0,0.0,0.0,0.0,0.0,0.0,0.0,0.0,0.0,0.02,0.1,0.59,1.0,1.0,1.0,0.75,0.03,0.0,0.0,0.0,0.0,0.11,0.0,0.0,0.0,0.0,0.0,0.0,0.0,0.0,0.0,0.0,0.0,0.0,0.0,0.0,0.0,0.0,0.0,0.0,0.0,0.0,0.0,0.0,0.0,0.0,0.0,0.0,0.0,0.0,0.0,0.0,0.0,0.0,0.0,0.0,0.0,0.0,0.0,0.0,0.0,0.0,0.0,0.0,0.0,0.0,0.0,0.0,0.0,0.0,0.0,0.0,0.0,0.0,0.0,0.0,0.0,0.0,0.0,0.0,0.0,0.0,0.0,0.0,0.0,0.0,0.0,0.0,0.0,0.0,0.0,0.0,0.0,0.0,0.0,0.0,0.0,0.0,0.0,0.0,0.01,0.0,0.0,0.01,0.02,0.0,0.0,0.01,0.0,0.0,0.0,0.0,0.0,0.0,0.0,0.0,0.0,0.0,0.0,0.0,0.0,0.0,0.0,0.0,0.0,0.0,0.0,0.0,0.0,0.0,0.0,0.0,0.0,0.0,0.0,0.0,0.0,0.0,0.0,0.0,0.0,0.0,0.0,0.0,0.0,0.0,0.0,0.0,0.0,0.0,0.0,0.0,0.0,0.0,0.0,0.0,0.0,0.0,0.0,0.0,0.0,0.0,0.0,0.0,0.0,0.0,0.0,0.0,0.0,0.0,0.0,0.0,0.0,0.0,0.0,0.0,0.0,0.0,0.0,0.0,0.0,0.0,0.0,0.0,0.0,0.0,0.0,0.0,0.0,0.0,0.0,0.0,0.0,0.0,0.0,0.0,0.0,0.0,0.0,0.0,0.0,0.0,0.0,0.0,0.0,0.0,0.0,0.0,0.0,0.0,0.0,0.0,0.0,0.0,0.0,0.0,0.0,0.0,0.0,0.0,0.0,0.0,0.0,0.0,0.0,0.0,0.0,0.0,0.0,0.0,0.0,0.0,0.0,0.0,0.0,0.0,0.0,0.0,0.0,0.0,0.0,0.0,0.0,0.0,0.0,0.0,0.0,0.0,0.0,0.0,0.0,0.0,0.0,0.0,0.0,0.0,0.0,0.0,0.0,0.0,0.0,0.0,0.0,0.0,0.0,0.0,0.0,0.0,0.0,0.0,0.0,0.0,0.0,0.0,0.0,0.0,0.0,0.0,0.0,0.0,0.0,0.0,0.0,0.0,0.0,0.0,0.0,0.0],[0.0,0.0,0.0,0.0,0.0,0.0,0.0,0.0,0.0,0.0,0.0,0.0,0.0,0.0,0.0,0.0,0.0,0.0,0.0,0.0,0.0,0.0,0.0,0.0,0.0,0.0,0.0,0.0,0.0,0.0,0.0,0.0,0.0,0.0,0.0,0.0,0.0,0.0,0.0,0.0,0.0,0.0,0.0,0.0,0.03,0.05,0.81,1.0,1.0,1.0,0.18,0.45,0.98,0.0,0.89,0.93,0.0,0.0,0.0,0.01,0.0,0.0,0.0,0.0,0.0,0.0,0.0,0.0,0.0,0.0,0.0,0.0,0.0,0.0,0.0,0.0,0.0,0.0,0.0,0.0,0.0,0.0,0.0,0.0,0.0,0.0,0.0,0.0,0.0,0.0,0.0,0.0,0.0,0.0,0.0,0.0,0.0,0.0,0.0,0.0,0.0,0.0,0.0,0.0,0.0,0.0,0.0,0.0,0.0,0.0,0.0,0.0,0.0,0.0,0.0,0.0,0.0,0.0,0.0,0.0,0.0,0.0,0.0,0.0,0.0,0.0,0.0,0.0,0.0,0.0,0.0,0.0,0.0,0.0,0.0,0.0,0.0,0.0,0.06,0.0,0.0,0.96,0.05,0.0,0.0,0.03,0.0,0.0,0.0,0.0,0.0,0.0,0.0,0.0,0.0,0.0,0.0,0.0,0.0,0.0,0.0,0.0,0.0,0.0,0.0,0.0,0.0,0.0,0.0,0.0,0.0,0.0,0.0,0.0,0.0,0.0,0.0,0.0,0.0,0.0,0.0,0.0,0.0,0.0,0.0,0.0,0.0,0.0,0.0,0.0,0.0,0.0,0.0,0.0,0.0,0.0,0.0,0.0,0.0,0.0,0.0,0.0,0.0,0.0,0.0,0.0,0.0,0.0,0.0,0.0,0.0,0.0,0.0,0.0,0.0,0.0,0.0,0.0,0.0,0.0,0.0,0.0,0.0,0.0,0.0,0.0,0.0,0.0,0.0,0.0,0.0,0.0,0.0,0.0,0.0,0.0,0.0,0.0,0.0,0.0,0.0,0.0,0.0,0.0,0.0,0.0,0.0,0.0,0.0,0.04,0.0,0.0,0.0,0.0,0.0,0.0,0.0,0.0,0.0,0.0,0.0,0.0,0.0,0.0,0.0,0.0,0.0,0.0,0.0,0.0,0.0,0.0,0.0,0.0,0.0,0.0,0.0,0.0,0.0,0.0,0.0,0.0,0.0,0.0,0.0,0.0,0.0,0.0,0.0,0.0,0.0,0.0,0.0,0.0,0.0,0.0,0.0,0.0,0.0,0.0,0.0,0.0,0.0,0.0,0.0,0.0,0.0,0.0,0.0,0.0,0.0,0.0,0.0,0.0,0.0,0.0,0.0,0.0,0.0,0.0,0.0,0.0],[0.0,0.0,0.0,0.0,0.0,0.0,0.0,0.0,0.0,0.0,0.0,0.0,0.0,0.0,0.0,0.0,0.0,0.0,0.0,0.0,0.0,0.0,0.0,0.0,0.0,0.0,0.0,0.0,0.0,0.0,0.0,0.0,0.0,0.0,0.0,0.0,0.0,0.0,0.0,0.0,0.0,0.0,0.0,0.0,0.0,0.03,0.04,0.75,1.0,1.0,1.0,0.99,0.96,0.0,0.01,0.78,0.0,0.0,0.0,0.0,0.0,0.0,0.0,0.0,0.0,0.0,0.0,0.0,0.0,0.0,0.0,0.0,0.0,0.0,0.0,0.0,0.0,0.0,0.0,0.0,0.0,0.0,0.0,0.0,0.0,0.0,0.0,0.0,0.0,0.0,0.0,0.0,0.0,0.0,0.0,0.0,0.0,0.0,0.0,0.0,0.0,0.0,0.0,0.0,0.0,0.0,0.0,0.0,0.0,0.0,0.0,0.0,0.0,0.0,0.0,0.0,0.0,0.0,0.0,0.0,0.0,0.0,0.0,0.0,0.0,0.0,0.0,0.0,0.0,0.0,0.0,0.0,0.0,0.0,0.0,0.0,0.0,0.01,0.31,0.0,0.0,0.78,0.06,0.0,0.0,0.05,0.0,0.0,0.0,0.0,0.0,0.0,0.0,0.0,0.0,0.0,0.0,0.0,0.0,0.0,0.0,0.0,0.0,0.0,0.0,0.0,0.0,0.0,0.0,0.0,0.0,0.0,0.0,0.0,0.0,0.0,0.0,0.0,0.0,0.0,0.0,0.0,0.0,0.0,0.0,0.0,0.0,0.0,0.0,0.0,0.0,0.0,0.0,0.0,0.0,0.0,0.0,0.0,0.0,0.0,0.0,0.0,0.0,0.0,0.0,0.0,0.0,0.0,0.0,0.0,0.0,0.0,0.0,0.0,0.0,0.01,0.0,0.0,0.0,0.0,0.0,0.0,0.0,0.0,0.0,0.0,0.0,0.0,0.0,0.0,0.0,0.0,0.0,0.0,0.0,0.0,0.0,0.0,0.0,0.0,0.0,0.0,0.0,0.0,0.0,0.0,0.0,0.01,0.01,0.11,0.01,0.0,0.0,0.0,0.0,0.0,0.0,0.0,0.0,0.0,0.0,0.0,0.0,0.0,0.0,0.0,0.0,0.0,0.0,0.0,0.0,0.0,0.0,0.0,0.0,0.0,0.0,0.0,0.0,0.0,0.0,0.0,0.0,0.0,0.0,0.0,0.0,0.0,0.0,0.0,0.0,0.0,0.0,0.0,0.0,0.0,0.0,0.0,0.0,0.0,0.0,0.0,0.0,0.0,0.0,0.0,0.0,0.0,0.0,0.0,0.0,0.0,0.0,0.0,0.0,0.0,0.0,0.0,0.0,0.0,0.0,0.0],[0.0,0.0,0.0,0.0,0.0,0.0,0.0,0.0,0.0,0.0,0.0,0.0,0.0,0.0,0.0,0.0,0.0,0.0,0.0,0.0,0.0,0.0,0.0,0.0,0.0,0.0,0.0,0.0,0.0,0.0,0.0,0.0,0.0,0.0,0.0,0.0,0.0,0.0,0.0,0.0,0.0,0.0,0.0,0.0,0.0,0.0,0.0,0.03,0.18,1.0,1.0,1.0,0.98,0.0,0.01,0.95,0.01,0.0,0.0,0.0,0.0,0.0,0.0,0.0,0.0,0.0,0.0,0.0,0.0,0.0,0.0,0.0,0.0,0.0,0.0,0.0,0.0,0.0,0.0,0.0,0.0,0.0,0.0,0.0,0.0,0.0,0.0,0.0,0.0,0.0,0.0,0.0,0.0,0.0,0.0,0.0,0.0,0.0,0.0,0.0,0.0,0.0,0.0,0.0,0.0,0.0,0.0,0.0,0.0,0.0,0.0,0.0,0.0,0.0,0.0,0.0,0.0,0.0,0.0,0.0,0.0,0.0,0.0,0.0,0.0,0.0,0.0,0.0,0.0,0.0,0.0,0.0,0.0,0.0,0.0,0.0,0.0,0.0,0.02,0.0,0.0,0.03,0.02,0.0,0.0,0.01,0.0,0.0,0.0,0.0,0.0,0.0,0.0,0.0,0.0,0.0,0.0,0.0,0.0,0.0,0.0,0.0,0.0,0.0,0.0,0.0,0.0,0.0,0.0,0.0,0.0,0.0,0.0,0.0,0.0,0.0,0.0,0.0,0.0,0.0,0.0,0.0,0.0,0.0,0.0,0.0,0.0,0.0,0.0,0.0,0.0,0.0,0.0,0.0,0.0,0.0,0.0,0.0,0.0,0.0,0.0,0.0,0.0,0.0,0.0,0.0,0.0,0.0,0.0,0.0,0.0,0.0,0.0,0.0,0.0,0.0,0.0,0.0,0.0,0.0,0.0,0.0,0.0,0.0,0.0,0.0,0.0,0.0,0.0,0.0,0.0,0.0,0.0,0.0,0.0,0.0,0.0,0.0,0.0,0.0,0.0,0.0,0.0,0.0,0.0,0.0,0.55,0.19,0.05,0.03,0.0,0.0,0.0,0.0,0.0,0.0,0.0,0.0,0.0,0.0,0.0,0.0,0.0,0.0,0.0,0.0,0.0,0.0,0.0,0.0,0.0,0.0,0.0,0.0,0.0,0.0,0.0,0.0,0.0,0.0,0.0,0.0,0.0,0.0,0.0,0.0,0.0,0.0,0.0,0.0,0.0,0.0,0.0,0.0,0.0,0.0,0.0,0.0,0.0,0.0,0.0,0.0,0.0,0.0,0.0,0.0,0.0,0.0,0.0,0.0,0.0,0.0,0.0,0.0,0.0,0.0,0.0,0.0,0.0,0.0,0.0,0.0],[0.0,0.0,0.0,0.0,0.0,0.0,0.0,0.0,0.0,0.0,0.0,0.0,0.0,0.0,0.0,0.0,0.0,0.0,0.0,0.0,0.0,0.0,0.0,0.0,0.0,0.0,0.0,0.0,0.0,0.0,0.0,0.0,0.0,0.0,0.0,0.0,0.0,0.0,0.0,0.0,0.0,0.0,0.0,0.0,0.0,0.0,0.0,0.0,0.45,0.99,1.0,1.0,1.0,0.83,0.04,0.99,0.95,0.0,0.0,0.0,0.0,0.0,0.0,0.0,0.0,0.0,0.0,0.0,0.0,0.0,0.0,0.0,0.0,0.0,0.0,0.0,0.0,0.0,0.0,0.0,0.0,0.0,0.0,0.0,0.0,0.0,0.0,0.0,0.0,0.0,0.0,0.0,0.0,0.0,0.0,0.0,0.0,0.0,0.0,0.0,0.0,0.0,0.0,0.0,0.0,0.0,0.0,0.0,0.0,0.0,0.0,0.0,0.0,0.0,0.0,0.0,0.0,0.0,0.0,0.0,0.0,0.0,0.0,0.0,0.0,0.0,0.0,0.0,0.0,0.0,0.0,0.0,0.0,0.0,0.0,0.0,0.0,0.0,0.01,0.0,0.0,0.07,0.02,0.0,0.01,0.53,0.0,0.0,0.0,0.0,0.0,0.0,0.0,0.0,0.0,0.0,0.0,0.0,0.0,0.0,0.0,0.0,0.0,0.0,0.0,0.0,0.0,0.0,0.0,0.0,0.0,0.0,0.0,0.0,0.0,0.0,0.0,0.0,0.0,0.0,0.0,0.0,0.0,0.0,0.0,0.0,0.0,0.0,0.0,0.0,0.0,0.0,0.0,0.0,0.0,0.0,0.0,0.0,0.0,0.0,0.0,0.0,0.0,0.0,0.0,0.0,0.0,0.0,0.0,0.0,0.0,0.0,0.01,0.0,0.0,0.0,0.0,0.0,0.0,0.0,0.0,0.0,0.0,0.0,0.0,0.0,0.0,0.0,0.0,0.0,0.0,0.0,0.0,0.0,0.0,0.0,0.0,0.0,0.0,0.0,0.0,0.0,0.0,0.0,0.0,0.0,0.84,0.7,0.98,0.92,0.19,0.0,0.0,0.0,0.0,0.0,0.0,0.0,0.0,0.0,0.0,0.0,0.0,0.0,0.0,0.0,0.0,0.0,0.0,0.0,0.0,0.0,0.0,0.0,0.0,0.0,0.0,0.0,0.0,0.0,0.0,0.0,0.0,0.0,0.0,0.0,0.0,0.0,0.0,0.0,0.0,0.0,0.0,0.0,0.0,0.0,0.0,0.0,0.0,0.0,0.0,0.0,0.0,0.0,0.0,0.0,0.0,0.0,0.0,0.0,0.0,0.0,0.0,0.0,0.0,0.0,0.0,0.0,0.0,0.0,0.0,0.0],[0.0,0.0,0.0,0.0,0.0,0.0,0.0,0.0,0.0,0.0,0.0,0.0,0.0,0.0,0.0,0.0,0.0,0.0,0.0,0.0,0.0,0.0,0.0,0.0,0.0,0.0,0.0,0.0,0.0,0.0,0.0,0.0,0.0,0.0,0.0,0.0,0.0,0.0,0.0,0.0,0.0,0.0,0.0,0.0,0.0,0.0,0.0,0.0,0.98,0.96,0.98,1.0,1.0,1.0,1.0,1.0,0.99,0.0,0.0,0.0,0.0,0.0,0.0,0.0,0.0,0.0,0.0,0.0,0.0,0.0,0.0,0.0,0.0,0.0,0.0,0.0,0.0,0.0,0.0,0.0,0.0,0.0,0.0,0.0,0.0,0.0,0.0,0.0,0.0,0.0,0.0,0.0,0.0,0.0,0.0,0.0,0.0,0.0,0.0,0.0,0.0,0.0,0.0,0.0,0.0,0.0,0.0,0.0,0.0,0.0,0.0,0.0,0.0,0.0,0.0,0.0,0.0,0.0,0.0,0.0,0.0,0.0,0.0,0.0,0.0,0.0,0.0,0.0,0.0,0.0,0.0,0.0,0.0,0.0,0.0,0.0,0.0,0.0,0.0,0.0,0.0,0.99,0.04,0.0,0.48,1.0,0.0,0.0,0.0,0.0,0.0,0.0,0.0,0.0,0.0,0.0,0.0,0.0,0.0,0.0,0.0,0.0,0.0,0.0,0.0,0.0,0.0,0.0,0.0,0.0,0.0,0.0,0.0,0.0,0.0,0.0,0.0,0.0,0.0,0.0,0.0,0.0,0.0,0.0,0.0,0.0,0.0,0.0,0.0,0.0,0.0,0.0,0.0,0.0,0.0,0.0,0.0,0.0,0.0,0.0,0.0,0.0,0.0,0.0,0.0,0.0,0.0,0.0,0.0,0.0,0.0,0.0,0.0,0.0,0.0,0.0,0.0,0.0,0.0,0.0,0.0,0.0,0.0,0.0,0.0,0.0,0.0,0.0,0.0,0.0,0.0,0.0,0.0,0.0,0.0,0.0,0.0,0.0,0.0,0.0,0.0,0.0,0.0,0.0,0.0,0.0,0.0,0.0,0.09,0.03,0.04,0.0,0.0,0.0,0.0,0.0,0.0,0.0,0.0,0.0,0.0,0.0,0.0,0.0,0.0,0.0,0.0,0.0,0.0,0.0,0.0,0.0,0.0,0.0,0.0,0.0,0.0,0.0,0.0,0.0,0.0,0.0,0.0,0.0,0.0,0.0,0.0,0.0,0.0,0.0,0.0,0.0,0.0,0.0,0.0,0.0,0.0,0.0,0.0,0.0,0.0,0.0,0.0,0.0,0.0,0.0,0.0,0.0,0.0,0.0,0.0,0.0,0.0,0.0,0.0,0.0,0.0,0.0,0.0,0.0,0.0,0.0],[0.0,0.0,0.0,0.0,0.0,0.0,0.0,0.0,0.0,0.0,0.0,0.0,0.0,0.0,0.0,0.0,0.0,0.0,0.0,0.0,0.0,0.0,0.0,0.0,0.0,0.0,0.0,0.0,0.0,0.0,0.0,0.0,0.0,0.0,0.0,0.0,0.0,0.0,0.0,0.0,0.0,0.0,0.0,0.0,0.0,0.0,0.0,0.0,0.0,0.0,0.0,0.83,1.0,1.0,1.0,1.0,1.0,1.0,0.0,0.0,0.0,0.0,0.0,0.0,0.0,0.0,0.0,0.0,0.0,0.0,0.0,0.0,0.0,0.0,0.0,0.0,0.0,0.0,0.0,0.0,0.0,0.0,0.0,0.0,0.0,0.0,0.0,0.0,0.0,0.0,0.0,0.0,0.0,0.0,0.0,0.0,0.0,0.0,0.0,0.0,0.0,0.0,0.0,0.0,0.0,0.0,0.0,0.0,0.0,0.0,0.0,0.0,0.0,0.0,0.0,0.0,0.0,0.0,0.0,0.0,0.0,0.0,0.0,0.0,0.0,0.0,0.0,0.0,0.0,0.0,0.0,0.0,0.0,0.0,0.0,0.0,0.0,0.0,0.0,0.0,0.0,0.05,0.0,0.0,1.0,1.0,0.0,0.01,1.0,1.0,0.0,0.0,0.0,0.0,0.0,0.0,0.0,0.0,0.0,0.0,0.04,0.0,0.0,0.0,0.0,0.0,0.0,0.0,0.0,0.0,0.0,0.0,0.0,0.0,0.0,0.0,0.0,0.0,0.0,0.0,0.0,0.0,0.0,0.0,0.0,0.0,0.0,0.0,0.0,0.0,0.0,0.0,0.0,0.0,0.0,0.0,0.0,0.0,0.0,0.0,0.0,0.0,0.0,0.0,0.0,0.0,0.0,0.0,0.0,0.0,0.0,0.0,0.0,0.0,0.0,0.0,0.0,0.0,0.0,0.0,0.0,0.0,0.0,0.0,0.0,0.0,0.0,0.0,0.0,0.0,0.0,0.0,0.0,0.0,0.0,0.0,0.0,0.0,0.0,0.0,0.0,0.0,0.0,0.0,0.0,0.0,0.0,0.0,0.12,0.0,0.24,0.0,0.0,0.0,0.0,0.0,0.0,0.0,0.0,0.0,0.0,0.0,0.0,0.0,0.0,0.0,0.0,0.0,0.0,0.0,0.0,0.0,0.0,0.0,1.0,0.0,0.0,0.0,0.0,0.0,0.0,0.0,0.0,0.0,0.0,0.0,0.0,0.0,0.0,0.0,0.0,0.0,0.0,0.0,0.0,0.0,0.0,0.0,0.0,0.0,0.0,0.0,0.0,0.95,0.0,0.0,0.0,0.0,0.0,0.0,0.0,0.0,0.0,0.0,0.0,0.0,0.0,0.0,0.0,0.0,0.0,0.0],[0.0,0.0,0.0,0.0,0.0,0.0,0.0,0.0,0.0,0.0,0.0,0.0,0.0,0.0,0.0,0.0,0.0,0.0,0.0,0.0,0.0,0.0,0.0,0.0,0.0,0.0,0.0,0.0,0.0,0.0,0.0,0.0,0.0,0.0,0.0,0.0,0.0,0.0,0.0,0.0,0.0,0.0,0.0,0.0,0.0,0.0,0.0,0.0,0.89,0.01,0.01,0.04,1.0,1.0,1.0,1.0,0.95,1.0,0.0,1.0,0.0,0.0,0.0,0.0,0.0,0.0,0.0,0.0,0.0,0.0,0.0,0.0,0.0,0.0,0.0,0.0,0.0,0.0,0.0,0.0,0.0,0.0,0.0,0.0,0.0,0.0,0.0,0.0,0.0,0.0,0.0,0.0,0.0,0.0,0.0,0.0,0.0,0.0,0.0,0.0,0.0,0.0,0.0,0.0,0.0,0.0,0.0,0.0,0.0,0.0,0.0,0.0,0.0,0.0,0.0,0.0,0.0,0.0,0.0,0.0,0.0,0.0,0.0,0.0,0.0,0.0,0.0,0.0,0.0,0.0,0.0,0.0,0.0,0.0,0.0,0.0,0.0,0.0,0.0,0.0,0.0,0.99,0.0,0.0,1.0,0.8,0.0,0.0,0.0,0.0,0.0,0.0,0.0,0.0,0.0,0.0,0.0,0.0,0.0,0.0,0.0,0.0,0.0,0.0,0.0,0.0,0.0,0.0,0.0,0.0,0.0,0.0,0.0,0.0,0.0,0.0,0.0,0.0,0.0,0.0,0.0,0.0,0.0,0.0,0.0,0.0,0.0,0.0,0.0,0.0,0.0,0.0,0.0,0.0,0.0,0.0,0.0,0.0,0.0,0.0,0.0,0.0,0.0,0.0,0.0,0.0,0.0,0.0,0.0,0.0,0.0,0.0,0.0,0.0,0.0,0.0,0.0,0.0,0.0,0.0,0.0,0.0,0.0,0.0,0.0,0.0,0.0,0.0,0.0,0.0,0.0,0.0,0.0,0.0,0.0,0.0,0.0,0.0,0.0,0.0,0.0,0.0,0.0,0.0,0.0,0.0,0.0,0.0,0.0,0.0,0.0,0.0,0.0,0.0,0.0,0.0,0.0,0.0,0.0,0.0,0.0,0.0,0.0,0.0,0.0,0.0,0.0,0.0,0.0,0.0,0.0,0.0,0.0,0.0,0.99,0.0,0.39,0.0,0.0,0.0,0.0,0.0,0.0,0.0,0.0,0.0,0.0,0.0,0.0,0.0,0.0,0.0,0.0,0.0,0.0,0.0,0.0,0.0,0.0,0.0,0.0,0.0,0.0,0.0,0.0,0.0,0.0,0.0,0.0,0.0,0.0,0.0,0.0,0.0,0.0,0.0,0.0,0.0,0.0,0.0,0.0,0.0],[0.0,0.0,0.0,0.0,0.0,0.0,0.0,0.0,0.0,0.0,0.0,0.0,0.0,0.0,0.0,0.0,0.0,0.0,0.0,0.0,0.0,0.0,0.0,0.0,0.0,0.0,0.0,0.0,0.0,0.0,0.0,0.0,0.0,0.0,0.0,0.0,0.0,0.0,0.0,0.0,0.0,0.0,0.0,0.0,0.0,0.0,0.0,0.11,0.93,0.78,0.95,0.99,1.0,1.0,1.0,1.0,1.0,0.23,0.0,0.0,0.0,0.0,0.0,0.0,0.0,0.0,0.0,0.0,0.0,0.0,0.0,0.0,0.0,0.0,0.0,0.0,0.0,0.0,0.0,0.0,0.0,0.0,0.0,0.0,0.0,0.0,0.0,0.0,0.0,0.0,0.0,0.0,0.0,0.0,0.0,0.0,0.0,0.0,0.0,0.0,0.0,0.0,0.0,0.0,0.0,0.0,0.0,0.0,0.0,0.0,0.0,0.0,0.0,0.0,0.0,0.0,0.0,0.0,0.0,0.0,0.0,0.0,0.0,0.0,0.0,0.0,0.0,0.0,0.0,0.0,0.0,0.0,0.0,0.0,0.0,0.0,0.0,0.0,0.0,0.0,0.0,0.0,0.0,0.0,0.0,0.0,0.0,0.0,0.0,0.0,0.0,0.0,0.0,0.0,0.0,0.0,0.0,0.0,0.0,0.0,0.0,0.0,0.0,0.0,0.0,0.0,0.0,0.0,0.0,0.0,0.0,0.0,0.0,0.0,0.0,0.0,0.0,0.0,0.0,0.0,0.0,0.0,0.0,0.0,0.0,0.0,0.0,0.0,0.0,0.0,0.0,0.0,0.0,0.0,0.0,0.0,0.0,0.0,0.0,0.0,0.0,0.0,0.0,0.0,0.0,0.0,0.0,0.0,0.0,0.0,0.0,0.0,0.0,0.0,0.0,0.0,0.0,0.0,0.0,0.0,0.0,0.0,0.0,0.0,0.0,0.0,0.0,0.0,0.0,0.0,0.0,0.0,0.0,0.0,0.0,0.0,0.0,0.0,0.0,0.0,0.0,0.0,0.0,0.0,0.0,0.0,0.33,0.0,0.0,0.0,0.0,0.0,0.0,0.0,0.0,0.0,0.0,0.0,0.0,0.0,0.0,0.0,0.0,0.0,0.0,0.0,0.0,0.0,0.0,0.0,0.0,0.0,0.0,0.0,0.0,0.0,0.0,0.0,0.0,0.0,0.0,0.0,0.0,0.0,0.0,0.0,0.0,0.0,0.0,0.0,0.0,0.0,0.0,0.0,0.0,0.0,0.0,0.0,0.0,0.0,0.0,0.0,0.0,0.0,0.0,0.0,0.0,0.0,0.0,0.0,0.0,0.0,0.0,0.0,0.0,0.0,0.0,0.0,0.0,0.0,0.0,0.0],[0.0,0.0,0.0,0.0,0.0,0.0,0.0,0.0,0.0,0.0,0.0,0.0,0.0,0.0,0.0,0.0,0.0,0.0,0.0,0.0,0.0,0.0,0.0,0.0,0.0,0.0,0.0,0.0,0.0,0.0,0.0,0.0,0.0,0.0,0.0,0.0,0.0,0.0,0.0,0.0,0.0,0.0,0.0,0.0,0.0,0.0,0.0,0.0,0.0,0.0,0.01,0.95,0.99,1.0,0.95,1.0,1.0,1.0,0.0,0.0,0.0,0.0,0.0,0.0,0.0,0.0,0.0,0.0,0.0,0.0,0.0,0.0,0.0,0.0,0.0,0.0,0.0,0.0,0.0,0.0,0.0,0.0,0.0,0.0,0.0,0.0,0.0,0.0,0.0,0.0,0.0,0.0,0.0,0.0,0.0,0.0,0.0,0.0,0.0,0.0,0.0,0.0,0.0,0.0,0.0,0.0,0.0,0.0,0.0,0.0,0.0,0.0,0.0,0.0,0.0,0.0,0.0,0.0,0.0,0.0,0.0,0.0,0.0,0.0,0.0,0.0,0.0,0.0,0.0,0.0,0.0,0.0,0.0,0.0,0.0,0.0,0.0,0.0,0.0,0.0,0.0,0.0,0.0,0.0,0.0,0.0,0.0,0.0,0.0,0.0,0.0,0.0,0.0,0.0,0.0,0.0,0.0,0.0,0.0,0.0,0.0,0.0,0.0,0.0,0.0,0.0,0.0,0.0,0.0,0.0,0.0,0.0,0.0,0.0,0.0,0.0,0.0,0.0,0.0,0.0,0.0,0.0,0.0,0.0,0.0,0.0,0.0,0.0,0.0,0.0,0.0,0.0,0.0,0.0,0.0,0.0,0.0,0.0,0.0,0.0,0.0,0.0,0.0,0.0,0.0,0.0,0.0,0.0,0.0,0.0,1.0,0.0,1.0,0.0,0.0,0.0,0.0,0.0,0.0,0.0,0.0,0.0,0.0,0.0,0.0,0.0,0.0,0.0,0.0,0.0,0.0,0.0,0.0,0.0,0.0,0.0,0.0,0.0,0.0,0.0,0.0,0.0,0.0,0.0,0.0,0.0,1.0,0.0,1.0,0.0,0.0,0.0,0.0,0.0,0.0,0.0,0.0,0.0,0.0,0.0,0.0,0.0,0.0,0.0,0.0,0.0,0.0,0.69,0.0,0.0,0.0,0.0,0.0,0.0,0.0,0.0,0.0,0.0,0.0,0.0,0.0,0.0,0.0,0.0,0.0,0.0,0.0,0.0,0.0,0.0,0.0,0.0,0.0,0.0,0.0,0.0,0.0,0.0,0.0,0.0,0.0,0.0,0.0,0.0,0.0,0.0,0.0,0.0,0.0,0.0,0.0,0.0,0.0,0.0,0.0,0.0,0.0,0.0,0.0,0.0,0.0,0.0],[0.0,0.0,0.0,0.0,0.0,0.0,0.0,0.0,0.0,0.0,0.0,0.0,0.0,0.0,0.0,0.0,0.0,0.0,0.0,0.0,0.0,0.0,0.0,0.0,0.0,0.0,0.0,0.0,0.0,0.0,0.0,0.0,0.0,0.0,0.0,0.0,0.0,0.0,0.0,0.0,0.0,0.0,0.0,0.0,0.0,0.0,0.0,0.0,0.0,0.0,0.0,0.0,0.0,1.0,1.0,0.23,1.0,1.0,1.0,1.0,0.0,0.0,0.0,0.0,0.0,0.0,0.0,0.0,0.0,0.0,0.0,0.0,0.0,0.0,0.0,0.0,0.0,0.0,0.0,0.0,0.0,0.0,0.0,0.0,0.0,0.0,0.0,0.0,0.0,0.0,0.0,0.0,0.0,0.0,0.0,0.0,0.0,0.0,0.0,0.0,0.0,0.0,0.0,0.0,0.0,0.0,0.0,0.0,0.0,0.0,0.0,0.0,0.0,0.0,0.0,0.0,0.0,0.0,0.0,0.0,0.0,0.0,0.0,0.0,0.0,0.0,0.0,0.0,0.0,0.0,0.0,0.0,0.0,0.0,0.0,0.0,0.0,0.0,0.0,0.0,0.0,0.0,0.0,0.0,0.0,0.0,0.0,0.0,1.0,0.0,0.0,0.0,0.0,0.0,0.0,0.0,0.0,0.0,0.0,0.0,0.03,0.0,0.0,0.0,0.0,0.0,0.0,0.0,0.0,0.0,0.0,0.0,0.0,0.0,0.0,0.0,0.0,0.0,0.0,0.0,0.0,0.0,0.0,0.0,0.0,0.0,0.0,0.0,0.0,0.0,0.0,0.0,0.0,0.0,0.0,0.0,0.0,0.0,0.0,0.0,0.0,0.0,0.0,0.0,0.0,0.0,0.0,0.0,0.0,0.0,0.0,0.0,0.0,0.0,0.0,0.0,0.0,0.0,0.0,0.0,0.0,0.0,0.0,0.0,0.0,0.0,0.0,0.0,0.0,0.0,0.0,0.0,0.0,0.0,0.0,0.0,0.0,0.0,0.0,0.0,0.0,0.0,0.0,0.0,0.0,0.0,0.0,0.0,0.0,0.0,0.0,0.0,0.0,0.0,0.0,0.0,0.0,0.0,0.0,0.0,0.0,0.0,0.0,0.0,0.0,0.0,0.0,1.0,0.0,0.0,0.0,0.0,1.0,1.0,1.0,0.0,0.0,0.0,0.0,0.0,0.0,0.0,0.0,0.0,0.0,0.0,0.0,0.0,0.0,0.0,0.0,0.0,0.0,0.0,0.0,0.0,0.0,0.0,0.0,0.0,0.0,0.0,0.0,1.0,0.0,0.0,0.0,0.0,0.0,0.0,0.0,0.0,0.0,0.0,0.0,0.0,0.0,0.0,0.0,0.0,0.0,0.0],[0.0,0.0,0.0,0.0,0.0,0.0,0.0,0.0,0.0,0.0,0.0,0.0,0.0,0.0,0.0,0.0,0.0,0.0,0.0,0.0,0.0,0.0,0.0,0.0,0.0,0.0,0.0,0.0,0.0,0.0,0.0,0.0,0.0,0.0,0.0,0.0,0.0,0.0,0.0,0.0,0.0,0.0,0.0,0.0,0.0,0.0,0.0,0.0,0.0,0.0,0.0,0.0,0.0,0.0,0.0,0.0,0.0,1.0,1.0,1.0,1.0,0.0,0.0,0.0,0.0,0.0,0.0,0.0,0.0,0.0,0.0,0.0,0.0,0.0,0.0,0.0,0.0,0.0,0.0,0.0,0.0,0.0,0.0,0.0,0.0,0.0,0.0,0.0,0.0,0.0,0.0,0.0,0.0,0.0,0.0,0.0,0.0,0.0,0.0,0.0,0.0,0.0,0.0,0.0,0.0,0.0,0.0,0.0,0.0,0.0,0.0,0.0,0.0,0.0,0.0,0.0,0.0,0.0,0.0,0.0,0.0,0.0,0.0,0.0,0.0,0.0,0.0,0.0,0.0,0.0,0.0,0.0,0.0,0.0,0.0,0.0,0.0,0.0,0.0,0.0,0.0,0.0,0.0,0.0,0.0,0.0,0.0,0.0,0.0,0.0,0.0,0.0,0.0,0.0,0.0,0.0,0.0,0.0,0.0,0.0,0.0,0.0,0.0,0.0,0.0,0.0,0.0,0.0,0.0,0.0,0.0,0.0,0.0,0.0,0.0,0.0,0.0,0.0,0.0,0.0,0.0,0.0,0.0,0.0,0.0,0.0,0.0,0.0,0.0,0.0,0.0,0.0,0.0,0.0,0.0,0.0,0.0,0.0,0.0,0.0,0.0,0.0,0.0,0.0,0.0,0.0,0.0,0.0,0.0,0.0,0.0,0.0,0.0,0.0,0.0,0.0,0.0,0.0,0.0,0.0,0.0,0.0,0.0,0.0,0.0,0.0,0.0,0.0,0.0,0.0,0.0,0.0,0.0,0.0,0.0,0.0,0.0,0.0,0.0,0.0,0.0,0.0,0.0,0.0,0.0,0.0,0.0,0.0,0.0,0.0,0.0,0.0,0.0,0.0,0.0,0.0,0.0,0.0,0.0,0.0,0.0,0.0,0.0,0.0,0.0,0.0,0.0,1.0,1.0,1.0,0.0,0.41,1.0,1.0,1.0,0.0,0.0,0.0,0.0,0.0,0.0,0.0,0.0,0.0,0.0,0.0,0.0,0.0,0.0,0.0,0.0,0.0,0.0,0.0,0.0,0.0,0.0,0.0,0.0,0.0,0.0,0.0,0.0,0.0,0.0,0.0,0.0,0.0,0.0,0.0,0.0,0.0,0.0,0.0,0.0,0.0,0.0,0.0,0.0,0.0,0.0,0.0],[0.0,0.0,0.0,0.0,0.0,0.0,0.0,0.0,0.0,0.0,0.0,0.0,0.0,0.0,0.0,0.0,0.0,0.0,0.0,0.0,0.0,0.0,0.0,0.0,0.0,0.0,0.0,0.0,0.0,0.0,0.0,0.0,0.0,0.0,0.0,0.0,0.0,0.0,0.0,0.0,0.0,0.0,0.0,0.0,0.0,0.0,0.0,0.0,0.01,0.0,0.0,0.0,0.0,0.0,1.0,0.0,0.0,1.0,1.0,1.0,1.0,1.0,0.0,0.0,0.0,0.0,0.0,0.0,0.0,0.0,0.0,0.0,0.0,0.0,0.0,0.0,0.0,0.0,0.0,0.0,0.0,0.0,0.0,0.0,0.0,0.0,0.0,0.0,0.0,0.0,0.0,0.0,0.0,0.0,0.0,0.0,0.0,0.0,0.0,0.0,0.0,0.0,0.0,0.0,0.0,0.0,0.0,0.0,0.0,0.0,0.0,0.0,0.0,0.0,0.0,0.0,0.0,0.0,0.0,0.0,0.0,0.0,0.0,0.0,0.0,0.0,0.0,0.0,0.0,0.0,0.0,0.0,0.0,0.0,0.0,0.0,0.0,0.0,0.0,0.0,0.0,0.0,0.0,0.0,0.0,0.0,0.0,0.0,0.0,0.0,0.0,0.0,0.0,0.0,0.0,0.0,0.0,0.0,0.0,0.0,0.0,0.0,0.0,0.0,0.0,0.0,0.0,0.0,0.0,0.0,0.0,0.0,0.0,0.0,0.0,0.0,0.0,0.0,0.0,0.0,0.0,0.0,0.0,0.0,0.0,0.0,0.0,0.0,0.0,0.0,0.0,0.0,0.0,0.0,0.0,0.0,0.0,0.0,0.0,0.0,0.0,0.0,0.0,0.0,0.0,0.0,0.0,0.0,0.0,0.0,0.0,0.0,0.0,0.0,0.0,0.0,0.0,0.0,0.0,0.0,0.0,0.0,0.0,0.0,0.0,0.0,0.0,0.0,0.0,0.0,0.0,0.0,0.0,0.0,0.0,0.0,0.0,0.0,0.0,0.0,0.0,0.0,0.0,0.0,0.0,0.0,0.0,0.0,0.0,0.0,0.0,0.0,0.0,0.0,0.0,0.0,0.0,0.0,0.0,0.0,0.0,0.0,0.0,0.0,0.0,0.0,0.0,0.0,0.0,0.04,0.0,0.0,0.0,1.0,1.0,0.64,1.0,0.0,0.0,0.0,0.0,0.0,0.0,0.0,0.0,0.0,0.0,0.0,0.0,0.0,0.0,0.0,0.0,0.0,0.0,0.0,0.0,0.0,0.0,0.0,0.0,0.0,0.0,0.0,0.0,0.0,0.0,0.0,0.0,0.0,0.0,0.0,0.0,0.0,0.0,0.0,0.0,0.0,0.0,0.0,0.0,0.0],[0.0,0.0,0.0,0.0,0.0,0.0,0.0,0.0,0.0,0.0,0.0,0.0,0.0,0.0,0.0,0.0,0.0,0.0,0.0,0.0,0.0,0.0,0.0,0.0,0.0,0.0,0.0,0.0,0.0,0.0,0.0,0.0,0.0,0.0,0.0,0.0,0.0,0.0,0.0,0.0,0.01,0.0,0.0,0.0,0.0,0.0,0.0,0.0,0.0,0.0,0.0,0.0,0.0,0.0,0.0,0.0,0.0,0.0,1.0,1.0,1.0,1.0,1.0,0.75,0.0,0.0,0.0,0.0,0.0,0.0,0.0,0.0,0.0,0.0,0.0,0.0,0.0,0.0,0.0,0.0,0.0,0.0,0.0,0.0,0.0,0.0,0.0,0.0,0.0,0.0,0.0,0.0,0.0,0.0,0.0,0.0,0.0,0.0,0.0,0.0,0.0,0.0,0.0,0.0,0.0,0.0,0.0,0.0,0.0,0.0,0.0,0.0,0.0,0.0,0.0,0.0,0.0,0.0,0.0,0.0,0.0,0.0,0.0,0.0,0.0,0.0,0.0,0.0,0.0,0.0,0.0,0.0,0.0,0.0,0.0,0.0,0.0,0.0,0.0,0.0,0.0,0.0,0.0,0.0,0.0,0.0,0.0,0.0,0.0,0.0,0.0,0.0,0.0,0.0,0.0,0.0,0.0,0.0,0.0,0.0,0.0,0.0,0.0,0.0,0.0,0.0,0.0,0.0,0.0,0.0,0.0,0.0,0.0,0.0,0.0,0.0,0.0,0.0,0.0,0.0,0.0,0.0,0.0,0.0,0.0,0.0,0.0,0.0,0.0,0.0,0.0,0.0,0.0,0.0,0.0,0.0,0.0,0.0,0.0,0.0,0.0,0.0,0.0,0.0,0.0,0.0,0.0,0.0,0.0,0.0,0.0,0.0,0.0,0.0,0.0,0.0,0.0,0.0,0.0,0.0,0.0,0.0,0.0,0.0,0.0,0.0,0.0,0.0,0.0,0.0,0.0,0.0,0.0,0.0,0.0,0.0,0.0,0.0,0.0,0.0,0.0,0.0,0.0,0.0,0.0,0.0,0.0,0.0,0.0,0.0,0.0,0.0,0.0,0.0,0.0,0.0,0.0,0.0,0.0,0.0,0.0,0.0,0.0,0.0,0.0,0.0,0.0,0.0,0.0,1.0,0.0,0.0,0.0,1.0,1.0,1.0,0.98,0.0,0.0,0.0,0.0,0.0,0.0,0.0,0.0,0.0,0.0,0.0,0.0,0.0,0.0,0.0,0.0,0.0,0.0,0.0,0.0,0.0,0.0,0.0,0.0,0.0,0.0,0.0,0.0,0.0,0.0,0.0,0.0,0.0,0.0,0.0,0.0,0.0,0.0,0.0,0.0,0.0,0.0,0.0,0.0,0.0],[0.0,0.0,0.0,0.0,0.0,0.0,0.0,0.0,0.0,0.0,0.0,0.0,0.0,0.0,0.0,0.0,0.0,0.0,0.0,0.0,0.0,0.0,0.0,0.0,0.0,0.0,0.0,0.0,0.0,0.0,0.0,0.0,0.0,0.0,0.0,0.0,0.0,0.0,0.0,0.0,0.01,0.01,0.0,0.0,0.0,0.0,0.0,0.0,0.0,0.0,0.0,0.0,0.0,0.0,0.0,0.0,0.0,0.0,0.0,1.0,1.0,1.0,1.0,1.0,0.0,0.0,0.0,0.0,0.0,0.0,0.0,0.0,0.0,0.0,0.0,0.0,0.0,0.0,0.0,0.0,0.0,0.0,0.0,0.0,0.0,0.0,0.0,0.0,0.0,0.0,0.0,0.0,0.0,0.0,0.0,0.0,0.0,0.0,0.0,0.0,0.0,0.0,0.0,0.0,0.0,0.0,0.0,0.0,0.0,0.0,0.0,0.0,0.0,0.0,0.0,0.0,0.0,0.0,0.0,0.0,0.0,0.0,0.0,0.0,0.0,0.0,0.0,0.0,0.0,0.0,0.0,0.0,0.0,0.0,0.0,0.0,0.0,0.0,0.0,0.0,0.0,0.0,0.0,0.0,0.0,0.0,0.0,0.0,0.0,0.0,0.0,0.0,0.0,0.0,0.0,0.0,0.0,0.0,0.0,0.0,0.0,0.0,0.0,0.0,0.0,0.0,0.0,0.0,0.0,0.0,0.0,0.0,0.0,0.0,0.0,0.0,0.0,0.0,0.0,0.0,0.0,0.0,0.0,0.0,0.0,0.0,0.0,0.0,0.0,0.0,0.0,0.0,0.0,0.0,0.0,0.0,0.0,0.0,0.0,0.0,0.0,0.0,0.0,0.0,0.0,0.0,0.0,0.0,0.0,0.0,0.0,0.0,0.0,0.0,0.0,0.0,0.0,0.0,0.0,0.0,0.0,0.0,0.0,0.0,0.0,0.0,0.0,0.0,0.0,0.0,0.0,0.0,0.0,0.0,0.0,0.0,0.0,0.0,0.0,0.0,0.0,0.0,0.0,0.0,0.0,0.0,0.0,0.0,0.0,0.0,0.0,0.0,0.0,0.0,0.0,0.0,0.0,0.0,0.0,0.0,0.0,0.0,0.0,0.0,0.0,0.0,0.0,0.0,0.0,0.0,0.0,0.0,0.0,0.0,0.0,0.99,1.0,1.0,0.0,0.83,0.0,0.0,0.0,0.0,0.0,0.0,0.0,0.0,0.0,0.0,0.0,0.0,0.0,0.0,0.0,0.0,0.0,0.0,0.0,0.0,0.0,0.0,0.0,0.0,0.0,0.0,0.0,0.0,0.0,0.0,0.0,0.0,0.0,0.0,0.0,0.0,0.0,0.0,0.0,0.0,0.0,0.0],[0.0,0.0,0.0,0.0,0.0,0.0,0.0,0.0,0.0,0.0,0.0,0.0,0.0,0.0,0.0,0.0,0.0,0.0,0.0,0.0,0.0,0.0,0.0,0.0,0.0,0.0,0.0,0.0,0.0,0.0,0.0,0.0,0.0,0.0,0.0,0.0,0.0,0.0,0.01,0.0,0.01,0.01,0.01,0.0,0.0,0.0,0.0,0.0,0.0,0.0,0.0,0.0,0.0,0.0,0.0,0.0,0.0,0.0,0.0,0.0,1.0,1.0,1.0,1.0,0.0,0.0,0.0,0.0,0.0,0.0,0.01,0.0,0.0,0.0,0.0,0.0,0.0,0.0,0.0,0.0,0.0,0.0,0.0,0.0,0.0,0.0,0.0,0.0,0.0,0.0,0.0,0.0,0.0,0.0,0.0,0.0,0.0,0.0,0.0,0.0,0.0,0.0,0.0,0.0,0.0,0.0,0.0,0.0,0.0,0.0,0.0,0.0,0.0,0.0,0.0,0.0,0.0,0.0,0.0,0.0,0.0,0.0,0.0,0.0,0.0,0.0,0.0,0.0,0.0,0.0,0.0,0.0,0.0,0.0,0.0,0.0,0.0,0.0,0.0,0.0,0.0,0.0,0.0,0.0,0.0,0.0,0.0,0.0,0.0,0.0,0.0,0.0,0.0,0.0,0.0,0.0,0.0,0.0,0.0,0.0,0.0,0.0,0.0,0.0,0.0,0.0,0.0,0.0,0.0,0.0,0.0,0.0,0.0,0.0,0.0,0.0,0.0,0.0,0.0,0.0,0.0,0.0,0.0,0.0,0.0,0.0,0.0,0.0,0.0,0.0,0.0,0.0,0.0,0.0,0.0,0.0,0.0,0.0,0.0,0.0,0.0,0.0,0.0,0.0,0.0,0.0,0.0,0.0,0.0,0.0,0.0,0.0,0.0,0.0,0.0,0.0,0.0,0.0,0.0,0.0,0.0,0.0,0.0,0.0,0.0,0.0,0.0,0.0,0.0,0.0,0.0,0.0,0.0,0.0,0.0,0.0,0.0,0.0,0.0,0.0,0.0,0.0,0.0,0.0,0.0,0.0,0.0,0.0,0.0,0.0,0.0,0.0,0.0,0.0,0.0,0.0,0.0,0.0,0.0,0.0,0.0,0.0,0.0,0.0,0.0,0.0,0.0,0.0,0.0,0.0,0.0,0.0,0.0,0.04,0.0,0.99,0.0,0.02,0.0,0.0,0.0,0.0,0.0,0.0,0.0,0.0,0.0,0.0,0.0,0.0,0.0,0.0,0.0,0.0,0.0,0.0,0.0,0.0,0.0,0.0,0.0,0.0,0.0,0.0,0.0,0.0,0.0,0.0,0.0,0.0,0.0,0.0,0.0,0.0,0.0,0.0,0.0,0.0,0.0,0.0,0.0,0.0],[0.0,0.0,0.0,0.0,0.0,0.0,0.0,0.0,0.0,0.0,0.0,0.0,0.0,0.0,0.0,0.0,0.0,0.0,0.0,0.0,0.0,0.0,0.0,0.0,0.0,0.0,0.0,0.0,0.0,0.0,0.0,0.0,0.0,0.0,0.0,0.0,0.01,0.0,0.01,0.0,0.01,0.0,0.0,0.0,0.0,0.0,0.0,0.0,0.0,0.0,0.0,0.0,0.0,0.0,0.0,0.0,0.0,0.0,0.0,0.0,0.75,1.0,1.0,1.0,1.0,0.52,0.0,1.0,0.0,0.0,0.99,0.0,0.0,0.0,0.0,0.0,0.0,0.0,0.0,0.0,0.0,0.0,0.0,0.0,0.0,0.0,0.0,0.0,0.0,0.0,0.0,0.0,0.0,0.0,0.0,0.0,0.0,0.0,0.0,0.0,0.0,0.0,0.0,0.0,0.99,0.0,0.0,0.0,0.0,0.0,0.0,0.0,0.0,0.0,0.0,0.0,0.0,0.0,0.0,0.0,0.0,0.0,0.0,0.0,0.0,0.0,0.0,0.0,0.0,0.0,0.0,0.0,0.0,0.0,0.0,0.0,0.0,0.0,0.0,0.0,0.0,0.0,0.0,0.0,0.0,0.0,0.0,0.0,0.0,0.0,0.0,0.0,0.0,0.0,0.0,0.0,0.0,0.0,0.0,0.0,0.0,0.0,0.0,0.0,0.0,0.0,0.0,0.0,0.0,0.0,0.0,0.0,0.0,0.0,0.0,0.0,0.0,0.0,0.0,0.0,0.0,0.0,0.0,0.0,0.0,0.0,0.0,0.0,0.0,0.0,0.0,0.0,0.0,0.0,0.0,0.0,0.0,0.0,0.0,0.0,0.0,0.0,0.0,0.0,0.0,0.0,0.0,0.0,0.0,0.0,0.0,0.0,0.0,0.0,0.0,0.0,0.0,0.0,0.0,0.0,0.0,0.0,0.0,0.0,0.0,0.0,0.0,0.0,0.0,0.0,0.0,0.0,0.0,0.0,0.0,0.0,0.0,0.0,0.0,0.0,0.0,0.0,0.0,0.0,0.0,0.0,0.0,0.0,0.0,0.0,0.0,0.0,0.0,0.0,0.0,0.0,0.0,0.0,0.0,0.0,0.0,0.0,0.0,0.0,0.0,0.0,0.0,0.0,0.0,0.0,0.0,0.0,0.0,0.0,0.0,1.0,0.02,1.0,0.0,0.0,0.0,0.0,0.0,0.0,0.0,0.0,0.0,0.0,0.0,0.0,0.0,0.0,0.0,0.0,0.0,0.0,0.0,0.0,0.0,0.02,0.0,0.91,0.0,0.0,0.0,0.0,0.0,0.0,0.0,0.0,0.0,0.0,0.0,0.0,0.0,0.0,0.0,0.0,0.0,0.0,0.0,0.0],[0.0,0.0,0.0,0.0,0.0,0.0,0.0,0.0,0.0,0.0,0.0,0.0,0.0,0.0,0.0,0.0,0.0,0.0,0.0,0.0,0.0,0.0,0.0,0.0,0.0,0.0,0.0,0.0,0.0,0.0,0.0,0.0,0.0,0.0,0.0,0.0,0.0,0.0,0.0,0.0,0.0,0.0,0.0,0.0,0.0,0.0,0.0,0.0,0.0,0.0,0.0,0.0,0.0,0.0,0.0,0.0,0.0,0.0,0.0,0.0,0.0,0.0,0.0,1.0,1.0,1.0,1.0,1.0,0.0,0.0,0.0,0.0,0.0,0.0,0.0,0.0,0.0,0.0,0.0,0.0,0.0,0.0,0.0,0.0,0.0,0.0,0.0,0.0,0.0,0.0,0.0,0.0,0.0,0.0,0.0,0.0,0.0,0.0,0.0,0.0,0.0,0.0,0.0,0.0,0.0,0.0,0.0,0.0,0.0,0.0,0.0,0.0,0.0,0.0,0.0,0.0,0.0,0.0,0.0,0.0,0.0,0.0,0.0,0.0,0.0,0.0,0.0,0.0,0.0,0.0,0.0,0.0,0.0,0.0,0.0,0.0,0.0,0.0,0.0,0.0,0.0,0.0,0.0,0.0,0.0,0.0,0.0,0.0,0.0,0.0,0.0,0.0,0.0,0.0,0.0,0.0,0.0,0.0,0.0,0.0,0.0,0.0,0.0,0.0,0.0,0.0,0.0,0.0,0.0,0.0,0.0,0.0,0.0,0.0,0.0,0.0,0.0,0.0,0.0,0.0,0.0,0.0,0.0,0.0,0.0,0.0,0.0,0.0,0.0,0.0,0.0,0.0,0.0,0.0,0.0,0.0,0.0,0.0,0.0,0.0,0.0,0.0,0.0,0.0,0.0,0.0,0.0,0.0,0.0,0.0,0.0,0.0,0.0,0.0,0.0,0.0,0.0,0.0,0.0,0.0,0.0,0.0,0.0,0.0,0.0,0.0,0.0,0.0,0.0,0.0,0.0,0.0,0.0,0.0,0.0,0.0,0.0,0.0,0.0,0.0,0.0,0.0,0.0,0.0,0.0,0.0,0.0,0.0,0.0,0.0,0.0,0.0,0.0,0.0,0.0,0.0,0.0,0.0,0.0,0.0,0.0,0.0,0.0,0.0,0.0,0.0,0.0,0.0,0.0,0.0,0.0,0.0,0.0,0.0,0.0,0.0,0.0,1.0,0.0,0.0,0.0,0.0,0.0,0.0,0.0,0.0,0.0,0.0,0.0,0.0,0.0,0.0,0.0,0.0,0.0,0.0,0.0,0.0,0.0,0.0,0.0,0.0,0.0,0.0,0.0,0.0,0.0,0.0,0.0,0.0,0.0,0.0,0.0,0.0,0.0,0.0,0.0,0.0,0.0,0.0,0.0,0.0],[0.0,0.0,0.0,0.0,0.0,0.0,0.0,0.0,0.0,0.0,0.0,0.0,0.0,0.0,0.0,0.0,0.0,0.0,0.0,0.0,0.0,0.0,0.0,0.0,0.0,0.0,0.0,0.0,0.0,0.0,0.0,0.0,0.0,0.0,0.0,0.0,0.0,0.0,0.0,0.0,0.0,0.0,0.0,0.0,0.0,0.0,0.0,0.0,0.0,0.0,0.0,0.0,0.0,0.0,0.0,0.0,0.0,0.0,0.0,0.0,0.0,0.0,0.0,0.52,1.0,1.0,1.0,1.0,0.0,0.0,0.0,0.0,0.0,0.0,0.0,0.0,0.0,0.0,0.0,0.0,0.0,0.0,0.0,0.0,0.0,0.0,0.0,0.0,0.0,0.0,0.0,0.0,0.0,0.0,0.0,0.0,0.0,0.0,0.0,0.0,0.0,0.0,0.0,0.0,0.0,0.0,0.0,0.0,0.0,0.0,0.0,0.0,0.0,0.0,0.0,0.0,0.0,0.0,0.0,0.0,0.0,0.0,0.0,0.0,0.0,0.0,0.0,0.0,0.0,0.0,0.0,0.0,0.0,0.0,0.0,0.0,0.0,0.0,0.0,0.0,0.0,0.0,0.0,0.0,0.0,0.0,0.0,0.0,0.0,0.0,0.0,0.0,0.0,0.0,0.0,0.0,0.0,0.0,0.0,0.0,0.0,0.0,0.0,0.0,0.0,0.0,0.0,0.0,0.0,0.0,0.0,0.0,0.0,0.0,0.0,0.0,0.0,0.0,0.0,0.0,0.0,0.0,0.0,0.0,0.0,0.0,0.0,0.0,0.0,0.0,0.0,0.0,0.0,0.0,0.0,0.0,0.0,0.0,0.0,0.0,0.0,0.0,0.0,0.0,0.0,0.0,0.0,0.0,0.0,0.0,0.0,0.0,0.0,0.0,0.0,0.0,0.0,0.0,0.0,0.0,0.0,0.0,0.0,0.0,0.0,0.0,0.0,0.0,0.0,0.0,0.0,0.0,0.0,0.0,0.0,0.0,0.0,0.0,0.0,0.0,0.0,0.0,0.0,0.0,0.0,0.0,0.0,0.0,0.0,0.0,0.0,0.0,0.0,0.0,0.0,0.0,0.0,0.0,0.0,0.0,0.0,0.0,0.0,0.0,0.0,0.0,0.0,0.0,0.0,0.0,0.0,0.0,0.0,0.0,0.0,0.0,0.0,1.0,1.0,0.0,0.0,0.0,0.0,0.0,0.0,0.0,0.0,0.0,0.0,0.0,0.0,0.0,0.0,0.0,0.0,0.0,0.0,0.0,0.0,0.99,0.0,0.0,0.0,0.0,0.0,0.0,0.0,0.0,0.0,0.0,0.0,0.0,0.0,0.0,0.0,0.0,0.0,0.0,0.0,0.0,0.0,0.0],[0.0,0.0,0.0,0.0,0.0,0.0,0.0,0.0,0.0,0.0,0.0,0.0,0.0,0.0,0.0,0.0,0.0,0.0,0.0,0.0,0.0,0.0,0.0,0.0,0.0,0.0,0.0,0.0,0.0,0.0,0.0,0.0,0.0,0.0,0.0,0.0,0.0,0.0,0.0,0.0,0.0,0.0,0.0,0.0,0.0,0.0,0.0,0.0,0.0,0.0,0.0,0.0,0.0,0.0,0.0,0.0,0.0,0.0,0.0,0.0,0.0,0.0,0.0,0.0,1.0,1.0,1.0,1.0,0.55,0.0,0.01,0.0,0.0,0.0,0.0,0.0,0.0,0.0,0.0,0.0,0.0,0.0,0.0,0.0,0.0,0.0,0.0,0.0,0.0,0.0,0.0,0.0,0.0,0.0,0.0,0.0,0.0,0.0,0.0,0.0,0.0,0.0,0.0,0.0,0.0,0.0,0.0,0.0,0.0,0.0,0.0,0.0,0.0,0.0,0.0,0.0,0.0,0.0,0.0,0.0,0.0,0.0,0.0,0.0,0.0,0.0,0.0,0.0,0.0,0.0,0.0,0.0,0.0,0.0,0.0,0.0,0.0,0.0,0.0,0.0,0.0,0.0,0.0,0.0,0.0,0.0,0.0,0.0,0.0,0.0,0.0,0.0,0.0,0.0,0.0,0.0,0.0,0.0,0.0,0.0,0.0,0.0,0.0,0.0,0.0,0.0,0.0,0.0,0.0,0.0,0.0,0.0,0.0,0.0,0.0,0.0,0.0,0.0,0.0,0.0,0.0,0.0,0.0,0.0,0.0,0.0,0.0,0.0,0.0,0.0,0.0,0.0,0.0,0.0,0.0,0.0,0.0,0.0,0.0,0.0,0.0,0.0,0.0,0.0,0.0,0.0,0.0,0.0,0.0,0.0,0.0,0.0,0.0,0.0,0.0,0.0,0.0,0.0,0.0,0.0,0.0,0.0,0.0,0.0,0.0,0.0,0.0,0.0,0.0,0.0,0.0,0.0,0.0,0.0,0.0,0.0,0.0,0.0,0.0,0.0,0.0,0.0,0.0,0.0,0.0,0.0,0.0,0.0,0.0,0.0,0.0,0.0,0.0,0.0,0.0,0.0,0.0,0.0,0.0,0.0,0.0,0.0,0.0,0.0,0.0,0.0,0.0,0.0,0.0,0.0,0.0,0.0,0.0,0.0,0.0,0.0,0.0,0.02,0.0,0.0,0.0,0.0,0.0,0.0,0.0,0.0,0.0,0.0,0.0,0.0,0.0,0.0,0.0,0.0,0.0,0.0,0.0,0.0,0.0,0.0,0.0,0.0,0.0,0.0,0.0,0.0,0.0,0.0,0.0,0.0,0.0,0.0,0.0,0.0,0.0,0.0,0.0,0.0,0.0,0.0,0.0,0.0],[0.0,0.0,0.0,0.0,0.0,0.0,0.0,0.0,0.0,0.0,0.0,0.0,0.0,0.0,0.0,0.0,0.0,0.0,0.0,0.0,0.0,0.0,0.0,0.0,0.0,0.0,0.0,0.0,0.0,0.0,0.0,0.0,0.0,0.0,0.0,0.0,0.01,0.01,0.01,0.0,0.0,0.0,0.0,0.0,0.0,0.0,0.0,0.0,0.0,0.0,0.0,0.0,0.0,0.0,0.0,0.0,0.0,0.0,0.0,0.0,0.0,0.0,0.0,1.0,1.0,1.0,1.0,1.0,1.0,1.0,1.0,0.01,0.01,0.0,0.0,0.0,0.0,0.0,0.0,0.0,0.0,0.0,0.0,0.0,0.0,0.0,0.0,0.0,0.0,0.0,0.0,0.0,0.0,0.0,0.0,0.0,0.0,0.0,0.0,0.0,0.0,0.0,0.0,0.0,0.99,0.0,0.0,0.0,0.0,0.0,0.0,0.0,0.0,0.0,0.0,0.0,0.0,0.0,0.0,0.0,0.0,0.0,0.0,0.0,0.0,0.0,0.0,0.0,0.0,0.0,0.0,0.0,0.0,0.0,0.0,0.0,0.0,0.0,0.0,0.0,0.0,0.0,0.0,0.0,0.0,0.0,0.0,0.0,0.0,0.0,0.0,0.0,0.0,0.0,0.0,0.0,0.0,0.0,0.0,0.0,0.0,0.0,0.0,0.0,0.0,0.0,0.0,0.0,0.0,0.0,0.0,0.0,0.0,0.0,0.0,0.0,0.0,0.0,0.0,0.0,0.0,0.0,0.0,0.0,0.0,0.0,0.0,0.0,0.0,0.0,0.0,0.0,0.0,0.0,0.0,0.0,0.0,0.0,0.0,0.0,0.0,0.0,0.0,0.0,0.0,0.0,0.0,0.0,0.0,0.0,0.0,0.0,0.0,0.0,0.0,0.0,0.0,0.0,0.0,0.0,0.0,0.0,0.0,0.0,0.0,0.0,0.0,0.0,0.0,0.0,0.0,0.0,0.0,0.0,0.0,0.0,0.0,0.0,0.0,0.0,0.0,0.0,0.0,0.0,0.0,0.0,0.0,0.0,0.0,0.0,0.0,0.0,0.0,0.0,0.0,0.0,0.0,0.0,0.0,0.0,0.0,0.0,0.0,0.0,0.0,0.0,0.0,0.0,0.0,0.0,0.0,0.0,0.0,0.0,0.0,0.0,0.0,0.99,0.0,0.0,0.0,0.0,0.0,0.0,0.0,0.0,0.0,0.0,0.0,0.0,0.0,0.0,0.0,0.0,0.0,0.0,0.0,0.0,0.0,0.0,0.0,0.0,0.0,0.0,0.0,0.0,0.0,0.0,0.0,0.0,0.0,0.0,0.0,0.0,0.0,0.0,0.0,0.0,0.0,0.0,0.0,0.0],[0.0,0.0,0.0,0.0,0.0,0.01,0.0,0.0,0.0,0.0,0.0,0.0,0.0,0.0,0.0,0.0,0.0,0.0,0.0,0.0,0.0,0.0,0.0,0.0,0.0,0.0,0.0,0.0,0.0,0.0,0.0,0.0,0.0,0.0,0.0,0.0,0.0,0.0,0.0,0.0,0.0,0.0,0.0,0.0,0.0,0.0,0.0,0.0,0.0,0.0,0.0,0.0,0.0,0.0,0.0,0.0,0.0,0.0,0.0,0.0,0.0,0.0,0.0,0.0,0.0,0.0,0.55,1.0,1.0,1.0,0.02,0.03,0.03,0.0,0.0,0.0,0.0,0.0,0.0,0.0,0.0,0.0,0.0,0.0,0.0,0.0,0.0,0.0,0.0,0.0,0.0,0.0,0.0,0.0,0.0,0.0,0.0,0.0,0.0,0.0,0.01,0.01,0.03,0.99,1.0,0.0,0.0,0.0,0.0,0.0,0.0,0.0,0.0,0.0,0.0,0.0,0.0,0.0,0.0,0.0,0.0,0.0,0.0,0.0,0.0,0.0,0.0,0.0,0.0,0.0,0.0,0.0,0.0,0.0,0.0,0.0,0.0,0.0,0.0,0.0,0.0,0.0,0.0,0.0,0.0,0.0,0.0,0.0,0.0,0.0,0.0,0.0,0.0,0.0,0.0,0.0,0.0,0.0,0.0,0.0,0.0,0.0,0.0,0.0,0.0,0.0,0.0,0.0,0.0,0.0,0.0,0.0,0.0,0.0,0.0,0.0,0.0,0.0,0.0,0.0,0.0,0.0,0.0,0.0,0.0,0.0,0.0,0.0,0.0,0.0,0.0,0.0,0.0,0.0,0.0,0.0,0.0,0.0,0.0,0.0,0.0,0.0,0.0,0.0,0.0,0.0,0.0,0.0,0.0,0.0,0.0,0.0,0.0,0.0,0.0,0.0,0.0,0.0,0.0,0.0,0.0,0.0,0.0,0.0,0.0,0.0,0.0,0.0,0.0,0.0,0.0,0.0,0.0,0.0,0.0,0.0,0.0,0.0,0.0,0.0,0.0,0.0,0.0,0.0,0.0,0.0,0.0,0.0,0.0,0.0,0.0,0.0,0.0,0.0,0.0,0.0,0.0,0.0,0.0,0.0,0.0,0.0,0.0,0.0,0.0,0.0,0.0,0.0,0.0,0.0,0.0,0.0,0.0,0.0,0.0,0.0,0.0,0.0,0.0,0.0,0.0,0.0,0.0,0.0,0.0,0.0,0.0,0.0,0.0,0.0,0.0,0.0,0.0,0.0,0.0,0.0,0.0,0.0,0.0,0.0,0.0,0.0,0.0,0.0,0.0,0.0,0.0,0.0,0.0,0.0,0.0,0.0,0.0,0.0,0.0,0.0,0.0,0.0,0.0,0.0,0.0,0.0],[0.0,0.0,0.0,0.0,0.0,0.01,0.0,0.0,0.0,0.0,0.0,0.0,0.0,0.0,0.0,0.0,0.0,0.0,0.0,0.0,0.0,0.0,0.0,0.0,0.0,0.0,0.0,0.0,0.0,0.0,0.0,0.0,0.0,0.0,0.0,0.0,0.01,0.01,0.0,0.0,0.0,0.0,0.0,0.0,0.0,0.0,0.0,0.0,0.0,0.0,0.0,0.0,0.0,0.0,0.0,0.0,0.0,0.0,0.0,0.0,0.0,0.0,0.0,0.0,0.0,0.0,0.0,1.0,1.0,1.0,1.0,1.0,0.03,0.01,0.0,0.0,0.0,0.0,0.0,0.0,0.0,0.0,0.0,0.0,0.0,0.0,0.0,0.0,0.0,0.0,0.0,0.0,0.0,0.0,0.0,0.0,0.0,0.0,0.0,0.02,0.03,0.99,1.0,0.99,0.99,0.0,0.0,0.0,0.0,0.0,0.0,0.0,0.0,0.0,0.0,0.0,0.0,0.0,0.0,0.0,0.0,0.0,0.0,0.0,0.0,0.0,0.0,0.0,0.0,0.0,0.0,0.0,0.0,0.0,0.0,0.0,0.0,0.0,0.0,0.0,0.0,0.0,0.0,0.0,0.0,0.0,0.0,0.0,0.0,0.0,0.0,0.0,0.0,0.0,0.0,0.0,0.0,0.0,0.0,0.0,0.0,0.0,0.0,0.0,0.0,0.0,0.0,0.0,0.0,0.0,0.0,0.0,0.0,0.0,0.0,0.0,0.0,0.0,0.0,0.0,0.0,0.0,0.0,0.0,0.0,0.0,0.0,0.0,0.0,0.0,0.0,0.0,0.0,0.0,0.0,0.0,0.0,0.0,0.0,0.0,0.0,0.0,0.0,0.0,0.0,0.0,0.0,0.0,0.0,0.0,0.0,0.0,0.0,0.0,0.0,0.0,0.0,0.0,0.0,0.0,0.0,0.0,0.0,0.0,0.0,0.0,0.0,0.0,0.0,0.0,0.0,0.0,0.0,0.0,0.0,0.0,0.0,0.0,0.0,0.0,0.0,0.0,0.0,0.0,0.0,0.0,0.0,0.0,0.0,0.0,0.0,0.0,0.0,0.0,0.0,0.0,0.0,0.0,0.0,0.0,0.0,0.0,0.0,0.0,0.0,0.0,0.0,0.0,0.0,0.0,0.0,0.0,0.0,0.0,0.0,0.0,0.0,0.0,0.0,0.0,0.0,0.0,0.0,0.0,0.0,0.0,0.0,0.0,0.0,0.0,0.0,0.0,0.0,0.0,0.0,0.0,0.0,0.0,0.0,0.0,0.0,0.0,0.0,0.0,0.0,0.0,0.0,0.0,0.0,0.0,0.0,0.0,0.0,0.0,0.0,0.0,0.0,0.0,0.0,0.0,0.0,0.0],[0.0,0.0,0.0,0.0,0.0,0.0,0.0,0.0,0.0,0.0,0.0,0.0,0.0,0.0,0.0,0.0,0.0,0.0,0.0,0.0,0.0,0.0,0.0,0.0,0.0,0.0,0.0,0.0,0.0,0.0,0.0,0.0,0.0,0.0,0.0,0.0,0.01,0.01,0.01,0.01,0.01,0.0,0.0,0.0,0.0,0.0,0.0,0.0,0.0,0.0,0.0,0.0,0.0,0.0,0.0,0.0,0.0,0.0,0.0,0.0,0.0,0.0,0.01,0.99,0.0,0.0,0.01,1.0,0.02,1.0,1.0,1.0,1.0,0.0,0.0,0.0,0.0,0.0,0.0,0.0,0.0,0.0,0.0,0.0,0.0,0.0,0.0,0.0,0.0,0.0,0.0,0.0,0.0,0.0,0.0,0.0,0.0,0.0,0.0,0.0,0.01,0.99,1.0,0.2,1.0,0.0,0.0,0.0,0.0,0.0,0.0,0.0,0.0,0.0,0.0,0.0,0.0,0.0,0.0,0.0,0.0,0.0,0.0,0.0,0.0,0.0,0.0,0.0,0.0,0.0,0.0,0.0,0.0,0.0,0.0,0.0,0.0,0.0,0.0,0.0,0.0,0.0,0.0,0.0,0.0,0.0,0.0,0.0,0.0,0.0,0.0,0.0,0.0,0.0,0.0,0.0,0.0,0.0,0.0,0.0,0.0,0.0,0.0,0.0,0.0,0.0,0.0,0.0,0.0,0.0,0.0,0.0,0.0,0.0,0.0,0.0,0.0,0.0,0.0,0.0,0.0,0.0,0.0,0.0,0.0,0.0,0.0,0.0,0.0,0.0,0.0,0.0,0.0,0.0,0.0,0.0,0.0,0.0,0.0,0.0,0.0,0.0,0.0,0.0,0.0,0.0,0.0,0.0,0.0,0.0,0.0,0.0,0.0,0.0,0.0,0.0,0.0,0.0,0.0,0.0,0.0,0.0,0.0,0.0,0.0,0.0,0.0,0.0,0.0,0.0,0.0,0.0,0.0,0.0,0.0,0.0,0.0,0.0,0.0,0.0,0.0,0.0,0.0,0.0,0.0,0.0,0.0,0.0,0.0,0.0,0.0,0.0,0.0,0.0,0.0,0.0,0.0,0.0,0.0,0.0,0.0,0.0,0.0,0.0,0.0,0.0,0.0,0.0,0.0,0.0,0.0,0.0,0.0,0.0,0.0,0.99,0.0,0.01,0.0,0.0,0.0,0.0,0.0,0.0,0.0,0.0,0.0,0.0,0.0,0.0,0.0,0.0,0.0,0.0,0.0,0.0,0.0,0.0,0.0,0.0,0.0,0.94,0.0,0.0,0.01,0.0,0.0,0.0,0.0,0.0,0.0,0.0,0.0,0.0,0.0,0.0,0.0,0.0,0.0,0.0,0.0,0.0],[0.0,0.0,0.0,0.0,0.0,0.0,0.0,0.0,0.0,0.0,0.0,0.0,0.0,0.0,0.0,0.0,0.0,0.0,0.0,0.0,0.0,0.0,0.0,0.0,0.0,0.0,0.0,0.0,0.0,0.0,0.0,0.0,0.0,0.0,0.0,0.0,0.0,0.01,0.0,0.01,0.0,0.0,0.0,0.0,0.0,0.0,0.0,0.0,0.0,0.0,0.0,0.0,0.0,0.0,0.0,0.0,0.0,0.0,0.0,0.0,0.0,0.0,0.0,0.0,0.0,0.0,0.0,0.01,0.03,1.0,1.0,1.0,1.0,0.91,0.0,0.0,0.0,0.0,0.0,0.0,0.0,0.0,0.0,0.0,0.0,0.0,0.0,0.0,0.0,0.0,0.0,0.0,0.0,0.0,0.0,0.0,0.0,0.01,0.01,0.96,0.96,0.99,0.98,0.0,0.0,0.0,0.0,0.0,0.0,0.0,0.0,0.0,0.0,0.0,0.0,0.0,0.0,0.0,0.0,0.0,0.0,0.0,0.0,0.0,0.0,0.0,0.0,0.0,0.0,0.0,0.0,0.0,0.0,0.0,0.0,0.0,0.0,0.0,0.0,0.0,0.0,0.0,0.0,0.0,0.0,0.0,0.0,0.0,0.0,0.0,0.0,0.0,0.0,0.0,0.0,0.0,0.0,0.0,0.0,0.0,0.0,0.0,0.0,0.0,0.0,0.0,0.0,0.0,0.0,0.0,0.0,0.0,0.0,0.0,0.0,0.0,0.0,0.0,0.0,0.0,0.0,0.0,0.0,0.0,0.0,0.0,0.0,0.0,0.0,0.0,0.0,0.0,0.0,0.0,0.0,0.0,0.0,0.0,0.0,0.0,0.0,0.0,0.0,0.0,0.0,0.0,0.0,0.0,0.0,0.0,0.0,0.0,0.0,0.0,0.0,0.0,0.0,0.0,0.0,0.0,0.0,0.0,0.0,0.0,0.0,0.0,0.0,0.0,0.0,0.0,0.0,0.0,0.0,0.0,0.0,0.0,0.0,0.0,0.0,0.0,0.0,0.0,0.0,0.0,0.0,0.0,0.0,0.0,0.0,0.0,0.0,0.0,0.0,0.0,0.0,0.0,0.0,0.0,0.0,0.0,0.0,0.0,0.0,0.0,0.0,0.0,0.0,0.0,0.0,0.0,0.0,0.0,0.0,0.0,0.0,0.0,0.0,0.0,0.0,0.0,0.0,0.0,0.0,0.0,0.0,0.0,0.0,0.0,0.0,0.0,0.0,0.0,0.0,0.0,0.0,0.0,0.0,0.0,0.0,0.0,0.0,0.0,0.0,0.0,0.0,0.0,0.0,0.0,0.0,0.0,0.0,0.0,0.0,0.0,0.0,0.0,0.0,0.0,0.0,0.0,0.0,0.0],[0.0,0.0,0.0,0.0,0.0,0.0,0.0,0.0,0.0,0.0,0.0,0.0,0.0,0.0,0.0,0.0,0.0,0.0,0.0,0.0,0.0,0.0,0.0,0.0,0.0,0.0,0.0,0.0,0.0,0.0,0.0,0.0,0.0,0.0,0.0,0.0,0.0,0.0,0.0,0.01,0.01,0.0,0.0,0.01,0.0,0.0,0.0,0.0,0.0,0.0,0.0,0.0,0.0,0.0,0.0,0.0,0.0,0.0,0.0,0.0,0.0,0.0,0.0,0.0,0.0,0.0,0.0,0.01,0.03,0.03,1.0,1.0,1.0,1.0,1.0,0.0,0.0,0.0,0.0,0.0,0.0,0.0,0.0,0.0,0.0,0.0,0.0,0.0,0.0,0.0,0.0,0.0,0.0,0.0,0.0,0.0,0.0,0.0,0.02,0.92,0.97,0.52,0.99,0.0,0.0,0.0,0.0,0.0,0.0,0.0,0.0,0.0,0.0,0.0,0.0,0.0,0.0,0.0,0.0,0.0,0.0,0.0,0.0,0.0,0.0,0.0,0.0,0.0,0.0,0.0,0.0,0.0,0.0,0.0,0.0,0.0,0.0,0.0,0.0,0.0,0.0,0.0,0.0,0.0,0.0,0.0,0.0,0.0,0.0,0.0,0.0,0.0,0.0,0.0,0.0,0.0,0.0,0.0,0.0,0.0,0.0,0.0,0.0,0.0,0.0,0.0,0.0,0.0,0.0,0.0,0.0,0.0,0.0,0.0,0.0,0.0,0.0,0.0,0.0,0.0,0.0,0.0,0.0,0.0,0.0,0.0,0.0,0.0,0.0,0.0,0.0,0.0,0.0,0.0,0.0,0.0,0.0,0.0,0.0,0.0,0.0,0.0,0.0,0.0,0.0,0.0,0.0,0.0,0.0,0.0,0.0,0.0,0.0,0.0,0.0,0.0,0.0,0.0,0.0,0.0,0.0,0.0,0.0,0.0,0.0,0.0,0.0,0.0,0.0,0.0,0.0,0.0,0.0,0.0,0.0,0.0,0.0,0.0,0.0,0.0,0.0,0.0,0.0,0.0,0.0,0.0,0.0,0.0,0.0,0.0,0.0,0.0,0.0,0.0,0.0,0.0,0.0,0.0,0.0,0.0,0.0,0.0,0.0,0.0,0.0,0.0,0.0,0.0,0.0,0.0,0.0,0.0,0.0,0.0,0.0,0.0,0.0,0.0,0.0,0.0,0.0,0.0,0.0,0.0,0.0,0.0,0.0,0.0,0.0,0.0,0.0,0.0,0.0,0.0,0.0,0.0,0.0,0.0,0.0,0.0,0.0,0.0,0.0,0.0,0.97,0.0,0.98,0.0,0.0,0.0,0.0,0.0,0.0,0.0,0.0,0.0,0.0,0.0,0.0,0.0,0.0,0.0],[0.0,0.0,0.0,0.0,0.0,0.0,0.0,0.0,0.0,0.0,0.0,0.0,0.0,0.0,0.0,0.0,0.0,0.0,0.0,0.0,0.0,0.0,0.0,0.0,0.0,0.0,0.0,0.0,0.0,0.0,0.0,0.0,0.0,0.0,0.0,0.0,0.0,0.0,0.0,0.0,0.0,0.0,0.0,0.01,0.0,0.0,0.0,0.0,0.0,0.0,0.0,0.0,0.0,0.0,0.0,0.0,0.0,0.0,0.0,0.0,0.0,0.0,0.0,0.0,0.0,0.0,0.0,0.0,0.0,0.01,0.0,0.91,1.0,1.0,1.0,0.99,0.03,0.03,0.0,0.0,0.0,0.0,0.0,0.0,0.0,0.0,0.0,0.0,0.0,0.0,0.0,0.0,0.0,0.0,0.01,0.02,0.05,0.88,0.91,0.95,0.76,0.01,0.0,0.0,0.0,0.0,0.0,0.0,0.0,0.0,0.0,0.0,0.0,0.0,0.0,0.0,0.0,0.0,0.0,0.0,0.0,0.0,0.0,0.0,0.0,0.0,0.0,0.0,0.0,0.0,0.0,0.0,0.0,0.0,0.0,0.0,0.0,0.0,0.0,0.0,0.0,0.0,0.0,0.0,0.0,0.0,0.0,0.0,0.0,0.0,0.0,0.0,0.0,0.0,0.0,0.0,0.0,0.0,0.0,0.0,0.0,0.0,0.0,0.0,0.0,0.0,0.0,0.0,0.0,0.0,0.0,0.0,0.0,0.0,0.0,0.0,0.0,0.0,0.0,0.0,0.0,0.0,0.0,0.0,0.0,0.0,0.0,0.0,0.0,0.0,0.0,0.0,0.0,0.0,0.0,0.0,0.0,0.0,0.0,0.0,0.0,0.0,0.0,0.0,0.0,0.0,0.0,0.0,0.0,0.0,0.0,0.0,0.0,0.0,0.0,0.0,0.0,0.0,0.0,0.0,0.0,0.0,0.0,0.0,0.0,0.0,0.0,0.0,0.0,0.0,0.0,0.0,0.0,0.0,0.0,0.0,0.0,0.0,0.0,0.0,0.0,0.0,0.0,0.0,0.0,0.0,0.0,0.0,0.0,0.0,0.0,0.0,0.0,0.0,0.0,0.0,0.0,0.0,0.0,0.0,0.0,0.0,0.0,0.0,0.0,0.0,0.0,0.0,0.0,0.0,0.0,0.0,0.0,0.0,0.0,0.0,0.0,0.0,0.0,0.0,0.0,0.0,0.0,0.0,0.0,0.0,0.0,0.0,0.0,0.0,0.0,0.0,0.0,0.0,0.0,0.0,0.0,0.0,0.0,0.0,0.0,0.0,0.0,0.0,0.0,0.0,0.9,0.0,0.0,0.0,0.0,0.0,0.0,0.0,0.0,0.0,0.0,0.0,0.0,0.0,0.0,0.0],[0.0,0.0,0.0,0.0,0.0,0.0,0.0,0.0,0.0,0.0,0.0,0.0,0.0,0.0,0.0,0.0,0.0,0.0,0.0,0.0,0.0,0.0,0.0,0.0,0.0,0.0,0.0,0.0,0.0,0.0,0.0,0.0,0.0,0.0,0.0,0.0,0.0,0.0,0.0,0.0,0.0,0.0,0.0,0.01,0.0,0.0,0.0,0.0,0.0,0.0,0.0,0.0,0.0,0.0,0.0,0.0,0.0,0.0,0.0,0.0,0.0,0.0,0.0,0.0,0.0,0.0,0.0,0.0,0.0,0.0,0.0,0.0,1.0,1.0,1.0,1.0,0.96,0.14,0.05,0.02,0.0,0.0,0.0,0.0,0.0,0.0,0.0,0.0,0.0,0.0,0.0,0.0,0.0,0.0,0.0,0.0,0.02,0.79,0.96,0.44,0.96,0.01,0.0,0.0,0.0,0.0,0.0,0.0,0.0,0.0,0.0,0.0,0.0,0.0,0.0,0.0,0.0,0.0,0.0,0.0,0.0,0.0,0.0,0.0,0.0,0.0,0.0,0.0,0.0,0.0,0.0,0.0,0.0,0.0,0.0,0.0,0.0,0.0,0.0,0.0,0.0,0.0,0.0,0.0,0.0,0.0,0.0,0.0,0.0,0.0,0.0,0.0,0.0,0.0,0.0,0.0,0.0,0.0,0.0,0.0,0.0,0.0,0.0,0.0,0.0,0.82,0.0,0.0,0.0,0.0,0.0,0.0,0.0,0.0,0.0,0.0,0.0,0.0,0.0,0.0,0.0,0.0,0.0,0.0,0.0,0.0,0.0,0.0,0.0,0.0,0.0,0.0,0.0,0.0,0.0,0.0,0.0,0.0,0.0,0.0,0.0,0.0,0.0,0.0,0.0,0.0,0.0,0.0,0.0,0.0,0.0,0.0,0.0,0.0,0.0,0.0,0.0,0.0,0.0,0.0,0.0,0.0,0.0,0.0,0.0,0.0,0.0,0.0,0.0,0.0,0.0,0.0,0.0,0.0,0.0,0.0,0.0,0.0,0.0,0.0,0.0,0.0,0.0,0.0,0.0,0.0,0.0,0.0,0.0,0.0,0.0,0.0,0.0,0.0,0.0,0.0,0.0,0.0,0.0,0.0,0.0,0.0,0.0,0.0,0.0,0.0,0.0,0.0,0.0,0.0,0.0,0.0,0.0,0.0,0.0,0.0,0.0,0.0,0.0,0.0,0.0,0.0,0.0,0.0,0.0,0.0,0.0,0.0,0.0,0.0,0.0,0.0,0.0,0.0,0.0,0.0,0.0,0.0,0.0,0.0,0.0,0.0,0.0,0.0,0.0,0.56,0.96,0.82,0.92,0.0,0.0,0.0,0.0,0.0,0.0,0.0,0.0,0.0,0.0,0.0,0.0,0.0],[0.0,0.0,0.0,0.0,0.0,0.0,0.0,0.0,0.0,0.0,0.0,0.0,0.0,0.0,0.0,0.0,0.0,0.0,0.0,0.0,0.0,0.0,0.0,0.0,0.0,0.0,0.0,0.0,0.0,0.0,0.0,0.0,0.0,0.0,0.0,0.0,0.0,0.0,0.0,0.0,0.0,0.0,0.0,0.0,0.0,0.0,0.0,0.0,0.0,0.0,0.0,0.0,0.0,0.0,0.0,0.0,0.0,0.0,0.0,0.0,0.0,0.0,0.0,0.0,0.0,0.0,0.0,0.0,0.0,0.0,0.0,0.0,0.0,0.99,1.0,1.0,1.0,0.85,0.39,0.2,0.03,0.02,0.0,0.0,0.0,0.0,0.0,0.0,0.0,0.0,0.0,0.0,0.0,0.0,0.04,0.05,0.39,0.81,0.1,0.01,0.0,0.0,0.0,0.0,0.0,0.0,0.0,0.0,0.0,0.0,0.0,0.0,0.0,0.0,0.0,0.0,0.0,0.0,0.0,0.0,0.0,0.0,0.0,0.0,0.0,0.0,0.0,0.0,0.0,0.0,0.0,0.0,0.0,0.0,0.0,0.0,0.0,0.0,0.0,0.0,0.0,0.0,0.0,0.0,0.0,0.0,0.0,0.0,0.0,0.0,0.0,0.0,0.0,0.0,0.0,0.0,0.0,0.0,0.0,0.0,0.0,0.0,0.0,0.0,0.0,0.01,0.0,0.0,0.0,0.0,0.0,0.0,0.0,0.0,0.0,0.0,0.0,0.0,0.0,0.0,0.0,0.0,0.0,0.0,0.0,0.0,0.0,0.0,0.0,0.0,0.0,0.0,0.0,0.0,0.0,0.0,0.0,0.0,0.0,0.0,0.0,0.0,0.0,0.0,0.0,0.0,0.0,0.0,0.0,0.0,0.0,0.0,0.0,0.0,0.0,0.0,0.0,0.0,0.0,0.0,0.0,0.0,0.0,0.0,0.0,0.0,0.0,0.0,0.0,0.0,0.0,0.0,0.0,0.0,0.0,0.0,0.0,0.0,0.0,0.0,0.0,0.0,0.0,0.0,0.0,0.0,0.0,0.0,0.0,0.0,0.0,0.0,0.0,0.0,0.0,0.0,0.0,0.0,0.0,0.0,0.0,0.0,0.0,0.0,0.0,0.0,0.0,0.0,0.0,0.0,0.03,0.01,0.0,0.0,0.0,0.0,0.0,0.0,0.0,0.0,0.0,0.0,0.0,0.0,0.0,0.0,0.0,0.0,0.0,0.0,0.0,0.0,0.0,0.0,0.0,0.0,0.0,0.0,0.0,0.0,0.0,0.0,0.0,0.0,0.0,0.0,0.85,0.88,0.73,0.0,0.0,0.0,0.0,0.0,0.0,0.0,0.0,0.0,0.0,0.0,0.0,0.0],[0.0,0.0,0.0,0.0,0.0,0.0,0.0,0.0,0.0,0.0,0.0,0.0,0.0,0.0,0.0,0.0,0.0,0.0,0.0,0.0,0.0,0.0,0.0,0.0,0.0,0.0,0.0,0.0,0.0,0.0,0.0,0.0,0.0,0.0,0.0,0.0,0.0,0.0,0.0,0.0,0.0,0.0,0.0,0.0,0.0,0.0,0.01,0.0,0.0,0.0,0.0,0.0,0.0,0.0,0.0,0.0,0.0,0.0,0.0,0.0,0.0,0.0,0.0,0.0,0.0,0.0,0.0,0.0,0.0,0.0,0.0,0.0,0.0,0.03,0.96,1.0,1.0,1.0,0.64,0.27,0.08,0.02,0.0,0.0,0.0,0.0,0.0,0.0,0.0,0.0,0.0,0.0,0.01,0.01,0.06,0.06,0.69,0.46,0.71,0.01,0.0,0.0,0.0,0.0,0.0,0.0,0.0,0.0,0.0,0.0,0.0,0.0,0.0,0.0,0.0,0.0,0.0,0.0,0.0,0.0,0.0,0.0,0.0,0.0,0.0,0.0,0.0,0.0,0.0,0.0,0.0,0.0,0.0,0.0,0.0,0.0,0.0,0.0,0.0,0.0,0.0,0.0,0.0,0.0,0.0,0.0,0.0,0.0,0.0,0.0,0.0,0.0,0.0,0.0,0.0,0.0,0.0,0.0,0.0,0.0,0.0,0.0,0.0,0.0,0.01,0.07,0.0,0.0,0.0,0.0,0.0,0.0,0.0,0.0,0.0,0.0,0.0,0.0,0.0,0.0,0.0,0.0,0.0,0.0,0.0,0.0,0.0,0.0,0.0,0.0,0.0,0.0,0.0,0.0,0.0,0.0,0.0,0.0,0.0,0.0,0.0,0.0,0.0,0.0,0.0,0.0,0.0,0.0,0.0,0.0,0.0,0.0,0.0,0.0,0.0,0.0,0.0,0.0,0.0,0.0,0.0,0.0,0.0,0.0,0.0,0.0,0.0,0.0,0.0,0.0,0.0,0.0,0.0,0.0,0.0,0.0,0.0,0.0,0.0,0.0,0.0,0.0,0.0,0.0,0.0,0.0,0.0,0.0,0.0,0.0,0.0,0.0,0.0,0.0,0.0,0.0,0.0,0.0,0.0,0.0,0.0,0.0,0.0,0.0,0.0,0.0,0.0,0.0,0.0,0.0,0.0,0.0,0.0,0.0,0.0,0.0,0.0,0.0,0.0,0.0,0.0,0.0,0.0,0.0,0.0,0.0,0.0,0.0,0.0,0.0,0.0,0.0,0.0,0.0,0.0,0.0,0.0,0.0,0.0,0.0,0.0,0.0,0.0,0.0,0.0,0.0,0.0,0.12,0.78,0.03,0.0,0.0,0.0,0.0,0.0,0.0,0.0,0.0,0.0,0.0,0.0,0.0],[0.0,0.0,0.0,0.0,0.0,0.0,0.0,0.0,0.0,0.0,0.0,0.0,0.0,0.0,0.0,0.0,0.0,0.0,0.0,0.0,0.0,0.0,0.0,0.0,0.0,0.0,0.0,0.0,0.0,0.0,0.0,0.0,0.0,0.0,0.0,0.0,0.0,0.0,0.0,0.0,0.0,0.0,0.0,0.0,0.0,0.0,0.0,0.0,0.0,0.0,0.0,0.0,0.0,0.0,0.0,0.0,0.0,0.0,0.0,0.0,0.0,0.0,0.0,0.0,0.0,0.0,0.0,0.0,0.0,0.0,0.0,0.0,0.0,0.03,0.14,0.85,1.0,1.0,1.0,0.96,0.19,0.1,0.01,0.0,0.0,0.0,0.0,0.0,0.0,0.0,0.0,0.0,0.02,0.0,0.46,0.13,0.61,0.13,0.08,0.0,0.01,0.0,0.0,0.0,0.0,0.0,0.0,0.0,0.0,0.0,0.0,0.0,0.0,0.0,0.0,0.0,0.0,0.0,0.0,0.0,0.0,0.0,0.0,0.0,0.0,0.0,0.0,0.0,0.0,0.0,0.0,0.0,0.0,0.0,0.0,0.0,0.0,0.0,0.0,0.0,0.0,0.0,0.0,0.0,0.0,0.0,0.0,0.0,0.0,0.0,0.0,0.0,0.0,0.0,0.0,0.0,0.0,0.0,0.0,0.0,0.0,0.0,0.0,0.0,0.02,0.06,0.0,0.0,0.0,0.0,0.0,0.0,0.0,0.0,0.0,0.0,0.0,0.0,0.0,0.0,0.0,0.0,0.0,0.0,0.0,0.0,0.0,0.0,0.0,0.0,0.0,0.0,0.0,0.0,0.0,0.0,0.0,0.0,0.0,0.0,0.0,0.01,0.01,0.01,0.0,0.01,0.0,0.0,0.0,0.0,0.0,0.0,0.0,0.0,0.0,0.0,0.0,0.0,0.0,0.0,0.0,0.0,0.0,0.0,0.0,0.0,0.0,0.0,0.0,0.0,0.0,0.0,0.0,0.0,0.0,0.0,0.0,0.0,0.0,0.0,0.0,0.0,0.0,0.0,0.0,0.0,0.0,0.0,0.0,0.0,0.0,0.0,0.0,0.0,0.0,0.0,0.0,0.0,0.0,0.0,0.0,0.0,0.0,0.0,0.0,0.0,0.0,0.0,0.0,0.0,0.0,0.0,0.0,0.0,0.0,0.0,0.0,0.0,0.0,0.0,0.0,0.0,0.0,0.0,0.0,0.0,0.0,0.0,0.0,0.0,0.0,0.0,0.0,0.0,0.0,0.0,0.0,0.0,0.0,0.0,0.0,0.0,0.0,0.0,0.0,0.0,0.0,0.03,0.18,0.04,0.0,0.0,0.0,0.0,0.0,0.0,0.0,0.0,0.0,0.0,0.0,0.0],[0.0,0.0,0.0,0.0,0.0,0.0,0.0,0.0,0.0,0.0,0.0,0.0,0.0,0.0,0.0,0.0,0.0,0.0,0.0,0.0,0.0,0.0,0.0,0.0,0.0,0.0,0.0,0.0,0.0,0.0,0.0,0.0,0.0,0.0,0.0,0.0,0.0,0.0,0.0,0.0,0.0,0.0,0.0,0.0,0.0,0.0,0.0,0.0,0.0,0.0,0.0,0.0,0.0,0.0,0.0,0.0,0.0,0.0,0.0,0.0,0.0,0.0,0.0,0.0,0.0,0.0,0.0,0.0,0.0,0.0,0.0,0.0,0.0,0.0,0.05,0.39,0.64,1.0,1.0,1.0,0.74,0.1,0.01,0.0,0.0,0.0,0.0,0.0,0.0,0.0,0.0,0.0,0.03,0.01,0.44,0.17,0.27,0.1,0.02,0.0,0.0,0.0,0.0,0.0,0.0,0.0,0.0,0.0,0.0,0.0,0.0,0.0,0.0,0.0,0.0,0.0,0.0,0.0,0.0,0.0,0.0,0.0,0.0,0.0,0.0,0.0,0.0,0.0,0.0,0.0,0.0,0.0,0.0,0.0,0.0,0.0,0.0,0.0,0.0,0.0,0.0,0.0,0.0,0.0,0.0,0.0,0.0,0.0,0.0,0.0,0.0,0.0,0.0,0.0,0.0,0.0,0.0,0.0,0.0,0.0,0.0,0.0,0.0,0.0,0.0,0.02,0.0,0.0,0.0,0.0,0.0,0.0,0.0,0.0,0.0,0.0,0.0,0.0,0.0,0.0,0.0,0.0,0.0,0.0,0.0,0.0,0.0,0.0,0.0,0.0,0.0,0.0,0.0,0.0,0.0,0.0,0.0,0.0,0.0,0.0,0.0,0.06,0.15,0.15,0.0,0.16,0.02,0.0,0.0,0.0,0.0,0.0,0.0,0.0,0.0,0.0,0.0,0.0,0.0,0.0,0.0,0.0,0.0,0.0,0.0,0.0,0.0,0.0,0.0,0.0,0.0,0.0,0.0,0.0,0.0,0.0,0.0,0.0,0.0,0.0,0.0,0.0,0.0,0.0,0.0,0.0,0.0,0.0,0.0,0.0,0.0,0.0,0.0,0.0,0.0,0.0,0.0,0.0,0.0,0.0,0.0,0.0,0.0,0.0,0.0,0.0,0.0,0.0,0.0,0.0,0.0,0.0,0.0,0.0,0.0,0.0,0.0,0.0,0.0,0.0,0.0,0.0,0.0,0.0,0.0,0.0,0.0,0.0,0.0,0.0,0.0,0.0,0.0,0.0,0.0,0.0,0.0,0.0,0.0,0.0,0.0,0.0,0.0,0.0,0.0,0.0,0.0,0.13,0.17,0.14,0.01,0.0,0.0,0.0,0.0,0.0,0.0,0.0,0.0,0.0,0.0,0.0],[0.0,0.0,0.0,0.0,0.0,0.0,0.0,0.0,0.0,0.0,0.0,0.0,0.0,0.0,0.0,0.0,0.0,0.0,0.0,0.0,0.0,0.0,0.0,0.0,0.0,0.0,0.0,0.0,0.0,0.0,0.0,0.0,0.0,0.0,0.0,0.0,0.0,0.0,0.0,0.0,0.0,0.0,0.0,0.0,0.0,0.0,0.0,0.0,0.0,0.0,0.0,0.0,0.0,0.0,0.0,0.0,0.0,0.0,0.0,0.0,0.0,0.0,0.0,0.0,0.0,0.0,0.0,0.0,0.0,0.0,0.0,0.0,0.0,0.0,0.02,0.2,0.27,0.96,1.0,1.0,1.0,0.94,0.02,0.03,0.0,0.0,0.0,0.0,0.0,0.0,0.0,0.0,0.79,0.09,0.88,0.24,0.24,0.05,0.03,0.0,0.0,0.0,0.0,0.0,0.0,0.0,0.0,0.0,0.0,0.0,0.0,0.0,0.0,0.0,0.0,0.0,0.0,0.0,0.0,0.0,0.0,0.0,0.0,0.0,0.0,0.0,0.0,0.0,0.0,0.0,0.0,0.0,0.0,0.0,0.0,0.0,0.0,0.0,0.0,0.0,0.0,0.0,0.0,0.0,0.0,0.0,0.0,0.0,0.0,0.0,0.0,0.0,0.0,0.0,0.0,0.0,0.0,0.0,0.0,0.0,0.0,0.0,0.0,0.0,0.0,0.01,0.0,0.0,0.0,0.0,0.0,0.0,0.0,0.0,0.0,0.0,0.0,0.0,0.0,0.0,0.0,0.0,0.0,0.0,0.0,0.0,0.0,0.0,0.0,0.0,0.0,0.0,0.0,0.0,0.0,0.0,0.0,0.0,0.0,0.0,0.0,0.0,0.0,0.01,0.0,0.0,0.0,0.0,0.0,0.0,0.0,0.0,0.0,0.0,0.0,0.0,0.0,0.0,0.0,0.0,0.0,0.0,0.0,0.0,0.0,0.0,0.0,0.0,0.0,0.0,0.0,0.0,0.0,0.0,0.0,0.0,0.0,0.0,0.0,0.0,0.0,0.0,0.0,0.0,0.0,0.0,0.0,0.0,0.0,0.0,0.0,0.0,0.0,0.0,0.0,0.0,0.0,0.0,0.0,0.0,0.0,0.0,0.0,0.0,0.0,0.0,0.0,0.0,0.0,0.0,0.0,0.0,0.0,0.0,0.0,0.0,0.0,0.0,0.0,0.0,0.0,0.0,0.0,0.0,0.0,0.0,0.0,0.0,0.0,0.0,0.0,0.0,0.0,0.0,0.0,0.0,0.0,0.0,0.0,0.0,0.0,0.0,0.0,0.0,0.0,0.0,0.0,0.0,0.04,0.0,0.0,0.0,0.0,0.0,0.0,0.0,0.0,0.0,0.0,0.0,0.0,0.0],[0.0,0.0,0.0,0.0,0.0,0.0,0.0,0.0,0.0,0.0,0.0,0.0,0.0,0.0,0.0,0.0,0.0,0.0,0.0,0.0,0.0,0.0,0.0,0.0,0.0,0.0,0.0,0.0,0.0,0.0,0.0,0.0,0.0,0.0,0.0,0.0,0.0,0.0,0.0,0.0,0.0,0.0,0.0,0.0,0.0,0.0,0.0,0.0,0.0,0.0,0.0,0.0,0.0,0.0,0.0,0.0,0.0,0.0,0.0,0.0,0.0,0.0,0.0,0.0,0.0,0.0,0.0,0.0,0.0,0.0,0.0,0.0,0.0,0.0,0.0,0.03,0.08,0.19,0.74,1.0,1.0,1.0,0.98,0.01,0.0,0.0,0.0,0.0,0.0,0.0,0.0,0.0,0.92,0.03,0.55,0.02,0.03,0.01,0.0,0.0,0.0,0.0,0.0,0.0,0.0,0.0,0.0,0.0,0.0,0.0,0.0,0.0,0.0,0.0,0.0,0.0,0.0,0.0,0.0,0.0,0.0,0.0,0.0,0.0,0.0,0.0,0.0,0.0,0.0,0.0,0.0,0.0,0.0,0.0,0.0,0.0,0.0,0.0,0.0,0.0,0.0,0.0,0.0,0.0,0.0,0.0,0.0,0.0,0.0,0.0,0.0,0.0,0.0,0.0,0.0,0.0,0.0,0.0,0.0,0.0,0.0,0.0,0.0,0.0,0.03,0.02,0.0,0.0,0.0,0.0,0.0,0.0,0.0,0.0,0.0,0.0,0.0,0.0,0.0,0.0,0.0,0.0,0.0,0.0,0.0,0.0,0.0,0.0,0.0,0.0,0.0,0.0,0.0,0.0,0.0,0.0,0.0,0.0,0.0,0.0,0.0,0.0,0.0,0.01,0.0,0.0,0.0,0.0,0.0,0.0,0.0,0.0,0.0,0.0,0.0,0.0,0.0,0.0,0.0,0.0,0.0,0.0,0.0,0.0,0.0,0.0,0.0,0.0,0.0,0.0,0.0,0.0,0.0,0.0,0.0,0.0,0.0,0.0,0.0,0.0,0.0,0.0,0.0,0.0,0.0,0.0,0.0,0.0,0.0,0.0,0.0,0.0,0.0,0.0,0.0,0.0,0.0,0.0,0.0,0.0,0.0,0.0,0.0,0.0,0.0,0.0,0.0,0.0,0.0,0.0,0.0,0.0,0.0,0.0,0.0,0.0,0.0,0.0,0.0,0.0,0.0,0.0,0.0,0.0,0.0,0.0,0.0,0.0,0.0,0.0,0.0,0.0,0.0,0.0,0.0,0.0,0.0,0.0,0.0,0.0,0.0,0.0,0.0,0.0,0.0,0.0,0.0,0.0,0.03,0.01,0.0,0.0,0.0,0.0,0.0,0.0,0.0,0.0,0.0,0.0,0.0,0.0],[0.0,0.0,0.0,0.0,0.0,0.0,0.0,0.0,0.0,0.0,0.0,0.0,0.0,0.0,0.0,0.0,0.0,0.0,0.0,0.0,0.0,0.0,0.0,0.0,0.0,0.0,0.0,0.0,0.0,0.0,0.0,0.0,0.0,0.0,0.0,0.0,0.0,0.0,0.0,0.0,0.0,0.0,0.0,0.0,0.0,0.0,0.0,0.0,0.0,0.0,0.0,0.0,0.0,0.0,0.0,0.0,0.0,0.0,0.0,0.0,0.0,0.0,0.0,0.0,0.0,0.0,0.0,0.0,0.0,0.0,0.0,0.0,0.0,0.0,0.0,0.02,0.02,0.1,0.1,0.94,1.0,1.0,1.0,0.53,0.01,0.0,0.0,0.0,0.0,0.0,0.0,0.0,0.8,0.0,0.16,0.01,0.02,0.0,0.0,0.0,0.0,0.0,0.0,0.0,0.0,0.0,0.0,0.0,0.0,0.0,0.0,0.0,0.0,0.0,0.0,0.0,0.0,0.0,0.0,0.0,0.0,0.0,0.0,0.0,0.0,0.0,0.0,0.0,0.0,0.0,0.0,0.0,0.0,0.0,0.0,0.0,0.0,0.0,0.0,0.0,0.0,0.0,0.0,0.0,0.0,0.0,0.0,0.0,0.0,0.0,0.0,0.0,0.0,0.0,0.0,0.0,0.0,0.0,0.0,0.0,0.0,0.0,0.0,0.0,0.0,0.0,0.0,0.0,0.0,0.0,0.0,0.0,0.0,0.0,0.0,0.0,0.0,0.0,0.0,0.0,0.0,0.0,0.0,0.0,0.0,0.0,0.0,0.0,0.0,0.0,0.0,0.0,0.0,0.0,0.0,0.0,0.0,0.0,0.0,0.0,0.0,0.0,0.0,0.0,0.0,0.0,0.0,0.0,0.0,0.0,0.0,0.0,0.0,0.0,0.0,0.0,0.0,0.0,0.0,0.0,0.0,0.0,0.0,0.0,0.0,0.0,0.0,0.0,0.0,0.0,0.0,0.0,0.0,0.0,0.0,0.0,0.0,0.0,0.0,0.0,0.0,0.0,0.0,0.0,0.0,0.0,0.0,0.0,0.0,0.0,0.0,0.0,0.0,0.0,0.0,0.0,0.0,0.0,0.0,0.0,0.0,0.0,0.0,0.0,0.0,0.0,0.0,0.0,0.0,0.0,0.0,0.0,0.0,0.0,0.0,0.0,0.0,0.0,0.0,0.0,0.0,0.0,0.0,0.0,0.0,0.0,0.0,0.0,0.0,0.0,0.0,0.0,0.0,0.0,0.0,0.0,0.0,0.0,0.0,0.0,0.0,0.0,0.0,0.0,0.0,0.0,0.0,0.0,0.0,0.0,0.0,0.0,0.0,0.0,0.0,0.0,0.0,0.0,0.0,0.0,0.0,0.0],[0.0,0.0,0.0,0.0,0.0,0.0,0.0,0.0,0.0,0.0,0.0,0.0,0.0,0.0,0.0,0.0,0.0,0.0,0.0,0.0,0.0,0.0,0.0,0.0,0.0,0.0,0.0,0.0,0.0,0.0,0.0,0.0,0.0,0.0,0.0,0.0,0.0,0.0,0.0,0.0,0.0,0.0,0.0,0.0,0.0,0.0,0.0,0.0,0.0,0.0,0.0,0.0,0.0,0.0,0.0,0.0,0.0,0.0,0.0,0.0,0.0,0.0,0.0,0.0,0.0,0.0,0.0,0.0,0.0,0.0,0.0,0.0,0.0,0.0,0.0,0.0,0.0,0.01,0.01,0.02,0.98,1.0,1.0,1.0,1.0,0.01,0.0,0.0,0.05,0.0,0.39,0.48,0.96,0.0,0.01,0.0,0.0,0.0,0.0,0.0,0.0,0.0,0.0,0.0,0.0,0.0,0.0,0.0,0.0,0.0,0.0,0.0,0.0,0.0,0.0,0.0,0.0,0.0,0.0,0.0,0.0,0.0,0.0,0.0,0.0,0.0,0.0,0.0,0.0,0.0,0.0,0.0,0.0,0.0,0.0,0.0,0.0,0.0,0.0,0.0,0.0,0.0,0.0,0.0,0.0,0.0,0.0,0.0,0.0,0.0,0.0,0.0,0.0,0.0,0.0,0.0,0.0,0.0,0.0,0.0,0.0,0.0,0.0,0.0,0.01,0.0,0.0,0.0,0.0,0.0,0.0,0.0,0.0,0.0,0.0,0.0,0.0,0.0,0.0,0.0,0.0,0.0,0.0,0.0,0.0,0.0,0.0,0.0,0.0,0.0,0.0,0.0,0.0,0.0,0.0,0.0,0.0,0.0,0.0,0.0,0.0,0.0,0.0,0.0,0.0,0.0,0.0,0.0,0.0,0.0,0.0,0.0,0.0,0.0,0.0,0.0,0.0,0.0,0.0,0.0,0.0,0.0,0.0,0.0,0.0,0.0,0.0,0.0,0.0,0.0,0.0,0.0,0.0,0.0,0.0,0.0,0.0,0.0,0.0,0.0,0.0,0.0,0.0,0.0,0.0,0.0,0.0,0.0,0.0,0.0,0.0,0.0,0.0,0.0,0.0,0.0,0.0,0.0,0.0,0.0,0.0,0.0,0.0,0.0,0.0,0.0,0.0,0.0,0.0,0.0,0.0,0.0,0.0,0.0,0.0,0.0,0.0,0.0,0.0,0.0,0.0,0.0,0.0,0.0,0.0,0.0,0.0,0.0,0.0,0.0,0.0,0.0,0.0,0.0,0.0,0.0,0.0,0.0,0.0,0.0,0.0,0.0,0.0,0.0,0.0,0.0,0.0,0.0,0.0,0.0,0.0,0.0,0.0,0.0,0.0,0.0,0.0,0.0,0.0,0.0,0.0,0.0],[0.0,0.0,0.0,0.0,0.0,0.0,0.0,0.0,0.0,0.0,0.0,0.0,0.0,0.0,0.0,0.0,0.0,0.0,0.0,0.0,0.0,0.0,0.0,0.0,0.0,0.0,0.0,0.0,0.0,0.0,0.0,0.0,0.0,0.0,0.0,0.0,0.0,0.0,0.0,0.0,0.0,0.0,0.0,0.0,0.0,0.0,0.0,0.0,0.0,0.0,0.0,0.0,0.0,0.0,0.0,0.0,0.0,0.0,0.0,0.0,0.0,0.0,0.0,0.0,0.0,0.0,0.0,0.0,0.0,0.0,0.0,0.0,0.0,0.0,0.0,0.0,0.0,0.0,0.0,0.03,0.01,0.53,1.0,1.0,1.0,0.56,0.01,0.0,0.0,0.0,0.0,0.0,0.0,0.0,0.0,0.0,0.0,0.0,0.0,0.0,0.0,0.0,0.0,0.0,0.0,0.0,0.0,0.0,0.0,0.0,0.0,0.0,0.0,0.0,0.0,0.0,0.0,0.0,0.0,0.0,0.0,0.0,0.0,0.0,0.0,0.0,0.0,0.0,0.0,0.0,0.0,0.0,0.0,0.0,0.0,0.0,0.0,0.0,0.0,0.0,0.0,0.0,0.0,0.0,0.0,0.0,0.0,0.0,0.0,0.0,0.0,0.0,0.0,0.0,0.0,0.0,0.0,0.0,0.0,0.0,0.0,0.0,0.0,0.0,0.0,0.0,0.0,0.0,0.0,0.0,0.0,0.0,0.0,0.0,0.0,0.0,0.0,0.0,0.0,0.0,0.0,0.0,0.0,0.0,0.0,0.0,0.0,0.0,0.0,0.0,0.0,0.0,0.0,0.0,0.0,0.0,0.0,0.0,0.0,0.0,0.0,0.0,0.0,0.0,0.0,0.0,0.0,0.0,0.0,0.0,0.0,0.0,0.0,0.0,0.0,0.0,0.0,0.0,0.0,0.0,0.0,0.0,0.0,0.0,0.0,0.0,0.0,0.0,0.0,0.0,0.0,0.0,0.0,0.0,0.0,0.0,0.0,0.0,0.0,0.0,0.0,0.0,0.0,0.0,0.0,0.0,0.0,0.0,0.0,0.0,0.0,0.0,0.0,0.0,0.0,0.0,0.0,0.0,0.0,0.0,0.0,0.0,0.0,0.0,0.0,0.0,0.0,0.0,0.0,0.0,0.0,0.0,0.0,0.0,0.0,0.0,0.0,0.0,0.0,0.0,0.0,0.0,0.0,0.0,0.0,0.0,0.0,0.0,0.0,0.0,0.0,0.0,0.0,0.0,0.0,0.0,0.0,0.0,0.0,0.0,0.0,0.0,0.0,0.0,0.0,0.0,0.0,0.0,0.0,0.0,0.0,0.0,0.0,0.0,0.0,0.0,0.0,0.0,0.0,0.0,0.0,0.0],[0.0,0.0,0.0,0.0,0.0,0.0,0.0,0.0,0.0,0.0,0.0,0.0,0.0,0.0,0.0,0.0,0.0,0.0,0.0,0.0,0.0,0.0,0.0,0.0,0.0,0.0,0.0,0.0,0.0,0.0,0.0,0.0,0.0,0.0,0.0,0.0,0.0,0.0,0.0,0.0,0.0,0.0,0.0,0.0,0.0,0.0,0.0,0.0,0.0,0.0,0.0,0.0,0.0,0.0,0.0,0.0,0.0,0.0,0.0,0.0,0.0,0.0,0.0,0.0,0.0,0.0,0.0,0.0,0.0,0.0,0.0,0.0,0.0,0.0,0.0,0.0,0.0,0.0,0.0,0.0,0.0,0.01,1.0,1.0,1.0,1.0,0.58,0.02,0.97,0.03,0.73,0.94,0.04,0.0,0.0,0.0,0.0,0.0,0.0,0.0,0.0,0.0,0.0,0.0,0.0,0.0,0.0,0.0,0.0,0.0,0.0,0.0,0.0,0.0,0.0,0.0,0.0,0.0,0.0,0.0,0.0,0.0,0.0,0.0,0.0,0.0,0.0,0.0,0.0,0.0,0.0,0.0,0.0,0.0,0.0,0.0,0.0,0.0,0.0,0.0,0.0,0.0,0.0,0.0,0.0,0.0,0.0,0.0,0.0,0.0,0.0,0.0,0.0,0.0,0.0,0.0,0.0,0.0,0.0,0.0,0.0,0.0,0.0,0.0,0.0,0.0,0.0,0.0,0.0,0.0,0.0,0.0,0.0,0.0,0.0,0.0,0.0,0.0,0.0,0.0,0.0,0.0,0.0,0.0,0.0,0.0,0.0,0.0,0.0,0.0,0.0,0.0,0.0,0.0,0.0,0.0,0.0,0.0,0.0,0.0,0.0,0.0,0.0,0.0,0.0,0.0,0.0,0.0,0.0,0.0,0.0,0.0,0.0,0.0,0.0,0.0,0.0,0.0,0.0,0.0,0.0,0.0,0.0,0.0,0.0,0.0,0.0,0.0,0.0,0.0,0.0,0.0,0.0,0.0,0.0,0.0,0.0,0.0,0.0,0.0,0.0,0.0,0.0,0.0,0.0,0.0,0.0,0.0,0.0,0.0,0.0,0.0,0.0,0.0,0.0,0.0,0.0,0.0,0.0,0.0,0.0,0.0,0.0,0.0,0.0,0.0,0.0,0.0,0.0,0.0,0.0,0.0,0.0,0.0,0.0,0.0,0.0,0.0,0.0,0.0,0.0,0.0,0.0,0.0,0.0,0.0,0.0,0.0,0.0,0.0,0.0,0.0,0.0,0.0,0.0,0.0,0.0,0.0,0.0,0.0,0.0,0.0,0.0,0.0,0.0,0.0,0.0,0.0,0.0,0.0,0.0,0.0,0.0,0.0,0.0,0.0,0.0,0.0,0.0,0.0,0.0,0.0],[0.0,0.0,0.0,0.0,0.0,0.0,0.0,0.0,0.0,0.0,0.0,0.0,0.0,0.0,0.0,0.0,0.0,0.0,0.0,0.0,0.0,0.0,0.0,0.0,0.0,0.0,0.0,0.0,0.0,0.0,0.0,0.0,0.0,0.0,0.0,0.0,0.0,0.0,0.0,0.0,0.0,0.0,0.0,0.0,0.0,0.0,0.0,0.0,0.0,0.0,0.0,0.0,0.0,0.0,0.0,0.0,0.0,0.0,0.0,0.0,0.0,0.0,0.0,0.0,0.0,0.0,0.0,0.0,0.0,0.0,0.0,0.0,0.0,0.0,0.0,0.0,0.0,0.0,0.0,0.0,0.0,0.0,0.01,0.56,1.0,1.0,1.0,0.98,0.98,0.01,0.07,0.0,0.0,0.0,0.0,0.0,0.0,0.0,0.0,0.0,0.0,0.0,0.0,0.0,0.0,0.0,0.0,0.0,0.0,0.0,0.0,0.0,0.0,0.0,0.0,0.0,0.0,0.0,0.0,0.0,0.0,0.0,0.0,0.0,0.0,0.0,0.0,0.0,0.0,0.0,0.0,0.0,0.0,0.0,0.0,0.0,0.0,0.0,0.0,0.0,0.0,0.0,0.0,0.0,0.0,0.0,0.0,0.0,0.0,0.0,0.0,0.0,0.0,0.0,0.0,0.0,0.0,0.0,0.0,0.0,0.0,0.0,0.0,0.0,0.0,0.0,0.0,0.0,0.0,0.0,0.0,0.0,0.0,0.0,0.0,0.0,0.0,0.0,0.0,0.0,0.0,0.0,0.0,0.0,0.0,0.0,0.0,0.0,0.0,0.0,0.0,0.0,0.0,0.0,0.0,0.0,0.0,0.0,0.0,0.0,0.0,0.0,0.0,0.0,0.0,0.0,0.0,0.0,0.0,0.0,0.0,0.0,0.0,0.0,0.0,0.0,0.0,0.0,0.0,0.0,0.0,0.0,0.0,0.0,0.0,0.0,0.0,0.0,0.0,0.0,0.0,0.0,0.0,0.0,0.0,0.0,0.0,0.0,0.0,0.0,0.0,0.0,0.0,0.0,0.0,0.0,0.0,0.0,0.0,0.0,0.0,0.0,0.0,0.0,0.0,0.0,0.0,0.0,0.0,0.0,0.0,0.0,0.0,0.0,0.0,0.0,0.0,0.0,0.0,0.0,0.0,0.0,0.0,0.0,0.0,0.0,0.0,0.0,0.0,0.0,0.0,0.0,0.0,0.0,0.0,0.0,0.0,0.0,0.0,0.0,0.0,0.0,0.0,0.0,0.0,0.0,0.0,0.0,0.0,0.0,0.0,0.0,0.0,0.0,0.0,0.0,0.0,0.0,0.0,0.0,0.0,0.0,0.0,0.0,0.0,0.0,0.0,0.0,0.0,0.0,0.0,0.0],[0.0,0.0,0.0,0.0,0.0,0.0,0.0,0.0,0.0,0.0,0.0,0.0,0.0,0.0,0.0,0.0,0.0,0.0,0.0,0.0,0.0,0.0,0.0,0.0,0.0,0.0,0.0,0.0,0.0,0.0,0.0,0.0,0.0,0.0,0.0,0.0,0.0,0.0,0.0,0.0,0.0,0.0,0.0,0.0,0.0,0.0,0.0,0.0,0.0,0.0,0.0,0.0,0.0,0.0,0.0,0.0,0.0,0.0,0.0,0.0,0.0,0.0,0.0,0.0,0.0,0.0,0.0,0.0,0.0,0.0,0.0,0.0,0.0,0.0,0.0,0.0,0.0,0.0,0.0,0.0,0.0,0.0,0.0,0.01,0.58,1.0,1.0,1.0,0.83,0.01,0.01,0.0,0.0,0.0,0.0,0.0,0.0,0.0,0.0,0.0,0.0,0.0,0.0,0.0,0.0,0.0,0.0,0.0,0.0,0.0,0.0,0.0,0.0,0.0,0.0,0.0,0.0,0.0,0.0,0.0,0.0,0.0,0.0,0.0,0.0,0.0,0.0,0.0,0.0,0.0,0.0,0.0,0.0,0.0,0.0,0.0,0.0,0.0,0.0,0.0,0.0,0.0,0.0,0.0,0.0,0.0,0.0,0.0,0.0,0.0,0.0,0.0,0.0,0.0,0.0,0.0,0.0,0.0,0.0,0.0,0.0,0.0,0.0,0.0,0.0,0.0,0.0,0.0,0.0,0.0,0.0,0.0,0.0,0.0,0.0,0.0,0.0,0.0,0.0,0.0,0.0,0.0,0.0,0.0,0.0,0.0,0.0,0.0,0.0,0.0,0.0,0.0,0.0,0.0,0.0,0.0,0.0,0.0,0.0,0.0,0.0,0.0,0.0,0.0,0.0,0.0,0.0,0.0,0.0,0.0,0.0,0.0,0.0,0.0,0.0,0.0,0.0,0.0,0.0,0.0,0.0,0.0,0.0,0.0,0.0,0.0,0.0,0.0,0.0,0.0,0.0,0.0,0.0,0.0,0.0,0.0,0.0,0.0,0.0,0.0,0.0,0.0,0.0,0.0,0.0,0.0,0.0,0.0,0.0,0.0,0.0,0.0,0.0,0.0,0.0,0.0,0.0,0.0,0.0,0.0,0.0,0.0,0.0,0.0,0.0,0.0,0.0,0.0,0.0,0.0,0.0,0.0,0.0,0.0,0.0,0.0,0.0,0.0,0.0,0.0,0.0,0.0,0.0,0.0,0.0,0.0,0.0,0.0,0.0,0.0,0.0,0.0,0.0,0.0,0.0,0.0,0.0,0.0,0.0,0.0,0.0,0.0,0.0,0.0,0.0,0.0,0.0,0.0,0.0,0.0,0.0,0.0,0.0,0.0,0.0,0.0,0.0,0.0,0.0,0.0,0.0,0.0],[0.0,0.0,0.0,0.0,0.0,0.0,0.0,0.0,0.0,0.0,0.0,0.0,0.0,0.0,0.0,0.0,0.0,0.0,0.0,0.0,0.0,0.0,0.0,0.0,0.0,0.0,0.0,0.0,0.0,0.0,0.0,0.0,0.0,0.0,0.0,0.0,0.0,0.0,0.0,0.0,0.0,0.0,0.0,0.0,0.0,0.0,0.0,0.0,0.0,0.0,0.0,0.0,0.0,0.0,0.0,0.0,0.0,0.0,0.0,0.0,0.0,0.0,0.0,0.0,0.0,0.0,0.0,0.0,0.0,0.0,0.0,0.0,0.0,0.0,0.0,0.0,0.0,0.0,0.0,0.0,0.0,0.0,0.0,0.0,0.02,0.98,1.0,1.0,1.0,0.55,0.01,0.0,0.0,0.0,0.0,0.0,0.0,0.0,0.0,0.0,0.0,0.0,0.0,0.0,0.0,0.0,0.0,0.0,0.0,0.0,0.0,0.0,0.0,0.0,0.0,0.0,0.0,0.0,0.0,0.0,0.0,0.0,0.0,0.0,0.0,0.0,0.0,0.0,0.0,0.0,0.0,0.0,0.0,0.0,0.0,0.0,0.0,0.0,0.0,0.0,0.0,0.0,0.0,0.0,0.0,0.0,0.0,0.0,0.0,0.0,0.0,0.0,0.0,0.0,0.0,0.0,0.0,0.0,0.0,0.0,0.0,0.0,0.0,0.0,0.0,0.0,0.0,0.0,0.0,0.0,0.0,0.0,0.0,0.0,0.0,0.0,0.0,0.0,0.0,0.0,0.0,0.0,0.0,0.0,0.0,0.0,0.0,0.0,0.0,0.0,0.0,0.0,0.0,0.0,0.0,0.0,0.0,0.0,0.0,0.0,0.0,0.0,0.0,0.0,0.0,0.0,0.0,0.0,0.0,0.0,0.0,0.0,0.0,0.0,0.0,0.0,0.0,0.0,0.0,0.0,0.0,0.0,0.0,0.0,0.0,0.0,0.0,0.0,0.0,0.0,0.0,0.0,0.0,0.0,0.0,0.0,0.0,0.0,0.0,0.0,0.0,0.0,0.0,0.0,0.0,0.0,0.0,0.0,0.0,0.0,0.0,0.0,0.0,0.0,0.0,0.0,0.0,0.0,0.0,0.0,0.0,0.0,0.0,0.0,0.0,0.0,0.0,0.0,0.0,0.0,0.0,0.0,0.0,0.0,0.0,0.0,0.0,0.0,0.0,0.0,0.0,0.0,0.0,0.0,0.0,0.0,0.0,0.0,0.0,0.0,0.0,0.0,0.0,0.0,0.0,0.0,0.0,0.0,0.0,0.0,0.0,0.0,0.0,0.0,0.0,0.0,0.0,0.0,0.0,0.0,0.0,0.0,0.0,0.0,0.0,0.0,0.0,0.0,0.0,0.0,0.0,0.0],[0.0,0.0,0.0,0.0,0.0,0.0,0.0,0.0,0.0,0.0,0.0,0.0,0.0,0.0,0.0,0.0,0.0,0.0,0.0,0.0,0.0,0.0,0.0,0.0,0.0,0.0,0.0,0.0,0.0,0.0,0.0,0.0,0.0,0.0,0.0,0.0,0.0,0.0,0.0,0.0,0.0,0.0,0.0,0.0,0.0,0.0,0.0,0.0,0.0,0.0,0.0,0.0,0.0,0.0,0.0,0.0,0.0,0.0,0.0,0.0,0.0,0.0,0.0,0.0,0.0,0.0,0.0,0.0,0.0,0.0,0.0,0.0,0.0,0.0,0.0,0.0,0.0,0.0,0.0,0.0,0.0,0.0,0.05,0.0,0.97,0.98,0.83,1.0,1.0,1.0,1.0,0.74,0.0,0.0,0.0,0.0,0.0,0.0,0.0,0.0,0.0,0.0,0.0,0.0,0.0,0.0,0.0,0.0,0.0,0.0,0.0,0.0,0.0,0.0,0.0,0.0,0.0,0.0,0.0,0.0,0.0,0.0,0.0,0.0,0.0,0.0,0.0,0.0,0.0,0.0,0.0,0.0,0.0,0.0,0.0,0.0,0.0,0.0,0.0,0.0,0.0,0.0,0.0,0.0,0.0,0.0,0.0,0.0,0.0,0.0,0.0,0.0,0.0,0.0,0.0,0.0,0.0,0.0,0.0,0.0,0.0,0.0,0.0,0.0,0.0,0.0,0.0,0.0,0.0,0.0,0.0,0.0,0.0,0.0,0.0,0.0,0.0,0.0,0.0,0.0,0.0,0.0,0.0,0.0,0.0,0.0,0.0,0.0,0.0,0.0,0.0,0.0,0.0,0.0,0.0,0.0,0.0,0.0,0.0,0.0,0.0,0.0,0.0,0.0,0.0,0.0,0.0,0.0,0.0,0.0,0.0,0.0,0.0,0.0,0.0,0.0,0.0,0.0,0.0,0.0,0.0,0.0,0.0,0.0,0.0,0.0,0.0,0.0,0.0,0.0,0.0,0.0,0.0,0.0,0.0,0.0,0.0,0.0,0.0,0.0,0.0,0.0,0.0,0.0,0.0,0.0,0.0,0.0,0.0,0.0,0.0,0.0,0.0,0.0,0.0,0.0,0.0,0.0,0.0,0.0,0.0,0.0,0.0,0.0,0.0,0.0,0.0,0.0,0.0,0.0,0.0,0.0,0.0,0.0,0.0,0.0,0.0,0.0,0.0,0.0,0.0,0.0,0.0,0.0,0.0,0.0,0.0,0.0,0.0,0.0,0.0,0.0,0.0,0.0,0.0,0.0,0.0,0.0,0.0,0.0,0.0,0.0,0.0,0.0,0.0,0.0,0.0,0.0,0.0,0.0,0.0,0.0,0.0,0.0,0.0,0.0,0.0,0.0,0.0,0.0,0.0,0.0],[0.0,0.0,0.0,0.0,0.0,0.0,0.0,0.0,0.0,0.0,0.0,0.0,0.0,0.0,0.0,0.0,0.0,0.0,0.0,0.0,0.0,0.0,0.0,0.0,0.0,0.0,0.0,0.0,0.0,0.0,0.0,0.0,0.0,0.0,0.0,0.0,0.0,0.0,0.0,0.0,0.0,0.0,0.0,0.0,0.0,0.0,0.0,0.0,0.0,0.0,0.0,0.0,0.0,0.0,0.0,0.0,0.0,0.0,0.0,0.0,0.0,0.0,0.0,0.0,0.0,0.0,0.0,0.0,0.0,0.0,0.0,0.0,0.0,0.0,0.0,0.0,0.0,0.0,0.0,0.0,0.0,0.0,0.0,0.0,0.03,0.01,0.01,0.55,1.0,1.0,1.0,0.93,0.0,0.0,0.0,0.0,0.0,0.0,0.0,0.0,0.0,0.0,0.0,0.0,0.0,0.0,0.0,0.0,0.0,0.0,0.0,0.0,0.0,0.0,0.0,0.0,0.0,0.0,0.0,0.0,0.0,0.0,0.0,0.0,0.0,0.0,0.0,0.0,0.0,0.0,0.0,0.0,0.0,0.0,0.0,0.0,0.0,0.0,0.0,0.0,0.0,0.0,0.0,0.0,0.0,0.0,0.0,0.0,0.0,0.0,0.0,0.0,0.0,0.0,0.0,0.0,0.0,0.0,0.0,0.0,0.0,0.0,0.0,0.0,0.0,0.0,0.0,0.0,0.0,0.0,0.0,0.0,0.0,0.0,0.0,0.0,0.0,0.0,0.0,0.0,0.0,0.0,0.0,0.0,0.0,0.0,0.0,0.0,0.0,0.0,0.0,0.0,0.0,0.0,0.0,0.0,0.0,0.0,0.0,0.0,0.0,0.0,0.0,0.0,0.0,0.0,0.0,0.0,0.0,0.0,0.0,0.0,0.0,0.0,0.0,0.0,0.0,0.0,0.0,0.0,0.0,0.0,0.0,0.0,0.0,0.0,0.0,0.0,0.0,0.0,0.0,0.0,0.0,0.0,0.0,0.0,0.0,0.0,0.0,0.0,0.0,0.0,0.0,0.0,0.0,0.0,0.0,0.0,0.0,0.0,0.0,0.0,0.0,0.0,0.0,0.0,0.0,0.0,0.0,0.0,0.0,0.0,0.0,0.0,0.0,0.0,0.0,0.0,0.0,0.0,0.0,0.0,0.0,0.0,0.0,0.0,0.0,0.0,0.0,0.0,0.0,0.0,0.0,0.0,0.0,0.0,0.0,0.0,0.0,0.0,0.0,0.0,0.0,0.0,0.0,0.0,0.0,0.0,0.0,0.0,0.0,0.0,0.0,0.0,0.0,0.0,0.0,0.0,0.0,0.0,0.0,0.0,0.0,0.0,0.0,0.0,0.0,0.0,0.0,0.0,0.0,0.0],[0.0,0.0,0.0,0.0,0.0,0.0,0.0,0.0,0.0,0.0,0.0,0.0,0.0,0.0,0.0,0.0,0.0,0.0,0.0,0.0,0.0,0.0,0.0,0.0,0.0,0.0,0.0,0.0,0.0,0.0,0.0,0.0,0.0,0.0,0.0,0.0,0.0,0.0,0.0,0.0,0.0,0.0,0.0,0.0,0.0,0.0,0.0,0.0,0.0,0.0,0.0,0.0,0.0,0.0,0.0,0.0,0.0,0.0,0.0,0.0,0.0,0.0,0.0,0.0,0.0,0.0,0.0,0.0,0.0,0.0,0.0,0.0,0.0,0.0,0.0,0.0,0.0,0.0,0.0,0.0,0.0,0.0,0.39,0.0,0.73,0.07,0.01,0.01,1.0,1.0,1.0,1.0,0.66,0.0,0.0,0.0,0.0,0.0,0.0,0.0,0.0,0.0,0.0,0.0,0.0,0.0,0.0,0.0,0.0,0.0,0.0,0.0,0.0,0.0,0.0,0.0,0.0,0.0,0.0,0.0,0.0,0.0,0.0,0.0,0.0,0.0,0.0,0.0,0.0,0.0,0.0,0.0,0.0,0.0,0.0,0.0,0.0,0.0,0.0,0.0,0.0,0.0,0.0,0.0,0.0,0.0,0.0,0.0,0.0,0.0,0.0,0.0,0.0,0.0,0.0,0.0,0.0,0.0,0.0,0.0,0.0,0.0,0.0,0.0,0.0,0.0,0.0,0.0,0.0,0.0,0.0,0.0,0.0,0.0,0.0,0.0,0.0,0.0,0.0,0.0,0.0,0.0,0.0,0.0,0.0,0.0,0.0,0.0,0.0,0.0,0.0,0.0,0.0,0.0,0.0,0.0,0.0,0.0,0.0,0.0,0.0,0.0,0.0,0.0,0.0,0.0,0.0,0.0,0.0,0.0,0.0,0.0,0.0,0.0,0.0,0.0,0.0,0.0,0.0,0.0,0.0,0.0,0.0,0.0,0.0,0.0,0.0,0.0,0.0,0.0,0.0,0.0,0.0,0.0,0.0,0.0,0.0,0.0,0.0,0.0,0.0,0.0,0.0,0.0,0.0,0.0,0.0,0.0,0.0,0.0,0.0,0.0,0.0,0.0,0.0,0.0,0.0,0.0,0.0,0.0,0.0,0.0,0.0,0.0,0.0,0.0,0.0,0.0,0.0,0.0,0.0,0.0,0.0,0.0,0.0,0.0,0.0,0.0,0.0,0.0,0.0,0.0,0.0,0.0,0.0,0.0,0.0,0.0,0.0,0.0,0.0,0.0,0.0,0.0,0.0,0.0,0.0,0.0,0.0,0.0,0.0,0.0,0.0,0.0,0.0,0.0,0.0,0.0,0.0,0.0,0.0,0.0,0.0,0.0,0.0,0.0,0.0,0.0,0.0,0.0,0.0,0.0],[0.0,0.0,0.0,0.0,0.0,0.0,0.0,0.0,0.0,0.0,0.0,0.0,0.0,0.0,0.0,0.0,0.0,0.0,0.0,0.0,0.0,0.0,0.0,0.0,0.0,0.0,0.0,0.0,0.0,0.0,0.0,0.0,0.0,0.0,0.0,0.0,0.0,0.0,0.0,0.0,0.0,0.0,0.0,0.0,0.0,0.0,0.0,0.0,0.0,0.0,0.0,0.0,0.0,0.0,0.0,0.0,0.0,0.0,0.0,0.0,0.0,0.0,0.0,0.0,0.0,0.0,0.0,0.0,0.0,0.0,0.0,0.0,0.0,0.0,0.0,0.0,0.0,0.0,0.0,0.0,0.0,0.0,0.48,0.0,0.94,0.0,0.0,0.0,0.74,0.93,1.0,1.0,1.0,0.99,0.01,0.0,0.01,0.0,0.0,0.0,0.0,0.0,0.0,0.0,0.0,0.0,0.0,0.0,0.0,0.0,0.0,0.0,0.0,0.0,0.0,0.0,0.0,0.0,0.0,0.0,0.0,0.0,0.0,0.0,0.0,0.0,0.0,0.0,0.0,0.0,0.0,0.0,0.0,0.0,0.0,0.0,0.0,0.0,0.0,0.0,0.0,0.0,0.0,0.0,0.0,0.0,0.0,0.0,0.0,0.0,0.0,0.0,0.0,0.0,0.0,0.0,0.0,0.0,0.0,0.0,0.0,0.0,0.0,0.0,0.0,0.0,0.0,0.0,0.0,0.0,0.0,0.0,0.0,0.0,0.0,0.0,0.0,0.0,0.0,0.0,0.0,0.0,0.0,0.0,0.0,0.0,0.0,0.0,0.0,0.0,0.0,0.0,0.0,0.0,0.0,0.0,0.0,0.0,0.0,0.0,0.0,0.0,0.0,0.0,0.0,0.0,0.0,0.0,0.0,0.0,0.0,0.0,0.0,0.0,0.0,0.0,0.0,0.0,0.0,0.0,0.0,0.0,0.0,0.0,0.0,0.0,0.0,0.0,0.0,0.0,0.0,0.0,0.0,0.0,0.0,0.0,0.0,0.0,0.0,0.0,0.0,0.0,0.0,0.0,0.0,0.0,0.0,0.0,0.0,0.0,0.0,0.0,0.0,0.0,0.0,0.0,0.0,0.0,0.0,0.0,0.0,0.0,0.0,0.0,0.0,0.0,0.0,0.0,0.0,0.0,0.0,0.0,0.0,0.0,0.0,0.0,0.0,0.0,0.0,0.0,0.0,0.0,0.0,0.0,0.0,0.0,0.0,0.0,0.0,0.0,0.0,0.0,0.0,0.0,0.0,0.0,0.0,0.0,0.0,0.0,0.0,0.0,0.0,0.0,0.0,0.0,0.0,0.0,0.0,0.0,0.0,0.0,0.0,0.0,0.0,0.0,0.0,0.0,0.0,0.0,0.0,0.0],[0.0,0.0,0.0,0.0,0.0,0.0,0.0,0.0,0.0,0.0,0.0,0.0,0.0,0.0,0.0,0.0,0.0,0.0,0.0,0.0,0.0,0.0,0.0,0.0,0.0,0.0,0.0,0.0,0.0,0.0,0.0,0.0,0.0,0.0,0.0,0.0,0.0,0.0,0.0,0.0,0.0,0.0,0.0,0.0,0.0,0.0,0.0,0.0,0.0,0.0,0.0,0.0,0.0,0.0,0.0,0.0,0.0,0.0,0.0,0.0,0.0,0.0,0.0,0.0,0.0,0.0,0.0,0.0,0.0,0.0,0.0,0.0,0.0,0.0,0.0,0.0,0.01,0.02,0.03,0.79,0.92,0.8,0.96,0.0,0.04,0.0,0.0,0.0,0.0,0.0,0.66,1.0,1.0,1.0,0.98,0.03,0.08,0.02,0.01,0.0,0.0,0.0,0.0,0.0,0.0,0.0,0.0,0.0,0.0,0.0,0.0,0.0,0.0,0.0,0.0,0.0,0.0,0.0,0.0,0.0,0.0,0.0,0.0,0.0,0.0,0.0,0.0,0.0,0.0,0.0,0.0,0.0,0.0,0.0,0.0,0.0,0.0,0.0,0.0,0.0,0.0,0.0,0.0,0.0,0.0,0.0,0.0,0.0,0.0,0.0,0.0,0.0,0.0,0.0,0.0,0.0,0.0,0.0,0.0,0.0,0.0,0.0,0.0,0.0,0.01,0.0,0.0,0.0,0.0,0.0,0.0,0.0,0.0,0.0,0.0,0.0,0.0,0.0,0.0,0.0,0.0,0.0,0.0,0.0,0.0,0.0,0.0,0.0,0.0,0.0,0.0,0.0,0.0,0.0,0.0,0.0,0.0,0.0,0.0,0.0,0.0,0.0,0.0,0.0,0.0,0.0,0.0,0.0,0.0,0.0,0.0,0.0,0.0,0.0,0.0,0.0,0.0,0.0,0.0,0.0,0.0,0.0,0.0,0.0,0.0,0.0,0.0,0.0,0.0,0.0,0.0,0.0,0.0,0.0,0.0,0.0,0.0,0.0,0.0,0.0,0.0,0.0,0.0,0.0,0.0,0.0,0.0,0.0,0.0,0.0,0.0,0.0,0.0,0.0,0.0,0.0,0.0,0.0,0.0,0.0,0.0,0.0,0.0,0.0,0.0,0.0,0.0,0.0,0.0,0.0,0.0,0.0,0.0,0.0,0.0,0.0,0.0,0.0,0.0,0.0,0.0,0.0,0.0,0.0,0.0,0.0,0.0,0.0,0.0,0.0,0.0,0.0,0.0,0.0,0.0,0.0,0.0,0.0,0.0,0.0,0.0,0.0,0.0,0.0,0.0,0.0,0.0,0.0,0.0,0.0,0.0,0.0,0.0,0.0,0.0,0.0,0.0,0.0,0.0,0.0,0.0,0.0],[0.0,0.0,0.0,0.0,0.0,0.0,0.0,0.0,0.0,0.0,0.0,0.0,0.0,0.0,0.0,0.0,0.0,0.0,0.0,0.0,0.0,0.0,0.0,0.0,0.0,0.0,0.0,0.0,0.0,0.0,0.0,0.0,0.0,0.0,0.0,0.0,0.0,0.0,0.0,0.0,0.0,0.0,0.0,0.0,0.0,0.0,0.0,0.0,0.0,0.0,0.0,0.0,0.0,0.0,0.0,0.0,0.0,0.0,0.0,0.0,0.0,0.0,0.0,0.0,0.0,0.0,0.0,0.0,0.0,0.0,0.0,0.0,0.0,0.0,0.0,0.0,0.01,0.0,0.01,0.09,0.03,0.0,0.0,0.0,0.0,0.0,0.0,0.0,0.0,0.0,0.0,0.99,1.0,1.0,1.0,0.98,0.2,0.11,0.02,0.0,0.0,0.0,0.0,0.0,0.0,0.0,0.0,0.0,0.0,0.0,0.0,0.0,0.0,0.0,0.0,0.0,0.0,0.0,0.0,0.0,0.0,0.0,0.0,0.0,0.0,0.0,0.0,0.0,0.0,0.0,0.0,0.0,0.0,0.0,0.0,0.0,0.0,0.0,0.0,0.0,0.0,0.0,0.0,0.0,0.0,0.0,0.0,0.0,0.0,0.0,0.0,0.0,0.0,0.0,0.0,0.0,0.0,0.0,0.0,0.0,0.0,0.0,0.0,0.0,0.01,0.0,0.0,0.0,0.0,0.0,0.0,0.0,0.0,0.0,0.0,0.0,0.0,0.0,0.0,0.0,0.0,0.0,0.0,0.0,0.0,0.0,0.0,0.0,0.0,0.0,0.0,0.0,0.0,0.0,0.0,0.0,0.0,0.0,0.0,0.0,0.0,0.0,0.0,0.0,0.0,0.0,0.0,0.0,0.0,0.0,0.0,0.0,0.0,0.0,0.0,0.0,0.0,0.0,0.0,0.0,0.0,0.0,0.0,0.0,0.0,0.0,0.0,0.0,0.0,0.0,0.0,0.0,0.0,0.0,0.0,0.0,0.0,0.0,0.0,0.0,0.0,0.0,0.0,0.0,0.0,0.0,0.0,0.0,0.0,0.0,0.0,0.0,0.0,0.0,0.0,0.0,0.0,0.0,0.0,0.0,0.0,0.0,0.0,0.0,0.0,0.0,0.0,0.0,0.0,0.0,0.0,0.0,0.0,0.0,0.0,0.0,0.0,0.0,0.0,0.0,0.0,0.0,0.0,0.0,0.0,0.0,0.0,0.0,0.0,0.0,0.0,0.0,0.0,0.0,0.0,0.0,0.0,0.0,0.0,0.0,0.0,0.0,0.0,0.0,0.0,0.0,0.0,0.0,0.0,0.0,0.0,0.0,0.0,0.0,0.0,0.0,0.0,0.0,0.0,0.0,0.0,0.0],[0.0,0.0,0.0,0.0,0.0,0.0,0.0,0.0,0.0,0.0,0.0,0.0,0.0,0.0,0.0,0.0,0.0,0.0,0.0,0.0,0.0,0.0,0.0,0.0,0.0,0.0,0.0,0.0,0.0,0.0,0.0,0.0,0.0,0.0,0.0,0.0,0.0,0.0,0.0,0.0,0.0,0.0,0.0,0.0,0.0,0.0,0.0,0.0,0.0,0.0,0.0,0.0,0.0,0.0,0.0,0.0,0.0,0.0,0.0,0.0,0.0,0.0,0.0,0.0,0.0,0.0,0.0,0.0,0.0,0.0,0.0,0.0,0.0,0.01,0.0,0.04,0.06,0.46,0.44,0.88,0.55,0.16,0.01,0.0,0.0,0.0,0.0,0.0,0.0,0.0,0.0,0.01,0.98,1.0,1.0,1.0,0.73,0.23,0.07,0.01,0.0,0.0,0.0,0.0,0.0,0.0,0.0,0.0,0.0,0.0,0.0,0.0,0.0,0.0,0.0,0.0,0.0,0.0,0.0,0.0,0.0,0.0,0.0,0.0,0.0,0.0,0.0,0.0,0.0,0.0,0.0,0.0,0.0,0.0,0.0,0.0,0.0,0.0,0.0,0.0,0.0,0.0,0.0,0.0,0.0,0.0,0.0,0.0,0.0,0.0,0.0,0.0,0.0,0.0,0.0,0.0,0.0,0.0,0.0,0.0,0.0,0.0,0.0,0.0,0.0,0.0,0.0,0.0,0.0,0.0,0.0,0.0,0.0,0.0,0.0,0.0,0.0,0.0,0.0,0.0,0.0,0.0,0.0,0.0,0.0,0.0,0.0,0.0,0.0,0.0,0.0,0.0,0.0,0.0,0.0,0.0,0.0,0.0,0.0,0.0,0.0,0.0,0.0,0.0,0.0,0.0,0.0,0.0,0.0,0.0,0.0,0.0,0.0,0.0,0.0,0.0,0.0,0.0,0.0,0.0,0.0,0.0,0.0,0.0,0.0,0.0,0.0,0.0,0.0,0.0,0.0,0.0,0.0,0.0,0.0,0.0,0.0,0.0,0.0,0.0,0.0,0.0,0.0,0.0,0.0,0.0,0.0,0.0,0.0,0.0,0.0,0.0,0.0,0.0,0.0,0.0,0.0,0.0,0.0,0.0,0.0,0.0,0.0,0.0,0.0,0.0,0.0,0.0,0.0,0.0,0.0,0.0,0.0,0.0,0.0,0.0,0.0,0.0,0.0,0.0,0.0,0.0,0.0,0.0,0.0,0.0,0.0,0.0,0.0,0.0,0.0,0.0,0.0,0.0,0.0,0.0,0.0,0.0,0.0,0.0,0.0,0.0,0.0,0.0,0.0,0.0,0.0,0.0,0.0,0.0,0.0,0.0,0.0,0.0,0.0,0.0,0.0,0.0,0.0,0.0,0.0,0.0],[0.0,0.0,0.0,0.0,0.0,0.0,0.0,0.0,0.0,0.0,0.0,0.0,0.0,0.0,0.0,0.0,0.0,0.0,0.0,0.0,0.0,0.0,0.0,0.0,0.0,0.0,0.0,0.0,0.0,0.0,0.0,0.0,0.0,0.0,0.0,0.0,0.0,0.0,0.0,0.0,0.0,0.0,0.0,0.0,0.0,0.0,0.0,0.0,0.0,0.0,0.0,0.0,0.0,0.0,0.0,0.0,0.0,0.0,0.0,0.0,0.0,0.0,0.0,0.0,0.0,0.0,0.0,0.0,0.0,0.0,0.0,0.0,0.0,0.02,0.0,0.05,0.06,0.13,0.17,0.24,0.02,0.01,0.0,0.0,0.0,0.0,0.0,0.0,0.0,0.0,0.0,0.0,0.03,0.98,1.0,1.0,1.0,0.89,0.11,0.04,0.0,0.0,0.0,0.0,0.0,0.0,0.0,0.0,0.0,0.0,0.0,0.0,0.0,0.0,0.0,0.0,0.0,0.0,0.0,0.0,0.0,0.0,0.0,0.0,0.0,0.0,0.0,0.0,0.0,0.0,0.0,0.0,0.0,0.0,0.0,0.0,0.0,0.0,0.0,0.0,0.0,0.0,0.0,0.0,0.0,0.0,0.0,0.0,0.0,0.0,0.0,0.0,0.0,0.0,0.0,0.0,0.0,0.0,0.0,0.0,0.0,0.0,0.0,0.0,0.0,0.0,0.0,0.0,0.0,0.0,0.0,0.0,0.0,0.0,0.0,0.0,0.0,0.0,0.0,0.0,0.0,0.0,0.0,0.0,0.0,0.0,0.0,0.0,0.0,0.0,0.0,0.0,0.0,0.0,0.0,0.0,0.0,0.0,0.0,0.0,0.0,0.0,0.0,0.0,0.0,0.0,0.0,0.0,0.0,0.0,0.0,0.0,0.0,0.0,0.0,0.0,0.0,0.0,0.0,0.0,0.0,0.0,0.0,0.0,0.0,0.0,0.0,0.0,0.0,0.0,0.0,0.0,0.0,0.0,0.0,0.0,0.0,0.0,0.0,0.0,0.0,0.0,0.0,0.0,0.0,0.0,0.0,0.0,0.0,0.0,0.0,0.0,0.0,0.0,0.0,0.0,0.0,0.0,0.0,0.0,0.0,0.0,0.0,0.0,0.0,0.0,0.0,0.0,0.0,0.0,0.0,0.0,0.0,0.0,0.0,0.0,0.0,0.0,0.0,0.0,0.0,0.0,0.0,0.0,0.0,0.0,0.0,0.0,0.0,0.0,0.0,0.0,0.0,0.0,0.0,0.0,0.0,0.0,0.0,0.0,0.0,0.0,0.0,0.0,0.0,0.0,0.0,0.0,0.0,0.0,0.0,0.0,0.0,0.0,0.0,0.0,0.0,0.0,0.0,0.0,0.0,0.0],[0.0,0.0,0.0,0.0,0.0,0.0,0.0,0.0,0.0,0.0,0.0,0.0,0.0,0.0,0.0,0.0,0.0,0.0,0.0,0.0,0.0,0.0,0.0,0.0,0.0,0.0,0.0,0.0,0.0,0.0,0.0,0.0,0.0,0.0,0.0,0.0,0.0,0.0,0.0,0.0,0.0,0.0,0.0,0.0,0.0,0.0,0.0,0.0,0.0,0.0,0.0,0.0,0.0,0.0,0.0,0.0,0.0,0.0,0.0,0.0,0.0,0.0,0.0,0.0,0.0,0.0,0.0,0.0,0.0,0.0,0.0,0.0,0.0,0.05,0.02,0.39,0.69,0.61,0.27,0.24,0.03,0.02,0.0,0.0,0.0,0.0,0.0,0.0,0.0,0.0,0.0,0.01,0.08,0.2,0.73,1.0,1.0,1.0,0.76,0.04,0.0,0.0,0.0,0.0,0.0,0.0,0.0,0.0,0.0,0.0,0.0,0.0,0.0,0.0,0.0,0.0,0.0,0.0,0.0,0.0,0.0,0.0,0.0,0.0,0.0,0.0,0.0,0.0,0.0,0.0,0.0,0.0,0.0,0.0,0.0,0.0,0.0,0.0,0.0,0.0,0.0,0.0,0.0,0.0,0.0,0.0,0.0,0.0,0.0,0.0,0.0,0.0,0.0,0.0,0.0,0.0,0.0,0.0,0.0,0.0,0.0,0.0,0.0,0.0,0.0,0.0,0.0,0.0,0.0,0.0,0.0,0.0,0.0,0.0,0.0,0.0,0.0,0.0,0.0,0.0,0.0,0.0,0.0,0.0,0.0,0.0,0.0,0.0,0.0,0.0,0.0,0.0,0.0,0.0,0.0,0.0,0.0,0.0,0.0,0.0,0.0,0.0,0.0,0.0,0.0,0.0,0.0,0.0,0.0,0.0,0.0,0.0,0.0,0.0,0.0,0.0,0.0,0.0,0.0,0.0,0.0,0.0,0.0,0.0,0.0,0.0,0.0,0.0,0.0,0.0,0.0,0.0,0.0,0.0,0.0,0.0,0.0,0.0,0.0,0.0,0.0,0.0,0.0,0.0,0.0,0.0,0.0,0.0,0.0,0.0,0.0,0.0,0.0,0.0,0.0,0.0,0.0,0.0,0.0,0.0,0.0,0.0,0.0,0.0,0.0,0.0,0.0,0.0,0.0,0.0,0.0,0.0,0.0,0.0,0.0,0.0,0.0,0.0,0.0,0.0,0.0,0.0,0.0,0.0,0.0,0.0,0.0,0.0,0.0,0.0,0.0,0.0,0.0,0.0,0.0,0.0,0.0,0.0,0.0,0.0,0.0,0.0,0.0,0.0,0.0,0.0,0.0,0.0,0.0,0.0,0.0,0.0,0.0,0.0,0.0,0.0,0.0,0.0,0.0,0.0,0.0,0.0],[0.0,0.0,0.0,0.0,0.0,0.0,0.0,0.0,0.0,0.0,0.0,0.0,0.0,0.0,0.0,0.0,0.0,0.0,0.0,0.0,0.0,0.0,0.0,0.0,0.0,0.0,0.0,0.0,0.0,0.0,0.0,0.0,0.0,0.0,0.0,0.0,0.0,0.0,0.0,0.0,0.0,0.0,0.0,0.0,0.0,0.0,0.0,0.0,0.0,0.0,0.0,0.0,0.0,0.0,0.0,0.0,0.0,0.0,0.0,0.0,0.0,0.0,0.0,0.0,0.0,0.0,0.0,0.0,0.0,0.0,0.0,0.01,0.0,0.88,0.79,0.81,0.46,0.13,0.1,0.05,0.01,0.0,0.0,0.0,0.0,0.0,0.0,0.0,0.0,0.0,0.0,0.0,0.02,0.11,0.23,0.89,1.0,1.0,1.0,0.95,0.01,0.01,0.0,0.0,0.0,0.0,0.0,0.0,0.0,0.0,0.0,0.0,0.0,0.0,0.0,0.0,0.0,0.0,0.0,0.0,0.0,0.0,0.0,0.0,0.0,0.0,0.0,0.0,0.0,0.0,0.0,0.0,0.0,0.0,0.0,0.0,0.0,0.0,0.0,0.0,0.0,0.0,0.0,0.0,0.0,0.0,0.0,0.0,0.0,0.0,0.0,0.0,0.0,0.0,0.0,0.0,0.0,0.0,0.0,0.0,0.0,0.0,0.0,0.0,0.0,0.0,0.0,0.0,0.0,0.0,0.0,0.0,0.0,0.0,0.0,0.0,0.0,0.0,0.0,0.0,0.0,0.0,0.0,0.0,0.0,0.0,0.0,0.0,0.0,0.0,0.0,0.0,0.0,0.0,0.0,0.0,0.0,0.0,0.0,0.0,0.0,0.0,0.0,0.0,0.0,0.0,0.0,0.0,0.0,0.0,0.0,0.0,0.0,0.0,0.0,0.0,0.0,0.0,0.0,0.0,0.0,0.0,0.0,0.0,0.0,0.0,0.0,0.0,0.0,0.0,0.0,0.0,0.0,0.0,0.0,0.0,0.0,0.0,0.0,0.0,0.0,0.0,0.0,0.0,0.0,0.0,0.0,0.0,0.0,0.0,0.0,0.0,0.0,0.0,0.0,0.0,0.0,0.0,0.0,0.0,0.0,0.0,0.0,0.0,0.0,0.0,0.0,0.0,0.0,0.0,0.0,0.0,0.0,0.0,0.0,0.0,0.0,0.0,0.0,0.0,0.0,0.0,0.0,0.0,0.0,0.0,0.0,0.0,0.0,0.0,0.0,0.0,0.0,0.0,0.0,0.0,0.0,0.0,0.0,0.0,0.0,0.0,0.0,0.0,0.0,0.0,0.0,0.0,0.0,0.0,0.0,0.0,0.0,0.0,0.0,0.0,0.0,0.0,0.0,0.0,0.0,0.0],[0.0,0.0,0.0,0.0,0.0,0.0,0.0,0.0,0.0,0.0,0.0,0.0,0.0,0.0,0.0,0.0,0.0,0.0,0.0,0.0,0.0,0.0,0.0,0.0,0.0,0.0,0.0,0.0,0.0,0.0,0.0,0.0,0.0,0.0,0.0,0.0,0.0,0.0,0.0,0.0,0.0,0.0,0.0,0.0,0.0,0.0,0.0,0.0,0.0,0.0,0.0,0.0,0.0,0.0,0.0,0.0,0.0,0.0,0.0,0.0,0.0,0.0,0.0,0.0,0.0,0.0,0.0,0.0,0.0,0.0,0.0,0.01,0.02,0.91,0.96,0.1,0.71,0.08,0.02,0.03,0.0,0.0,0.0,0.0,0.0,0.0,0.0,0.0,0.0,0.0,0.0,0.0,0.01,0.02,0.07,0.11,0.76,1.0,1.0,1.0,0.98,0.02,0.0,0.0,0.0,0.0,0.0,0.0,0.0,0.0,0.0,0.0,0.0,0.0,0.0,0.0,0.0,0.0,0.0,0.0,0.0,0.0,0.0,0.0,0.0,0.0,0.0,0.0,0.0,0.0,0.0,0.0,0.0,0.0,0.0,0.0,0.0,0.0,0.0,0.0,0.0,0.0,0.0,0.0,0.0,0.0,0.0,0.0,0.0,0.0,0.0,0.0,0.0,0.0,0.0,0.0,0.0,0.0,0.0,0.0,0.0,0.0,0.0,0.0,0.0,0.0,0.0,0.0,0.0,0.0,0.0,0.0,0.0,0.0,0.0,0.0,0.0,0.0,0.0,0.0,0.0,0.0,0.0,0.0,0.0,0.0,0.0,0.0,0.0,0.0,0.0,0.0,0.0,0.0,0.0,0.0,0.0,0.0,0.0,0.0,0.0,0.0,0.0,0.0,0.0,0.0,0.0,0.0,0.0,0.0,0.0,0.0,0.0,0.0,0.0,0.0,0.0,0.0,0.0,0.0,0.0,0.0,0.0,0.0,0.0,0.0,0.0,0.0,0.0,0.0,0.0,0.0,0.0,0.0,0.0,0.0,0.0,0.0,0.0,0.0,0.0,0.0,0.0,0.0,0.0,0.0,0.0,0.0,0.0,0.0,0.0,0.0,0.0,0.0,0.0,0.0,0.0,0.0,0.0,0.0,0.0,0.0,0.0,0.0,0.0,0.0,0.0,0.0,0.0,0.0,0.0,0.0,0.0,0.0,0.0,0.0,0.0,0.0,0.0,0.0,0.0,0.0,0.0,0.0,0.0,0.0,0.0,0.0,0.0,0.0,0.0,0.0,0.0,0.0,0.0,0.0,0.0,0.0,0.0,0.0,0.0,0.0,0.0,0.0,0.0,0.0,0.0,0.0,0.0,0.0,0.0,0.0,0.0,0.0,0.0,0.0,0.0,0.0,0.0,0.0,0.0,0.0],[0.0,0.0,0.0,0.0,0.0,0.0,0.0,0.0,0.0,0.0,0.0,0.0,0.0,0.0,0.0,0.0,0.0,0.0,0.0,0.0,0.0,0.0,0.0,0.0,0.0,0.0,0.0,0.0,0.0,0.0,0.0,0.0,0.0,0.0,0.0,0.0,0.0,0.0,0.0,0.0,0.0,0.0,0.0,0.0,0.0,0.0,0.0,0.0,0.0,0.0,0.0,0.0,0.0,0.0,0.0,0.0,0.0,0.0,0.0,0.0,0.0,0.0,0.0,0.0,0.0,0.0,0.0,0.0,0.0,0.02,0.0,0.96,0.92,0.95,0.44,0.01,0.01,0.0,0.0,0.0,0.0,0.0,0.0,0.0,0.0,0.0,0.0,0.0,0.0,0.0,0.0,0.0,0.0,0.0,0.01,0.04,0.04,0.95,1.0,1.0,1.0,0.99,0.02,0.01,0.0,0.0,0.0,0.0,0.0,0.0,0.0,0.0,0.0,0.0,0.0,0.0,0.0,0.0,0.0,0.0,0.0,0.0,0.0,0.0,0.0,0.0,0.0,0.0,0.0,0.0,0.0,0.0,0.0,0.0,0.0,0.0,0.0,0.0,0.0,0.0,0.0,0.0,0.0,0.0,0.0,0.0,0.0,0.0,0.0,0.0,0.0,0.0,0.0,0.0,0.0,0.0,0.0,0.0,0.0,0.0,0.0,0.0,0.0,0.0,0.0,0.0,0.0,0.0,0.0,0.0,0.0,0.0,0.0,0.0,0.0,0.0,0.0,0.0,0.0,0.0,0.0,0.0,0.0,0.0,0.0,0.0,0.0,0.0,0.0,0.0,0.0,0.0,0.0,0.0,0.0,0.0,0.0,0.0,0.0,0.0,0.0,0.0,0.0,0.0,0.0,0.0,0.0,0.0,0.0,0.0,0.0,0.0,0.0,0.0,0.0,0.0,0.0,0.0,0.0,0.0,0.0,0.0,0.0,0.0,0.0,0.0,0.0,0.0,0.0,0.0,0.0,0.0,0.0,0.0,0.0,0.0,0.0,0.0,0.0,0.0,0.0,0.0,0.0,0.0,0.0,0.0,0.0,0.0,0.0,0.0,0.0,0.0,0.0,0.0,0.0,0.0,0.0,0.0,0.0,0.0,0.0,0.0,0.0,0.0,0.0,0.0,0.0,0.0,0.0,0.0,0.0,0.0,0.0,0.0,0.0,0.0,0.0,0.0,0.0,0.0,0.0,0.0,0.0,0.0,0.0,0.0,0.0,0.0,0.0,0.0,0.0,0.0,0.0,0.0,0.0,0.0,0.0,0.0,0.0,0.0,0.0,0.0,0.0,0.0,0.0,0.0,0.0,0.0,0.0,0.0,0.0,0.0,0.0,0.0,0.0,0.0,0.0,0.0,0.0,0.0,0.0,0.0],[0.0,0.0,0.0,0.0,0.0,0.0,0.0,0.0,0.0,0.0,0.0,0.0,0.0,0.0,0.0,0.0,0.0,0.0,0.0,0.0,0.0,0.0,0.0,0.0,0.0,0.0,0.0,0.0,0.0,0.0,0.0,0.0,0.0,0.0,0.0,0.0,0.0,0.0,0.0,0.0,0.0,0.0,0.0,0.0,0.0,0.0,0.0,0.0,0.0,0.0,0.0,0.0,0.0,0.0,0.0,0.0,0.0,0.0,0.0,0.0,0.0,0.0,0.0,0.0,0.0,0.0,0.0,0.0,0.01,0.03,0.01,0.96,0.97,0.76,0.96,0.0,0.0,0.01,0.0,0.0,0.0,0.0,0.0,0.0,0.0,0.0,0.0,0.0,0.0,0.0,0.0,0.0,0.0,0.0,0.0,0.0,0.0,0.01,0.98,1.0,1.0,1.0,1.0,0.02,0.0,0.0,0.0,0.0,0.0,0.0,0.0,0.0,0.0,0.0,0.0,0.0,0.0,0.0,0.0,0.0,0.0,0.0,0.0,0.0,0.0,0.0,0.0,0.0,0.0,0.0,0.0,0.0,0.0,0.0,0.0,0.0,0.0,0.0,0.0,0.0,0.0,0.0,0.0,0.0,0.0,0.0,0.0,0.0,0.0,0.0,0.0,0.0,0.0,0.0,0.0,0.0,0.01,0.0,0.0,0.0,0.0,0.0,0.0,0.0,0.0,0.0,0.0,0.0,0.0,0.0,0.0,0.0,0.0,0.0,0.0,0.0,0.0,0.0,0.0,0.0,0.0,0.0,0.0,0.0,0.0,0.0,0.0,0.0,0.0,0.0,0.0,0.0,0.0,0.0,0.0,0.0,0.0,0.0,0.0,0.0,0.0,0.0,0.0,0.0,0.0,0.0,0.0,0.0,0.0,0.0,0.0,0.0,0.0,0.0,0.0,0.0,0.0,0.0,0.0,0.0,0.0,0.0,0.0,0.0,0.0,0.0,0.0,0.0,0.0,0.0,0.0,0.0,0.0,0.0,0.0,0.0,0.0,0.0,0.0,0.0,0.0,0.0,0.0,0.0,0.0,0.0,0.0,0.0,0.0,0.0,0.0,0.0,0.0,0.0,0.0,0.0,0.0,0.0,0.0,0.0,0.0,0.0,0.0,0.0,0.0,0.0,0.0,0.0,0.0,0.0,0.0,0.0,0.0,0.0,0.0,0.0,0.0,0.0,0.0,0.0,0.0,0.0,0.0,0.0,0.0,0.0,0.0,0.0,0.0,0.0,0.0,0.0,0.0,0.0,0.0,0.0,0.0,0.0,0.0,0.0,0.0,0.0,0.0,0.0,0.03,0.0,0.0,0.0,0.0,0.0,0.0,0.0,0.0,0.0,0.0,0.0,0.0,0.0,0.0,0.0,0.0,0.0],[0.0,0.0,0.0,0.0,0.0,0.0,0.0,0.0,0.0,0.0,0.0,0.0,0.0,0.0,0.0,0.0,0.0,0.0,0.0,0.0,0.0,0.0,0.0,0.0,0.0,0.0,0.0,0.0,0.0,0.0,0.0,0.0,0.0,0.0,0.0,0.0,0.0,0.0,0.0,0.0,0.0,0.0,0.0,0.0,0.0,0.0,0.0,0.0,0.0,0.0,0.0,0.0,0.0,0.0,0.0,0.0,0.0,0.0,0.0,0.0,0.0,0.0,0.0,0.0,0.0,0.0,0.0,0.0,0.01,0.99,0.99,0.99,0.52,0.01,0.01,0.0,0.0,0.0,0.0,0.0,0.0,0.0,0.0,0.0,0.0,0.0,0.0,0.0,0.0,0.0,0.0,0.0,0.0,0.0,0.0,0.0,0.0,0.01,0.02,0.99,1.0,1.0,1.0,0.99,0.0,0.0,0.0,0.0,0.0,0.0,0.0,0.0,0.0,0.0,0.0,0.0,0.0,0.0,0.0,0.0,0.0,0.0,0.0,0.0,0.0,0.0,0.0,0.0,0.0,0.0,0.0,0.0,0.0,0.0,0.0,0.0,0.0,0.0,0.0,0.0,0.0,0.0,0.0,0.0,0.0,0.0,0.0,0.0,0.0,0.0,0.0,0.0,0.0,0.0,0.0,0.0,0.02,0.0,0.0,0.0,0.0,0.0,0.0,0.0,0.0,0.0,0.0,0.0,0.0,0.0,0.0,0.0,0.0,0.0,0.0,0.0,0.0,0.0,0.0,0.0,0.0,0.0,0.0,0.0,0.0,0.0,0.0,0.0,0.0,0.0,0.0,0.0,0.0,0.0,0.0,0.0,0.0,0.0,0.0,0.0,0.0,0.0,0.0,0.0,0.0,0.0,0.0,0.0,0.0,0.0,0.0,0.0,0.0,0.0,0.0,0.0,0.0,0.0,0.0,0.0,0.0,0.0,0.0,0.0,0.0,0.0,0.0,0.0,0.0,0.0,0.0,0.0,0.0,0.0,0.0,0.0,0.0,0.0,0.0,0.0,0.0,0.0,0.0,0.0,0.0,0.0,0.0,0.0,0.0,0.0,0.0,0.0,0.0,0.0,0.0,0.0,0.0,0.0,0.0,0.0,0.0,0.0,0.0,0.0,0.0,0.0,0.0,0.0,0.0,0.0,0.0,0.0,0.0,0.0,0.0,0.0,0.0,0.0,0.0,0.0,0.0,0.0,0.0,0.0,0.0,0.0,0.0,0.0,0.0,0.0,0.0,0.0,0.0,0.0,0.0,0.0,0.0,0.0,0.0,0.0,0.0,0.01,0.0,0.0,0.02,0.0,0.0,0.0,0.0,0.0,0.0,0.0,0.0,0.0,0.0,0.0,0.0,0.0,0.0,0.0,0.0,0.0],[0.0,0.0,0.0,0.0,0.0,0.0,0.0,0.0,0.0,0.0,0.0,0.0,0.0,0.0,0.0,0.0,0.0,0.0,0.0,0.0,0.0,0.0,0.0,0.0,0.0,0.0,0.0,0.0,0.0,0.0,0.0,0.0,0.0,0.0,0.0,0.0,0.0,0.0,0.0,0.0,0.0,0.0,0.0,0.0,0.0,0.0,0.0,0.0,0.0,0.0,0.0,0.0,0.0,0.0,0.0,0.0,0.0,0.0,0.0,0.0,0.0,0.0,0.0,0.0,0.0,0.0,0.0,0.0,0.03,1.0,1.0,0.98,0.99,0.0,0.0,0.0,0.0,0.0,0.0,0.0,0.0,0.0,0.0,0.0,0.0,0.0,0.0,0.0,0.0,0.0,0.0,0.0,0.0,0.0,0.0,0.0,0.0,0.0,0.0,0.02,1.0,1.0,1.0,1.0,1.0,0.0,0.0,0.0,0.0,0.0,0.0,0.0,0.0,0.0,0.0,0.0,0.0,0.0,0.0,0.0,0.0,0.0,0.0,0.0,0.0,0.0,0.0,0.0,0.0,0.0,0.0,0.0,0.0,0.0,0.0,0.0,0.0,0.0,0.0,0.0,0.0,0.0,0.0,0.0,0.0,0.0,0.0,0.0,0.0,0.0,0.0,0.0,0.0,0.0,0.0,0.01,0.07,0.04,0.0,0.0,0.0,0.0,0.0,0.0,0.0,0.0,0.0,0.0,0.0,0.0,0.0,0.0,0.0,0.0,0.0,0.0,0.0,0.0,0.0,0.0,0.0,0.0,0.0,0.0,0.0,0.0,0.0,0.0,0.0,0.0,0.0,0.0,0.0,0.0,0.0,0.0,0.0,0.0,0.0,0.0,0.0,0.0,0.0,0.0,0.0,0.0,0.0,0.0,0.0,0.0,0.0,0.0,0.0,0.0,0.0,0.0,0.0,0.0,0.0,0.0,0.0,0.0,0.0,0.0,0.0,0.0,0.0,0.0,0.0,0.0,0.0,0.0,0.0,0.0,0.0,0.0,0.0,0.0,0.0,0.0,0.0,0.0,0.0,0.0,0.0,0.0,0.0,0.0,0.0,0.0,0.0,0.0,0.0,0.0,0.0,0.0,0.0,0.0,0.0,0.0,0.0,0.0,0.0,0.0,0.0,0.0,0.0,0.0,0.0,0.0,0.0,0.0,0.0,0.0,0.0,0.01,0.0,0.0,0.0,0.0,0.0,0.0,0.0,0.0,0.0,0.0,0.0,0.0,0.0,0.0,0.0,0.0,0.0,0.0,0.0,0.0,0.0,0.0,0.0,0.0,0.0,1.0,0.12,0.0,0.99,0.0,0.0,0.0,0.0,0.0,0.0,0.0,0.0,0.0,0.0,0.0,0.0,0.0,0.0,0.0,0.0,0.0],[0.0,0.0,0.0,0.0,0.0,0.0,0.0,0.0,0.0,0.0,0.0,0.0,0.0,0.0,0.0,0.0,0.0,0.0,0.0,0.0,0.0,0.0,0.0,0.0,0.0,0.0,0.0,0.0,0.0,0.0,0.0,0.0,0.0,0.0,0.0,0.0,0.0,0.0,0.0,0.0,0.0,0.0,0.0,0.0,0.0,0.0,0.0,0.0,0.0,0.0,0.0,0.0,0.0,0.0,0.0,0.0,0.0,0.0,0.0,0.0,0.0,0.0,0.0,0.0,0.0,0.0,0.0,0.0,0.99,0.99,0.2,0.0,0.0,0.0,0.0,0.0,0.0,0.0,0.0,0.0,0.0,0.0,0.0,0.0,0.0,0.0,0.0,0.0,0.0,0.0,0.0,0.0,0.0,0.0,0.0,0.0,0.0,0.0,0.0,0.01,0.02,0.99,1.0,1.0,1.0,1.0,0.0,0.0,0.0,0.0,0.0,0.0,0.0,0.0,0.0,0.0,0.0,0.0,0.0,0.0,0.0,0.0,0.0,0.0,0.0,0.0,0.0,0.0,0.0,0.0,0.0,0.0,0.0,0.0,0.0,0.0,0.0,0.0,0.0,0.0,0.0,0.0,0.0,0.0,0.0,0.0,0.0,0.0,0.0,0.0,0.0,0.0,0.0,0.0,0.0,0.98,0.96,0.78,0.0,0.0,0.0,0.0,0.0,0.0,0.0,0.0,0.0,0.0,0.0,0.0,0.0,0.0,0.0,0.0,0.0,0.0,0.0,0.0,0.0,0.0,0.0,0.0,0.0,0.0,0.0,0.0,0.0,0.0,0.0,0.0,0.0,0.0,0.0,0.0,0.0,0.0,0.0,0.0,0.0,0.0,0.0,0.0,0.0,0.0,0.0,0.0,0.0,0.0,0.0,0.0,0.0,0.0,0.0,0.0,0.0,0.0,0.0,0.0,0.0,0.0,0.0,0.0,0.0,0.0,0.0,0.0,0.0,0.0,0.0,0.0,0.0,0.0,0.0,0.0,0.0,0.0,0.0,0.0,0.0,0.0,0.0,0.0,0.0,0.0,0.0,0.0,0.0,0.0,0.0,0.0,0.0,0.0,0.0,0.0,0.0,0.0,0.0,0.0,0.0,0.0,0.0,0.0,0.0,0.0,0.0,0.0,0.0,0.0,0.0,0.0,0.0,0.0,0.0,0.0,0.0,0.0,0.0,0.0,0.0,0.0,0.0,0.0,0.0,0.0,0.0,0.0,0.0,0.0,0.0,0.0,0.0,0.0,0.0,0.0,0.0,0.0,0.0,0.0,0.0,0.0,0.0,1.0,0.04,0.0,0.0,0.0,0.0,0.0,0.0,0.0,0.0,0.0,0.0,0.0,0.0,0.0,0.0,0.0,0.0,0.0,0.0,0.0],[0.0,0.0,0.0,0.0,0.0,0.0,0.0,0.0,0.0,0.0,0.0,0.0,0.0,0.0,0.0,0.0,0.0,0.0,0.0,0.0,0.0,0.0,0.0,0.0,0.0,0.0,0.0,0.0,0.0,0.0,0.0,0.0,0.0,0.0,0.0,0.0,0.0,0.0,0.0,0.0,0.0,0.0,0.0,0.0,0.0,0.0,0.0,0.0,0.0,0.0,0.0,0.0,0.0,0.0,0.0,0.0,0.0,0.0,0.0,0.0,0.0,0.0,0.0,0.99,0.0,0.0,0.0,0.99,1.0,0.99,1.0,0.0,0.0,0.0,0.0,0.0,0.0,0.0,0.0,0.0,0.0,0.0,0.0,0.0,0.0,0.0,0.0,0.0,0.0,0.0,0.0,0.0,0.0,0.0,0.0,0.0,0.0,0.0,0.0,0.0,0.0,0.0,1.0,1.0,1.0,1.0,1.0,0.0,0.0,0.0,0.0,0.0,0.0,0.0,0.0,0.0,0.0,0.0,0.0,0.0,0.0,0.0,0.0,0.0,0.0,0.0,0.0,0.0,0.0,0.0,0.0,0.0,0.0,0.0,0.0,0.0,0.0,0.0,0.0,0.0,0.0,0.0,0.0,0.0,0.0,0.0,0.0,0.0,0.0,0.0,0.0,0.0,0.0,0.0,0.0,0.0,0.0,0.0,0.0,0.0,0.0,0.0,0.0,0.0,0.0,0.0,0.0,0.0,0.0,0.0,0.0,0.0,0.0,0.0,0.0,0.0,0.0,0.0,0.0,0.0,0.0,0.0,0.0,0.0,0.0,0.0,0.0,0.0,0.0,0.0,0.0,0.0,0.0,0.0,0.0,0.0,0.0,0.0,0.0,0.0,0.0,0.0,0.0,0.0,0.0,0.0,0.0,0.0,0.0,0.0,0.0,0.0,0.0,0.0,0.0,0.0,0.0,0.0,0.0,0.0,0.0,0.0,0.0,0.0,0.0,0.0,0.0,0.0,0.0,0.0,0.0,0.0,0.0,0.0,0.0,0.0,0.0,0.0,0.0,0.0,0.0,0.0,0.0,0.0,0.0,0.0,0.0,0.0,0.0,0.0,0.0,0.0,0.0,0.0,0.0,0.0,0.0,0.0,0.0,0.0,0.0,0.0,0.0,0.0,0.0,0.0,0.0,0.0,0.0,0.0,0.0,0.0,0.0,0.0,0.0,0.99,0.0,1.0,0.0,0.0,0.0,0.0,0.0,0.0,0.0,0.0,0.0,0.0,0.0,0.0,0.0,0.0,0.0,0.0,0.0,0.0,0.0,0.0,0.0,1.0,0.99,1.0,0.0,0.0,0.0,0.0,0.0,0.0,0.0,0.0,0.0,0.0,0.0,0.0,0.0,0.0,0.0,0.0,0.0,0.0,0.0,0.0],[0.0,0.0,0.0,0.0,0.0,0.0,0.0,0.0,0.0,0.0,0.0,0.0,0.0,0.0,0.0,0.0,0.0,0.0,0.0,0.0,0.0,0.0,0.0,0.0,0.0,0.0,0.0,0.0,0.0,0.0,0.0,0.0,0.0,0.0,0.0,0.0,0.0,0.0,0.0,0.0,0.0,0.0,0.0,0.0,0.0,0.0,0.0,0.0,0.0,0.0,0.0,0.0,0.0,0.0,0.0,0.0,0.0,0.0,0.0,0.0,0.0,0.0,0.0,0.0,0.0,0.0,0.0,0.0,0.0,0.0,0.0,0.0,0.0,0.0,0.0,0.0,0.0,0.0,0.0,0.0,0.0,0.0,0.0,0.0,0.0,0.0,0.0,0.0,0.0,0.0,0.0,0.0,0.0,0.0,0.0,0.0,0.0,0.0,0.0,0.0,0.0,0.0,0.0,1.0,1.0,1.0,1.0,1.0,0.0,0.0,0.0,0.0,0.0,0.0,0.0,0.0,0.0,0.0,0.0,0.0,0.0,0.0,0.0,0.0,0.0,0.0,0.0,0.0,0.0,0.0,0.0,0.0,0.0,0.0,0.0,0.0,0.0,0.0,0.0,0.0,0.0,0.0,0.0,0.0,0.0,0.0,0.0,0.96,0.0,0.0,0.0,0.0,0.06,0.0,0.0,1.0,0.0,0.94,0.0,0.0,0.0,0.0,0.0,0.0,0.0,0.0,0.0,0.0,0.0,0.0,0.0,0.0,0.0,0.0,0.0,0.0,0.0,0.0,0.0,0.0,0.0,0.0,0.0,0.0,0.0,0.0,0.0,0.0,0.0,0.0,0.0,0.0,0.0,0.0,0.0,0.0,0.0,0.0,0.0,0.0,0.0,0.0,0.0,0.0,0.0,0.0,0.0,0.0,0.0,0.0,0.0,0.0,0.0,0.0,0.0,0.0,0.0,0.0,0.0,0.0,0.0,0.0,0.0,0.0,0.0,0.0,0.0,0.0,0.0,0.0,0.0,0.0,0.0,0.0,0.0,0.0,0.0,0.0,0.0,0.0,0.0,0.0,0.0,0.0,0.0,0.0,0.0,0.0,0.0,0.0,0.0,0.0,0.0,0.0,0.0,0.0,0.0,0.0,0.0,0.0,0.0,0.0,0.0,0.0,0.0,0.0,0.0,0.0,0.0,0.0,0.0,0.0,0.0,0.0,0.0,0.0,0.0,0.0,0.0,0.0,0.0,0.0,0.0,0.0,0.0,0.0,0.0,0.0,0.0,0.0,0.0,0.0,0.0,0.0,0.0,0.0,0.0,0.0,0.0,1.0,1.0,1.0,0.6,0.0,0.0,0.0,0.0,0.0,0.0,0.0,0.0,0.0,0.0,0.0,0.0,0.0,0.0,0.0,0.0,0.0,0.0,0.0],[0.0,0.0,0.0,0.0,0.0,0.0,0.0,0.0,0.0,0.0,0.0,0.0,0.0,0.0,0.0,0.0,0.0,0.0,0.0,0.0,0.0,0.0,0.0,0.0,0.0,0.0,0.0,0.0,0.0,0.0,0.0,0.0,0.0,0.0,0.0,0.0,0.0,0.0,0.0,0.0,0.0,0.0,0.0,0.0,0.0,0.0,0.0,0.0,0.0,0.0,0.0,0.0,0.0,0.0,0.0,0.0,0.0,0.0,0.0,0.0,0.0,0.0,0.0,0.0,0.0,0.0,0.0,0.0,0.0,0.0,0.0,0.0,0.0,0.0,0.0,0.0,0.0,0.0,0.0,0.0,0.0,0.0,0.0,0.0,0.0,0.0,0.0,0.0,0.0,0.0,0.0,0.0,0.0,0.0,0.0,0.0,0.0,0.0,0.0,0.0,0.0,0.0,0.0,0.0,1.0,1.0,1.0,1.0,1.0,0.0,0.0,0.0,0.0,0.0,0.0,0.0,0.0,0.0,0.0,0.0,0.0,0.0,0.0,0.0,0.0,0.0,0.0,0.0,0.0,0.0,0.0,0.0,0.0,0.0,0.0,0.0,0.0,0.0,0.0,0.0,0.0,0.0,0.0,0.0,0.0,0.0,0.0,0.0,0.0,0.0,0.0,0.0,0.0,0.0,0.0,0.0,0.0,0.0,0.0,0.0,0.0,0.0,0.0,0.0,0.0,0.0,0.0,0.0,0.0,0.0,0.0,0.0,0.0,0.0,0.0,0.0,0.0,0.0,0.0,0.0,0.0,0.0,0.0,0.0,0.0,0.0,0.0,0.0,0.0,0.0,0.0,0.0,0.0,0.0,0.0,0.0,0.0,0.0,0.0,0.0,0.0,0.0,0.0,0.0,0.0,0.0,0.0,0.0,0.0,0.0,0.0,0.0,0.0,0.0,0.0,0.0,0.0,0.0,0.0,0.0,0.0,0.0,0.0,0.0,0.0,0.0,0.0,0.0,0.0,0.0,0.0,0.0,0.0,0.0,0.0,0.0,0.0,0.0,0.0,0.0,0.0,0.0,0.0,0.0,0.0,0.0,0.0,0.0,0.0,0.0,0.0,0.0,0.0,0.0,0.0,0.0,0.0,0.0,0.0,0.0,0.0,0.0,0.0,0.0,0.0,0.0,0.0,0.0,0.0,0.0,0.0,0.0,0.0,0.0,0.0,0.0,0.0,0.0,0.86,0.0,0.0,0.0,0.0,0.0,0.0,0.0,0.0,0.0,0.0,0.0,0.0,0.0,0.0,0.0,0.0,0.0,0.0,1.0,1.0,1.0,0.0,0.0,0.0,0.0,0.0,0.0,0.0,0.0,0.0,0.0,0.0,0.0,0.0,0.0,0.0,0.0,0.0,0.0,0.0,0.0,0.0,0.0],[0.0,0.0,0.0,0.0,0.0,0.0,0.0,0.0,0.0,0.0,0.0,0.0,0.0,0.0,0.0,0.0,0.0,0.0,0.0,0.0,0.0,0.0,0.0,0.0,0.0,0.0,0.0,0.0,0.0,0.0,0.0,0.0,0.0,0.0,0.0,0.0,0.0,0.0,0.0,0.0,0.0,0.0,0.0,0.0,0.0,0.0,0.0,0.0,0.0,0.0,0.0,0.0,0.0,0.0,0.0,0.0,0.0,0.0,0.0,0.0,0.0,0.0,0.0,0.0,0.0,0.0,0.0,0.0,0.0,0.0,0.0,0.0,0.0,0.0,0.0,0.0,0.0,0.0,0.0,0.0,0.0,0.0,0.0,0.0,0.0,0.0,0.0,0.0,0.0,0.0,0.0,0.0,0.0,0.0,0.0,0.0,0.0,0.0,0.0,0.0,0.0,0.0,0.0,0.0,0.0,1.0,1.0,1.0,1.0,1.0,0.0,0.0,0.0,0.0,0.0,0.0,0.0,0.0,0.0,0.0,0.0,0.0,0.0,0.0,0.0,0.0,0.0,0.0,0.0,0.0,0.0,0.0,0.0,0.0,0.0,0.0,0.0,0.0,0.0,0.0,1.0,0.0,0.0,1.0,1.0,0.0,0.0,0.0,0.0,0.0,0.0,0.0,0.0,0.0,0.0,0.0,0.0,0.0,0.0,0.0,0.0,0.0,0.0,0.0,0.0,0.0,0.0,0.0,0.0,0.0,0.0,0.0,0.0,0.0,0.0,0.0,0.0,0.0,0.0,0.0,0.0,0.0,0.0,0.0,0.0,0.0,0.0,0.0,0.0,0.0,0.0,0.0,0.0,0.0,0.0,0.0,0.0,0.0,0.0,0.0,0.0,0.0,0.0,0.0,0.0,0.0,0.0,0.0,0.0,0.0,0.0,0.0,0.0,0.0,0.0,0.0,0.0,0.0,0.0,0.0,0.0,0.0,0.0,0.0,0.0,0.0,0.0,0.0,0.0,0.0,0.0,0.0,0.0,0.0,0.0,0.0,0.0,0.0,0.0,0.0,0.0,0.0,0.0,0.0,0.0,0.0,0.0,0.0,0.0,0.0,0.0,0.0,0.0,0.0,0.0,0.0,0.0,0.0,0.0,0.0,0.0,0.0,0.0,0.0,0.0,0.0,0.0,0.0,0.0,0.0,0.0,0.0,0.0,0.0,0.0,0.0,0.0,0.0,0.0,0.0,0.0,0.0,0.0,0.0,0.0,0.0,0.0,0.0,0.0,0.0,0.0,0.0,0.0,0.0,0.0,0.0,0.0,1.0,1.0,1.0,1.0,0.0,0.0,0.0,0.0,0.0,0.0,0.0,0.0,0.0,0.0,0.0,0.0,0.0,0.0,0.0,0.0,0.0,0.0,0.0,0.0,0.0],[0.0,0.0,0.0,0.0,0.0,0.0,0.0,0.0,0.0,0.0,0.0,0.0,0.0,0.0,0.0,0.0,0.0,0.0,0.0,0.0,0.0,0.0,0.0,0.0,0.0,0.0,0.0,0.0,0.0,0.0,0.0,0.0,0.0,0.0,0.0,0.0,0.0,0.0,0.0,0.0,0.0,0.0,0.0,0.0,0.0,0.0,0.0,0.0,0.0,0.0,0.0,0.0,0.0,0.0,0.0,0.0,0.0,0.0,0.0,0.0,0.0,0.0,0.0,0.0,0.0,0.0,0.0,0.0,0.0,0.0,0.0,0.0,0.0,0.0,0.0,0.0,0.0,0.0,0.0,0.0,0.0,0.0,0.0,0.0,0.0,0.0,0.0,0.0,0.0,0.0,0.0,0.0,0.0,0.0,0.0,0.0,0.0,0.0,0.0,0.0,0.0,0.0,0.0,0.0,0.0,0.0,1.0,1.0,1.0,1.0,1.0,0.0,0.0,0.0,0.0,0.0,0.0,0.0,0.0,0.0,0.0,0.0,0.0,0.0,0.0,0.0,0.0,0.0,0.0,0.0,0.0,0.0,0.0,0.0,0.0,0.0,0.0,0.0,0.0,0.0,1.0,0.0,0.0,0.0,0.0,0.0,0.0,0.0,0.0,0.0,0.0,0.0,0.0,0.0,0.0,0.0,0.0,0.0,0.0,0.0,0.0,0.0,0.0,0.0,0.0,0.0,0.0,0.0,0.0,0.0,0.0,0.0,0.0,0.0,0.0,0.0,0.0,0.0,0.0,0.0,0.0,0.0,0.0,0.0,0.0,0.0,0.0,0.0,0.0,0.0,0.0,0.0,0.0,0.0,0.0,0.0,0.0,0.0,0.0,0.0,0.0,0.0,0.0,0.0,0.0,0.0,0.0,0.0,0.0,0.0,0.0,0.0,0.0,0.0,0.0,0.0,0.0,0.0,0.0,0.0,0.0,0.0,0.0,0.0,0.0,0.0,0.0,0.0,0.0,0.0,0.0,0.0,0.0,0.0,0.0,0.0,0.0,0.0,0.0,0.0,0.0,0.0,0.0,0.0,0.0,0.0,0.0,0.0,0.0,0.0,0.0,0.0,0.0,0.0,0.0,0.0,0.0,0.0,0.0,0.0,0.0,0.0,0.0,0.0,0.0,0.0,0.0,0.0,0.0,0.0,0.0,0.0,0.0,0.0,0.0,0.0,0.0,0.0,0.0,0.0,0.0,0.0,0.0,0.0,0.0,0.0,0.0,0.0,0.0,0.0,0.0,0.0,0.0,0.0,0.0,1.0,1.0,1.0,1.0,0.0,0.0,0.0,0.0,0.0,0.0,0.0,0.0,0.0,0.0,0.0,0.0,0.0,0.0,0.0,0.0,0.0,0.0,0.0,0.0,0.0,0.0,0.0],[0.0,0.0,0.0,0.0,0.0,0.0,0.0,0.0,0.0,0.0,0.0,0.0,0.0,0.0,0.0,0.0,0.0,0.0,0.0,0.0,0.0,0.0,0.0,0.0,0.0,0.0,0.0,0.0,0.0,0.0,0.0,0.0,0.0,0.0,0.0,0.0,0.0,0.0,0.0,0.0,0.0,0.0,0.0,0.0,0.0,0.0,0.0,0.0,0.0,0.0,0.0,0.0,0.0,0.0,0.0,0.0,0.0,0.0,0.0,0.0,0.0,0.0,0.0,0.0,0.0,0.0,0.0,0.0,0.0,0.0,0.0,0.0,0.0,0.0,0.0,0.0,0.0,0.0,0.0,0.0,0.0,0.0,0.0,0.0,0.0,0.0,0.0,0.0,0.0,0.0,0.0,0.0,0.0,0.0,0.0,0.0,0.0,0.0,0.0,0.0,0.0,0.0,0.0,0.0,0.0,0.0,0.0,1.0,1.0,1.0,1.0,1.0,0.0,0.0,0.0,0.0,0.0,0.0,0.0,0.0,0.0,0.0,0.0,0.0,0.0,0.0,0.0,0.0,0.0,0.0,0.0,0.0,0.0,0.0,0.0,0.0,1.0,0.0,0.0,1.0,1.0,0.0,0.0,0.01,0.0,0.0,0.0,0.0,0.0,0.0,0.0,0.0,0.0,0.0,0.0,0.0,0.0,0.0,0.0,0.0,0.0,0.0,0.0,0.0,0.0,0.0,0.0,0.0,0.0,0.0,0.0,0.0,0.0,0.0,0.0,0.0,0.0,0.0,0.0,0.0,0.0,0.0,0.0,0.0,0.0,0.0,0.0,0.0,0.0,0.0,0.0,0.0,0.0,0.0,0.0,0.0,0.0,0.0,0.0,0.0,0.0,0.0,0.0,0.0,0.0,0.0,0.0,0.0,0.0,0.0,0.0,0.0,0.0,0.0,0.0,0.0,0.0,0.0,0.0,0.0,0.0,0.0,0.0,0.0,0.0,0.0,0.0,0.0,0.0,0.0,0.0,0.0,0.0,0.0,0.0,0.0,0.0,0.0,0.0,0.0,0.0,0.0,0.0,0.0,0.0,0.0,0.0,0.0,0.0,0.0,0.0,0.0,0.0,0.0,0.0,0.0,0.0,0.0,0.0,0.0,0.0,0.0,0.0,0.0,0.0,0.0,0.0,0.0,0.0,0.0,0.0,0.0,0.0,0.0,0.0,0.0,0.0,0.0,0.0,0.0,0.0,0.0,0.0,0.0,0.0,0.0,0.0,0.0,0.0,0.0,0.0,0.0,0.0,0.0,0.0,0.29,1.0,0.0,0.0,0.0,0.0,0.0,0.0,0.0,0.0,0.0,0.0,0.0,0.0,0.0,0.0,0.0,0.0,0.0,0.0,0.0,0.0,0.0,0.0,0.0,0.0,0.0],[0.0,0.0,0.0,0.0,0.0,0.0,0.0,0.0,0.0,0.0,0.0,0.0,0.0,0.0,0.0,0.0,0.0,0.0,0.0,0.0,0.0,0.0,0.0,0.0,0.0,0.0,0.0,0.0,0.0,0.0,0.0,0.0,0.0,0.0,0.0,0.0,0.0,0.0,0.0,0.0,0.0,0.0,0.0,0.0,0.0,0.0,0.0,0.0,0.0,0.0,0.0,0.0,0.0,0.0,0.0,0.0,0.0,0.0,0.0,0.0,0.0,0.0,0.0,0.0,0.0,0.0,0.0,0.0,0.0,0.0,0.0,0.0,0.0,0.0,0.0,0.0,0.0,0.0,0.0,0.0,0.0,0.0,0.0,0.0,0.0,0.0,0.0,0.0,0.0,0.0,0.0,0.0,0.0,0.0,0.0,0.0,0.0,0.0,0.0,0.0,0.0,0.0,0.0,0.0,0.0,0.0,0.0,0.0,1.0,1.0,1.0,1.0,1.0,0.0,0.0,0.0,0.0,0.0,0.0,0.0,0.0,0.0,0.0,0.0,0.0,0.0,0.0,0.0,0.0,0.0,0.0,0.0,0.0,0.0,0.0,0.0,1.0,0.0,0.0,0.0,0.0,0.0,0.0,0.0,0.0,0.0,0.0,0.0,0.0,0.0,0.0,0.0,0.0,0.0,0.0,0.0,0.0,0.0,0.0,0.0,0.0,0.0,0.0,0.0,0.0,0.0,0.0,0.0,0.0,0.0,0.0,0.0,0.0,0.0,0.0,0.0,0.0,0.0,0.0,0.0,0.0,0.0,0.0,0.0,0.0,0.0,0.0,0.0,0.0,0.0,0.0,0.0,0.0,0.0,0.0,0.0,0.0,0.0,0.0,0.0,0.0,0.0,0.0,0.0,0.0,0.0,0.0,0.0,0.0,0.0,0.0,0.0,0.0,0.0,0.0,0.0,0.0,0.0,0.0,0.0,0.0,0.0,0.0,0.0,0.0,0.0,0.0,0.0,0.0,0.0,0.0,0.0,0.0,0.0,0.0,0.0,0.0,0.0,0.0,0.0,0.0,0.0,0.0,0.0,0.0,0.0,0.0,0.0,0.0,0.0,0.0,0.0,0.0,0.0,0.0,0.0,0.0,0.0,0.0,0.0,0.0,0.0,0.0,0.0,0.0,0.0,0.0,0.0,0.0,0.0,0.0,0.0,0.0,0.0,0.0,0.0,0.0,0.0,0.0,0.0,0.0,0.0,0.0,0.0,0.0,0.0,0.0,0.0,0.0,0.0,0.0,0.0,0.0,1.0,1.0,1.0,1.0,0.0,0.0,0.0,0.0,0.0,0.0,0.0,0.0,0.0,0.0,0.0,0.0,0.0,0.0,0.0,0.0,0.0,0.0,0.0,0.0,0.0,0.0,0.0,0.0,0.0],[0.0,0.0,0.0,0.0,0.0,0.0,0.0,0.0,0.0,0.0,0.0,0.0,0.0,0.0,0.0,0.0,0.0,0.0,0.0,0.0,0.0,0.0,0.0,0.0,0.0,0.0,0.0,0.0,0.0,0.0,0.0,0.0,0.0,0.0,0.0,0.0,0.0,0.0,0.0,0.0,0.0,0.0,0.0,0.0,0.0,0.0,0.0,0.0,0.0,0.0,0.0,0.0,0.0,0.0,0.0,0.0,0.0,0.0,0.0,0.0,0.0,0.0,0.0,0.0,0.0,0.0,0.0,0.0,0.0,0.0,0.0,0.0,0.0,0.0,0.0,0.0,0.0,0.0,0.0,0.0,0.0,0.0,0.0,0.0,0.0,0.0,0.0,0.0,0.0,0.0,0.0,0.0,0.0,0.0,0.0,0.0,0.0,0.0,0.0,0.0,0.0,0.0,0.0,0.0,0.0,0.0,0.0,0.0,0.0,1.0,1.0,1.0,1.0,1.0,0.0,0.0,0.0,0.0,0.0,0.0,0.0,0.0,0.0,0.0,0.0,0.0,0.0,0.0,0.01,0.37,0.0,0.0,1.0,1.0,0.0,1.0,1.0,0.0,0.0,0.0,0.0,0.0,0.0,0.0,0.0,0.0,0.0,0.0,0.0,0.0,0.0,0.0,0.0,0.0,0.0,0.0,0.0,0.0,0.0,0.0,0.0,0.0,0.0,0.0,0.0,0.0,0.0,0.0,0.0,0.0,0.0,0.0,0.0,0.0,0.0,0.0,0.0,0.0,0.0,0.0,0.0,0.0,0.0,0.0,0.0,0.0,0.0,0.0,0.0,0.0,0.0,0.0,0.0,0.0,0.0,0.0,0.0,0.0,0.0,0.0,0.0,0.0,0.0,0.0,0.0,0.0,0.0,0.0,0.0,0.0,0.0,0.0,0.0,0.0,0.0,0.0,0.0,0.0,0.0,0.0,0.0,0.0,0.0,0.0,0.0,0.0,0.0,0.0,0.0,0.0,0.0,0.0,0.0,0.0,0.0,0.0,0.0,0.0,0.0,0.0,0.0,0.0,0.0,0.0,0.0,0.0,0.0,0.0,0.0,0.0,0.0,0.0,0.0,0.0,0.0,0.0,0.0,0.0,0.0,0.0,0.0,0.0,0.0,0.0,0.0,0.0,0.0,0.0,0.0,0.0,0.0,0.0,0.0,0.0,0.0,0.0,0.0,0.0,0.0,0.0,0.0,0.0,0.0,0.0,0.0,0.0,0.0,0.0,0.0,0.0,0.0,0.0,0.0,0.8,1.0,0.0,1.0,0.0,0.0,0.0,0.0,0.0,0.0,0.0,0.0,0.0,0.0,0.0,0.0,0.0,0.0,0.0,0.0,0.0,0.0,0.0,0.0,0.0,0.0,0.0,0.0,0.0],[0.0,0.0,0.0,0.0,0.0,0.0,0.0,0.0,0.0,0.0,0.0,0.0,0.0,0.0,0.0,0.0,0.0,0.0,0.0,0.0,0.0,0.0,0.0,0.0,0.0,0.0,0.0,0.0,0.0,0.0,0.0,0.0,0.0,0.0,0.0,0.0,0.0,0.0,0.0,0.0,0.0,0.0,0.0,0.0,0.0,0.0,0.0,0.0,0.0,0.0,0.0,0.0,0.0,0.0,0.0,0.0,0.0,0.0,0.0,0.0,0.0,0.0,0.0,0.0,0.0,0.0,0.0,0.0,0.0,0.0,0.0,0.0,0.0,0.0,0.0,0.0,0.0,0.0,0.0,0.0,0.0,0.0,0.0,0.0,0.0,0.0,0.0,0.0,0.0,0.0,0.0,0.0,0.0,0.0,0.0,0.0,0.0,0.0,0.0,0.0,0.0,0.0,0.0,0.0,0.0,0.0,0.0,0.0,0.0,0.0,1.0,1.0,1.0,1.0,1.0,0.0,0.0,0.0,0.0,0.0,0.0,0.0,0.0,0.0,0.0,0.0,0.0,0.0,0.0,0.01,0.0,0.0,0.78,0.0,0.0,0.0,0.0,0.0,0.0,0.0,0.0,0.0,0.0,0.0,0.0,0.0,0.0,0.0,0.0,0.0,0.0,0.0,0.0,0.0,0.0,0.0,0.0,0.0,0.0,0.0,0.0,0.0,0.0,0.0,0.0,0.0,0.0,0.0,0.0,0.0,0.0,0.0,0.0,0.0,0.0,0.0,0.0,0.0,0.0,0.0,0.0,0.0,0.0,0.0,0.0,0.0,0.0,0.0,0.0,0.0,0.0,0.0,0.0,0.0,0.0,0.0,0.0,0.0,0.0,0.0,0.0,0.0,0.0,0.0,0.0,0.0,0.0,0.0,0.0,0.0,0.0,0.0,0.0,0.0,0.0,0.0,0.0,0.0,0.0,0.0,0.0,0.0,0.0,0.0,0.0,0.0,0.0,0.0,0.0,0.0,0.0,0.0,0.0,0.0,0.0,0.0,0.0,0.0,0.0,0.0,0.0,0.0,0.0,0.0,0.0,0.0,0.0,0.0,0.0,0.0,0.0,0.0,0.0,0.0,0.0,0.0,0.0,0.0,0.0,0.0,0.0,0.0,0.0,0.0,0.0,0.0,0.0,0.0,0.0,0.0,0.0,0.0,0.0,0.0,0.0,0.0,0.0,0.0,0.0,0.0,0.0,0.0,0.0,0.0,0.0,0.0,0.0,0.0,0.19,0.0,0.0,1.0,1.0,1.0,0.98,0.0,0.0,0.0,0.0,0.0,0.0,0.0,0.0,0.0,0.0,0.0,0.0,0.0,0.0,0.0,0.0,0.0,0.0,0.0,0.0,0.0,0.0,0.0,0.0,0.0,0.0,0.0],[0.0,0.0,0.0,0.0,0.0,0.0,0.0,0.0,0.0,0.0,0.0,0.0,0.0,0.0,0.0,0.0,0.0,0.0,0.0,0.0,0.0,0.0,0.0,0.0,0.0,0.0,0.0,0.0,0.0,0.0,0.0,0.0,0.57,0.0,0.0,0.0,0.01,0.0,0.0,0.0,0.0,0.0,0.0,0.0,0.0,0.0,0.0,0.0,0.0,0.0,0.0,0.0,0.0,0.0,0.0,0.0,0.0,0.0,0.0,0.0,0.0,0.0,0.0,0.0,0.0,0.0,0.0,0.0,0.0,0.0,0.0,0.0,0.0,0.0,0.0,0.0,0.0,0.0,0.0,0.0,0.0,0.0,0.0,0.0,0.0,0.0,0.0,0.0,0.0,0.0,0.0,0.0,0.0,0.0,0.0,0.0,0.0,0.0,0.0,0.0,0.0,0.0,0.0,0.0,0.0,0.0,0.0,0.0,0.0,0.0,0.0,1.0,1.0,1.0,1.0,0.02,0.0,1.0,1.0,0.0,0.0,0.0,0.0,0.0,0.0,0.0,0.0,0.02,0.89,0.61,0.0,0.0,0.95,0.0,0.0,0.0,0.0,0.0,0.0,0.0,0.0,0.0,0.0,0.0,0.0,0.0,0.0,0.0,0.0,0.0,0.0,0.0,0.0,0.0,0.0,0.0,0.0,0.0,0.0,0.0,0.0,0.0,0.0,0.0,0.0,0.0,0.0,0.0,0.0,0.0,0.0,0.0,0.0,0.0,0.0,0.0,0.0,0.0,0.0,0.0,0.0,0.0,0.0,0.0,0.0,0.0,0.0,0.0,0.0,0.0,0.0,0.0,0.0,0.0,0.0,0.0,0.0,0.0,0.0,0.0,0.0,0.0,0.0,0.0,0.0,0.0,0.0,0.0,0.0,0.0,0.0,0.0,0.0,0.0,0.0,0.0,0.0,0.0,0.0,0.0,0.0,0.0,0.0,0.0,0.0,0.0,0.0,0.0,0.0,0.0,0.0,0.0,0.0,0.0,0.0,0.0,0.0,0.0,0.0,0.0,0.0,0.0,0.0,0.0,0.0,0.0,0.0,0.0,0.0,0.0,0.0,0.0,0.0,0.0,0.0,0.0,0.0,0.0,0.0,0.0,0.0,0.0,0.0,0.0,0.0,0.0,0.0,0.0,0.0,0.0,0.0,0.0,0.0,0.0,0.0,0.0,0.0,0.0,0.0,0.0,0.0,0.0,0.0,0.0,0.0,1.0,0.0,0.0,0.0,0.0,0.0,1.0,1.0,0.06,1.0,0.0,0.0,0.0,0.0,0.0,0.0,0.0,0.0,0.0,0.0,0.0,0.0,0.0,0.0,0.0,0.0,0.0,0.0,0.0,0.0,0.0,0.0,0.0,0.0,0.0,0.0,0.0],[0.0,0.0,0.0,0.0,0.0,0.0,0.0,0.0,0.0,0.0,0.0,0.0,0.0,0.0,0.0,0.0,0.0,0.0,0.0,0.0,0.0,0.0,0.0,0.0,0.0,0.0,0.0,0.0,0.0,0.0,0.0,0.0,0.0,0.0,0.0,0.0,0.0,0.0,0.0,0.0,0.0,0.0,0.0,0.0,0.0,0.0,0.0,0.0,0.0,0.0,0.0,0.0,0.0,0.0,0.0,0.0,0.0,0.0,0.0,0.0,0.0,0.0,0.0,0.0,0.0,0.0,0.0,0.0,0.0,0.0,0.0,0.0,0.0,0.0,0.0,0.0,0.0,0.0,0.0,0.0,0.0,0.0,0.0,0.0,0.0,0.0,0.0,0.0,0.0,0.0,0.0,0.0,0.0,0.0,0.0,0.0,0.0,0.0,0.0,0.0,0.0,0.0,0.0,0.0,0.0,0.0,0.0,0.0,0.0,0.0,0.0,0.0,1.0,1.0,1.0,1.0,1.0,1.0,1.0,0.0,0.0,0.0,0.0,0.0,0.0,0.0,0.0,0.0,0.0,0.01,0.0,0.0,0.0,0.0,0.0,0.0,0.0,0.0,0.0,0.0,0.0,0.0,0.0,0.0,0.0,0.0,0.0,0.0,0.0,0.0,0.0,0.0,0.0,0.0,0.0,0.0,0.0,0.0,0.0,0.0,0.0,0.0,0.0,0.0,0.0,0.0,0.0,0.0,0.0,0.0,0.0,0.0,0.0,0.0,0.0,0.0,0.0,0.0,0.0,0.0,0.0,0.0,0.0,0.0,0.0,0.0,0.0,0.0,0.0,0.0,0.0,0.0,0.0,0.0,0.0,0.0,0.0,0.0,0.0,0.0,0.0,0.0,0.0,0.0,0.0,0.0,0.0,0.0,0.0,0.0,0.0,0.0,0.0,0.0,0.0,0.0,0.0,0.0,0.0,0.0,0.0,0.0,0.0,0.0,0.0,0.0,0.0,0.0,0.0,0.0,0.0,0.0,0.0,0.0,0.0,0.0,0.0,0.0,0.0,0.0,0.0,0.0,0.0,0.0,0.0,0.0,0.0,0.0,0.0,0.0,0.0,0.0,0.0,0.0,0.0,0.0,0.0,0.0,0.0,0.0,0.0,0.0,0.0,0.0,0.0,0.0,0.0,0.0,0.0,0.0,0.0,0.0,0.0,0.0,0.0,0.0,0.0,0.0,0.0,0.0,0.0,0.0,0.0,0.0,0.0,0.0,0.0,0.0,0.0,0.0,0.99,1.0,0.38,0.0,0.0,0.0,0.0,0.0,0.0,0.0,0.0,0.0,0.0,0.0,0.0,0.0,0.0,0.0,0.0,0.0,0.0,0.0,0.0,0.0,0.0,0.0,0.0,0.0,0.0,0.0,0.0,0.0],[0.0,0.0,0.0,0.0,0.0,0.0,0.0,0.0,0.0,0.0,0.0,0.0,0.0,0.0,0.0,0.03,0.68,0.0,0.0,0.63,0.0,0.52,0.0,0.0,0.0,0.0,0.0,0.0,0.01,0.0,0.0,0.0,0.0,0.0,0.0,0.0,0.0,0.0,0.0,0.0,0.0,0.0,0.0,0.0,0.0,0.0,0.0,0.0,0.0,0.0,0.0,0.0,0.0,0.0,0.0,0.0,0.0,0.0,0.0,0.0,0.0,0.0,0.0,0.0,0.0,0.0,0.0,0.0,0.0,0.0,0.0,0.0,0.0,0.0,0.0,0.0,0.0,0.0,0.0,0.0,0.0,0.0,0.0,0.0,0.0,0.0,0.0,0.0,0.0,0.0,0.0,0.0,0.0,0.0,0.0,0.0,0.0,0.0,0.0,0.0,0.0,0.0,0.0,0.0,0.0,0.0,0.0,0.0,0.0,0.0,0.0,0.0,0.0,0.02,1.0,1.0,1.0,1.0,1.0,1.0,0.0,0.0,0.0,0.0,0.0,0.0,0.0,0.0,0.0,0.0,0.0,0.0,0.0,0.0,0.0,0.0,0.0,0.0,0.0,0.0,0.0,0.0,0.0,0.0,0.0,0.0,0.0,0.0,0.0,0.0,0.0,0.0,0.0,0.0,0.0,0.0,0.0,0.0,0.0,0.0,0.0,0.0,0.0,0.0,0.0,0.0,0.0,0.0,0.0,0.0,0.0,0.0,0.0,0.0,0.0,0.0,0.0,0.0,0.0,0.0,0.0,0.0,0.0,0.0,0.0,0.0,0.0,0.0,0.0,0.0,0.0,0.0,0.0,0.0,0.0,0.0,0.0,0.0,0.0,0.0,0.0,0.0,0.0,0.0,0.0,0.0,0.0,0.0,0.0,0.0,0.0,0.0,0.0,0.0,0.0,0.0,0.0,0.0,0.0,0.0,0.0,0.0,0.0,0.0,0.0,0.0,0.0,0.0,0.0,0.0,0.0,0.0,0.0,0.0,0.0,0.0,0.0,0.0,0.0,0.0,0.0,0.0,0.0,0.0,0.0,0.0,0.0,0.0,0.0,0.0,0.0,0.0,0.0,0.0,0.0,0.0,0.0,0.0,0.0,0.0,0.0,0.0,0.0,0.0,0.0,0.0,0.0,0.0,0.0,0.0,0.0,0.0,0.0,0.0,0.0,0.0,0.0,0.0,0.0,0.0,0.0,0.0,0.0,0.0,0.0,0.0,0.0,0.0,0.0,0.0,1.0,1.0,0.71,0.0,0.0,0.0,0.0,0.0,0.0,0.0,0.0,0.0,0.0,0.0,0.0,0.0,0.0,0.0,0.0,0.0,0.0,0.0,0.0,0.0,0.0,0.0,0.0,0.0,0.0,0.0,0.0,0.0],[0.0,0.0,0.0,0.0,0.0,0.0,0.0,0.0,0.0,0.0,0.0,0.0,0.0,0.0,0.0,0.0,0.0,0.0,0.0,0.0,0.0,0.0,0.0,0.0,0.0,0.0,0.0,0.0,0.0,0.0,0.0,0.0,0.0,0.0,0.0,0.0,0.0,0.0,0.0,0.0,0.0,0.0,0.0,0.0,0.0,0.0,0.0,0.0,0.0,0.0,0.0,0.0,0.0,0.0,0.0,0.0,0.0,0.0,0.0,0.0,0.0,0.0,0.0,0.0,0.0,0.0,0.0,0.0,0.0,0.0,0.0,0.0,0.0,0.0,0.0,0.0,0.0,0.0,0.0,0.0,0.0,0.0,0.0,0.0,0.0,0.0,0.0,0.0,0.0,0.0,0.0,0.0,0.0,0.0,0.0,0.0,0.0,0.0,0.0,0.0,0.0,0.0,0.0,0.0,0.0,0.0,0.0,0.0,0.0,0.0,0.0,0.0,0.0,0.0,1.0,1.0,1.0,1.0,1.0,1.0,1.0,0.0,0.0,0.0,0.0,0.0,0.0,0.0,0.0,0.0,0.0,0.0,0.0,0.0,0.0,0.0,0.0,0.0,0.0,0.0,0.0,0.0,0.0,0.0,0.0,0.0,0.0,0.0,0.0,0.0,0.0,0.0,0.0,0.0,0.0,0.0,0.0,0.0,0.0,0.0,0.0,0.0,0.0,0.0,0.0,0.0,0.0,0.0,0.0,0.0,0.0,0.0,0.0,0.0,0.0,0.0,0.0,0.0,0.0,0.0,0.0,0.0,0.0,0.0,0.0,0.0,0.0,0.0,0.0,0.0,0.0,0.0,0.0,0.0,0.0,0.0,0.0,0.0,0.0,0.0,0.0,0.0,0.0,0.0,0.0,0.0,0.0,0.0,0.0,0.0,0.0,0.0,0.0,0.0,0.0,0.0,0.0,0.0,0.0,0.0,0.0,0.0,0.0,0.0,0.0,0.0,0.0,0.0,0.0,0.0,0.0,0.0,0.0,0.0,0.0,0.0,0.0,0.0,0.0,0.0,0.0,0.0,0.0,0.0,0.0,0.0,0.0,0.0,0.0,0.0,0.0,0.0,0.0,0.0,0.0,0.0,0.0,0.0,0.0,0.0,0.0,0.0,0.0,0.0,0.0,0.0,0.0,0.0,0.0,0.0,0.0,0.0,0.0,0.0,0.0,0.0,0.0,0.0,0.0,0.0,0.0,0.0,0.0,0.0,0.0,0.0,0.0,0.0,0.0,0.0,0.26,0.0,0.0,0.0,0.0,0.0,0.0,0.0,0.0,0.0,0.0,0.0,0.0,0.0,0.0,0.0,0.0,0.0,0.0,0.0,0.0,0.0,0.0,0.0,0.0,0.0,0.0,0.0,0.0,0.0,0.0,0.0],[0.0,0.0,0.0,0.0,0.0,0.0,0.0,0.0,0.0,0.0,0.0,0.0,0.0,0.0,0.0,0.0,0.0,0.0,0.0,0.0,0.0,0.0,0.0,0.0,0.0,0.0,0.0,0.0,0.0,0.0,0.0,0.0,0.0,0.0,0.0,0.0,0.0,0.0,0.0,0.0,0.0,0.0,0.0,0.0,0.0,0.0,0.0,0.0,0.0,0.0,0.0,0.0,0.0,0.0,0.0,0.0,0.0,0.0,0.0,0.0,0.0,0.0,0.0,0.0,0.0,0.0,0.0,0.0,0.0,0.0,0.0,0.0,0.0,0.0,0.0,0.0,0.0,0.0,0.0,0.0,0.0,0.0,0.0,0.0,0.0,0.0,0.0,0.0,0.0,0.0,0.0,0.0,0.0,0.0,0.0,0.0,0.0,0.0,0.0,0.0,0.0,0.0,0.0,0.0,0.0,0.0,0.0,0.0,0.0,0.0,0.0,0.0,0.0,1.0,1.0,1.0,1.0,1.0,1.0,1.0,1.0,1.0,0.0,0.0,0.0,0.0,0.01,0.03,0.93,0.68,0.0,0.0,0.0,0.0,0.0,0.0,0.0,0.0,0.0,0.0,0.0,0.0,0.0,0.0,0.0,0.0,0.0,0.0,0.0,0.0,0.0,0.0,0.0,0.0,0.0,0.0,0.0,0.0,0.0,0.0,0.0,0.0,0.0,0.0,0.0,0.0,0.0,0.0,0.0,0.0,0.0,0.0,0.0,0.0,0.0,0.0,0.0,0.0,0.0,0.0,0.0,0.0,0.0,0.0,0.0,0.0,0.0,0.0,0.0,0.0,0.0,0.0,0.0,0.0,0.0,0.0,0.0,0.0,0.0,0.0,0.0,0.0,0.0,0.0,0.0,0.0,0.0,0.0,0.0,0.0,0.0,0.0,0.0,0.0,0.0,0.0,0.0,0.0,0.0,0.0,0.0,0.0,0.0,0.0,0.0,0.0,0.0,0.0,0.0,0.0,0.0,0.0,0.0,0.0,0.0,0.0,0.0,0.0,0.0,0.0,0.0,0.0,0.0,0.0,0.0,0.0,0.0,0.0,0.0,0.0,0.0,0.0,0.0,0.0,0.0,0.0,0.0,0.0,0.0,0.0,0.0,0.0,0.0,0.0,0.0,0.0,0.0,0.0,0.0,0.0,0.0,0.0,0.0,0.0,0.0,0.0,0.0,0.0,0.0,0.0,0.0,0.0,0.0,0.0,0.0,0.0,0.0,0.0,0.0,0.0,0.0,0.0,0.0,0.0,0.0,0.0,0.0,0.0,0.0,0.0,0.0,0.0,0.0,0.0,0.0,0.0,0.0,0.0,0.0,0.0,0.0,0.0,0.0,0.0,0.0,0.0,0.0,0.0,0.0,0.0,0.0,0.0],[0.0,0.0,0.0,0.0,0.0,0.0,0.0,0.0,0.0,0.0,0.0,0.0,0.61,0.0,0.0,0.0,0.37,0.0,0.0,0.0,0.0,0.0,0.0,0.0,0.0,0.0,0.0,0.0,0.63,0.33,0.0,0.45,0.73,0.0,0.0,0.01,0.01,0.0,0.0,0.0,0.0,0.0,0.0,0.0,0.0,0.0,0.0,0.0,0.0,0.0,0.0,0.0,0.0,0.0,0.0,0.0,0.0,0.0,0.0,0.0,0.0,0.0,0.0,0.0,0.0,0.0,0.0,0.0,0.0,0.0,0.0,0.0,0.0,0.0,0.0,0.0,0.0,0.0,0.0,0.0,0.0,0.0,0.0,0.0,0.0,0.0,0.0,0.0,0.0,0.0,0.0,0.0,0.0,0.0,0.0,0.0,0.0,0.0,0.0,0.0,0.0,0.0,0.0,0.0,0.0,0.0,0.0,0.0,0.0,0.0,0.0,0.0,0.0,1.0,1.0,1.0,1.0,1.0,1.0,1.0,1.0,1.0,1.0,0.0,0.0,0.0,0.0,0.06,0.78,0.1,0.0,0.0,0.0,0.0,0.0,0.0,0.0,0.0,0.0,0.0,0.0,0.0,0.0,0.0,0.0,0.0,0.0,0.0,0.0,0.0,0.0,0.0,0.0,0.0,0.0,0.0,0.0,0.0,0.0,0.0,0.0,0.0,0.0,0.0,0.0,0.0,0.0,0.0,0.0,0.0,0.0,0.0,0.0,0.0,0.0,0.0,0.0,0.0,0.0,0.0,0.0,0.0,0.0,0.0,0.0,0.0,0.0,0.0,0.0,0.0,0.0,0.0,0.0,0.0,0.0,0.0,0.0,0.0,0.0,0.0,0.0,0.0,0.0,0.0,0.0,0.0,0.0,0.0,0.0,0.0,0.0,0.0,0.0,0.0,0.0,0.0,0.0,0.0,0.0,0.0,0.0,0.0,0.0,0.0,0.0,0.0,0.0,0.0,0.0,0.0,0.0,0.0,0.0,0.0,0.0,0.0,0.0,0.0,0.0,0.0,0.0,0.0,0.0,0.0,0.0,0.0,0.0,0.0,0.0,0.0,0.0,0.0,0.0,0.0,0.0,0.0,0.0,0.0,0.0,0.0,0.0,0.0,0.0,0.0,0.0,0.0,0.0,0.0,0.0,0.0,0.0,0.0,0.0,0.0,0.0,0.0,0.0,0.0,0.0,0.0,0.0,0.0,0.0,0.0,0.0,0.0,0.0,0.0,0.0,0.0,0.0,0.0,0.77,0.0,0.0,0.0,0.0,0.0,0.0,0.0,0.0,0.0,0.0,0.0,0.0,0.0,0.0,0.0,0.0,0.0,0.0,0.0,0.0,0.0,0.0,0.0,0.0,0.0,0.0,0.0,0.0,0.0],[0.0,0.0,0.0,0.0,0.0,0.0,0.0,0.0,0.0,0.0,0.0,0.0,0.0,0.0,0.0,0.0,0.0,0.0,0.0,0.0,0.0,0.19,0.0,0.01,0.04,0.0,0.0,0.0,0.63,0.0,0.0,0.0,0.01,0.0,0.0,0.0,0.0,0.0,0.0,0.0,0.0,0.0,0.0,0.0,0.0,0.0,0.0,0.0,0.0,0.0,0.0,0.0,0.0,0.0,0.0,0.0,0.0,0.0,0.0,0.0,0.0,0.0,0.0,0.0,0.0,0.0,0.0,0.0,0.0,0.0,0.0,0.0,0.0,0.0,0.0,0.0,0.0,0.0,0.0,0.0,0.0,0.0,0.0,0.0,0.0,0.0,0.0,0.0,0.0,0.0,0.0,0.0,0.0,0.0,0.0,0.0,0.0,0.0,0.0,0.0,0.0,0.0,0.0,0.0,0.0,0.0,0.0,0.0,0.0,0.0,0.0,0.0,0.0,0.0,0.0,1.0,1.0,1.0,1.0,1.0,1.0,1.0,1.0,1.0,0.0,0.0,0.0,0.0,0.0,0.0,0.0,0.0,0.0,0.0,0.0,0.0,0.0,0.0,0.0,0.0,0.0,0.0,0.0,0.0,0.0,0.0,0.0,0.0,0.0,0.0,0.0,0.0,0.0,0.0,0.0,0.0,0.0,0.0,0.0,0.0,0.0,0.0,0.0,0.0,0.0,0.0,0.0,0.0,0.0,0.0,0.0,0.0,0.0,0.0,0.0,0.0,0.0,0.0,0.0,0.0,0.0,0.0,0.0,0.0,0.0,0.0,0.0,0.0,0.0,0.0,0.0,0.0,0.0,0.0,0.0,0.0,0.0,0.0,0.0,0.0,0.0,0.0,0.0,0.0,0.0,0.0,0.0,0.0,0.0,0.0,0.0,0.0,0.0,0.0,0.0,0.0,0.0,0.0,0.0,0.0,0.0,0.0,0.0,0.0,0.0,0.0,0.0,0.0,0.0,0.0,0.0,0.0,0.0,0.0,0.0,0.0,0.0,0.0,0.0,0.0,0.0,0.0,0.0,0.0,0.0,0.0,0.0,0.0,0.0,0.0,0.0,0.0,0.0,0.0,0.0,0.0,0.0,0.0,0.0,0.0,0.0,0.0,0.0,0.0,0.0,0.0,0.0,0.0,0.0,0.0,0.0,0.0,0.0,0.0,0.0,0.0,0.0,0.0,0.0,0.0,0.0,0.0,0.0,0.0,0.0,0.0,0.0,0.0,0.0,0.0,0.0,0.0,0.0,0.0,0.0,0.0,0.0,0.0,0.0,0.0,0.0,0.0,0.0,0.0,0.0,0.0,0.0,0.0,0.0,0.0,0.0,0.0,0.0,0.0,0.0,0.0,0.0,0.0,0.0,0.0,0.0,0.0],[0.0,0.0,0.0,0.0,0.0,0.0,0.0,0.0,0.0,0.0,0.0,0.0,0.0,0.0,0.0,0.0,0.0,0.0,0.0,0.0,0.0,0.0,0.0,0.0,0.0,0.0,0.0,0.0,0.0,0.0,0.0,0.0,0.01,0.0,0.0,0.0,0.01,0.0,0.0,0.0,0.0,0.0,0.0,0.0,0.0,0.0,0.0,0.0,0.0,0.0,0.0,0.0,0.0,0.0,0.0,0.0,0.0,0.0,0.0,0.0,0.0,0.0,0.0,0.0,0.0,0.0,0.0,0.0,0.0,0.0,0.0,0.0,0.0,0.0,0.0,0.0,0.0,0.0,0.0,0.0,0.0,0.0,0.0,0.0,0.0,0.0,0.0,0.0,0.0,0.0,0.0,0.0,0.0,0.0,0.0,0.0,0.0,0.0,0.0,0.0,0.0,0.0,0.0,0.0,0.0,0.0,0.0,0.0,0.0,0.0,0.0,0.0,0.0,0.0,0.0,0.0,1.0,1.0,1.0,1.0,1.0,1.0,1.0,1.0,1.0,0.0,0.83,0.02,0.04,0.0,0.0,0.0,0.0,0.0,0.0,0.0,0.0,0.0,0.0,0.0,0.0,0.0,0.0,0.0,0.0,0.0,0.0,0.0,0.0,0.0,0.0,0.0,0.0,0.0,0.0,0.0,0.0,0.0,0.0,0.0,0.0,0.0,0.0,0.0,0.0,0.0,0.0,0.0,0.0,0.0,0.0,0.0,0.0,0.0,0.0,0.0,0.0,0.0,0.0,0.0,0.0,0.0,0.0,0.0,0.0,0.0,0.0,0.0,0.0,0.0,0.0,0.0,0.0,0.0,0.0,0.0,0.0,0.0,0.0,0.0,0.0,0.0,0.0,0.0,0.0,0.0,0.0,0.0,0.0,0.0,0.0,0.0,0.0,0.0,0.0,0.0,0.0,0.0,0.0,0.0,0.0,0.0,0.0,0.0,0.0,0.0,0.0,0.0,0.0,0.0,0.0,0.0,0.0,0.0,0.0,0.0,0.0,0.0,0.0,0.0,0.0,0.0,0.0,0.0,0.0,0.0,0.0,0.0,0.0,0.0,0.0,0.0,0.0,0.0,0.0,0.0,0.0,0.0,0.0,0.0,0.0,0.0,0.0,0.0,0.0,0.0,0.0,0.0,0.0,0.0,0.0,0.0,0.0,0.0,0.0,0.0,0.0,0.0,0.0,0.0,0.0,0.0,0.0,0.0,0.0,0.0,0.0,0.0,0.0,0.0,0.0,0.0,0.0,0.0,0.0,0.0,0.0,0.0,0.0,0.0,0.0,0.0,0.0,0.0,0.0,0.0,0.0,0.0,0.0,0.0,0.0,0.0,0.0,0.0,0.0,0.0,0.0,0.0,0.0,0.0,0.0,0.0],[0.0,0.0,0.0,0.0,0.0,0.0,0.0,0.0,0.0,0.0,0.0,0.0,0.0,0.0,0.0,0.0,0.0,0.0,0.0,0.0,0.0,0.0,0.0,0.0,0.0,0.0,0.0,0.0,0.0,0.0,0.0,0.31,0.01,0.0,0.0,0.29,0.01,0.0,0.0,0.0,0.0,0.0,0.0,0.0,0.0,0.0,0.0,0.0,0.0,0.0,0.0,0.0,0.0,0.0,0.0,0.0,0.0,0.0,0.0,0.0,0.0,0.0,0.0,0.0,0.0,0.0,0.0,0.0,0.0,0.0,0.0,0.0,0.0,0.0,0.0,0.0,0.0,0.0,0.0,0.0,0.0,0.0,0.0,0.0,0.0,0.0,0.0,0.0,0.0,0.0,0.0,0.0,0.0,0.0,0.0,0.0,0.0,0.0,0.0,0.0,0.0,0.0,0.0,0.0,0.0,0.0,0.0,0.0,0.0,0.0,0.0,0.0,0.0,0.0,0.0,0.0,0.0,1.0,1.0,1.0,1.0,1.0,1.0,1.0,1.0,1.0,0.99,0.88,0.94,0.04,0.0,0.0,0.0,0.0,0.0,0.0,0.0,0.0,0.0,0.0,0.0,0.0,0.0,0.0,0.0,0.0,0.0,0.0,0.0,0.0,0.0,0.0,0.0,0.0,0.0,0.0,0.0,0.0,0.0,0.0,0.0,0.0,0.0,0.0,0.0,0.0,0.0,0.0,0.0,0.0,0.0,0.0,0.0,0.0,0.0,0.0,0.0,0.0,0.0,0.0,0.0,0.0,0.0,0.0,0.0,0.0,0.0,0.0,0.0,0.0,0.0,0.0,0.0,0.0,0.0,0.0,0.0,0.0,0.0,0.0,0.0,0.0,0.0,0.0,0.0,0.0,0.0,0.0,0.0,0.0,0.0,0.0,0.0,0.0,0.0,0.0,0.0,0.0,0.0,0.0,0.0,0.0,0.0,0.0,0.0,0.0,0.0,0.0,0.0,0.0,0.0,0.0,0.0,0.0,0.0,0.0,0.0,0.0,0.0,0.0,0.0,0.0,0.0,0.0,0.0,0.0,0.0,0.0,0.0,0.0,0.0,0.0,0.0,0.0,0.0,0.0,0.0,0.0,0.0,0.0,0.0,0.0,0.0,0.0,0.0,0.0,0.0,0.0,0.0,0.0,0.0,0.0,0.0,0.0,0.0,0.0,0.0,0.0,0.0,0.0,0.0,0.0,0.0,0.0,0.0,0.0,0.0,0.0,0.0,0.0,0.0,0.0,0.0,0.0,0.0,0.0,0.0,0.0,0.0,0.0,0.0,0.0,0.0,0.0,0.0,0.0,0.0,0.0,0.0,0.0,0.0,0.0,0.0,0.0,0.0,0.0,0.0,0.0,0.0,0.0,0.0,0.0],[0.0,0.0,0.0,0.0,0.0,0.0,0.0,0.0,0.0,0.0,0.0,0.0,0.0,0.0,0.0,0.0,0.0,0.0,0.0,0.0,0.0,0.0,0.0,0.01,0.36,0.0,0.0,0.6,0.63,0.01,0.0,0.72,0.47,0.0,0.0,0.01,0.0,0.0,0.0,0.0,0.0,0.0,0.0,0.0,0.0,0.0,0.0,0.0,0.0,0.0,0.0,0.0,0.0,0.0,0.0,0.0,0.0,0.0,0.0,0.0,0.0,0.0,0.0,0.0,0.0,0.0,0.0,0.0,0.0,0.0,0.0,0.0,0.0,0.0,0.0,0.0,0.0,0.0,0.0,0.0,0.0,0.0,0.0,0.0,0.0,0.0,0.0,0.0,0.0,0.0,0.0,0.0,0.0,0.0,0.0,0.0,0.0,0.0,0.0,0.0,0.0,0.0,0.0,0.0,0.0,0.0,0.0,0.0,0.0,0.0,0.0,0.0,0.0,0.0,0.0,0.0,0.0,0.0,1.0,1.0,1.0,1.0,1.0,1.0,0.87,0.99,0.01,0.04,0.01,0.0,0.0,0.0,0.0,0.0,0.0,0.0,0.0,0.0,0.0,0.0,0.0,0.0,0.0,0.0,0.0,0.0,0.0,0.0,0.0,0.0,0.0,0.0,0.0,0.0,0.0,0.0,0.0,0.0,0.0,0.0,0.0,0.0,0.0,0.0,0.0,0.0,0.0,0.0,0.0,0.0,0.0,0.0,0.0,0.0,0.0,0.0,0.0,0.0,0.0,0.0,0.0,0.0,0.0,0.0,0.0,0.0,0.0,0.0,0.0,0.0,0.0,0.0,0.0,0.0,0.0,0.0,0.0,0.0,0.0,0.0,0.0,0.0,0.0,0.0,0.0,0.0,0.0,0.0,0.0,0.0,0.0,0.0,0.0,0.0,0.0,0.0,0.0,0.0,0.0,0.0,0.0,0.0,0.0,0.0,0.0,0.0,0.0,0.0,0.0,0.0,0.0,0.0,0.0,0.0,0.0,0.0,0.0,0.0,0.0,0.0,0.0,0.0,0.0,0.0,0.0,0.0,0.0,0.0,0.0,0.0,0.0,0.0,0.0,0.0,0.0,0.0,0.0,0.0,0.0,0.0,0.0,0.0,0.0,0.0,0.0,0.0,0.0,0.0,0.0,0.0,0.0,0.0,0.0,0.0,0.0,0.0,0.0,0.0,0.0,0.0,0.0,0.0,0.0,0.0,0.0,0.0,0.0,0.0,0.0,0.0,0.0,0.0,0.0,0.0,0.0,0.0,0.0,0.0,0.0,0.0,0.0,0.0,0.0,0.0,0.0,0.0,0.0,0.0,0.0,0.0,0.0,0.0,0.0,0.0,0.0,0.0,0.0,0.0,0.0,0.0,0.0,0.0],[0.0,0.0,0.0,0.0,0.0,0.0,0.0,0.0,0.0,0.0,0.0,0.0,0.0,0.0,0.0,0.0,0.0,0.0,0.0,0.0,0.0,0.0,0.0,0.0,0.0,0.0,0.0,0.0,0.0,0.0,0.0,0.0,0.0,0.0,0.0,0.0,0.0,0.0,0.0,0.0,0.0,0.0,0.0,0.0,0.0,0.0,0.0,0.0,0.0,0.0,0.0,0.0,0.0,0.0,0.0,0.0,0.0,0.0,0.0,0.0,0.0,0.0,0.0,0.0,0.0,0.0,0.0,0.0,0.0,0.0,0.0,0.0,0.0,0.0,0.0,0.0,0.0,0.0,0.0,0.0,0.0,0.0,0.0,0.0,0.0,0.0,0.0,0.0,0.0,0.0,0.0,0.0,0.0,0.0,0.0,0.0,0.0,0.0,0.0,0.0,0.0,0.0,0.0,0.0,0.0,0.0,0.0,0.0,0.0,0.0,0.0,0.0,0.0,0.0,0.0,0.0,0.0,0.0,0.0,1.0,1.0,1.0,1.0,1.0,1.0,1.0,0.0,0.0,0.0,0.0,0.0,0.0,0.0,0.0,0.0,0.0,0.0,0.0,0.0,0.0,0.0,0.0,0.0,0.0,0.0,0.0,0.0,0.0,0.0,0.0,0.0,0.0,0.0,0.0,0.0,0.0,0.0,0.0,0.0,0.0,0.0,0.0,0.0,0.0,0.0,0.0,0.0,0.0,0.0,0.0,0.0,0.0,0.0,0.0,0.0,0.0,0.0,0.0,0.0,0.0,0.0,0.0,0.0,0.0,0.0,0.0,0.0,0.0,0.0,0.0,0.0,0.0,0.0,0.0,0.0,0.0,0.0,0.0,0.0,0.0,0.0,0.0,0.0,0.0,0.0,0.0,0.0,0.0,0.0,0.0,0.0,0.0,0.0,0.0,0.0,0.0,0.0,0.0,0.0,0.0,0.0,0.0,0.0,0.0,0.0,0.0,0.0,0.0,0.0,0.0,0.0,0.0,0.0,0.0,0.0,0.0,0.0,0.0,0.0,0.0,0.0,0.0,0.0,0.0,0.0,0.0,0.0,0.0,0.0,0.0,0.0,0.0,0.0,0.0,0.0,0.0,0.0,0.0,0.0,0.0,0.0,0.0,0.0,0.0,0.0,0.0,0.0,0.0,0.0,0.0,0.0,0.0,0.0,0.0,0.0,0.0,0.0,0.0,0.0,0.0,0.0,0.0,0.0,0.0,0.0,0.0,0.0,0.0,0.0,0.0,0.0,0.0,0.0,0.0,0.0,0.0,0.0,0.0,0.0,0.0,0.0,0.0,0.0,0.0,0.0,0.0,0.0,0.0,0.0,0.0,0.0,0.0,0.0,0.0,0.0,0.0,0.0,0.0,0.0,0.0,0.0,0.0],[0.0,0.0,0.0,0.0,0.0,0.0,0.0,0.0,0.0,0.0,0.0,0.0,0.0,0.0,0.0,0.0,0.0,0.0,0.0,0.0,0.0,0.0,0.0,0.0,0.0,0.0,0.0,0.0,0.0,0.0,0.0,0.0,0.0,0.0,0.0,0.01,0.02,0.0,0.01,0.01,0.01,0.0,0.0,0.0,0.0,0.0,0.0,0.0,0.0,0.0,0.0,0.0,0.0,0.0,0.0,0.0,0.0,0.0,0.0,0.0,0.0,0.0,0.0,0.0,0.0,0.0,0.0,0.0,0.0,0.0,0.0,0.0,0.0,0.0,0.0,0.0,0.0,0.0,0.0,0.0,0.0,0.0,0.0,0.0,0.0,0.0,0.0,0.0,0.0,0.0,0.0,0.0,0.0,0.0,0.0,0.0,0.0,0.0,0.0,0.0,0.0,0.0,0.0,0.0,0.0,0.0,0.0,0.0,0.0,0.0,0.0,0.0,0.0,0.0,0.0,0.0,0.0,0.0,0.0,0.0,1.0,1.0,0.87,1.0,1.0,1.0,0.99,0.02,0.02,0.0,0.0,0.0,0.0,0.0,0.0,0.0,0.0,0.0,0.0,0.0,0.0,0.0,0.0,0.0,0.0,0.0,0.0,0.0,0.0,0.0,0.0,0.0,0.0,0.0,0.0,0.0,0.0,0.0,0.0,0.0,0.0,0.0,0.0,0.0,0.0,0.0,0.0,0.0,0.0,0.0,0.0,0.0,0.0,0.0,0.0,0.0,0.0,0.0,0.0,0.0,0.0,0.0,0.0,0.0,0.0,0.0,0.0,0.0,0.0,0.0,0.0,0.0,0.0,0.0,0.0,0.0,0.0,0.0,0.0,0.0,0.0,0.0,0.0,0.0,0.0,0.0,0.0,0.0,0.0,0.0,0.0,0.0,0.0,0.0,0.0,0.0,0.0,0.0,0.0,0.0,0.0,0.0,0.0,0.0,0.0,0.0,0.0,0.0,0.0,0.0,0.0,0.0,0.0,0.0,0.0,0.0,0.0,0.0,0.0,0.0,0.0,0.0,0.0,0.0,0.0,0.0,0.0,0.0,0.0,0.0,0.0,0.0,0.0,0.0,0.0,0.0,0.0,0.0,0.0,0.0,0.0,0.0,0.0,0.0,0.0,0.0,0.0,0.0,0.0,0.0,0.0,0.0,0.0,0.0,0.0,0.0,0.0,0.0,0.0,0.0,0.0,0.0,0.0,0.0,0.0,0.0,0.0,0.0,0.0,0.0,0.0,0.0,0.0,0.0,0.0,0.0,0.0,0.0,0.0,0.0,0.0,0.0,0.0,0.0,0.0,0.0,0.0,0.0,0.0,0.0,0.0,0.0,0.0,0.0,0.0,0.0,0.0,0.0,0.0,0.0,0.0,0.0],[0.0,0.0,0.0,0.0,0.0,0.0,0.0,0.0,0.0,0.0,0.0,0.0,0.0,0.0,0.0,0.0,0.0,0.0,0.0,0.0,0.0,0.0,0.0,0.0,0.0,0.0,0.0,0.0,0.0,0.0,0.0,0.08,0.0,0.0,0.0,0.02,0.0,0.0,0.0,0.0,0.0,0.0,0.0,0.0,0.0,0.0,0.0,0.0,0.0,0.0,0.0,0.0,0.0,0.0,0.0,0.0,0.0,0.0,0.0,0.0,0.0,0.0,0.0,0.0,0.0,0.0,0.0,0.0,0.0,0.0,0.0,0.0,0.0,0.0,0.0,0.0,0.0,0.0,0.0,0.0,0.0,0.0,0.0,0.0,0.0,0.0,0.0,0.0,0.0,0.0,0.0,0.0,0.0,0.0,0.0,0.0,0.0,0.0,0.0,0.0,0.0,0.0,0.0,0.0,0.0,0.0,0.0,0.0,0.0,0.0,0.0,0.0,0.0,0.0,0.0,0.0,0.0,0.0,0.0,0.0,0.0,1.0,0.99,1.0,1.0,1.0,1.0,1.0,0.01,0.0,0.0,0.0,0.0,0.0,0.0,0.0,0.0,0.0,0.0,0.0,0.0,0.0,0.0,0.0,0.0,0.0,0.0,0.0,0.0,0.0,0.0,0.0,0.0,0.0,0.0,0.0,0.0,0.0,0.0,0.0,0.0,0.0,0.0,0.0,0.0,0.0,0.0,0.0,0.0,0.0,0.0,0.0,0.0,0.0,0.0,0.0,0.0,0.0,0.0,0.0,0.0,0.0,0.0,0.0,0.0,0.0,0.0,0.0,0.0,0.0,0.0,0.0,0.0,0.0,0.0,0.0,0.0,0.0,0.0,0.0,0.0,0.0,0.0,0.0,0.0,0.0,0.0,0.0,0.0,0.0,0.0,0.0,0.0,0.0,0.0,0.0,0.0,0.0,0.0,0.0,0.0,0.0,0.0,0.0,0.0,0.0,0.0,0.0,0.0,0.0,0.0,0.0,0.0,0.0,0.0,0.0,0.0,0.0,0.0,0.0,0.0,0.0,0.0,0.0,0.0,0.0,0.0,0.0,0.0,0.0,0.0,0.0,0.0,0.0,0.0,0.0,0.0,0.0,0.0,0.0,0.0,0.0,0.0,0.0,0.0,0.0,0.0,0.0,0.0,0.0,0.0,0.0,0.0,0.0,0.0,0.0,0.0,0.0,0.0,0.0,0.0,0.0,0.0,0.0,0.0,0.0,0.0,0.0,0.0,0.0,0.0,0.0,0.0,0.0,0.0,0.0,0.0,0.0,0.0,0.0,0.0,0.0,0.0,0.0,0.0,0.0,0.0,0.0,0.0,0.0,0.0,0.0,0.0,0.0,0.0,0.0,0.0,0.0,0.0,0.0,0.0,0.0],[0.0,0.0,0.0,0.0,0.0,0.0,0.0,0.0,0.0,0.0,0.0,0.0,0.0,0.0,0.0,0.0,0.0,0.0,0.0,0.0,0.0,0.0,0.0,0.0,0.0,0.0,0.0,0.0,0.0,0.0,0.0,0.01,0.0,0.0,0.0,0.03,0.0,0.0,0.01,0.01,0.0,0.01,0.01,0.01,0.0,0.0,0.0,0.0,0.0,0.0,0.0,0.0,0.0,0.0,0.0,0.0,0.0,0.0,0.0,0.0,0.0,0.0,0.0,0.0,0.0,0.0,0.0,0.0,0.0,0.0,0.0,0.0,0.0,0.0,0.0,0.0,0.0,0.0,0.0,0.0,0.0,0.0,0.0,0.0,0.0,0.0,0.0,0.0,0.0,0.0,0.0,0.0,0.0,0.0,0.0,0.0,0.0,0.0,0.0,0.0,0.0,0.0,0.0,0.0,0.0,0.0,0.0,0.0,0.0,0.0,0.0,0.0,0.0,0.0,0.0,0.0,0.0,0.01,0.0,0.0,0.83,0.99,0.01,0.0,0.99,1.0,1.0,1.0,0.64,0.07,0.1,0.06,0.0,0.0,0.0,0.0,0.0,0.0,0.0,0.0,0.0,0.0,0.0,0.0,0.0,0.0,0.0,0.0,0.0,0.0,0.0,0.0,0.0,0.0,0.0,0.0,0.0,0.0,0.0,0.0,0.0,0.0,0.0,0.0,0.0,0.0,0.0,0.0,0.0,0.0,0.0,0.0,0.0,0.0,0.0,0.0,0.0,0.0,0.0,0.0,0.0,0.0,0.0,0.0,0.0,0.0,0.0,0.0,0.0,0.0,0.0,0.0,0.0,0.0,0.0,0.0,0.0,0.0,0.0,0.0,0.0,0.0,0.0,0.0,0.0,0.0,0.0,0.0,0.0,0.0,0.0,0.0,0.0,0.0,0.0,0.0,0.0,0.0,0.0,0.0,0.0,0.0,0.0,0.0,0.0,0.0,0.0,0.0,0.0,0.0,0.0,0.0,0.0,0.0,0.0,0.0,0.0,0.0,0.0,0.0,0.0,0.0,0.0,0.0,0.0,0.0,0.0,0.0,0.0,0.0,0.0,0.0,0.0,0.0,0.0,0.0,0.0,0.0,0.0,0.0,0.0,0.0,0.0,0.0,0.0,0.0,0.0,0.0,0.0,0.0,0.0,0.0,0.0,0.0,0.0,0.0,0.0,0.0,0.0,0.0,0.0,0.0,0.0,0.0,0.0,0.0,0.0,0.0,0.0,0.0,0.0,0.0,0.0,0.0,0.0,0.0,0.0,0.0,0.0,0.0,0.0,0.0,0.0,0.0,0.0,0.0,0.0,0.0,0.0,0.0,0.0,0.0,0.0,0.0,0.0,0.0,0.0,0.0,0.0,0.0,0.0,0.0],[0.0,0.0,0.0,0.0,0.0,0.01,0.0,0.0,0.0,0.0,0.0,0.0,0.0,0.0,0.0,0.0,0.0,0.0,0.0,0.0,0.0,0.0,0.0,0.0,0.0,0.0,0.0,0.0,0.0,0.0,0.0,0.01,0.02,0.0,0.0,0.77,0.01,0.0,0.72,0.56,0.0,0.0,0.01,0.0,0.0,0.0,0.0,0.0,0.0,0.0,0.0,0.0,0.0,0.0,0.0,0.0,0.0,0.0,0.0,0.0,0.0,0.0,0.0,0.0,0.0,0.0,0.0,0.0,0.0,0.0,0.0,0.0,0.0,0.0,0.0,0.0,0.0,0.0,0.0,0.0,0.0,0.0,0.0,0.0,0.0,0.0,0.0,0.0,0.0,0.0,0.0,0.0,0.0,0.0,0.0,0.0,0.0,0.0,0.0,0.0,0.0,0.0,0.0,0.0,0.0,0.0,0.0,0.0,0.0,0.0,0.0,0.0,0.0,0.02,0.0,0.0,0.0,0.03,0.06,0.0,0.02,0.88,0.04,0.0,0.02,1.0,1.0,1.0,1.0,0.88,0.95,0.09,0.0,0.0,0.0,0.0,0.0,0.0,0.0,0.0,0.0,0.0,0.0,0.0,0.0,0.0,0.0,0.0,0.0,0.0,0.0,0.0,0.0,0.0,0.0,0.0,0.0,0.0,0.0,0.0,0.0,0.0,0.0,0.0,0.0,0.0,0.0,0.0,0.0,0.0,0.0,0.0,0.0,0.0,0.0,0.0,0.0,0.0,0.0,0.0,0.0,0.0,0.0,0.0,0.0,0.0,0.0,0.0,0.0,0.0,0.0,0.0,0.0,0.0,0.0,0.0,0.0,0.0,0.0,0.0,0.0,0.0,0.0,0.0,0.0,0.0,0.0,0.0,0.0,0.0,0.0,0.0,0.0,0.0,0.0,0.0,0.0,0.0,0.0,0.0,0.0,0.0,0.0,0.0,0.0,0.0,0.0,0.0,0.0,0.0,0.0,0.0,0.0,0.0,0.0,0.0,0.0,0.0,0.0,0.0,0.0,0.0,0.0,0.0,0.0,0.0,0.0,0.0,0.0,0.0,0.0,0.0,0.0,0.0,0.0,0.0,0.0,0.0,0.0,0.0,0.0,0.0,0.0,0.0,0.0,0.0,0.0,0.0,0.0,0.0,0.0,0.0,0.0,0.0,0.0,0.0,0.0,0.0,0.0,0.0,0.0,0.0,0.0,0.0,0.0,0.0,0.0,0.0,0.0,0.0,0.0,0.0,0.0,0.0,0.0,0.0,0.0,0.0,0.0,0.0,0.0,0.0,0.0,0.0,0.0,0.0,0.0,0.0,0.0,0.0,0.0,0.0,0.0,0.0,0.0,0.0,0.0,0.0,0.0,0.0,0.0,0.0],[0.0,0.0,0.0,0.0,0.0,0.01,0.0,0.01,0.0,0.0,0.0,0.0,0.0,0.0,0.0,0.0,0.0,0.0,0.0,0.0,0.0,0.0,0.0,0.0,0.0,0.0,0.0,0.0,0.0,0.0,0.0,0.01,0.62,0.0,0.0,0.77,0.67,0.0,0.03,0.74,0.0,0.0,0.0,0.0,0.0,0.0,0.0,0.0,0.0,0.0,0.0,0.0,0.0,0.0,0.0,0.0,0.0,0.0,0.0,0.0,0.0,0.0,0.0,0.0,0.0,0.0,0.0,0.0,0.0,0.0,0.0,0.0,0.0,0.0,0.0,0.0,0.0,0.0,0.0,0.0,0.0,0.0,0.0,0.0,0.0,0.0,0.0,0.0,0.0,0.0,0.0,0.0,0.0,0.0,0.0,0.0,0.0,0.0,0.0,0.0,0.0,0.0,0.0,0.0,0.0,0.0,0.0,0.0,0.0,0.0,0.0,0.01,0.0,0.89,0.0,0.0,0.0,0.93,0.78,0.0,0.04,0.94,0.01,0.0,0.02,0.01,0.64,1.0,1.0,1.0,0.91,0.31,0.43,0.09,0.0,0.0,0.0,0.0,0.0,0.0,0.0,0.0,0.0,0.0,0.0,0.0,0.0,0.0,0.0,0.0,0.0,0.0,0.0,0.0,0.0,0.0,0.0,0.0,0.0,0.0,0.0,0.0,0.0,0.0,0.0,0.0,0.0,0.0,0.0,0.0,0.0,0.0,0.0,0.0,0.0,0.0,0.0,0.0,0.0,0.0,0.0,0.0,0.0,0.0,0.0,0.0,0.0,0.0,0.0,0.0,0.0,0.0,0.0,0.0,0.0,0.0,0.0,0.0,0.0,0.0,0.0,0.0,0.0,0.0,0.0,0.0,0.0,0.0,0.0,0.0,0.0,0.0,0.0,0.0,0.0,0.0,0.0,0.0,0.0,0.0,0.0,0.0,0.0,0.0,0.0,0.0,0.0,0.0,0.0,0.0,0.0,0.0,0.0,0.0,0.0,0.0,0.0,0.0,0.0,0.0,0.0,0.0,0.0,0.0,0.0,0.0,0.0,0.0,0.0,0.0,0.0,0.0,0.0,0.0,0.0,0.0,0.0,0.0,0.0,0.0,0.0,0.0,0.0,0.0,0.0,0.0,0.0,0.0,0.0,0.0,0.0,0.0,0.0,0.0,0.0,0.0,0.0,0.0,0.0,0.0,0.0,0.0,0.0,0.0,0.0,0.0,0.0,0.0,0.0,0.0,0.0,0.0,0.0,0.0,0.0,0.0,0.0,0.0,0.0,0.0,0.0,0.0,0.0,0.0,0.0,0.0,0.0,0.0,0.0,0.0,0.0,0.0,0.0,0.0,0.0,0.0,0.0,0.0,0.0,0.0,0.0,0.0],[0.0,0.0,0.0,0.0,0.0,0.01,0.0,0.0,0.0,0.0,0.0,0.0,0.0,0.0,0.0,0.0,0.0,0.0,0.0,0.0,0.0,0.0,0.0,0.0,0.0,0.0,0.0,0.0,0.0,0.0,0.0,0.0,0.01,0.0,0.0,0.1,0.09,0.0,0.01,0.35,0.0,0.0,0.0,0.0,0.0,0.0,0.0,0.0,0.0,0.0,0.0,0.0,0.0,0.0,0.0,0.0,0.0,0.0,0.0,0.0,0.0,0.0,0.0,0.0,0.0,0.0,0.0,0.0,0.0,0.0,0.0,0.0,0.0,0.0,0.0,0.0,0.0,0.0,0.0,0.0,0.0,0.0,0.0,0.0,0.0,0.0,0.0,0.0,0.0,0.0,0.0,0.0,0.0,0.0,0.0,0.0,0.0,0.0,0.0,0.0,0.0,0.0,0.0,0.0,0.0,0.0,0.0,0.0,0.0,0.0,0.0,0.37,0.01,0.61,0.01,0.0,0.0,0.68,0.1,0.0,0.0,0.04,0.0,0.0,0.0,0.0,0.07,0.88,1.0,1.0,1.0,0.98,0.98,0.89,0.0,0.0,0.0,0.0,0.0,0.0,0.0,0.0,0.0,0.0,0.0,0.0,0.0,0.0,0.0,0.0,0.0,0.0,0.0,0.0,0.0,0.0,0.0,0.0,0.0,0.0,0.0,0.0,0.0,0.0,0.0,0.0,0.0,0.0,0.0,0.0,0.0,0.0,0.0,0.0,0.0,0.0,0.0,0.0,0.0,0.0,0.0,0.0,0.0,0.0,0.0,0.0,0.0,0.0,0.0,0.0,0.0,0.0,0.0,0.0,0.0,0.0,0.0,0.0,0.0,0.0,0.0,0.0,0.0,0.0,0.0,0.0,0.0,0.0,0.0,0.0,0.0,0.0,0.0,0.0,0.0,0.0,0.0,0.0,0.0,0.0,0.0,0.0,0.0,0.0,0.0,0.0,0.0,0.0,0.0,0.0,0.0,0.0,0.0,0.0,0.0,0.0,0.0,0.0,0.0,0.0,0.0,0.0,0.0,0.0,0.0,0.0,0.0,0.0,0.0,0.0,0.0,0.0,0.0,0.0,0.0,0.0,0.0,0.0,0.0,0.0,0.0,0.0,0.0,0.0,0.0,0.0,0.0,0.0,0.0,0.0,0.0,0.0,0.0,0.0,0.0,0.0,0.0,0.0,0.0,0.0,0.0,0.0,0.0,0.0,0.0,0.0,0.0,0.0,0.0,0.0,0.0,0.0,0.0,0.0,0.05,0.0,0.0,0.0,0.0,0.0,0.0,0.0,0.0,0.0,0.0,0.0,0.0,0.0,0.0,0.0,0.0,0.0,0.0,0.0,0.0,0.0,0.0,0.0,0.0,0.0,0.0,0.0],[0.0,0.0,0.0,0.0,0.0,0.01,0.0,0.0,0.0,0.0,0.0,0.0,0.0,0.0,0.0,0.0,0.0,0.0,0.0,0.0,0.0,0.0,0.0,0.0,0.0,0.0,0.0,0.0,0.0,0.0,0.0,0.0,0.0,0.0,0.0,0.02,0.0,0.0,0.41,0.87,0.02,0.01,0.82,0.47,0.0,0.01,0.0,0.0,0.0,0.0,0.0,0.0,0.0,0.0,0.0,0.0,0.0,0.0,0.0,0.0,0.0,0.0,0.0,0.0,0.0,0.0,0.0,0.0,0.0,0.0,0.0,0.0,0.0,0.0,0.0,0.0,0.0,0.0,0.0,0.0,0.0,0.0,0.0,0.0,0.0,0.0,0.0,0.0,0.0,0.0,0.0,0.0,0.0,0.0,0.0,0.0,0.0,0.0,0.0,0.0,0.0,0.0,0.0,0.0,0.0,0.0,0.0,0.0,0.0,0.0,0.0,0.0,0.0,0.0,0.0,0.0,0.0,0.0,0.0,0.0,0.0,0.0,0.0,0.0,0.0,0.0,0.1,0.95,0.91,1.0,1.0,1.0,0.99,1.0,1.0,0.0,0.0,0.0,0.0,0.0,0.0,0.0,0.0,0.0,0.0,0.0,0.0,0.0,0.0,0.0,0.0,0.0,0.0,0.0,0.0,0.0,0.0,0.0,0.0,0.0,0.0,0.0,0.0,0.0,0.0,0.0,0.0,0.0,0.0,0.0,0.0,0.0,0.0,0.0,0.0,0.0,0.0,0.0,0.0,0.0,0.0,0.0,0.0,0.0,0.0,0.0,0.0,0.0,0.0,0.0,0.0,0.0,0.0,0.0,0.0,0.0,0.0,0.0,0.0,0.0,0.0,0.0,0.0,0.0,0.0,0.0,0.0,0.0,0.0,0.0,0.0,0.0,0.0,0.0,0.0,0.0,0.0,0.0,0.0,0.0,0.0,0.0,0.0,0.0,0.0,0.0,0.0,0.0,0.0,0.0,0.0,0.0,0.0,0.0,0.0,0.0,0.0,0.0,0.0,0.0,0.0,0.0,0.0,0.0,0.0,0.0,0.0,0.0,0.0,0.0,0.0,0.0,0.0,0.0,0.0,0.0,0.0,0.0,0.0,0.0,0.0,0.0,0.0,0.0,0.0,0.0,0.0,0.0,0.0,0.0,0.0,0.0,0.0,0.0,0.0,0.0,0.0,0.0,0.0,0.0,0.0,0.0,0.0,0.0,0.0,0.0,0.0,0.0,0.0,0.0,0.0,0.0,0.0,0.0,0.0,0.0,0.0,0.0,0.0,0.0,0.0,0.0,0.0,0.0,0.0,0.0,0.0,0.0,0.0,0.0,0.0,0.0,0.0,0.0,0.0,0.0,0.0,0.0,0.0,0.0,0.0,0.0],[0.0,0.0,0.0,0.0,0.0,0.0,0.0,0.0,0.0,0.0,0.0,0.0,0.0,0.0,0.0,0.0,0.0,0.0,0.0,0.0,0.0,0.0,0.0,0.0,0.0,0.0,0.0,0.0,0.0,0.0,0.0,0.0,0.0,0.0,0.0,0.0,0.0,0.0,0.0,0.01,0.01,0.0,0.0,0.02,0.0,0.01,0.0,0.0,0.0,0.0,0.0,0.0,0.0,0.0,0.0,0.0,0.0,0.0,0.0,0.0,0.0,0.0,0.0,0.0,0.0,0.0,0.0,0.0,0.0,0.0,0.0,0.0,0.0,0.0,0.0,0.0,0.0,0.0,0.0,0.0,0.0,0.0,0.0,0.0,0.0,0.0,0.0,0.0,0.0,0.0,0.0,0.0,0.0,0.0,0.0,0.0,0.0,0.0,0.0,0.0,0.0,0.0,0.0,0.0,0.0,0.0,0.0,0.0,0.0,0.0,0.0,0.0,0.0,0.0,0.0,0.0,0.0,0.0,0.0,0.0,0.0,0.0,0.0,0.0,0.0,0.0,0.06,0.09,0.31,0.98,1.0,1.0,1.0,1.0,1.0,1.0,0.0,0.0,0.0,0.0,0.0,0.0,0.0,0.0,0.0,0.0,0.0,0.0,0.0,0.0,0.0,0.0,0.0,0.0,0.0,0.0,0.0,0.0,0.0,0.0,0.0,0.0,0.0,0.0,0.0,0.0,0.0,0.0,0.0,0.0,0.0,0.0,0.0,0.0,0.0,0.0,0.0,0.0,0.0,0.0,0.0,0.0,0.0,0.0,0.0,0.0,0.0,0.0,0.0,0.0,0.0,0.0,0.0,0.0,0.0,0.0,0.0,0.0,0.0,0.0,0.0,0.0,0.0,0.0,0.0,0.0,0.0,0.0,0.0,0.0,0.0,0.0,0.0,0.0,0.0,0.0,0.0,0.0,0.0,0.0,0.0,0.0,0.0,0.0,0.0,0.0,0.0,0.0,0.0,0.0,0.0,0.0,0.0,0.0,0.0,0.0,0.0,0.0,0.0,0.0,0.0,0.0,0.0,0.0,0.0,0.0,0.0,0.0,0.0,0.0,0.0,0.0,0.0,0.0,0.0,0.0,0.0,0.0,0.0,0.0,0.0,0.0,0.0,0.0,0.0,0.0,0.0,0.0,0.0,0.0,0.0,0.0,0.0,0.0,0.0,0.0,0.0,0.0,0.0,0.0,0.0,0.0,0.0,0.0,0.0,0.0,0.0,0.0,0.0,0.0,0.0,0.0,0.0,0.0,0.0,0.0,0.0,0.0,0.0,0.0,0.0,0.0,0.0,0.0,0.0,0.0,0.0,0.0,0.0,0.0,0.0,0.0,0.0,0.0,0.0,0.0,0.0,0.0,0.0,0.0,0.0,0.0],[0.0,0.0,0.0,0.0,0.0,0.0,0.0,0.0,0.0,0.0,0.0,0.0,0.0,0.0,0.0,0.0,0.0,0.0,0.0,0.0,0.0,0.0,0.0,0.0,0.0,0.0,0.0,0.0,0.0,0.0,0.0,0.0,0.0,0.0,0.0,0.0,0.0,0.0,0.0,0.01,0.0,0.0,0.0,0.0,0.0,0.0,0.0,0.0,0.0,0.0,0.0,0.0,0.0,0.0,0.0,0.0,0.0,0.0,0.0,0.0,0.0,0.0,0.0,0.0,0.0,0.0,0.0,0.0,0.0,0.0,0.0,0.0,0.0,0.0,0.0,0.0,0.0,0.0,0.0,0.0,0.0,0.0,0.0,0.0,0.0,0.0,0.0,0.0,0.0,0.0,0.0,0.0,0.0,0.0,0.0,0.0,0.0,0.0,0.0,0.0,0.0,0.0,0.0,0.0,0.0,0.0,0.0,0.0,0.0,0.0,0.0,1.0,0.78,0.95,0.0,0.0,0.0,0.0,0.0,0.0,0.0,0.0,0.0,0.0,0.0,0.0,0.0,0.0,0.43,0.98,0.99,1.0,1.0,1.0,1.0,1.0,1.0,0.0,0.0,0.0,0.0,0.0,0.0,0.0,0.0,0.0,0.0,0.0,0.0,0.0,0.0,0.0,0.0,0.0,0.0,0.0,0.0,0.0,0.0,0.0,0.0,0.0,0.0,0.0,0.0,0.0,0.0,0.0,0.0,0.0,0.0,0.0,0.0,0.0,0.0,0.0,0.0,0.0,0.0,0.0,0.0,0.0,0.0,0.0,0.0,0.0,0.0,0.0,0.0,0.0,0.0,0.0,0.0,0.0,0.0,0.0,0.0,0.0,0.0,0.0,0.0,0.0,0.0,0.0,0.0,0.0,0.0,0.0,0.0,0.0,0.0,0.0,0.0,0.0,0.0,0.0,0.0,0.0,0.0,0.0,0.0,0.0,0.0,0.0,0.0,0.0,0.0,0.0,0.0,0.0,0.0,0.0,0.0,0.0,0.0,0.0,0.0,0.0,0.0,0.0,0.0,0.0,0.0,0.0,0.0,0.0,0.0,0.0,0.0,0.0,0.0,0.0,0.0,0.0,0.0,0.0,0.0,0.0,0.0,0.0,0.0,0.0,0.0,0.0,0.0,0.0,0.0,0.0,0.0,0.0,0.0,0.0,0.0,0.0,0.0,0.0,0.0,0.0,0.0,0.0,0.0,0.0,0.0,0.0,0.0,0.0,0.0,0.0,0.0,0.0,0.0,0.0,0.0,0.0,0.03,0.0,0.0,0.0,0.0,0.0,0.0,0.0,0.0,0.0,0.0,0.0,0.0,0.0,0.0,0.0,0.0,0.0,0.0,0.0,0.0,0.0,0.0,0.0,0.0,0.0,0.0,0.0],[0.0,0.0,0.0,0.0,0.01,0.0,0.0,0.0,0.0,0.0,0.0,0.0,0.0,0.0,0.0,0.0,0.0,0.0,0.0,0.0,0.0,0.0,0.0,0.0,0.0,0.0,0.0,0.0,0.0,0.0,0.0,0.0,0.0,0.0,0.0,0.0,0.01,0.0,0.0,0.8,0.39,0.0,0.4,0.84,0.0,0.0,0.0,0.0,0.0,0.0,0.0,0.0,0.0,0.0,0.0,0.0,0.0,0.0,0.0,0.0,0.0,0.0,0.0,0.0,0.0,0.0,0.0,0.0,0.0,0.0,0.0,0.0,0.0,0.0,0.0,0.0,0.0,0.0,0.0,0.0,0.0,0.0,0.0,0.0,0.0,0.0,0.0,0.0,0.0,0.0,0.0,0.0,0.0,0.0,0.0,0.0,0.0,0.0,0.0,0.0,0.0,0.0,0.0,0.0,0.0,0.0,0.0,0.0,0.0,0.0,0.0,1.0,0.0,0.0,0.0,0.0,0.0,0.0,0.0,0.0,0.0,0.0,0.0,0.0,0.0,0.0,0.0,0.0,0.09,0.89,1.0,1.0,1.0,1.0,1.0,1.0,1.0,1.0,0.0,0.0,0.0,0.0,0.0,0.0,0.0,0.0,0.0,0.0,0.0,0.0,0.0,0.0,0.0,0.0,0.0,0.0,0.0,0.0,0.0,0.0,0.0,0.0,0.0,0.0,0.0,0.0,0.0,0.0,0.0,0.0,0.0,0.0,0.0,0.0,0.0,0.0,0.0,0.0,0.0,0.0,0.0,0.0,0.0,0.0,0.0,0.0,0.0,0.0,0.0,0.0,0.0,0.0,0.0,0.0,0.0,0.0,0.0,0.0,0.0,0.0,0.0,0.0,0.0,0.0,0.0,0.0,0.0,0.0,0.0,0.0,0.0,0.0,0.0,0.0,0.0,0.0,0.0,0.0,0.0,0.0,0.0,0.0,0.0,0.0,0.0,0.0,0.0,0.0,0.0,0.0,0.0,0.0,0.0,0.0,0.0,0.0,0.0,0.0,0.0,0.0,0.0,0.0,0.0,0.0,0.0,0.0,0.0,0.0,0.0,0.0,0.0,0.0,0.0,0.0,0.0,0.0,0.0,0.0,0.0,0.0,0.0,0.0,0.0,0.0,0.0,0.0,0.0,0.0,0.0,0.0,0.0,0.0,0.0,0.0,0.0,0.0,0.0,0.0,0.0,0.0,0.0,0.0,1.0,0.0,0.0,0.0,0.0,0.0,0.0,0.0,0.0,0.0,0.0,0.0,0.9,0.0,0.78,0.0,0.0,0.0,0.0,0.0,0.0,0.0,0.0,0.0,0.0,0.0,0.0,0.0,0.0,0.0,0.0,0.0,0.0,0.0,0.0,0.0,0.0,0.0,0.0,0.0],[0.0,0.0,0.0,0.0,0.0,0.0,0.0,0.0,0.0,0.0,0.0,0.0,0.0,0.0,0.0,0.0,0.0,0.0,0.0,0.0,0.0,0.0,0.0,0.0,0.0,0.0,0.0,0.0,0.0,0.0,0.0,0.0,0.0,0.0,0.0,0.0,0.0,0.0,0.0,0.01,0.0,0.0,0.26,0.83,0.02,0.09,0.61,0.01,0.0,0.0,0.0,0.0,0.0,0.0,0.0,0.0,0.0,0.0,0.0,0.0,0.0,0.0,0.0,0.0,0.0,0.0,0.0,0.0,0.0,0.0,0.0,0.0,0.0,0.0,0.0,0.0,0.0,0.0,0.0,0.0,0.0,0.0,0.0,0.0,0.0,0.0,0.0,0.0,0.0,0.0,0.0,0.0,0.0,0.0,0.0,0.0,0.0,0.0,0.0,0.0,0.0,0.0,0.0,0.0,0.0,0.0,0.0,0.0,0.0,0.0,0.0,0.0,0.0,0.0,0.0,0.0,0.0,0.0,0.0,0.0,0.0,0.0,0.0,0.0,0.0,0.0,0.0,0.0,0.0,0.0,1.0,1.0,1.0,1.0,1.0,1.0,1.0,1.0,1.0,0.0,0.0,0.0,0.0,0.0,0.0,0.0,0.0,0.0,0.0,0.0,0.0,0.0,0.0,0.0,0.0,0.0,0.0,0.0,0.0,0.0,0.0,0.0,0.0,0.0,0.0,0.0,0.0,0.0,0.0,0.0,0.0,0.0,0.0,0.0,0.0,0.0,0.0,0.0,0.0,0.0,0.0,0.0,0.0,0.0,0.0,0.0,0.0,0.0,0.0,0.0,0.0,0.0,0.0,0.0,0.0,0.0,0.0,0.0,0.0,0.0,0.0,0.0,0.0,0.0,0.0,0.0,0.0,0.0,0.0,0.0,0.0,0.0,0.0,0.0,0.0,0.0,0.0,0.0,0.0,0.0,0.0,0.0,0.0,0.0,0.0,0.0,0.0,0.0,0.0,0.0,0.0,0.0,0.0,0.0,0.0,0.0,0.0,0.0,0.0,0.0,0.0,0.0,0.0,0.0,0.0,0.0,0.0,0.0,0.0,0.0,0.0,0.0,0.0,0.0,0.0,0.0,0.0,0.0,0.0,0.0,0.0,0.0,0.0,0.0,0.0,0.0,0.0,0.0,0.0,0.0,0.0,0.0,0.0,0.0,0.0,0.0,0.0,0.0,0.0,0.0,0.0,0.0,0.0,0.0,0.0,0.0,0.0,0.0,0.0,0.0,0.0,0.0,0.0,0.0,0.0,0.0,0.0,0.0,0.0,0.0,0.0,0.0,0.0,0.0,0.0,0.0,0.0,0.0,0.0,0.0,0.0,0.0,0.0,0.0,0.0,0.0,0.0,0.0,0.0,0.0,0.0,0.0],[0.0,0.0,0.0,0.0,0.0,0.0,0.0,0.0,0.0,0.0,0.0,0.0,0.0,0.0,0.0,0.0,0.0,0.0,0.0,0.0,0.0,0.0,0.0,0.0,0.0,0.0,0.0,0.0,0.0,0.0,0.0,0.0,0.0,0.0,0.0,0.0,0.0,0.0,0.0,0.0,0.0,0.0,0.0,0.0,0.0,0.0,0.0,0.0,0.0,0.0,0.0,0.0,0.0,0.0,0.0,0.0,0.0,0.0,0.0,0.0,0.0,0.0,0.0,0.0,0.0,0.0,0.0,0.0,0.0,0.0,0.0,0.0,0.0,0.0,0.0,0.0,0.0,0.0,0.0,0.0,0.0,0.0,0.0,0.0,0.0,0.0,0.0,0.0,0.0,0.0,0.0,0.0,0.0,0.0,0.0,0.0,0.0,0.0,0.0,0.0,0.0,0.0,0.0,0.0,0.0,0.0,0.0,0.0,0.0,0.0,0.0,1.0,0.0,0.0,0.0,0.0,0.0,0.0,0.0,0.0,0.0,0.0,0.0,0.0,0.0,0.0,0.0,0.0,0.0,0.0,0.0,1.0,1.0,1.0,1.0,1.0,1.0,1.0,1.0,1.0,0.0,0.0,0.0,0.0,0.0,0.0,0.0,0.0,0.0,0.0,0.0,0.0,0.0,0.0,0.0,0.0,0.0,0.0,0.0,0.0,0.0,0.0,0.0,0.0,0.0,0.0,0.0,0.0,0.0,0.0,0.0,0.0,0.0,0.0,0.0,0.0,0.0,0.0,0.0,0.0,0.0,0.0,0.0,0.0,0.0,0.0,0.0,0.0,0.0,0.0,0.0,0.0,0.0,0.0,0.0,0.0,0.0,0.0,0.0,0.0,0.0,0.0,0.0,0.0,0.0,0.0,0.0,0.0,0.0,0.0,0.0,0.0,0.0,0.0,0.0,0.0,0.0,0.0,0.0,0.0,0.0,0.0,0.0,0.0,0.0,0.0,0.0,0.0,0.0,0.0,0.0,0.0,0.0,0.0,0.0,0.0,0.0,0.0,0.0,0.0,0.0,0.0,0.0,0.0,0.0,0.0,0.0,0.0,0.0,0.0,0.0,0.0,0.0,0.0,0.0,0.0,0.0,0.0,0.0,0.0,0.0,0.0,0.0,0.0,0.0,0.0,0.0,0.0,0.0,0.0,0.0,0.0,0.0,0.0,0.0,0.0,0.0,0.0,0.0,0.0,0.0,0.0,0.0,0.0,0.0,0.0,0.0,0.0,0.0,0.0,0.0,0.0,0.0,0.0,0.0,0.0,0.0,0.0,0.0,0.0,0.0,0.0,0.0,0.0,0.0,0.0,0.0,0.0,0.0,0.0,0.0,0.0,0.0,0.0,0.0,0.0,0.0,0.0,0.0,0.0,0.0,0.0],[0.0,0.0,0.0,0.0,0.0,0.0,0.0,0.0,0.0,0.0,0.0,0.0,0.0,0.0,0.0,0.0,0.0,0.0,0.0,0.0,0.0,0.0,0.0,0.0,0.0,0.0,0.0,0.0,0.0,0.0,0.0,0.0,0.0,0.0,0.0,0.0,0.0,0.0,0.0,0.0,0.0,0.0,0.0,0.11,0.0,0.0,0.0,0.0,0.0,0.0,0.0,0.0,0.0,0.0,0.0,0.0,0.0,0.0,0.0,0.0,0.0,0.0,0.0,0.0,0.0,0.0,0.0,0.0,0.0,0.0,0.0,0.0,0.0,0.0,0.0,0.0,0.0,0.0,0.0,0.0,0.0,0.0,0.0,0.0,0.0,0.0,0.0,0.0,0.0,0.0,0.0,0.0,0.0,0.0,0.0,0.0,0.0,0.0,0.0,0.0,0.0,0.0,0.0,0.0,0.0,0.0,0.0,0.0,0.0,1.0,1.0,1.0,0.0,0.0,0.0,0.0,0.0,0.0,0.0,0.0,0.0,0.0,0.0,0.0,0.0,0.0,0.0,0.0,0.0,0.0,0.0,0.0,1.0,1.0,1.0,1.0,1.0,1.0,1.0,1.0,1.0,0.0,0.0,0.0,0.0,0.0,0.0,0.0,0.0,0.0,0.0,0.0,0.0,0.0,0.0,0.0,0.0,0.0,0.0,0.0,0.0,0.0,0.0,0.0,0.0,0.0,0.0,0.0,0.0,0.0,0.0,0.0,0.0,0.0,0.0,0.0,0.0,0.0,0.0,0.0,0.0,0.0,0.0,0.0,0.0,0.0,0.0,0.0,0.0,0.0,0.0,0.0,0.0,0.0,0.0,0.0,0.0,0.0,0.0,0.0,0.0,0.0,0.0,0.0,0.0,0.0,0.0,0.0,0.0,0.0,0.0,0.0,0.0,0.0,0.0,0.0,0.0,0.0,0.0,0.0,0.0,0.0,0.0,0.0,0.0,0.0,0.0,0.0,0.0,0.0,0.0,0.0,0.0,0.0,0.0,0.0,0.0,0.0,0.0,0.0,0.0,0.0,0.0,0.0,0.0,0.0,0.0,0.0,0.0,0.0,0.0,0.0,0.0,0.0,0.0,0.0,0.0,0.0,0.0,0.0,0.0,0.0,0.0,0.0,0.0,0.0,0.0,0.0,0.0,0.0,0.0,0.0,0.0,0.0,0.0,0.0,0.0,0.0,0.0,0.0,0.1,0.0,0.15,0.0,0.0,0.0,0.0,0.0,0.0,0.0,0.0,0.0,0.0,0.0,0.15,0.0,1.0,0.0,0.0,0.0,0.0,0.0,0.0,0.0,0.0,0.0,0.0,0.0,0.0,0.0,0.0,0.0,0.0,0.0,0.0,0.0,0.0,0.0,0.0,0.0,0.0,0.0],[0.0,0.0,0.0,0.0,0.0,0.0,0.0,0.0,0.0,0.0,0.0,0.0,0.0,0.0,0.0,0.0,0.0,0.0,0.0,0.0,0.0,0.0,0.0,0.0,0.0,0.0,0.0,0.0,0.0,0.0,0.0,0.0,0.0,0.0,0.0,0.0,0.0,0.0,0.0,0.0,0.0,0.0,0.0,0.81,0.05,0.02,0.78,0.01,0.0,0.01,0.0,0.0,0.0,0.0,0.0,0.0,0.0,0.0,0.0,0.0,0.0,0.0,0.0,0.0,0.0,0.0,0.0,0.0,0.0,0.0,0.0,0.0,0.0,0.0,0.0,0.0,0.0,0.0,0.0,0.0,0.0,0.0,0.0,0.0,0.0,0.0,0.0,0.0,0.0,0.0,0.0,0.0,0.0,0.0,0.0,0.0,0.0,0.0,0.0,0.0,0.0,0.0,0.0,0.0,0.0,0.0,0.0,0.0,0.0,0.0,0.0,0.0,0.0,0.0,0.0,0.0,0.0,0.0,0.0,0.0,0.0,0.0,0.0,0.0,0.0,0.0,0.0,0.0,0.0,0.0,0.0,0.0,0.0,1.0,1.0,1.0,1.0,1.0,1.0,1.0,1.0,1.0,0.0,0.0,0.0,0.0,0.0,0.0,0.0,0.0,0.0,0.0,0.0,0.0,0.0,0.0,0.0,0.0,0.0,0.0,0.0,0.0,0.0,0.0,0.0,0.0,0.0,0.0,0.0,0.0,0.0,0.0,0.0,0.0,0.0,0.0,0.0,0.0,0.0,0.0,0.0,0.0,0.0,0.0,0.0,0.0,0.0,0.0,0.0,0.0,0.0,0.0,0.0,0.0,0.0,0.0,0.0,0.0,0.0,0.0,0.0,0.0,0.0,0.0,0.0,0.0,0.0,0.0,0.0,0.0,0.0,0.0,0.0,0.0,0.0,0.0,0.0,0.0,0.0,0.0,0.0,0.0,0.0,0.0,0.0,0.0,0.0,0.0,0.0,0.0,0.0,0.0,0.0,0.0,0.0,0.0,0.0,0.0,0.0,0.0,0.0,0.0,0.0,0.0,0.0,0.0,0.0,0.0,0.0,0.0,0.0,0.0,0.0,0.0,0.0,0.0,0.0,0.0,0.0,0.0,0.0,0.0,0.0,0.0,0.0,0.0,0.0,0.0,0.0,0.0,0.0,0.0,0.0,0.0,0.0,0.0,0.0,0.0,0.0,0.0,1.0,0.0,0.0,0.0,0.0,0.0,0.0,0.0,0.0,0.0,0.0,0.0,0.0,0.0,0.0,0.0,1.0,0.0,0.0,0.0,0.0,0.0,0.0,0.0,0.0,0.0,0.0,0.0,0.0,0.0,0.0,0.0,0.0,0.0,0.0,0.0,0.0,0.0,0.0,0.0,0.0,0.0],[0.0,0.0,0.0,0.0,0.0,0.0,0.0,0.0,0.0,0.0,0.0,0.0,0.0,0.0,0.0,0.0,0.0,0.0,0.0,0.0,0.0,0.0,0.0,0.0,0.0,0.0,0.0,0.0,0.0,0.0,0.0,0.0,0.0,0.0,0.0,0.0,0.0,0.0,0.0,0.0,0.0,0.0,0.0,0.0,0.01,0.02,0.06,0.02,0.06,0.31,0.02,0.01,0.0,0.0,0.0,0.0,0.0,0.0,0.0,0.0,0.0,0.0,0.0,0.0,0.0,0.0,0.0,0.0,0.0,0.0,0.0,0.0,0.0,0.0,0.0,0.0,0.0,0.0,0.0,0.0,0.0,0.0,0.0,0.0,0.0,0.0,0.0,0.0,0.0,0.0,0.0,0.0,0.0,0.0,0.0,0.0,0.0,0.0,0.0,0.0,0.0,0.0,0.0,0.0,0.0,0.0,0.0,0.0,0.0,0.0,0.0,0.0,0.0,0.0,0.0,0.0,0.0,0.0,0.0,0.0,0.0,0.0,0.0,0.0,0.0,0.0,0.0,0.0,0.0,0.0,0.0,0.0,0.0,0.0,1.0,1.0,1.0,1.0,1.0,1.0,1.0,1.0,1.0,0.0,0.0,0.0,0.0,0.0,0.0,0.0,0.0,0.0,0.0,0.0,0.0,0.0,0.0,0.0,0.0,0.0,0.0,0.0,0.0,0.0,0.0,0.0,0.0,0.0,0.0,0.0,0.0,0.0,0.0,0.0,0.0,0.0,0.0,0.0,0.0,0.0,0.0,0.0,0.0,0.0,0.0,0.0,0.0,0.0,0.0,0.0,0.0,0.0,0.0,0.0,0.0,0.0,0.0,0.0,0.0,0.0,0.0,0.0,0.0,0.0,0.0,0.0,0.0,0.0,0.0,0.0,0.0,0.0,0.0,0.0,0.0,0.0,0.0,0.0,0.0,0.0,0.0,0.0,0.0,0.0,0.0,0.0,0.0,0.0,0.0,0.0,0.0,0.0,0.0,0.0,0.0,0.0,0.0,0.0,0.0,0.0,0.0,0.0,0.0,0.0,0.0,0.0,0.0,0.0,0.0,0.0,0.0,0.0,0.0,0.0,0.0,0.0,0.0,0.0,0.0,0.0,0.0,0.0,0.0,0.0,0.0,0.0,0.0,0.0,0.0,0.0,0.0,0.0,0.0,0.0,0.0,0.0,0.0,0.0,0.0,0.0,0.0,0.0,0.0,0.0,0.0,0.0,0.0,0.0,0.0,0.0,0.0,0.0,0.0,0.0,0.0,0.0,0.0,0.0,0.0,0.0,0.0,0.0,0.0,0.0,0.0,0.0,0.0,0.0,0.0,0.0,0.0,0.0,0.0,0.0,0.0,0.0,0.0,0.0,0.0,0.0,0.0,0.0],[0.0,0.0,0.0,0.0,0.0,0.0,0.0,0.0,0.0,0.0,0.0,0.0,0.0,0.0,0.0,0.0,0.0,0.0,0.0,0.0,0.0,0.0,0.0,0.0,0.0,0.0,0.0,0.0,0.0,0.0,0.0,0.0,0.0,0.0,0.0,0.0,0.0,0.0,0.0,0.0,0.0,0.0,0.0,0.0,0.0,0.0,0.0,0.0,0.0,0.0,0.0,0.0,0.0,0.0,0.0,0.0,0.0,0.0,0.0,0.0,0.0,0.0,0.0,0.0,0.0,0.0,0.0,0.0,0.0,0.0,0.0,0.0,0.0,0.0,0.0,0.0,0.0,0.0,0.0,0.0,0.0,0.0,0.0,0.0,0.0,0.0,0.0,0.0,0.0,0.0,0.0,0.0,0.0,0.0,0.0,0.0,0.0,0.0,0.0,0.0,0.0,0.0,0.0,0.0,0.0,0.0,0.0,0.0,0.0,1.0,0.0,0.0,0.0,0.0,0.0,0.0,0.0,0.0,0.0,0.0,0.0,0.0,0.0,0.0,0.0,0.0,0.0,0.0,0.0,0.0,0.0,0.0,0.0,0.0,0.0,1.0,1.0,1.0,1.0,1.0,1.0,1.0,1.0,1.0,0.0,0.0,0.0,0.0,0.0,0.0,0.0,0.0,0.0,0.0,0.0,0.0,0.0,0.0,0.0,0.0,0.0,0.0,0.0,0.0,0.0,0.0,0.0,0.0,0.0,0.0,0.0,0.0,0.0,0.0,0.0,0.0,0.0,0.0,0.0,0.0,0.0,0.0,0.0,0.0,0.0,0.0,0.0,0.0,0.0,0.0,0.0,0.0,0.0,0.0,0.0,0.0,0.0,0.0,0.0,0.0,0.0,0.0,0.0,0.0,0.0,0.0,0.0,0.0,0.0,0.0,0.0,0.0,0.0,0.0,0.0,0.0,0.0,0.0,0.0,0.0,0.0,0.0,0.0,0.0,0.0,0.0,0.0,0.0,0.0,0.0,0.0,0.0,0.0,0.0,0.0,0.0,0.0,0.0,0.0,0.0,0.0,0.0,0.0,0.0,0.0,0.0,0.0,0.0,0.0,0.0,0.0,0.0,0.0,0.0,0.0,0.0,0.0,0.0,0.0,0.0,0.0,0.0,0.0,0.0,0.0,0.0,0.0,0.0,0.0,0.0,0.0,0.0,0.0,0.0,0.0,0.0,0.0,0.0,0.0,0.0,0.0,0.0,0.0,0.0,0.0,0.0,0.0,0.0,0.0,0.0,0.0,0.0,0.0,0.0,0.0,0.0,0.0,0.0,0.0,0.0,0.0,0.0,0.0,0.0,0.0,0.0,0.0,0.0,0.0,0.0,0.0,0.0,0.0,0.0,0.0,0.0,0.0,0.0,0.0,0.0,0.0,0.0],[0.0,0.0,0.0,0.0,0.0,0.0,0.0,0.0,0.0,0.0,0.0,0.0,0.0,0.0,0.0,0.0,0.0,0.0,0.0,0.0,0.0,0.0,0.0,0.0,0.0,0.0,0.0,0.0,0.0,0.0,0.0,0.0,0.0,0.0,0.0,0.0,0.0,0.0,0.0,0.0,0.0,0.0,0.0,0.0,0.0,0.0,0.0,0.0,0.0,0.0,0.0,0.0,0.0,0.0,0.0,0.0,0.0,0.0,0.0,0.0,0.0,0.0,0.0,0.0,0.0,0.0,0.0,0.0,0.0,0.0,0.0,0.0,0.0,0.0,0.0,0.0,0.0,0.0,0.0,0.0,0.0,0.0,0.0,0.0,0.0,0.0,0.0,0.0,0.0,0.0,0.0,0.0,0.0,0.0,0.0,0.0,0.0,0.0,0.0,0.0,0.0,0.0,0.0,0.0,0.0,0.0,0.0,1.0,1.0,1.0,0.0,0.0,0.0,0.0,0.0,0.0,0.0,0.0,0.0,0.0,0.0,0.0,0.0,0.0,0.0,0.0,0.0,0.0,0.0,0.0,0.0,0.0,0.0,0.0,0.0,0.0,1.0,1.0,1.0,1.0,1.0,1.0,1.0,1.0,1.0,0.0,0.0,0.0,0.0,0.0,0.0,0.0,0.0,0.0,0.0,0.0,0.0,0.0,0.0,0.0,0.0,0.0,0.0,0.0,0.0,0.0,0.0,0.0,0.0,0.0,0.0,0.0,0.0,0.0,0.0,0.0,0.0,0.0,0.0,0.0,0.0,0.0,0.0,0.0,0.0,0.0,0.0,0.0,0.0,0.0,0.0,0.0,0.0,0.0,0.0,0.0,0.0,0.0,0.0,0.0,0.0,0.0,0.0,0.0,0.0,0.0,0.0,0.0,0.0,0.0,0.0,0.0,0.0,0.0,0.0,0.0,0.0,0.0,0.0,0.0,0.0,0.0,0.0,0.0,0.0,0.0,0.0,0.0,0.0,0.0,0.0,0.0,0.0,0.0,0.0,0.0,0.0,0.0,0.0,0.0,0.0,0.0,0.0,0.0,0.0,0.0,0.0,0.0,0.0,0.0,0.0,0.0,0.0,0.0,0.0,0.0,0.0,0.0,0.0,0.0,0.0,0.0,0.0,0.0,0.0,0.0,0.0,0.0,0.0,0.0,0.0,0.0,0.0,0.0,0.0,0.0,0.0,0.0,0.0,0.0,1.0,0.0,0.0,0.0,0.0,0.0,0.0,0.0,0.0,0.0,0.0,0.0,0.0,0.0,0.0,0.0,1.0,0.0,1.0,0.0,0.02,0.0,0.0,0.0,0.0,0.0,0.0,0.0,0.0,0.0,0.0,0.0,0.0,0.0,0.0,0.0,0.0,0.0,0.0,0.0,0.0,0.0],[0.0,0.0,0.0,0.0,0.0,0.0,0.0,0.0,0.0,0.0,0.0,0.0,0.0,0.0,0.0,0.0,0.0,0.0,0.0,0.0,0.0,0.0,0.0,0.0,0.0,0.0,0.0,0.0,0.0,0.0,0.0,0.0,0.0,0.0,0.0,0.0,0.0,0.0,0.0,0.0,0.0,0.0,0.0,0.0,0.0,0.0,0.03,0.01,0.96,0.78,0.03,0.07,0.99,0.05,0.99,0.0,0.0,0.0,0.0,0.0,0.0,0.0,0.0,0.0,0.0,0.0,0.0,0.0,0.0,0.0,0.0,0.0,0.0,0.0,0.0,0.0,0.0,0.0,0.0,0.0,0.0,0.0,0.0,0.0,0.0,0.0,0.0,0.0,0.0,0.0,0.0,0.0,0.0,0.0,0.0,0.0,0.0,0.0,0.0,0.0,0.0,0.0,0.0,0.0,0.0,0.0,0.0,0.0,0.0,0.0,0.0,0.0,0.0,0.0,0.0,0.0,0.0,0.0,0.0,0.0,0.0,0.0,0.0,0.0,0.0,0.0,0.0,0.0,0.0,0.0,0.0,0.0,0.0,0.0,0.0,0.0,0.0,1.0,1.0,1.0,1.0,1.0,1.0,1.0,1.0,1.0,0.0,0.0,0.0,0.0,0.0,0.0,0.0,0.0,0.0,0.0,0.0,0.0,0.0,0.0,0.0,0.0,0.0,0.0,0.0,0.0,0.0,0.0,0.0,0.0,0.0,0.0,0.0,0.0,0.0,0.0,0.0,0.0,0.0,0.0,0.0,0.0,0.0,0.0,0.0,0.0,0.0,0.0,0.0,0.0,0.0,0.0,0.0,0.0,0.0,0.0,0.0,0.0,0.0,0.0,0.0,0.0,0.0,0.0,0.0,0.0,0.0,0.0,0.0,0.0,0.0,0.0,0.0,0.0,0.0,0.0,0.0,0.0,0.0,0.0,0.0,0.0,0.0,0.0,0.0,0.0,0.0,0.0,0.0,0.0,0.0,0.0,0.0,0.0,0.0,0.0,0.0,0.0,0.0,0.0,0.0,0.0,0.0,0.0,0.0,0.0,0.0,0.0,0.0,0.0,0.0,0.0,0.0,0.0,0.0,0.0,0.0,0.0,0.0,0.0,0.0,0.0,0.0,0.0,0.0,0.0,0.0,0.0,0.0,0.0,0.0,0.0,0.0,0.0,0.0,0.0,0.0,0.0,0.0,0.0,0.28,0.0,0.0,0.0,0.0,0.0,0.0,0.0,0.0,0.0,0.0,0.0,0.0,0.0,0.0,0.0,0.0,0.0,0.0,0.0,0.0,0.0,0.0,0.0,0.0,0.0,0.0,0.0,0.0,0.0,0.0,0.0,0.0,0.0,0.0,0.0,0.0,0.0,0.0,0.0,0.0,0.0],[0.0,0.0,0.0,0.0,0.0,0.0,0.0,0.0,0.0,0.0,0.0,0.0,0.0,0.0,0.0,0.0,0.0,0.0,0.0,0.0,0.0,0.0,0.0,0.0,0.0,0.0,0.0,0.0,0.0,0.0,0.0,0.0,0.0,0.0,0.0,0.0,0.0,0.0,0.0,0.0,0.0,0.0,0.0,0.0,0.0,0.0,0.0,0.0,0.05,0.06,0.02,0.02,0.04,0.0,0.0,0.0,0.0,0.0,0.0,0.0,0.0,0.0,0.0,0.0,0.0,0.0,0.0,0.0,0.0,0.0,0.0,0.0,0.0,0.0,0.0,0.0,0.0,0.0,0.0,0.0,0.0,0.0,0.0,0.0,0.0,0.0,0.0,0.0,0.0,0.0,0.0,0.0,0.0,0.0,0.0,0.0,0.0,0.0,0.0,0.0,0.0,0.0,0.0,0.0,0.0,0.0,0.0,0.0,0.0,0.0,0.0,0.0,0.0,0.0,0.0,0.0,0.0,0.0,0.0,0.0,0.0,0.0,0.0,0.0,0.0,0.0,0.0,0.0,0.0,0.0,0.0,0.0,0.0,0.0,0.0,0.0,0.0,0.0,1.0,1.0,1.0,1.0,1.0,1.0,1.0,1.0,1.0,0.0,0.0,0.0,0.0,0.0,0.0,0.0,0.0,0.0,0.0,0.0,0.0,0.0,0.0,0.0,0.0,0.0,0.0,0.0,0.0,0.0,0.0,0.0,0.0,0.0,0.0,0.0,0.0,0.0,0.0,0.0,0.0,0.0,0.0,0.0,0.0,0.0,0.0,0.0,0.0,0.0,0.0,0.0,0.0,0.0,0.0,0.0,0.0,0.0,0.0,0.0,0.0,0.0,0.0,0.0,0.0,0.0,0.0,0.0,0.0,0.0,0.0,0.0,0.0,0.0,0.0,0.0,0.0,0.0,0.0,0.0,0.0,0.0,0.0,0.0,0.0,0.0,0.0,0.0,0.0,0.0,0.0,0.0,0.0,0.0,0.0,0.0,0.0,0.0,0.0,0.0,0.0,0.0,0.0,0.0,0.0,0.0,0.0,0.0,0.0,0.0,0.0,0.0,0.0,0.0,0.0,0.0,0.0,0.0,0.0,0.0,0.0,0.0,0.0,0.0,0.0,0.0,0.0,0.0,0.0,0.0,0.0,0.0,0.0,0.0,0.0,0.0,0.0,0.0,0.0,0.0,0.0,0.0,0.0,0.0,0.0,0.0,0.0,0.0,0.0,0.0,0.0,0.0,0.0,0.0,0.0,0.0,0.0,0.0,0.0,0.0,0.0,0.0,0.0,0.0,0.0,0.0,0.0,0.0,0.0,0.0,0.0,0.0,0.0,0.0,0.0,0.0,0.0,0.0,0.0,0.0,0.0,0.0,0.0,0.0],[0.0,0.0,0.0,0.0,0.0,0.0,0.0,0.0,0.0,0.0,0.0,0.0,0.0,0.0,0.0,0.0,0.0,0.0,0.0,0.0,0.0,0.0,0.0,0.0,0.0,0.0,0.0,0.0,0.0,0.0,0.0,0.0,0.0,0.0,0.0,0.0,0.0,0.0,0.0,0.0,0.0,0.0,0.0,0.0,0.0,0.0,0.0,0.0,0.0,0.0,0.0,0.0,0.0,0.0,0.0,0.0,0.0,0.0,0.0,0.0,0.0,0.0,0.0,0.0,0.0,0.0,0.0,0.0,0.0,0.0,0.0,0.0,0.0,0.0,0.0,0.0,0.0,0.0,0.0,0.0,0.0,0.0,0.0,0.0,0.0,0.0,0.0,0.0,0.0,0.0,0.0,0.0,0.0,0.0,0.0,0.0,0.0,0.0,0.0,0.0,0.0,0.0,0.0,0.0,0.0,0.0,0.0,1.0,0.0,0.01,0.0,0.0,0.0,0.0,0.0,0.0,0.0,0.0,0.0,0.0,0.0,0.0,0.0,0.0,0.0,0.0,0.0,0.0,0.0,0.0,0.0,0.0,0.0,0.0,0.0,0.0,0.0,0.0,0.0,1.0,1.0,1.0,1.0,1.0,1.0,1.0,1.0,1.0,0.0,0.0,0.0,0.0,0.0,0.0,0.0,0.0,0.0,0.0,0.0,0.0,0.0,0.0,0.0,0.0,0.0,0.0,0.0,0.0,0.0,0.0,0.0,0.0,0.0,0.0,0.0,0.0,0.0,0.0,0.0,0.0,0.0,0.0,0.0,0.0,0.0,0.0,0.0,0.0,0.0,0.0,0.0,0.0,0.0,0.0,0.0,0.0,0.0,0.0,0.0,0.0,0.0,0.0,0.0,0.0,0.0,0.0,0.0,0.0,0.0,0.0,0.0,0.0,0.0,0.0,0.0,0.0,0.0,0.0,0.0,0.0,0.0,0.0,0.0,0.0,0.0,0.0,0.0,0.0,0.0,0.0,0.0,0.0,0.0,0.0,0.0,0.0,0.0,0.0,0.0,0.0,0.0,0.0,0.0,0.0,0.0,0.0,0.0,0.0,0.0,0.0,0.0,0.0,0.0,0.0,0.0,0.0,0.0,0.0,0.0,0.0,0.0,0.0,0.0,0.0,0.0,0.0,0.0,0.0,0.0,0.0,0.0,0.0,0.0,0.0,0.0,0.0,0.0,0.0,0.0,0.0,0.0,0.0,0.0,0.0,0.0,0.0,0.0,0.0,0.0,0.0,0.0,0.0,0.0,0.0,0.0,0.0,0.0,0.0,0.0,0.0,0.01,0.0,0.0,0.0,0.0,0.0,0.0,0.0,0.0,0.0,0.0,0.0,0.0,0.0,0.0,0.0,0.0,0.0,0.0,0.0,0.0,0.0],[0.0,0.0,0.0,0.0,0.0,0.0,0.0,0.0,0.0,0.0,0.0,0.0,0.0,0.0,0.0,0.0,0.0,0.0,0.0,0.0,0.0,0.0,0.0,0.0,0.0,0.0,0.0,0.0,0.0,0.0,0.0,0.0,0.0,0.0,0.0,0.0,0.0,0.0,0.0,0.0,0.0,0.0,0.0,0.0,0.0,0.0,0.0,0.0,0.0,0.0,0.0,0.01,0.48,1.0,1.0,0.0,0.0,0.0,0.0,0.0,0.0,0.0,0.0,0.0,0.0,0.0,0.0,0.0,0.0,0.0,0.0,0.0,0.0,0.0,0.0,0.0,0.0,0.0,0.0,0.0,0.0,0.0,0.0,0.0,0.0,0.0,0.0,0.0,0.0,0.0,0.0,0.0,0.0,0.0,0.0,0.0,0.0,0.0,0.0,0.0,0.0,0.0,0.0,0.0,0.0,0.0,0.0,1.0,0.0,0.0,0.0,0.0,0.0,0.0,0.0,0.0,0.0,0.0,0.0,0.0,0.0,0.0,0.0,0.0,0.0,0.0,0.0,0.0,0.0,0.0,0.0,0.0,0.0,0.0,0.0,0.0,0.0,0.0,0.0,0.0,1.0,1.0,1.0,1.0,1.0,1.0,1.0,1.0,1.0,0.0,0.0,0.0,0.0,0.0,0.0,0.0,0.0,0.0,0.0,0.0,0.0,0.0,0.0,0.0,0.0,0.0,0.0,0.0,0.0,0.0,0.0,0.0,0.0,0.0,0.0,0.0,0.0,0.0,0.0,0.0,0.0,0.0,0.0,0.0,0.0,0.0,0.0,0.0,0.0,0.0,0.0,0.0,0.0,0.0,0.0,0.0,0.0,0.0,0.0,0.0,0.0,0.0,0.0,0.0,0.0,0.0,0.0,0.0,0.0,0.0,0.0,0.0,0.0,0.0,0.0,0.0,0.0,0.0,0.0,0.0,0.0,0.0,0.0,0.0,0.0,0.0,0.0,0.0,0.0,0.0,0.0,0.0,0.0,0.0,0.0,0.0,0.0,0.0,0.0,0.0,0.0,0.0,0.0,0.0,0.0,0.0,0.0,0.0,0.0,0.0,0.0,0.0,0.0,0.0,0.0,0.0,0.0,0.0,0.0,0.0,0.0,0.0,0.0,0.0,0.0,0.0,0.0,0.0,0.0,0.0,0.0,0.0,0.0,0.0,0.98,0.0,0.33,0.0,0.0,0.0,0.0,0.0,0.0,0.0,0.0,0.0,0.0,0.0,0.0,0.0,0.0,0.0,0.0,0.0,0.0,0.0,0.0,0.0,0.75,0.0,1.0,0.0,0.54,0.0,0.0,0.0,0.0,0.0,0.0,0.0,0.0,0.0,0.0,0.0,0.0,0.0,0.0,0.0,0.0,0.0,0.0,0.0],[0.0,0.0,0.0,0.0,0.0,0.0,0.0,0.0,0.0,0.0,0.0,0.0,0.0,0.0,0.0,0.0,0.0,0.0,0.0,0.0,0.0,0.0,0.0,0.0,0.0,0.0,0.0,0.0,0.0,0.0,0.0,0.0,0.0,0.0,0.0,0.0,0.0,0.0,0.0,0.0,0.0,0.0,0.0,0.0,0.0,0.0,0.0,0.0,0.03,0.05,0.01,0.53,1.0,1.0,0.8,0.0,0.0,0.0,0.0,0.0,0.0,0.0,0.0,0.0,0.0,0.0,0.0,0.0,0.0,0.0,0.0,0.0,0.0,0.0,0.0,0.0,0.0,0.0,0.0,0.0,0.0,0.0,0.0,0.0,0.0,0.0,0.0,0.0,0.0,0.0,0.0,0.0,0.0,0.0,0.0,0.0,0.0,0.0,0.0,0.0,0.0,0.0,0.0,0.0,0.0,0.0,0.0,0.0,0.0,0.0,0.0,0.0,0.0,0.0,0.0,0.0,0.0,0.0,0.0,0.0,0.0,0.0,0.0,0.0,0.0,0.0,0.0,0.0,0.0,0.0,0.0,0.0,0.0,0.0,0.0,0.0,0.0,0.0,0.0,0.0,0.0,1.0,1.0,1.0,1.0,1.0,1.0,1.0,1.0,1.0,0.0,0.0,0.0,0.0,0.0,0.0,0.0,0.0,0.0,0.0,0.0,0.0,0.0,0.0,0.0,0.0,0.0,0.0,0.0,0.0,0.0,0.0,0.0,0.0,0.0,0.0,0.0,0.0,0.0,0.0,0.0,0.0,0.0,0.0,0.0,0.0,0.0,0.0,0.0,0.0,0.0,0.0,0.0,0.0,0.0,0.0,0.0,0.0,0.0,0.0,0.0,0.0,0.0,0.0,0.0,0.0,0.0,0.0,0.0,0.0,0.0,0.0,0.0,0.0,0.0,0.0,0.0,0.0,0.0,0.0,0.0,0.0,0.0,0.0,0.0,0.0,0.0,0.0,0.0,0.0,0.0,0.0,0.0,0.0,0.0,0.0,0.0,0.0,0.0,0.0,0.0,0.0,0.0,0.0,0.0,0.0,0.0,0.0,0.02,0.0,0.98,0.0,0.0,0.0,0.0,0.0,0.0,0.0,0.0,0.0,0.0,0.0,0.0,0.0,0.0,0.0,0.0,0.0,0.0,0.0,0.0,0.0,0.0,0.0,0.0,0.0,0.0,0.0,0.0,0.0,0.0,0.0,0.0,0.0,0.0,0.0,0.0,0.0,0.0,0.0,0.0,0.0,0.0,0.0,0.0,0.0,0.0,0.0,0.0,0.0,0.0,0.0,0.0,0.0,0.0,0.0,0.0,0.0,0.0,0.0,0.0,0.0,0.0,0.0,0.0,0.0,0.0,0.0,0.0,0.0,0.0,0.0],[0.0,0.0,0.0,0.0,0.0,0.0,0.0,0.0,0.0,0.0,0.0,0.0,0.0,0.0,0.0,0.0,0.0,0.0,0.0,0.0,0.0,0.0,0.0,0.0,0.0,0.0,0.0,0.0,0.0,0.0,0.0,0.0,0.0,0.0,0.0,0.0,0.0,0.0,0.0,0.0,0.0,0.0,0.0,0.0,0.0,0.0,0.0,0.0,0.0,0.0,0.0,0.0,0.0,0.0,0.0,0.0,0.0,0.0,0.0,0.0,0.0,0.0,0.0,0.0,0.0,0.0,0.0,0.0,0.0,0.0,0.0,0.0,0.0,0.0,0.0,0.0,0.0,0.0,0.0,0.0,0.0,0.0,0.0,0.0,0.0,0.0,0.0,0.0,0.0,0.0,0.0,0.0,0.0,0.0,0.0,0.0,0.0,0.0,0.0,0.0,0.0,0.0,0.0,0.0,0.0,0.0,0.0,0.0,0.0,0.0,0.0,0.0,0.0,0.0,0.0,0.0,0.0,0.0,0.0,0.0,0.0,0.0,0.0,0.0,0.0,0.0,0.0,0.0,0.0,0.0,0.0,0.0,0.0,0.0,0.0,0.0,0.0,0.0,0.0,0.0,0.0,0.0,1.0,1.0,1.0,1.0,1.0,1.0,1.0,1.0,1.0,1.0,0.08,0.0,0.0,0.0,0.0,0.0,0.0,0.0,0.0,0.0,0.0,0.0,0.0,0.0,0.0,0.0,0.0,0.0,0.0,0.0,0.0,0.0,0.0,0.0,0.0,0.0,0.0,0.0,0.0,0.0,0.0,0.0,0.0,0.0,0.0,0.0,0.0,0.0,0.0,0.0,0.0,0.0,0.0,0.0,0.0,0.0,0.0,0.0,0.0,0.0,0.0,0.0,0.0,0.0,0.0,0.0,0.0,0.0,0.0,0.0,0.0,0.0,0.0,0.0,0.0,0.0,0.0,0.0,0.0,0.0,0.0,0.0,0.0,0.0,0.0,0.0,0.0,0.0,0.0,0.0,0.0,0.0,0.0,0.0,0.0,0.0,0.0,0.0,0.0,0.0,0.0,0.0,0.0,0.0,0.0,0.0,0.0,0.0,0.13,0.0,0.0,0.0,0.0,0.0,0.0,0.0,0.0,0.0,0.0,0.0,0.0,0.0,0.0,0.0,0.0,0.0,0.0,0.0,0.0,0.0,0.0,0.0,0.0,0.0,0.0,0.0,0.0,0.0,0.0,0.0,0.0,0.0,0.0,0.0,0.0,0.0,0.0,0.0,0.0,0.0,0.0,0.0,0.0,0.0,0.0,0.0,0.0,0.0,0.0,0.0,0.0,0.0,0.0,0.0,0.0,0.0,0.0,0.0,0.0,0.0,0.0,0.0,0.0,0.0,0.0,0.0,0.0,0.0,0.0,0.0],[0.0,0.0,0.0,0.0,0.0,0.0,0.0,0.0,0.0,0.0,0.0,0.0,0.0,0.0,0.0,0.0,0.0,0.0,0.0,0.0,0.0,0.0,0.0,0.0,0.0,0.0,0.0,0.0,0.0,0.0,0.0,0.0,0.0,0.0,0.0,0.0,0.0,0.0,0.0,0.0,0.0,0.0,0.0,0.0,0.0,0.0,0.0,0.0,0.0,0.0,0.0,0.0,0.0,0.01,0.0,0.0,0.0,0.0,0.0,0.0,0.0,0.0,0.0,0.0,0.0,0.0,0.0,0.0,0.0,0.0,0.0,0.0,0.0,0.0,0.0,0.0,0.0,0.0,0.0,0.0,0.0,0.0,0.0,0.0,0.0,0.0,0.0,0.0,0.0,0.0,0.0,0.0,0.0,0.0,0.0,0.0,0.0,0.0,0.0,0.0,0.0,0.0,0.0,0.0,0.0,0.96,0.0,0.0,0.0,0.0,0.0,0.0,0.0,0.0,0.0,0.0,0.0,0.0,0.0,0.0,0.0,0.0,0.0,0.0,0.0,0.0,0.0,0.0,0.0,0.0,0.0,0.0,0.0,0.0,0.0,0.0,0.0,0.0,0.0,0.0,0.0,0.0,0.0,1.0,1.0,1.0,1.0,1.0,1.0,0.79,1.0,1.0,1.0,0.0,0.0,0.37,0.0,1.0,0.0,0.0,0.0,0.0,0.0,0.0,0.0,0.0,0.0,0.0,0.0,0.0,0.0,0.0,0.0,0.0,0.0,0.0,0.0,0.0,0.0,0.0,0.0,0.0,0.0,0.0,0.0,0.0,0.0,0.0,0.0,0.0,0.0,0.0,0.0,0.0,0.0,0.0,0.0,0.0,0.0,0.0,0.0,0.0,0.0,0.0,0.0,0.0,0.0,0.0,0.0,0.0,0.0,0.0,0.0,0.0,0.0,0.0,0.0,0.0,0.0,0.0,0.0,0.0,0.0,0.0,0.0,0.0,0.0,0.0,0.0,0.0,0.0,0.0,0.0,0.0,0.0,0.0,0.0,0.0,0.0,0.0,0.0,0.0,0.0,0.0,0.0,0.0,0.0,0.0,0.0,0.0,0.0,0.0,0.0,0.0,0.0,0.0,0.0,0.0,0.0,0.0,0.0,0.0,0.0,0.0,0.0,0.0,0.0,0.0,0.0,0.0,0.0,0.0,0.0,0.0,0.0,0.0,0.0,0.0,0.0,0.0,0.0,0.0,0.0,0.0,0.0,0.0,0.0,0.0,0.0,0.0,0.0,0.0,0.0,0.0,0.0,0.0,0.0,0.0,0.0,0.0,1.0,0.02,1.0,0.01,0.0,0.0,0.0,0.0,0.0,0.0,0.0,0.0,0.0,0.0,0.0,0.0,0.0,0.0,0.0,0.0,0.0,0.0],[0.0,0.0,0.0,0.0,0.0,0.0,0.0,0.0,0.0,0.0,0.0,0.0,0.0,0.0,0.0,0.0,0.0,0.0,0.0,0.0,0.0,0.0,0.0,0.0,0.0,0.0,0.0,0.0,0.0,0.0,0.0,0.0,0.0,0.0,0.0,0.0,0.0,0.0,0.0,0.0,0.0,0.0,0.0,0.0,0.0,0.0,0.0,0.0,0.0,0.0,0.0,0.0,0.0,1.0,0.0,0.0,0.0,1.0,0.0,0.0,0.0,0.0,0.0,0.0,0.0,0.0,0.0,0.0,0.0,0.0,0.0,0.0,0.0,0.0,0.0,0.0,0.0,0.0,0.0,0.0,0.0,0.0,0.0,0.0,0.0,0.0,0.0,0.0,0.0,0.0,0.0,0.0,0.0,0.0,0.0,0.0,0.0,0.0,0.0,0.0,0.0,0.0,0.0,0.0,0.0,0.0,0.0,0.0,0.0,0.0,0.0,0.0,0.0,0.0,0.0,0.0,0.0,0.0,0.0,0.0,0.0,0.0,0.0,0.0,0.0,0.0,0.0,0.0,0.0,0.0,0.0,0.0,0.0,0.0,0.0,0.0,0.0,0.0,0.0,0.0,0.0,0.0,0.0,0.0,1.0,1.0,1.0,1.0,1.0,1.0,0.03,1.0,0.0,0.0,0.0,0.0,0.0,0.0,0.0,0.53,1.0,0.0,0.0,0.0,0.0,0.0,0.0,0.0,0.0,0.0,0.0,0.0,0.0,0.0,0.0,0.0,0.0,0.0,0.0,0.0,0.0,0.0,0.0,0.0,0.0,0.0,0.0,0.0,0.0,0.0,0.0,0.0,0.0,0.0,0.0,0.0,0.0,0.0,0.0,0.0,0.0,0.0,0.0,0.0,0.0,0.0,0.0,0.0,0.0,0.0,0.0,0.0,0.0,0.0,0.0,0.0,0.0,0.0,0.0,0.0,0.0,0.0,0.0,0.0,0.0,0.0,0.0,0.0,0.0,0.0,0.0,0.0,0.0,0.0,0.0,0.0,0.0,0.0,0.0,0.0,0.0,0.0,0.0,0.0,0.0,0.0,0.0,0.0,0.0,0.0,0.0,0.0,0.0,0.0,0.0,0.0,0.0,0.0,0.0,0.0,0.0,0.0,0.0,0.0,0.0,0.0,0.0,0.0,0.0,0.0,0.0,0.0,0.0,0.0,1.0,0.0,0.0,0.0,0.0,0.0,0.0,0.0,0.0,0.0,0.0,0.0,0.0,0.0,0.0,0.0,0.0,0.0,0.0,0.0,0.0,0.0,0.0,0.0,0.0,0.0,0.03,0.0,1.0,1.0,0.0,0.0,0.0,0.0,0.0,0.0,0.0,0.0,0.0,0.0,0.0,0.0,0.0,0.0,0.0,0.0,0.0,0.0],[0.0,0.0,0.0,0.0,0.0,0.0,0.0,0.0,0.0,0.0,0.0,0.0,0.0,0.0,0.0,0.0,0.0,0.0,0.0,0.0,0.0,0.0,0.0,0.0,0.0,0.0,0.0,0.0,0.0,0.0,0.0,0.0,0.0,0.0,0.0,0.0,0.0,0.0,0.0,0.0,0.0,0.0,0.0,0.0,0.0,0.0,0.0,0.0,0.0,0.0,0.0,0.0,0.0,1.0,0.0,0.0,0.0,0.0,0.0,0.0,0.0,0.0,0.0,0.0,0.0,0.0,0.0,0.0,0.0,0.0,0.0,0.0,0.0,0.0,0.0,0.0,0.0,0.0,0.0,0.0,0.0,0.0,0.0,0.0,0.0,0.0,0.0,0.0,0.0,0.0,0.0,0.0,0.0,0.0,0.0,0.0,0.0,0.0,0.0,0.0,0.0,0.0,0.0,0.0,0.0,0.0,0.0,0.0,0.0,0.0,0.0,0.0,0.0,0.0,0.0,0.0,0.0,0.0,0.0,0.0,0.0,0.0,0.0,0.0,0.0,0.0,0.0,0.0,0.0,0.0,0.0,0.0,0.0,0.0,0.0,0.0,0.0,0.0,0.0,0.0,0.0,0.0,0.0,0.0,0.0,1.0,1.0,0.79,1.0,1.0,1.0,1.0,0.0,0.0,0.0,0.0,0.0,0.0,0.0,1.0,1.0,1.0,0.0,0.0,0.0,0.0,0.0,0.0,0.0,0.0,0.0,0.0,0.0,0.0,0.0,0.0,0.0,0.0,0.0,0.0,0.0,0.0,0.0,0.0,0.0,0.0,0.0,0.0,0.0,0.0,0.0,0.0,0.0,0.0,0.0,0.0,0.0,0.0,0.0,0.0,0.0,0.0,0.0,0.0,0.0,0.0,0.0,0.0,0.0,0.0,0.0,0.0,0.0,0.0,0.0,0.0,0.0,0.0,0.0,0.0,0.0,0.0,0.0,0.0,0.0,0.0,0.0,0.0,0.0,0.0,0.0,0.0,0.0,0.0,0.0,0.0,0.0,0.0,0.0,0.0,0.0,0.0,0.0,0.0,0.0,0.0,0.0,0.0,0.4,0.0,1.0,0.22,0.0,0.0,0.11,0.0,0.0,0.0,0.0,0.0,0.0,0.0,0.0,0.0,0.0,0.0,0.0,0.0,0.0,0.0,0.0,0.0,0.0,0.0,0.0,0.0,0.0,0.0,0.0,0.0,0.0,0.0,0.0,0.0,0.0,0.0,0.0,0.0,0.0,0.0,0.0,0.0,0.0,0.0,0.0,0.0,0.0,0.0,0.0,0.0,0.0,0.0,0.0,0.0,0.0,0.0,0.0,0.0,0.0,0.0,0.0,0.0,0.0,0.0,0.0,0.0,0.0,0.0,0.0,0.0,0.0,0.0],[0.0,0.0,0.0,0.0,0.0,0.0,0.0,0.0,0.0,0.0,0.0,0.0,0.0,0.0,0.0,0.0,0.0,0.0,0.0,0.0,0.0,0.0,0.0,0.0,0.0,0.0,0.0,0.0,0.0,0.0,0.0,0.0,0.0,0.0,0.0,0.0,0.0,0.0,0.0,0.0,0.0,0.0,0.0,0.0,0.0,0.0,0.0,0.0,0.0,0.0,0.0,0.0,0.0,0.0,0.0,0.0,0.0,0.0,0.0,0.0,0.0,0.0,0.0,0.0,0.0,0.0,0.0,0.0,0.0,0.0,0.0,0.0,0.0,0.0,0.0,0.0,0.0,0.0,0.0,0.0,0.0,0.0,0.0,0.0,0.0,0.0,0.0,0.0,0.0,0.0,0.0,0.0,0.0,0.0,0.0,0.0,0.0,0.0,0.0,0.0,0.0,0.0,0.0,0.0,0.0,0.0,0.0,0.0,0.0,0.0,0.0,0.0,0.0,0.0,0.0,0.0,0.0,0.0,0.0,0.0,0.0,0.0,0.0,0.0,0.0,0.0,0.0,0.0,0.0,0.0,0.0,0.0,0.0,0.0,0.0,0.0,0.0,0.0,0.0,0.0,0.0,0.0,0.0,0.0,0.0,0.0,1.0,1.0,0.03,1.0,1.0,1.0,0.98,0.0,0.0,0.0,0.0,0.0,0.0,1.0,0.0,0.34,0.0,0.0,0.0,0.0,0.0,0.0,0.0,0.0,0.0,0.0,0.0,0.0,0.0,0.0,0.0,0.0,0.0,0.0,0.0,0.0,0.0,0.0,0.0,0.0,0.0,0.0,0.0,0.0,0.0,0.0,0.0,0.0,0.0,0.0,0.0,0.0,0.0,0.0,0.0,0.0,0.0,0.0,0.0,0.0,0.0,0.0,0.0,0.0,0.0,0.0,0.0,0.0,0.0,0.0,0.0,0.0,0.0,0.0,0.0,0.0,0.0,0.0,0.0,0.0,0.0,0.0,0.0,0.0,0.0,0.0,0.0,0.0,0.0,0.0,0.0,0.0,0.0,0.0,0.0,0.0,0.0,0.0,0.0,0.0,0.0,0.0,0.0,0.0,0.95,0.0,0.0,0.0,0.0,0.0,0.11,0.0,0.0,0.0,0.0,0.0,0.0,0.0,0.0,0.0,0.0,0.0,0.0,0.0,0.0,0.0,0.0,0.0,0.0,0.0,0.0,0.0,0.0,0.0,0.0,0.0,0.0,0.0,0.0,0.0,0.0,0.0,0.0,0.0,0.0,0.0,0.0,0.0,0.0,0.0,0.0,0.0,0.0,0.0,0.0,0.0,0.0,0.0,0.0,0.0,0.0,0.0,0.0,0.0,0.0,0.0,0.0,0.0,0.0,0.0,0.0,0.0,0.0,0.0,0.0,0.0],[0.0,0.0,0.0,0.0,0.0,0.0,0.0,0.0,0.0,0.0,0.0,0.0,0.0,0.0,0.0,0.0,0.0,0.0,0.0,0.0,0.0,0.0,0.0,0.0,0.0,0.0,0.0,0.0,0.0,0.0,0.0,0.0,0.0,0.0,0.0,0.0,0.0,0.0,0.0,0.0,0.0,0.0,0.0,0.0,0.0,0.0,0.0,0.0,0.0,0.0,0.0,0.0,0.0,0.0,0.0,0.0,0.0,0.0,0.0,0.0,0.0,0.0,0.0,0.0,0.0,0.0,0.0,0.0,0.0,0.0,0.0,0.0,0.0,0.0,0.0,0.0,0.0,0.0,0.0,0.0,0.0,0.0,0.0,0.0,0.0,0.0,0.0,0.0,0.0,0.0,0.0,0.0,0.0,0.0,0.0,0.0,0.0,0.0,0.0,0.0,0.0,0.0,0.0,0.0,0.0,0.0,0.0,0.0,0.0,0.0,0.0,0.0,0.0,0.0,0.0,0.0,0.0,0.0,0.0,0.0,0.0,0.0,0.0,0.0,0.0,0.0,0.0,0.0,0.0,0.0,0.0,0.0,0.0,0.0,0.0,0.0,0.0,0.0,0.0,0.0,0.0,0.0,0.0,0.0,0.0,0.0,1.0,1.0,1.0,1.0,1.0,1.0,1.0,1.0,0.0,0.39,0.0,1.0,1.0,1.0,0.38,0.0,0.62,0.0,0.0,0.0,0.0,0.0,0.0,0.0,0.0,0.0,0.0,0.0,0.0,0.0,0.0,0.0,0.0,0.0,0.0,0.0,0.0,0.0,0.0,0.0,0.0,0.0,0.0,0.0,0.0,0.0,0.0,0.0,0.0,0.0,0.0,0.0,0.0,0.0,0.0,0.0,0.0,0.0,0.0,0.0,0.0,0.0,0.0,0.0,0.0,0.0,0.0,0.0,0.0,0.0,0.0,0.0,0.0,0.0,0.0,0.0,0.0,0.0,0.0,0.0,0.0,0.0,0.0,0.0,0.0,0.0,0.0,0.0,0.0,0.0,0.0,0.0,0.0,0.0,0.0,0.0,0.0,0.0,0.0,0.0,0.0,0.0,0.0,0.0,0.0,0.0,0.0,0.0,0.0,0.0,0.0,0.0,0.0,0.0,0.0,0.0,0.0,0.0,0.0,0.0,0.0,0.0,0.0,0.0,0.0,0.0,0.0,0.0,0.0,0.0,0.0,0.0,0.0,0.0,0.0,0.0,0.0,0.0,0.0,0.0,0.0,0.0,0.0,0.0,0.0,0.0,0.0,0.0,0.0,0.0,0.0,0.0,0.0,0.0,0.0,0.0,0.95,0.0,0.0,0.0,0.0,0.0,0.0,0.0,0.0,0.0,0.0,0.0,0.0,0.0,0.0,0.0,0.0,0.0,0.0,0.0],[0.0,0.0,0.0,0.0,0.0,0.0,0.0,0.0,0.0,0.0,0.0,0.0,0.0,0.0,0.0,0.0,0.0,0.0,0.0,0.0,0.0,0.0,0.0,0.0,0.0,0.0,0.0,0.0,0.0,0.0,0.0,0.0,0.0,0.0,0.0,0.0,0.0,0.0,0.0,0.0,0.0,0.0,0.0,0.0,0.0,0.0,0.0,0.0,0.0,0.0,0.0,0.0,0.0,0.0,0.0,0.0,0.0,0.0,0.0,0.0,0.0,0.0,0.0,0.0,0.0,0.0,0.0,0.0,0.0,0.0,0.0,0.0,0.0,0.0,0.0,0.0,0.0,0.0,0.0,0.0,0.0,0.0,0.0,0.0,0.0,0.0,0.0,0.0,0.0,0.0,0.0,0.0,0.0,0.0,0.0,0.0,0.0,0.0,0.0,0.0,0.0,0.0,0.0,0.0,0.0,0.06,0.0,0.0,0.0,0.0,0.0,0.0,0.0,0.0,0.0,0.0,0.0,0.0,0.0,0.0,0.0,0.0,0.0,0.0,0.0,0.0,0.0,0.0,0.0,0.0,0.0,0.0,0.0,0.0,0.0,0.0,0.0,0.0,0.0,0.0,0.0,0.0,0.0,0.0,0.0,0.0,0.08,1.0,0.0,0.0,0.98,1.0,1.0,1.0,1.0,1.0,0.95,1.0,0.0,0.0,0.0,0.0,0.0,0.0,0.0,0.0,0.0,0.0,0.0,0.0,0.0,0.0,0.0,0.0,0.0,0.0,0.0,0.0,0.0,0.0,0.0,0.0,0.0,0.0,0.0,0.0,0.0,0.0,0.0,0.0,0.0,0.0,0.0,0.0,0.0,0.0,0.0,0.0,0.0,0.0,0.0,0.0,0.0,0.0,0.0,0.0,0.0,0.0,0.0,0.0,0.0,0.0,0.0,0.0,0.0,0.0,0.0,0.0,0.0,0.0,0.0,0.0,0.0,0.0,0.0,0.0,0.0,0.0,0.0,0.0,0.0,0.0,0.0,0.0,0.0,0.0,0.0,0.0,0.0,0.0,0.0,0.0,0.0,0.0,0.0,0.0,0.0,0.0,0.0,0.0,0.0,0.0,0.0,0.0,0.0,0.0,0.0,0.0,0.0,0.0,0.0,0.0,0.0,0.0,0.0,0.0,0.0,0.0,0.0,0.0,0.0,0.0,0.0,0.0,0.0,0.0,0.0,0.0,0.0,0.0,0.0,0.0,0.0,0.0,0.0,0.0,0.0,0.0,0.0,0.0,0.0,0.0,0.0,0.0,0.0,0.0,0.0,0.0,0.0,0.0,0.0,0.0,0.0,0.0,0.0,0.0,0.0,0.0,0.0,0.0,0.0,0.0,0.0,0.0,0.0,0.0,0.0,0.0,0.0,0.0,0.0,0.0],[0.0,0.0,0.0,0.0,0.0,0.0,0.0,0.0,0.0,0.0,0.0,0.0,0.0,0.0,0.0,0.0,0.0,0.0,0.0,0.0,0.0,0.0,0.0,0.0,0.0,0.0,0.0,0.0,0.0,0.0,0.0,0.0,0.0,0.0,0.0,0.0,0.0,0.0,0.0,0.0,0.0,0.0,0.0,0.0,0.0,0.0,0.0,0.0,0.0,0.0,0.0,0.0,0.0,0.0,0.0,0.0,0.0,0.0,0.0,0.0,0.0,0.0,0.0,0.0,0.0,0.0,0.0,0.0,0.0,0.0,0.0,0.0,0.0,0.0,0.0,0.0,0.0,0.0,0.0,0.0,0.0,0.0,0.0,0.0,0.0,0.0,0.0,0.0,0.0,0.0,0.0,0.0,0.0,0.0,0.0,0.0,0.0,0.0,0.0,0.0,0.0,0.0,0.0,0.0,0.0,0.0,0.0,0.0,0.0,0.0,0.0,0.0,0.0,0.0,0.0,0.0,0.0,0.0,0.0,0.0,0.0,0.0,0.0,0.0,0.0,0.0,0.0,0.0,0.0,0.0,0.0,0.0,0.0,0.0,0.0,0.0,0.0,0.0,0.0,0.0,0.0,0.0,0.0,0.0,0.0,0.0,0.0,0.0,0.0,0.0,0.0,1.0,1.0,1.0,1.0,1.0,1.0,0.16,0.0,0.0,0.0,0.0,0.0,0.0,0.0,0.0,0.0,0.0,0.0,0.0,0.0,0.0,0.0,0.0,0.0,0.0,0.0,0.0,0.0,0.0,0.0,0.0,0.0,0.0,0.0,0.0,0.0,0.0,0.0,0.0,0.0,0.0,0.0,0.0,0.0,0.0,0.0,0.0,0.0,0.0,0.0,0.0,0.0,0.0,0.0,0.0,0.0,0.0,0.0,0.0,0.0,0.0,0.0,0.0,0.0,0.0,0.0,0.0,0.0,0.0,0.0,0.0,0.0,0.0,0.0,0.0,0.0,0.0,0.0,0.0,0.0,0.0,0.0,0.0,0.0,0.0,0.0,0.0,0.0,0.0,0.0,0.0,0.0,0.0,0.0,0.0,0.0,0.0,0.0,0.0,0.0,0.0,0.0,0.0,0.0,0.0,0.0,0.0,0.0,0.0,0.0,0.0,0.0,0.0,0.0,0.0,0.0,0.0,0.0,0.0,0.0,0.0,0.0,0.0,0.0,0.0,0.0,0.0,0.0,0.0,0.0,0.0,0.0,0.0,0.0,0.0,0.0,0.0,0.0,0.0,0.0,0.0,0.0,0.0,0.0,0.0,0.0,0.0,0.0,0.0,0.0,0.0,0.0,0.0,0.0,0.0,0.0,0.0,0.0,0.0,0.0,0.0,0.0,0.0,0.0,0.0,0.0,0.0,0.0,0.0,0.0,0.0],[0.0,0.0,0.0,0.0,0.0,0.0,0.0,0.0,0.0,0.0,0.0,0.0,0.0,0.0,0.0,0.0,0.0,0.0,0.0,0.0,0.0,0.0,0.0,0.0,0.0,0.0,0.0,0.0,0.0,0.0,0.0,0.0,0.0,0.0,0.0,0.0,0.0,0.0,0.0,0.0,0.0,0.0,0.0,0.0,0.0,0.0,0.0,0.0,0.0,0.0,0.0,0.0,0.0,0.0,0.0,0.0,0.0,0.0,0.0,0.0,0.0,0.0,0.0,0.0,0.0,0.0,0.0,0.0,0.0,0.0,0.0,0.0,0.0,0.0,0.0,0.0,0.0,0.0,0.0,0.0,0.0,0.0,0.0,0.0,0.0,0.0,0.0,0.0,0.0,0.0,0.0,0.0,0.0,0.0,0.0,0.0,0.0,0.0,0.0,0.0,0.0,0.0,0.0,0.0,0.0,0.0,0.0,0.0,0.0,0.0,0.0,0.0,0.0,0.0,0.0,0.0,0.0,0.0,0.0,0.0,0.0,0.0,0.0,0.0,0.0,0.0,0.0,0.0,0.0,0.0,0.0,0.0,0.0,0.0,0.0,0.0,0.0,0.0,0.0,0.0,0.0,0.0,0.0,0.0,0.0,0.0,0.0,0.0,0.0,0.0,0.0,0.0,1.0,1.0,1.0,1.0,0.94,0.0,0.0,0.0,0.0,0.0,0.0,0.0,0.0,0.0,0.0,0.0,0.0,0.0,0.0,0.0,0.0,0.0,0.0,0.0,0.0,0.0,0.0,0.0,0.0,0.0,0.0,0.0,0.0,0.0,0.0,0.0,0.0,0.0,0.0,0.0,0.0,0.0,0.0,0.0,0.0,0.0,0.0,0.0,0.0,0.0,0.0,0.0,0.0,0.0,0.0,0.0,0.0,0.0,0.0,0.0,0.0,0.0,0.0,0.0,0.0,0.0,0.0,0.0,0.0,0.0,0.0,0.0,0.0,0.0,0.0,0.0,0.0,0.0,0.0,0.0,0.0,0.0,0.0,0.0,0.0,0.0,0.0,0.0,0.0,0.0,0.0,0.0,0.0,0.0,0.0,0.0,0.0,0.0,0.0,0.0,0.0,0.0,0.0,0.0,0.0,0.0,0.0,0.0,0.0,0.0,0.0,0.0,0.0,0.0,0.0,0.0,0.0,0.0,0.0,0.0,0.0,0.0,0.0,0.0,0.0,0.0,0.0,0.0,0.0,0.0,0.0,0.0,0.0,0.0,0.0,0.0,0.0,0.0,0.0,0.0,0.0,0.0,0.0,0.0,0.0,0.0,0.0,0.0,0.0,0.0,0.0,0.0,0.0,0.0,0.0,0.0,0.0,0.0,0.0,0.0,0.0,0.0,0.0,0.0,0.0,0.0,0.0,0.0,0.0,0.0],[0.0,0.0,0.0,0.0,0.0,0.0,0.0,0.0,0.0,0.0,0.0,0.0,0.0,0.0,0.0,0.0,0.0,0.0,0.0,0.0,0.0,0.0,0.0,0.0,0.0,0.0,0.0,0.0,0.0,0.0,0.0,0.0,0.0,0.0,0.0,0.0,0.0,0.0,0.0,0.0,0.0,0.0,0.0,0.0,0.0,0.0,0.0,0.0,0.0,0.0,0.0,0.0,0.0,0.0,0.0,0.0,0.0,0.0,0.0,0.0,0.0,0.0,0.0,0.0,0.0,0.0,0.0,0.0,0.0,0.0,0.0,0.0,0.0,0.0,0.0,0.0,0.0,0.0,0.0,0.0,0.0,0.0,0.0,0.0,0.0,0.0,0.0,0.0,0.0,0.0,0.0,0.0,0.0,0.0,0.0,0.0,0.0,0.0,0.0,0.0,0.0,0.0,0.01,0.98,0.0,1.0,0.0,0.0,0.0,0.0,0.0,0.0,0.0,0.0,0.0,0.0,0.0,0.0,0.0,0.0,0.0,0.0,0.0,0.0,0.0,0.0,0.0,0.0,0.0,0.0,0.0,0.0,0.0,0.0,0.0,0.0,0.0,0.0,0.0,0.0,0.0,0.0,0.0,0.0,0.0,0.0,0.0,0.37,0.0,0.0,0.0,0.39,1.0,1.0,1.0,1.0,1.0,1.0,0.0,0.0,0.0,0.0,0.0,0.0,0.0,0.0,0.0,0.0,0.0,0.0,0.0,0.0,0.0,0.0,0.0,0.0,0.0,0.0,0.0,0.0,0.0,0.0,0.0,0.0,0.0,0.0,0.0,0.0,0.0,0.0,0.0,0.0,0.0,0.0,0.0,0.0,0.0,0.0,0.0,0.0,0.0,0.0,0.0,0.0,0.0,0.0,0.0,0.0,0.0,0.0,0.0,0.0,0.0,0.0,0.0,0.0,0.0,0.0,0.0,0.0,0.0,0.0,0.0,0.0,0.0,0.0,0.0,0.0,0.0,0.0,0.0,0.0,0.0,0.0,0.0,0.0,0.0,0.0,0.0,0.0,0.0,0.0,0.0,0.0,0.0,0.0,0.0,0.0,0.0,0.0,0.0,0.0,0.0,0.0,0.0,0.0,0.0,0.0,0.0,0.0,0.0,0.0,0.0,0.0,0.0,0.0,0.0,0.0,0.0,0.0,0.0,0.0,0.0,0.0,0.0,0.0,0.0,0.0,0.0,0.0,0.0,0.0,0.0,0.0,0.0,0.0,0.0,0.0,0.0,0.0,0.0,0.0,0.0,0.0,0.0,0.0,0.0,0.0,0.0,0.0,0.0,0.0,0.0,0.0,0.0,0.0,0.0,0.0,0.0,0.0,0.0,0.0,0.0,0.0,0.0,0.0,0.0,0.0,0.0,0.0,0.0,0.0],[0.0,0.0,0.0,0.0,0.0,0.0,0.0,0.0,0.0,0.0,0.0,0.0,0.0,0.0,0.0,0.0,0.0,0.0,0.0,0.0,0.0,0.0,0.0,0.0,0.0,0.0,0.0,0.0,0.0,0.0,0.0,0.0,0.0,0.0,0.0,0.0,0.0,0.0,0.0,0.0,0.0,0.0,0.0,0.0,0.0,0.0,0.0,0.0,0.0,0.0,0.0,0.0,0.0,0.0,0.0,0.0,0.0,0.0,0.0,0.0,0.0,0.0,0.0,0.0,0.0,0.0,0.0,0.0,0.0,0.0,0.0,0.0,0.0,0.0,0.0,0.0,0.0,0.0,0.0,0.0,0.0,0.0,0.0,0.0,0.0,0.0,0.0,0.0,0.0,0.0,0.0,0.0,0.0,0.0,0.0,0.0,0.0,0.0,0.0,0.0,0.01,0.02,0.07,0.96,0.0,0.0,0.0,0.0,0.0,0.0,0.0,0.0,0.0,0.0,0.0,0.0,0.0,0.0,0.0,0.0,0.0,0.0,0.0,0.0,0.0,0.0,0.0,0.0,0.0,0.0,0.0,0.0,0.0,0.0,0.0,0.0,0.0,0.0,0.0,0.0,0.0,0.0,0.0,0.0,0.0,0.0,0.0,0.0,0.0,0.0,0.0,0.0,0.95,1.0,0.94,1.0,1.0,1.0,1.0,0.0,0.0,0.0,0.0,0.0,0.0,0.0,0.0,0.0,0.0,0.0,0.0,0.0,0.0,0.0,0.0,0.0,0.0,0.0,0.0,0.0,0.0,0.0,0.0,0.0,0.0,0.0,0.0,0.0,0.0,0.0,0.0,0.0,0.0,0.0,0.0,0.0,0.0,0.0,0.0,0.0,0.0,0.0,0.0,0.0,0.0,0.0,0.0,0.0,0.0,0.0,0.0,0.0,0.0,0.0,0.0,0.0,0.0,0.0,0.0,0.0,0.0,0.0,0.0,0.0,0.0,0.0,0.0,0.0,0.0,0.0,0.0,0.0,0.0,0.0,0.0,0.0,0.0,0.0,0.0,0.0,0.0,0.0,0.0,0.0,0.0,0.0,0.0,0.0,0.0,0.0,0.0,0.0,0.0,0.0,0.0,0.0,0.0,0.0,0.0,0.0,0.0,0.0,0.0,0.0,0.0,0.0,0.0,0.0,0.0,0.0,0.0,0.0,0.0,0.0,0.0,0.0,0.0,0.0,0.0,0.0,0.0,0.0,0.0,0.0,0.0,0.0,0.0,0.0,0.0,0.0,0.0,0.0,0.0,0.0,0.0,0.0,0.0,0.0,0.0,0.0,0.0,0.0,0.0,0.0,0.0,0.0,0.0,0.0,0.0,0.0,0.0,0.0,0.0,0.0,0.0,0.0,0.0,0.0,0.0,0.0,0.0,0.0],[0.0,0.0,0.0,0.0,0.0,0.0,0.0,0.0,0.0,0.0,0.0,0.0,0.0,0.0,0.0,0.0,0.0,0.0,0.0,0.0,0.0,0.0,0.0,0.0,0.0,0.0,0.0,0.0,0.0,0.0,0.0,0.0,0.0,0.0,0.0,0.0,0.0,0.0,0.0,0.0,0.0,0.0,0.0,0.0,0.0,0.0,0.0,0.0,0.0,0.0,0.0,0.0,0.0,0.0,0.0,0.0,0.0,0.0,0.0,0.0,0.0,0.0,0.0,0.0,0.0,0.0,0.0,0.0,0.0,0.0,0.0,0.0,0.0,0.0,0.0,0.0,0.0,0.0,0.0,0.0,0.0,0.0,0.0,0.0,0.0,0.0,0.0,0.0,0.0,0.0,0.0,0.0,0.0,0.0,0.0,0.0,0.0,0.0,0.0,0.0,0.0,0.0,0.04,0.78,0.0,0.94,0.0,0.0,0.0,0.0,0.0,0.0,0.0,0.0,0.0,0.0,0.0,0.0,0.0,0.0,0.0,0.0,0.0,0.0,0.0,0.0,0.0,0.0,0.0,0.0,0.0,0.0,0.0,0.0,0.0,0.0,0.0,0.0,0.0,0.0,0.0,0.0,0.0,0.0,0.0,0.0,0.0,1.0,0.0,0.0,0.0,1.0,1.0,0.16,0.0,1.0,1.0,1.0,1.0,1.0,0.0,0.0,0.0,0.0,0.0,0.0,0.0,0.0,0.0,0.0,0.0,0.0,0.0,0.0,0.0,0.0,0.0,0.0,0.0,0.0,0.0,0.0,0.0,0.0,0.0,0.0,0.0,0.0,0.0,0.0,0.0,0.0,0.0,0.0,0.0,0.0,0.0,0.0,0.0,0.0,0.0,0.0,0.0,0.0,0.0,0.0,0.0,0.0,0.0,0.0,0.0,0.0,0.0,0.0,0.0,0.0,0.0,0.0,0.0,0.0,0.0,0.0,0.0,0.0,0.0,0.0,0.0,0.0,0.0,0.0,0.0,0.0,0.0,0.0,0.0,0.0,0.0,0.0,0.0,0.0,0.0,0.0,0.0,0.0,0.0,0.0,0.0,0.0,0.0,0.0,0.0,0.0,0.0,0.0,0.0,0.0,0.0,0.0,0.0,0.0,0.0,0.0,0.0,0.0,0.0,0.0,0.0,0.0,0.0,0.0,0.0,0.0,0.0,0.0,0.0,0.0,0.0,0.0,0.0,0.0,0.0,0.0,0.0,0.0,0.0,0.0,0.0,0.0,0.0,0.0,0.0,0.0,0.0,0.0,0.0,0.0,0.0,0.0,0.0,0.0,0.0,0.22,1.0,0.0,0.0,0.0,0.0,0.0,0.0,0.0,0.0,0.0,0.0,0.0,0.0,0.0,0.0,0.0,0.0,0.0,0.0,0.0],[0.0,0.0,0.0,0.0,0.0,0.0,0.0,0.0,0.0,0.0,0.0,0.0,0.0,0.0,0.0,0.0,0.0,0.0,0.0,0.0,0.0,0.0,0.0,0.0,0.0,0.0,0.0,0.0,0.0,0.0,0.0,0.0,0.0,0.0,0.0,0.0,0.0,0.0,0.0,0.0,0.0,0.0,0.0,0.0,0.0,0.0,0.0,0.0,0.0,0.0,0.0,0.0,0.0,0.0,0.0,0.0,0.0,0.0,0.0,0.0,0.0,0.0,0.0,0.0,0.0,0.0,0.0,0.0,0.0,0.0,0.0,0.0,0.0,0.0,0.0,0.0,0.0,0.0,0.0,0.0,0.0,0.0,0.0,0.0,0.0,0.0,0.0,0.0,0.0,0.0,0.0,0.0,0.0,0.0,0.0,0.0,0.0,0.0,0.0,0.0,0.0,0.0,0.0,0.0,0.0,0.0,0.0,0.0,0.0,0.0,0.0,0.0,0.0,0.0,0.0,0.0,0.0,0.0,0.0,0.0,0.0,0.0,0.0,0.0,0.0,0.0,0.0,0.0,0.0,0.0,0.0,0.0,0.0,0.0,0.0,0.0,0.0,0.0,0.0,0.0,0.0,0.0,0.0,0.0,0.0,0.0,0.0,0.0,0.0,0.0,0.0,1.0,0.0,0.0,0.0,0.0,1.0,1.0,1.0,1.0,0.35,0.0,1.0,1.0,0.9,0.0,0.0,0.0,0.0,0.0,0.0,0.0,0.0,0.0,0.0,0.0,0.0,0.0,0.0,0.0,0.0,0.0,0.0,0.0,0.0,0.0,0.0,0.0,0.0,0.0,0.0,0.0,0.0,0.0,0.0,0.0,0.0,0.0,0.0,0.0,0.0,0.0,0.0,0.0,0.0,0.0,0.0,0.0,0.0,0.0,0.0,0.0,0.0,0.0,0.0,0.0,0.0,0.0,0.0,0.0,0.0,0.0,0.0,0.0,0.0,0.0,0.0,0.0,0.0,0.0,0.0,0.0,0.0,0.0,0.0,0.0,0.0,0.0,0.0,0.0,0.0,0.0,0.0,0.0,0.0,0.0,0.0,0.0,0.0,0.0,0.0,0.0,0.0,0.0,0.0,0.0,0.0,0.0,0.0,0.0,0.0,0.0,0.0,0.0,0.0,0.0,0.0,0.0,0.0,0.0,0.0,0.0,0.0,0.0,0.0,0.0,0.0,0.0,0.0,0.0,0.0,0.0,0.0,0.0,0.0,0.0,0.0,0.0,0.0,0.0,0.0,0.0,0.0,0.0,0.0,0.0,0.0,0.0,0.0,0.0,0.0,0.0,0.34,0.26,0.0,0.0,0.0,0.0,0.0,0.0,0.0,0.0,0.0,0.0,0.0,0.0,0.0,0.0,0.0,0.0,0.0,0.0],[0.0,0.0,0.0,0.0,0.0,0.0,0.0,0.0,0.0,0.0,0.0,0.0,0.0,0.0,0.0,0.0,0.0,0.0,0.0,0.0,0.0,0.0,0.0,0.0,0.0,0.0,0.0,0.0,0.0,0.0,0.0,0.0,0.0,0.0,0.0,0.0,0.0,0.0,0.0,0.0,0.0,0.0,0.0,0.0,0.0,0.0,0.0,0.0,0.0,0.0,0.0,0.0,0.0,0.0,0.0,0.0,0.0,0.0,0.0,0.0,0.0,0.0,0.0,0.0,0.0,0.0,0.0,0.0,0.0,0.0,0.0,0.0,0.0,0.0,0.0,0.0,0.0,0.0,0.0,0.0,0.0,0.0,0.0,0.0,0.0,0.0,0.0,0.0,0.0,0.0,0.0,0.0,0.0,0.0,0.0,0.0,0.0,0.0,0.0,0.0,0.0,0.0,0.0,0.0,0.0,0.0,0.0,0.0,0.0,0.0,0.0,0.0,0.0,0.0,0.0,0.0,0.0,0.0,0.0,0.0,0.0,0.0,0.0,0.0,0.0,0.0,0.0,0.0,0.0,0.0,0.0,0.0,0.0,0.0,0.0,0.0,0.0,0.0,0.0,0.0,0.0,0.0,0.0,0.0,0.0,0.0,0.0,0.0,0.53,1.0,1.0,1.0,0.0,0.0,0.0,0.0,0.0,1.0,1.0,1.0,1.0,1.0,1.0,1.0,0.0,0.0,0.0,0.0,0.0,0.0,0.0,0.0,0.0,0.0,0.0,0.0,0.0,0.0,0.0,0.0,0.0,0.0,0.0,0.0,0.0,0.0,0.0,0.0,0.0,0.0,0.0,0.0,0.0,0.0,0.0,0.0,0.0,0.0,0.0,0.0,0.0,0.0,0.0,0.0,0.0,0.0,0.0,0.0,0.0,0.0,0.0,0.0,0.0,0.0,0.0,0.0,0.0,0.0,0.0,0.0,0.0,0.0,0.0,0.0,0.0,0.0,0.0,0.0,0.0,0.0,0.0,0.0,0.0,0.0,0.0,0.0,0.0,0.0,0.0,0.0,0.0,0.0,0.0,0.0,0.0,0.0,0.0,0.0,0.0,0.0,0.0,0.0,0.0,0.0,0.03,0.0,0.0,0.0,0.0,0.0,0.0,0.0,0.0,0.0,0.0,0.0,0.0,0.0,0.0,0.0,0.0,0.0,0.0,0.0,0.0,0.0,0.0,0.0,0.0,0.0,0.0,0.0,0.0,0.0,0.0,0.0,0.0,0.0,0.0,0.0,0.0,0.0,0.0,0.0,0.0,0.0,0.0,0.0,0.0,0.0,0.0,0.0,0.0,0.04,0.0,0.0,0.0,0.0,0.0,0.0,0.0,0.0,0.0,0.0,0.0,0.0,0.0,0.0,0.0,0.0,0.0,0.0],[0.0,0.0,0.0,0.0,0.0,0.0,0.0,0.0,0.0,0.0,0.0,0.0,0.0,0.0,0.0,0.0,0.0,0.0,0.0,0.0,0.0,0.0,0.0,0.0,0.0,0.0,0.0,0.0,0.0,0.0,0.0,0.0,0.0,0.0,0.0,0.0,0.0,0.0,0.0,0.0,0.0,0.0,0.0,0.0,0.0,0.0,0.0,0.0,0.0,0.0,0.0,0.0,0.0,0.04,0.0,0.0,0.0,0.03,0.0,0.0,0.0,0.0,0.0,0.0,0.0,0.0,0.0,0.0,0.0,0.0,0.0,0.0,0.0,0.0,0.0,0.0,0.0,0.0,0.0,0.0,0.0,0.0,0.0,0.0,0.0,0.0,0.0,0.0,0.0,0.0,0.0,0.0,0.0,0.0,0.0,0.0,0.0,0.0,0.0,0.0,0.0,0.0,0.0,0.0,0.0,0.0,0.0,0.0,0.0,0.0,0.0,0.0,0.0,0.0,0.0,0.0,0.0,0.0,0.0,0.0,0.0,0.0,0.0,0.0,0.0,0.0,0.0,0.0,0.0,0.0,0.0,0.0,0.0,0.0,0.0,0.0,0.0,0.0,0.0,0.0,0.0,0.0,0.0,0.0,0.0,0.0,0.0,0.0,1.0,1.0,0.0,0.38,0.0,0.0,0.0,0.0,0.0,0.0,0.35,1.0,1.0,1.0,0.88,1.0,0.0,0.0,0.98,0.0,0.0,0.0,0.0,0.0,0.0,0.0,0.0,0.0,0.0,0.0,0.0,0.0,0.0,0.0,0.0,0.0,0.0,0.0,0.0,0.0,0.0,0.0,0.0,0.0,0.0,0.0,0.0,0.0,0.0,0.0,0.0,0.0,0.0,0.0,0.0,0.0,0.0,0.0,0.0,0.0,0.0,0.0,0.0,0.0,0.0,0.0,0.0,0.0,0.0,0.0,0.0,0.0,0.0,0.0,0.0,0.0,0.0,0.0,0.0,0.0,0.0,0.0,0.0,0.0,0.0,0.0,0.0,0.0,0.0,0.0,0.0,0.0,0.0,0.0,0.0,0.0,0.0,0.0,0.0,0.0,0.0,0.0,0.0,0.0,0.0,0.0,0.0,0.0,0.0,0.0,0.0,0.0,0.0,0.0,0.0,0.98,0.0,0.0,0.0,0.0,0.0,0.0,0.0,0.0,0.0,0.0,0.0,0.0,0.0,0.0,0.0,0.0,0.0,0.0,0.0,0.0,0.0,0.0,0.0,0.0,0.0,0.0,0.0,0.0,0.0,0.0,0.0,0.0,0.0,0.0,0.0,0.0,0.0,0.0,0.01,1.0,0.0,0.1,0.0,0.0,0.0,0.0,0.0,0.53,0.0,0.07,0.0,0.0,0.0,0.0,0.0,0.0,0.0,0.0],[0.0,0.0,0.0,0.0,0.0,0.0,0.0,0.0,0.0,0.0,0.0,0.0,0.0,0.0,0.0,0.0,0.0,0.0,0.0,0.0,0.0,0.0,0.0,0.0,0.0,0.0,0.0,0.0,0.0,0.0,0.0,0.0,0.0,0.0,0.0,0.0,0.0,0.0,0.0,0.0,0.0,0.0,0.0,0.0,0.0,0.0,0.0,0.0,0.0,0.0,0.0,0.0,0.0,0.0,0.0,0.0,0.0,0.0,0.0,0.0,0.0,0.0,0.0,0.0,0.0,0.0,0.0,0.0,0.0,0.0,0.0,0.0,0.0,0.0,0.0,0.0,0.0,0.0,0.0,0.0,0.0,0.0,0.0,0.0,0.0,0.0,0.0,0.0,0.0,0.0,0.0,0.0,0.0,0.0,0.0,0.0,0.0,0.0,0.0,0.0,0.0,0.0,0.0,0.0,0.0,0.0,0.0,0.0,0.0,0.0,0.0,0.0,0.0,0.0,0.0,0.0,0.0,0.0,0.0,0.0,0.0,0.0,0.0,0.0,0.0,0.0,0.0,0.0,0.0,0.0,0.0,0.0,0.0,0.0,0.0,0.0,0.0,0.0,0.0,0.0,0.0,0.0,0.0,0.0,0.0,0.0,0.0,0.0,0.0,1.0,0.34,0.0,0.0,0.0,0.0,0.0,0.0,0.0,0.0,1.0,1.0,1.0,1.0,1.0,0.0,0.0,0.99,0.0,0.0,0.0,0.0,0.0,0.0,0.0,0.0,0.0,0.0,0.0,0.0,0.0,0.0,0.0,0.0,0.0,0.0,0.0,0.0,0.0,0.0,0.0,0.0,0.0,0.0,0.0,0.0,0.0,0.0,0.0,0.0,0.0,0.0,0.0,0.0,0.0,0.0,0.0,0.0,0.0,0.0,0.0,0.0,0.0,0.0,0.0,0.0,0.0,0.0,0.0,0.0,0.0,0.0,0.0,0.0,0.0,0.0,0.0,0.0,0.0,0.0,0.0,0.0,0.0,0.0,0.0,0.0,0.0,0.0,0.0,0.0,0.0,0.0,0.0,0.0,0.0,0.0,0.0,0.0,0.0,0.0,0.0,0.0,0.0,0.0,0.0,1.0,0.99,0.0,0.0,0.0,0.0,0.0,0.18,0.0,0.03,0.0,0.0,0.0,0.0,0.0,0.0,0.0,0.0,0.0,0.0,0.0,0.0,0.0,0.0,0.0,0.0,0.0,0.0,0.0,0.0,0.0,0.0,0.0,0.0,0.0,0.0,0.0,0.0,0.0,0.0,0.0,0.0,0.0,0.0,0.0,0.0,0.0,0.0,0.0,0.0,0.0,0.0,0.0,0.0,0.0,0.0,0.0,0.0,0.0,1.0,0.0,0.01,0.0,0.0,0.0,0.0,0.0,0.0],[0.0,0.0,0.0,0.0,0.0,0.0,0.0,0.0,0.0,0.0,0.0,0.0,0.0,0.0,0.0,0.0,0.0,0.0,0.0,0.0,0.0,0.0,0.0,0.0,0.0,0.0,0.0,0.0,0.0,0.0,0.0,0.0,0.0,0.0,0.0,0.0,0.0,0.0,0.0,0.0,0.0,0.0,0.0,0.0,0.0,0.0,0.0,0.0,0.0,0.0,0.0,0.0,0.0,0.0,0.0,0.0,0.0,0.0,0.0,0.0,0.0,0.0,0.0,0.0,0.0,0.0,0.0,0.0,0.0,0.0,0.0,0.0,0.0,0.0,0.0,0.0,0.0,0.0,0.0,0.0,0.0,0.0,0.0,0.0,0.0,0.0,0.0,0.0,0.0,0.0,0.0,0.0,0.0,0.0,0.0,0.0,0.0,0.0,0.0,0.0,0.0,0.0,0.0,0.0,0.0,0.0,0.0,0.0,0.0,0.0,0.0,0.0,0.0,0.0,0.0,0.0,0.0,0.0,0.0,0.0,0.0,0.0,0.0,0.0,0.0,0.0,0.0,0.0,0.0,0.0,0.0,0.0,0.0,0.0,0.0,0.0,0.0,0.0,0.0,0.0,0.0,0.0,0.0,0.0,0.0,0.0,0.0,0.0,0.0,0.0,0.0,0.62,0.0,0.0,0.0,0.0,0.0,0.0,1.0,1.0,0.88,1.0,1.0,1.0,0.22,0.0,0.8,0.0,0.0,0.0,0.0,0.0,0.0,0.0,0.0,0.0,0.0,0.0,0.0,0.0,0.0,0.0,0.0,0.0,0.0,0.0,0.0,0.0,0.0,0.0,0.0,0.0,0.0,0.0,0.0,0.0,0.0,0.0,0.0,0.0,0.0,0.0,0.0,0.0,0.0,0.0,0.0,0.0,0.0,0.0,0.0,0.0,0.0,0.0,0.0,0.0,0.0,0.0,0.0,0.0,0.0,0.0,0.0,0.0,0.0,0.0,0.0,0.0,0.0,0.0,0.0,0.0,0.0,0.0,0.0,0.0,0.0,0.0,0.0,0.0,0.0,0.0,0.0,0.0,0.0,0.0,0.0,0.0,0.0,0.0,0.0,0.0,0.0,0.0,0.0,0.01,0.0,0.0,0.0,0.0,0.0,0.0,0.0,0.0,0.0,0.0,0.0,0.0,0.0,0.0,0.0,0.0,0.0,0.0,0.0,0.0,0.0,0.0,0.0,0.0,0.0,0.0,0.0,0.0,0.0,0.0,0.0,0.0,0.0,0.0,0.0,0.0,0.0,0.0,0.0,0.0,0.0,0.0,0.0,0.0,0.0,0.0,0.0,0.0,0.0,0.0,0.0,0.0,0.0,0.0,0.0,0.0,0.0,0.0,0.0,0.0,0.0,0.0,0.0,0.0,0.0,0.0],[0.0,0.0,0.0,0.0,0.0,0.0,0.0,0.0,0.0,0.0,0.0,0.0,0.0,0.0,0.0,0.0,0.0,0.0,0.0,0.0,0.0,0.0,0.0,0.0,0.0,0.0,0.0,0.0,0.0,0.0,0.0,0.0,0.0,0.0,0.0,0.0,0.0,0.0,0.0,0.0,0.0,0.0,0.0,0.0,0.0,0.0,0.0,0.0,0.0,0.0,0.0,0.0,0.0,0.0,0.0,0.0,0.0,0.0,0.0,0.0,0.0,0.0,0.0,0.0,0.0,0.0,0.0,0.0,0.0,0.0,0.0,0.0,0.0,0.0,0.0,0.0,0.0,0.0,0.0,0.0,0.0,0.0,0.0,0.0,0.0,0.0,0.0,0.0,0.0,0.0,0.0,0.0,0.0,0.0,0.0,0.0,0.0,0.0,0.0,0.0,0.0,0.0,0.0,0.0,0.0,0.0,0.0,0.0,0.0,0.0,0.0,0.0,0.0,0.0,0.0,0.0,0.0,0.0,0.0,0.0,0.0,0.0,0.0,0.0,0.0,0.0,0.0,0.0,0.0,0.0,0.0,0.0,0.0,0.0,0.0,0.0,0.0,0.0,0.0,0.0,0.0,0.0,0.0,0.0,0.0,0.0,0.0,0.0,0.0,0.0,0.0,0.0,0.0,0.0,0.0,0.0,0.0,0.0,1.0,1.0,1.0,1.0,1.0,1.0,1.0,1.0,1.0,0.0,0.0,0.0,0.0,0.0,0.0,0.0,0.0,0.0,0.0,0.0,0.0,0.0,0.0,0.0,0.0,0.0,0.0,0.0,0.0,0.0,0.0,0.0,0.0,0.0,0.0,0.0,0.0,0.0,0.0,0.0,0.0,0.0,0.0,0.0,0.0,0.0,0.0,0.0,0.0,0.0,0.0,0.0,0.0,0.0,0.0,0.0,0.0,0.0,0.0,0.0,0.0,0.0,0.0,0.0,0.0,0.0,0.0,0.0,0.0,0.0,0.0,0.0,0.0,0.0,0.0,0.0,0.0,0.0,0.0,0.0,0.0,0.0,0.0,0.0,0.0,0.0,0.0,0.0,0.0,0.0,0.0,0.0,0.0,0.0,0.0,0.0,0.0,0.0,0.0,0.0,0.0,0.0,0.0,0.0,0.0,0.0,0.0,0.0,0.0,0.0,0.0,0.0,0.0,0.0,0.0,0.0,0.0,0.0,0.0,0.0,0.0,0.0,0.0,0.0,0.0,0.0,0.0,0.0,0.0,0.0,0.0,0.0,0.0,0.0,0.0,0.0,0.0,0.0,0.0,0.0,0.0,0.0,0.0,0.0,0.0,0.91,0.0,1.0,0.0,0.0,0.02,0.0,0.0,0.77,0.0,0.0,0.0,0.0,0.0,0.0,0.0,0.0,0.0,0.0],[0.0,0.0,0.0,0.0,0.0,0.0,0.0,0.0,0.0,0.0,0.0,0.0,0.0,0.0,0.0,0.0,0.0,0.0,0.0,0.0,0.0,0.0,0.0,0.0,0.0,0.0,0.0,0.0,0.0,0.0,0.0,0.0,0.0,0.0,0.0,0.0,0.0,0.0,0.0,0.0,0.0,0.0,0.0,0.0,0.0,0.0,0.0,0.0,0.0,0.0,0.0,0.0,0.0,0.0,0.0,0.0,0.0,0.0,0.0,0.0,0.0,0.0,0.0,0.0,0.0,0.0,0.0,0.0,0.0,0.0,0.0,0.0,0.0,0.0,0.0,0.0,0.01,0.02,0.0,0.0,0.03,0.0,0.01,0.0,0.0,0.0,0.0,0.0,0.0,0.0,0.0,0.0,0.01,0.01,0.0,0.0,0.0,0.0,0.0,0.0,0.0,0.0,0.0,0.0,0.0,0.0,0.0,0.0,0.0,0.0,0.0,0.0,0.0,0.0,0.0,0.0,0.0,0.0,0.0,0.0,0.0,0.0,0.0,0.0,0.0,0.0,0.0,0.0,0.0,0.0,0.0,0.0,0.0,0.0,0.0,0.0,0.0,0.0,0.0,0.0,0.0,0.0,0.0,0.0,0.0,0.0,0.0,0.0,0.0,0.0,0.0,0.0,0.0,0.0,0.0,0.0,0.0,0.0,0.9,0.0,0.0,0.0,0.22,1.0,1.0,1.0,1.0,0.0,0.0,0.0,0.0,0.0,0.0,0.0,0.0,0.0,0.0,0.0,0.0,0.0,0.0,0.0,0.0,0.0,0.0,0.0,0.0,0.0,0.0,0.0,0.0,0.0,0.0,0.0,0.0,0.0,0.0,0.0,0.0,0.0,0.0,0.0,0.0,0.0,0.0,0.0,0.0,0.0,0.0,0.0,0.0,0.0,0.0,0.0,0.0,0.0,0.0,0.0,0.0,0.0,0.0,0.0,0.0,0.0,0.0,0.0,0.0,0.0,0.0,0.0,0.0,0.0,0.0,0.0,0.0,0.0,0.0,0.0,0.0,0.0,0.0,0.0,0.0,0.0,0.0,0.0,0.0,0.0,0.0,0.0,0.0,0.0,0.0,0.0,0.0,0.0,0.0,0.0,0.0,0.0,0.0,0.0,0.0,0.0,0.0,0.0,0.0,0.0,0.0,0.0,0.0,0.0,0.0,0.0,0.0,0.0,0.0,0.0,0.0,0.0,0.0,0.0,0.0,0.0,0.0,0.0,0.0,0.0,0.0,0.0,0.0,0.0,0.0,0.0,0.0,0.0,0.0,0.0,0.0,0.0,0.0,0.0,0.0,0.0,0.0,0.0,0.0,0.0,0.08,0.0,0.0,0.0,0.0,0.0,0.0,0.0,0.0,0.0,0.0,0.0,0.0,0.0],[0.0,0.0,0.0,0.0,0.0,0.0,0.0,0.0,0.0,0.0,0.0,0.0,0.0,0.0,0.0,0.0,0.0,0.0,0.0,0.0,0.0,0.0,0.0,0.0,0.0,0.0,0.0,0.0,0.0,0.0,0.0,0.0,0.0,0.0,0.0,0.0,0.0,0.0,0.0,0.0,0.0,0.0,0.0,0.0,0.0,0.0,0.0,0.0,0.0,0.0,0.0,0.0,0.0,0.0,0.0,0.0,0.0,0.0,0.0,0.0,0.0,0.0,0.0,0.0,0.0,0.0,0.0,0.0,0.0,0.0,0.0,0.0,0.0,0.0,0.82,0.01,0.07,0.06,0.02,0.01,0.02,0.0,0.0,0.0,0.0,0.0,0.0,0.0,0.0,0.0,0.0,0.0,0.0,0.0,0.0,0.0,0.0,0.0,0.0,0.0,0.0,0.0,0.0,0.0,0.0,0.0,0.0,0.0,0.0,0.0,0.0,0.0,0.0,0.0,0.0,0.0,0.0,0.0,0.0,0.0,0.0,0.0,0.0,0.0,0.0,0.0,0.0,0.0,0.0,0.0,0.0,0.0,0.0,0.0,0.0,0.0,0.0,0.0,0.0,0.0,0.0,0.0,0.0,0.0,0.0,0.0,0.0,0.0,0.0,0.0,0.0,0.0,0.0,0.0,0.0,0.0,0.0,0.0,0.0,0.0,0.0,0.0,0.0,1.0,1.0,1.0,1.0,0.0,0.0,0.0,0.0,0.0,0.0,0.0,0.0,0.0,0.0,0.0,0.0,0.0,0.0,0.0,0.0,0.0,0.0,0.0,0.0,0.0,0.0,0.0,0.0,0.0,0.0,0.0,0.0,0.0,0.0,0.0,0.0,0.0,0.0,0.0,0.0,0.0,0.0,0.0,0.0,0.0,0.0,0.0,0.0,0.0,0.0,0.0,0.0,0.0,0.0,0.0,0.0,0.0,0.0,0.0,0.0,0.0,0.0,0.0,0.0,0.0,0.0,0.0,0.0,0.0,0.0,0.0,0.0,0.0,0.0,0.0,0.0,0.0,0.0,0.0,0.0,0.0,0.0,0.0,0.0,0.0,0.0,0.0,0.0,0.0,0.0,0.0,0.0,0.0,0.0,0.0,0.0,0.0,0.0,0.0,0.0,0.0,0.0,0.0,0.0,0.0,0.0,0.0,0.0,0.0,0.0,0.0,0.0,0.0,0.0,0.0,0.0,0.0,0.0,0.0,0.0,0.0,0.0,0.0,0.0,0.0,0.0,0.0,0.0,0.0,0.0,0.0,0.0,0.0,0.0,0.0,0.0,0.0,0.0,0.0,0.0,0.0,0.0,0.99,0.01,0.7,1.0,0.97,0.05,0.91,0.0,0.0,0.0,0.0,0.0,0.0,0.0,0.0,0.0,0.0],[0.0,0.0,0.0,0.0,0.0,0.0,0.0,0.0,0.0,0.0,0.0,0.0,0.0,0.0,0.0,0.0,0.0,0.0,0.0,0.0,0.0,0.0,0.0,0.0,0.0,0.0,0.0,0.0,0.0,0.0,0.0,0.0,0.0,0.0,0.0,0.0,0.0,0.0,0.0,0.0,0.0,0.0,0.0,0.0,0.0,0.0,0.0,0.0,0.0,0.0,0.0,0.0,0.0,0.0,0.0,0.0,0.0,0.0,0.0,0.0,0.0,0.0,0.0,0.0,0.0,0.0,0.0,0.0,0.0,0.0,0.0,0.0,0.0,0.0,0.0,0.0,0.0,0.0,0.0,0.0,0.0,0.0,0.0,0.0,0.0,0.0,0.0,0.0,0.0,0.0,0.0,0.0,0.0,0.0,0.0,0.0,0.0,0.0,0.0,0.0,0.0,0.0,0.0,0.0,0.0,0.0,0.0,0.0,0.0,0.0,0.0,0.0,0.0,0.0,0.0,0.0,0.0,0.0,0.0,0.0,0.0,0.0,0.0,0.0,0.0,0.0,0.0,0.0,0.0,0.0,0.0,0.0,0.0,0.0,0.0,0.0,0.0,0.0,0.0,0.0,0.0,0.0,0.0,0.0,0.0,0.0,0.0,0.0,0.0,0.0,0.0,0.0,0.0,0.0,0.0,0.0,0.0,0.0,0.0,0.0,0.98,0.99,0.8,1.0,1.0,1.0,1.0,1.0,1.0,0.0,0.0,0.0,0.0,0.0,0.0,0.0,0.0,0.0,0.0,0.0,0.0,0.0,0.0,0.0,0.0,0.0,0.0,0.0,0.0,0.0,0.0,0.0,0.0,0.0,0.0,0.0,0.0,0.0,0.0,0.0,0.0,0.0,0.0,0.0,0.0,0.0,0.0,0.0,0.0,0.0,0.0,0.0,0.0,0.0,0.0,0.0,0.0,0.0,0.0,0.0,0.0,0.0,0.0,0.0,0.0,0.0,0.0,0.0,0.0,0.0,0.0,0.0,0.0,0.0,0.0,0.0,0.0,0.0,0.0,0.0,0.0,0.0,0.0,0.0,0.0,0.0,0.0,0.0,0.0,0.0,0.0,0.0,0.0,0.0,0.0,0.0,0.0,0.0,0.0,0.0,0.0,0.0,0.0,0.0,0.0,0.0,0.0,0.0,0.0,0.0,0.0,0.0,0.0,0.0,0.0,0.0,0.0,0.0,0.0,0.0,0.0,0.0,0.0,0.0,0.0,0.0,0.0,0.0,0.0,0.0,0.0,0.0,0.0,0.0,0.0,0.0,0.0,0.0,0.0,0.0,0.0,0.0,0.0,0.0,0.0,0.73,0.0,0.0,0.04,0.08,0.0,1.0,0.98,1.0,0.0,0.0,0.0,0.0,0.0,0.0,0.0,0.0],[0.0,0.0,0.0,0.0,0.0,0.0,0.0,0.0,0.0,0.0,0.0,0.0,0.0,0.0,0.0,0.0,0.0,0.0,0.0,0.0,0.0,0.0,0.0,0.0,0.0,0.0,0.0,0.0,0.0,0.0,0.0,0.0,0.0,0.0,0.0,0.0,0.0,0.0,0.0,0.0,0.0,0.0,0.0,0.0,0.0,0.0,0.0,0.0,0.0,0.0,0.0,0.0,0.0,0.0,0.0,0.0,0.0,0.0,0.0,0.0,0.0,0.0,0.0,0.0,0.0,0.0,0.0,0.0,0.0,0.0,0.0,0.0,0.0,0.0,0.0,0.0,0.0,0.0,0.0,0.0,0.0,0.0,0.0,0.0,0.0,0.0,0.0,0.0,0.0,0.0,0.0,0.0,0.0,0.0,0.0,0.0,0.0,0.0,0.0,0.0,0.0,0.0,0.0,0.0,0.0,0.0,0.0,0.0,0.0,0.0,0.0,0.0,0.0,0.0,0.0,0.0,0.0,0.0,0.0,0.0,0.0,0.0,0.0,0.0,0.0,0.0,0.0,0.0,0.0,0.0,0.0,0.0,0.0,0.0,0.0,0.0,0.0,0.0,0.0,0.0,0.0,0.0,0.0,0.0,0.0,0.0,0.0,0.0,0.0,0.0,0.0,0.0,0.0,0.0,0.0,0.0,0.0,0.0,0.0,0.0,0.0,0.0,0.0,0.0,0.0,0.0,1.0,1.0,1.0,1.0,0.0,0.0,0.0,0.0,0.0,0.0,0.0,0.0,0.0,0.0,0.0,0.0,0.0,0.0,0.0,0.0,0.0,0.0,0.0,0.0,0.0,0.0,0.0,0.0,0.0,0.0,0.0,1.0,0.71,0.0,0.0,0.98,0.0,0.0,0.0,0.0,0.0,0.0,0.0,0.0,0.0,0.0,0.0,0.0,0.0,0.0,0.0,0.0,0.0,0.0,0.0,0.0,0.0,0.0,0.0,0.0,0.0,0.0,0.0,0.0,0.0,0.0,0.0,0.0,0.0,0.0,0.0,0.0,0.0,0.0,0.0,0.0,0.0,0.0,0.0,0.0,0.0,0.0,0.0,0.0,0.0,0.0,0.0,0.0,0.0,0.0,0.0,0.0,0.0,0.0,0.0,0.0,0.0,0.0,0.0,0.0,0.0,0.0,0.0,0.0,0.0,0.0,0.0,0.0,0.0,0.0,0.0,0.0,0.0,0.0,0.0,0.0,0.0,0.0,0.0,0.0,0.0,0.0,0.0,0.0,0.0,0.0,0.0,0.0,0.0,0.0,0.0,0.0,0.0,0.0,0.0,0.0,0.0,0.0,0.0,0.0,0.0,0.0,0.03,1.0,0.0,1.0,1.0,1.0,0.0,0.0,0.0,0.0,0.0,0.0,0.0,0.0],[0.0,0.0,0.0,0.0,0.0,0.0,0.0,0.0,0.0,0.0,0.0,0.0,0.0,0.0,0.0,0.0,0.0,0.0,0.0,0.0,0.0,0.0,0.0,0.0,0.0,0.0,0.0,0.0,0.0,0.0,0.0,0.0,0.0,0.0,0.0,0.0,0.0,0.0,0.0,0.0,0.0,0.0,0.0,0.0,0.0,0.0,0.0,0.0,0.0,0.0,0.0,0.0,0.0,0.0,0.0,0.0,0.0,0.0,0.0,0.0,0.0,0.0,0.0,0.0,0.0,0.0,0.0,0.0,0.0,0.0,0.0,0.0,0.0,0.0,0.0,0.0,0.0,0.0,0.0,0.0,0.0,0.0,0.0,0.0,0.0,0.0,0.0,0.0,0.0,0.0,0.0,0.0,0.0,0.0,0.0,0.0,0.0,0.0,0.0,0.0,0.0,0.0,0.0,0.0,0.0,0.0,0.0,0.0,0.0,0.0,0.0,0.0,0.0,0.0,0.0,0.0,0.0,0.0,0.0,0.0,0.0,0.0,0.0,0.0,0.0,0.0,0.0,0.0,0.0,0.0,0.0,0.0,0.0,0.0,0.0,0.0,0.0,0.0,0.0,0.0,0.0,0.0,0.0,0.0,0.0,0.0,0.0,0.0,0.0,0.0,0.0,0.0,0.0,0.0,0.0,0.0,0.0,0.0,0.0,0.0,0.0,0.0,0.0,0.0,0.0,0.0,1.0,1.0,1.0,1.0,1.0,0.0,0.0,0.0,0.0,0.0,0.0,0.0,0.0,0.0,0.0,0.0,0.0,0.0,0.0,0.0,0.0,0.0,0.0,0.0,0.0,0.0,0.0,0.0,0.0,0.0,0.0,0.0,0.0,0.0,0.0,0.0,0.0,0.0,0.0,0.0,0.0,0.0,0.0,0.0,0.0,0.0,0.0,0.0,0.0,0.0,0.0,0.0,0.0,0.0,0.0,0.0,0.0,0.0,0.0,0.0,0.0,0.0,0.0,0.0,0.0,0.0,0.0,0.0,0.0,0.0,0.0,0.0,0.0,0.0,0.0,0.0,0.0,0.0,0.0,0.0,0.0,0.0,0.0,0.0,0.0,0.0,0.0,0.0,0.0,0.0,0.0,0.0,0.0,0.0,0.0,0.0,0.0,0.0,0.0,0.0,0.0,0.0,0.0,0.0,0.0,0.0,0.0,0.0,0.0,0.0,0.0,0.0,0.0,0.0,0.0,0.0,0.0,0.0,0.0,0.0,0.0,0.0,0.0,0.0,0.0,0.0,0.0,0.0,0.0,0.0,0.0,0.0,0.0,0.0,0.0,0.0,0.0,0.0,0.0,0.0,0.0,0.0,0.0,0.0,0.0,0.0,0.8,1.0,0.03,1.0,0.0,0.0,0.0,0.0,0.0,0.0],[0.0,0.0,0.0,0.0,0.0,0.0,0.0,0.0,0.0,0.0,0.0,0.0,0.0,0.0,0.0,0.0,0.0,0.0,0.0,0.0,0.0,0.0,0.0,0.0,0.0,0.0,0.0,0.0,0.0,0.0,0.0,0.0,0.0,0.0,0.0,0.0,0.0,0.0,0.0,0.0,0.0,0.0,0.0,0.0,0.0,0.0,0.0,0.0,0.0,0.0,0.0,0.0,0.0,0.0,0.0,0.0,0.0,0.0,0.0,0.0,0.0,0.0,0.0,0.0,0.0,0.0,0.0,0.0,0.0,0.0,0.0,0.0,0.0,0.0,0.0,0.0,0.0,0.0,0.0,0.0,0.0,0.0,0.0,0.0,0.0,0.0,0.0,0.0,0.0,0.0,0.0,0.0,0.0,0.0,0.0,0.0,0.0,0.0,0.0,0.0,0.0,0.0,0.0,0.0,0.0,0.0,0.0,0.0,0.0,0.0,0.0,0.0,0.0,0.0,0.0,0.0,0.0,0.0,0.0,0.0,0.0,0.0,0.0,0.0,0.0,0.0,0.0,0.0,0.0,0.0,0.0,0.0,0.0,0.0,0.0,0.0,0.0,0.0,0.0,0.0,0.0,0.0,0.0,0.0,0.0,0.0,0.0,0.0,0.0,0.0,0.0,0.0,0.0,0.0,0.0,0.0,0.0,0.0,0.0,0.0,0.0,0.0,0.0,0.0,0.0,0.0,0.0,1.0,1.0,1.0,1.0,1.0,0.0,0.0,0.0,0.0,0.0,0.0,0.0,0.0,0.0,0.0,0.0,0.0,0.0,0.0,0.0,0.0,0.0,0.0,1.0,0.0,0.0,1.0,1.0,0.0,0.0,1.0,0.0,0.0,0.0,0.0,0.0,0.0,0.0,0.0,0.0,0.0,0.0,0.0,0.0,0.0,0.0,0.0,0.0,0.0,0.0,0.0,0.0,0.0,0.0,0.0,0.0,0.0,0.0,0.0,0.0,0.0,0.0,0.0,0.0,0.0,0.0,0.0,0.0,0.0,0.0,0.0,0.0,0.0,0.0,0.0,0.0,0.0,0.0,0.0,0.0,0.0,0.0,0.0,0.0,0.0,0.0,0.0,0.0,0.0,0.0,0.0,0.0,0.0,0.0,0.0,0.0,0.0,0.0,0.0,0.0,0.0,0.0,0.0,0.0,0.0,0.0,0.0,0.0,0.0,0.0,0.0,0.0,0.0,0.0,0.0,0.0,0.0,0.0,0.0,0.0,0.0,0.0,0.0,0.0,0.0,0.0,0.0,0.0,0.0,0.0,0.0,0.0,0.0,0.0,0.0,0.0,0.0,0.0,0.0,0.0,0.0,0.0,0.0,0.0,0.0,1.0,1.0,1.0,1.0,0.0,0.0,0.0,0.0,0.0,0.0],[0.0,0.0,0.0,0.0,0.0,0.0,0.0,0.0,0.0,0.0,0.0,0.0,0.0,0.0,0.0,0.0,0.0,0.0,0.0,0.0,0.0,0.0,0.0,0.0,0.0,0.0,0.0,0.0,0.0,0.0,0.0,0.0,0.0,0.0,0.0,0.0,0.0,0.0,0.0,0.0,0.0,0.0,0.0,0.0,0.0,0.0,0.0,0.0,0.0,0.0,0.0,0.0,0.0,0.0,0.0,0.0,0.0,0.0,0.0,0.0,0.0,0.0,0.0,0.0,0.0,0.0,0.0,0.0,0.0,0.0,0.0,0.0,0.0,0.0,0.0,0.0,0.0,0.0,0.0,0.0,0.0,0.0,0.0,0.0,0.0,0.0,0.0,0.0,0.0,0.0,0.0,0.0,0.0,0.0,0.0,0.0,0.0,0.0,0.0,0.0,0.0,0.0,0.0,0.0,0.0,0.0,0.0,0.0,0.0,0.0,0.0,0.0,0.0,0.0,0.0,0.0,0.0,0.0,0.0,0.0,0.0,0.0,0.0,0.0,0.0,0.0,0.0,0.0,0.0,0.0,0.0,0.0,0.0,0.0,0.0,0.0,0.0,0.0,0.0,0.0,0.0,0.0,0.0,0.0,0.0,0.0,0.0,0.0,0.0,0.0,0.0,0.0,0.0,0.0,0.0,0.0,0.0,0.0,0.0,0.0,0.0,0.0,0.0,0.0,0.0,0.0,0.0,0.0,1.0,1.0,1.0,1.0,0.24,0.0,0.0,0.0,0.0,0.0,0.0,0.0,0.0,0.0,0.0,0.0,0.0,0.0,0.0,0.0,0.0,0.0,0.0,0.0,0.0,0.0,0.0,0.0,0.0,0.0,0.0,0.0,0.0,0.0,0.0,0.0,0.0,0.0,0.0,0.0,0.0,0.0,0.0,0.0,0.0,0.0,0.0,0.0,0.0,0.0,0.0,0.0,0.0,0.0,0.0,0.0,0.0,0.0,0.0,0.0,0.0,0.0,0.0,0.0,0.0,0.0,0.0,0.0,0.0,0.0,0.0,0.0,0.0,0.0,0.0,0.0,0.0,0.0,0.0,0.0,0.0,0.0,0.0,0.0,0.0,0.0,0.0,0.0,0.0,0.0,0.0,0.0,0.0,0.0,0.0,0.0,0.0,0.0,0.0,0.0,0.0,0.0,0.0,0.0,0.0,0.0,0.0,0.0,0.0,0.0,0.0,0.0,0.0,0.0,0.0,0.0,0.0,0.0,0.0,0.0,0.0,0.0,0.0,0.0,0.0,0.0,0.0,0.0,0.0,0.0,0.0,0.0,0.0,0.0,0.0,0.0,0.0,0.0,0.0,0.0,0.0,0.0,0.0,0.0,0.0,0.0,0.89,1.0,1.0,0.0,0.0,0.0,0.0,0.0],[0.0,0.0,0.0,0.0,0.0,0.0,0.0,0.0,0.0,0.0,0.0,0.0,0.0,0.0,0.0,0.0,0.0,0.0,0.0,0.0,0.0,0.0,0.0,0.0,0.0,0.0,0.0,0.0,0.0,0.0,0.0,0.0,0.0,0.0,0.0,0.0,0.0,0.0,0.0,0.0,0.0,0.0,0.0,0.0,0.0,0.0,0.0,0.0,0.0,0.0,0.0,0.0,0.0,0.0,0.0,0.0,0.0,0.0,0.0,0.0,0.0,0.0,0.0,0.0,0.0,0.0,0.0,0.0,0.0,0.0,0.0,0.0,0.0,0.0,0.0,0.0,0.0,0.0,0.0,0.0,0.0,0.0,0.0,0.0,0.0,0.0,0.0,0.0,0.0,0.0,0.0,0.0,0.0,0.0,0.0,0.0,0.0,0.0,0.0,0.0,0.0,0.0,0.0,0.0,0.0,0.0,0.0,0.0,0.0,0.0,0.0,0.0,0.0,0.0,0.0,0.0,0.0,0.0,0.0,0.0,0.0,0.0,0.0,0.0,0.0,0.0,0.0,0.0,0.0,0.0,0.0,0.0,0.0,0.0,0.0,0.0,0.0,0.0,0.0,0.0,0.0,0.0,0.0,0.0,0.0,0.0,0.0,0.0,0.0,0.0,0.0,0.0,0.0,0.0,0.0,0.0,0.0,0.0,0.0,0.0,0.0,0.0,0.0,0.0,0.0,0.0,0.0,0.0,0.0,1.0,1.0,1.0,1.0,1.0,1.0,0.0,0.0,0.0,0.0,0.0,0.0,0.0,0.0,0.0,0.0,0.0,0.98,0.0,0.0,0.0,1.0,0.0,0.0,0.0,0.0,0.0,0.0,0.0,0.0,0.0,0.0,0.0,0.0,0.0,0.0,0.0,0.0,0.0,0.0,0.0,0.0,0.0,0.0,0.0,0.0,0.0,0.0,0.0,0.0,0.0,0.0,0.0,0.0,0.0,0.0,0.0,0.0,0.0,0.0,0.0,0.0,0.0,0.0,0.0,0.0,0.0,0.0,0.0,0.0,0.0,0.0,0.0,0.0,0.0,0.0,0.0,0.0,0.0,0.0,0.0,0.0,0.0,0.0,0.0,0.0,0.0,0.0,0.0,0.0,0.0,0.0,0.81,0.95,0.0,0.0,0.0,0.0,0.0,0.0,0.0,0.0,0.0,0.0,0.0,0.0,0.0,0.0,0.0,0.0,0.0,0.0,0.0,0.0,0.0,0.0,0.0,0.0,0.0,0.0,0.0,0.0,0.0,0.0,0.0,0.0,0.0,0.0,0.0,0.0,0.0,0.0,0.0,0.0,0.0,0.0,0.0,0.0,0.0,0.0,0.0,0.0,0.0,0.0,0.0,1.0,1.0,1.0,1.0,0.0,0.02,0.0,0.0],[0.0,0.0,0.0,0.0,0.0,0.0,0.0,0.0,0.0,0.0,0.0,0.0,0.0,0.0,0.0,0.0,0.0,0.0,0.0,0.0,0.0,0.0,0.0,0.0,0.0,0.0,0.0,0.0,0.0,0.0,0.0,0.0,0.0,0.0,0.0,0.0,0.0,0.0,0.0,0.0,0.0,0.0,0.0,0.0,0.0,0.0,0.0,0.0,0.0,0.0,0.0,0.0,0.0,0.0,0.0,0.0,0.0,0.0,0.0,0.0,0.0,0.0,0.0,0.0,0.0,0.0,0.0,0.0,0.0,0.0,0.0,0.0,0.0,0.0,0.0,0.0,0.0,0.0,0.0,0.0,0.0,0.0,0.0,0.0,0.0,0.0,0.0,0.0,0.0,0.0,0.0,0.0,0.0,0.0,0.0,0.0,0.0,0.0,0.0,0.0,0.0,0.0,0.0,0.0,0.0,0.0,0.0,0.0,0.0,0.0,0.0,0.0,0.0,0.0,0.0,0.0,0.0,0.0,0.0,0.0,0.0,0.0,0.0,0.0,0.0,0.0,0.0,0.0,0.0,0.0,0.0,0.0,0.0,0.0,0.0,0.0,0.0,0.0,0.0,0.0,0.0,0.0,0.0,0.0,0.0,0.0,0.0,0.0,0.0,0.0,0.0,0.0,0.0,0.0,0.0,0.0,0.0,0.0,0.0,0.0,0.0,0.0,0.0,0.0,0.0,0.0,0.0,0.0,0.0,0.0,0.24,1.0,1.0,1.0,0.03,0.0,0.0,0.0,0.0,0.0,0.0,0.0,0.0,0.94,0.0,0.0,1.0,0.0,0.0,0.0,1.0,0.0,0.0,0.0,0.0,0.0,0.0,0.0,0.0,0.0,0.0,0.0,0.0,0.0,0.0,0.0,0.0,0.0,0.0,0.0,0.0,0.0,0.0,0.0,0.0,0.0,0.0,0.0,0.0,0.0,0.0,0.0,0.0,0.0,0.0,0.0,0.0,0.0,0.0,0.0,0.0,0.0,0.0,0.0,0.0,0.0,0.0,0.0,0.0,0.0,0.0,0.0,0.0,0.0,0.0,0.0,0.0,0.0,0.0,0.0,0.0,0.0,0.0,0.0,0.0,0.0,0.0,0.0,0.0,0.0,0.0,0.0,0.0,0.0,0.0,0.0,0.0,0.0,0.0,0.0,0.0,0.0,0.0,0.0,0.0,0.0,0.0,0.0,0.0,0.0,0.0,0.0,0.0,0.0,0.0,0.0,0.0,0.0,0.0,0.0,0.0,0.0,0.0,0.0,0.0,0.0,0.0,0.0,0.0,0.0,0.0,0.0,0.0,0.0,0.0,0.0,0.0,0.0,0.0,0.0,0.0,0.0,0.0,0.0,0.0,0.0,0.0,0.0,0.0,0.67,0.0,0.0],[0.0,0.0,0.0,0.0,0.0,0.0,0.0,0.0,0.0,0.0,0.0,0.0,0.0,0.0,0.0,0.0,0.0,0.0,0.0,0.0,0.0,0.0,0.0,0.0,0.0,0.0,0.0,0.0,0.0,0.0,0.0,0.0,0.0,0.0,0.0,0.0,0.0,0.0,0.0,0.0,0.0,0.0,0.0,0.0,0.0,0.0,0.0,0.0,0.0,0.0,0.0,0.0,0.0,0.0,0.0,0.0,0.0,0.0,0.0,0.0,0.0,0.0,0.0,0.0,0.0,0.0,0.0,0.0,0.0,0.0,0.0,0.0,0.0,0.0,0.0,0.0,0.0,0.0,0.0,0.0,0.0,0.0,0.0,0.0,0.0,0.0,0.0,0.0,0.0,0.0,0.0,0.0,0.0,0.0,0.0,0.0,0.0,0.0,0.0,0.0,0.0,0.0,0.0,0.0,0.0,0.0,0.0,0.0,0.0,0.0,0.0,0.0,0.0,0.0,0.0,0.0,0.0,0.0,0.0,0.0,0.0,0.0,0.0,0.0,0.0,0.0,0.0,0.0,0.0,0.0,0.0,0.0,0.0,0.0,0.0,0.0,0.0,0.0,0.0,0.0,0.0,0.0,0.0,0.0,0.0,0.0,0.0,0.0,0.0,0.0,0.0,0.0,0.0,0.0,0.0,0.0,0.0,0.0,0.0,0.0,0.0,0.0,0.0,0.0,0.0,0.0,0.0,0.0,0.0,0.0,0.0,1.0,1.0,1.0,1.0,1.0,0.03,0.0,0.0,0.0,0.0,0.0,0.0,1.0,0.0,0.0,1.0,0.4,0.0,0.0,0.05,0.0,0.0,0.0,0.0,0.0,0.0,0.0,0.0,0.0,0.0,0.0,0.0,0.0,0.0,0.0,0.0,0.0,0.0,0.0,0.0,0.0,0.0,0.0,0.0,0.0,0.0,0.0,0.0,0.0,0.0,0.0,0.0,0.0,0.0,0.0,0.0,0.0,0.0,0.0,0.0,0.0,0.0,0.0,0.0,0.0,0.0,0.0,0.0,0.0,0.0,0.0,0.0,0.0,0.0,0.0,0.0,0.0,0.0,0.0,0.0,0.0,0.0,0.0,0.0,0.0,0.0,0.0,0.0,0.0,0.0,0.0,0.0,0.0,0.0,0.0,0.0,0.0,0.0,0.0,0.0,0.0,0.0,0.0,0.0,0.0,0.0,0.0,0.0,0.0,0.0,0.0,0.0,0.0,0.0,0.0,0.0,0.0,0.0,0.0,0.0,0.0,0.0,0.0,0.0,0.0,0.0,0.0,0.0,0.0,0.0,0.0,0.0,0.0,0.0,0.0,0.0,0.0,0.0,0.0,0.0,0.0,0.0,0.0,0.0,0.0,1.0,1.0,1.0,1.0,0.07,0.0],[0.0,0.0,0.0,0.0,0.0,0.0,0.0,0.0,0.0,0.0,0.0,0.0,0.0,0.0,0.0,0.0,0.0,0.0,0.0,0.0,0.0,0.0,0.0,0.0,0.0,0.0,0.0,0.0,0.0,0.0,0.0,0.0,0.0,0.0,0.0,0.0,0.0,0.0,0.0,0.0,0.0,0.0,0.0,0.0,0.0,0.0,0.0,0.0,0.0,0.0,0.0,0.0,0.0,0.0,0.0,0.0,0.0,0.0,0.0,0.0,0.0,0.0,0.0,0.0,0.0,0.0,0.0,0.0,0.0,0.0,0.0,0.0,0.0,0.0,0.0,0.0,0.0,0.0,0.0,0.0,0.0,0.0,0.0,0.0,0.0,0.0,0.0,0.0,0.0,0.0,0.0,0.0,0.0,0.0,0.0,0.0,0.0,0.0,0.0,0.0,0.0,0.0,0.0,0.0,0.0,0.0,0.0,0.0,0.0,0.0,0.0,0.0,0.0,0.0,0.0,0.0,0.0,0.0,0.0,0.0,0.0,0.0,0.0,0.0,0.0,0.0,0.0,0.0,0.0,0.0,0.0,0.0,0.0,0.0,0.0,0.0,0.0,0.0,0.0,0.0,0.0,0.0,0.0,0.0,0.0,0.0,0.0,0.0,0.0,0.0,0.0,0.0,0.0,0.0,0.0,0.0,0.0,0.0,0.0,0.0,0.0,0.0,0.0,0.0,0.0,0.0,0.0,0.0,0.0,0.0,0.0,1.0,0.03,1.0,1.0,1.0,0.0,0.0,0.0,0.0,0.0,0.0,1.0,1.0,0.96,0.0,1.0,1.0,0.0,0.0,0.98,0.0,0.0,0.0,0.0,0.0,0.0,0.0,0.0,0.0,0.0,0.0,0.0,0.0,0.0,0.0,0.0,0.0,0.0,0.0,0.0,0.0,0.0,0.0,0.0,0.0,0.0,1.0,0.0,0.0,1.0,0.03,0.0,0.0,0.0,0.0,0.0,0.0,0.0,0.0,0.0,0.0,0.0,0.0,0.0,0.0,0.0,0.0,0.0,0.0,0.0,0.0,0.0,0.0,0.0,0.0,0.0,0.0,0.0,0.0,0.0,0.0,0.0,0.0,0.0,0.0,0.0,0.0,0.0,0.0,0.07,0.0,0.01,0.0,0.0,0.0,0.0,0.0,0.0,0.0,0.0,0.0,0.0,0.0,0.0,0.0,0.0,0.0,0.0,0.0,0.0,0.0,0.0,0.0,0.0,0.0,0.0,0.0,0.0,0.0,0.0,0.0,0.0,0.0,0.0,0.0,0.0,0.0,0.0,0.0,0.0,0.0,0.0,0.0,0.0,0.0,0.0,0.0,0.0,0.0,0.0,0.0,0.0,0.0,0.0,0.0,0.0,1.0,0.99,0.05,0.0,0.0],[0.0,0.0,0.0,0.0,0.0,0.0,0.0,0.0,0.0,0.0,0.0,0.0,0.0,0.0,0.0,0.0,0.0,0.0,0.0,0.0,0.0,0.0,0.0,0.0,0.0,0.0,0.0,0.0,0.0,0.0,0.0,0.0,0.0,0.0,0.0,0.0,0.0,0.0,0.0,0.0,0.0,0.0,0.0,0.0,0.0,0.0,0.0,0.0,0.0,0.0,0.0,0.0,0.0,0.0,0.0,0.0,0.0,0.0,0.0,0.0,0.0,0.0,0.0,0.0,0.0,0.0,0.0,0.0,0.0,0.0,0.0,0.0,0.0,0.0,0.0,0.0,0.0,0.0,0.0,0.0,0.0,0.0,0.0,0.0,0.0,0.0,0.0,0.0,0.0,0.0,0.0,0.0,0.0,0.0,0.0,0.0,0.0,0.0,0.0,0.0,0.0,0.0,0.0,0.0,0.0,0.0,0.0,0.0,0.0,0.0,0.0,0.0,0.0,0.0,0.0,0.0,0.0,0.0,0.0,0.0,0.0,0.0,0.0,0.0,0.0,0.0,0.0,0.0,0.0,0.0,0.0,0.0,0.0,0.0,0.0,0.0,0.0,0.0,0.0,0.0,0.0,0.0,0.0,0.0,0.0,0.0,0.0,0.0,0.0,0.0,0.0,0.0,0.0,0.0,0.0,0.0,0.0,0.0,0.0,0.0,0.0,0.0,0.0,0.0,0.0,0.0,0.0,0.0,0.0,0.0,0.0,0.0,0.0,1.0,1.0,1.0,1.0,0.07,0.0,1.0,0.01,1.0,1.0,1.0,0.0,0.0,0.0,0.0,0.0,0.0,0.0,0.0,0.0,0.0,0.0,0.0,0.0,0.0,0.0,0.0,0.0,0.0,0.0,0.0,0.0,0.0,0.0,0.0,0.0,0.0,0.0,0.0,0.0,0.0,0.0,0.0,0.6,0.99,0.0,0.01,1.0,0.0,0.0,0.0,0.0,0.0,0.0,0.0,0.0,0.0,0.0,0.0,0.0,0.0,0.0,0.0,0.0,0.0,0.0,0.0,0.0,0.0,0.0,0.0,0.0,0.0,0.0,0.0,0.0,0.0,0.0,0.0,0.0,0.0,0.0,0.0,0.0,0.0,0.0,0.0,0.03,0.0,0.0,0.0,0.0,0.0,0.0,0.0,0.0,0.0,0.0,0.0,0.0,0.0,0.0,0.0,0.0,0.0,0.0,0.0,0.0,0.0,0.0,0.0,0.0,0.0,0.0,0.0,0.0,0.0,0.0,0.0,0.0,0.0,0.0,0.0,0.0,0.0,0.0,0.0,0.0,0.0,0.0,0.0,0.0,0.0,0.0,0.0,0.0,0.0,0.0,0.0,0.0,0.0,0.0,0.0,0.0,0.99,0.99,0.98,0.0,0.0],[0.0,0.0,0.0,0.0,0.0,0.0,0.0,0.0,0.0,0.0,0.0,0.0,0.0,0.0,0.0,0.0,0.0,0.0,0.0,0.0,0.0,0.0,0.0,0.0,0.0,0.0,0.0,0.0,0.0,0.0,0.0,0.0,0.0,0.0,0.0,0.0,0.0,0.0,0.0,0.0,0.0,0.0,0.0,0.0,0.0,0.0,0.0,0.0,0.0,0.0,0.0,0.0,0.0,0.0,0.0,0.0,0.0,0.0,0.0,0.0,0.0,0.0,0.0,0.0,0.0,0.0,0.0,0.0,0.0,0.0,0.0,0.0,0.0,0.0,0.0,0.0,0.0,0.0,0.0,0.0,0.0,0.0,0.0,0.0,0.0,0.0,0.0,0.0,0.0,0.0,0.0,0.0,0.0,0.0,0.0,0.0,0.0,0.0,0.0,0.0,0.0,0.0,0.0,0.0,0.0,0.0,0.0,0.0,0.0,0.0,0.0,0.0,0.0,0.0,0.0,0.0,0.0,0.0,0.0,0.0,0.0,0.0,0.0,0.0,0.0,0.0,0.0,0.0,0.0,0.0,0.0,0.0,0.0,0.0,0.0,0.0,0.0,0.0,0.0,0.0,0.0,0.0,0.0,0.0,0.0,0.0,0.0,0.0,0.0,0.0,0.0,0.0,0.0,0.0,0.0,0.0,0.0,0.0,0.0,0.0,0.0,0.0,0.0,0.0,0.0,0.0,0.0,0.0,0.0,0.0,0.0,0.0,0.0,0.03,0.0,1.0,1.0,1.0,1.0,1.0,0.99,0.99,0.6,0.65,0.0,0.0,0.0,0.0,0.0,0.0,0.0,0.0,0.0,0.0,0.0,0.0,0.0,0.0,0.0,0.0,0.0,0.0,0.0,0.0,0.0,0.0,0.0,0.0,0.0,0.0,0.0,0.0,0.0,0.0,0.0,0.0,0.0,0.0,0.0,0.0,0.0,0.0,0.0,0.0,0.0,0.0,0.0,0.0,0.0,0.0,0.0,0.0,0.0,0.0,0.0,0.0,0.0,0.0,0.0,0.0,0.0,0.0,0.0,0.0,0.0,0.0,0.0,0.0,0.0,0.0,0.0,0.0,0.0,0.0,0.0,0.0,0.0,0.0,0.0,0.0,0.0,0.0,0.0,0.0,0.0,0.0,0.0,0.0,0.0,0.0,0.0,0.0,0.0,0.0,0.0,0.0,0.0,0.0,0.0,0.0,0.0,0.0,0.0,0.0,0.0,0.0,0.0,0.0,0.0,0.0,0.0,0.0,0.0,0.0,0.0,0.0,0.0,0.0,0.0,0.0,0.0,0.0,0.0,0.0,0.0,0.0,0.0,0.0,0.0,0.0,0.0,0.0,0.0,0.0,0.0,0.0,0.0,0.0,0.56,0.98,0.02,0.05],[0.0,0.0,0.0,0.0,0.0,0.0,0.0,0.0,0.0,0.0,0.0,0.0,0.0,0.0,0.0,0.0,0.0,0.0,0.0,0.0,0.0,0.0,0.0,0.0,0.0,0.0,0.0,0.0,0.0,0.0,0.0,0.0,0.0,0.0,0.0,0.0,0.0,0.0,0.0,0.0,0.0,0.0,0.0,0.0,0.0,0.0,0.0,0.0,0.0,0.0,0.0,0.0,0.0,0.0,0.0,0.0,0.0,0.0,0.0,0.0,0.0,0.0,0.0,0.0,0.0,0.0,0.0,0.0,0.0,0.0,0.0,0.0,0.0,0.0,0.0,0.0,0.0,0.0,0.0,0.0,0.0,0.0,0.0,0.0,0.0,0.0,0.0,0.0,0.0,0.0,0.0,0.0,0.0,0.0,0.0,0.0,0.0,0.0,0.0,0.0,0.0,0.0,0.0,0.0,0.0,0.0,0.0,0.0,0.0,0.0,0.0,0.0,0.0,0.0,0.0,0.0,0.0,0.0,0.0,0.0,0.0,0.0,0.0,0.0,0.0,0.0,0.0,0.0,0.0,0.0,0.0,0.0,0.0,0.0,0.0,0.0,0.0,0.0,0.0,0.0,0.0,0.0,0.0,0.0,0.0,0.0,0.0,0.0,0.0,0.0,0.0,0.0,0.0,0.0,0.0,0.0,0.0,0.0,0.0,0.0,0.0,0.0,0.0,0.0,0.0,0.0,0.0,0.0,0.0,0.0,0.0,0.0,0.0,0.0,0.0,0.07,1.0,1.0,1.0,1.0,0.01,0.01,0.0,0.0,0.0,0.0,0.0,0.0,0.0,0.0,0.0,0.0,0.0,0.0,0.0,0.0,0.0,0.0,0.0,0.0,0.0,0.0,0.0,0.0,0.0,0.0,0.0,0.0,0.0,0.0,0.0,0.0,0.0,0.0,0.0,0.0,0.0,0.0,0.0,0.0,0.0,0.0,0.0,0.0,0.0,0.0,0.0,0.0,0.0,0.0,0.0,0.0,0.0,0.0,0.0,0.0,0.0,0.0,0.0,0.0,0.0,0.0,0.0,0.0,0.0,0.0,0.0,0.0,0.0,0.0,0.0,0.0,0.0,0.0,0.0,0.0,0.0,0.0,0.0,0.0,0.0,0.0,0.0,0.0,0.0,0.0,0.0,0.0,0.0,0.0,0.0,0.0,0.0,0.0,0.0,0.0,0.0,0.0,0.0,0.0,0.0,0.0,0.0,0.0,0.0,0.0,0.0,0.0,0.0,0.0,0.0,0.0,0.0,0.0,0.0,0.0,0.0,0.0,0.0,0.0,0.0,0.0,0.0,0.0,0.0,0.0,0.0,0.0,0.0,0.0,0.0,0.0,0.0,0.0,0.0,0.0,0.0,0.0,0.98,0.99,0.96,0.96],[0.0,0.0,0.0,0.0,0.0,0.0,0.0,0.0,0.0,0.0,0.0,0.0,0.0,0.0,0.0,0.0,0.0,0.0,0.0,0.0,0.0,0.0,0.0,0.0,0.0,0.0,0.0,0.0,0.0,0.0,0.0,0.0,0.0,0.0,0.0,0.0,0.0,0.0,0.0,0.0,0.0,0.0,0.0,0.0,0.0,0.0,0.0,0.0,0.0,0.0,0.0,0.0,0.0,0.0,0.0,0.0,0.0,0.0,0.0,0.0,0.0,0.0,0.0,0.0,0.0,0.0,0.0,0.0,0.0,0.0,0.0,0.0,0.0,0.0,0.0,0.0,0.0,0.0,0.0,0.0,0.0,0.0,0.0,0.0,0.0,0.0,0.0,0.0,0.0,0.0,0.0,0.0,0.0,0.0,0.0,0.0,0.0,0.0,0.0,0.0,0.0,0.0,0.0,0.0,0.0,0.0,0.0,0.0,0.0,0.0,0.0,0.0,0.0,0.0,0.0,0.0,0.0,0.0,0.0,0.0,0.0,0.0,0.0,0.0,0.0,0.0,0.0,0.0,0.0,0.0,0.0,0.0,0.0,0.0,0.0,0.0,0.0,0.0,0.0,0.0,0.0,0.0,0.0,0.0,0.0,0.0,0.0,0.0,0.0,0.0,0.0,0.0,0.0,0.0,0.0,0.0,0.0,0.0,0.0,0.0,0.0,0.0,0.0,0.0,0.0,0.0,0.0,0.0,0.0,0.0,0.0,0.0,0.0,0.0,0.0,0.0,1.0,1.0,1.0,1.0,0.99,0.97,0.0,0.0,0.0,0.0,0.0,0.0,0.0,0.0,0.0,0.0,0.0,0.0,0.0,0.0,0.0,0.0,0.0,0.0,0.0,0.0,0.0,0.0,0.0,0.0,0.0,0.0,0.0,0.0,0.0,0.0,0.0,0.0,0.0,0.0,0.0,0.0,0.0,0.0,0.0,0.0,0.0,0.0,0.0,0.0,0.0,0.0,0.0,0.0,0.0,0.0,0.0,0.0,0.0,0.0,0.0,0.0,0.0,0.0,0.0,0.0,0.0,0.0,0.0,0.0,0.0,0.0,0.0,0.0,0.0,0.0,0.0,0.0,0.0,0.0,0.0,0.0,0.0,0.0,0.0,0.0,0.0,0.0,0.0,0.0,0.0,0.0,0.0,0.0,0.0,0.0,0.0,0.0,0.0,0.0,0.0,0.0,0.0,0.0,0.0,0.0,0.0,0.0,0.0,0.0,0.0,0.0,0.0,0.0,0.0,0.0,0.0,0.0,0.0,0.0,0.0,0.0,0.0,0.0,0.0,0.0,0.0,0.0,0.0,0.0,0.0,0.0,0.0,0.0,0.0,0.0,0.0,0.0,0.0,0.0,0.0,0.0,0.0,0.0,0.0,0.01],[0.0,0.0,0.0,0.0,0.0,0.0,0.0,0.0,0.0,0.0,0.0,0.0,0.0,0.0,0.0,0.0,0.0,0.0,0.0,0.0,0.0,0.0,0.0,0.0,0.0,0.0,0.0,0.0,0.0,0.0,0.0,0.0,0.0,0.0,0.0,0.0,0.0,0.0,0.0,0.0,0.0,0.0,0.0,0.0,0.0,0.0,0.0,0.0,0.0,0.0,0.0,0.0,0.0,0.0,0.0,0.0,0.0,0.0,0.0,0.0,0.0,0.0,0.0,0.0,0.0,0.0,0.0,0.0,0.0,0.0,0.0,0.0,0.0,0.0,0.0,0.0,0.0,0.0,0.0,0.0,0.0,0.0,0.0,0.0,0.0,0.0,0.0,0.0,0.0,0.0,0.0,0.0,0.0,0.0,0.0,0.0,0.0,0.0,0.0,0.0,0.0,0.0,0.0,0.0,0.0,0.0,0.0,0.0,0.0,0.0,0.0,0.0,0.0,0.0,0.0,0.0,0.0,0.0,0.0,0.0,0.0,0.0,0.0,0.0,0.0,0.0,0.0,0.0,0.0,0.0,0.0,0.0,0.0,0.0,0.0,0.0,0.0,0.0,0.0,0.0,0.0,0.0,0.0,0.0,0.0,0.0,0.0,0.0,0.0,0.0,0.0,0.0,0.0,0.0,0.0,0.0,0.0,0.0,0.0,0.0,0.0,0.0,0.0,0.0,0.0,0.0,0.0,0.0,0.0,0.0,0.0,0.0,0.0,0.0,0.0,1.0,1.0,1.0,1.0,1.0,1.0,1.0,0.43,0.0,0.0,0.0,0.0,0.0,0.0,0.0,0.0,0.0,0.0,0.0,0.0,0.0,0.0,0.0,0.0,0.0,0.0,0.0,0.0,0.0,0.0,0.0,0.0,0.0,0.0,0.0,0.0,0.0,0.0,0.0,0.0,0.0,0.01,0.0,0.0,0.0,0.0,0.0,0.0,0.0,0.0,0.0,0.0,0.0,0.0,0.0,0.0,0.0,0.0,0.0,0.0,0.0,0.0,0.0,0.0,0.0,0.0,0.0,0.0,0.0,0.0,0.0,0.0,0.0,0.0,0.0,0.0,0.0,0.0,0.0,0.0,0.0,0.0,0.0,0.0,0.0,0.0,0.0,0.0,0.0,0.0,0.0,0.0,0.0,0.0,0.0,0.0,0.0,0.0,0.0,0.0,0.0,0.0,0.0,0.0,0.0,0.0,0.0,0.0,0.0,0.0,0.0,0.0,0.0,0.0,0.0,0.0,0.0,0.0,0.0,0.0,0.0,0.0,0.0,0.0,0.0,0.0,0.0,0.0,0.0,0.0,0.0,0.0,0.0,0.0,0.0,0.0,0.0,0.0,0.0,0.0,0.0,0.0,0.0,0.78,0.0,0.0,0.0],[0.0,0.0,0.0,0.0,0.0,0.0,0.0,0.0,0.0,0.0,0.0,0.0,0.0,0.0,0.0,0.0,0.0,0.0,0.0,0.0,0.0,0.0,0.0,0.0,0.0,0.0,0.0,0.0,0.0,0.0,0.0,0.0,0.0,0.0,0.0,0.0,0.0,0.0,0.0,0.0,0.0,0.0,0.0,0.0,0.0,0.0,0.0,0.0,0.0,0.0,0.0,0.0,0.0,0.0,0.0,0.0,0.0,0.0,0.0,0.0,0.0,0.0,0.0,0.0,0.0,0.0,0.0,0.0,0.0,0.0,0.0,0.0,0.0,0.0,0.0,0.0,0.0,0.0,0.0,0.0,0.0,0.0,0.0,0.0,0.0,0.0,0.0,0.0,0.0,0.0,0.0,0.0,0.0,0.0,0.0,0.0,0.0,0.0,0.0,0.0,0.0,0.0,0.0,0.0,0.0,0.0,0.0,0.0,0.0,0.0,0.0,0.0,0.0,0.0,0.0,0.0,0.0,0.0,0.0,0.0,0.0,0.0,0.0,0.0,0.0,0.0,0.0,0.0,0.0,0.0,0.0,0.0,0.0,0.0,0.0,0.0,0.0,0.0,0.0,0.0,0.0,0.0,0.0,0.0,0.0,0.0,0.0,0.0,0.0,0.0,0.0,0.0,0.0,0.0,0.0,0.0,0.0,0.0,0.0,0.0,0.0,0.0,0.0,0.0,0.0,0.0,0.0,0.0,0.0,0.0,0.0,0.0,0.0,0.0,0.0,0.01,0.99,0.01,0.99,1.0,1.0,1.0,0.0,0.0,0.0,0.0,0.0,0.0,0.0,0.0,0.0,0.0,0.0,0.0,0.0,0.0,0.0,0.0,0.0,0.0,0.0,0.0,0.0,0.0,0.0,0.0,0.0,0.0,0.0,0.0,0.0,0.0,0.0,0.0,0.0,0.0,0.0,0.0,0.0,0.0,0.0,0.0,0.0,0.0,0.0,0.0,0.0,0.0,0.0,0.0,0.0,0.0,0.0,0.0,0.0,0.0,0.0,0.0,0.0,0.0,0.0,0.0,0.0,0.0,0.0,0.0,0.0,0.0,0.0,0.0,0.0,0.0,0.0,0.0,0.0,0.0,0.0,0.0,0.0,0.0,0.0,0.0,0.0,0.0,0.0,0.0,0.0,0.0,0.0,0.0,0.0,0.0,0.0,0.0,0.0,0.0,0.0,0.0,0.0,0.0,0.0,0.0,0.0,0.0,0.0,0.0,0.0,0.0,0.0,0.0,0.0,0.0,0.0,0.0,0.0,0.0,0.0,0.0,0.0,0.0,0.0,0.0,0.0,0.0,0.0,0.0,0.0,0.0,0.0,0.0,0.0,0.0,0.0,0.0,0.0,0.0,0.0,0.0,0.0,0.0,0.0,0.0],[0.0,0.0,0.0,0.0,0.0,0.0,0.0,0.0,0.0,0.0,0.0,0.0,0.0,0.0,0.0,0.0,0.0,0.0,0.0,0.0,0.0,0.0,0.0,0.0,0.0,0.0,0.0,0.0,0.0,0.0,0.0,0.0,0.0,0.0,0.0,0.0,0.0,0.0,0.0,0.0,0.0,0.0,0.0,0.0,0.0,0.0,0.0,0.0,0.0,0.0,0.0,0.0,0.0,0.0,0.0,0.0,0.0,0.0,0.0,0.0,0.0,0.0,0.0,0.0,0.0,0.0,0.0,0.0,0.0,0.0,0.0,0.0,0.0,0.0,0.0,0.0,0.0,0.0,0.0,0.0,0.0,0.0,0.0,0.0,0.0,0.0,0.0,0.0,0.0,0.0,0.0,0.0,0.0,0.0,0.0,0.0,0.0,0.0,0.0,0.0,0.0,0.0,0.0,0.0,0.0,0.0,0.0,0.0,0.0,0.0,0.0,0.0,0.0,0.0,0.0,0.0,0.0,0.0,0.0,0.0,0.0,0.0,0.0,0.0,0.0,0.0,0.0,0.0,0.0,0.0,0.0,0.0,0.0,0.0,0.0,0.0,0.0,0.0,0.0,0.0,0.0,0.0,0.0,0.0,0.0,0.0,0.0,0.0,0.0,0.0,0.0,0.0,0.0,0.0,0.0,0.0,0.0,0.0,0.0,0.0,0.0,0.0,0.0,0.0,0.0,0.0,0.0,0.0,0.0,0.0,0.0,0.0,0.0,0.0,0.0,1.0,0.99,0.01,0.97,1.0,1.0,1.0,1.0,1.0,0.0,0.0,0.0,0.0,0.0,0.0,0.0,0.0,0.0,0.0,0.0,0.0,0.0,0.0,0.0,0.0,0.0,0.0,0.0,0.0,0.0,0.0,0.0,0.0,0.0,0.0,0.0,0.0,0.0,0.0,0.0,0.0,0.0,0.0,0.0,0.0,0.0,0.0,0.0,0.0,0.0,0.0,0.0,0.0,0.0,0.0,0.0,0.0,0.0,0.0,0.0,0.0,0.0,0.0,0.0,0.0,0.0,0.0,0.0,0.0,0.0,0.0,0.0,0.0,0.0,0.0,0.0,0.0,0.0,0.0,0.0,0.0,0.0,0.0,0.0,0.0,0.0,0.0,0.0,0.0,0.0,0.0,0.0,0.0,0.0,0.0,0.0,0.0,0.0,0.0,0.0,0.0,0.0,0.0,0.0,0.0,0.0,0.0,0.0,0.0,0.0,0.0,0.0,0.0,0.0,0.0,0.0,0.0,0.0,0.0,0.0,0.0,0.0,0.0,0.0,0.0,0.0,0.0,0.0,0.0,0.0,0.0,0.0,0.0,0.0,0.0,0.0,0.0,0.0,0.0,0.0,0.0,0.0,0.0,0.0,0.0,0.0,0.0],[0.0,0.0,0.0,0.0,0.0,0.0,0.0,0.0,0.0,0.0,0.0,0.0,0.0,0.0,0.0,0.0,0.0,0.0,0.0,0.0,0.0,0.0,0.0,0.0,0.0,0.0,0.0,0.0,0.0,0.0,0.0,0.0,0.0,0.0,0.0,0.0,0.0,0.0,0.0,0.0,0.0,0.0,0.0,0.0,0.0,0.0,0.0,0.0,0.0,0.0,0.0,0.0,0.0,0.0,0.0,0.0,0.0,0.0,0.0,0.0,0.0,0.0,0.0,0.0,0.0,0.0,0.0,0.0,0.0,0.0,0.0,0.0,0.0,0.0,0.0,0.0,0.0,0.0,0.0,0.0,0.0,0.0,0.0,0.0,0.0,0.0,0.0,0.0,0.0,0.0,0.0,0.0,0.0,0.0,0.0,0.0,0.0,0.0,0.0,0.0,0.0,0.0,0.0,0.0,0.0,0.0,0.0,0.0,0.0,0.0,0.0,0.0,0.0,0.0,0.0,0.0,0.0,0.0,0.0,0.0,0.0,0.0,0.0,0.0,0.0,0.0,0.0,0.0,0.0,0.0,0.0,0.0,0.0,0.0,0.0,0.0,0.0,0.0,0.0,0.0,0.0,0.0,0.0,0.0,0.0,0.0,0.0,0.0,0.0,0.0,0.0,0.0,0.0,0.0,0.0,0.0,0.0,0.0,0.0,0.0,0.0,0.0,0.0,0.0,0.0,0.0,0.0,0.0,0.0,0.0,0.0,0.0,0.0,0.0,1.0,1.0,0.6,0.0,0.0,0.43,0.0,1.0,1.0,1.0,1.0,0.0,0.0,0.04,0.0,0.0,0.0,0.0,0.0,0.0,0.0,0.0,0.0,0.0,0.0,0.0,0.0,0.0,0.0,0.0,0.0,0.0,0.0,0.0,0.0,0.0,0.0,0.0,0.0,0.0,0.0,0.0,0.0,0.0,0.0,0.9,0.99,0.0,0.0,0.99,0.0,0.0,0.0,0.0,0.0,0.0,0.0,0.0,0.0,0.0,0.0,0.0,0.0,0.0,0.0,0.0,0.0,0.0,0.0,0.0,0.0,0.0,0.0,0.0,0.0,0.0,0.0,0.0,0.0,0.0,0.0,0.0,0.0,0.0,0.0,0.0,0.0,0.0,0.0,0.0,0.0,0.0,0.0,0.0,0.0,0.0,0.0,0.0,0.0,0.0,0.0,0.0,0.0,0.0,0.0,0.0,0.0,0.0,0.0,0.0,0.0,0.0,0.0,0.0,0.0,0.0,0.0,0.0,0.0,0.0,0.0,0.0,0.0,0.0,0.0,0.0,0.0,0.0,0.0,0.0,0.0,0.0,0.0,0.0,0.0,0.0,0.0,0.0,0.0,0.0,0.0,0.0,0.0,0.0,0.0,0.0,0.0,0.0],[0.0,0.0,0.0,0.0,0.0,0.0,0.0,0.0,0.0,0.0,0.0,0.0,0.0,0.0,0.0,0.0,0.0,0.0,0.0,0.0,0.0,0.0,0.0,0.0,0.0,0.0,0.0,0.0,0.0,0.0,0.0,0.0,0.0,0.0,0.0,0.0,0.0,0.0,0.0,0.0,0.0,0.0,0.0,0.0,0.0,0.0,0.0,0.0,0.0,0.0,0.0,0.0,0.0,0.0,0.0,0.0,0.0,0.0,0.0,0.0,0.0,0.0,0.0,0.0,0.0,0.0,0.0,0.0,0.0,0.0,0.0,0.0,0.0,0.0,0.0,0.0,0.0,0.0,0.0,0.0,0.0,0.0,0.0,0.0,0.0,0.0,0.0,0.0,0.0,0.0,0.0,0.0,0.0,0.0,0.0,0.0,0.0,0.0,0.0,0.0,0.0,0.0,0.0,0.0,0.0,0.0,0.0,0.0,0.0,0.0,0.0,0.0,0.0,0.0,0.0,0.0,0.0,0.0,0.0,0.0,0.0,0.0,0.0,0.0,0.0,0.0,0.0,0.0,0.0,0.0,0.0,0.0,0.0,0.0,0.0,0.0,0.0,0.0,0.0,0.0,0.0,0.0,0.0,0.0,0.0,0.0,0.0,0.0,0.0,0.0,0.0,0.0,0.0,0.0,0.0,0.0,0.0,0.0,0.0,0.0,0.0,0.0,0.0,0.0,0.0,0.0,0.0,0.0,0.0,0.0,0.0,0.0,0.94,1.0,1.0,1.0,0.65,0.0,0.0,0.0,0.0,1.0,1.0,1.0,1.0,1.0,1.0,1.0,0.0,0.0,0.0,0.0,0.0,0.0,0.0,0.0,0.0,0.0,0.0,0.0,0.0,0.0,0.0,0.0,0.0,0.0,0.0,0.0,0.0,0.0,0.0,0.0,0.0,0.0,0.0,0.0,0.0,0.0,0.0,0.0,0.99,0.0,0.0,0.0,0.0,0.0,0.0,0.0,0.0,0.0,0.0,0.0,0.0,0.0,0.0,0.0,0.0,0.0,0.0,0.0,0.0,0.0,0.0,0.0,0.0,0.0,0.0,0.0,0.0,0.0,0.0,0.0,0.0,0.0,0.0,0.0,0.0,0.0,0.0,0.0,0.0,0.0,0.0,0.0,0.0,0.0,0.0,0.0,0.0,0.0,0.0,0.0,0.0,0.0,0.0,0.0,0.0,0.0,0.0,0.0,0.0,0.0,0.0,0.0,0.0,0.0,0.0,0.0,0.0,0.0,0.0,0.0,0.0,0.0,0.0,0.0,0.0,0.0,0.0,0.0,0.0,0.0,0.0,0.0,0.0,0.0,0.0,0.0,0.0,0.0,0.0,0.0,0.0,0.0,0.0,0.0,0.0,0.0,0.0,0.12,0.0,0.0],[0.0,0.0,0.0,0.0,0.0,0.0,0.0,0.0,0.0,0.0,0.0,0.0,0.0,0.0,0.0,0.0,0.0,0.0,0.0,0.0,0.0,0.0,0.0,0.0,0.0,0.0,0.0,0.0,0.0,0.0,0.0,0.0,0.0,0.0,0.0,0.0,0.0,0.0,0.0,0.0,0.0,0.0,0.0,0.0,0.0,0.0,0.0,0.0,0.0,0.0,0.0,0.0,0.0,0.0,0.0,0.0,0.0,0.0,0.0,0.0,0.0,0.0,0.0,0.0,0.0,0.0,0.0,0.0,0.0,0.0,0.0,0.0,0.0,0.0,0.0,0.0,0.0,0.0,0.0,0.0,0.0,0.0,0.0,0.0,0.0,0.0,0.0,0.0,0.0,0.0,0.0,0.0,0.0,0.0,0.0,0.0,0.0,0.0,0.0,0.0,0.0,0.0,0.0,0.0,0.0,0.0,0.0,0.0,0.0,0.0,0.0,0.0,0.0,0.0,0.0,0.0,0.0,0.0,0.0,0.0,0.0,0.0,0.0,0.0,0.0,0.0,0.0,0.0,0.0,0.0,0.0,0.0,0.0,0.0,0.0,0.0,0.0,0.0,0.0,0.0,0.0,0.0,0.0,0.0,0.0,0.0,0.0,0.0,0.0,0.0,0.0,0.0,0.0,0.0,0.0,0.0,0.0,0.0,0.0,0.0,0.0,0.0,0.0,0.0,0.0,0.0,0.0,0.0,0.0,0.0,0.0,0.0,0.0,0.0,0.96,0.0,0.0,0.0,0.0,0.0,0.0,0.0,1.0,1.0,1.0,1.0,1.0,1.0,1.0,0.0,0.0,0.0,0.0,0.0,0.0,0.0,0.0,0.0,0.0,0.0,0.0,0.0,0.0,0.0,0.0,0.0,0.0,0.0,0.0,0.0,0.0,0.0,0.0,0.0,0.0,0.0,0.0,0.0,0.0,0.0,1.0,1.0,0.0,1.0,0.0,0.97,0.0,0.0,0.0,0.0,0.0,0.02,1.0,0.0,0.0,0.0,0.0,0.0,0.0,0.0,0.0,0.0,0.0,0.0,0.0,0.0,0.0,0.0,0.0,0.0,0.0,0.0,0.0,0.0,0.0,0.0,0.0,0.0,0.0,0.0,0.0,0.0,0.0,0.0,0.0,0.0,0.0,0.0,0.0,0.0,0.0,0.0,0.0,0.0,0.0,0.0,0.0,0.0,0.0,0.0,0.0,0.0,0.0,0.0,0.0,0.0,0.0,0.0,0.0,0.0,0.0,0.0,0.0,0.0,0.0,0.0,0.0,0.0,0.0,0.0,0.0,0.0,0.0,0.0,0.0,0.0,0.0,0.0,0.0,0.0,0.0,0.0,0.0,0.0,0.0,0.0,0.0,0.0,0.0,0.0,0.0,0.0],[0.0,0.0,0.0,0.0,0.0,0.0,0.0,0.0,0.0,0.0,0.0,0.0,0.0,0.0,0.0,0.0,0.0,0.0,0.0,0.0,0.0,0.0,0.0,0.0,0.0,0.0,0.0,0.0,0.0,0.0,0.0,0.0,0.0,0.0,0.0,0.0,0.0,0.0,0.0,0.0,0.0,0.0,0.0,0.0,0.0,0.0,0.0,0.0,0.0,0.0,0.0,0.0,0.0,0.0,0.0,0.0,0.0,0.0,0.0,0.0,0.0,0.0,0.0,0.0,0.0,0.0,0.0,0.0,0.0,0.0,0.0,0.0,0.0,0.0,0.0,0.0,0.0,0.0,0.0,0.0,0.0,0.0,0.0,0.0,0.0,0.0,0.0,0.0,0.0,0.0,0.0,0.0,0.0,0.0,0.0,0.0,0.0,0.0,0.0,0.0,0.0,0.0,0.0,0.0,0.0,0.0,0.0,0.0,0.0,0.0,0.0,0.0,0.0,0.0,0.0,0.0,0.0,0.0,0.0,0.0,0.0,0.0,0.0,0.0,0.0,0.0,0.0,0.0,0.0,0.0,0.0,0.0,0.0,0.0,0.0,0.0,0.0,0.0,0.0,0.0,0.0,0.0,0.0,0.0,0.0,0.0,0.0,0.0,0.0,0.0,0.0,0.0,0.0,0.0,0.0,0.0,0.0,0.0,0.0,0.0,0.0,0.0,0.0,0.0,0.0,0.0,0.0,0.0,0.0,0.0,0.0,0.0,0.0,0.0,0.0,0.0,0.0,0.0,0.0,0.0,0.0,0.0,0.0,1.0,1.0,1.0,1.0,1.0,1.0,1.0,0.0,0.0,0.0,0.0,0.0,0.0,0.0,0.0,0.0,0.0,0.0,0.0,0.0,0.0,0.0,0.0,0.0,0.0,0.0,0.0,0.0,0.0,0.0,0.0,0.0,0.0,0.0,0.0,0.0,0.0,0.0,0.0,0.0,0.0,0.0,0.0,0.0,0.0,0.0,0.0,0.0,0.0,0.94,0.0,0.0,0.0,0.0,0.0,0.0,0.0,0.0,0.0,0.0,0.0,0.0,0.0,0.0,0.0,0.0,0.0,0.0,0.0,0.0,0.0,0.0,0.0,0.0,0.0,0.0,0.0,0.0,0.0,0.0,0.0,0.0,0.0,0.0,0.0,0.0,0.0,0.0,0.0,0.0,0.0,0.0,0.0,0.0,0.0,0.0,0.0,0.0,0.0,0.0,0.0,0.0,0.0,0.0,0.0,0.0,0.0,0.0,0.0,0.0,0.0,0.0,0.0,0.0,0.0,0.0,0.0,0.0,0.0,0.0,0.0,0.0,0.0,0.0,0.0,0.0,0.0,0.0,0.0,0.0,0.0,0.0,0.0,0.0,0.0,0.0,0.0,0.0,0.0],[0.0,0.0,0.0,0.0,0.0,0.0,0.0,0.0,0.0,0.0,0.0,0.0,0.0,0.0,0.0,0.0,0.0,0.0,0.0,0.0,0.0,0.0,0.0,0.0,0.0,0.0,0.0,0.0,0.0,0.0,0.0,0.0,0.0,0.0,0.0,0.0,0.0,0.0,0.0,0.0,0.0,0.0,0.0,0.0,0.0,0.0,0.0,0.0,0.0,0.0,0.0,0.0,0.0,0.0,0.0,0.0,0.0,0.0,0.0,0.0,0.0,0.0,0.0,0.0,0.0,0.0,0.0,0.0,0.0,0.0,0.0,0.0,0.0,0.0,0.0,0.0,0.0,0.0,0.0,0.0,0.0,0.0,0.0,0.0,0.0,0.0,0.0,0.0,0.0,0.0,0.0,0.0,0.0,0.0,0.0,0.0,0.0,0.0,0.0,0.0,0.0,0.0,0.0,0.0,0.0,0.0,0.0,0.0,0.0,0.0,0.0,0.0,0.0,0.0,0.0,0.0,0.0,0.0,0.0,0.0,0.0,0.0,0.0,0.0,0.0,0.0,0.0,0.0,0.0,0.0,0.0,0.0,0.0,0.0,0.0,0.0,0.0,0.0,0.0,0.0,0.0,0.0,0.0,0.0,0.0,0.0,0.0,0.0,0.0,0.0,0.0,0.0,0.0,0.0,0.0,0.0,0.0,0.0,0.0,0.0,0.0,0.0,0.0,0.0,0.0,0.0,0.0,0.0,0.0,0.0,0.0,0.98,1.0,1.0,1.0,0.0,0.0,0.0,0.0,0.0,0.0,0.0,0.0,1.0,1.0,1.0,1.0,1.0,1.0,1.0,1.0,0.0,0.0,0.0,0.0,0.0,0.0,0.0,0.0,0.0,0.0,0.0,0.0,0.0,0.0,0.0,0.0,0.0,0.0,0.0,0.0,0.0,0.0,0.0,0.0,0.0,0.0,0.0,0.0,0.0,0.0,0.0,0.0,0.0,0.0,0.0,0.0,0.0,0.0,0.0,0.0,0.0,0.0,0.0,0.0,0.0,0.0,0.0,0.0,0.0,0.0,0.0,0.0,0.0,0.0,0.0,0.0,0.0,0.0,0.0,0.0,0.0,0.0,0.0,0.0,0.0,0.0,0.0,0.0,0.0,0.0,0.0,0.0,0.0,0.0,0.0,0.0,0.0,0.0,0.0,0.0,0.0,0.0,0.0,0.0,0.0,0.0,0.0,0.0,0.0,0.0,0.0,0.0,0.0,0.0,0.0,0.0,0.0,0.0,0.0,0.0,0.0,0.0,0.0,0.0,0.0,0.0,0.0,0.0,0.0,0.0,0.0,0.0,0.0,0.0,0.0,0.0,0.0,0.0,0.0,0.0,0.0,0.0,0.0,0.0,0.0,0.0,0.0,0.0,0.0,0.0,0.0],[0.0,0.0,0.0,0.0,0.0,0.0,0.0,0.0,0.0,0.0,0.0,0.0,0.0,0.0,0.0,0.0,0.0,0.0,0.0,0.0,0.0,0.0,0.0,0.0,0.0,0.0,0.0,0.0,0.0,0.0,0.0,0.0,0.0,0.0,0.0,0.0,0.0,0.0,0.0,0.0,0.0,0.0,0.0,0.0,0.0,0.0,0.0,0.0,0.0,0.0,0.0,0.0,0.0,0.0,0.0,0.0,0.0,0.0,0.0,0.0,0.0,0.0,0.0,0.0,0.0,0.0,0.0,0.0,0.0,0.0,0.0,0.0,0.0,0.0,0.0,0.0,0.0,0.0,0.0,0.0,0.0,0.0,0.0,0.0,0.0,0.0,0.0,0.0,0.0,0.0,0.0,0.0,0.0,0.0,0.0,0.0,0.0,0.0,0.0,0.0,0.0,0.0,0.0,0.0,0.0,0.0,0.0,0.0,0.0,0.0,0.0,0.0,0.0,0.0,0.0,0.0,0.0,0.0,0.0,0.0,0.0,0.0,0.0,0.0,0.0,0.0,0.0,0.0,0.0,0.0,0.0,0.0,0.0,0.0,0.0,0.0,0.0,0.0,0.0,0.0,0.0,0.0,0.0,0.0,0.0,0.0,0.0,0.0,0.0,0.0,0.0,0.0,0.0,0.0,0.0,0.0,0.0,0.0,0.0,0.0,0.0,0.0,0.0,0.0,0.0,0.0,0.0,0.0,0.0,0.0,0.0,0.0,0.0,0.4,1.0,0.0,0.0,0.0,0.0,0.0,0.0,0.0,0.04,1.0,1.0,1.0,1.0,1.0,1.0,1.0,1.0,1.0,0.0,0.0,0.0,0.0,0.0,0.0,0.0,0.0,0.0,0.0,0.0,0.0,0.0,0.0,0.0,0.0,0.0,0.0,0.0,0.0,0.0,0.0,0.0,0.0,0.0,1.0,0.0,0.0,1.0,1.0,0.0,0.0,0.0,0.0,0.0,0.0,0.0,0.0,0.0,0.0,1.0,0.0,0.0,0.0,0.0,0.0,0.0,0.0,0.0,0.0,0.0,0.0,0.0,0.0,0.0,0.0,0.0,0.0,0.0,0.0,0.0,0.0,0.0,0.0,0.0,0.0,0.0,0.0,0.0,0.0,0.0,0.0,0.0,0.0,0.0,0.0,0.0,0.0,0.0,0.0,0.0,0.0,0.0,0.0,0.0,0.0,0.0,0.0,0.0,0.0,0.0,0.0,0.0,0.0,0.0,0.0,0.0,0.0,0.0,0.0,0.0,0.0,0.0,0.0,0.0,0.0,0.0,0.0,0.0,0.0,0.0,0.0,0.0,0.0,0.0,0.0,0.0,0.0,0.0,0.0,0.0,0.0,0.0,0.0,0.0,0.36,0.0,0.0,0.0,0.0],[0.0,0.0,0.0,0.0,0.0,0.0,0.0,0.0,0.0,0.0,0.0,0.0,0.0,0.0,0.0,0.0,0.0,0.0,0.0,0.0,0.0,0.0,0.0,0.0,0.0,0.0,0.0,0.0,0.0,0.0,0.0,0.0,0.0,0.0,0.0,0.0,0.0,0.0,0.0,0.0,0.0,0.0,0.0,0.0,0.0,0.0,0.0,0.0,0.0,0.0,0.0,0.0,0.0,0.0,0.0,0.0,0.0,0.0,0.0,0.0,0.0,0.0,0.0,0.0,0.0,0.0,0.0,0.0,0.0,0.0,0.0,0.0,0.0,0.0,0.0,0.0,0.0,0.0,0.0,0.0,0.0,0.0,0.0,0.0,0.0,0.0,0.0,0.0,0.0,0.0,0.0,0.0,0.0,0.0,0.0,0.0,0.0,0.0,0.0,0.0,0.0,0.0,0.0,0.0,0.0,0.0,0.0,0.0,0.0,0.0,0.0,0.0,0.0,0.0,0.0,0.0,0.0,0.0,0.0,0.0,0.0,0.0,0.0,0.0,0.0,0.0,0.0,0.0,0.0,0.0,0.0,0.0,0.0,0.0,0.0,0.0,0.0,0.0,0.0,0.0,0.0,0.0,0.0,0.0,0.0,0.0,0.0,0.0,0.0,0.0,0.0,0.0,0.0,0.0,0.0,0.0,0.0,0.0,0.0,0.0,0.0,0.0,0.0,0.0,0.0,0.0,0.0,0.0,0.0,0.0,0.0,0.0,0.0,0.0,0.0,0.0,0.0,0.0,0.0,0.0,0.0,0.0,0.0,0.0,1.0,1.0,1.0,1.0,1.0,1.0,1.0,1.0,1.0,0.0,0.0,0.0,0.0,0.0,0.0,0.0,0.0,0.0,0.0,0.0,0.0,0.0,0.0,0.0,0.0,0.0,0.0,0.0,0.0,0.0,0.0,0.0,0.0,0.0,0.0,0.0,0.0,0.99,0.0,0.0,0.0,0.0,0.0,0.0,0.0,0.0,0.0,0.0,1.0,0.0,0.0,0.97,1.0,0.0,0.0,0.0,0.0,0.0,0.0,0.0,0.0,0.0,0.0,0.0,0.0,0.0,0.0,0.0,0.0,0.0,0.0,0.0,0.0,0.0,0.0,0.0,0.0,0.0,0.0,0.0,0.0,0.0,0.0,0.0,0.0,0.0,0.0,0.0,0.0,0.0,0.0,0.0,0.0,0.0,0.0,0.0,0.0,0.0,0.0,0.0,0.0,0.0,0.0,0.0,0.0,0.0,0.0,0.0,0.0,0.0,0.0,0.0,0.0,0.0,0.0,0.0,0.0,0.0,0.0,0.0,0.0,0.0,0.0,0.0,0.0,0.0,0.0,0.0,0.0,0.0,0.0,0.0,0.0,0.0,0.0,0.0,0.0,0.0],[0.0,0.0,0.0,0.0,0.0,0.0,0.0,0.0,0.0,0.0,0.0,0.0,0.0,0.0,0.0,0.0,0.0,0.0,0.0,0.0,0.0,0.0,0.0,0.0,0.0,0.0,0.0,0.0,0.0,0.0,0.0,0.0,0.0,0.0,0.0,0.0,0.0,0.0,0.0,0.0,0.0,0.0,0.0,0.0,0.0,0.0,0.0,0.0,0.0,0.0,0.0,0.0,0.0,0.0,0.0,0.0,0.0,0.0,0.0,0.0,0.0,0.0,0.0,0.0,0.0,0.0,0.0,0.0,0.0,0.0,0.0,0.0,0.0,0.0,0.0,0.0,0.0,0.0,0.0,0.0,0.0,0.0,0.0,0.0,0.0,0.0,0.0,0.0,0.0,0.0,0.0,0.0,0.0,0.0,0.0,0.0,0.0,0.0,0.0,0.0,0.0,0.0,0.0,0.0,0.0,0.0,0.0,0.0,0.0,0.0,0.0,0.0,0.0,0.0,0.0,0.0,0.0,0.0,0.0,0.0,0.0,0.0,0.0,0.0,0.0,0.0,0.0,0.0,0.0,0.0,0.0,0.0,0.0,0.0,0.0,0.0,0.0,0.0,0.0,0.0,0.0,0.0,0.0,0.0,0.0,0.0,0.0,0.0,0.0,0.0,0.0,0.0,0.0,0.0,0.0,0.0,0.0,0.0,0.0,0.0,0.0,0.0,0.0,0.0,0.0,0.0,0.0,0.0,0.0,0.0,0.0,0.0,0.0,0.0,0.0,0.0,0.0,0.0,0.0,0.0,0.0,0.0,0.0,0.0,0.0,1.0,1.0,1.0,1.0,1.0,1.0,1.0,1.0,1.0,0.0,0.0,0.0,0.0,0.0,0.0,0.0,0.0,0.0,0.0,0.0,0.0,0.0,0.0,0.0,0.0,0.0,0.0,0.0,0.0,0.0,0.0,0.0,0.0,0.0,0.0,0.0,0.0,0.0,0.0,0.0,0.0,0.0,0.0,0.0,0.0,0.0,0.0,0.0,0.0,0.0,0.0,0.0,0.0,0.0,0.0,0.0,0.0,0.0,0.0,0.0,0.0,0.0,0.0,0.0,0.0,0.0,0.0,0.0,0.0,0.0,0.0,0.0,0.0,0.0,0.0,0.0,0.0,0.0,0.0,0.0,0.0,0.0,0.0,0.0,0.0,0.0,0.0,0.0,0.0,0.0,0.0,0.0,0.0,0.0,0.0,0.0,0.0,0.0,0.0,0.0,0.0,0.0,0.0,0.0,0.0,0.0,0.0,0.0,0.0,0.0,0.0,0.0,0.0,0.0,0.0,0.0,0.0,0.0,0.0,0.0,0.0,0.0,0.0,0.0,0.0,0.0,0.0,0.0,0.0,0.0,0.0,0.0,0.0,0.0,0.0,0.0,0.0],[0.0,0.0,0.0,0.0,0.0,0.0,0.0,0.0,0.0,0.0,0.0,0.0,0.0,0.0,0.0,0.0,0.0,0.0,0.0,0.0,0.0,0.0,0.0,0.0,0.0,0.0,0.0,0.0,0.0,0.0,0.0,0.0,0.0,0.0,0.0,0.0,0.0,0.0,0.0,0.0,0.0,0.0,0.0,0.0,0.0,0.0,0.0,0.0,0.0,0.0,0.0,0.0,0.0,0.0,0.0,0.0,0.0,0.0,0.0,0.0,0.0,0.0,0.0,0.0,0.0,0.0,0.0,0.0,0.0,0.0,0.0,0.0,0.0,0.0,0.0,0.0,0.0,0.0,0.0,0.0,0.0,0.0,0.0,0.0,0.0,0.0,0.0,0.0,0.0,0.0,0.0,0.0,0.0,0.0,0.0,0.0,0.0,0.0,0.0,0.0,0.0,0.0,0.0,0.0,0.0,0.0,0.0,0.0,0.0,0.0,0.0,0.0,0.0,0.0,0.0,0.0,0.0,0.0,0.0,0.0,0.0,0.0,0.0,0.0,0.0,0.0,0.0,0.0,0.0,0.0,0.0,0.0,0.0,0.0,0.0,0.0,0.0,0.0,0.0,0.0,0.0,0.0,0.0,0.0,0.0,0.0,0.0,0.0,0.0,0.0,0.0,0.0,0.0,0.0,0.0,0.0,0.0,0.0,0.0,0.0,0.0,0.0,0.0,0.0,0.0,0.0,0.0,0.0,0.0,1.0,0.0,1.0,1.0,0.05,0.98,0.0,0.0,0.0,0.0,0.0,0.0,0.0,0.0,0.0,0.0,0.0,1.0,1.0,1.0,1.0,1.0,1.0,1.0,1.0,1.0,0.0,0.0,0.0,0.0,0.0,0.0,0.0,0.0,0.0,0.0,0.0,0.0,0.0,0.0,0.0,0.0,0.0,0.0,0.0,0.0,0.0,0.0,0.0,0.0,0.0,0.0,0.0,0.0,0.0,0.0,0.0,0.0,0.0,0.0,0.0,0.0,0.0,0.0,0.0,0.0,0.0,0.0,0.0,0.0,0.0,0.0,0.0,0.0,0.0,0.0,0.0,0.0,0.0,0.0,0.0,0.0,0.0,0.0,0.0,0.0,0.0,0.0,0.0,0.0,0.0,0.0,0.0,0.76,0.0,0.0,0.0,0.0,0.0,0.0,0.0,0.0,0.0,0.0,0.0,0.0,0.0,0.0,0.0,0.0,0.0,0.0,0.0,0.0,0.0,0.0,0.0,0.0,0.0,0.0,0.0,0.0,0.0,0.0,0.0,0.0,0.0,0.0,0.0,0.0,0.0,0.0,0.0,0.0,0.0,0.0,0.0,0.0,0.0,0.0,0.0,0.0,0.0,0.0,0.0,1.0,0.0,0.0,0.0,0.0,0.0,0.0,0.0],[0.0,0.0,0.0,0.0,0.0,0.0,0.0,0.0,0.0,0.0,0.0,0.0,0.0,0.0,0.0,0.0,0.0,0.0,0.0,0.0,0.0,0.0,0.0,0.0,0.0,0.0,0.0,0.0,0.0,0.0,0.0,0.0,0.0,0.0,0.0,0.0,0.0,0.0,0.0,0.0,0.0,0.0,0.0,0.0,0.0,0.0,0.0,0.0,0.0,0.0,0.0,0.0,0.0,0.0,0.0,0.0,0.0,0.0,0.0,0.0,0.0,0.0,0.0,0.0,0.0,0.0,0.0,0.0,0.0,0.0,0.0,0.0,0.0,0.0,0.0,0.0,0.0,0.0,0.0,0.0,0.0,0.0,0.0,0.0,0.0,0.0,0.0,0.0,0.0,0.0,0.0,0.0,0.0,0.0,0.0,0.0,0.0,0.0,0.0,0.0,0.0,0.0,0.0,0.0,0.0,0.0,0.0,0.0,0.0,0.0,0.0,0.0,0.0,0.0,0.0,0.0,0.0,0.0,0.0,0.0,0.0,0.0,0.0,0.0,0.0,0.0,0.0,0.0,0.0,0.0,0.0,0.0,0.0,0.0,0.0,0.0,0.0,0.0,0.0,0.0,0.0,0.0,0.0,0.0,0.0,0.0,0.0,0.0,0.0,0.0,0.0,0.0,0.0,0.0,0.0,0.0,0.0,0.0,0.0,0.0,0.0,0.0,0.0,0.0,0.0,0.0,0.0,0.0,0.0,0.0,0.0,0.0,0.0,0.0,0.0,0.0,0.0,0.0,0.0,0.0,0.0,0.0,0.0,0.0,0.0,0.0,0.0,1.0,1.0,1.0,1.0,1.0,1.0,1.0,1.0,1.0,0.0,0.0,0.0,0.0,0.0,0.0,0.0,0.0,0.0,0.0,0.0,0.0,0.0,0.0,0.0,1.0,0.0,0.0,0.0,0.0,0.0,0.0,0.0,0.0,0.0,0.01,0.0,0.0,0.0,0.0,0.0,0.0,0.0,0.0,0.0,0.0,0.0,0.0,0.0,0.0,1.0,0.0,0.0,0.0,0.04,0.0,0.0,0.0,0.0,0.0,0.0,0.0,0.0,0.0,0.0,0.0,0.0,0.0,0.0,0.0,0.0,0.0,0.0,0.0,0.0,0.0,1.0,0.0,1.0,0.0,0.0,0.0,0.0,0.0,0.0,0.0,0.0,0.0,0.0,0.0,0.0,0.0,0.0,0.0,0.0,0.0,0.0,0.0,0.0,0.0,0.0,0.0,0.0,0.0,0.0,0.0,0.0,0.0,0.0,0.0,0.0,0.0,0.0,0.0,0.0,0.0,0.0,0.0,0.0,0.0,0.0,0.0,0.0,0.0,0.0,0.0,0.0,0.0,0.91,0.0,0.0,0.0,0.0,0.0,0.0,0.0],[0.0,0.0,0.0,0.0,0.0,0.0,0.0,0.0,0.0,0.0,0.0,0.0,0.0,0.0,0.0,0.0,0.0,0.0,0.0,0.0,0.0,0.0,0.0,0.0,0.0,0.0,0.0,0.0,0.0,0.0,0.0,0.0,0.0,0.0,0.0,0.0,0.0,0.0,0.0,0.0,0.0,0.0,0.0,0.0,0.0,0.0,0.0,0.0,0.0,0.0,0.0,0.0,0.0,0.0,0.0,0.0,0.0,0.0,0.0,0.0,0.0,0.0,0.0,0.0,0.0,0.0,0.0,0.0,0.0,0.0,0.0,0.0,0.0,0.0,0.0,0.0,0.0,0.0,0.0,0.0,0.0,0.0,0.0,0.0,0.0,0.0,0.0,0.0,0.0,0.0,0.0,0.0,0.0,0.0,0.0,0.0,0.0,0.0,0.0,0.0,0.0,0.0,0.0,0.0,0.0,0.0,0.0,0.0,0.0,0.0,0.0,0.0,0.0,0.0,0.0,0.0,0.0,0.0,0.0,0.0,0.0,0.0,0.0,0.0,0.0,0.0,0.0,0.0,0.0,0.0,0.0,0.0,0.0,0.0,0.0,0.0,0.0,0.0,0.0,0.0,0.0,0.0,0.0,0.0,0.0,0.0,0.0,0.0,0.0,0.0,0.0,0.0,0.0,0.0,0.0,0.0,0.0,0.0,0.0,0.0,0.0,0.0,0.0,0.0,0.0,0.0,0.0,0.0,0.0,0.0,0.0,0.0,0.0,0.0,0.0,0.0,0.0,0.0,0.0,0.0,0.0,0.0,0.0,0.0,0.0,0.0,0.0,0.0,1.0,1.0,1.0,1.0,1.0,1.0,1.0,1.0,1.0,0.0,0.0,0.0,0.0,0.0,0.0,0.0,0.0,0.0,0.0,0.0,0.0,0.0,0.0,0.0,0.0,0.0,0.0,0.0,0.0,0.0,0.0,0.0,0.0,0.0,0.0,0.0,0.0,0.0,0.0,0.0,0.0,0.0,0.0,0.0,0.0,0.0,0.0,0.0,0.82,0.0,0.0,0.1,0.93,0.0,0.0,0.0,0.0,0.0,0.0,0.0,0.0,0.0,0.0,0.0,0.0,0.0,0.0,0.0,0.0,0.0,0.0,0.0,0.0,0.0,0.0,0.0,0.0,0.0,0.0,0.0,0.0,0.0,0.0,0.0,0.0,0.0,0.0,0.0,0.0,0.0,0.0,0.0,0.0,0.0,0.0,0.0,0.0,0.0,0.0,0.0,0.0,0.0,0.0,0.0,0.0,0.0,0.0,0.0,0.0,0.0,0.0,0.0,0.0,0.0,0.0,0.0,0.0,0.0,0.0,0.0,0.0,0.0,0.0,0.0,0.0,0.0,0.0,0.0,0.0,0.0,0.0,0.0,0.0,0.0],[0.0,0.0,0.0,0.0,0.0,0.0,0.0,0.0,0.0,0.0,0.0,0.0,0.0,0.0,0.0,0.0,0.0,0.0,0.0,0.0,0.0,0.0,0.0,0.0,0.0,0.0,0.0,0.0,0.0,0.0,0.0,0.0,0.0,0.0,0.0,0.0,0.0,0.0,0.0,0.0,0.0,0.0,0.0,0.0,0.0,0.0,0.0,0.0,0.0,0.0,0.0,0.0,0.0,0.0,0.0,0.0,0.0,0.0,0.0,0.0,0.0,0.0,0.0,0.0,0.0,0.0,0.0,0.0,0.0,0.0,0.0,0.0,0.0,0.0,0.0,0.0,0.0,0.0,0.0,0.0,0.0,0.0,0.0,0.0,0.0,0.0,0.0,0.0,0.0,0.0,0.0,0.0,0.0,0.0,0.0,0.0,0.0,0.0,0.0,0.0,0.0,0.0,0.0,0.0,0.0,0.0,0.0,0.0,0.0,0.0,0.0,0.0,0.0,0.0,0.0,0.0,0.0,0.0,0.0,0.0,0.0,0.0,0.0,0.0,0.0,0.0,0.0,0.0,0.0,0.0,0.0,0.0,0.0,0.0,0.0,0.0,0.0,0.0,0.0,0.0,0.0,0.0,0.0,0.0,0.0,0.0,0.0,0.0,0.0,0.0,0.0,0.0,0.0,0.0,0.0,0.0,0.0,0.0,0.0,0.0,0.0,0.0,0.0,0.0,0.0,0.0,0.0,0.0,0.0,1.0,0.0,0.0,0.0,0.0,0.0,0.0,0.0,0.0,0.0,0.0,0.0,0.0,0.0,0.0,0.0,0.0,0.0,0.0,0.0,1.0,1.0,1.0,1.0,1.0,1.0,1.0,1.0,1.0,0.0,0.0,0.0,0.0,0.0,0.0,0.0,0.0,0.0,0.0,0.0,0.0,0.0,0.0,0.0,0.0,0.0,0.0,0.0,0.0,0.0,0.0,0.0,0.0,0.0,0.0,0.0,0.0,0.0,0.0,0.0,0.0,0.0,0.0,0.0,0.0,0.0,0.0,0.0,0.0,0.0,0.0,0.0,0.0,0.0,0.0,0.0,0.0,0.0,0.0,0.0,0.0,0.0,0.0,0.0,0.0,0.0,0.0,0.0,0.0,0.0,0.0,0.0,0.0,0.0,0.0,0.0,0.0,0.0,0.0,0.0,0.0,0.0,0.0,0.0,0.0,0.0,0.0,0.0,0.0,0.0,0.0,0.0,0.0,0.0,0.0,0.0,0.0,0.0,0.0,0.0,0.0,0.0,0.0,0.0,0.0,0.0,0.0,0.0,0.0,0.0,0.0,0.0,0.0,0.0,0.0,0.0,0.0,0.0,0.0,0.0,0.0,0.0,0.0,0.0,0.0,0.0,0.0,0.0,0.0,0.0,0.0,0.0,0.0],[0.0,0.0,0.0,0.0,0.0,0.0,0.0,0.0,0.0,0.0,0.0,0.0,0.0,0.0,0.0,0.0,0.0,0.0,0.0,0.0,0.0,0.0,0.0,0.0,0.0,0.0,0.0,0.0,0.0,0.0,0.0,0.0,0.0,0.0,0.0,0.0,0.0,0.0,0.0,0.0,0.0,0.0,0.0,0.0,0.0,0.0,0.0,0.0,0.0,0.0,0.0,0.0,0.0,0.0,0.0,0.0,0.0,0.0,0.0,0.0,0.0,0.0,0.0,0.0,0.0,0.0,0.0,0.0,0.0,0.0,0.0,0.0,0.0,0.0,0.0,0.0,0.0,0.0,0.0,0.0,0.0,0.0,0.0,0.0,0.0,0.0,0.0,0.0,0.0,0.0,0.0,0.0,0.0,0.0,0.0,0.0,0.0,0.0,0.0,0.0,0.0,0.0,0.0,0.0,0.0,0.0,0.0,0.0,0.0,0.0,0.0,0.0,0.0,0.0,0.0,0.0,0.0,0.0,0.0,0.0,0.0,0.0,0.0,0.0,0.0,0.0,0.0,0.0,0.0,0.0,0.0,0.0,0.0,0.0,0.0,0.0,0.0,0.0,0.0,0.0,0.0,0.0,0.0,0.0,0.0,0.0,0.0,0.0,0.0,0.0,0.0,0.0,0.0,0.0,0.0,0.0,0.0,0.0,0.0,0.0,0.0,0.0,0.0,0.0,0.0,0.0,0.0,0.0,0.0,1.0,0.0,0.0,0.0,0.0,0.0,0.0,0.0,0.0,0.0,0.0,0.0,0.0,0.0,0.0,0.0,0.0,0.0,0.0,0.0,0.0,1.0,1.0,1.0,1.0,1.0,1.0,1.0,1.0,1.0,0.0,0.0,0.0,0.0,0.0,0.0,0.0,0.0,0.0,1.0,0.0,0.0,0.02,0.0,0.0,0.0,0.0,0.0,0.0,0.0,0.0,0.0,0.0,0.0,0.0,0.0,0.0,0.0,0.0,0.0,0.0,0.0,0.0,0.0,0.0,0.0,0.0,0.0,0.0,0.0,0.0,0.0,0.0,0.0,0.0,0.0,0.0,0.0,0.0,0.0,0.0,0.0,0.0,0.0,0.0,0.0,0.0,0.0,0.0,0.0,0.0,0.0,0.0,0.98,0.0,1.0,0.0,0.0,0.0,0.0,0.0,0.0,0.0,0.0,0.0,0.0,0.0,0.0,0.0,0.0,0.0,0.0,0.0,0.0,0.0,0.0,0.0,0.0,0.0,0.0,0.0,0.0,0.0,0.0,0.0,0.0,0.0,0.0,0.0,0.0,0.0,0.0,0.0,0.0,0.0,0.0,0.0,0.0,0.0,0.0,0.0,0.0,0.0,1.0,0.0,1.0,0.0,0.0,0.0,0.0,0.0,0.0,0.0],[0.0,0.0,0.0,0.0,0.0,0.0,0.0,0.0,0.0,0.0,0.0,0.0,0.0,0.0,0.0,0.0,0.0,0.0,0.0,0.0,0.0,0.0,0.0,0.0,0.0,0.0,0.0,0.0,0.0,0.0,0.0,0.0,0.0,0.0,0.0,0.0,0.0,0.0,0.0,0.0,0.0,0.0,0.0,0.0,0.0,0.0,0.0,0.0,0.0,0.0,0.0,0.0,0.0,0.0,0.0,0.0,0.0,0.0,0.0,0.0,0.0,0.0,0.0,0.0,0.0,0.0,0.0,0.0,0.0,0.0,0.0,0.0,0.0,0.0,0.0,0.0,0.0,0.0,0.0,0.0,0.0,0.0,0.0,0.0,0.0,0.0,0.0,0.0,0.0,0.0,0.0,0.0,0.0,0.0,0.0,0.0,0.0,0.0,0.0,0.0,0.0,0.0,0.0,0.0,0.0,0.0,0.0,0.0,0.0,0.0,0.0,0.0,0.0,0.0,0.0,0.0,0.0,0.0,0.0,0.0,0.0,0.0,0.0,0.0,0.0,0.0,0.0,0.0,0.0,0.0,0.0,0.0,0.0,0.0,0.0,0.0,0.0,0.0,0.0,0.0,0.0,0.0,0.0,0.0,0.0,0.0,0.0,0.0,0.0,0.0,0.0,0.0,0.0,0.0,0.0,0.0,0.0,0.0,0.0,0.0,0.0,0.0,0.0,0.0,0.0,0.0,0.0,0.0,0.0,0.0,0.0,0.0,0.0,0.0,0.0,0.0,0.0,0.0,0.0,0.0,0.0,0.0,0.0,0.0,0.0,0.0,0.0,0.0,0.0,0.0,0.0,1.0,1.0,1.0,1.0,1.0,1.0,1.0,1.0,1.0,0.0,0.0,0.0,0.0,0.0,0.0,0.0,0.95,1.0,0.0,0.0,0.0,0.0,0.0,0.0,0.0,0.0,0.0,0.0,0.0,0.0,0.0,0.0,0.0,0.0,0.0,0.0,0.0,0.0,0.0,0.0,0.0,0.0,0.0,0.0,0.0,0.0,0.0,0.0,0.0,1.0,0.0,0.0,0.9,0.0,0.0,0.0,0.0,0.0,0.0,0.0,0.0,0.0,0.0,0.0,0.0,0.0,0.0,0.0,0.0,0.0,0.0,0.0,0.0,1.0,0.0,0.0,0.0,0.0,0.0,0.0,0.0,0.0,0.0,0.0,0.0,0.0,0.0,0.0,0.0,0.0,0.0,0.0,0.0,0.0,0.0,0.0,0.0,0.0,0.0,0.0,0.0,0.0,0.0,0.0,0.0,0.0,0.0,0.0,0.0,0.0,0.0,0.0,0.0,0.0,0.0,0.0,0.0,0.0,0.0,0.0,0.0,0.01,0.0,0.0,0.0,0.0,0.0,0.0,0.0,0.0,0.0],[0.0,0.0,0.0,0.0,0.0,0.0,0.0,0.0,0.0,0.0,0.0,0.0,0.0,0.0,0.0,0.0,0.0,0.0,0.0,0.0,0.0,0.0,0.0,0.0,0.0,0.0,0.0,0.0,0.0,0.0,0.0,0.0,0.0,0.0,0.0,0.0,0.0,0.0,0.0,0.0,0.0,0.0,0.0,0.0,0.0,0.0,0.0,0.0,0.0,0.0,0.0,0.0,0.0,0.0,0.0,0.0,0.0,0.0,0.0,0.0,0.0,0.0,0.0,0.0,0.0,0.0,0.0,0.0,0.0,0.0,0.0,0.0,0.0,0.0,0.0,0.0,0.0,0.0,0.0,0.0,0.0,0.0,0.0,0.0,0.0,0.0,0.0,0.0,0.0,0.0,0.0,0.0,0.0,0.0,0.0,0.0,0.0,0.0,0.0,0.0,0.0,0.0,0.0,0.0,0.0,0.0,0.0,0.0,0.0,0.0,0.0,0.0,0.0,0.0,0.0,0.0,0.0,0.0,0.0,0.0,0.0,0.0,0.0,0.0,0.0,0.0,0.0,0.0,0.0,0.0,0.0,0.0,0.0,0.0,0.0,0.0,0.0,0.0,0.0,0.0,0.0,0.0,0.0,0.0,0.0,0.0,0.0,0.0,0.0,0.0,0.0,0.0,0.0,0.0,0.0,0.0,0.0,0.0,0.0,0.0,0.0,0.0,0.0,0.0,0.0,0.0,0.0,0.0,0.0,0.0,0.0,0.0,0.0,0.0,0.0,0.0,0.0,0.0,0.0,0.0,0.0,0.0,0.0,0.0,0.0,0.0,0.0,0.0,0.0,0.0,0.0,0.0,1.0,1.0,1.0,1.0,1.0,1.0,1.0,1.0,1.0,0.0,0.0,0.0,0.0,0.0,0.0,0.0,0.0,0.0,0.0,0.0,0.0,0.0,0.0,0.0,0.0,0.0,0.0,0.0,0.0,0.0,0.0,0.0,0.0,0.0,0.0,0.0,0.0,0.0,0.0,0.0,0.0,0.0,0.0,0.0,0.0,0.0,0.0,0.0,0.0,0.0,0.0,0.0,0.0,0.0,0.0,0.0,0.0,0.0,0.0,0.0,0.0,0.0,0.0,0.0,0.0,0.0,0.0,0.0,0.0,0.0,0.0,0.0,0.0,0.0,0.0,0.0,0.0,0.0,0.0,0.0,0.0,0.0,0.0,0.0,0.0,0.0,0.0,0.0,0.0,0.0,0.0,0.0,0.0,0.0,0.0,0.0,0.0,0.0,0.0,0.0,0.0,0.0,0.0,0.0,0.0,0.0,0.0,0.0,0.0,0.0,0.0,0.0,0.0,0.0,0.0,0.0,0.0,0.0,0.0,0.0,0.0,0.0,0.0,0.0,0.0,0.0,0.0,0.0,0.0,0.0],[0.0,0.0,0.0,0.0,0.0,0.0,0.0,0.0,0.0,0.0,0.0,0.0,0.0,0.0,0.0,0.0,0.0,0.0,0.0,0.0,0.0,0.0,0.0,0.0,0.0,0.0,0.0,0.0,0.0,0.0,0.0,0.0,0.0,0.0,0.0,0.0,0.0,0.0,0.0,0.0,0.0,0.0,0.0,0.0,0.0,0.0,0.0,0.0,0.0,0.0,0.0,0.0,0.0,0.0,0.0,0.0,0.0,0.0,0.0,0.0,0.0,0.0,0.0,0.0,0.0,0.0,0.0,0.0,0.0,0.0,0.0,0.0,0.0,0.0,0.0,0.0,0.0,0.0,0.0,0.0,0.0,0.0,0.0,0.0,0.0,0.0,0.0,0.0,0.0,0.0,0.0,0.0,0.0,0.0,0.0,0.0,0.0,0.0,0.0,0.0,0.0,0.0,0.0,0.0,0.0,0.0,0.0,0.0,0.0,0.0,0.0,0.0,0.0,0.0,0.0,0.0,0.0,0.0,0.0,0.0,0.0,0.0,0.0,0.0,0.0,0.0,0.0,0.0,0.0,0.0,0.0,0.0,0.0,0.0,0.0,0.0,0.0,0.0,0.0,0.0,0.0,0.0,0.0,0.0,0.0,0.0,0.0,0.0,0.0,0.0,0.0,0.0,0.0,0.0,0.0,0.0,0.0,0.0,0.0,0.0,0.0,0.0,0.0,0.0,0.0,0.0,0.0,1.0,0.0,1.0,0.0,0.0,0.0,0.0,0.0,0.0,0.0,0.0,0.0,0.0,0.0,0.0,0.0,0.0,0.0,0.0,0.0,0.0,0.0,0.0,0.0,0.0,0.0,1.0,1.0,1.0,1.0,1.0,1.0,1.0,1.0,1.0,0.0,0.0,0.0,0.0,0.0,0.0,0.0,0.0,0.0,0.0,0.0,0.0,0.0,0.0,0.0,0.0,0.0,0.0,0.0,0.0,0.0,0.0,0.0,0.0,0.0,0.0,0.0,0.0,0.0,0.0,0.0,0.0,0.0,0.0,0.0,0.0,0.0,0.0,0.0,0.0,0.0,0.0,0.0,0.0,0.0,0.0,0.0,0.0,0.0,0.0,0.0,0.0,0.0,0.0,0.0,0.0,0.0,0.0,0.0,0.0,0.0,0.0,0.0,0.0,0.0,0.0,0.0,0.0,0.0,0.0,0.0,0.0,0.0,0.0,0.0,0.0,0.0,0.0,0.0,0.0,0.0,0.0,0.0,0.0,0.0,0.0,0.0,0.0,0.0,0.0,0.0,0.0,0.0,0.0,0.0,0.0,0.0,0.0,0.0,0.0,0.0,0.0,0.0,0.0,0.0,0.0,0.0,0.1,0.0,0.0,1.0,0.0,0.0,0.0,0.0,0.0,0.0,0.0,0.0,0.0],[0.0,0.0,0.0,0.0,0.0,0.0,0.0,0.0,0.0,0.0,0.0,0.0,0.0,0.0,0.0,0.0,0.0,0.0,0.0,0.0,0.0,0.0,0.0,0.0,0.0,0.0,0.0,0.0,0.0,0.0,0.0,0.0,0.0,0.0,0.0,0.0,0.0,0.0,0.0,0.0,0.0,0.0,0.0,0.0,0.0,0.0,0.0,0.0,0.0,0.0,0.0,0.0,0.0,0.0,0.0,0.0,0.0,0.0,0.0,0.0,0.0,0.0,0.0,0.0,0.0,0.0,0.0,0.0,0.0,0.0,0.0,0.0,0.0,0.0,0.0,0.0,0.0,0.0,0.0,0.0,0.0,0.0,0.0,0.0,0.0,0.0,0.0,0.0,0.0,0.0,0.0,0.0,0.0,0.0,0.0,0.0,0.0,0.0,0.0,0.0,0.0,0.0,0.0,0.0,0.0,0.0,0.0,0.0,0.0,0.0,0.0,0.0,0.0,0.0,0.0,0.0,0.0,0.0,0.0,0.0,0.0,0.0,0.0,0.0,0.0,0.0,0.0,0.0,0.0,0.0,0.0,0.0,0.0,0.0,0.0,0.0,0.0,0.0,0.0,0.0,0.0,0.0,0.0,0.0,0.0,0.0,0.0,0.0,0.0,0.0,0.0,0.0,0.0,0.0,0.0,0.0,0.0,0.0,0.0,0.0,0.0,0.0,0.0,0.0,0.0,0.0,0.0,0.71,0.0,0.0,0.0,0.0,0.0,0.0,0.0,0.0,0.0,0.0,0.0,0.0,0.0,0.0,0.0,0.0,0.0,0.0,0.0,0.0,0.0,0.0,0.0,0.0,0.0,0.0,1.0,1.0,1.0,1.0,1.0,1.0,1.0,1.0,1.0,0.0,0.0,0.0,1.0,1.0,1.0,0.0,0.0,0.0,0.0,0.0,0.0,0.0,0.0,0.0,0.0,0.0,0.0,0.0,0.0,0.0,0.0,0.0,0.0,0.0,0.0,0.0,0.0,0.0,0.0,0.0,0.0,0.0,0.0,0.0,0.0,0.0,0.0,0.0,0.0,0.0,0.0,0.0,0.0,0.0,0.0,0.0,0.0,0.0,0.0,0.0,0.0,0.0,0.0,0.0,0.0,0.0,0.0,0.0,0.0,0.0,1.0,0.73,1.0,0.0,0.0,0.0,0.0,0.0,0.0,0.0,0.0,0.0,0.0,0.0,0.0,0.0,0.0,0.0,0.0,0.0,0.0,0.0,0.0,0.0,0.0,0.0,0.0,0.0,0.0,0.0,0.0,0.0,0.0,0.0,0.0,0.0,0.0,0.0,0.0,0.0,0.0,0.0,0.0,0.0,0.0,0.99,1.0,0.48,1.0,0.0,0.0,0.0,0.0,0.0,0.0,0.0,0.0,0.0],[0.0,0.0,0.0,0.0,0.0,0.0,0.0,0.0,0.0,0.0,0.0,0.0,0.0,0.0,0.0,0.0,0.0,0.0,0.0,0.0,0.0,0.0,0.0,0.0,0.0,0.0,0.0,0.0,0.0,0.0,0.0,0.0,0.0,0.0,0.0,0.0,0.0,0.0,0.0,0.0,0.0,0.0,0.0,0.0,0.0,0.0,0.0,0.0,0.0,0.0,0.0,0.0,0.0,0.0,0.0,0.0,0.0,0.0,0.0,0.0,0.0,0.0,0.0,0.0,0.0,0.0,0.0,0.0,0.0,0.0,0.0,0.0,0.0,0.0,0.0,0.0,0.0,0.0,0.0,0.0,0.0,0.0,0.0,0.0,0.0,0.0,0.0,0.0,0.0,0.0,0.0,0.0,0.0,0.0,0.0,0.0,0.0,0.0,0.0,0.0,0.0,0.0,0.0,0.0,0.0,0.0,0.0,0.0,0.0,0.0,0.0,0.0,0.0,0.0,0.0,0.0,0.0,0.0,0.0,0.0,0.0,0.0,0.0,0.0,0.0,0.0,0.0,0.0,0.0,0.0,0.0,0.0,0.0,0.0,0.0,0.0,0.0,0.0,0.0,0.0,0.0,0.0,0.0,0.0,0.0,0.0,0.0,0.0,0.0,0.0,0.0,0.0,0.0,0.0,0.0,0.0,0.0,0.0,0.0,0.0,0.0,0.0,0.0,0.0,0.0,0.0,0.0,0.0,0.0,0.0,0.0,0.0,0.0,0.0,0.0,0.0,0.0,0.0,0.0,0.0,0.0,0.0,0.0,0.0,0.0,0.0,0.0,0.0,0.0,0.0,0.0,0.0,0.0,0.0,0.0,1.0,1.0,1.0,1.0,1.0,1.0,0.99,1.0,0.13,1.0,0.0,1.0,1.0,0.68,0.0,0.0,0.0,0.0,0.0,0.0,0.0,0.0,0.0,0.0,0.0,0.0,0.0,0.0,0.0,0.0,0.0,0.0,0.0,0.0,0.0,0.0,0.0,0.0,0.0,0.0,0.0,0.0,0.0,0.0,0.0,0.0,0.0,0.0,0.0,0.0,0.0,0.0,0.0,0.0,0.0,0.0,0.0,0.0,0.0,0.0,0.0,0.0,0.0,0.0,0.0,0.0,0.0,0.0,0.0,0.0,0.0,0.0,0.0,0.0,0.0,0.0,0.0,0.0,0.0,0.0,0.0,0.0,0.0,0.0,0.0,0.0,0.0,0.0,0.0,0.0,0.0,0.0,0.0,0.0,0.0,0.0,0.0,0.0,0.0,0.0,0.0,0.0,0.0,0.0,0.0,0.0,0.0,0.0,0.0,0.0,0.0,0.0,0.0,0.0,0.0,0.0,0.0,0.0,0.0,0.0,0.0,0.0,0.0,0.0,0.0,0.0,0.0],[0.0,0.0,0.0,0.0,0.0,0.0,0.0,0.0,0.0,0.0,0.0,0.0,0.0,0.0,0.0,0.0,0.0,0.0,0.0,0.0,0.0,0.0,0.0,0.0,0.0,0.0,0.0,0.0,0.0,0.0,0.0,0.0,0.0,0.0,0.0,0.0,0.0,0.0,0.0,0.0,0.0,0.0,0.0,0.0,0.0,0.0,0.0,0.0,0.0,0.0,0.0,0.0,0.0,0.0,0.0,0.0,0.0,0.0,0.0,0.0,0.0,0.0,0.0,0.0,0.0,0.0,0.0,0.0,0.0,0.0,0.0,0.0,0.0,0.0,0.0,0.0,0.0,0.0,0.0,0.0,0.0,0.0,0.0,0.0,0.0,0.0,0.0,0.0,0.0,0.0,0.0,0.0,0.0,0.0,0.0,0.0,0.0,0.0,0.0,0.0,0.0,0.0,0.0,0.0,0.0,0.0,0.0,0.0,0.0,0.0,0.0,0.0,0.0,0.0,0.0,0.0,0.0,0.0,0.0,0.0,0.0,0.0,0.0,0.0,0.0,0.0,0.0,0.0,0.0,0.0,0.0,0.0,0.0,0.0,0.0,0.0,0.0,0.0,0.0,0.0,0.0,0.0,0.0,0.0,0.0,0.0,0.0,0.0,0.0,0.0,0.0,0.0,0.0,0.0,0.0,0.0,0.0,0.0,0.0,0.0,0.0,0.0,0.0,0.0,0.0,0.0,0.0,0.0,0.0,0.0,0.0,0.0,0.0,0.0,0.0,0.0,0.0,0.0,0.0,0.0,0.0,0.0,0.0,0.0,0.0,0.0,0.0,0.0,0.0,0.0,0.0,0.0,0.0,0.0,0.0,0.0,1.0,1.0,1.0,1.0,1.0,1.0,1.0,1.0,0.99,0.0,0.0,0.0,0.0,0.0,0.0,0.0,0.0,0.0,0.0,0.0,0.0,0.0,0.0,0.0,0.0,0.0,0.0,0.0,0.0,0.0,0.0,0.0,0.0,0.0,0.0,0.0,0.0,0.0,0.0,0.0,0.0,0.0,0.0,0.0,0.0,0.0,0.0,0.0,0.0,0.0,0.0,0.0,0.0,0.0,0.0,0.0,0.0,0.0,0.0,0.0,0.0,0.0,0.0,0.0,0.0,0.0,0.0,0.0,0.0,0.0,0.0,0.0,0.0,0.0,0.0,0.0,0.0,0.0,0.0,0.0,0.0,0.0,0.0,0.0,0.0,0.0,0.0,0.0,0.0,0.0,0.0,0.0,0.0,0.0,0.0,0.0,0.0,0.0,0.0,0.0,0.0,0.0,0.0,0.0,0.0,0.0,0.0,0.0,0.0,0.0,0.0,0.0,0.0,0.0,0.0,0.0,0.0,0.0,0.0,0.0,0.0,0.0,0.0,0.0,0.0,0.0],[0.0,0.0,0.0,0.0,0.0,0.0,0.0,0.0,0.0,0.0,0.0,0.0,0.0,0.0,0.0,0.0,0.0,0.0,0.0,0.0,0.0,0.0,0.0,0.0,0.0,0.0,0.0,0.0,0.0,0.0,0.0,0.0,0.0,0.0,0.0,0.0,0.0,0.0,0.0,0.0,0.0,0.0,0.0,0.0,0.0,0.0,0.0,0.0,0.0,0.0,0.0,0.0,0.0,0.0,0.0,0.0,0.0,0.0,0.0,0.0,0.0,0.0,0.0,0.0,0.0,0.0,0.0,0.0,0.0,0.0,0.0,0.0,0.0,0.0,0.0,0.0,0.0,0.01,0.06,0.0,0.0,0.0,0.0,0.0,0.0,0.0,0.0,0.0,0.0,0.0,0.0,0.0,0.0,0.0,0.0,0.0,0.0,0.0,0.0,0.0,0.0,0.0,0.0,0.0,0.0,0.0,0.0,0.0,0.0,0.0,0.0,0.0,0.0,0.0,0.0,0.0,0.0,0.0,0.0,0.0,0.0,0.0,0.0,0.0,0.0,0.0,0.0,0.0,0.0,0.0,0.0,0.0,0.0,0.0,0.0,0.0,0.0,0.0,0.0,0.0,0.0,0.0,0.0,0.0,0.0,0.0,0.0,0.0,0.0,0.0,0.0,0.0,0.0,0.0,0.0,0.0,0.0,0.0,0.0,0.0,0.0,0.0,0.0,0.0,0.0,0.0,0.0,0.98,0.0,0.0,0.0,0.0,0.0,0.0,0.0,0.0,0.0,0.0,0.0,0.0,0.0,0.0,0.0,0.0,0.0,0.0,0.0,0.0,0.0,0.0,0.0,0.0,0.0,0.0,0.0,0.0,0.0,1.0,1.0,0.99,1.0,1.0,1.0,0.98,0.0,0.0,0.0,0.0,0.0,0.0,0.0,0.0,0.0,0.0,0.0,0.0,0.0,0.0,0.0,0.0,0.0,0.0,0.0,0.0,0.0,0.0,0.0,0.0,0.0,0.0,0.0,0.0,0.0,0.0,0.0,0.0,0.0,0.0,0.0,0.0,0.0,0.0,0.0,0.0,0.0,0.0,0.0,0.0,0.0,0.0,0.0,0.0,0.0,0.0,0.0,0.0,0.0,0.0,0.0,0.0,0.0,0.0,0.0,0.0,0.0,0.0,0.0,0.0,0.0,0.0,0.0,0.0,0.0,0.0,0.0,0.0,0.0,0.0,0.0,0.0,0.0,0.0,0.0,0.0,0.0,0.0,0.0,0.0,0.0,0.0,0.0,0.0,0.0,0.0,0.0,0.0,0.0,0.0,0.0,0.0,0.0,0.0,0.0,0.0,0.0,0.0,0.0,0.0,0.01,1.0,0.0,0.0,0.0,0.0,0.0,0.0,0.0,0.0,0.0,0.0,0.0,0.0],[0.0,0.0,0.0,0.0,0.0,0.0,0.0,0.0,0.0,0.0,0.0,0.0,0.0,0.0,0.0,0.0,0.0,0.0,0.0,0.0,0.0,0.0,0.0,0.0,0.0,0.0,0.0,0.0,0.0,0.0,0.0,0.0,0.0,0.0,0.0,0.0,0.0,0.0,0.0,0.0,0.0,0.0,0.0,0.0,0.0,0.0,0.0,0.0,0.0,0.0,0.0,0.0,0.0,0.0,0.0,0.0,0.0,0.0,0.0,0.0,0.0,0.0,0.0,0.0,0.0,0.0,0.0,0.0,0.0,0.0,0.0,0.0,0.0,0.0,0.0,0.0,0.0,0.01,0.15,0.0,0.0,0.0,0.0,0.0,0.0,0.0,0.0,0.0,0.0,0.0,0.0,0.0,0.0,0.0,0.0,0.0,0.0,0.0,0.0,0.0,0.0,0.0,0.0,0.0,0.0,0.0,0.0,0.0,0.0,0.0,0.0,0.0,0.0,0.0,0.0,0.0,0.0,0.0,0.0,0.0,0.0,0.0,0.0,0.0,0.0,0.0,0.0,0.0,0.0,0.0,0.0,0.0,0.0,0.0,0.0,0.0,0.0,0.0,0.0,0.0,0.0,0.0,0.0,0.0,0.0,0.0,0.0,0.0,0.0,0.0,0.0,0.0,0.0,0.0,0.0,0.0,0.0,0.0,0.0,0.0,0.0,0.0,0.0,0.0,0.0,0.0,0.0,0.0,0.0,0.0,0.0,0.0,0.0,0.0,0.0,0.0,0.0,0.0,0.0,0.0,0.0,0.0,0.0,0.0,0.0,0.0,0.0,0.0,0.0,0.0,0.0,0.0,0.0,0.0,0.0,0.0,0.0,0.0,1.0,1.0,1.0,1.0,1.0,1.0,1.0,1.0,1.0,0.01,0.0,0.0,0.0,0.0,0.0,0.0,0.0,0.0,0.0,0.0,0.0,0.0,0.0,0.0,0.0,0.0,0.0,0.0,0.0,0.0,0.0,0.0,0.0,0.0,0.0,0.0,0.0,0.0,0.0,0.0,0.0,0.0,0.0,0.0,0.0,0.0,0.0,0.0,0.0,0.0,0.0,0.0,0.0,0.0,0.0,0.0,0.0,0.0,0.0,0.0,0.0,0.0,0.0,0.0,0.0,0.0,0.0,0.0,0.0,0.0,0.0,0.0,0.0,0.0,0.0,0.0,0.0,0.0,0.0,0.0,0.0,0.0,0.0,0.0,0.0,0.0,0.0,0.0,0.0,0.0,0.0,0.0,0.0,0.0,0.0,0.0,0.0,0.0,0.0,0.0,0.0,0.0,0.0,0.0,0.0,0.0,0.0,0.0,0.0,0.05,0.0,0.98,0.99,0.0,0.0,0.0,0.0,0.0,0.0,0.0,0.0,0.0,0.0,0.0],[0.0,0.0,0.0,0.0,0.0,0.0,0.0,0.0,0.0,0.0,0.0,0.0,0.0,0.0,0.0,0.0,0.0,0.0,0.0,0.0,0.0,0.0,0.0,0.0,0.0,0.0,0.0,0.0,0.0,0.0,0.0,0.0,0.0,0.0,0.0,0.0,0.0,0.0,0.0,0.0,0.0,0.0,0.0,0.0,0.0,0.0,0.0,0.0,0.0,0.0,0.0,0.0,0.0,0.0,0.0,0.0,0.0,0.0,0.0,0.0,0.0,0.0,0.0,0.0,0.0,0.0,0.0,0.0,0.0,0.0,0.0,0.0,0.0,0.0,0.0,0.0,0.0,0.01,0.15,0.01,0.01,0.0,0.0,0.0,0.0,0.0,0.0,0.0,0.0,0.0,0.0,0.0,0.0,0.0,0.0,0.0,0.0,0.0,0.0,0.0,0.0,0.0,0.0,0.0,0.0,0.0,0.0,0.0,0.0,0.0,0.0,0.0,0.0,0.0,0.0,0.0,0.0,0.0,0.0,0.0,0.0,0.0,0.0,0.0,0.0,0.0,0.0,0.0,0.0,0.0,0.0,0.0,0.0,0.0,0.0,0.0,0.0,0.0,0.0,0.0,0.0,0.0,0.0,0.0,0.0,0.0,0.0,0.0,0.0,0.0,0.0,0.0,0.0,0.0,0.0,0.0,0.0,0.0,0.0,0.0,0.0,0.0,0.0,0.0,0.0,0.0,0.0,0.0,0.0,0.0,0.0,0.0,0.0,0.0,0.0,0.0,0.0,0.0,0.0,0.0,0.0,0.0,0.0,0.0,0.0,0.0,0.0,0.0,0.0,0.0,0.0,0.0,0.0,0.0,0.0,0.0,0.0,0.0,0.0,0.13,1.0,0.98,1.0,1.0,1.0,1.0,0.0,0.0,0.0,0.0,0.0,0.0,0.0,0.0,0.0,0.0,0.0,0.0,0.0,0.0,0.0,0.0,0.0,0.0,0.0,0.0,0.0,0.0,0.0,0.0,0.0,0.0,0.0,0.0,0.0,0.0,0.0,0.0,0.0,0.0,0.0,0.0,0.0,0.0,0.0,0.0,0.0,0.0,0.0,0.0,0.0,0.0,0.0,0.0,0.0,0.0,0.0,0.0,0.0,0.0,0.0,0.0,0.0,0.0,0.0,0.0,0.0,0.0,0.0,0.0,0.0,0.0,0.0,0.0,0.0,0.0,0.0,0.0,0.0,0.0,0.0,0.0,0.0,0.0,0.0,0.0,0.0,0.0,0.0,0.0,0.0,0.0,0.0,0.0,0.0,0.0,0.0,0.0,0.0,0.0,0.0,0.0,0.0,0.0,0.0,0.0,0.0,0.0,0.0,0.0,0.0,0.0,0.0,0.0,0.0,0.0,0.0,0.0,0.0,0.0,0.0,0.0],[0.0,0.0,0.0,0.0,0.0,0.0,0.0,0.0,0.0,0.0,0.0,0.0,0.0,0.0,0.0,0.0,0.0,0.0,0.0,0.0,0.0,0.0,0.0,0.0,0.0,0.0,0.0,0.0,0.0,0.0,0.0,0.0,0.0,0.0,0.0,0.0,0.0,0.0,0.0,0.0,0.0,0.0,0.0,0.0,0.0,0.0,0.0,0.0,0.0,0.0,0.0,0.0,0.0,0.0,0.0,0.0,0.0,0.0,0.0,0.0,0.0,0.0,0.0,0.0,0.0,0.0,0.0,0.0,0.0,0.0,0.0,0.0,0.0,0.0,0.0,0.0,0.0,0.0,0.0,0.0,0.0,0.0,0.0,0.0,0.0,0.0,0.0,0.0,0.0,0.0,0.0,0.0,0.0,0.0,0.0,0.0,0.0,0.0,0.0,0.0,0.0,0.0,0.0,0.0,0.0,0.0,0.0,0.0,0.0,0.0,0.0,0.0,0.0,0.0,0.0,0.0,0.0,0.0,0.0,0.0,0.0,0.0,0.0,0.0,0.0,0.0,0.0,0.0,0.0,0.0,0.0,0.0,0.0,0.0,0.0,0.0,0.0,0.0,0.0,0.0,0.0,0.0,0.0,0.0,0.0,0.0,0.0,0.0,0.0,0.0,0.0,0.0,0.0,0.0,0.0,0.0,0.0,0.0,0.0,0.0,0.0,0.0,0.0,0.0,0.0,0.0,0.0,0.0,0.0,0.0,0.0,0.0,0.0,0.0,0.0,0.0,0.0,0.0,0.0,0.0,0.0,0.0,0.0,0.0,0.0,0.0,0.0,0.0,0.0,0.0,0.0,0.0,0.0,0.0,0.0,0.0,0.0,0.0,0.0,1.0,0.99,0.0,1.0,1.0,1.0,1.0,1.0,1.0,0.0,0.0,0.0,0.0,0.0,0.0,0.0,0.0,0.0,0.0,0.0,0.0,0.0,0.0,0.0,0.0,0.0,0.0,0.0,0.0,0.0,0.0,0.0,0.0,0.0,0.0,0.0,0.0,0.0,0.0,0.0,0.0,0.0,0.0,0.0,0.0,0.0,0.0,0.0,0.0,0.0,0.0,0.0,0.0,0.0,0.0,0.0,0.0,0.0,0.0,0.0,0.0,0.0,0.0,0.0,0.0,0.0,0.0,0.0,0.0,0.0,0.0,0.0,0.0,0.0,0.0,0.0,0.0,0.0,0.0,0.0,0.0,0.0,0.0,0.0,0.0,0.0,0.0,0.0,0.0,0.0,0.0,0.0,0.0,0.0,0.0,0.0,0.0,0.0,0.0,0.0,0.0,0.0,0.0,0.0,0.0,0.0,0.0,0.0,0.0,0.0,0.0,0.0,0.0,0.0,0.0,0.0,0.0,0.0,0.0,0.0,0.0,0.0,0.0],[0.0,0.0,0.0,0.0,0.0,0.0,0.0,0.0,0.0,0.0,0.0,0.0,0.0,0.0,0.0,0.0,0.0,0.0,0.0,0.0,0.0,0.0,0.0,0.0,0.0,0.0,0.0,0.0,0.0,0.0,0.0,0.0,0.0,0.0,0.0,0.0,0.0,0.0,0.0,0.0,0.0,0.0,0.0,0.0,0.0,0.0,0.0,0.0,0.0,0.0,0.0,0.0,0.0,0.0,0.0,0.0,0.0,0.0,0.0,0.0,0.0,0.0,0.0,0.0,0.0,0.0,0.0,0.0,0.0,0.0,0.0,0.0,0.0,0.0,0.0,0.0,0.0,0.01,0.16,0.0,0.0,0.0,0.0,0.0,0.0,0.0,0.0,0.0,0.0,0.0,0.0,0.0,0.0,0.0,0.0,0.0,0.0,0.0,0.0,0.0,0.0,0.0,0.0,0.0,0.0,0.0,0.0,0.0,0.0,0.0,0.0,0.0,0.0,0.0,0.0,0.0,0.0,0.0,0.0,0.0,0.0,0.0,0.0,0.0,0.0,0.0,0.0,0.0,0.0,0.0,0.0,0.0,0.0,0.0,0.0,0.0,0.0,0.0,0.0,0.0,0.0,0.0,0.0,0.0,0.0,0.0,0.0,0.0,0.0,0.0,0.0,0.0,0.0,0.0,0.0,0.0,0.0,0.0,0.0,0.0,0.0,0.0,0.0,0.0,0.0,0.0,0.0,0.0,0.0,0.0,0.0,0.0,0.0,0.0,0.0,0.0,0.0,0.0,0.0,0.0,0.0,0.0,0.0,0.0,0.0,0.0,0.0,0.0,0.0,0.0,0.0,0.0,0.0,0.0,0.0,0.0,0.0,0.0,0.0,0.0,0.0,0.0,1.0,1.0,1.0,1.0,1.0,0.0,0.0,0.0,0.0,0.0,0.0,0.0,0.0,0.0,0.0,0.0,0.0,0.0,0.0,0.0,0.0,0.0,0.0,0.0,0.0,0.0,0.0,0.0,0.0,0.0,0.0,0.0,0.0,0.0,0.0,0.0,0.0,0.0,0.0,0.0,0.0,0.0,0.0,0.0,0.0,0.0,0.0,0.0,0.0,0.0,0.0,0.0,0.0,0.0,0.0,0.0,0.0,0.0,0.0,0.0,0.0,0.0,0.0,0.0,0.0,0.0,0.0,0.0,0.0,0.0,0.0,0.0,0.0,0.0,0.0,0.0,0.0,0.0,0.0,0.0,0.0,0.0,0.0,0.0,0.0,0.0,0.0,0.0,0.0,0.0,0.0,0.0,0.0,0.0,0.0,0.0,0.0,0.0,0.0,0.0,0.0,0.0,0.0,0.0,0.0,0.0,0.0,0.0,0.0,0.0,0.0,0.0,0.0,0.0,0.0,0.0,0.0,0.0,0.0,0.0],[0.0,0.0,0.0,0.0,0.0,0.0,0.0,0.0,0.0,0.0,0.0,0.0,0.0,0.0,0.0,0.0,0.0,0.0,0.0,0.0,0.0,0.0,0.0,0.0,0.0,0.0,0.0,0.0,0.0,0.0,0.0,0.0,0.0,0.0,0.0,0.0,0.0,0.0,0.0,0.0,0.0,0.0,0.0,0.0,0.0,0.0,0.0,0.0,0.0,0.0,0.0,0.0,0.0,0.0,0.0,0.0,0.0,0.0,0.0,0.0,0.0,0.0,0.0,0.0,0.0,0.0,0.0,0.0,0.0,0.0,0.0,0.0,0.0,0.0,0.0,0.0,0.0,0.0,0.02,0.0,0.0,0.0,0.0,0.0,0.0,0.0,0.0,0.0,0.0,0.0,0.0,0.0,0.0,0.0,0.0,0.0,0.0,0.0,0.0,0.0,0.0,0.0,0.0,0.0,0.0,0.0,0.0,0.0,0.0,0.0,0.0,0.0,0.0,0.0,0.0,0.0,0.0,0.0,0.0,0.0,0.0,0.0,0.0,0.0,0.0,0.0,0.0,0.0,0.0,0.0,0.0,0.0,0.0,0.0,0.0,0.0,0.0,0.0,0.0,0.0,0.0,0.0,0.0,0.0,0.0,0.0,0.0,0.0,0.0,0.0,0.0,0.0,0.0,0.0,0.0,0.0,0.0,0.0,0.0,0.0,0.0,0.0,0.0,0.0,0.0,0.0,0.0,0.0,0.0,0.0,0.0,0.0,0.0,0.0,0.0,0.0,0.0,0.0,0.0,0.0,0.0,0.0,0.0,0.0,0.0,0.0,0.0,0.0,0.0,0.0,0.0,0.0,0.0,0.0,0.0,0.0,0.0,0.0,1.0,1.0,0.0,0.0,1.0,0.0,1.0,1.0,1.0,1.0,0.44,0.0,0.0,0.0,0.0,0.0,0.0,0.0,0.0,0.0,0.0,0.0,0.0,0.0,0.0,0.0,0.0,0.0,0.0,0.0,0.0,0.0,0.0,0.0,0.0,0.0,0.0,0.0,0.0,0.0,0.0,0.0,0.0,0.0,0.0,0.0,0.0,0.0,0.0,0.0,0.0,0.0,0.0,0.0,0.0,0.0,0.0,0.0,0.0,0.0,0.0,0.0,0.0,0.0,0.0,0.0,0.0,0.0,1.0,0.0,0.22,0.0,0.0,1.0,0.0,0.0,0.0,0.0,0.0,0.0,0.0,0.0,0.0,0.0,0.0,0.0,0.0,0.0,0.0,0.0,0.0,0.0,0.0,0.0,0.0,0.0,0.0,0.0,0.0,0.0,0.0,0.0,0.0,0.0,0.0,0.0,0.0,0.0,0.0,0.91,0.0,0.34,1.0,0.0,0.0,0.0,0.0,0.0,0.0,0.0,0.0,0.0,0.0,0.0],[0.0,0.0,0.0,0.0,0.0,0.0,0.0,0.0,0.0,0.0,0.0,0.0,0.0,0.0,0.0,0.0,0.0,0.0,0.0,0.0,0.0,0.0,0.0,0.0,0.0,0.0,0.0,0.0,0.0,0.0,0.0,0.0,0.0,0.0,0.0,0.0,0.0,0.0,0.0,0.0,0.0,0.0,0.0,0.0,0.0,0.0,0.0,0.0,0.0,0.0,0.0,0.0,0.0,0.0,0.0,0.0,0.0,0.0,0.0,0.0,0.0,0.0,0.0,0.0,0.0,0.0,0.0,0.0,0.0,0.0,0.0,0.0,0.0,0.0,0.0,0.0,0.0,0.0,0.0,0.0,0.0,0.0,0.0,0.0,0.0,0.0,0.0,0.0,0.0,0.0,0.0,0.0,0.0,0.0,0.0,0.0,0.0,0.0,0.0,0.0,0.0,0.0,0.0,0.0,0.0,0.0,0.0,0.0,0.0,0.0,0.0,0.0,0.0,0.0,0.0,0.0,0.0,0.0,0.0,0.0,0.0,0.0,0.0,0.0,0.0,0.0,0.0,0.0,0.0,0.0,0.0,0.0,0.0,0.0,0.0,0.0,0.0,0.0,0.0,0.0,0.0,0.0,0.0,0.0,0.0,0.0,0.0,0.0,0.0,0.0,0.0,0.0,0.0,0.0,0.0,0.0,0.0,0.0,0.0,0.0,0.0,0.0,0.0,0.0,0.0,0.0,0.0,0.0,0.0,0.0,0.0,0.0,0.0,0.0,0.0,0.0,0.0,0.0,0.0,0.0,0.0,0.0,0.0,0.0,0.0,0.0,0.0,0.0,0.0,0.0,0.0,0.0,0.0,0.0,0.0,0.95,0.0,0.0,1.0,1.0,0.0,0.0,0.01,0.0,1.0,0.0,1.0,1.0,1.0,1.0,0.0,0.0,0.0,0.0,0.0,0.0,0.0,0.0,0.0,0.0,0.0,0.0,0.0,0.0,0.0,0.0,0.0,0.0,0.0,0.0,0.0,0.0,0.0,0.0,0.0,0.0,0.0,0.0,0.0,0.0,0.0,0.0,0.0,0.0,0.0,0.0,0.0,0.0,0.0,0.0,0.0,0.0,0.0,0.0,0.0,0.0,0.0,0.0,0.0,0.0,0.0,0.0,0.0,0.0,0.0,0.0,1.0,0.0,0.0,0.0,0.0,0.0,0.0,0.0,0.0,0.0,0.0,0.0,0.0,0.0,0.0,0.0,0.0,0.0,0.0,0.0,0.0,0.0,0.0,0.0,0.0,0.0,0.0,0.0,0.0,0.0,0.0,0.0,0.0,0.0,0.0,0.0,0.0,0.0,0.0,0.0,0.0,0.0,0.0,0.0,0.0,0.0,0.0,0.0,0.0,0.0,0.0,0.0,0.0,0.0,0.0,0.0],[0.0,0.0,0.0,0.0,0.0,0.0,0.0,0.0,0.0,0.0,0.0,0.0,0.0,0.0,0.0,0.0,0.0,0.0,0.0,0.0,0.0,0.0,0.0,0.0,0.0,0.0,0.0,0.0,0.0,0.0,0.0,0.0,0.0,0.0,0.0,0.0,0.0,0.0,0.0,0.0,0.0,0.0,0.0,0.0,0.0,0.0,0.0,0.0,0.0,0.0,0.0,0.0,0.0,0.0,0.0,0.0,0.0,0.0,0.0,0.0,0.0,0.0,0.0,0.0,0.0,0.0,0.0,0.0,0.0,0.0,0.0,0.0,0.0,0.0,0.0,0.0,0.0,0.0,0.0,0.0,0.0,0.0,0.0,0.0,0.0,0.0,0.0,0.0,0.0,0.0,0.0,0.0,0.0,0.0,0.0,0.0,0.0,0.0,0.0,0.0,0.0,0.0,0.0,0.0,0.0,0.0,0.0,0.0,0.0,0.0,0.0,0.0,0.0,0.0,0.0,0.0,0.0,0.0,0.0,0.0,0.0,0.0,0.0,0.0,0.0,0.0,0.0,0.0,0.0,0.0,0.0,0.0,0.0,0.0,0.0,0.0,0.0,0.0,0.0,0.0,0.0,0.0,0.0,0.0,0.0,0.0,0.0,0.0,0.0,0.0,0.0,0.0,0.0,0.0,0.0,0.0,0.0,0.0,0.0,0.0,0.0,0.0,0.0,0.0,0.0,0.0,0.0,0.0,0.0,0.0,0.0,0.0,0.0,0.0,0.0,0.0,0.0,0.0,0.0,0.0,0.0,0.0,0.0,0.0,0.0,0.0,0.0,0.0,0.0,0.0,0.0,0.0,0.0,0.0,1.0,1.0,0.0,0.0,1.0,0.68,0.0,0.0,0.0,0.0,0.0,0.0,0.44,1.0,1.0,1.0,1.0,1.0,0.0,0.0,0.0,0.0,0.0,0.0,0.0,0.0,0.0,0.0,0.0,0.0,0.0,0.0,0.0,0.0,0.0,0.0,0.0,0.0,0.0,0.0,0.0,0.0,0.0,0.0,0.0,0.0,0.15,0.0,0.0,1.0,0.0,0.0,0.0,0.0,0.0,0.0,0.0,0.0,0.0,0.0,0.0,0.0,0.0,0.0,0.0,0.0,0.0,0.0,0.0,0.0,1.0,1.0,1.0,0.0,0.0,0.0,0.0,0.0,0.0,0.0,0.0,0.0,0.0,0.0,0.0,0.0,0.0,0.0,0.0,0.0,0.0,0.0,0.0,0.0,0.0,0.0,0.0,0.0,0.0,0.0,0.0,0.0,0.0,0.0,0.0,0.0,0.0,0.0,0.0,0.0,0.0,0.0,0.0,0.0,0.0,0.0,0.0,0.0,0.9,0.0,0.0,0.0,0.0,0.0,0.0,0.0,0.0,0.0],[0.0,0.0,0.0,0.0,0.0,0.0,0.0,0.0,0.0,0.0,0.0,0.0,0.0,0.0,0.0,0.0,0.0,0.0,0.0,0.0,0.0,0.0,0.0,0.0,0.0,0.0,0.0,0.0,0.0,0.0,0.0,0.0,0.0,0.0,0.0,0.0,0.0,0.0,0.0,0.0,0.0,0.0,0.0,0.0,0.0,0.0,0.0,0.0,0.0,0.0,0.0,0.0,0.0,0.0,0.0,0.0,0.0,0.0,0.0,0.0,0.0,0.0,0.0,0.0,0.0,0.0,0.0,0.0,0.0,0.0,0.0,0.0,0.0,0.0,0.0,0.0,0.0,0.0,0.0,0.0,0.0,0.0,0.0,0.0,0.0,0.0,0.0,0.0,0.0,0.0,0.0,0.0,0.0,0.0,0.0,0.0,0.0,0.0,0.0,0.0,0.0,0.0,0.0,0.0,0.0,0.0,0.0,0.0,0.0,0.0,0.0,0.0,0.0,0.0,0.0,0.0,0.0,0.0,0.0,0.0,0.0,0.0,0.0,0.0,0.0,0.0,0.0,0.0,0.0,0.0,0.0,0.0,0.0,0.0,0.0,0.0,0.0,0.0,0.0,0.0,0.0,0.0,0.0,0.0,0.0,0.0,0.0,0.0,0.0,0.0,0.0,0.0,0.0,0.0,0.0,0.0,0.0,0.0,0.0,0.0,0.0,0.0,0.0,0.0,0.0,0.0,0.0,0.0,0.0,0.0,0.0,0.0,0.0,0.0,0.0,0.0,0.0,0.0,0.0,0.0,0.0,0.0,0.0,0.0,0.0,0.0,0.0,0.0,0.0,0.0,0.0,0.0,0.0,0.0,0.0,0.0,0.0,0.0,0.0,0.0,0.0,0.0,0.0,0.0,0.0,0.0,0.0,1.0,1.0,1.0,1.0,0.0,0.0,0.0,0.0,0.0,0.0,0.0,0.0,0.0,0.0,0.0,0.0,0.0,0.0,0.0,0.0,0.0,0.0,0.0,0.0,0.0,0.0,0.0,0.0,0.0,0.0,0.0,0.0,0.0,0.0,0.0,1.0,1.0,1.0,0.0,0.0,0.0,0.0,0.0,0.0,0.0,0.0,0.0,0.0,0.0,0.0,0.0,0.0,0.0,0.0,0.0,0.0,0.0,0.0,1.0,1.0,1.0,0.95,0.0,0.0,0.0,0.0,0.0,0.0,0.0,0.0,0.0,0.0,0.0,0.0,0.0,0.0,0.0,0.0,0.0,0.0,0.0,0.0,0.0,0.0,0.0,0.0,0.0,0.0,0.0,0.0,0.0,0.0,0.0,0.0,0.0,0.0,0.0,0.0,0.0,0.0,0.0,0.0,0.0,0.0,0.0,0.0,0.0,0.0,0.0,0.0,0.0,0.0,0.0,0.0,0.0],[0.0,0.0,0.0,0.0,0.0,0.0,0.0,0.0,0.0,0.0,0.0,0.0,0.0,0.0,0.0,0.0,0.0,0.0,0.0,0.0,0.0,0.0,0.0,0.0,0.0,0.0,0.0,0.0,0.0,0.0,0.0,0.0,0.0,0.0,0.0,0.0,0.0,0.0,0.0,0.0,0.0,0.0,0.0,0.0,0.0,0.0,0.0,0.0,0.0,0.0,0.0,0.0,0.0,0.0,0.0,0.0,1.0,0.0,0.0,0.0,0.0,0.0,0.0,0.0,0.0,0.0,0.0,0.0,0.0,0.0,0.0,0.0,0.0,0.0,0.0,0.0,0.0,0.0,0.0,0.0,0.0,0.0,0.0,0.0,0.0,0.0,0.0,0.0,0.0,0.0,0.0,0.0,0.0,0.0,0.0,0.0,0.0,0.0,0.0,0.0,0.0,0.0,0.0,0.0,0.0,0.0,0.0,0.0,0.0,0.0,0.0,0.0,0.0,0.0,0.0,0.0,0.0,0.0,0.0,0.0,0.0,0.0,0.0,0.0,0.0,0.0,0.0,0.0,0.0,0.0,0.0,0.0,0.0,0.0,0.0,0.0,0.0,0.0,0.0,0.0,0.0,0.0,0.0,0.0,0.0,0.0,0.0,0.0,0.0,0.0,0.0,0.0,0.0,0.0,0.0,0.0,0.0,0.0,0.0,0.0,0.0,0.0,0.0,0.0,0.0,0.0,0.0,0.0,0.0,0.0,0.0,0.0,0.0,0.0,0.0,0.0,0.0,0.0,0.0,0.0,0.0,0.0,0.0,0.0,0.0,0.0,0.0,0.0,0.0,0.0,0.0,0.0,0.0,0.0,0.0,0.0,0.0,0.0,0.0,0.0,0.0,0.0,0.0,0.0,0.0,0.0,0.0,0.0,1.0,1.0,1.0,1.0,1.0,0.0,0.0,0.0,0.0,0.0,0.0,0.0,0.0,0.0,0.0,0.0,0.0,0.0,0.0,0.0,0.0,0.0,0.0,0.0,0.0,0.0,0.0,0.0,0.0,0.0,0.0,0.0,0.0,0.0,0.0,1.0,1.0,0.94,1.0,0.0,0.0,0.0,0.0,0.0,0.0,0.0,0.0,0.0,0.0,0.0,0.0,0.0,0.0,0.0,0.0,0.01,0.98,1.0,1.0,1.0,0.0,0.0,0.0,0.0,0.0,0.0,0.0,0.0,0.0,0.0,0.0,0.0,0.0,0.0,0.0,0.0,0.0,0.0,0.0,0.0,0.0,0.0,0.0,0.0,0.0,0.0,0.0,0.0,0.0,0.0,0.0,0.0,0.0,0.0,0.0,0.0,0.0,0.0,0.0,0.0,0.0,0.0,0.0,0.0,0.0,0.0,0.0,0.0,0.0,0.0,0.0,0.0,0.0,0.0],[0.0,0.0,0.0,0.0,0.0,0.0,0.0,0.0,0.0,0.0,0.0,0.0,0.0,0.0,0.0,0.0,0.0,0.0,0.0,0.0,0.0,0.0,0.0,0.0,0.0,0.0,0.0,0.0,0.0,0.0,0.0,0.0,0.0,0.0,0.0,0.0,0.0,0.0,0.0,0.0,0.0,0.0,0.0,0.0,0.0,0.0,0.0,0.0,0.0,0.0,0.0,0.0,0.0,0.0,0.0,0.0,0.0,0.0,0.0,0.0,0.0,0.0,0.0,0.0,0.0,0.0,0.0,0.0,0.0,0.0,0.0,0.0,0.0,0.0,0.0,0.0,0.0,0.0,0.0,0.0,0.0,0.0,0.0,0.0,0.0,0.0,0.0,0.0,0.0,0.0,0.0,0.0,0.0,0.0,0.0,0.0,0.0,0.0,0.0,0.0,0.0,0.0,0.0,0.0,0.0,0.0,0.0,0.0,0.0,0.0,0.0,0.0,0.0,0.0,0.0,0.0,0.0,0.0,0.0,0.0,0.0,0.0,0.0,0.0,0.0,0.0,0.0,0.0,0.0,0.0,0.0,0.0,0.0,0.0,0.0,0.0,0.0,0.0,0.0,0.0,0.0,0.0,0.0,0.0,0.0,0.0,0.0,0.0,0.0,0.0,0.0,0.0,0.0,0.0,0.0,0.0,0.0,0.0,0.0,0.0,0.0,0.0,0.0,0.0,0.0,0.0,0.0,0.0,0.0,0.0,0.0,0.0,0.0,0.0,0.0,0.0,0.0,0.0,0.0,0.0,0.0,0.0,0.0,0.0,0.0,0.0,0.0,0.0,0.0,0.0,0.0,1.0,0.0,0.0,0.02,0.0,0.0,0.0,0.0,0.0,0.0,0.0,0.0,0.0,0.0,0.0,0.0,0.0,1.0,0.0,1.0,1.0,1.0,1.0,0.0,0.0,0.0,0.0,0.0,0.0,0.0,0.0,0.0,0.0,0.0,0.0,0.0,0.0,0.0,0.0,0.0,0.0,0.0,0.0,0.0,0.0,0.0,0.0,0.0,0.0,0.0,0.0,0.0,1.0,1.0,1.0,1.0,0.0,0.0,0.0,0.0,0.0,0.0,0.0,0.0,0.0,0.0,0.0,0.0,0.0,0.0,0.0,1.0,1.0,1.0,0.05,0.0,0.0,0.0,0.0,0.0,0.0,0.0,0.0,0.0,0.0,0.0,0.0,0.0,0.0,0.0,0.0,0.0,0.0,0.0,0.0,0.0,0.0,0.0,0.0,0.0,0.0,0.0,0.0,0.0,0.0,0.0,0.0,0.0,0.0,0.0,0.0,0.0,0.0,0.0,0.0,0.0,0.0,0.0,0.0,0.0,0.0,0.0,0.0,0.0,0.0,0.0,0.0,0.0,0.0,0.0,0.0],[0.0,0.0,0.0,0.0,0.0,0.0,0.0,0.0,0.0,0.0,0.0,0.0,0.0,0.0,0.0,0.0,0.0,0.0,0.0,0.0,0.0,0.0,0.0,0.0,0.0,0.0,0.0,0.0,0.0,0.0,0.0,0.0,0.0,0.0,0.0,0.0,0.0,0.0,0.0,0.0,0.0,0.0,0.0,0.0,0.0,0.0,0.0,0.0,0.0,0.0,0.0,0.01,0.0,0.0,0.0,0.0,1.0,0.0,0.0,0.0,0.0,0.0,0.0,0.0,0.0,0.0,0.0,0.0,0.0,0.0,0.0,0.0,0.0,0.0,0.0,0.0,0.0,0.0,0.0,0.0,0.0,0.0,0.0,0.0,0.0,0.0,0.0,0.0,0.0,0.0,0.0,0.0,0.0,0.0,0.0,0.0,0.0,0.0,0.0,0.0,0.0,0.0,0.0,0.0,0.0,0.0,0.0,0.0,0.0,0.0,0.0,0.0,0.0,0.0,0.0,0.0,0.0,0.0,0.0,0.0,0.0,0.0,0.0,0.0,0.0,0.0,0.0,0.0,0.0,0.0,0.0,0.0,0.0,0.0,0.0,0.0,0.0,0.0,0.0,0.0,0.0,0.0,0.0,0.0,0.0,0.0,0.0,0.0,0.0,0.0,0.0,0.0,0.0,0.0,0.0,0.0,0.0,0.0,0.0,0.0,0.0,0.0,0.0,0.0,0.0,0.0,0.0,0.0,0.0,0.0,0.0,0.0,0.0,0.0,0.0,0.0,0.0,0.0,0.0,0.0,0.0,0.0,0.0,0.0,0.0,0.0,0.0,0.0,0.0,0.0,0.0,0.0,0.0,0.0,0.0,0.0,0.0,0.0,0.0,0.0,0.0,0.0,0.0,0.0,0.0,0.0,0.0,0.0,0.0,0.0,1.0,1.0,1.0,1.0,0.02,0.0,0.0,0.0,0.0,0.0,0.0,0.0,0.0,0.0,0.0,0.0,0.0,0.0,0.0,0.0,0.0,0.0,0.0,0.0,0.0,0.0,0.0,0.0,0.0,0.0,0.0,0.0,0.0,0.0,0.0,0.27,1.0,1.0,1.0,0.0,0.0,1.0,0.0,0.0,0.0,0.0,0.0,0.0,0.0,0.0,0.0,0.0,1.0,1.0,0.9,0.7,0.0,0.0,0.0,0.0,0.0,0.0,0.0,0.0,0.0,0.0,0.0,0.0,0.0,0.0,0.0,0.0,0.0,0.0,0.0,0.0,0.0,0.0,0.0,0.0,0.0,0.0,0.0,0.0,0.0,0.0,0.0,0.0,0.0,0.0,0.0,0.0,0.0,0.0,0.0,0.0,0.0,0.0,0.0,0.0,0.0,0.0,0.0,0.0,0.0,0.0,0.0,0.0,0.0,0.0,0.0,0.0],[0.0,0.0,0.0,0.0,0.0,0.0,0.0,0.0,0.0,0.0,0.0,0.0,0.0,0.0,0.0,0.0,0.0,0.0,0.0,0.0,0.0,0.0,0.0,0.0,0.0,0.0,0.0,0.0,0.0,0.0,0.0,0.0,0.0,0.0,0.0,0.0,0.0,0.0,0.0,0.0,0.0,0.0,0.0,0.0,0.0,0.0,0.0,0.0,0.0,0.0,0.0,0.0,0.0,0.0,0.0,0.0,0.0,0.0,0.0,0.0,0.0,0.0,0.0,0.0,0.0,0.0,0.0,0.0,0.0,0.0,0.0,0.0,0.0,0.0,0.0,0.0,0.0,0.0,0.0,0.0,0.0,0.0,0.0,0.0,0.0,0.0,0.0,0.0,0.0,0.0,0.0,0.0,0.0,0.0,0.0,0.0,0.0,0.0,0.0,0.0,0.0,0.0,0.0,0.0,0.0,0.0,0.0,0.0,0.0,0.0,0.0,0.0,0.0,0.0,0.0,0.0,0.0,0.0,0.0,0.0,0.0,0.0,0.0,0.0,0.0,0.0,0.0,0.0,0.0,0.0,0.0,0.0,0.0,0.0,0.0,0.0,0.0,0.0,0.0,0.0,0.0,0.0,0.0,0.0,0.0,0.0,0.0,0.0,0.0,0.0,0.0,0.0,0.0,0.0,0.0,0.0,0.0,0.0,0.0,0.0,0.0,0.0,0.0,0.0,0.0,0.0,0.0,0.0,0.0,0.0,0.0,0.0,0.0,0.0,0.0,0.0,0.0,0.0,0.0,0.0,0.0,0.0,0.0,0.0,0.0,0.0,0.0,0.0,0.0,0.0,0.0,0.0,0.0,0.0,0.0,0.0,0.0,0.0,0.0,0.0,0.0,0.0,0.0,0.0,0.0,0.0,0.0,0.0,0.0,0.0,0.0,1.0,1.0,1.0,1.0,0.98,0.0,1.0,1.0,0.0,0.0,1.0,0.0,0.0,0.0,0.0,0.0,0.0,0.0,0.0,0.0,0.0,0.0,0.0,0.0,0.0,0.0,0.0,0.0,0.0,0.0,0.0,0.0,0.0,0.0,1.0,1.0,1.0,0.61,0.0,0.0,1.0,0.0,0.0,0.0,0.0,0.0,0.0,0.0,0.0,0.0,0.01,1.0,0.01,0.0,0.0,0.0,0.0,0.0,0.0,0.0,0.0,0.0,0.0,0.0,0.0,0.0,0.0,0.0,0.0,0.0,0.0,0.0,0.0,0.0,0.0,0.0,0.0,0.0,0.0,0.0,0.0,0.0,0.0,0.0,0.0,0.0,0.0,0.0,0.0,0.0,0.0,0.0,0.0,0.0,0.0,0.0,0.0,0.0,0.0,0.0,0.0,0.0,0.0,0.0,0.0,0.0,0.0,0.0,0.0,0.0,0.0],[0.0,0.0,0.0,0.0,0.0,0.0,0.0,0.0,0.0,0.0,0.0,0.0,0.0,0.0,0.0,0.0,0.0,0.0,0.0,0.0,0.0,0.0,0.0,0.0,0.0,0.0,0.0,0.0,0.0,0.0,0.0,0.0,0.0,0.0,0.0,0.0,0.0,0.0,0.0,0.0,0.0,0.0,0.0,0.0,0.0,0.0,0.0,0.0,0.0,0.0,0.0,0.0,0.0,0.0,0.0,0.0,0.0,0.0,0.0,0.0,0.0,0.0,0.0,0.0,0.0,0.0,0.0,0.0,0.0,0.0,0.0,0.0,0.0,0.0,0.0,0.0,0.0,0.0,0.0,0.0,0.0,0.0,0.0,0.0,0.0,0.0,0.0,0.0,0.0,0.0,0.0,0.0,0.0,0.0,0.0,0.0,0.0,0.0,0.0,0.0,0.0,0.0,0.0,0.0,0.0,0.0,0.0,0.0,0.0,0.0,0.0,0.0,0.0,0.0,0.0,0.0,0.0,0.0,0.0,0.0,0.0,0.0,0.0,0.0,0.0,0.0,0.0,0.0,0.0,0.0,0.0,0.0,0.0,0.0,0.0,0.0,0.0,0.0,0.0,0.0,0.0,0.0,0.0,0.0,0.0,0.0,0.0,0.0,0.0,0.0,0.0,0.0,0.0,0.0,0.0,0.0,0.0,0.0,0.0,0.0,0.0,0.0,0.0,0.0,0.0,0.0,0.0,0.0,0.0,0.0,0.0,0.0,0.0,0.0,0.0,0.0,0.0,0.0,0.0,0.0,0.0,0.0,0.0,0.0,0.0,0.0,0.0,0.0,0.0,0.0,0.0,0.0,0.0,0.0,0.0,0.0,0.0,0.0,0.0,0.0,0.0,0.0,0.0,0.0,0.0,0.0,0.0,0.0,0.0,0.0,0.0,0.0,0.02,1.0,1.0,1.0,1.0,1.0,0.99,0.0,0.0,0.0,0.0,0.0,0.0,0.0,0.0,0.0,0.0,0.0,0.0,0.0,0.0,0.0,0.0,0.0,0.0,0.0,0.0,0.0,0.0,0.0,0.0,0.0,0.0,0.0,0.0,1.0,1.0,0.97,0.0,1.0,1.0,0.0,0.0,0.0,0.0,0.0,0.0,0.0,1.0,1.0,1.0,0.0,0.0,0.0,0.0,0.0,0.0,0.0,0.0,0.0,0.0,0.0,0.0,0.0,0.0,0.0,0.0,0.0,0.0,0.0,0.0,0.0,0.0,0.0,0.0,0.0,0.0,0.0,0.0,0.0,0.0,0.0,0.0,0.0,0.0,0.0,0.0,0.0,0.0,0.0,0.0,0.0,0.0,0.0,0.0,0.0,0.0,0.0,0.0,0.0,0.0,0.0,0.0,0.0,0.0,1.0,0.0,0.0,0.0,0.0],[0.0,0.0,0.0,0.0,0.0,0.0,0.0,0.0,0.0,0.0,0.0,0.0,0.0,0.0,0.0,0.0,0.0,0.0,0.0,0.0,0.0,0.0,0.0,0.0,0.0,0.0,0.0,0.0,0.0,0.0,0.0,0.0,0.0,0.0,0.0,0.0,0.0,0.0,0.0,0.0,0.0,0.0,0.0,0.0,0.0,0.0,0.0,0.0,0.0,0.01,0.0,0.0,0.0,0.0,0.0,0.0,0.0,0.0,0.0,0.0,0.0,0.0,0.0,0.0,0.0,0.0,0.0,0.0,0.0,0.0,0.0,0.0,0.0,0.0,0.0,0.0,0.0,0.0,0.0,0.0,0.0,0.0,0.0,0.0,0.0,0.0,0.0,0.0,0.0,0.0,0.0,0.0,0.0,0.0,0.0,0.0,0.0,0.0,0.0,0.0,0.0,0.0,0.0,0.0,0.0,0.0,0.0,0.0,0.0,0.0,0.0,0.0,0.0,0.0,0.0,0.0,0.0,0.0,0.0,0.0,0.0,0.0,0.0,0.0,0.0,0.0,0.0,0.0,0.0,0.0,0.0,0.0,0.0,0.0,0.0,0.0,0.0,0.0,0.0,0.0,0.0,0.0,0.0,0.0,0.0,0.0,0.0,0.0,0.0,0.0,0.0,0.0,0.0,0.0,0.0,0.0,0.0,0.0,0.0,0.0,0.0,0.0,0.0,0.0,0.0,0.0,0.0,0.0,0.0,0.0,0.0,0.0,0.0,0.0,0.0,0.0,0.0,0.0,0.0,0.0,0.0,0.0,0.0,0.0,0.0,0.0,0.0,0.0,0.0,0.0,0.0,0.0,0.0,0.0,0.0,0.0,0.0,0.0,0.0,0.0,0.0,0.0,0.0,0.0,0.0,0.0,0.0,0.0,0.0,0.0,0.0,0.0,0.0,0.98,1.0,1.0,1.0,1.0,1.0,0.25,0.0,0.0,0.0,0.0,0.0,0.0,0.0,0.0,0.0,0.0,0.0,0.0,0.0,0.0,0.0,0.0,0.0,0.0,0.0,0.0,0.0,0.0,0.0,0.0,0.0,0.0,0.0,1.0,0.91,1.0,0.0,0.01,1.0,0.0,0.0,0.0,0.0,0.0,0.0,0.0,0.0,0.0,0.0,0.0,0.0,0.0,0.0,0.0,0.0,0.0,0.0,0.0,0.0,0.0,0.0,0.0,0.0,0.0,0.0,0.0,0.0,0.0,0.0,0.0,0.0,0.0,0.0,0.0,0.0,0.0,0.0,0.0,0.0,0.0,0.0,0.0,0.0,0.0,0.0,0.0,0.0,0.0,0.0,0.0,0.0,0.0,0.0,0.0,0.0,0.0,0.0,0.0,0.0,0.0,0.0,0.0,0.0,0.0,0.0,0.0,0.0,0.0],[0.0,0.0,0.0,0.0,0.0,0.0,0.0,0.0,0.0,0.0,0.0,0.0,0.0,0.0,0.0,0.0,0.0,0.0,0.0,0.0,0.0,0.0,0.0,0.0,0.0,0.0,0.0,0.0,0.0,0.0,0.0,0.0,0.0,0.0,0.0,0.0,0.0,0.0,0.0,0.0,0.0,0.0,0.0,0.0,0.0,0.0,0.0,0.0,0.0,0.0,0.0,0.0,0.0,0.0,0.0,0.0,0.0,0.0,0.0,0.0,0.0,0.0,0.0,0.0,0.0,0.0,0.0,0.0,0.0,0.0,0.0,0.0,0.0,0.0,0.0,0.0,0.0,0.0,0.0,0.0,0.0,0.0,0.0,0.0,0.0,0.0,0.0,0.0,0.0,0.0,0.0,0.0,0.0,0.0,0.0,0.0,0.0,0.0,0.0,0.0,0.0,0.0,0.0,0.0,0.0,0.0,0.0,0.0,0.0,0.0,0.0,0.0,0.0,0.0,0.0,0.0,0.0,0.0,0.0,0.0,0.0,0.0,0.0,0.0,0.0,0.0,0.0,0.0,0.0,0.0,0.0,0.0,0.0,0.0,0.0,0.0,0.0,0.0,0.0,0.0,0.0,0.0,0.0,0.0,0.0,0.0,0.0,0.0,0.0,0.0,0.0,0.0,0.0,0.0,0.0,0.0,0.0,0.0,0.0,0.0,0.0,0.0,0.0,0.0,0.0,0.0,0.0,0.0,0.0,0.0,0.0,0.0,0.0,0.0,0.0,0.6,0.0,0.0,0.0,0.01,0.0,0.0,0.0,0.0,0.0,0.0,0.0,0.0,0.0,0.0,0.0,0.0,0.0,0.0,0.0,0.0,0.0,0.0,0.0,0.0,0.0,0.0,0.0,0.0,0.0,0.0,0.0,0.0,0.0,0.0,0.0,0.0,0.0,0.0,1.0,1.0,1.0,1.0,1.0,0.99,0.11,0.0,0.0,0.0,0.0,0.0,0.0,0.0,0.0,0.0,0.0,0.0,0.0,0.0,0.0,0.0,0.0,0.0,0.0,0.0,0.0,0.0,0.0,0.0,0.0,0.0,0.0,0.0,0.0,0.0,0.0,0.0,1.0,0.0,0.0,0.0,0.0,0.0,0.0,0.0,1.0,0.0,0.0,0.0,0.0,0.0,0.0,0.0,0.0,0.0,0.0,0.0,0.0,0.0,0.0,0.0,0.0,0.0,0.0,0.0,0.0,0.0,0.0,0.0,0.0,0.0,0.0,0.0,0.0,0.0,0.0,0.0,0.0,0.0,0.0,0.0,0.0,0.0,0.0,0.0,0.0,0.0,0.0,0.0,0.0,0.0,0.0,0.0,0.0,0.0,0.0,0.0,0.0,0.0,0.0,0.0,0.0,0.0,0.01,0.0,0.0,0.0],[0.0,0.0,0.0,0.0,0.0,0.0,0.0,0.0,0.0,0.0,0.0,0.0,0.0,0.0,0.0,0.0,0.0,0.0,0.0,0.0,0.0,0.0,0.0,0.0,0.0,0.0,0.0,0.0,0.0,0.0,0.0,0.0,0.0,0.0,0.0,0.0,0.0,0.0,0.0,0.0,0.0,0.0,0.0,0.0,0.0,0.0,0.0,0.0,0.0,0.0,0.0,0.0,0.0,0.0,0.0,0.0,0.0,0.0,0.0,0.0,0.0,0.0,0.0,0.0,0.0,0.0,0.0,0.0,0.0,0.0,0.0,0.0,0.0,0.0,0.0,0.0,0.0,0.0,0.0,0.0,0.0,0.0,0.0,0.0,0.0,0.0,0.0,0.0,0.0,0.0,0.0,0.0,0.0,0.0,0.0,0.0,0.0,0.0,0.0,0.0,0.0,0.0,0.0,0.0,0.0,0.0,0.0,0.0,0.0,0.0,0.0,0.0,0.0,0.0,0.0,0.0,0.0,0.0,0.0,0.0,0.0,0.0,0.0,0.0,0.0,0.0,0.0,0.0,0.0,0.0,0.0,0.0,0.0,0.0,0.0,0.0,0.0,0.0,0.0,0.0,0.0,0.0,0.0,0.0,0.0,0.0,0.0,0.0,0.0,0.0,0.0,0.0,0.0,0.0,0.0,0.0,0.0,0.0,0.0,0.0,0.0,0.0,0.0,0.0,0.0,0.0,0.0,0.0,0.0,0.0,0.0,0.0,0.0,0.0,1.0,0.99,0.0,0.0,0.0,0.0,0.0,0.0,0.0,0.0,0.0,0.0,0.0,1.0,0.0,0.0,0.0,0.0,0.0,0.0,0.0,0.0,0.0,0.0,0.0,0.0,0.0,0.0,0.0,0.0,0.0,0.0,0.0,0.0,0.0,0.0,0.0,0.0,0.0,1.0,1.0,1.0,1.0,1.0,1.0,1.0,1.0,0.97,0.0,0.0,0.0,0.0,0.0,0.0,0.0,0.0,0.0,0.0,0.0,0.0,0.0,0.0,0.0,0.0,0.0,0.0,0.0,0.0,0.0,0.0,0.0,0.0,0.0,0.01,0.0,0.0,0.0,0.12,0.0,0.0,0.0,0.0,0.0,0.0,0.0,0.0,1.0,0.82,1.0,0.0,0.0,0.0,0.0,0.0,0.0,0.0,0.0,0.0,0.0,0.0,0.0,0.0,0.0,0.0,0.0,0.0,0.0,0.0,0.0,0.0,0.0,0.0,0.0,0.0,0.0,0.0,0.0,0.0,0.0,0.0,0.0,0.0,0.0,0.0,0.0,0.0,0.0,0.0,0.0,0.0,0.0,0.0,0.0,0.0,0.0,0.0,0.0,0.0,0.0,0.0,0.0,0.0,0.0,1.0,0.09,0.0,0.0,0.0],[0.0,0.0,0.0,0.0,0.0,0.0,0.0,0.0,0.0,0.0,0.0,0.0,0.0,0.0,0.0,0.0,0.0,0.0,0.0,0.0,0.0,0.0,0.0,0.0,0.0,0.0,0.0,0.0,0.0,0.0,0.0,0.0,0.0,0.0,0.0,0.0,0.0,0.0,0.0,0.0,0.0,0.0,0.0,0.0,0.0,0.0,0.0,0.0,0.0,0.0,0.0,0.0,0.0,0.0,0.0,0.0,0.0,0.0,0.0,0.0,0.0,0.0,0.0,0.0,0.0,0.0,0.0,0.0,0.0,0.0,0.0,0.0,0.0,0.0,0.0,0.0,0.0,0.0,0.0,0.0,0.0,0.0,0.0,0.0,0.0,0.0,0.0,0.0,0.0,0.0,0.0,0.0,0.0,0.0,0.0,0.0,0.0,0.0,0.0,0.0,0.0,0.0,0.0,0.0,0.0,0.0,0.0,0.0,0.0,0.0,0.0,0.0,0.0,0.0,0.0,0.0,0.0,0.0,0.0,0.0,0.0,0.0,0.0,0.0,0.0,0.0,0.0,0.0,0.0,0.0,0.0,0.0,0.0,0.0,0.0,0.0,0.0,0.0,0.0,0.0,0.0,0.0,0.0,0.0,0.0,0.0,0.0,0.0,0.0,0.0,0.0,0.0,0.0,0.0,0.0,0.0,0.0,0.0,0.0,0.0,0.0,0.0,0.0,0.0,0.0,0.0,0.0,0.0,0.0,0.0,0.0,0.0,0.0,0.0,0.0,0.0,0.0,0.0,0.0,0.0,0.0,0.0,0.0,0.0,0.0,0.0,0.0,0.0,0.0,0.0,0.0,0.0,0.0,0.0,0.0,0.0,0.0,0.0,0.0,0.0,0.0,0.0,0.0,0.0,0.0,0.0,0.0,0.0,0.0,0.0,0.0,0.0,0.0,1.0,0.99,1.0,1.0,1.0,1.0,1.0,1.0,1.0,1.0,0.0,0.0,0.0,0.0,0.0,0.0,0.0,0.0,0.0,0.0,0.79,0.0,0.0,0.0,0.0,0.0,0.0,0.0,0.0,0.0,0.0,0.0,0.33,0.0,1.0,0.0,0.0,0.0,0.0,0.0,0.0,0.0,0.0,0.0,0.0,0.0,0.0,0.0,0.0,0.0,0.0,0.0,0.0,0.0,0.0,0.0,0.0,0.0,0.0,0.0,0.0,0.0,0.0,0.0,0.0,0.0,0.0,0.0,0.0,0.0,0.0,0.0,0.0,0.0,0.0,0.0,0.0,0.0,0.0,0.0,0.0,0.0,0.0,0.0,0.0,0.0,0.0,0.0,0.0,0.0,0.0,0.0,0.0,0.0,0.0,0.0,0.0,0.0,0.0,0.0,0.0,0.0,0.0,0.0,0.0,0.0,0.0,0.0,0.0],[0.0,0.0,0.0,0.0,0.0,0.0,0.0,0.0,0.0,0.0,0.0,0.0,0.0,0.0,0.0,0.0,0.0,0.0,0.0,0.0,0.0,0.0,0.0,0.0,0.0,0.0,0.0,0.0,0.0,0.0,0.0,0.0,0.0,0.0,0.0,0.0,0.0,0.0,0.0,0.0,0.0,0.0,0.0,0.0,0.0,0.0,0.0,0.0,0.0,0.0,0.0,0.0,0.0,0.0,0.0,0.0,0.0,0.0,0.0,0.0,0.0,0.0,0.0,0.0,0.0,0.0,0.0,0.0,0.0,0.0,0.0,0.0,0.0,0.0,0.0,0.0,0.0,0.0,0.0,0.0,0.0,0.0,0.0,0.0,0.0,0.0,0.0,0.0,0.0,0.0,0.0,0.0,0.0,0.0,0.0,0.0,0.0,0.0,0.0,0.0,0.0,0.0,0.0,0.0,0.0,0.0,0.0,0.0,0.0,0.0,0.0,0.0,0.0,0.0,0.0,0.0,0.0,0.0,0.0,0.0,0.0,0.0,0.0,0.0,0.0,0.0,0.0,0.0,0.0,0.0,0.0,0.0,0.0,0.0,0.0,0.0,0.0,0.0,0.0,0.0,0.0,0.0,0.0,0.0,0.0,0.0,0.0,0.0,0.0,0.0,0.0,0.0,0.0,0.0,0.0,0.0,0.0,0.0,0.0,0.0,0.0,0.0,0.0,0.0,0.0,0.0,0.0,0.0,0.0,0.0,0.0,0.0,0.0,0.0,0.0,0.01,0.0,0.0,0.0,0.0,0.0,0.0,0.9,0.0,0.0,0.0,0.0,0.0,0.0,0.0,0.0,0.0,0.0,0.0,0.0,0.0,0.0,0.0,0.0,0.0,0.0,0.0,0.0,0.0,0.0,0.0,0.0,0.0,0.0,0.0,0.0,0.0,0.0,0.0,0.0,0.25,0.99,1.0,1.0,1.0,1.0,1.0,1.0,0.8,0.0,0.0,0.0,0.0,0.0,0.0,0.0,0.0,0.0,0.0,0.0,0.0,0.0,0.0,0.0,0.0,0.0,0.0,0.0,0.0,0.0,0.0,0.0,0.0,0.0,0.0,0.0,0.0,0.0,0.0,0.0,0.0,0.0,0.0,0.0,0.0,0.0,0.0,0.0,0.0,0.0,0.0,0.0,0.0,0.0,0.0,0.0,0.0,0.0,0.0,0.0,0.0,0.0,0.0,0.0,0.0,0.0,0.0,0.0,0.0,0.0,0.0,0.0,0.0,0.0,0.0,0.0,0.0,0.0,0.0,0.0,0.0,0.0,0.0,0.0,0.0,0.0,0.0,0.0,0.0,0.0,0.0,0.0,0.0,0.0,0.0,0.0,0.0,0.0,0.0,0.0,0.0,0.0,0.0,0.0,0.0,0.0,0.0],[0.0,0.0,0.0,0.0,0.0,0.0,0.0,0.0,0.0,0.0,0.0,0.0,0.0,0.0,0.0,0.0,0.0,0.0,0.0,0.0,0.0,0.0,0.0,0.0,0.0,0.0,0.0,0.0,0.0,0.0,0.0,0.0,0.0,0.0,0.0,0.0,0.0,0.0,0.0,0.0,0.0,0.0,0.0,0.0,0.0,0.0,0.0,0.0,0.0,0.0,0.0,0.0,0.0,0.0,0.0,0.0,0.0,0.0,0.0,0.0,0.0,0.0,0.0,0.0,0.0,0.0,0.0,0.0,0.0,0.0,0.0,0.0,0.0,0.0,0.0,0.0,0.0,0.0,0.0,0.0,0.0,0.0,0.0,0.0,0.0,0.0,0.0,0.0,0.0,0.0,0.0,0.0,0.0,0.0,0.0,0.0,0.0,0.0,0.0,0.0,0.0,0.0,0.0,0.0,0.0,0.0,0.0,0.0,0.0,0.0,0.0,0.0,0.0,0.0,0.0,0.0,0.0,0.0,0.0,0.0,0.0,0.0,0.0,0.0,0.0,0.0,0.0,0.0,0.0,0.0,0.0,0.0,0.0,0.0,0.0,0.0,0.0,0.0,0.0,0.0,0.0,0.0,0.0,0.0,0.0,0.0,0.0,0.0,0.0,0.0,0.0,0.0,0.0,0.0,0.0,0.0,0.0,0.0,0.0,0.0,0.0,0.0,0.0,0.0,0.0,0.0,0.0,0.0,0.0,0.0,0.0,0.0,0.0,0.0,1.0,1.0,0.0,0.0,0.0,0.0,0.0,0.0,0.99,0.99,1.0,0.0,0.0,1.0,0.0,0.0,0.0,0.0,0.0,0.0,0.0,0.0,0.0,0.0,0.0,0.0,0.0,0.0,0.0,0.0,0.0,0.0,0.0,0.0,0.0,0.0,0.0,0.0,0.0,0.0,0.0,0.0,0.11,1.0,1.0,1.0,1.0,1.0,1.0,1.0,0.0,0.0,0.0,0.0,0.0,0.0,0.0,0.0,0.28,0.0,0.0,0.0,0.0,0.0,0.0,0.0,0.0,0.0,0.0,0.0,0.0,0.0,0.0,0.0,0.0,0.0,0.0,0.0,0.0,0.0,0.0,0.0,0.0,0.0,0.0,0.0,0.0,0.0,0.0,0.0,0.0,0.0,0.0,0.0,0.0,0.0,0.0,0.0,0.0,0.0,0.0,0.0,0.0,0.0,0.0,0.0,0.0,0.0,0.0,0.0,0.0,0.0,0.0,0.0,0.0,0.0,0.0,0.0,0.0,0.0,0.0,0.0,0.0,0.0,0.0,0.0,0.0,0.0,0.0,0.0,0.0,0.0,0.0,0.0,0.0,0.0,0.0,0.0,0.0,0.0,0.0,0.0,0.0,0.01,0.0,0.0,0.0,0.0],[0.0,0.0,0.0,0.0,0.0,0.0,0.0,0.0,0.0,0.0,0.0,0.0,0.0,0.0,0.0,0.0,0.0,0.0,0.0,0.0,0.0,0.0,0.0,0.0,0.0,0.0,0.0,0.0,0.0,0.0,0.0,0.0,0.0,0.0,0.0,0.0,0.0,0.0,0.0,0.0,0.0,0.0,0.0,0.0,0.0,0.0,0.0,0.0,0.0,0.0,0.0,0.0,0.0,0.0,0.0,0.0,0.0,0.0,0.0,0.0,0.0,0.0,0.0,0.0,0.0,0.0,0.0,0.0,0.0,0.0,0.0,0.0,0.0,0.0,0.0,0.0,0.0,0.0,0.0,0.0,0.0,0.0,0.0,0.0,0.0,0.0,0.0,0.0,0.0,0.0,0.0,0.0,0.0,0.0,0.0,0.0,0.0,0.0,0.0,0.0,0.0,0.0,0.0,0.0,0.0,0.0,0.0,0.0,0.0,0.0,0.0,0.0,0.0,0.0,0.0,0.0,0.0,0.0,0.0,0.0,0.0,0.0,0.0,0.0,0.0,0.0,0.0,0.0,0.0,0.0,0.0,0.0,0.0,0.0,0.0,0.0,0.0,0.0,0.0,0.0,0.0,0.0,0.0,0.0,0.0,0.0,0.0,0.0,0.0,0.0,0.0,0.0,0.0,0.0,0.0,0.0,0.0,0.0,0.0,0.0,0.0,0.0,0.0,0.0,0.0,0.0,0.0,0.0,0.0,0.0,0.0,0.0,0.0,0.0,0.03,0.0,0.0,0.0,0.0,0.0,0.0,0.0,0.0,0.0,1.0,0.0,0.0,1.0,0.99,0.0,0.0,0.01,0.0,0.0,0.0,0.0,0.0,0.0,0.0,0.0,0.0,0.0,0.0,0.0,0.0,0.0,0.0,0.0,0.0,0.0,0.0,0.0,0.0,1.0,0.0,0.0,0.0,0.97,1.0,1.0,1.0,1.0,1.0,1.0,0.0,0.0,0.0,0.0,0.0,0.0,0.0,1.0,1.0,1.0,0.0,0.0,1.0,0.0,0.0,0.0,0.0,0.0,0.0,0.0,0.0,0.09,0.0,0.0,0.0,0.0,0.0,0.0,0.0,0.0,0.0,0.0,0.0,0.0,0.0,0.0,0.0,0.0,0.0,0.0,0.0,0.0,0.0,0.0,0.0,0.0,0.0,0.0,0.0,0.0,0.0,0.0,0.0,0.0,0.0,0.0,0.0,0.0,0.0,0.0,0.0,0.0,0.0,0.0,0.0,0.0,0.0,0.0,0.0,0.0,0.0,0.0,0.0,0.0,0.0,0.0,0.0,0.0,0.0,0.0,0.0,0.0,0.0,0.0,0.0,0.0,0.0,0.0,0.0,0.0,0.0,0.0,0.0,0.0,0.0,0.0,0.0,0.0],[0.0,0.0,0.0,0.0,0.0,0.0,0.0,0.0,0.0,0.0,0.0,0.0,0.0,0.0,0.0,0.0,0.0,0.0,0.0,0.0,0.0,0.0,0.0,0.0,0.0,0.0,0.0,0.0,0.0,0.0,0.0,0.0,0.0,0.0,0.0,0.0,0.0,0.0,0.0,0.0,0.0,0.0,0.0,0.0,0.0,0.0,0.0,0.0,0.0,0.0,0.0,0.0,0.0,0.0,0.0,0.0,0.0,0.0,0.0,0.0,0.0,0.0,0.0,0.0,0.0,0.0,0.0,0.0,0.0,0.0,0.0,0.0,0.0,0.0,0.0,0.0,0.0,0.0,0.0,0.0,0.0,0.0,0.0,0.0,0.0,0.0,0.0,0.0,0.0,0.0,0.0,0.0,0.0,0.0,0.0,0.0,0.0,0.0,0.0,0.0,0.0,0.0,0.0,0.0,0.0,0.0,0.0,0.0,0.0,0.0,0.0,0.0,0.0,0.0,0.0,0.0,0.0,0.0,0.0,0.0,0.0,0.0,0.0,0.0,0.0,0.0,0.0,0.0,0.0,0.0,0.0,0.0,0.0,0.0,0.0,0.0,0.0,0.0,0.0,0.0,0.0,0.0,0.0,0.0,0.0,0.0,0.0,0.0,0.0,0.0,0.0,0.0,0.0,0.0,0.0,0.0,0.0,0.0,0.0,0.0,0.0,0.0,0.0,0.0,0.0,0.0,0.0,0.0,0.0,0.0,0.0,0.0,0.0,0.0,0.0,0.0,0.0,0.0,0.0,0.0,0.0,0.0,0.0,0.0,0.0,0.0,0.0,0.0,0.0,0.0,0.0,0.0,0.0,0.0,0.0,0.0,0.0,0.0,0.0,0.0,0.0,0.0,0.0,0.0,0.0,0.0,0.0,0.0,0.0,0.0,0.0,0.0,0.0,0.0,0.0,0.0,0.0,0.0,1.0,1.0,1.0,1.0,1.0,1.0,0.02,0.0,0.0,0.0,0.0,0.0,0.0,1.0,0.98,1.0,0.0,0.0,0.0,0.0,0.0,0.0,0.0,0.0,0.0,0.0,0.0,0.0,0.0,0.0,0.0,0.0,0.0,0.0,0.0,0.0,0.0,0.0,0.0,0.0,0.0,0.0,0.0,0.0,0.0,0.0,0.0,0.0,0.0,0.0,0.0,0.0,0.0,0.0,0.0,0.0,0.0,0.0,0.0,0.0,0.0,0.0,0.0,0.0,0.0,0.0,0.0,0.0,0.0,0.0,0.0,0.0,0.0,0.0,0.0,0.0,0.0,0.0,0.0,0.0,0.0,0.0,0.0,0.0,0.0,0.0,0.0,0.0,0.0,0.0,0.0,0.0,0.0,0.0,0.0,0.0,0.0,0.0,0.0,0.0,0.0,0.0,0.0,0.0],[0.0,0.0,0.0,0.0,0.0,0.0,0.0,0.0,0.0,0.0,0.0,0.0,0.0,0.0,0.0,0.0,0.0,0.0,0.0,0.0,0.0,0.0,0.0,0.0,0.0,0.0,0.0,0.0,0.0,0.0,0.0,0.0,0.0,0.0,0.0,0.0,0.0,0.0,0.0,0.0,0.0,0.0,0.0,0.0,0.0,0.0,0.0,0.0,0.0,0.0,0.0,0.0,0.0,0.0,0.0,0.0,0.0,0.0,0.0,0.0,0.0,0.0,0.0,0.0,0.0,0.0,0.0,0.0,0.0,0.0,0.0,0.0,0.0,0.0,0.0,0.0,0.0,0.0,0.0,0.0,0.0,0.0,0.0,0.0,0.0,0.0,0.0,0.0,0.0,0.0,0.0,0.0,0.0,0.0,0.0,0.0,0.0,0.0,0.0,0.0,0.0,0.0,0.0,0.0,0.0,0.0,0.0,0.0,0.0,0.0,0.0,0.0,0.0,0.0,0.0,0.0,0.0,0.0,0.0,0.0,0.0,0.0,0.0,0.0,0.0,0.0,0.0,0.0,0.0,0.0,0.0,0.0,0.0,0.0,0.0,0.0,0.0,0.0,0.0,0.0,0.0,0.0,0.0,0.0,0.0,0.0,0.0,0.0,0.0,0.0,0.0,0.0,0.0,0.0,0.0,0.0,0.0,0.0,0.0,0.0,0.0,0.0,0.0,0.0,0.0,0.0,0.0,0.0,0.0,0.0,0.0,0.0,0.0,0.0,0.0,0.0,0.0,0.0,0.0,0.0,0.0,0.0,0.99,0.0,1.0,0.0,0.0,0.0,0.0,0.0,0.0,0.0,0.0,0.0,0.0,0.0,0.0,0.0,0.0,0.0,0.0,0.0,0.0,0.0,0.0,0.0,0.0,0.0,0.0,0.0,0.0,0.0,0.0,0.0,0.0,0.0,0.0,0.0,0.0,0.8,1.0,1.0,1.0,1.0,1.0,0.97,0.0,0.0,0.0,0.0,0.0,1.0,1.0,0.0,0.0,0.0,0.0,0.0,0.0,0.0,0.0,0.0,0.0,0.0,0.0,0.0,0.0,0.0,0.0,0.0,0.0,0.0,0.0,0.0,0.0,0.0,0.0,0.0,0.0,0.0,0.0,0.0,0.0,0.0,0.0,0.0,0.0,0.0,0.0,0.0,0.0,0.0,0.0,0.0,0.0,0.0,0.0,0.0,0.0,0.0,0.0,0.0,0.0,0.0,0.0,0.0,0.0,0.0,0.0,0.0,0.0,0.0,0.0,0.0,0.0,0.0,0.0,0.0,0.0,0.0,0.0,0.0,0.0,0.0,0.0,0.0,0.0,0.0,0.0,0.0,0.0,0.0,0.0,0.0,0.0,0.0,0.0,0.0,0.0,0.0,0.0,0.0],[0.0,0.0,0.0,0.0,0.0,0.0,0.0,0.0,0.0,0.0,0.0,0.0,0.0,0.0,0.0,0.0,0.0,0.0,0.0,0.0,0.0,0.0,0.0,0.0,0.0,0.0,0.0,0.0,0.0,0.0,0.0,0.0,0.0,0.0,0.0,0.0,0.0,0.0,0.0,0.0,0.0,0.0,0.0,0.0,0.0,0.0,0.0,0.0,0.0,0.0,0.0,0.0,0.0,0.0,0.0,0.0,0.0,0.0,0.0,0.0,0.0,0.0,0.0,0.0,0.0,0.0,0.0,0.0,0.0,0.0,0.0,0.0,0.0,0.0,0.0,0.0,0.0,0.0,0.0,0.0,0.0,0.0,0.0,0.0,0.0,0.0,0.0,0.0,0.0,0.0,0.0,0.0,0.0,0.0,0.0,0.0,0.0,0.0,0.0,0.0,0.0,0.0,0.0,0.0,0.0,0.0,0.0,0.0,0.0,0.0,0.0,0.0,0.0,0.0,0.0,0.0,0.0,0.0,0.0,0.0,0.0,0.0,0.0,0.0,0.0,0.0,0.0,0.0,0.0,0.0,0.0,0.0,0.0,0.0,0.0,0.0,0.0,0.0,0.0,0.0,0.0,0.0,0.0,0.0,0.0,0.0,0.0,0.0,0.0,0.0,0.0,0.0,0.0,0.0,0.0,0.0,0.0,0.0,0.0,0.0,0.0,0.0,0.0,0.0,0.0,0.0,0.0,0.0,0.0,0.0,0.0,0.0,0.0,0.0,0.0,0.0,0.0,0.0,0.0,0.0,0.0,0.0,0.0,0.0,0.0,0.0,0.0,0.0,0.0,0.0,0.0,0.0,0.0,0.0,0.0,0.0,0.0,0.0,0.0,0.0,0.0,0.0,0.0,0.0,0.0,0.0,0.0,0.0,0.0,0.0,0.0,0.0,0.0,0.0,0.0,0.0,0.0,0.0,0.0,0.0,0.0,0.0,0.02,1.0,1.0,1.0,0.88,0.0,0.99,0.99,1.0,1.0,0.14,0.0,0.0,0.0,0.0,0.0,0.0,0.0,0.0,0.0,0.0,0.0,0.0,0.0,0.0,0.0,0.0,0.0,0.0,0.0,0.0,0.0,0.0,0.0,0.0,0.0,0.0,0.0,0.0,0.0,0.0,0.0,0.0,0.0,0.0,0.0,0.0,0.0,0.0,0.0,0.0,0.0,0.0,0.0,0.0,0.0,0.0,0.0,0.0,0.0,0.0,0.0,0.0,0.0,0.0,0.0,0.0,0.0,0.0,0.0,0.0,0.0,0.0,0.0,0.0,0.0,0.0,0.0,0.0,0.0,0.0,0.0,0.0,0.0,0.0,0.0,0.0,0.0,0.0,0.0,0.0,0.0,0.0,0.0,0.0,0.0,0.0,0.0,0.0,0.0],[0.0,0.0,0.0,0.0,0.0,0.0,0.0,0.0,0.0,0.0,0.0,0.0,0.0,0.0,0.0,0.0,0.0,0.0,0.0,0.0,0.0,0.0,0.0,0.0,0.0,0.0,0.0,0.0,0.0,0.0,0.0,0.0,0.0,0.0,0.0,0.0,0.0,0.0,0.0,0.0,0.0,0.0,0.0,0.0,0.0,0.0,0.0,0.0,0.0,0.0,0.0,0.0,0.0,0.0,0.0,0.0,0.0,0.0,0.0,0.0,0.0,0.0,0.0,0.0,0.0,0.0,0.0,0.0,0.0,0.0,0.0,0.0,0.0,0.0,0.0,0.0,0.0,0.0,0.0,0.0,0.0,0.0,0.0,0.0,0.0,0.0,0.0,0.0,0.0,0.0,0.0,0.0,0.0,0.0,0.0,0.0,0.0,0.0,0.0,0.0,0.0,0.0,0.0,0.0,0.0,0.0,0.0,0.0,0.0,0.0,0.0,0.0,0.0,0.0,0.0,0.0,0.0,0.0,0.0,0.0,0.0,0.0,0.0,0.0,0.0,0.0,0.0,0.0,0.0,0.0,0.0,0.0,0.0,0.0,0.0,0.0,0.0,0.0,0.0,0.0,0.0,0.0,0.0,0.0,0.0,0.0,0.0,0.0,0.0,0.0,0.0,0.0,0.0,0.0,0.0,0.0,0.0,0.0,0.0,0.0,0.0,0.0,0.0,0.0,0.0,0.0,0.0,0.0,0.0,0.0,0.0,0.0,0.0,0.0,0.0,0.0,0.0,0.0,0.0,0.0,0.0,0.0,0.0,0.0,0.97,0.0,0.0,0.0,0.0,0.0,0.0,0.0,0.0,0.0,0.0,0.0,0.0,0.0,0.0,0.0,0.0,0.0,0.0,0.0,0.0,0.0,0.0,0.0,0.0,0.0,0.0,0.0,0.0,0.0,0.0,0.0,0.0,0.0,0.0,0.0,0.0,0.0,0.0,0.97,1.0,1.0,1.0,1.0,1.0,0.0,1.0,1.0,1.0,0.0,0.0,1.0,0.0,0.0,0.0,0.0,0.0,0.0,0.0,0.0,0.0,0.0,0.0,0.0,0.0,0.0,0.0,0.0,0.0,0.0,0.0,0.0,0.0,0.0,0.0,0.0,0.0,0.0,0.0,0.0,0.0,0.0,0.0,0.0,0.0,0.0,0.0,0.0,0.0,0.0,0.0,0.0,0.0,0.0,0.0,0.0,0.0,0.0,0.0,0.0,0.0,0.0,0.0,0.0,0.0,0.0,0.0,0.0,0.0,0.0,0.0,0.0,0.0,0.0,0.0,0.0,0.0,0.0,0.0,0.0,0.0,0.0,0.0,0.0,0.0,0.0,0.0,0.0,0.0,0.0,0.0,0.0,0.0,0.0,0.0,0.0,0.0,0.0],[0.0,0.0,0.0,0.0,0.0,0.0,0.0,0.0,0.0,0.0,0.0,0.0,0.0,0.0,0.0,0.0,0.0,0.0,0.0,0.0,0.0,0.0,0.0,0.0,0.0,0.0,0.0,0.0,0.0,0.0,0.0,0.0,0.0,0.0,0.0,0.0,0.0,0.0,0.0,0.0,0.0,0.0,0.0,0.0,0.0,0.0,0.0,0.0,0.0,0.0,0.0,0.0,0.0,0.0,0.0,0.0,0.0,0.0,0.0,0.0,0.0,0.0,0.0,0.0,0.0,0.0,0.0,0.0,0.0,0.0,0.0,0.0,0.0,0.0,0.0,0.0,0.0,0.0,0.0,0.0,0.0,0.0,0.0,0.0,0.0,0.0,0.0,0.0,0.0,0.0,0.0,0.0,0.0,0.0,0.0,0.0,0.0,0.0,0.0,0.0,0.0,0.0,0.0,0.0,0.0,0.0,0.0,0.0,0.0,0.0,0.0,0.0,0.0,0.0,0.0,0.0,0.0,0.0,0.0,0.0,0.0,0.0,0.0,0.0,0.0,0.0,0.0,0.0,0.0,0.0,0.0,0.0,0.0,0.0,0.0,0.0,0.0,0.0,0.0,0.0,0.0,0.0,0.0,0.0,0.0,0.0,0.0,0.0,0.0,0.0,0.0,0.0,0.0,0.0,0.0,0.0,0.0,0.0,0.0,0.0,0.0,0.0,0.0,0.0,0.0,0.0,0.0,0.0,0.0,0.0,0.0,0.0,0.0,0.0,0.0,0.0,0.0,0.0,0.0,0.0,0.0,0.0,0.0,0.0,0.0,0.0,0.0,0.0,0.0,0.0,0.0,0.0,0.0,0.0,0.0,0.0,0.0,0.0,0.0,0.0,0.0,0.0,0.0,0.0,0.0,0.0,0.0,0.0,0.0,0.0,0.0,0.0,0.0,0.0,0.0,0.0,0.0,0.0,0.0,0.0,0.0,0.0,0.0,0.0,0.88,1.0,1.0,1.0,1.0,0.0,0.0,0.0,0.0,0.0,0.0,0.0,0.0,0.0,0.0,0.0,0.0,0.0,0.0,0.0,0.0,0.0,0.0,0.0,0.0,0.0,0.0,0.0,0.0,0.0,0.0,0.0,0.0,0.0,0.0,0.0,0.0,0.0,0.0,0.0,0.0,0.0,0.0,0.0,0.0,0.0,0.0,0.0,0.0,0.0,0.0,0.0,0.0,0.0,0.0,0.0,0.0,0.0,0.0,0.0,0.0,0.0,0.0,0.0,0.0,0.0,0.0,0.0,0.0,0.0,0.0,0.0,0.0,0.0,0.0,0.0,0.0,0.0,0.0,0.0,0.0,0.0,0.0,0.0,0.0,0.0,0.0,0.0,0.0,0.0,0.0,0.0,0.0,0.0,0.0,0.0,0.0,0.0],[0.0,0.0,0.0,0.0,0.0,0.0,0.0,0.0,0.0,0.0,0.0,0.0,0.0,0.0,0.0,0.0,0.0,0.0,0.0,0.0,0.0,0.0,0.0,0.0,0.0,0.0,0.0,0.0,0.0,0.0,0.0,0.0,0.0,0.0,0.0,0.0,0.0,0.0,0.0,0.0,0.0,0.0,0.0,0.0,0.0,0.0,0.0,0.0,0.0,0.0,0.0,0.0,0.0,0.0,0.0,0.0,0.0,0.0,0.0,0.0,0.0,0.0,0.0,0.0,0.0,0.0,0.0,0.0,0.0,0.0,0.0,0.0,0.0,0.0,0.0,0.0,0.0,0.0,0.0,0.0,0.0,0.0,0.0,0.0,0.0,0.0,0.0,0.0,0.0,0.0,0.0,0.0,0.0,0.0,0.0,0.0,0.0,0.0,0.0,0.0,0.0,0.0,0.0,0.0,0.0,0.0,0.0,0.0,0.0,0.0,0.0,0.0,0.0,0.0,0.0,0.0,0.0,0.0,0.0,0.0,0.0,0.0,0.0,0.0,0.0,0.0,0.0,0.0,0.0,0.0,0.0,0.0,0.0,0.0,0.0,0.0,0.0,0.0,0.0,0.0,0.0,0.0,0.0,0.0,0.0,0.0,0.0,0.0,0.0,0.0,0.0,0.0,0.0,0.0,0.0,0.0,0.0,0.0,0.0,0.0,0.0,0.0,0.0,0.0,0.0,0.0,0.0,0.0,0.0,0.0,0.0,0.0,0.0,0.0,0.0,0.0,0.0,0.0,0.0,0.0,0.0,0.0,0.0,0.0,0.0,0.0,0.0,0.0,0.0,0.0,0.0,0.0,0.0,0.0,0.0,0.0,0.0,0.0,0.0,0.0,0.0,0.0,0.0,0.0,0.0,0.0,0.0,0.0,0.0,0.0,0.0,0.0,0.0,0.0,0.0,0.0,0.0,0.0,0.0,0.0,0.0,0.0,0.0,0.0,0.0,1.0,1.0,1.0,1.0,0.0,0.0,0.0,0.0,0.0,0.0,0.0,0.0,0.0,0.0,0.0,0.0,0.0,0.0,0.0,0.0,0.0,0.0,0.0,0.0,0.0,0.0,0.0,0.0,0.0,0.0,0.0,0.0,0.0,0.0,0.0,0.0,0.0,0.0,0.0,0.0,0.0,0.0,0.0,0.0,0.0,0.0,0.0,0.0,0.0,0.0,0.0,0.0,0.0,0.0,0.0,0.0,0.0,0.0,0.0,0.0,0.0,0.0,0.0,0.0,0.0,0.0,0.0,0.0,0.0,0.0,0.0,0.0,0.0,0.0,0.0,0.0,0.0,0.0,0.0,0.0,0.0,0.0,0.0,0.0,0.0,0.0,0.0,0.0,0.0,0.0,0.0,0.0,0.0,0.0,0.0,0.0,0.0],[0.0,0.0,0.0,0.0,0.0,0.0,0.0,0.0,0.0,0.0,0.0,0.0,0.0,0.0,0.0,0.0,0.0,0.0,0.0,0.0,0.0,0.0,0.0,0.0,0.0,0.0,0.0,0.0,0.0,0.0,0.0,0.0,0.0,0.0,0.0,0.0,0.0,0.0,0.0,0.0,0.0,0.0,0.0,0.0,0.0,0.0,0.0,0.0,0.0,0.0,0.0,0.0,0.0,0.0,0.0,0.0,0.0,0.0,0.0,0.0,0.0,0.0,0.0,0.0,0.0,0.0,0.0,0.0,0.0,0.0,0.0,0.0,0.0,0.0,0.0,0.0,0.0,0.0,0.0,0.0,0.0,0.0,0.0,0.0,0.0,0.0,0.0,0.0,0.0,0.0,0.0,0.0,0.0,0.0,0.0,0.0,0.0,0.0,0.0,0.0,0.0,0.0,0.0,0.0,0.0,0.0,0.0,0.0,0.0,0.0,0.0,0.0,0.0,0.0,0.0,0.0,0.0,0.0,0.0,0.0,0.0,0.0,0.0,0.0,0.0,0.0,0.0,0.0,0.0,0.0,0.0,0.0,0.0,0.0,0.0,0.0,0.0,0.0,0.0,0.0,0.0,0.0,0.0,0.0,0.0,0.0,0.0,0.0,0.0,0.0,0.0,0.0,0.0,0.0,0.0,0.0,0.0,0.0,0.0,0.0,0.0,0.0,0.0,0.0,0.0,0.0,0.0,0.0,0.0,0.0,0.0,0.0,0.0,0.0,0.0,0.0,0.0,0.0,0.0,0.0,0.0,0.0,0.0,0.0,0.0,0.0,0.0,0.0,0.0,0.0,0.0,0.0,0.0,0.0,0.0,0.0,0.0,0.0,0.0,0.0,0.0,0.0,0.0,0.0,0.0,0.0,0.0,0.0,0.0,0.0,0.0,0.0,0.0,0.0,0.0,0.0,0.0,0.0,0.0,0.0,0.0,0.0,0.0,0.0,0.99,1.0,1.0,1.0,1.0,1.0,1.0,0.0,0.0,0.0,0.0,0.96,0.0,0.0,0.0,0.0,0.0,0.0,0.0,0.0,0.0,0.0,0.0,0.0,0.0,0.0,0.0,0.0,0.0,0.0,0.0,0.0,0.0,0.0,0.0,0.0,0.0,0.0,0.0,0.0,0.0,0.0,0.0,0.0,0.0,0.0,0.0,0.0,0.0,0.0,0.0,0.0,0.0,0.0,0.0,0.0,0.0,0.0,0.0,0.0,0.0,0.0,0.0,0.0,0.0,0.0,0.0,0.0,0.0,0.0,0.0,0.0,0.0,0.0,0.0,0.0,0.0,0.0,0.0,0.0,0.0,0.0,0.0,0.0,0.0,0.0,0.0,0.0,0.0,0.0,0.0,0.0,0.0,0.0,0.0,0.0,0.0,0.0],[0.0,0.0,0.0,0.0,0.0,0.0,0.0,0.0,0.0,0.0,0.0,0.0,0.0,0.0,0.0,0.0,0.0,0.0,0.0,0.0,0.0,0.0,0.0,0.0,0.0,0.0,0.0,0.0,0.0,0.0,0.0,0.0,0.0,0.0,0.0,0.0,0.0,0.0,0.0,0.0,0.0,0.0,0.0,0.0,0.0,0.0,0.0,0.0,0.0,0.0,0.0,0.0,0.0,0.0,0.0,0.0,0.0,0.0,0.0,0.0,0.0,0.0,0.0,0.0,0.0,0.0,0.0,0.0,0.0,0.0,0.0,0.0,0.0,0.0,0.0,0.0,0.0,0.0,0.0,0.0,0.0,0.0,0.0,0.0,0.0,0.0,0.0,0.0,0.0,0.0,0.0,0.0,0.0,0.0,0.0,0.0,0.0,0.0,0.0,0.0,0.0,0.0,0.0,0.0,0.0,0.0,0.0,0.0,0.0,0.0,0.0,0.0,0.0,0.0,0.0,0.0,0.0,0.0,0.0,0.0,0.0,0.0,0.0,0.0,0.0,0.0,0.0,0.0,0.0,0.0,0.0,0.0,0.0,0.0,0.0,0.0,0.0,0.0,0.0,0.0,0.0,0.0,0.0,0.0,0.0,0.0,0.0,0.0,0.0,0.0,0.0,0.0,0.0,0.0,0.0,0.0,0.0,0.0,0.0,0.0,0.0,0.0,0.0,0.0,0.0,0.0,0.0,0.0,0.0,0.0,0.0,0.0,0.0,0.0,0.0,0.0,0.0,0.0,0.0,0.0,0.0,0.0,0.0,0.0,0.0,0.0,0.0,0.0,0.0,0.0,0.0,0.0,0.0,0.0,0.0,0.0,0.0,0.0,0.0,0.0,0.0,0.0,0.0,0.0,0.0,0.0,0.0,0.0,0.0,0.0,0.0,0.0,0.0,0.0,0.0,0.0,0.0,0.0,0.0,0.0,0.0,0.0,0.0,0.0,0.99,0.0,0.0,0.0,1.0,1.0,1.0,0.0,0.0,0.0,0.0,0.0,0.0,0.0,0.0,0.0,0.0,0.0,0.0,0.0,0.0,0.0,0.0,0.0,0.0,0.0,0.0,0.0,0.0,0.0,0.0,0.0,0.0,0.0,0.0,0.0,0.0,0.0,0.0,0.0,0.0,0.0,0.0,0.0,0.0,0.0,0.0,0.0,0.0,0.0,0.0,0.0,0.0,0.0,0.0,0.0,0.0,0.0,0.0,0.0,0.0,0.0,0.0,0.0,0.0,0.0,0.0,0.0,0.0,0.0,0.0,0.0,0.0,0.0,0.0,0.0,0.0,0.0,0.0,0.0,0.0,0.0,0.0,0.0,0.0,0.0,0.0,0.0,0.0,0.0,0.0,0.0,0.0,0.0,0.0,0.0,0.0,0.0],[0.0,0.0,0.0,0.0,0.0,0.0,0.0,0.0,0.0,0.0,0.0,0.0,0.0,0.0,0.0,0.0,0.0,0.0,0.0,0.0,0.0,0.0,0.0,0.0,0.0,0.0,0.0,0.0,0.0,0.0,0.0,0.0,0.0,0.0,0.0,0.0,0.0,0.0,0.0,0.0,0.0,0.0,0.0,0.0,0.0,0.0,0.0,0.0,0.0,0.0,0.0,0.0,0.0,0.0,0.0,0.0,0.0,0.0,0.0,0.0,0.0,0.0,0.0,0.0,0.0,0.0,0.0,0.0,0.0,0.0,0.0,0.0,0.0,0.0,0.0,0.0,0.0,0.0,0.0,0.0,0.0,0.0,0.0,0.0,0.0,0.0,0.0,0.0,0.0,0.0,0.0,0.0,0.0,0.0,0.0,0.0,0.0,0.0,0.0,0.0,0.0,0.0,0.0,0.0,0.0,0.0,0.0,0.0,0.0,0.0,0.0,0.0,0.0,0.0,0.0,0.0,0.0,0.0,0.0,0.0,0.0,0.0,0.0,0.0,0.0,0.0,0.0,0.0,0.0,0.0,0.0,0.0,0.0,0.0,0.0,0.0,0.0,0.0,0.0,0.0,0.0,0.0,0.0,0.0,0.0,0.0,0.0,0.0,0.0,0.0,0.0,0.0,0.0,0.0,0.0,0.0,0.0,0.0,0.0,0.0,0.0,0.0,0.0,0.0,0.0,0.0,0.0,0.0,0.0,0.0,0.0,0.0,0.0,0.0,0.0,0.0,0.0,0.0,0.0,0.0,0.0,0.0,0.0,0.0,0.0,0.0,0.0,0.0,0.0,0.0,0.0,0.0,0.0,0.0,0.0,0.0,0.0,0.0,0.0,0.0,0.0,0.0,0.0,0.0,0.0,0.0,0.0,0.0,0.0,0.0,0.0,0.0,0.0,0.0,0.0,0.0,0.0,0.0,0.0,0.0,0.0,0.0,0.0,0.0,1.0,1.0,0.0,0.0,1.0,1.0,1.0,1.0,0.1,0.0,1.0,1.0,0.0,0.0,0.39,0.0,0.0,0.0,0.0,0.0,0.0,0.0,0.0,0.0,0.0,0.0,0.0,0.0,0.0,0.0,0.0,0.0,0.0,0.0,0.0,0.0,0.0,0.0,0.0,0.0,0.0,0.0,0.0,0.0,0.0,0.0,0.0,0.0,0.0,0.0,0.0,0.0,0.0,0.0,0.0,0.0,0.0,0.0,0.0,0.0,0.0,0.0,0.0,0.0,0.0,0.0,0.0,0.0,0.0,0.0,0.0,0.0,0.0,0.0,0.0,0.0,0.0,0.0,0.0,0.0,0.0,0.0,0.0,0.0,0.0,0.0,0.0,0.0,0.0,0.0,0.0,0.0,0.0,0.0,0.0,0.0,0.0,0.0],[0.0,0.0,0.0,0.0,0.0,0.0,0.0,0.0,0.0,0.0,0.0,0.0,0.0,0.0,0.0,0.0,0.0,0.0,0.0,0.0,0.0,0.0,0.0,0.0,0.0,0.0,0.0,0.0,0.0,0.0,0.0,0.0,0.0,0.0,0.0,0.0,0.0,0.0,0.0,0.0,0.0,0.0,0.0,0.0,0.0,0.0,0.0,0.0,0.0,0.0,0.0,0.0,0.0,0.0,0.0,0.0,0.0,0.0,0.0,0.0,0.0,0.0,0.0,0.0,0.0,0.0,0.0,0.0,0.0,0.0,0.0,0.0,0.0,0.0,0.0,0.0,0.0,0.0,0.0,0.0,0.0,0.0,0.0,0.0,0.0,0.0,0.0,0.0,0.0,0.0,0.0,0.0,0.0,0.0,0.0,0.0,0.0,0.0,0.0,0.0,0.0,0.0,0.0,0.0,0.0,0.0,0.0,0.0,0.0,0.0,0.0,0.0,0.0,0.0,0.0,0.0,0.0,0.0,0.0,0.0,0.0,0.0,0.0,0.0,0.0,0.0,0.0,0.0,0.0,0.0,0.0,0.0,0.0,0.0,0.0,0.0,0.0,0.0,0.0,0.0,0.0,0.0,0.0,0.0,0.0,0.0,0.0,0.0,0.0,0.0,0.0,0.0,0.0,0.0,0.0,0.0,0.0,0.0,0.0,0.0,0.0,0.0,0.0,0.0,0.0,0.0,0.0,0.0,0.0,0.0,0.0,0.0,0.0,0.0,0.0,0.0,0.0,0.0,0.0,0.0,0.0,0.0,0.0,0.0,0.02,0.0,0.0,0.0,0.0,0.0,0.0,0.0,0.0,0.0,0.0,0.0,0.0,0.0,0.0,0.0,0.0,0.0,0.0,0.0,0.0,0.0,0.0,0.0,0.0,0.0,0.0,0.0,0.0,0.0,0.0,0.0,0.0,0.0,0.0,0.0,0.0,1.0,1.0,1.0,1.0,1.0,0.0,0.0,0.0,0.0,1.0,1.0,1.0,1.0,1.0,1.0,0.0,0.0,0.0,0.0,0.0,0.0,0.0,0.0,0.0,0.0,0.0,0.0,0.0,0.0,0.0,0.0,0.0,0.0,0.0,0.0,0.0,0.0,0.0,0.0,0.0,0.0,0.0,0.0,0.0,0.0,0.0,0.0,0.0,0.0,0.0,0.0,0.0,0.0,0.0,0.0,0.0,0.0,0.0,0.0,0.0,0.0,0.0,0.0,0.0,0.0,0.0,0.0,0.0,0.0,0.0,0.0,0.0,0.0,0.0,0.0,0.0,0.0,0.0,0.0,0.0,0.0,0.0,0.0,0.0,0.0,0.0,0.0,0.0,0.0,0.0,0.0,0.0,0.0,0.0,0.0,0.0,0.0,0.0,0.0,0.0,0.0],[0.0,0.0,0.0,0.0,0.0,0.0,0.0,0.0,0.0,0.0,0.0,0.0,0.0,0.0,0.0,0.0,0.0,0.0,0.0,0.0,0.0,0.0,0.0,0.0,0.0,0.0,0.0,0.0,0.0,0.0,0.0,0.0,0.0,0.0,0.0,0.0,0.0,0.0,0.0,0.0,0.0,0.0,0.0,0.0,0.0,0.0,0.0,0.0,0.0,0.0,0.0,0.0,0.0,0.0,0.0,0.0,0.0,0.0,0.0,0.0,0.0,0.0,0.0,0.0,0.0,0.0,0.0,0.0,0.0,0.0,0.0,0.0,0.0,0.0,0.0,0.0,0.0,0.0,0.0,0.0,0.0,0.0,0.0,0.0,0.0,0.0,0.0,0.0,0.0,0.0,0.0,0.0,0.0,0.0,0.0,0.0,0.0,0.0,0.0,0.0,0.0,0.0,0.0,0.0,0.0,0.0,0.0,0.0,0.0,0.0,0.0,0.0,0.0,0.0,0.0,0.0,0.0,0.0,0.0,0.0,0.0,0.0,0.0,0.0,0.0,0.0,0.0,0.0,0.0,0.0,0.0,0.0,0.0,0.0,0.0,0.0,0.0,0.0,0.0,0.0,0.0,0.0,0.0,0.0,0.0,0.0,0.0,0.0,0.0,0.0,0.0,0.0,0.0,0.0,0.0,0.0,0.0,0.0,0.0,0.0,0.0,0.0,0.0,0.0,0.0,0.0,0.0,0.0,0.0,0.0,0.0,0.0,0.0,0.0,0.0,0.0,0.0,0.0,0.0,0.0,0.0,0.0,0.0,0.0,1.0,0.94,0.0,1.0,1.0,0.0,0.0,0.0,0.0,0.0,0.0,0.0,0.0,0.0,0.0,0.0,0.0,0.0,0.0,0.0,0.0,0.0,0.0,0.0,0.0,0.0,0.0,0.0,0.0,0.0,0.0,0.0,0.0,0.0,0.0,0.0,0.28,1.0,0.98,1.0,0.14,1.0,0.0,0.0,0.0,0.0,0.1,1.0,1.0,1.0,1.0,1.0,1.0,0.0,0.0,0.0,0.0,0.0,0.0,0.0,0.0,0.0,0.0,0.0,0.0,0.0,0.0,0.0,0.0,0.0,0.0,0.0,0.0,0.0,0.0,0.0,0.0,0.0,0.0,0.0,0.0,0.0,0.0,0.0,0.0,0.0,0.0,0.0,0.0,0.0,0.0,0.0,0.0,0.0,0.0,0.0,0.0,0.0,0.0,0.0,0.0,0.0,0.0,0.0,0.0,0.0,0.0,0.0,0.0,0.0,0.0,0.0,0.0,0.0,0.0,0.0,0.0,0.0,0.0,0.0,0.0,0.0,0.0,0.0,0.0,0.0,0.0,0.0,0.0,0.0,0.0,0.0,0.0,0.0,0.0,0.0,0.0,0.0],[0.0,0.0,0.0,0.0,0.0,0.0,0.0,0.0,0.0,0.0,0.0,0.0,0.0,0.0,0.0,0.0,0.0,0.0,0.0,0.0,0.0,0.0,0.0,0.0,0.0,0.0,0.0,0.0,0.0,0.0,0.0,0.0,0.0,0.0,0.0,0.0,0.0,0.0,0.0,0.0,0.0,0.0,0.0,0.0,0.0,0.0,0.0,0.0,0.0,0.0,0.0,0.0,0.0,0.0,0.0,0.0,0.0,0.0,0.0,0.0,0.0,0.0,0.0,0.0,0.0,0.0,0.0,0.0,0.0,0.0,0.0,0.0,0.0,0.0,0.0,0.0,0.0,0.0,0.0,0.0,0.0,0.0,0.0,0.0,0.0,0.0,0.0,0.0,0.0,0.0,0.0,0.0,0.0,0.0,0.0,0.0,0.0,0.0,0.0,0.0,0.0,0.0,0.0,0.0,0.0,0.0,0.0,0.0,0.0,0.0,0.0,0.0,0.0,0.0,0.0,0.0,0.0,0.0,0.0,0.0,0.0,0.0,0.0,0.0,0.0,0.0,0.0,0.0,0.0,0.0,0.0,0.0,0.0,0.0,0.0,0.0,0.0,0.0,0.0,0.0,0.0,0.0,0.0,0.0,0.0,0.0,0.0,0.0,0.0,0.0,0.0,0.0,0.0,0.0,0.0,0.0,0.0,0.0,0.0,0.0,0.0,0.0,0.0,0.0,0.0,0.0,0.0,0.0,0.0,0.0,0.0,0.0,0.0,0.0,0.0,0.0,0.0,0.0,0.0,0.0,0.0,0.0,0.0,0.0,0.0,0.0,0.0,0.0,0.0,0.0,0.0,0.0,0.0,0.0,0.0,0.0,0.0,0.0,0.0,0.0,0.0,0.0,0.0,0.0,0.0,0.0,0.0,0.0,0.0,0.0,0.0,0.0,0.0,0.0,0.0,0.0,0.0,0.0,0.79,0.0,0.0,1.0,1.0,0.0,0.0,0.0,0.0,0.0,0.0,0.0,0.0,1.0,1.0,1.0,1.0,1.0,1.0,1.0,0.0,0.0,0.0,0.0,0.0,0.0,0.0,1.0,0.0,0.0,0.0,0.0,0.0,0.0,0.0,0.0,0.0,0.0,0.0,0.0,0.0,0.0,0.0,0.0,0.0,0.0,0.0,0.0,0.0,0.0,0.0,0.0,0.0,0.0,0.0,0.0,0.0,0.0,0.0,0.0,0.0,0.0,0.0,0.0,0.0,0.0,0.0,0.0,0.0,0.0,0.0,0.0,0.0,0.0,0.0,0.0,0.0,0.0,0.0,0.0,0.0,0.0,0.0,0.0,0.0,0.0,0.0,0.0,0.0,0.0,0.0,0.0,0.0,0.0,0.0,0.0,0.0,0.0,0.0,0.0,0.0,0.0,0.0,0.0],[0.0,0.0,0.0,0.0,0.0,0.0,0.0,0.0,0.0,0.0,0.0,0.0,0.0,0.0,0.0,0.0,0.0,0.0,0.0,0.0,0.0,0.0,0.0,0.0,0.0,0.0,0.0,0.0,0.0,0.0,0.0,0.0,0.0,0.0,0.0,0.0,0.0,0.0,0.0,0.0,0.0,0.0,0.0,0.0,0.0,0.0,0.0,0.0,0.0,0.0,0.0,0.0,0.0,0.0,0.0,0.0,0.0,0.0,0.0,0.0,0.0,0.0,0.0,0.0,0.0,0.0,0.0,0.0,0.0,0.0,0.0,0.0,0.0,0.0,0.0,0.0,0.0,0.0,0.0,0.0,0.0,0.0,0.0,0.0,0.0,0.0,0.0,0.0,0.0,0.0,0.0,0.0,0.0,0.0,0.0,0.0,0.0,0.0,0.0,0.0,0.0,0.0,0.0,0.0,0.0,0.0,0.0,0.0,0.0,0.0,0.0,0.0,0.0,0.0,0.0,0.0,0.0,0.0,0.0,0.0,0.0,0.0,0.0,0.0,0.0,0.0,0.0,0.0,0.0,0.0,0.0,0.0,0.0,0.0,0.0,0.0,0.0,0.0,0.0,0.0,0.0,0.0,0.0,0.0,0.0,0.0,0.0,0.0,0.0,0.0,0.0,0.0,0.0,0.0,0.0,0.0,0.0,0.0,0.0,0.0,0.0,0.0,0.0,0.0,0.0,0.0,0.0,0.0,0.0,0.0,0.0,0.0,0.0,0.0,0.0,0.0,0.0,0.0,0.0,0.0,0.0,0.0,0.0,0.0,0.0,0.0,0.0,0.0,0.0,0.0,0.0,0.0,0.0,0.0,0.0,0.0,0.0,0.0,0.0,0.0,0.0,0.0,0.0,0.0,0.0,0.0,0.0,0.0,0.0,0.0,0.0,0.0,0.0,0.0,0.0,0.0,0.0,0.0,0.0,0.0,0.0,0.0,0.0,0.0,0.0,0.0,0.0,0.0,0.0,0.0,1.0,1.0,1.0,1.0,1.0,1.0,1.0,1.0,1.0,0.0,0.0,0.0,0.0,0.0,0.0,0.0,0.0,0.0,0.0,0.0,0.0,0.0,0.0,0.0,0.0,0.0,0.0,0.0,0.0,0.0,0.0,0.0,0.0,0.0,0.0,0.0,0.0,0.0,0.0,0.0,0.0,0.0,0.0,0.0,0.0,0.0,0.0,0.0,0.0,0.0,0.0,0.0,0.0,0.0,0.0,0.0,0.0,0.0,0.0,0.0,0.0,0.0,0.0,0.0,0.0,0.0,0.0,0.0,0.0,0.0,0.0,0.0,0.0,0.0,0.0,0.0,0.0,0.0,0.0,0.0,0.0,0.0,0.0,0.0,0.0,0.0,0.0,0.0,0.0,0.0,0.0,0.0],[0.0,0.0,0.0,0.0,0.0,0.0,0.0,0.0,0.0,0.0,0.0,0.0,0.0,0.0,0.0,0.0,0.0,0.0,0.0,0.0,0.0,0.0,0.0,0.0,0.0,0.0,0.0,0.0,0.0,0.0,0.0,0.0,0.0,0.0,0.0,0.0,0.0,0.0,0.0,0.0,0.0,0.0,0.0,0.0,0.0,0.0,0.0,0.0,0.0,0.0,0.0,0.0,0.0,0.0,0.0,0.0,0.0,0.0,0.0,0.0,0.0,0.0,0.0,0.0,0.0,0.0,0.0,0.0,0.0,0.0,0.0,0.0,0.0,0.0,0.0,0.0,0.0,0.0,0.0,0.0,0.0,0.0,0.0,0.0,0.0,0.0,0.0,0.0,0.0,0.0,0.0,0.0,0.0,0.0,0.0,0.0,0.0,0.0,0.0,0.0,0.0,0.0,0.0,0.0,0.0,0.0,0.0,0.0,0.0,0.0,0.0,0.0,0.0,0.0,0.0,0.0,0.0,0.0,0.0,0.0,0.0,0.0,0.0,0.0,0.0,0.0,0.0,0.0,0.0,0.0,0.0,0.0,0.0,0.0,0.0,0.0,0.0,0.0,0.0,0.0,0.0,0.0,0.0,0.0,0.0,0.0,0.0,0.0,0.0,0.0,0.0,0.0,0.0,0.0,0.0,0.0,0.0,0.0,0.0,0.0,0.0,0.0,0.0,0.0,0.0,0.0,0.0,0.0,0.0,0.0,0.0,0.0,0.0,0.0,0.0,0.0,0.0,0.0,0.0,0.0,0.0,0.0,0.0,0.0,0.0,0.0,0.0,0.0,0.97,0.0,0.0,0.0,0.0,0.0,0.0,0.0,0.0,0.0,0.0,0.0,0.0,0.0,0.0,0.0,0.0,0.0,0.0,0.0,0.0,0.0,0.0,0.0,0.0,0.0,0.0,0.0,0.0,0.0,0.0,0.0,0.0,0.0,0.0,0.0,0.0,1.0,0.0,0.0,0.96,0.0,1.0,1.0,1.0,1.0,1.0,1.0,1.0,1.0,1.0,1.0,0.0,0.0,0.0,0.0,0.0,0.0,0.0,0.0,0.0,0.0,0.0,0.0,0.0,0.0,0.0,0.0,0.0,0.0,0.0,0.0,0.0,0.0,0.0,0.0,0.0,0.0,0.0,0.0,0.0,0.0,0.0,0.0,0.0,0.0,0.0,0.0,0.0,0.0,0.0,0.0,0.0,0.0,0.0,0.0,0.0,0.0,0.0,0.0,0.0,0.0,0.0,0.0,0.0,0.0,0.0,0.0,0.0,0.0,0.0,0.0,0.0,0.0,0.0,0.0,0.0,0.0,0.0,0.0,0.0,0.0,0.0,0.0,0.0,0.0,0.0,0.0,0.0,0.0,0.0,0.0,0.0,0.0],[0.0,0.0,0.0,0.0,0.0,0.0,0.0,0.0,0.0,0.0,0.0,0.0,0.0,0.0,0.0,0.0,0.0,0.0,0.0,0.0,0.0,0.0,0.0,0.0,0.0,0.0,0.0,0.0,0.0,0.0,0.0,0.0,0.0,0.0,0.0,0.0,0.0,0.0,0.0,0.0,0.0,0.0,0.0,0.0,0.0,0.0,0.0,0.0,0.0,0.0,0.0,0.0,0.0,0.0,0.0,0.0,0.0,0.0,0.0,0.0,0.0,0.0,0.0,0.0,0.0,0.0,0.0,0.0,0.0,0.0,0.0,0.0,0.0,0.0,0.0,0.0,0.0,0.0,0.0,0.0,0.0,0.0,0.0,0.0,0.0,0.0,0.0,0.0,0.0,0.0,0.0,0.0,0.0,0.0,0.0,0.0,0.0,0.0,0.0,0.0,0.0,0.0,0.0,0.0,0.0,0.0,0.0,0.0,0.0,0.0,0.0,0.0,0.0,0.0,0.0,0.0,0.0,0.0,0.0,0.0,0.0,0.0,0.0,0.0,0.0,0.0,0.0,0.0,0.0,0.0,0.0,0.0,0.0,0.0,0.0,0.0,0.0,0.0,0.0,0.0,0.0,0.0,0.0,0.0,0.0,0.0,0.0,0.0,0.0,0.0,0.0,0.0,0.0,0.0,0.0,0.0,0.0,0.0,0.0,0.0,0.0,0.0,0.0,0.0,0.0,0.0,0.0,0.0,0.0,0.0,0.0,0.0,0.0,0.0,0.0,0.0,0.0,0.0,0.0,0.0,0.0,0.0,0.0,0.0,0.0,0.0,0.0,0.0,1.0,0.0,0.0,1.0,0.82,0.0,0.0,0.0,0.0,0.0,0.0,0.0,0.0,0.0,0.0,0.0,0.0,0.0,0.0,0.0,0.0,0.0,0.0,0.0,0.0,0.0,0.0,0.0,0.0,0.0,0.0,0.0,0.0,1.0,0.0,0.0,0.0,0.0,0.0,0.0,0.0,0.0,0.0,0.0,1.0,1.0,1.0,1.0,1.0,1.0,1.0,1.0,1.0,0.0,0.0,0.08,0.0,0.04,0.0,0.0,0.0,0.0,0.0,0.0,0.0,0.0,0.0,0.0,0.0,0.0,0.0,0.0,0.0,0.0,0.0,0.0,0.0,0.0,0.0,0.0,0.0,0.0,0.0,0.0,0.0,0.0,0.0,0.0,0.0,0.0,0.0,0.0,0.0,0.0,0.0,0.0,0.0,0.0,0.0,0.0,0.0,0.0,0.0,0.0,0.0,0.0,0.0,0.0,0.0,0.0,0.0,0.0,0.0,0.0,0.0,0.0,0.0,0.0,0.0,0.0,0.0,0.0,0.0,0.0,0.0,0.0,0.0,0.0,0.0,0.0,0.0,0.0,0.0,0.0],[0.0,0.0,0.0,0.0,0.0,0.0,0.0,0.0,0.0,0.0,0.0,0.0,0.0,0.0,0.0,0.0,0.0,0.0,0.0,0.0,0.0,0.0,0.0,0.0,0.0,0.0,0.0,0.0,0.0,0.0,0.0,0.0,0.0,0.0,0.0,0.0,0.0,0.0,0.0,0.0,0.0,0.0,0.0,0.0,0.0,0.0,0.0,0.0,0.0,0.0,0.0,0.0,0.0,0.0,0.0,0.0,0.0,0.0,0.0,0.0,0.0,0.0,0.0,0.0,0.0,0.0,0.0,0.0,0.0,0.0,0.0,0.0,0.0,0.0,0.0,0.0,0.0,0.0,0.0,0.0,0.0,0.0,0.0,0.0,0.0,0.0,0.0,0.0,0.0,0.0,0.0,0.0,0.0,0.0,0.0,0.0,0.0,0.0,0.0,0.0,0.0,0.0,0.0,0.0,0.0,0.0,0.0,0.0,0.0,0.0,0.0,0.0,0.0,0.0,0.0,0.0,0.0,0.0,0.0,0.0,0.0,0.0,0.0,0.0,0.0,0.0,0.0,0.0,0.0,0.0,0.0,0.0,0.0,0.0,0.0,0.0,0.0,0.0,0.0,0.0,0.0,0.0,0.0,0.0,0.0,0.0,0.0,0.0,0.0,0.0,0.0,0.0,0.0,0.0,0.0,0.0,0.0,0.0,0.0,0.0,0.0,0.0,0.0,0.0,0.0,0.0,0.0,0.0,0.0,0.0,0.0,0.0,0.0,0.0,0.0,0.0,0.0,0.0,0.0,0.0,0.0,0.0,0.0,0.0,0.0,0.0,0.0,0.0,0.0,0.0,0.0,0.0,0.0,0.0,0.0,0.0,0.0,0.0,0.0,0.0,0.0,0.0,0.0,0.0,0.0,0.0,0.0,0.0,0.0,0.0,0.0,0.0,0.0,0.0,0.0,0.0,0.0,0.0,0.0,0.0,0.0,0.0,0.0,0.0,0.0,0.0,0.0,0.0,0.0,0.0,0.0,0.0,0.0,1.0,1.0,1.0,1.0,1.0,1.0,1.0,1.0,1.0,0.14,1.0,0.0,1.0,0.0,0.0,0.0,0.0,0.0,0.0,0.0,0.0,0.0,0.0,0.0,0.0,0.0,0.0,0.0,0.0,0.0,0.0,0.0,0.0,0.0,0.0,0.0,0.0,0.0,0.0,0.0,0.0,0.0,0.0,0.0,0.0,0.0,0.0,0.0,0.0,0.0,0.0,0.0,0.0,0.0,0.0,0.0,0.0,0.0,0.0,0.0,0.0,0.0,0.0,0.0,0.0,0.0,0.0,0.0,0.0,0.0,0.0,0.0,0.0,0.0,0.0,0.0,0.0,0.0,0.0,0.0,0.0,0.0,0.0,0.0,0.0,0.0,0.0,0.0,0.0],[0.0,0.0,0.0,0.0,0.0,0.0,0.0,0.0,0.0,0.0,0.0,0.0,0.0,0.0,0.0,0.0,0.0,0.0,0.0,0.0,0.0,0.0,0.0,0.0,0.0,0.0,0.0,0.0,0.0,0.0,0.0,0.0,0.0,0.0,0.0,0.0,0.0,0.0,0.0,0.0,0.0,0.0,0.0,0.0,0.0,0.0,0.0,0.0,0.0,0.0,0.0,0.0,0.0,0.0,0.0,0.0,0.0,0.0,0.0,0.0,0.0,0.0,0.0,0.0,0.0,0.0,0.0,0.0,0.0,0.0,0.0,0.0,0.0,0.0,0.0,0.0,0.0,0.0,0.0,0.0,0.0,0.0,0.0,0.0,0.0,0.0,0.0,0.0,0.0,0.0,0.0,0.0,0.0,0.0,0.0,0.0,0.0,0.0,0.0,0.0,0.0,0.0,0.0,0.0,0.0,0.0,0.0,0.0,0.0,0.0,0.0,0.0,0.0,0.0,0.0,0.0,0.0,0.0,0.0,0.0,0.0,0.0,0.0,0.0,0.0,0.0,0.0,0.0,0.0,0.0,0.0,0.0,0.0,0.0,0.0,0.0,0.0,0.0,0.0,0.0,0.0,0.0,0.0,0.0,0.0,0.0,0.0,0.0,0.0,0.0,0.0,0.0,0.0,0.0,0.0,0.0,0.0,0.0,0.0,0.0,0.0,0.0,0.0,0.0,0.0,0.0,0.0,0.0,0.0,0.0,0.0,0.0,0.0,0.0,0.0,0.0,0.0,0.0,0.0,0.0,0.0,0.0,0.0,0.0,0.0,0.0,0.0,0.0,0.0,0.0,0.0,0.0,0.0,0.0,0.0,0.0,0.0,0.0,0.0,0.0,0.0,0.0,0.0,0.0,0.0,0.0,0.0,0.0,0.0,0.0,0.0,0.0,0.0,0.0,0.0,0.0,0.0,0.0,0.0,0.0,0.0,0.0,0.0,0.0,0.0,0.0,0.0,0.0,0.0,0.0,0.39,0.0,0.0,0.0,1.0,1.0,1.0,1.0,1.0,1.0,0.87,1.0,0.0,0.0,0.0,0.0,0.0,0.0,0.0,0.0,0.0,0.0,0.0,0.0,0.0,0.0,0.0,0.0,0.0,0.0,0.0,0.0,0.0,0.0,0.0,0.0,0.0,0.0,0.0,0.0,0.0,0.0,0.0,0.0,0.0,0.0,0.0,0.0,0.0,0.0,0.0,0.0,0.0,0.0,0.0,0.0,0.0,0.0,0.0,0.0,0.0,0.0,0.0,0.0,0.0,0.0,0.0,0.0,0.0,0.0,0.0,0.0,0.0,0.0,0.0,0.0,0.0,0.0,0.0,0.0,0.0,0.0,0.0,0.0,0.0,0.0,0.0,0.0,0.0,0.0,0.0,0.0],[0.0,0.0,0.0,0.0,0.0,0.0,0.0,0.0,0.0,0.0,0.0,0.0,0.0,0.0,0.0,0.0,0.0,0.0,0.0,0.0,0.0,0.0,0.0,0.0,0.0,0.0,0.0,0.0,0.0,0.0,0.0,0.0,0.0,0.0,0.0,0.0,0.0,0.0,0.0,0.0,0.0,0.0,0.0,0.0,0.0,0.0,0.0,0.0,0.0,0.0,0.0,0.0,0.0,0.0,0.0,0.0,0.0,0.0,0.0,0.0,0.0,0.0,0.0,0.0,0.0,0.0,0.0,0.0,0.0,0.0,0.0,0.0,0.0,0.0,0.0,0.0,0.0,0.0,0.0,0.0,0.0,0.0,0.0,0.0,0.0,0.0,0.0,0.0,0.0,0.0,0.0,0.0,0.0,0.0,0.0,0.0,0.0,0.0,0.0,0.0,0.0,0.0,0.0,0.0,0.0,0.0,0.0,0.0,0.0,0.0,0.0,0.0,0.0,0.0,0.0,0.0,0.0,0.0,0.0,0.0,0.0,0.0,0.0,0.0,0.0,0.0,0.0,0.0,0.0,0.0,0.0,0.0,0.0,0.0,0.0,0.0,0.0,0.0,0.0,0.0,0.0,0.0,0.0,0.0,0.0,0.0,0.0,0.0,0.0,0.0,0.0,0.0,0.0,0.0,0.0,0.0,0.0,0.0,0.0,0.0,0.0,0.0,0.0,0.0,0.0,0.0,0.0,0.0,0.0,0.0,0.0,0.0,0.0,0.0,0.0,0.0,0.0,0.0,0.0,0.0,0.0,0.0,0.0,0.0,0.0,0.0,0.0,0.0,0.0,0.0,0.0,0.0,0.1,0.0,0.0,0.0,0.0,0.0,0.0,0.0,0.0,0.0,0.0,0.0,0.0,0.0,0.0,0.0,0.0,0.0,0.0,0.0,0.0,0.0,0.0,0.0,0.0,0.0,0.0,0.0,0.0,0.0,0.0,0.0,0.0,0.0,0.0,0.0,0.0,0.0,0.0,0.0,0.0,0.0,0.0,1.0,1.0,1.0,1.0,1.0,1.0,1.0,0.0,0.0,0.0,0.0,0.0,0.0,0.0,0.0,0.0,0.0,0.0,0.0,0.0,0.0,0.0,0.0,0.0,0.0,0.0,0.0,0.0,0.0,0.0,0.0,0.0,0.0,0.0,0.0,0.0,0.0,0.0,0.0,0.0,0.0,0.0,0.0,0.0,0.0,0.0,0.0,0.0,0.0,0.0,0.0,0.0,0.0,0.0,0.0,0.0,0.0,0.0,0.0,0.0,0.0,0.0,0.0,0.0,0.0,0.0,0.0,0.0,0.0,0.0,0.0,0.0,0.0,0.0,0.0,0.0,0.0,0.0,0.0,0.0,0.0,0.0,0.0,0.0,0.0,0.0,0.0],[0.0,0.0,0.0,0.0,0.0,0.0,0.0,0.0,0.0,0.0,0.0,0.0,0.0,0.0,0.0,0.0,0.0,0.0,0.0,0.0,0.0,0.0,0.0,0.0,0.0,0.0,0.0,0.0,0.0,0.0,0.0,0.0,0.0,0.0,0.0,0.0,0.0,0.0,0.0,0.0,0.0,0.0,0.0,0.0,0.0,0.0,0.0,0.0,0.0,0.0,0.0,0.0,0.0,0.0,0.0,0.0,0.0,0.0,0.0,0.0,0.0,0.0,0.0,0.0,0.0,0.0,0.0,0.0,0.0,0.0,0.0,0.0,0.0,0.0,0.0,0.0,0.0,0.0,0.0,0.0,0.0,0.0,0.0,0.0,0.0,0.0,0.0,0.0,0.0,0.0,0.0,0.0,0.0,0.0,0.0,0.0,0.0,0.0,0.0,0.0,0.0,0.0,0.0,0.0,0.0,0.0,0.0,0.0,0.0,0.0,0.0,0.0,0.0,0.0,0.0,0.0,0.0,0.0,0.0,0.0,0.0,0.0,0.0,0.0,0.0,0.0,0.0,0.0,0.0,0.0,0.0,0.0,0.0,0.0,0.0,0.0,0.0,0.0,0.0,0.0,0.0,0.0,0.0,0.0,0.0,0.0,0.0,0.0,0.0,0.0,0.0,0.0,0.0,0.0,0.0,0.0,0.0,0.0,0.0,0.0,0.0,0.0,0.0,0.0,0.0,0.0,0.0,0.0,0.0,0.0,0.0,0.0,0.0,0.0,0.0,0.0,0.0,0.0,0.0,0.0,0.0,0.0,0.0,0.0,0.0,0.0,0.0,0.0,0.0,0.0,0.0,0.04,0.93,0.0,0.0,1.0,0.0,0.0,0.0,0.0,0.0,0.0,0.0,0.0,0.0,0.0,0.0,0.0,0.15,0.0,0.0,0.0,0.0,0.0,0.0,0.0,0.0,0.0,0.0,0.0,0.0,0.0,0.0,0.0,0.0,0.0,0.0,0.0,0.0,0.0,0.0,0.0,0.0,0.0,0.0,0.0,1.0,1.0,0.87,1.0,1.0,1.0,1.0,1.0,0.0,0.0,0.0,0.0,0.0,0.0,0.0,0.0,0.0,0.0,0.0,0.0,0.0,0.0,0.0,0.0,0.0,0.0,0.0,0.0,0.0,0.0,0.0,0.0,0.0,0.0,0.0,0.0,0.0,0.0,0.0,0.0,0.0,0.0,0.0,0.0,0.0,0.0,0.0,0.0,0.0,0.0,0.0,0.0,0.0,0.0,0.0,0.0,0.0,0.0,0.0,0.0,0.0,0.0,0.0,0.0,0.0,0.0,0.0,0.0,0.0,0.0,0.0,0.0,0.0,0.0,0.0,0.0,0.0,0.0,0.0,0.0,0.0,0.0,0.0,0.0,0.0,0.0],[0.0,0.0,0.0,0.0,0.0,0.0,0.0,0.0,0.0,0.0,0.0,0.0,0.0,0.0,0.0,0.0,0.0,0.0,0.0,0.0,0.0,0.0,0.0,0.0,0.0,0.0,0.0,0.0,0.0,0.0,0.0,0.0,0.0,0.0,0.0,0.0,0.0,0.0,0.0,0.0,0.0,0.0,0.0,0.0,0.0,0.0,0.0,0.0,0.0,0.0,0.0,0.0,0.0,0.0,0.0,0.0,0.0,0.0,0.0,0.0,0.0,0.0,0.0,0.0,0.0,0.0,0.0,0.0,0.0,0.0,0.0,0.0,0.0,0.0,0.0,0.0,0.0,0.0,0.0,0.0,0.0,0.0,0.0,0.0,0.0,0.0,0.0,0.0,0.0,0.0,0.0,0.0,0.0,0.0,0.0,0.0,0.0,0.0,0.0,0.0,0.0,0.0,0.0,0.0,0.0,0.0,0.0,0.0,0.0,0.0,0.0,0.0,0.0,0.0,0.0,0.0,0.0,0.0,0.0,0.0,0.0,0.0,0.0,0.0,0.0,0.0,0.0,0.0,0.0,0.0,0.0,0.0,0.0,0.0,0.0,0.0,0.0,0.0,0.0,0.0,0.0,0.0,0.0,0.0,0.0,0.0,0.0,0.0,0.0,0.0,0.0,0.0,0.0,0.0,0.0,0.0,0.0,0.0,0.0,0.0,0.0,0.0,0.0,0.0,0.0,0.0,0.0,0.0,0.0,0.0,0.0,0.0,0.0,0.0,0.0,0.0,0.0,0.0,0.0,0.0,0.0,0.0,0.0,0.0,0.0,0.0,0.0,0.0,0.0,0.0,0.0,0.0,0.0,0.0,0.0,0.0,0.0,0.0,0.0,0.0,0.0,0.0,0.0,0.0,0.0,0.0,0.0,0.0,0.0,0.0,0.0,0.0,0.0,0.0,0.0,0.0,0.0,0.0,0.0,0.0,0.0,0.0,0.0,0.0,0.0,0.0,0.0,0.0,0.0,0.0,0.0,0.0,0.0,0.0,0.0,0.0,0.0,1.0,1.0,1.0,1.0,1.0,1.0,1.0,0.0,0.0,0.0,0.0,0.0,0.0,0.0,0.0,0.0,0.0,0.0,0.0,0.0,0.0,0.0,0.0,0.0,0.0,0.0,0.0,0.0,0.0,0.0,0.0,0.0,0.0,0.0,0.0,0.0,0.0,0.0,0.0,0.0,0.0,0.0,0.0,0.0,0.0,0.0,0.0,0.0,0.0,0.0,0.0,0.0,0.0,0.0,0.0,0.0,0.0,0.0,0.0,0.0,0.0,0.0,0.0,0.0,0.0,0.0,0.0,0.0,0.0,0.0,0.0,0.0,0.0,0.0,0.0,0.0,0.0,0.0,0.0,0.0,0.0,0.0,0.0,0.0,0.0],[0.0,0.0,0.0,0.0,0.0,0.0,0.0,0.0,0.0,0.0,0.0,0.0,0.0,0.0,0.0,0.0,0.0,0.0,0.0,0.0,0.0,0.0,0.0,0.0,0.0,0.0,0.0,0.0,0.0,0.0,0.0,0.0,0.0,0.0,0.0,0.0,0.0,0.0,0.0,0.0,0.0,0.0,0.0,0.0,0.0,0.0,0.0,0.0,0.0,0.0,0.0,0.0,0.0,0.0,0.0,0.0,0.0,0.0,0.0,0.0,0.0,0.0,0.0,0.0,0.0,0.0,0.0,0.0,0.0,0.0,0.0,0.0,0.0,0.0,0.0,0.0,0.0,0.0,0.0,0.0,0.0,0.0,0.0,0.0,0.0,0.0,0.0,0.0,0.0,0.0,0.0,0.0,0.0,0.0,0.0,0.0,0.0,0.0,0.0,0.0,0.0,0.0,0.0,0.0,0.0,0.0,0.0,0.0,0.0,0.0,0.0,0.0,0.0,0.0,0.0,0.0,0.0,0.0,0.0,0.0,0.0,0.0,0.0,0.0,0.0,0.0,0.0,0.0,0.0,0.0,0.0,0.0,0.0,0.0,0.0,0.0,0.0,0.0,0.0,0.0,0.0,0.0,0.0,0.0,0.0,0.0,0.0,0.0,0.0,0.0,0.0,0.0,0.0,0.0,0.0,0.0,0.0,0.0,0.0,0.0,0.0,0.0,0.0,0.0,0.0,0.0,0.0,0.0,0.0,0.0,0.0,0.0,0.0,0.0,0.0,0.0,0.0,0.0,0.0,0.0,0.0,0.0,0.0,0.0,0.0,0.0,0.0,0.0,0.0,0.0,0.0,0.0,0.0,0.0,0.0,0.0,0.0,0.0,0.0,0.0,0.0,0.0,0.0,0.0,0.0,0.0,0.0,0.0,0.0,1.0,0.0,0.0,0.0,0.0,0.0,0.0,0.0,0.0,0.0,0.0,0.0,0.0,0.0,0.0,0.0,0.0,0.0,0.0,0.0,0.0,0.0,0.0,0.0,0.0,0.0,0.0,0.0,0.14,0.0,0.0,1.0,1.0,1.0,1.0,1.0,0.0,0.0,0.0,0.0,0.0,0.0,0.0,0.0,0.0,0.0,0.0,0.0,0.0,0.0,0.0,0.0,0.0,0.0,0.0,0.0,0.0,0.0,0.0,0.0,0.0,0.0,0.0,0.0,0.0,0.0,0.0,0.0,0.0,0.0,0.0,0.0,0.0,0.0,0.0,0.0,0.0,0.0,0.0,0.0,0.0,0.0,0.0,0.0,0.0,0.0,0.0,0.0,0.0,0.0,0.0,0.0,0.0,0.0,0.0,0.0,0.0,0.0,0.0,0.0,0.0,0.0,0.0,0.0,0.0,0.0,0.0,0.0,0.0,0.0,0.0,0.0,0.0],[0.0,0.0,0.0,0.0,0.0,0.0,0.0,0.0,0.0,0.0,0.0,0.0,0.0,0.0,0.0,0.0,0.0,0.0,0.0,0.0,0.0,0.0,0.0,0.0,0.0,0.0,0.0,0.0,0.0,0.0,0.0,0.0,0.0,0.0,0.0,0.0,0.0,0.0,0.0,0.0,0.0,0.0,0.0,0.0,0.0,0.0,0.0,0.0,0.0,0.0,0.0,0.0,0.0,0.0,0.0,0.0,0.0,0.0,0.0,0.0,0.0,0.0,0.0,0.0,0.0,0.0,0.0,0.0,0.0,0.0,0.0,0.0,0.0,0.0,0.0,0.0,0.0,0.0,0.0,0.0,0.0,0.0,0.0,0.0,0.0,0.0,0.0,0.0,0.0,0.0,0.0,0.0,0.0,0.0,0.0,0.0,0.0,0.0,0.0,0.0,0.0,0.0,0.0,0.0,0.0,0.0,0.0,0.0,0.0,0.0,0.0,0.0,0.0,0.0,0.0,0.0,0.0,0.0,0.0,0.0,0.0,0.0,0.0,0.0,0.0,0.0,0.0,0.0,0.0,0.0,0.0,0.0,0.0,0.0,0.0,0.0,0.0,0.0,0.0,0.0,0.0,0.0,0.0,0.0,0.0,0.0,0.0,0.0,0.0,0.0,0.0,0.0,0.0,0.0,0.0,0.0,0.0,0.0,0.0,0.0,0.0,0.0,0.0,0.0,0.0,0.0,0.0,0.0,0.0,0.0,0.0,0.0,0.0,0.0,0.0,0.0,0.0,0.0,0.0,0.0,0.0,0.0,0.0,0.0,0.0,0.0,0.0,0.0,0.0,0.0,0.0,0.0,0.0,0.0,0.0,0.9,0.0,0.0,0.0,0.0,0.0,0.0,0.0,0.0,0.0,0.0,0.0,0.0,1.0,1.0,1.0,1.0,0.0,0.0,0.0,0.0,0.0,0.0,0.0,0.0,0.0,0.0,0.0,0.0,0.0,0.0,0.0,0.0,0.0,0.0,0.0,0.0,0.0,0.0,0.0,0.0,0.08,1.0,0.0,0.0,1.0,1.0,1.0,1.0,1.0,1.0,0.0,0.0,0.0,0.0,0.0,0.0,0.0,0.0,0.0,0.0,0.0,0.0,0.0,0.0,0.0,0.0,0.0,0.0,0.0,0.0,0.0,0.0,0.0,0.0,0.0,0.0,0.0,0.0,0.0,0.0,0.0,0.0,0.0,0.0,0.0,0.0,0.0,0.0,0.0,0.0,0.0,0.0,0.0,0.0,0.0,0.0,0.0,0.0,0.0,0.0,0.0,0.0,0.0,0.0,0.0,0.0,0.0,0.0,0.0,0.0,0.0,0.0,0.0,0.0,0.0,0.0,0.0,0.0,0.0,0.0,0.0,0.0,0.0,0.0,0.0,0.0],[0.0,0.0,0.0,0.0,0.0,0.0,0.0,0.0,0.0,0.0,0.0,0.0,0.0,0.0,0.0,0.0,0.0,0.0,0.0,0.0,0.0,0.0,0.0,0.0,0.0,0.0,0.0,0.0,0.0,0.0,0.0,0.0,0.0,0.0,0.0,0.0,0.0,0.0,0.0,0.0,0.0,0.0,0.0,0.0,0.0,0.0,0.0,0.0,0.0,0.0,0.0,0.0,0.0,0.0,0.0,0.0,0.0,0.0,0.0,0.0,0.0,0.0,0.0,0.0,0.0,0.0,0.0,0.0,0.0,0.0,0.0,0.0,0.0,0.0,0.0,0.0,0.0,0.0,0.0,0.0,0.0,0.0,0.0,0.0,0.0,0.0,0.0,0.0,0.0,0.0,0.0,0.0,0.0,0.0,0.0,0.0,0.0,0.0,0.0,0.0,0.0,0.0,0.0,0.0,0.0,0.0,0.0,0.0,0.0,0.0,0.0,0.0,0.0,0.0,0.0,0.0,0.0,0.0,0.0,0.0,0.0,0.0,0.0,0.0,0.0,0.0,0.0,0.0,0.0,0.0,0.0,0.0,0.0,0.0,0.0,0.0,0.0,0.0,0.0,0.0,0.0,0.0,0.0,0.0,0.0,0.0,0.0,0.0,0.0,0.0,0.0,0.0,0.0,0.0,0.0,0.0,0.0,0.0,0.0,0.0,0.0,0.0,0.0,0.0,0.0,0.0,0.0,0.0,0.0,0.0,0.0,0.0,0.0,0.0,0.0,0.0,0.0,0.0,0.0,0.0,0.0,0.0,0.0,0.0,0.0,0.0,0.0,0.0,0.0,0.0,0.0,0.0,0.0,0.0,0.0,0.0,0.0,0.0,0.0,0.0,0.0,0.0,0.0,0.0,0.0,0.0,0.0,0.0,0.0,1.0,1.0,1.0,0.0,0.0,0.0,0.0,0.0,0.0,0.0,0.0,0.0,0.0,0.0,0.0,0.0,0.0,0.0,0.0,0.0,0.0,0.0,0.0,0.0,0.0,0.0,0.0,0.0,0.0,0.0,0.0,0.0,0.0,1.0,1.0,1.0,1.0,1.0,0.0,0.0,0.0,0.0,0.0,0.0,0.0,0.0,0.0,0.0,0.0,0.0,0.0,0.0,0.0,0.0,0.0,0.0,0.0,0.0,0.9,0.0,0.0,0.0,0.0,0.0,0.0,0.0,0.0,0.0,0.0,0.0,0.0,0.0,0.0,0.0,0.0,0.0,0.0,0.0,0.0,0.0,0.0,0.0,0.0,0.0,0.0,0.0,0.0,0.0,0.0,0.0,0.0,0.0,0.0,0.0,0.0,0.0,0.0,0.0,0.0,0.0,0.0,0.0,0.0,0.0,0.0,0.0,0.0,0.0,0.0,0.0,0.0,0.0,0.0],[0.0,0.0,0.0,0.0,0.0,0.0,0.0,0.0,0.0,0.0,0.0,0.0,0.0,0.0,0.0,0.0,0.0,0.0,0.0,0.0,0.0,0.0,0.0,0.0,0.0,0.0,0.0,0.0,0.0,0.0,0.0,0.0,0.0,0.0,0.0,0.0,0.0,0.0,0.0,0.0,0.0,0.0,0.0,0.0,0.0,0.0,0.0,0.0,0.0,0.0,0.0,0.0,0.0,0.0,0.0,0.0,0.0,0.0,0.0,0.0,0.0,0.0,0.0,0.0,0.0,0.0,0.0,0.0,0.0,0.0,0.0,0.0,0.0,0.0,0.0,0.0,0.0,0.0,0.0,0.0,0.0,0.0,0.0,0.0,0.0,0.0,0.0,0.0,0.0,0.0,0.0,0.0,0.0,0.0,0.0,0.0,0.0,0.0,0.0,0.0,0.0,0.0,0.0,0.0,0.0,0.0,0.0,0.0,0.0,0.0,0.0,0.0,0.0,0.0,0.0,0.0,0.0,0.0,0.0,0.0,0.0,0.0,0.0,0.0,0.0,0.0,0.0,0.0,0.0,0.0,0.0,0.0,0.0,0.0,0.0,0.0,0.0,0.0,0.0,0.0,0.0,0.0,0.0,0.0,0.0,0.0,0.0,0.0,0.0,0.0,0.0,0.0,0.0,0.0,0.0,0.0,0.0,0.0,0.0,0.0,0.0,0.0,0.0,0.0,0.0,0.0,0.0,0.0,0.0,0.0,0.0,0.0,0.0,0.0,0.0,0.0,0.0,0.0,0.0,0.0,0.0,0.0,0.0,0.0,0.0,0.0,0.0,0.0,0.0,0.0,0.0,0.0,0.0,0.0,0.0,0.0,0.0,0.0,0.0,0.0,0.0,0.0,0.0,0.0,0.0,0.0,0.0,0.0,0.0,0.0,0.94,1.0,0.27,1.0,0.0,0.0,0.0,0.0,0.33,0.0,0.0,0.09,0.0,0.0,0.0,0.0,0.0,0.0,0.0,0.0,0.0,0.0,0.0,1.0,0.0,0.0,0.04,1.0,0.0,0.0,0.0,0.0,0.0,1.0,1.0,1.0,1.0,0.94,0.0,0.0,0.0,0.0,0.0,0.0,0.0,0.0,0.0,0.0,0.0,0.0,0.0,0.0,0.0,0.0,0.0,0.0,0.0,0.0,0.0,0.0,0.0,0.0,0.0,0.0,0.0,0.0,0.0,0.0,0.0,0.0,0.0,0.0,0.0,0.0,0.0,0.0,0.0,0.0,0.0,0.0,0.0,0.0,0.0,0.0,0.0,0.0,0.0,0.0,0.0,0.0,0.0,0.0,0.0,0.0,0.0,0.0,0.0,0.0,0.0,0.0,0.0,0.0,0.0,0.0,0.0,0.0,0.0,0.0,0.0,0.0,0.0,0.0],[0.0,0.0,0.0,0.0,0.0,0.0,0.0,0.0,0.0,0.0,0.0,0.0,0.0,0.0,0.0,0.0,0.0,0.0,0.0,0.0,0.0,0.0,0.0,0.0,0.0,0.0,0.0,0.0,0.0,0.0,0.0,0.0,0.0,0.0,0.0,0.0,0.0,0.0,0.0,0.0,0.0,0.0,0.0,0.0,0.0,0.0,0.0,0.0,0.0,0.0,0.55,0.84,0.0,0.0,0.0,0.33,1.0,0.0,0.0,0.0,0.0,0.0,0.0,0.0,0.0,0.0,0.0,0.0,0.0,0.0,0.0,0.0,0.0,0.0,0.0,0.0,0.0,0.0,0.0,0.0,0.0,0.0,0.0,0.0,0.0,0.0,0.0,0.0,0.0,0.0,0.0,0.0,0.0,0.0,0.0,0.0,0.0,0.0,0.0,0.0,0.0,0.0,0.0,0.0,0.0,0.0,0.0,0.0,0.0,0.0,0.0,0.0,0.0,0.0,0.0,0.0,0.0,0.0,0.0,0.0,0.0,0.0,0.0,0.0,0.0,0.0,0.0,0.0,0.0,0.0,0.0,0.0,0.0,0.0,0.0,0.0,0.0,0.0,0.0,0.0,0.0,0.0,0.0,0.0,0.0,0.0,0.0,0.0,0.0,0.0,0.0,0.0,0.0,0.0,0.0,0.0,0.0,0.0,0.0,0.0,0.0,0.0,0.0,0.0,0.0,0.0,0.0,0.0,0.0,0.0,0.0,0.0,0.0,0.0,0.0,0.0,0.0,0.0,0.0,0.0,0.0,0.0,0.0,0.0,0.0,0.0,0.0,0.0,0.0,0.0,0.0,0.0,0.0,0.0,0.0,0.0,0.0,0.0,0.0,0.0,0.0,0.0,0.0,0.0,0.0,0.0,0.0,0.0,0.0,0.0,1.0,1.0,1.0,1.0,0.0,0.0,0.0,0.0,0.0,0.0,0.0,0.0,0.0,0.0,0.0,0.0,0.0,0.0,0.0,0.0,0.0,0.0,0.0,0.0,0.0,0.0,0.0,0.0,0.0,0.0,0.0,0.0,0.0,0.0,1.0,1.0,1.0,1.0,1.0,0.0,0.0,0.0,0.0,0.0,0.0,0.0,0.0,0.0,0.0,0.0,0.0,0.0,0.0,0.0,0.0,0.0,0.0,0.0,0.0,0.0,0.0,0.0,0.0,0.0,0.0,0.0,0.0,0.0,0.0,0.0,0.0,0.0,0.0,0.0,0.0,0.0,0.0,0.0,0.0,0.0,0.0,0.0,0.0,0.0,0.0,0.0,0.0,0.0,0.0,0.0,0.0,0.0,0.0,0.0,0.0,0.0,0.0,0.0,0.0,0.0,0.0,0.0,0.0,0.0,0.0,0.0,0.0,0.0,0.0,0.0,0.0,0.0],[0.0,0.0,0.0,0.0,0.0,0.0,0.0,0.0,0.0,0.0,0.0,0.0,0.0,0.0,0.0,0.0,0.0,0.0,0.0,0.0,0.0,0.0,0.0,0.0,0.0,0.0,0.0,0.0,0.0,0.0,0.0,0.0,0.0,0.0,0.0,0.0,0.0,0.0,0.0,0.0,0.0,0.0,0.0,0.0,0.0,0.0,0.0,0.0,0.0,0.01,0.19,0.7,0.0,0.0,0.0,0.0,0.0,0.0,0.0,0.0,0.0,0.0,0.0,0.0,0.0,0.0,0.0,0.0,0.0,0.0,0.0,0.0,0.0,0.0,0.0,0.0,0.0,0.0,0.0,0.0,0.0,0.0,0.0,0.0,0.0,0.0,0.0,0.0,0.0,0.0,0.0,0.0,0.0,0.0,0.0,0.0,0.0,0.0,0.0,0.0,0.0,0.0,0.0,0.0,0.0,0.0,0.0,0.0,0.0,0.0,0.0,0.0,0.0,0.0,0.0,0.0,0.0,0.0,0.0,0.0,0.0,0.0,0.0,0.0,0.0,0.0,0.0,0.0,0.0,0.0,0.0,0.0,0.0,0.0,0.0,0.0,0.0,0.0,0.0,0.0,0.0,0.0,0.0,0.0,0.0,0.0,0.0,0.0,0.0,0.0,0.0,0.0,0.0,0.0,0.0,0.0,0.0,0.0,0.0,0.0,0.0,0.0,0.0,0.0,0.0,0.0,0.0,0.0,0.0,0.0,0.0,0.0,0.0,0.0,0.0,0.0,0.0,0.0,0.0,0.0,0.0,0.0,0.0,0.0,0.0,0.0,0.0,0.0,0.0,0.0,0.0,0.0,0.0,0.0,0.0,0.0,0.0,0.0,0.0,0.0,0.0,0.0,0.0,0.0,0.0,0.0,0.0,0.0,0.0,0.0,0.0,0.0,1.0,1.0,1.0,1.0,0.0,0.01,1.0,0.0,0.0,0.0,0.0,0.0,0.0,0.0,0.0,0.0,0.0,0.0,0.0,0.0,0.0,0.0,0.0,0.0,0.0,0.0,0.0,0.0,0.0,0.0,0.0,0.0,0.0,0.94,1.0,1.0,1.0,0.58,0.0,0.14,0.0,0.0,0.0,0.0,0.0,0.0,0.0,0.0,0.0,0.0,0.0,0.0,0.0,0.0,0.0,0.0,0.0,0.0,0.0,0.0,0.0,0.0,0.0,0.0,0.0,0.0,0.0,0.0,0.0,0.0,0.0,0.0,0.0,0.0,0.0,0.0,0.0,0.0,0.0,0.0,0.0,0.0,0.0,0.0,0.0,0.0,0.0,0.0,0.0,0.0,0.0,0.0,0.0,0.0,0.0,0.0,0.0,0.0,0.0,0.0,0.0,0.0,0.0,0.0,0.0,0.0,0.0,0.0,0.0,0.0],[0.0,0.0,0.0,0.0,0.0,0.0,0.0,0.0,0.0,0.0,0.0,0.0,0.0,0.0,0.0,0.0,0.0,0.0,0.0,0.0,0.0,0.0,0.0,0.0,0.0,0.0,0.0,0.0,0.0,0.0,0.0,0.0,0.0,0.0,0.0,0.0,0.0,0.0,0.0,0.0,0.0,0.0,0.0,0.0,0.0,0.0,0.0,0.0,0.0,0.01,0.05,0.98,0.09,0.12,0.0,0.0,1.0,0.0,0.0,0.0,0.0,0.0,0.0,0.0,0.0,0.0,0.0,0.0,0.0,0.0,0.0,0.0,0.0,0.0,0.0,0.0,0.0,0.0,0.0,0.0,0.0,0.0,0.0,0.0,0.0,0.0,0.0,0.0,0.0,0.0,0.0,0.0,0.0,0.0,0.0,0.0,0.0,0.0,0.0,0.0,0.0,0.0,0.0,0.0,0.0,0.0,0.0,0.0,0.0,0.0,0.0,0.0,0.0,0.0,0.0,0.0,0.0,0.0,0.0,0.0,0.0,0.0,0.0,0.0,0.0,0.0,0.0,0.0,0.0,0.0,0.0,0.0,0.0,0.0,0.0,0.0,0.0,0.0,0.0,0.0,0.0,0.0,0.0,0.0,0.0,0.02,0.0,0.0,0.0,0.4,0.0,0.0,0.0,0.0,0.0,0.0,0.0,0.0,0.0,0.0,0.0,0.0,0.0,0.0,0.0,0.0,0.0,0.0,0.0,0.0,0.0,0.0,0.0,0.0,0.0,0.0,0.0,0.0,0.0,0.0,0.0,0.0,0.0,0.0,0.0,0.0,0.0,0.0,0.0,0.0,0.0,0.0,0.0,0.0,0.0,0.0,0.0,0.0,0.0,0.0,0.0,0.0,0.0,0.0,0.0,0.0,0.0,0.0,0.0,0.0,0.0,0.0,1.0,0.61,1.0,0.91,0.0,0.0,0.0,0.0,0.0,0.0,0.0,0.0,0.0,0.0,0.0,0.0,0.0,0.0,0.0,0.0,0.0,0.0,0.0,0.0,0.0,0.0,0.0,0.0,0.0,0.0,0.0,0.0,0.0,0.0,1.0,1.0,1.0,1.0,1.0,1.0,0.0,0.0,0.0,0.0,0.0,0.0,0.0,0.0,0.0,0.0,0.0,0.11,0.0,0.0,0.0,0.0,0.0,0.0,0.0,0.0,0.0,0.0,0.0,0.0,0.0,0.0,0.0,0.0,0.0,0.0,0.0,0.0,0.0,0.0,0.0,0.0,0.0,0.0,0.0,0.0,0.0,0.0,0.0,0.0,0.0,0.0,0.0,0.0,0.0,0.0,0.0,0.0,0.0,0.0,0.0,0.0,0.0,0.0,0.0,0.0,0.0,0.0,0.0,0.0,0.0,0.0,0.0,0.0,0.0,0.0],[0.0,0.0,0.0,0.0,0.0,0.0,0.0,0.0,0.0,0.0,0.0,0.0,0.0,0.0,0.0,0.0,0.0,0.0,0.0,0.0,0.0,0.0,0.0,0.0,0.0,0.0,0.0,0.0,0.0,0.0,0.0,0.0,0.0,0.0,0.0,0.0,0.0,0.0,0.0,0.0,0.0,0.0,0.0,0.0,0.0,0.0,0.0,0.0,0.04,0.11,0.03,0.92,0.03,0.0,0.0,0.0,0.0,0.0,0.0,0.0,0.0,0.0,0.0,0.0,0.0,0.0,0.0,0.0,0.0,0.0,0.0,0.0,0.0,0.0,0.0,0.0,0.0,0.0,0.0,0.0,0.0,0.0,0.0,0.0,0.0,0.0,0.0,0.0,0.0,0.0,0.0,0.0,0.0,0.0,0.0,0.0,0.0,0.0,0.0,0.0,0.0,0.0,0.0,0.0,0.0,0.0,0.0,0.0,0.0,0.0,0.0,0.0,0.0,0.0,0.0,0.0,0.0,0.0,0.0,0.0,0.0,0.0,0.0,0.0,0.0,0.0,0.0,0.0,0.0,0.0,0.0,0.0,0.0,0.0,0.0,0.0,0.0,0.0,0.0,0.0,0.0,0.0,0.0,0.0,0.0,0.0,0.0,0.0,0.0,0.0,0.0,0.0,0.0,0.0,0.0,0.0,0.0,0.0,0.0,0.0,0.0,0.0,0.0,0.0,0.0,0.0,0.0,0.0,0.0,0.0,0.0,0.0,0.0,0.0,0.0,0.0,0.0,0.0,0.0,0.0,0.0,0.0,0.0,0.0,0.0,0.0,0.0,0.0,0.0,0.0,0.0,0.0,0.0,0.0,0.0,0.0,0.0,0.0,0.0,0.0,0.0,0.0,0.0,0.0,0.0,0.0,0.0,0.0,0.0,0.0,0.0,0.0,0.0,0.0,0.97,1.0,0.0,0.0,0.0,0.0,0.0,0.0,0.0,0.0,0.0,0.0,0.0,0.0,0.0,0.0,0.0,0.0,0.0,0.0,0.0,0.0,0.0,0.0,0.0,0.0,0.0,0.0,0.0,0.0,0.0,0.0,0.0,0.58,1.0,1.0,1.0,1.0,1.0,0.0,0.0,0.0,0.0,0.0,0.0,0.0,0.0,0.0,0.0,0.0,0.0,0.0,0.0,0.0,0.0,0.0,0.0,0.0,0.0,0.0,0.0,0.0,0.0,0.0,0.0,0.0,0.0,0.0,0.0,0.0,0.0,0.0,0.0,0.0,0.0,0.0,0.0,0.0,0.0,0.0,0.0,0.0,0.0,0.0,0.0,0.0,0.0,0.0,0.0,0.0,0.0,0.0,0.0,0.0,0.0,0.0,0.0,0.0,0.0,0.0,0.0,0.0,0.0,0.0,0.0,0.0,0.0,0.0],[0.0,0.0,0.0,0.0,0.0,0.0,0.0,0.0,0.0,0.0,0.0,0.0,0.0,0.0,0.0,0.0,0.0,0.0,0.0,0.0,0.0,0.0,0.0,0.0,0.0,0.0,0.0,0.0,0.0,0.0,0.0,0.0,0.0,0.0,0.0,0.0,0.0,0.0,0.0,0.0,0.0,0.0,0.0,0.0,0.0,0.0,0.0,0.0,0.0,0.01,0.0,0.19,0.04,0.24,0.0,0.0,0.0,0.0,0.0,0.0,0.0,0.0,0.0,0.0,0.0,0.0,0.0,0.0,0.0,0.0,0.0,0.0,0.0,0.0,0.0,0.0,0.0,0.0,0.0,0.0,0.0,0.0,0.0,0.0,0.0,0.0,0.0,0.0,0.0,0.0,0.0,0.0,0.0,0.0,0.0,0.0,0.0,0.0,0.0,0.0,0.0,0.0,0.0,0.0,0.0,0.0,0.0,0.0,0.0,0.0,0.0,0.0,0.0,0.0,0.0,0.0,0.0,0.0,0.0,0.0,0.0,0.0,0.0,0.0,0.0,0.0,0.0,0.0,0.0,0.0,0.0,0.0,0.0,0.0,0.0,0.0,0.0,0.0,0.0,0.0,0.0,0.0,0.0,0.0,0.0,0.98,0.13,0.0,0.0,1.0,0.95,0.0,0.0,0.0,0.0,0.0,0.0,0.0,0.0,0.0,0.0,0.0,0.0,0.0,0.0,0.0,0.0,0.0,0.0,0.0,0.0,0.0,0.0,0.0,0.0,0.0,0.0,0.0,0.0,0.0,0.0,0.0,0.0,0.0,0.0,0.0,0.0,0.0,0.0,0.0,0.0,0.0,0.0,0.0,0.0,0.0,0.0,0.0,0.0,0.0,0.0,0.0,0.0,0.0,0.0,0.0,0.0,0.0,0.0,0.0,0.0,0.0,0.0,0.0,0.0,0.0,0.0,0.0,0.0,0.0,0.0,0.0,0.0,0.0,0.0,0.0,0.0,0.0,0.0,0.0,0.0,0.0,0.0,0.0,0.0,0.0,0.0,0.0,0.0,0.0,0.0,0.0,0.0,0.0,0.0,0.0,0.0,0.0,1.0,1.0,1.0,1.0,1.0,0.96,0.71,0.0,0.0,0.0,0.0,0.0,0.0,0.0,0.0,0.0,0.0,0.0,0.0,0.0,0.0,0.0,0.0,0.0,0.0,0.0,0.0,0.0,0.0,0.0,0.0,0.0,0.0,0.0,0.0,0.0,0.0,0.0,0.0,0.0,0.0,0.0,0.0,0.0,0.0,0.0,0.0,0.0,0.0,0.0,0.0,0.0,0.0,0.0,0.0,0.0,0.0,0.0,0.0,0.0,0.0,0.0,0.0,0.0,0.0,0.0,0.0,0.0,0.0,0.0,0.0,0.0,0.0,0.0],[0.0,0.0,0.0,0.0,0.0,0.0,0.0,0.0,0.0,0.0,0.0,0.0,0.0,0.0,0.0,0.0,0.0,0.0,0.0,0.0,0.0,0.0,0.0,0.0,0.0,0.0,0.0,0.0,0.0,0.0,0.0,0.0,0.0,0.0,0.0,0.0,0.0,0.0,0.0,0.0,0.0,0.0,0.0,0.0,0.0,0.0,0.0,0.0,0.0,0.0,0.0,0.0,0.0,0.0,0.0,0.0,0.0,0.0,0.0,0.0,0.0,0.0,0.0,0.0,0.0,0.0,0.0,0.0,0.0,0.0,0.0,0.0,0.0,0.0,0.0,0.0,0.0,0.0,0.0,0.0,0.0,0.0,0.0,0.0,0.0,0.0,0.0,0.0,0.0,0.0,0.0,0.0,0.0,0.0,0.0,0.0,0.0,0.0,0.0,0.0,0.0,0.0,0.0,0.0,0.0,0.0,0.0,0.0,0.0,0.0,0.0,0.0,0.0,0.0,0.0,0.0,0.0,0.0,0.0,0.0,0.0,0.0,0.0,0.0,0.0,0.0,0.0,0.0,0.0,0.0,0.0,0.0,0.0,0.0,0.0,0.0,0.0,0.0,0.0,0.0,0.0,0.0,0.0,0.0,0.0,0.0,0.0,0.0,0.0,0.22,0.0,0.0,0.0,0.0,0.0,0.0,0.0,0.0,0.0,0.0,0.0,0.0,0.0,0.0,0.0,0.0,0.0,0.0,0.0,0.0,0.0,0.0,0.0,0.0,0.0,0.0,0.0,0.0,0.0,0.0,0.0,0.0,0.0,0.0,0.0,0.0,0.0,0.0,0.0,0.0,0.0,0.0,0.0,0.0,0.0,0.0,0.0,0.0,0.0,0.0,0.0,0.0,0.0,0.0,0.0,0.0,0.0,0.0,0.0,0.0,0.0,0.0,1.0,1.0,1.0,0.01,0.0,0.12,0.0,0.0,0.0,0.0,0.0,0.0,0.0,0.0,0.0,0.0,0.0,0.0,0.0,0.0,0.0,0.0,0.0,0.0,0.0,0.0,0.0,0.0,0.0,0.0,0.0,0.0,0.0,0.0,0.0,0.14,1.0,1.0,1.0,1.0,1.0,0.17,1.0,0.0,0.0,0.0,0.0,0.0,1.0,1.0,1.0,1.0,0.0,0.0,0.0,0.0,0.0,0.0,0.0,0.0,0.0,0.0,0.0,0.0,0.0,0.0,0.0,0.0,0.0,0.0,0.0,0.0,0.0,0.0,0.0,0.0,0.0,0.0,0.0,0.0,0.0,0.0,0.0,0.0,0.0,0.0,0.0,0.0,0.0,0.0,0.0,0.0,0.0,0.0,0.0,0.0,0.0,0.0,0.0,0.0,0.0,0.0,0.0,0.0,0.0,0.0,0.0,0.0,0.0,0.0],[0.0,0.0,0.0,0.0,0.0,0.0,0.0,0.0,0.0,0.0,0.0,0.0,0.0,0.0,0.0,0.0,0.0,0.0,0.0,0.0,0.0,0.0,0.0,0.0,0.0,0.0,0.0,0.0,0.0,0.0,0.0,0.0,0.0,0.0,0.0,0.0,0.0,0.0,0.0,0.0,0.0,0.0,0.0,0.0,0.0,0.0,0.0,0.0,0.0,0.0,0.0,0.0,0.0,0.0,0.0,0.0,0.0,0.0,0.0,0.0,0.0,0.0,0.0,0.0,0.0,0.0,0.0,0.0,0.0,0.0,0.0,0.0,0.0,0.0,0.0,0.0,0.0,0.0,0.0,0.0,0.0,0.0,0.0,0.0,0.0,0.0,0.0,0.0,0.0,0.0,0.0,0.0,0.0,0.0,0.0,0.0,0.0,0.0,0.0,0.0,0.0,0.0,0.0,0.0,0.0,0.0,0.0,0.0,0.0,0.0,0.0,0.0,0.0,0.0,0.0,0.0,0.0,0.0,0.0,0.0,0.0,0.0,0.0,0.0,0.0,0.0,0.0,0.0,0.0,0.0,0.0,0.0,0.0,0.0,0.0,0.0,0.0,0.0,0.0,0.0,0.0,0.0,0.0,0.0,0.0,0.0,0.0,0.0,0.0,0.0,0.0,0.0,0.0,0.0,0.0,0.0,0.0,0.0,0.0,0.0,0.0,0.0,0.0,0.0,0.0,0.0,0.0,0.0,0.0,0.0,0.0,0.0,0.0,0.0,0.0,0.0,0.0,0.0,0.0,0.0,0.0,0.0,0.0,0.0,0.0,0.0,0.0,0.0,0.0,0.0,0.0,0.0,0.0,0.0,0.0,0.0,0.0,0.0,0.0,0.0,0.0,0.0,0.0,0.0,0.0,0.0,0.0,0.0,0.0,0.0,0.0,0.0,0.0,0.0,1.0,1.0,1.0,0.0,0.0,0.0,0.0,0.0,0.0,0.0,0.0,0.0,0.0,0.0,0.0,0.0,0.0,0.0,0.0,0.0,0.0,0.0,0.0,0.0,0.0,0.0,0.0,0.0,0.0,0.0,0.0,0.0,0.0,0.0,0.0,1.0,1.0,1.0,1.0,1.0,0.01,0.0,0.0,0.0,1.0,0.0,1.0,0.01,0.0,0.0,0.0,0.0,0.0,0.0,0.0,0.0,0.0,0.0,0.0,0.0,0.0,0.0,0.0,0.0,0.0,0.0,0.0,0.0,0.0,0.0,0.0,0.0,0.0,0.0,0.0,0.0,0.0,0.0,0.0,0.0,0.0,0.0,0.0,0.0,0.0,0.0,0.0,0.0,0.0,0.0,0.0,0.0,0.0,0.0,0.0,0.0,0.0,0.0,0.0,0.0,0.0,0.0,0.0,0.0,0.0,0.0,0.0,0.0],[0.0,0.0,0.0,0.0,0.0,0.0,0.0,0.0,0.0,0.0,0.0,0.0,0.0,0.0,0.0,0.0,0.0,0.0,0.0,0.0,0.0,0.0,0.0,0.0,0.0,0.0,0.0,0.0,0.0,0.0,0.0,0.0,0.0,0.0,0.0,0.0,0.0,0.0,0.0,0.0,0.0,0.0,0.0,0.0,0.0,0.0,0.0,0.0,0.0,0.0,0.0,0.0,0.0,0.0,0.0,0.0,0.0,0.0,0.0,0.0,0.0,0.0,0.0,0.0,0.0,0.0,0.0,0.0,0.0,0.0,0.0,0.0,0.0,0.0,0.0,0.0,0.0,0.0,0.0,0.0,0.0,0.0,0.0,0.0,0.0,0.0,0.0,0.0,0.0,0.0,0.0,0.0,0.0,0.0,0.0,0.0,0.0,0.0,0.0,0.0,0.0,0.0,0.0,0.0,0.0,0.0,0.0,0.0,0.0,0.0,0.0,0.0,0.0,0.0,0.0,0.0,0.0,0.0,0.0,0.0,0.0,0.0,0.0,0.0,0.0,0.0,0.0,0.0,0.0,0.0,0.0,0.0,0.0,0.0,0.0,0.0,0.0,0.0,0.0,0.0,0.0,0.0,0.0,0.0,0.0,0.0,0.0,0.0,0.0,0.0,0.0,0.0,0.0,0.0,0.0,0.0,0.0,0.0,0.0,0.0,0.0,0.0,0.0,0.0,0.0,0.0,0.0,0.0,0.0,0.0,0.0,0.0,0.0,0.0,0.0,0.0,0.0,0.0,0.0,0.0,0.0,0.0,0.0,0.0,0.0,0.0,0.0,0.0,0.0,0.0,0.0,0.0,0.0,0.0,0.0,0.0,0.0,0.0,0.0,0.0,0.0,0.0,0.0,0.0,0.0,0.0,0.0,0.0,0.0,0.0,0.0,0.0,0.0,0.0,0.0,0.0,0.0,0.0,0.0,0.0,0.0,0.0,0.0,0.0,0.0,0.0,0.0,0.0,0.0,0.0,0.0,0.0,0.0,0.0,0.0,0.0,0.0,0.0,0.0,0.0,0.0,0.0,0.0,0.0,0.0,0.0,0.0,0.0,0.0,0.0,0.96,0.17,1.0,1.0,1.0,1.0,1.0,1.0,1.0,1.0,0.99,0.0,0.0,0.0,0.0,0.0,0.0,0.0,0.0,0.0,0.0,0.0,0.0,0.0,0.0,0.0,0.0,0.0,0.0,0.0,0.0,0.0,0.0,0.0,0.0,0.0,0.0,0.0,0.0,0.0,0.0,0.0,0.0,0.0,0.0,0.0,0.0,0.0,0.0,0.0,0.0,0.0,0.0,0.0,0.0,0.0,0.0,0.0,0.0,0.0,0.0,0.0,0.0,0.0,0.0,0.0,0.0,0.0,0.0,0.0,0.0,0.0],[0.0,0.0,0.0,0.0,0.0,0.0,0.0,0.0,0.0,0.0,0.0,0.0,0.0,0.0,0.0,0.0,0.0,0.0,0.0,0.0,0.0,0.0,0.0,0.0,0.0,0.0,0.0,0.0,0.0,0.0,0.0,0.0,0.0,0.0,0.0,0.0,0.0,0.0,0.0,0.0,0.0,0.0,0.0,0.0,0.0,0.0,0.0,0.0,0.0,0.0,0.0,0.0,0.0,0.0,0.0,0.0,0.0,0.0,0.0,0.0,0.0,0.0,0.0,0.0,0.0,0.0,0.0,0.0,0.0,0.0,0.0,0.0,0.0,0.0,0.0,0.0,0.0,0.0,0.0,0.0,0.0,0.0,0.0,0.0,0.0,0.0,0.0,0.0,0.0,0.0,0.0,0.0,0.0,0.0,0.0,0.0,0.0,0.0,0.0,0.0,0.0,0.0,0.0,0.0,0.0,0.0,0.0,0.0,0.0,0.0,0.0,0.0,0.0,0.0,0.0,0.0,0.0,0.0,0.0,0.0,0.0,0.0,0.0,0.0,0.0,0.0,0.0,0.0,0.0,0.0,0.0,0.0,0.0,0.0,0.0,0.0,0.0,0.0,0.0,0.0,0.0,0.0,0.0,0.0,0.0,0.0,0.0,0.0,0.0,0.11,0.0,0.0,0.0,0.0,0.0,0.0,0.0,0.0,0.0,0.03,0.0,1.0,0.0,0.0,0.0,0.0,0.0,0.0,0.0,0.0,0.0,0.0,0.0,0.0,0.0,0.0,0.0,0.0,0.0,0.0,0.0,0.0,0.0,0.0,0.0,0.0,0.0,0.0,0.0,0.0,0.0,0.0,0.0,0.0,0.0,0.0,0.0,0.0,0.0,0.0,0.0,0.0,0.0,0.0,0.0,0.0,0.0,0.0,0.0,0.0,0.0,0.0,0.0,0.0,0.0,0.0,0.0,0.0,0.0,0.0,0.0,0.0,0.0,0.0,0.0,0.0,0.0,0.0,0.0,0.0,0.0,0.0,0.0,0.0,0.0,0.0,0.0,0.0,0.0,0.0,0.0,0.0,0.0,0.0,0.0,0.0,0.0,0.0,0.0,0.0,0.71,1.0,0.01,1.0,1.0,1.0,1.0,0.0,0.97,1.0,1.0,1.0,0.0,0.0,0.0,0.0,0.0,0.0,0.0,0.0,0.0,0.0,0.0,0.0,0.0,0.0,0.0,0.0,0.0,0.0,0.0,0.0,0.0,0.0,0.0,0.0,0.0,0.0,0.0,0.0,0.0,0.0,0.0,0.0,0.0,0.0,0.0,0.0,0.0,0.0,0.0,0.0,0.0,0.0,0.0,0.0,0.0,0.0,0.0,0.0,0.0,0.0,0.0,0.93,0.0,1.0,0.0,0.0,0.0,0.0,0.0,0.0],[0.0,0.0,0.0,0.0,0.0,0.0,0.0,0.0,0.0,0.0,0.0,0.0,0.0,0.0,0.0,0.0,0.0,0.0,0.0,0.0,0.0,0.0,0.0,0.0,0.0,0.0,0.0,0.0,0.0,0.0,0.0,0.0,0.0,0.0,0.0,0.0,0.0,0.0,0.0,0.0,0.0,0.0,0.0,0.0,0.0,0.0,0.0,0.0,0.0,0.0,0.0,0.0,0.0,0.0,0.0,0.0,0.0,0.0,0.0,0.0,0.0,0.0,0.0,0.0,0.0,0.0,0.0,0.0,0.0,0.0,0.0,0.0,0.0,0.0,0.0,0.0,0.0,0.0,0.0,0.0,0.0,0.0,0.0,0.0,0.0,0.0,0.0,0.0,0.0,0.0,0.0,0.0,0.0,0.0,0.0,0.0,0.0,0.0,0.0,0.0,0.0,0.0,0.0,0.0,0.0,0.0,0.0,0.0,0.0,0.0,0.0,0.0,0.0,0.0,0.0,0.0,0.0,0.0,0.0,0.0,0.0,0.0,0.0,0.0,0.0,0.0,0.0,0.0,0.0,0.0,0.0,0.0,0.0,0.0,0.0,0.0,0.0,0.0,0.0,0.0,0.0,0.0,0.0,0.0,0.0,0.0,0.0,0.0,0.0,0.0,0.0,0.0,0.0,0.0,0.0,0.0,0.0,0.0,0.0,0.0,0.0,0.99,0.01,0.0,0.0,0.0,0.0,0.0,0.0,0.0,0.0,0.0,0.0,0.0,0.0,0.0,0.0,0.0,0.0,0.0,0.0,0.0,0.0,0.0,0.0,0.0,0.0,0.0,0.0,0.0,0.0,0.0,0.0,0.0,0.0,0.0,0.0,0.0,0.0,0.0,0.0,0.0,0.0,0.0,0.0,0.0,0.0,0.0,0.0,0.0,0.0,0.0,0.0,0.0,0.0,0.0,0.0,0.0,0.0,0.0,0.0,0.0,0.0,0.0,0.0,0.0,0.0,0.0,0.0,0.0,0.0,0.0,0.0,0.0,0.0,0.0,0.0,0.0,0.0,0.0,0.0,0.0,0.0,0.0,0.0,0.0,0.0,0.0,0.0,0.0,0.0,0.0,0.0,1.0,1.0,1.0,1.0,1.0,1.0,1.0,0.0,0.0,0.0,0.0,0.0,0.0,0.0,0.0,0.0,0.0,0.0,0.0,0.0,0.0,0.0,0.0,0.0,0.0,0.0,0.0,0.0,0.0,0.0,0.0,0.0,0.0,0.0,0.0,0.0,0.0,0.0,0.0,0.0,0.0,0.0,0.0,0.0,0.0,0.0,0.0,0.0,0.0,0.0,0.0,0.0,0.0,0.0,0.0,0.0,0.0,0.0,0.0,0.0,0.0,0.0,0.06,0.0,0.0,0.0,0.0,0.0,0.0],[0.0,0.0,0.0,0.0,0.0,0.0,0.0,0.0,0.0,0.0,0.0,0.0,0.0,0.0,0.0,0.0,0.0,0.0,0.0,0.0,0.0,0.0,0.0,0.0,0.0,0.0,0.0,0.0,0.0,0.0,0.0,0.0,0.0,0.0,0.0,0.0,0.0,0.0,0.0,0.0,0.0,0.0,0.0,0.0,0.0,0.0,0.0,0.0,0.0,0.0,0.0,0.0,0.0,0.0,0.0,0.0,0.0,0.0,0.0,0.0,0.0,0.0,0.0,0.0,0.0,0.0,0.0,0.0,0.0,0.0,0.0,0.0,0.0,0.0,0.0,0.0,0.0,0.0,0.0,0.0,0.0,0.0,0.0,0.0,0.0,0.0,0.0,0.0,0.0,0.0,0.0,0.0,0.0,0.0,0.0,0.0,0.0,0.0,0.0,0.0,0.0,0.0,0.0,0.0,0.0,0.0,0.0,0.0,0.0,0.0,0.0,0.0,0.0,0.0,0.0,0.0,0.0,0.0,0.0,0.0,0.0,0.0,0.0,0.0,0.0,0.0,0.0,0.0,0.0,0.0,0.0,0.0,0.0,0.0,0.0,0.0,0.0,0.0,0.0,0.0,0.0,0.0,0.0,0.0,0.0,0.0,0.0,0.0,0.0,0.0,0.11,0.0,0.0,0.0,0.0,0.0,0.0,0.0,0.0,0.0,0.0,0.0,0.0,0.0,0.0,0.0,0.0,0.0,0.0,0.0,0.0,0.0,0.0,0.0,0.0,0.0,0.0,0.0,0.0,0.0,0.0,0.0,0.0,0.0,0.0,0.0,0.0,0.0,0.0,0.0,0.0,0.0,0.0,0.0,0.0,0.0,0.0,0.0,0.0,0.0,0.0,0.0,0.0,0.0,0.0,0.0,0.0,0.0,0.0,0.0,0.0,0.0,0.0,0.0,0.0,0.0,0.0,0.0,0.0,0.0,0.0,0.0,0.0,0.0,0.0,0.0,0.0,0.0,0.0,0.0,0.0,0.0,0.0,0.0,0.0,0.0,0.0,0.0,0.0,0.0,0.0,0.0,0.0,0.0,0.0,0.0,0.0,0.0,0.0,0.0,0.0,0.0,0.0,1.0,1.0,1.0,1.0,1.0,1.0,1.0,0.0,0.0,0.0,0.0,0.0,0.0,0.0,0.0,0.0,0.0,0.0,0.0,0.0,0.0,0.0,0.0,0.0,0.0,0.0,0.0,0.0,0.0,0.0,0.0,0.0,0.0,0.0,0.0,0.0,0.0,0.0,0.0,0.0,0.0,0.0,0.0,0.0,0.0,0.0,0.0,0.0,0.0,0.0,0.0,0.0,0.0,0.0,0.0,0.0,0.0,0.0,0.0,0.0,0.0,0.0,0.0,0.0,0.0,0.0,0.0,0.0,0.0],[0.0,0.0,0.0,0.0,0.0,0.0,0.0,0.0,0.0,0.0,0.0,0.0,0.0,0.0,0.0,0.0,0.0,0.0,0.0,0.0,0.0,0.0,0.0,0.0,0.0,0.0,0.0,0.0,0.0,0.0,0.0,0.0,0.0,0.0,0.0,0.0,0.0,0.0,0.0,0.0,0.0,0.0,0.0,0.0,0.0,0.0,0.0,0.0,0.0,0.0,0.0,0.0,0.0,0.0,0.0,0.0,0.0,0.0,0.0,0.0,0.0,0.0,0.0,0.0,0.0,0.0,0.0,0.0,0.0,0.0,0.0,0.0,0.0,0.0,0.0,0.0,0.0,0.0,0.0,0.0,0.0,0.0,0.0,0.0,0.0,0.0,0.0,0.0,0.0,0.0,0.0,0.0,0.0,0.0,0.0,0.0,0.0,0.0,0.0,0.0,0.0,0.0,0.0,0.0,0.0,0.0,0.0,0.0,0.0,0.0,0.0,0.0,0.0,0.0,0.0,0.0,0.0,0.0,0.0,0.0,0.0,0.0,0.0,0.0,0.0,0.0,0.0,0.0,0.0,0.0,0.0,0.0,0.0,0.0,0.0,0.0,0.0,0.0,0.0,0.0,0.0,0.0,0.0,0.0,0.0,0.0,0.0,0.0,0.0,0.0,0.0,0.0,0.0,0.0,0.0,0.0,0.0,0.0,0.0,0.0,0.0,0.0,0.0,0.0,0.0,0.0,0.0,0.0,0.0,0.0,0.0,0.0,0.0,0.0,0.0,0.0,0.0,0.0,0.0,0.0,0.0,0.0,0.0,0.0,0.0,0.0,0.0,0.0,0.0,0.0,0.0,0.0,0.0,0.0,0.0,0.0,0.0,0.0,0.0,0.0,0.0,0.0,0.0,0.0,0.0,0.0,0.0,0.0,0.0,0.0,0.0,0.0,0.0,0.0,0.0,0.0,0.0,0.0,0.0,0.0,0.0,0.0,0.0,0.0,0.0,0.0,0.0,0.0,0.0,0.0,0.0,0.0,0.0,0.0,0.0,0.0,0.0,0.0,0.0,0.0,0.0,0.0,0.0,0.0,0.0,0.0,0.0,0.0,0.0,0.0,0.0,0.0,0.0,1.0,0.0,1.0,1.0,1.0,1.0,1.0,0.0,0.0,0.0,0.0,0.0,0.0,0.0,0.0,0.0,0.0,0.0,0.0,0.0,0.0,0.0,0.0,0.0,0.0,0.0,0.0,0.0,0.0,0.0,0.0,0.0,0.0,0.0,0.0,0.0,0.0,0.0,0.0,0.0,0.0,0.0,0.0,0.0,0.0,0.0,0.0,0.0,0.0,0.0,0.0,0.0,0.0,0.0,0.0,0.0,0.0,0.0,0.0,0.0,0.0,0.0,0.0,0.0,0.0,0.0,0.0,0.0,0.0],[0.0,0.0,0.0,0.0,0.0,0.0,0.0,0.0,0.0,0.0,0.0,0.0,0.0,0.0,0.0,0.0,0.0,0.0,0.0,0.0,0.0,0.0,0.0,0.0,0.0,0.0,0.0,0.0,0.0,0.0,0.0,0.0,0.0,0.0,0.0,0.0,0.0,0.0,0.0,0.0,0.0,0.0,0.0,0.0,0.0,0.0,0.0,0.0,0.0,0.0,0.0,0.0,0.0,0.0,0.0,0.0,0.0,0.0,0.0,0.0,0.0,0.0,0.0,0.0,0.0,0.0,0.0,0.0,0.0,0.0,0.0,0.0,0.0,0.0,0.0,0.0,0.0,0.0,0.0,0.0,0.0,0.0,0.0,0.0,0.0,0.0,0.0,0.0,0.0,0.0,0.0,0.0,0.0,0.0,0.0,0.0,0.0,0.0,0.0,0.0,0.0,0.0,0.0,0.0,0.0,0.0,0.0,0.0,0.0,0.0,0.0,0.0,0.0,0.0,0.0,0.0,0.0,0.0,0.0,0.0,0.0,0.0,0.0,0.0,0.0,0.0,0.0,0.0,0.0,0.0,0.0,0.0,0.0,0.0,0.0,0.0,0.0,0.0,0.0,0.0,0.0,0.0,0.0,0.0,0.0,0.0,0.0,0.0,0.0,0.0,0.0,0.0,0.0,0.0,0.0,0.0,0.0,0.0,0.0,0.0,0.0,0.0,0.0,0.0,0.0,0.0,0.0,0.0,0.0,0.0,0.0,0.0,0.0,0.0,0.0,0.0,0.0,0.0,0.0,0.0,0.0,0.0,0.0,0.0,0.0,0.0,0.0,0.0,0.0,0.0,0.0,0.0,0.0,0.0,0.0,0.0,0.0,0.0,0.0,0.0,0.0,0.0,0.0,0.0,0.0,0.0,0.0,0.0,0.0,0.0,0.0,0.0,0.0,0.0,0.0,0.0,0.0,0.0,0.0,0.0,0.0,0.0,0.0,0.0,0.0,0.0,0.0,0.0,0.0,0.0,0.0,0.0,0.0,0.0,0.0,0.0,0.0,0.0,0.0,0.0,0.0,0.0,0.0,0.0,0.0,0.0,0.0,0.0,0.0,0.0,0.0,0.0,1.0,1.0,0.97,1.0,1.0,1.0,1.0,1.0,1.0,0.0,0.0,0.0,0.0,0.0,0.0,0.0,0.0,0.0,0.0,0.0,0.0,0.0,0.0,0.0,0.0,0.0,0.0,0.0,0.0,0.0,0.0,0.0,0.0,0.0,0.0,0.0,0.0,0.0,0.0,0.0,0.0,0.0,0.0,0.0,0.0,0.0,0.0,0.0,0.0,0.0,0.0,0.0,0.0,0.0,0.0,0.0,0.0,0.0,0.0,0.0,0.0,0.0,0.0,0.0,0.0,0.0,0.09,0.0,0.01,0.0],[0.0,0.0,0.0,0.0,0.0,0.0,0.0,0.0,0.0,0.0,0.0,0.0,0.0,0.0,0.0,0.0,0.0,0.0,0.0,0.0,0.0,0.0,0.0,0.0,0.0,0.0,0.0,0.0,0.0,0.0,0.0,0.0,0.0,0.0,0.0,0.0,0.0,0.0,0.0,0.0,0.0,0.0,0.0,0.0,0.0,0.0,0.0,0.0,0.0,0.0,0.0,0.0,0.0,0.0,0.0,0.0,0.0,0.0,0.0,0.0,0.0,0.0,0.0,0.0,0.0,0.0,0.0,0.0,0.0,0.0,0.0,0.0,0.0,0.0,0.0,0.0,0.0,0.0,0.0,0.0,0.0,0.0,0.0,0.0,0.0,0.0,0.0,0.0,0.0,0.0,0.0,0.0,0.0,0.0,0.0,0.0,0.0,0.0,0.0,0.0,0.0,0.0,0.0,0.0,0.0,0.0,0.0,0.0,0.0,0.0,0.0,0.0,0.0,0.0,0.0,0.0,0.0,0.0,0.0,0.0,0.0,0.0,0.0,0.0,0.0,0.0,0.0,0.0,0.0,0.0,0.0,0.0,0.0,0.0,0.0,0.0,0.0,0.0,0.0,0.0,0.0,0.0,0.0,0.0,0.0,0.0,0.0,0.0,0.0,0.0,0.0,0.0,0.0,0.0,0.0,0.0,0.0,0.0,0.0,0.0,0.0,0.0,0.0,0.0,0.0,0.0,0.0,0.0,0.0,0.0,0.0,0.0,0.0,0.0,0.0,0.0,0.0,0.0,0.0,0.0,0.0,0.0,0.0,0.0,0.0,0.0,0.0,0.0,0.0,0.0,0.0,0.0,0.0,0.0,0.0,0.0,0.0,0.0,0.0,0.0,0.0,0.0,0.0,0.0,0.0,0.0,0.0,0.0,0.0,0.0,0.0,0.0,0.0,0.0,0.0,0.0,0.0,0.0,0.0,0.0,0.0,0.0,0.0,0.0,0.0,0.0,0.0,0.0,0.0,0.0,0.0,0.0,0.0,0.0,0.0,0.0,0.0,0.0,0.0,0.0,0.0,0.0,0.0,0.0,0.0,0.0,0.0,0.0,0.0,0.0,0.0,0.0,0.0,1.0,1.0,1.0,1.0,1.0,1.0,1.0,1.0,1.0,0.0,0.0,0.0,0.0,0.0,0.0,0.0,0.0,0.0,0.0,0.0,0.0,0.0,0.0,0.0,0.0,0.0,0.0,0.0,0.0,0.0,0.0,0.0,0.0,0.0,0.0,0.0,0.0,0.0,0.0,0.0,0.0,0.0,0.0,0.0,0.0,0.0,0.0,0.0,0.0,0.0,0.0,0.0,0.0,0.0,0.0,0.0,0.0,0.0,0.0,0.0,0.0,0.0,1.0,1.0,0.09,0.87,0.01,0.04,0.0],[0.0,0.0,0.0,0.0,0.0,0.0,0.0,0.0,0.0,0.0,0.0,0.0,0.0,0.0,0.0,0.0,0.0,0.0,0.0,0.0,0.0,0.0,0.0,0.0,0.0,0.0,0.0,0.0,0.0,0.0,0.0,0.0,0.0,0.0,0.0,0.0,0.0,0.0,0.0,0.0,0.0,0.0,0.0,0.0,0.0,0.0,0.0,0.0,0.0,0.0,0.0,0.0,0.0,0.0,0.0,0.0,0.0,0.0,0.0,0.0,0.0,0.0,0.0,0.0,0.0,0.0,0.0,0.0,0.0,0.0,0.0,0.0,0.0,0.0,0.0,0.0,0.0,0.0,0.0,0.0,0.0,0.0,0.0,0.0,0.0,0.0,0.0,0.0,0.0,0.0,0.0,0.0,0.0,0.0,0.0,0.0,0.0,0.0,0.0,0.0,0.0,0.0,0.0,0.0,0.0,0.0,0.0,0.0,0.0,0.0,0.0,0.0,0.0,0.0,0.0,0.0,0.0,0.0,0.0,0.0,0.0,0.0,0.0,0.0,0.0,0.0,0.0,0.0,0.0,0.0,0.0,0.0,0.0,0.0,0.0,0.0,0.0,0.0,0.0,0.0,0.0,0.0,0.0,0.0,0.0,0.0,0.0,0.0,0.0,0.0,0.0,0.0,0.0,0.0,0.0,0.0,0.0,0.0,0.0,0.0,0.0,0.0,0.0,0.0,0.0,0.0,0.0,0.0,0.0,0.0,0.0,0.0,0.0,0.0,0.07,0.03,0.0,0.0,0.0,0.0,0.0,0.0,0.0,0.0,0.0,0.0,0.0,0.0,0.0,0.0,0.0,0.0,0.0,0.0,0.0,0.0,0.0,0.0,0.0,0.0,0.0,0.0,0.0,0.0,0.0,0.0,0.0,0.0,0.0,0.0,0.0,0.0,0.0,0.0,1.0,0.0,1.0,1.0,0.0,0.0,0.0,0.0,0.0,0.0,0.0,0.0,0.0,0.0,0.0,0.0,0.0,0.0,0.0,0.0,0.0,0.0,0.0,0.0,0.0,0.0,0.0,0.0,0.0,0.0,0.0,0.0,0.0,0.0,0.0,0.0,0.0,1.0,1.0,0.99,1.0,0.0,0.0,0.0,1.0,1.0,1.0,1.0,0.98,0.0,0.0,0.0,0.0,0.0,0.0,0.0,0.0,0.0,0.0,0.0,0.0,0.0,0.0,0.0,0.0,0.0,0.0,0.0,0.0,0.0,0.0,0.0,0.0,0.0,0.0,0.0,0.0,0.0,0.0,0.0,0.0,0.0,0.0,0.0,0.0,0.0,0.0,0.0,0.0,0.0,0.0,0.0,0.0,0.0,0.0,0.0,0.0,0.0,0.0,0.0,0.0,0.2,1.0,1.0,1.0,0.0,0.0,0.0],[0.0,0.0,0.0,0.0,0.0,0.0,0.0,0.0,0.0,0.0,0.0,0.0,0.0,0.0,0.0,0.0,0.0,0.0,0.0,0.0,0.0,0.0,0.0,0.0,0.0,0.0,0.0,0.0,0.0,0.0,0.0,0.0,0.0,0.0,0.0,0.0,0.0,0.0,0.0,0.0,0.0,0.0,0.0,0.0,0.0,0.0,0.0,0.0,0.0,0.0,0.0,0.0,0.0,0.0,0.0,0.0,0.0,0.0,0.0,0.0,0.0,0.0,0.0,0.0,0.0,0.0,0.0,0.0,0.0,0.0,0.0,0.0,0.0,0.0,0.0,0.0,0.0,0.0,0.0,0.0,0.0,0.0,0.0,0.0,0.0,0.0,0.0,0.0,0.0,0.0,0.0,0.0,0.0,0.0,0.0,0.0,0.0,0.0,0.0,0.0,0.0,0.0,0.0,0.0,0.0,0.0,0.0,0.0,0.0,0.0,0.0,0.0,0.0,0.0,0.0,0.0,0.0,0.0,0.0,0.0,0.0,0.0,0.0,0.0,0.0,0.0,0.0,0.0,0.0,0.0,0.0,0.0,0.0,0.0,0.0,0.0,0.0,0.0,0.0,0.0,0.0,0.0,0.0,0.0,0.0,0.0,0.0,0.0,0.0,0.0,0.0,0.0,0.0,0.0,0.0,0.0,0.0,0.0,0.0,0.0,0.0,0.18,0.0,0.0,0.0,0.0,0.0,0.0,0.0,0.0,0.0,0.81,0.0,0.0,0.0,0.0,0.0,0.0,0.0,0.0,0.0,0.0,0.0,0.0,0.0,0.0,0.0,0.0,0.0,0.0,0.0,0.0,0.0,0.0,0.0,0.0,0.0,0.0,0.0,0.0,0.0,0.0,0.0,0.0,0.0,0.0,0.0,0.0,0.0,0.0,0.0,0.0,0.0,0.01,1.0,0.0,0.0,0.82,0.0,0.0,0.0,0.0,0.0,0.0,0.0,0.0,0.0,0.0,0.0,0.0,0.0,0.0,0.0,0.0,0.0,0.0,0.0,0.0,0.0,0.0,0.0,0.0,0.0,0.0,0.0,0.0,0.0,0.0,0.0,0.0,0.0,1.0,0.01,0.0,1.0,0.0,0.0,0.0,0.0,1.0,1.0,1.0,1.0,1.0,0.0,0.0,0.0,0.0,0.0,0.0,0.0,0.0,0.0,0.0,0.0,0.0,0.0,0.0,0.0,0.0,0.0,0.0,0.0,0.0,0.0,0.0,0.0,0.0,0.0,0.0,0.0,0.0,0.0,0.0,0.0,0.0,0.0,0.0,0.0,0.0,0.0,0.0,0.0,0.0,0.0,0.0,0.0,0.0,0.0,0.0,0.0,0.0,0.0,1.0,1.0,1.0,1.0,1.0,0.0,0.0,0.0,0.0],[0.0,0.0,0.0,0.0,0.0,0.0,0.0,0.0,0.0,0.0,0.0,0.0,0.0,0.0,0.0,0.0,0.0,0.0,0.0,0.0,0.0,0.0,0.0,0.0,0.0,0.0,0.0,0.0,0.0,0.0,0.0,0.0,0.0,0.0,0.0,0.0,0.0,0.0,0.0,0.0,0.0,0.0,0.0,0.0,0.0,0.0,0.0,0.0,0.0,0.0,0.0,0.0,0.0,0.0,0.0,0.0,0.0,0.0,0.0,0.0,0.0,0.0,0.0,0.0,0.0,0.0,0.0,0.0,0.0,0.0,0.0,0.0,0.0,0.0,0.0,0.0,0.0,0.0,0.0,0.0,0.0,0.0,0.0,0.0,0.0,0.0,0.0,0.0,0.0,0.0,0.0,0.0,0.0,0.0,0.0,0.0,0.0,0.0,0.0,0.0,0.0,0.0,0.0,0.0,0.0,0.0,0.0,0.0,0.0,0.0,0.0,0.0,0.0,0.0,0.0,0.0,0.0,0.0,0.0,0.0,0.0,0.0,0.0,0.0,0.0,0.0,0.0,0.0,0.0,0.0,0.0,0.0,0.0,0.0,0.0,0.0,0.0,0.0,0.0,0.0,0.0,0.0,0.0,0.0,0.0,0.0,0.0,0.0,0.0,0.0,0.0,0.0,0.0,0.0,0.0,0.0,0.0,0.0,0.0,0.0,0.0,0.0,0.0,0.0,0.0,0.0,0.0,0.0,0.0,0.0,0.0,0.95,0.0,0.0,0.01,0.0,0.0,0.0,0.0,0.0,0.0,0.0,0.0,0.0,0.0,0.0,0.0,0.0,0.0,0.0,0.76,1.0,0.0,0.0,0.98,0.0,0.0,0.0,0.0,0.0,0.0,0.0,0.0,0.0,0.0,0.0,0.0,0.0,0.0,0.0,0.0,1.0,1.0,1.0,1.0,0.0,0.0,1.0,0.0,0.0,0.0,0.0,0.0,0.0,0.0,0.0,0.0,0.0,0.0,0.0,0.0,0.0,0.0,0.0,0.0,0.0,0.0,0.0,0.0,0.0,0.0,0.0,0.0,0.0,0.0,0.0,0.0,0.0,0.0,0.0,0.0,1.0,0.0,0.0,0.0,0.0,0.0,0.0,0.0,0.0,0.98,1.0,1.0,1.0,1.0,0.0,0.0,0.0,0.0,0.0,0.0,0.0,0.0,0.0,0.0,0.0,0.0,0.0,0.0,0.0,0.0,0.0,0.0,0.0,0.0,0.0,0.0,0.0,0.0,0.0,0.0,0.0,0.0,0.0,0.0,0.0,0.0,0.0,0.0,0.0,0.0,0.0,0.0,0.0,0.0,0.0,0.0,0.0,0.0,0.0,0.0,0.0,0.0,1.0,1.0,0.0,0.0,1.0,0.0,0.0,0.0,0.0],[0.0,0.0,0.0,0.0,0.0,0.0,0.0,0.0,0.0,0.0,0.0,0.0,0.0,0.0,0.0,0.0,0.0,0.0,0.0,0.0,0.0,0.0,0.0,0.0,0.0,0.0,0.0,0.0,0.0,0.0,0.0,0.0,0.0,0.0,0.0,0.0,0.0,0.0,0.0,0.0,0.0,0.0,0.0,0.0,0.0,0.0,0.0,0.0,0.0,0.0,0.0,0.0,0.0,0.0,0.0,0.0,0.0,0.0,0.0,0.0,0.0,0.0,0.0,0.0,0.0,0.0,0.0,0.0,0.0,0.0,0.0,0.0,0.0,0.0,0.0,0.0,0.0,0.0,0.0,0.0,0.0,0.0,0.0,0.0,0.0,0.0,0.0,0.0,0.0,0.0,0.0,0.0,0.0,0.0,0.0,0.0,0.0,0.0,0.0,0.0,0.0,0.0,0.0,0.0,0.0,0.0,0.0,0.0,0.0,0.0,0.0,0.0,0.0,0.0,0.0,0.0,0.0,0.0,0.0,0.0,0.0,0.0,0.0,0.0,0.0,0.0,0.0,0.0,0.0,0.0,0.0,0.0,0.0,0.0,0.0,0.0,0.0,0.0,0.0,0.0,0.0,0.0,0.0,0.0,0.0,0.0,0.0,0.0,0.0,0.0,0.0,0.0,0.0,0.0,0.0,0.0,0.0,0.0,0.0,0.0,0.98,0.03,0.0,0.0,0.0,0.0,0.0,0.0,0.0,0.0,0.0,0.0,0.0,0.0,0.0,0.0,0.0,0.0,0.0,0.0,0.0,0.0,0.0,0.0,0.0,0.0,0.0,0.0,0.0,0.0,0.0,0.0,0.0,0.0,0.0,0.0,0.0,0.0,0.0,0.0,0.0,0.0,0.0,0.0,0.0,0.0,0.0,0.0,0.0,0.0,0.01,1.0,1.0,0.01,0.0,0.0,0.0,0.0,0.0,0.0,0.0,0.0,0.0,0.0,0.0,0.0,0.0,0.0,0.0,0.0,0.0,0.0,0.0,0.0,0.0,0.0,0.0,0.0,0.0,0.0,0.0,0.0,0.0,0.0,0.0,0.0,0.0,0.0,0.11,0.0,0.0,1.0,0.0,0.0,0.0,0.0,0.0,0.0,0.0,0.0,0.0,1.0,1.0,1.0,1.0,1.0,0.0,0.0,0.0,0.0,0.0,0.0,0.0,0.0,0.0,0.0,0.0,0.0,0.0,0.0,0.0,0.0,0.0,0.0,0.0,0.0,0.0,0.0,0.0,0.0,0.0,0.0,0.0,0.0,0.0,0.0,0.0,0.0,0.0,0.0,0.0,0.0,0.0,0.0,0.0,0.0,0.0,0.0,0.0,0.0,0.0,1.0,1.0,1.0,0.93,0.0,0.0,0.0,0.0,0.0,0.0,0.0],[0.0,0.0,0.0,0.0,0.0,0.0,0.0,0.0,0.0,0.0,0.0,0.0,0.0,0.0,0.0,0.0,0.0,0.0,0.0,0.0,0.0,0.0,0.0,0.0,0.0,0.0,0.0,0.0,0.0,0.0,0.0,0.0,0.0,0.0,0.0,0.0,0.0,0.0,0.0,0.0,0.0,0.0,0.0,0.0,0.0,0.0,0.0,0.0,0.0,0.0,0.0,0.0,0.0,0.0,0.0,0.0,0.0,0.0,0.0,0.0,0.0,0.0,0.0,0.0,0.0,0.0,0.0,0.0,0.0,0.0,0.0,0.0,0.0,0.0,0.0,0.0,0.0,0.0,0.0,0.0,0.0,0.0,0.0,0.0,0.0,0.0,0.0,0.0,0.0,0.0,0.0,0.0,0.0,0.0,0.0,0.0,0.0,0.0,0.0,0.0,0.0,0.0,0.0,0.0,0.0,0.0,0.0,0.0,0.0,0.0,0.0,0.0,0.0,0.0,0.0,0.0,0.0,0.0,0.0,0.0,0.0,0.0,0.0,0.0,0.0,0.0,0.0,0.0,0.0,0.0,0.0,0.0,0.0,0.0,0.0,0.0,0.0,0.0,0.0,0.0,0.0,0.0,0.0,0.0,0.0,0.0,0.0,0.0,0.0,0.0,0.0,0.0,0.0,0.0,0.0,0.0,0.0,0.0,0.0,0.0,0.0,0.0,0.0,0.0,0.0,0.0,0.0,0.0,0.0,0.0,0.0,0.0,0.0,0.0,0.0,0.0,0.0,0.0,0.0,0.0,0.0,0.0,0.0,0.0,0.0,0.0,0.0,0.0,0.0,0.0,0.0,1.0,0.0,0.0,1.0,1.0,0.0,0.0,1.0,0.0,0.0,0.0,0.0,0.0,0.0,0.0,0.0,0.0,1.0,0.0,0.98,1.0,0.9,0.0,0.0,0.0,0.0,0.0,0.0,0.0,0.0,0.0,0.0,0.0,0.0,0.0,0.0,0.0,0.0,0.0,0.0,0.0,0.0,0.0,0.0,0.0,0.0,0.0,0.0,0.0,0.0,0.0,0.0,0.0,0.0,0.0,0.0,0.0,0.0,0.0,0.0,0.0,0.0,0.0,0.0,0.0,0.0,0.0,0.0,0.0,0.0,0.0,1.0,1.0,1.0,1.0,0.0,0.0,0.0,0.0,0.0,0.0,0.0,0.0,0.0,0.0,0.0,0.0,0.0,0.0,0.0,0.0,0.0,0.0,0.0,0.0,0.0,0.0,0.0,0.0,0.0,0.0,0.0,0.0,0.0,0.0,0.0,0.0,0.0,0.0,0.0,0.0,0.0,0.0,0.0,0.0,0.0,0.0,0.0,0.0,0.0,1.0,1.0,0.88,1.0,0.0,0.0,0.0,0.0,0.0,0.0,0.0],[0.0,0.0,0.0,0.0,0.0,0.0,0.0,0.0,0.0,0.0,0.0,0.0,0.0,0.0,0.0,0.0,0.0,0.0,0.0,0.0,0.0,0.0,0.0,0.0,0.0,0.0,0.0,0.0,0.0,0.0,0.0,0.0,0.0,0.0,0.0,0.0,0.0,0.0,0.0,0.0,0.0,0.0,0.0,0.0,0.0,0.0,0.0,0.0,0.0,0.0,0.0,0.0,0.0,0.0,0.0,0.0,0.0,0.0,0.0,0.0,0.0,0.0,0.0,0.0,0.0,0.0,0.0,0.0,0.0,0.0,0.0,0.0,0.0,0.0,0.0,0.0,0.0,0.0,0.0,0.0,0.0,0.0,0.0,0.0,0.0,0.0,0.0,0.0,0.0,0.0,0.0,0.0,0.0,0.0,0.0,0.0,0.0,0.0,0.0,0.0,0.0,0.0,0.0,0.0,0.0,0.0,0.0,0.0,0.0,0.0,0.0,0.0,0.0,0.0,0.0,0.0,0.0,0.0,0.0,0.0,0.0,0.0,0.0,0.0,0.0,0.0,0.0,0.0,0.0,0.0,0.0,0.0,0.0,0.0,0.0,0.0,0.0,0.0,0.0,0.0,0.0,0.0,0.0,0.0,0.0,0.0,0.0,0.0,0.0,0.0,0.0,0.0,0.0,0.0,0.0,0.0,0.0,0.0,0.0,0.0,0.0,0.0,0.0,0.0,0.0,0.0,0.0,0.0,0.0,0.0,0.0,0.0,0.0,0.0,0.0,0.0,0.0,0.0,0.0,0.0,0.0,0.0,0.0,0.0,0.0,0.0,0.0,0.0,0.0,0.0,0.0,0.0,0.0,0.0,0.0,0.0,0.0,0.0,0.73,0.0,0.0,0.0,0.0,0.0,0.0,0.0,0.0,0.0,1.0,1.0,1.0,0.05,0.7,0.0,0.0,0.0,0.0,0.0,0.0,0.0,0.0,0.0,0.0,0.0,0.0,0.0,0.0,0.0,0.0,0.0,0.0,0.0,0.0,0.0,0.0,0.0,0.0,0.0,0.0,0.0,0.0,0.0,0.0,0.0,0.0,0.0,0.0,0.0,0.0,0.0,0.0,0.0,0.0,0.0,0.0,0.0,0.0,0.0,0.0,0.0,0.0,0.0,0.0,1.0,1.0,1.0,1.0,1.0,0.0,0.0,0.0,0.95,1.0,0.0,0.0,0.0,0.0,0.0,0.0,0.0,0.0,0.0,0.0,0.0,0.0,0.0,0.0,0.0,0.0,0.0,0.0,0.0,0.0,0.0,0.0,0.0,0.0,0.0,0.0,0.0,0.0,0.0,0.0,0.0,0.0,0.0,0.0,0.0,0.0,0.0,1.0,1.0,1.0,0.0,0.0,0.0,0.0,0.0,0.0,0.0,0.0,0.0],[0.0,0.0,0.0,0.0,0.0,0.0,0.0,0.0,0.0,0.0,0.0,0.0,0.0,0.0,0.0,0.0,0.0,0.0,0.0,0.0,0.0,0.0,0.0,0.0,0.0,0.0,0.0,0.0,0.0,0.0,0.0,0.0,0.0,0.0,0.0,0.0,0.0,0.0,0.0,0.0,0.0,0.0,0.0,0.0,0.0,0.0,0.0,0.0,0.0,0.0,0.0,0.0,0.0,0.0,0.0,0.0,0.0,0.0,0.0,0.0,0.0,0.0,0.0,0.0,0.0,0.0,0.0,0.0,0.0,0.0,0.0,0.0,0.0,0.0,0.0,0.0,0.0,0.0,0.0,0.0,0.0,0.0,0.0,0.0,0.0,0.0,0.0,0.0,0.0,0.0,0.0,0.0,0.0,0.0,0.0,0.0,0.0,0.0,0.0,0.0,0.0,0.0,0.0,0.0,0.0,0.0,0.0,0.0,0.0,0.0,0.0,0.0,0.0,0.0,0.0,0.0,0.0,0.0,0.0,0.0,0.0,0.0,0.0,0.0,0.0,0.0,0.0,0.0,0.0,0.0,0.0,0.0,0.0,0.0,0.0,0.0,0.0,0.0,0.0,0.0,0.0,0.0,0.0,0.0,0.0,0.0,0.0,0.0,0.0,0.0,0.0,0.0,0.0,0.0,0.0,0.0,0.0,0.0,0.0,0.0,0.0,0.0,0.0,0.0,0.0,0.0,0.0,0.0,0.0,0.0,0.0,0.0,0.0,0.0,0.0,0.0,0.0,0.0,0.0,0.0,0.0,0.0,0.0,0.0,0.0,0.0,0.0,0.0,0.0,0.0,0.0,0.0,0.0,0.0,0.0,0.0,0.0,0.0,1.0,0.0,0.0,0.0,0.0,0.0,0.0,0.0,1.0,1.0,1.0,1.0,1.0,0.0,0.0,0.0,0.0,0.0,0.0,0.0,0.0,0.0,0.0,0.0,0.0,0.0,0.0,0.0,0.0,0.0,0.0,0.0,0.0,0.0,0.0,0.0,0.0,0.0,0.0,0.0,0.0,0.0,0.0,0.0,0.0,0.0,0.0,0.0,0.0,0.0,0.0,0.0,0.0,0.0,0.0,0.0,0.0,0.0,0.0,0.0,0.0,0.0,0.0,0.0,0.0,0.0,0.0,1.0,1.0,1.0,1.0,0.0,0.0,1.0,0.01,0.0,0.0,0.0,0.0,0.0,0.0,0.0,0.0,0.0,0.0,0.0,0.0,0.0,0.0,0.0,0.0,0.0,0.0,0.0,0.0,0.0,0.0,0.0,0.0,0.0,0.0,0.0,0.0,0.0,0.0,0.0,0.0,0.0,0.0,0.0,0.0,0.0,1.0,0.88,0.0,0.0,0.0,0.0,0.0,0.0,0.0,0.0,0.0,0.0],[0.0,0.0,0.0,0.0,0.0,0.0,0.0,0.0,0.0,0.0,0.0,0.0,0.0,0.0,0.0,0.0,0.0,0.0,0.0,0.0,0.0,0.0,0.0,0.0,0.0,0.0,0.0,0.0,0.0,0.0,0.0,0.0,0.0,0.0,0.0,0.0,0.0,0.0,0.0,0.0,0.0,0.0,0.0,0.0,0.0,0.0,0.0,0.0,0.0,0.0,0.0,0.0,0.0,0.0,0.0,0.0,0.69,1.0,1.0,0.0,0.0,0.0,0.0,0.0,0.0,0.0,0.0,0.0,0.0,0.0,0.0,0.0,0.0,0.0,0.0,0.0,0.0,0.0,0.0,0.0,0.0,0.0,0.0,0.0,0.0,0.0,0.0,0.0,0.0,0.0,0.0,0.0,0.0,0.0,0.0,0.0,0.0,0.0,0.0,0.0,0.0,0.0,0.0,0.0,0.0,0.0,0.0,0.0,0.0,0.0,0.0,0.0,0.0,0.0,0.0,0.0,0.0,0.0,0.0,0.0,0.0,0.0,0.0,0.0,0.0,0.0,0.0,0.0,0.0,0.0,0.0,0.0,0.0,0.0,0.0,0.0,0.0,0.0,0.0,0.0,0.0,0.0,0.0,0.0,0.0,0.0,0.0,0.0,0.0,0.0,0.0,0.0,0.0,0.0,0.0,0.0,0.0,0.0,0.0,0.0,0.0,0.0,0.0,0.0,0.0,0.0,0.0,0.0,0.0,0.0,0.0,0.0,0.0,0.0,0.0,0.0,0.0,0.0,0.0,0.0,0.0,0.0,0.0,0.0,0.0,0.0,0.0,0.0,0.0,0.0,0.0,0.0,0.0,0.0,0.0,0.0,0.0,0.0,0.0,0.0,0.0,0.0,0.0,0.0,0.0,0.0,0.0,0.0,0.0,1.0,1.0,0.0,0.0,0.0,0.0,0.0,0.0,0.0,0.0,0.0,0.0,0.0,0.0,0.0,0.0,0.0,0.0,0.0,0.0,0.0,0.0,0.0,0.0,0.0,0.0,0.0,0.0,0.0,0.0,0.0,0.0,0.0,0.0,0.0,0.9,0.0,0.0,0.0,0.0,0.0,0.0,0.0,0.0,0.0,0.0,0.0,0.0,0.0,0.0,0.0,0.0,0.0,0.0,0.0,0.0,1.0,1.0,1.0,1.0,0.0,0.0,0.41,0.08,0.0,0.0,0.0,0.0,0.0,0.0,0.0,0.0,0.0,0.0,0.0,0.0,0.0,0.0,0.0,0.0,0.0,0.0,0.0,0.0,0.0,0.0,0.0,0.0,0.0,0.0,0.0,0.0,0.0,0.0,0.0,0.0,0.0,0.0,0.0,0.0,0.0,0.0,0.0,0.0,0.0,0.0,0.0,0.0,0.0,0.0,0.0,0.0,0.0],[0.0,0.0,0.0,0.0,0.0,0.0,0.0,0.0,0.0,0.0,0.0,0.0,0.0,0.0,0.0,0.0,0.0,0.0,0.0,0.0,0.0,0.0,0.0,0.0,0.0,0.0,0.0,0.0,0.0,0.0,0.0,0.0,0.0,0.0,0.0,0.0,0.0,0.0,0.0,0.0,0.0,0.0,0.0,0.0,0.0,0.0,0.0,0.0,0.0,0.0,0.0,0.0,0.0,0.0,0.0,0.0,0.0,0.0,1.0,0.0,0.0,0.0,0.0,0.0,0.0,0.0,0.0,0.0,0.0,0.0,0.0,0.0,0.0,0.0,0.0,0.0,0.0,0.0,0.0,0.0,0.0,0.0,0.0,0.0,0.0,0.0,0.0,0.0,0.0,0.0,0.0,0.0,0.0,0.0,0.0,0.0,0.0,0.0,0.0,0.0,0.0,0.0,0.0,0.0,0.0,0.0,0.0,0.0,0.0,0.0,0.0,0.0,0.0,0.0,0.0,0.0,0.0,0.0,0.0,0.0,0.0,0.0,0.0,0.0,0.0,0.0,0.0,0.0,0.0,0.0,0.0,0.0,0.0,0.0,0.0,0.0,0.0,0.0,0.0,0.0,0.0,0.0,0.0,0.0,0.0,0.0,0.0,0.0,0.0,0.0,0.0,0.0,0.0,0.0,0.0,0.0,0.0,0.0,0.0,0.0,0.0,0.0,0.0,0.0,0.0,0.0,0.0,0.0,0.0,0.0,0.0,0.0,0.0,0.0,0.0,0.0,0.0,0.0,0.0,0.0,0.0,0.0,0.0,0.0,0.0,0.0,0.0,0.0,0.0,0.0,0.0,0.0,0.0,0.0,0.0,0.0,0.0,0.0,0.0,0.0,0.0,0.0,0.0,0.0,0.0,0.0,0.22,0.0,0.0,0.95,0.0,0.0,0.0,0.0,0.0,0.0,0.0,0.0,0.0,0.0,0.0,0.0,0.0,0.0,0.0,0.0,0.0,0.0,0.0,0.0,0.0,0.0,0.0,0.0,0.0,0.0,0.0,0.0,0.0,0.0,0.0,0.0,0.0,0.0,0.0,0.0,0.0,0.0,0.0,0.0,0.0,0.0,0.0,0.0,0.0,0.0,0.0,0.0,0.0,0.0,0.0,0.0,0.0,0.0,0.0,0.0,1.0,1.0,1.0,1.0,1.0,1.0,1.0,0.0,0.0,0.0,0.0,0.0,0.0,0.0,0.0,0.0,0.0,0.0,0.0,0.0,0.0,0.0,0.0,0.0,0.0,0.0,0.0,0.0,0.0,0.0,0.0,0.0,0.0,0.0,0.0,0.0,0.0,0.0,0.0,0.0,0.0,0.01,0.0,0.0,0.96,0.0,0.0,0.0,0.0,0.0,0.0,0.0,0.0,0.0,0.0,0.0],[0.0,0.0,0.0,0.0,0.0,0.0,0.0,0.0,0.0,0.0,0.0,0.0,0.0,0.0,0.0,0.0,0.0,0.0,0.0,0.0,0.0,0.0,0.0,0.0,0.0,0.0,0.0,0.0,0.0,0.0,0.0,0.0,0.0,0.0,0.0,0.0,0.0,0.0,0.0,0.0,0.0,0.0,0.0,0.0,0.0,0.0,0.0,0.0,0.0,0.0,0.0,0.0,0.0,0.0,0.0,0.0,0.0,0.0,1.0,0.04,1.0,0.0,0.0,0.0,0.0,0.0,0.0,0.0,0.0,0.0,0.0,0.0,0.0,0.0,0.0,0.0,0.0,0.0,0.0,0.0,0.0,0.0,0.0,0.0,0.0,0.0,0.0,0.0,0.0,0.0,0.0,0.0,0.0,0.0,0.0,0.0,0.0,0.0,0.0,0.0,0.0,0.0,0.0,0.0,0.0,0.0,0.0,0.0,0.0,0.0,0.0,0.0,0.0,0.0,0.0,0.0,0.0,0.0,0.0,0.0,0.0,0.0,0.0,0.0,0.0,0.0,0.0,0.0,0.0,0.0,0.0,0.0,0.0,0.0,0.0,0.0,0.0,0.0,0.0,0.0,0.0,0.0,0.0,0.0,0.0,0.0,0.0,0.0,0.0,0.0,0.0,0.0,0.0,0.0,0.0,0.0,0.0,0.0,0.0,0.0,0.0,0.0,0.0,0.0,0.0,0.0,0.0,0.0,0.0,0.0,0.0,0.0,0.0,0.0,0.0,0.0,0.0,0.0,0.0,0.0,0.0,0.0,0.0,0.0,0.0,0.0,0.0,0.0,0.0,0.0,0.0,0.0,0.0,0.0,0.0,0.0,0.0,0.0,0.0,0.0,0.0,0.0,0.0,0.0,0.0,0.0,0.0,0.0,0.0,0.0,0.0,0.0,0.0,0.0,0.0,0.0,0.0,0.0,0.0,0.0,0.0,0.0,0.0,0.0,0.0,0.0,0.0,0.0,0.0,0.0,0.0,0.0,0.0,0.0,0.0,0.0,0.0,0.0,0.0,0.0,0.0,0.0,0.0,0.0,0.0,0.0,0.0,0.0,0.0,0.0,0.0,0.0,0.0,0.0,0.0,0.0,0.0,0.0,0.0,0.0,0.0,0.0,0.0,0.0,0.0,0.0,0.0,0.0,1.0,1.0,1.0,1.0,0.99,1.0,0.0,0.0,0.0,0.0,0.0,0.0,0.0,0.0,0.0,0.0,0.0,0.0,0.0,0.0,0.0,0.0,0.0,0.0,0.0,0.0,0.0,0.0,0.0,0.0,0.0,0.0,0.0,0.0,0.0,0.0,0.0,0.0,0.0,0.0,0.0,0.0,0.0,0.0,0.0,0.0,0.0,0.0,0.0,0.0,0.0,0.0,0.0,0.0],[0.0,0.0,0.0,0.0,0.0,0.0,0.0,0.0,0.0,0.0,0.0,0.0,0.0,0.0,0.0,0.0,0.0,0.0,0.0,0.0,0.0,0.0,0.0,0.0,0.0,0.0,0.0,0.0,0.0,0.0,0.0,0.0,0.0,0.0,0.0,0.0,0.0,0.0,0.0,0.0,0.0,0.0,0.0,0.0,0.0,0.0,0.0,0.0,0.0,0.0,0.0,0.0,0.0,0.0,0.0,0.0,0.0,0.0,0.0,0.0,0.0,0.0,0.0,0.0,0.0,0.0,0.0,0.0,0.0,0.0,0.0,0.0,0.0,0.0,0.0,0.03,0.0,0.0,0.0,0.0,0.0,0.0,0.0,0.0,0.0,0.0,0.0,0.0,0.0,0.0,0.0,0.0,0.0,0.0,0.0,0.0,0.0,0.0,0.0,0.0,0.0,0.0,0.0,0.0,0.0,0.0,0.0,0.0,0.0,0.0,0.0,0.0,0.0,0.0,0.0,0.0,0.0,0.0,0.0,0.0,0.0,0.0,0.0,0.0,0.0,0.0,0.0,0.0,0.0,0.0,0.0,0.0,0.0,0.0,0.0,0.0,0.0,0.0,0.0,0.0,0.0,0.0,0.0,0.0,0.0,0.0,0.0,0.0,0.0,0.0,0.0,0.0,0.0,0.0,0.0,0.0,0.0,0.0,0.0,0.0,0.0,0.0,0.0,0.0,0.0,0.0,0.0,0.0,0.0,0.0,0.0,0.0,0.0,0.0,0.0,0.0,0.0,0.0,0.0,0.0,0.0,0.0,0.0,0.0,0.0,0.0,0.0,0.0,0.0,0.0,0.0,0.0,0.0,0.0,0.0,0.0,0.0,0.0,0.0,0.0,0.0,0.0,0.0,0.0,0.0,0.0,0.0,0.0,0.0,0.0,0.0,0.0,0.0,0.0,0.0,0.0,0.0,0.0,0.0,0.0,0.0,0.0,0.0,0.0,0.0,0.0,0.0,0.0,0.0,0.0,0.0,0.0,0.0,0.0,0.0,0.0,0.0,0.0,0.0,0.0,0.0,0.0,0.0,0.0,0.0,0.0,0.0,0.0,0.0,0.0,0.0,0.0,0.0,0.0,0.0,0.0,0.0,0.0,0.0,0.0,0.0,0.0,0.0,0.0,0.0,0.0,0.0,0.0,1.0,1.0,1.0,1.0,0.0,0.01,0.0,0.0,0.0,0.0,0.0,0.0,0.0,0.0,0.0,0.0,0.0,0.0,0.0,0.0,0.0,0.0,0.0,0.0,0.0,0.0,0.0,0.0,0.0,0.0,0.0,0.0,0.0,0.0,0.0,0.0,0.0,0.0,1.0,1.0,0.0,0.0,0.0,0.0,0.0,0.0,0.0,0.0,0.0,0.0,0.0,0.0,0.0,0.0],[0.0,0.0,0.0,0.0,0.0,0.0,0.0,0.0,0.0,0.0,0.0,0.0,0.0,0.0,0.0,0.0,0.0,0.0,0.0,0.0,0.0,0.0,0.0,0.0,0.0,0.0,0.0,0.0,0.0,0.0,0.0,0.0,0.0,0.0,0.0,0.0,0.0,0.0,0.0,0.0,0.0,0.0,0.0,0.0,0.0,0.0,0.0,0.0,0.0,0.0,0.0,0.0,0.0,0.0,0.0,0.0,0.0,0.0,0.41,0.0,0.0,0.0,0.0,0.0,0.0,0.0,0.0,0.0,0.0,0.0,0.0,0.0,0.0,0.0,0.0,0.01,0.0,0.0,0.0,0.0,0.0,0.0,0.0,0.0,0.0,0.0,0.0,0.0,0.0,0.0,0.0,0.0,0.0,0.0,0.0,0.0,0.0,0.0,0.0,0.0,0.0,0.0,0.0,0.0,0.0,0.0,0.0,0.0,0.0,0.0,0.0,0.0,0.0,0.0,0.0,0.0,0.0,0.0,0.0,0.0,0.0,0.0,0.0,0.0,0.0,0.0,0.0,0.0,0.0,0.0,0.0,0.0,0.0,0.0,0.0,0.0,0.0,0.0,0.0,0.0,0.0,0.0,0.0,0.0,0.0,0.0,0.0,0.0,0.0,0.0,0.0,0.0,0.0,0.0,0.0,0.0,0.0,0.0,0.0,0.0,0.0,0.0,0.0,0.0,0.0,0.0,0.0,0.0,0.0,0.0,0.0,0.0,0.0,0.0,0.0,0.0,0.0,0.0,0.0,0.0,0.0,0.0,0.0,0.0,0.0,0.0,0.0,0.0,0.0,0.0,0.0,0.0,0.0,0.0,0.0,0.0,0.0,0.0,0.0,0.0,0.0,0.0,0.0,0.0,0.0,0.0,1.0,0.0,0.0,0.0,0.0,0.0,0.0,0.0,0.0,0.0,0.0,0.0,0.0,0.0,0.0,0.0,0.0,0.0,0.0,0.0,0.0,0.0,0.0,0.0,0.0,0.0,0.0,0.0,0.0,0.0,0.0,0.0,0.0,0.0,0.0,0.0,0.0,0.0,0.0,0.0,0.0,0.0,0.0,0.0,0.0,0.0,0.0,0.0,0.0,0.0,0.0,0.0,0.0,0.0,0.0,0.0,0.0,0.0,0.0,0.95,1.0,0.41,1.0,1.0,1.0,1.0,1.0,0.0,0.0,0.0,0.0,0.0,0.0,0.0,0.0,0.0,0.0,0.0,0.0,0.0,0.0,0.0,0.0,0.0,0.0,0.0,0.0,0.0,0.0,0.0,0.0,0.0,0.0,0.0,0.0,0.0,0.0,0.0,0.0,1.0,1.0,1.0,0.0,0.0,1.0,0.6,0.0,0.0,0.0,0.0,0.0,0.0,0.0,0.0,0.0,0.0],[0.0,0.0,0.0,0.0,0.0,0.0,0.0,0.0,0.0,0.0,0.0,0.0,0.0,0.0,0.0,0.0,0.0,0.0,0.0,0.0,0.0,0.0,0.0,0.0,0.0,0.0,0.0,0.0,0.0,0.0,0.0,0.0,0.0,0.0,0.0,0.0,0.0,0.0,0.0,0.0,0.0,0.0,0.0,0.0,0.0,0.0,0.0,0.0,0.0,0.0,0.0,0.0,0.0,0.0,0.0,0.0,0.0,1.0,1.0,0.0,0.0,0.0,0.0,0.0,0.0,0.0,0.0,0.0,0.0,0.0,0.0,0.0,0.0,0.0,0.0,0.0,0.0,0.0,0.0,0.0,0.0,0.0,0.0,0.0,0.0,0.0,0.0,0.0,0.0,0.0,0.0,0.0,0.0,0.0,0.0,0.0,0.0,0.0,0.0,0.0,0.0,0.0,0.0,0.0,0.0,0.0,0.0,0.0,0.0,0.0,0.0,0.0,0.0,0.0,0.0,0.0,0.0,0.0,0.0,0.0,0.0,0.0,0.0,0.0,0.0,0.0,0.0,0.0,0.0,0.0,0.0,0.0,0.0,0.0,0.0,0.0,0.0,0.0,0.0,0.0,0.0,0.0,0.0,0.0,0.0,0.0,0.0,0.0,0.0,0.0,0.0,0.0,0.0,0.0,0.0,0.0,0.0,0.0,0.0,0.0,0.0,0.0,0.0,0.0,0.0,0.0,0.0,0.0,0.0,0.0,0.0,0.0,0.0,0.0,0.0,0.0,0.0,0.0,0.0,0.0,0.0,0.0,0.0,0.0,0.0,0.0,0.0,0.0,0.0,0.0,0.0,0.0,0.0,0.0,0.0,0.0,0.0,0.0,0.0,0.0,0.0,0.0,0.0,0.0,0.0,0.0,0.0,0.0,0.0,0.0,0.0,0.0,0.0,0.0,0.0,0.0,0.0,0.0,0.0,0.0,0.0,0.0,0.0,0.0,0.0,0.0,0.0,0.0,0.0,0.0,0.0,0.0,0.0,0.0,0.0,0.0,0.0,0.0,0.0,0.0,0.0,0.0,0.0,0.0,0.0,0.0,0.0,0.0,0.0,0.0,0.0,0.0,0.0,0.0,0.0,0.0,0.0,0.0,0.0,0.0,0.0,0.0,0.0,0.0,0.0,1.0,0.01,0.08,1.0,0.99,0.0,1.0,1.0,1.0,0.01,0.0,0.0,0.0,0.0,0.0,0.0,0.0,0.0,0.0,0.0,0.0,0.0,0.0,0.0,0.0,0.0,0.0,0.0,0.0,0.0,0.0,0.0,0.0,0.0,0.0,0.0,0.0,0.0,1.0,1.0,1.0,1.0,0.99,0.0,0.0,1.0,1.0,0.0,0.0,0.0,0.0,0.0,0.0,0.0,0.0,0.0,0.0],[0.0,0.0,0.0,0.0,0.0,0.0,0.0,0.0,0.0,0.0,0.0,0.0,0.0,0.0,0.0,0.0,0.0,0.0,0.0,0.0,0.0,0.0,0.0,0.0,0.0,0.0,0.0,0.0,0.0,0.0,0.0,0.0,0.0,0.0,0.0,0.0,0.0,0.0,0.0,0.0,0.0,0.0,0.0,0.0,0.0,0.0,0.0,0.0,0.0,0.0,0.0,0.0,0.0,0.0,0.0,0.0,0.0,1.0,1.0,1.0,1.0,0.0,0.04,0.0,0.0,0.0,0.0,0.0,0.0,0.0,0.0,0.0,0.0,0.0,0.0,0.0,0.0,0.0,0.0,0.0,0.0,0.0,0.0,0.0,0.0,0.0,0.0,0.0,0.0,0.0,0.0,0.0,0.0,0.0,0.0,0.0,0.0,0.0,0.0,0.0,0.0,0.0,0.0,0.0,0.0,0.0,0.0,0.0,0.0,0.0,0.0,0.0,0.0,0.0,0.0,0.0,0.0,0.0,0.0,0.0,0.0,0.0,0.0,0.0,0.0,0.0,0.0,0.0,0.0,0.0,0.0,0.0,0.0,0.0,0.0,0.0,0.0,0.0,0.0,0.0,0.0,0.0,0.0,0.0,0.0,0.0,0.0,0.0,0.0,0.0,0.0,0.0,0.0,0.0,0.0,0.0,0.0,0.0,0.0,0.0,0.0,0.0,0.0,0.0,0.0,0.0,0.0,0.0,0.0,0.0,0.0,0.0,0.0,0.0,0.0,0.0,0.0,0.0,0.0,0.0,0.0,0.0,0.0,0.0,0.0,0.0,0.0,0.0,0.0,0.0,0.0,0.0,0.0,0.0,0.0,0.0,0.0,0.0,0.0,0.0,0.0,0.0,0.0,0.0,0.0,0.0,0.0,0.0,0.0,0.0,0.0,0.0,0.0,0.0,0.0,0.0,0.0,0.0,0.0,0.0,0.0,0.0,0.0,0.0,0.0,0.0,0.0,0.0,0.0,0.0,0.0,0.0,0.0,0.0,0.0,0.0,0.0,0.0,0.0,0.0,0.0,0.0,0.0,0.0,0.0,0.0,0.0,0.0,0.0,0.0,0.0,0.0,0.0,0.0,0.0,0.0,0.0,0.0,0.0,0.0,0.0,0.0,0.0,0.0,0.0,0.0,0.0,0.0,0.0,1.0,0.01,0.0,1.0,1.0,1.0,1.0,0.0,0.0,0.0,0.0,0.0,0.0,0.0,0.0,0.0,0.0,0.0,0.0,0.0,0.0,0.0,0.0,0.0,0.0,0.0,0.0,0.0,0.0,0.0,0.0,0.0,0.02,0.0,0.94,1.0,0.0,1.0,0.0,0.0,0.0,0.0,0.0,0.0,0.0,0.0,0.0,0.0,0.0,0.0,0.0,0.0,0.0],[0.0,0.0,0.0,0.0,0.0,0.0,0.0,0.0,0.0,0.0,0.0,0.0,0.0,0.0,0.0,0.0,0.0,0.0,0.0,0.0,0.0,0.0,0.0,0.0,0.0,0.0,0.0,0.0,0.0,0.0,0.0,0.0,0.0,0.0,0.0,0.0,0.0,0.0,0.0,0.0,0.0,0.0,0.0,0.0,0.0,0.0,0.0,0.0,0.0,0.0,0.0,0.0,0.0,1.0,0.99,0.0,0.0,1.0,1.0,1.0,1.0,0.0,0.0,0.0,0.0,0.0,0.0,0.0,0.0,0.0,0.0,0.0,0.0,0.0,0.0,0.0,0.0,0.0,0.0,0.0,0.0,0.0,0.0,0.0,0.0,0.0,0.0,0.0,0.0,0.0,0.0,0.0,0.0,0.0,0.0,0.0,0.0,0.0,0.0,0.0,0.0,0.0,0.0,0.0,0.0,0.0,0.0,0.0,0.0,0.0,0.0,0.0,0.0,0.0,0.0,0.0,0.0,0.0,0.0,0.0,0.0,0.0,0.0,0.0,0.0,0.0,0.0,0.0,0.0,0.0,0.0,0.0,0.0,0.0,0.0,0.0,0.0,0.0,0.0,0.0,0.0,0.0,0.0,0.0,0.98,0.0,0.0,0.0,1.0,0.0,0.0,0.0,0.0,0.0,0.0,0.0,0.0,0.0,0.0,0.0,0.0,0.0,0.0,0.0,0.0,0.0,0.0,0.0,0.0,0.0,0.0,0.0,0.0,0.0,0.0,0.0,0.0,0.0,0.0,0.0,0.0,0.0,0.0,0.0,0.0,0.0,0.0,0.0,0.0,0.0,0.0,0.0,0.0,0.0,0.0,0.0,0.0,0.0,0.0,0.0,0.0,0.0,0.0,0.0,0.0,0.0,0.0,0.0,0.0,0.0,0.0,0.0,0.0,0.0,0.0,0.0,0.0,0.0,0.0,0.0,0.0,0.0,0.0,0.0,0.0,0.0,0.0,0.0,0.0,0.0,0.0,0.0,0.0,0.0,0.0,0.0,0.0,0.0,0.0,0.0,0.0,0.0,0.0,0.0,0.0,0.0,0.0,0.0,0.0,0.0,0.0,0.0,0.0,0.0,0.0,0.0,0.0,0.0,0.0,0.0,0.0,0.0,0.0,0.0,0.0,0.0,0.0,0.0,0.0,0.0,0.0,0.0,0.01,1.0,1.0,1.0,1.0,0.0,0.0,0.0,0.0,0.0,0.0,0.0,0.0,0.0,0.0,0.0,0.0,0.0,0.0,0.0,0.0,0.0,0.0,0.0,0.0,0.0,0.0,0.0,1.0,1.0,1.0,1.0,1.0,0.0,0.0,0.0,0.0,0.0,0.0,0.0,0.0,0.0,0.0,0.0,0.0,0.0,0.0,0.0,0.0,0.0],[0.0,0.0,0.0,0.0,0.0,0.0,0.0,0.0,0.0,0.0,0.0,0.0,0.0,0.0,0.0,0.0,0.0,0.0,0.0,0.0,0.0,0.0,0.0,0.0,0.0,0.0,0.0,0.0,0.0,0.0,0.0,0.0,0.0,0.0,0.0,0.0,0.0,0.0,0.0,0.0,0.0,0.0,0.0,0.0,0.0,0.0,0.0,0.0,0.0,0.0,0.0,0.0,0.0,0.0,0.0,0.0,0.0,0.0,0.0,0.64,1.0,0.99,0.99,1.0,0.0,0.0,0.0,0.0,0.0,0.0,0.99,0.0,0.0,0.0,0.0,0.0,0.0,0.0,0.0,0.0,0.0,0.0,0.0,0.0,0.0,0.0,0.0,0.0,0.0,0.0,0.0,0.0,0.0,0.0,0.0,0.0,0.0,0.0,0.0,0.0,0.0,0.0,0.01,0.0,0.99,0.0,0.0,0.0,0.0,0.0,0.0,0.0,0.0,0.0,0.0,0.0,0.0,0.0,0.0,0.0,0.0,0.0,0.0,0.0,0.0,0.0,0.0,0.0,0.0,0.0,0.0,0.0,0.0,0.0,0.0,0.0,0.0,0.0,0.0,0.0,0.0,0.0,0.0,0.0,0.0,0.0,0.0,0.0,0.0,0.0,0.0,0.0,0.0,0.0,0.0,0.0,0.0,0.0,0.0,0.0,0.0,0.0,0.0,0.0,0.0,0.0,0.0,0.0,0.0,0.0,0.0,0.0,0.0,0.0,0.0,0.0,0.0,0.0,0.0,0.0,0.0,0.0,0.0,0.0,0.0,0.0,0.0,0.0,0.0,0.0,0.0,0.0,0.0,0.0,0.0,0.0,0.0,0.0,0.0,0.0,0.0,0.0,0.0,0.0,0.0,0.0,0.0,0.0,0.0,0.0,0.0,0.0,0.0,0.0,0.0,0.0,0.0,0.0,0.0,0.0,0.0,0.0,0.0,0.0,0.0,0.0,0.0,0.0,0.0,0.0,0.0,0.0,0.0,0.0,0.0,0.0,0.0,0.0,0.0,0.0,0.0,0.0,0.0,0.0,0.0,0.0,0.0,0.0,0.0,0.0,0.0,0.0,0.0,0.0,0.0,0.0,0.0,0.0,0.0,0.0,0.0,0.0,0.0,0.0,0.0,0.0,0.0,0.0,0.0,0.0,0.0,0.0,0.0,1.0,1.0,1.0,1.0,1.0,0.0,0.0,0.0,0.0,0.0,0.0,0.0,0.0,0.0,0.0,0.0,0.0,0.0,0.0,0.0,0.0,0.0,0.0,0.0,0.0,0.0,0.0,1.0,1.0,0.9,0.01,1.0,0.0,0.0,0.0,0.0,0.0,0.0,0.0,0.0,0.0,0.0,0.0,0.0,0.0,0.0,0.0,0.0,0.0],[0.0,0.0,0.0,0.0,0.0,0.0,0.0,0.0,0.0,0.0,0.0,0.0,0.0,0.0,0.0,0.0,0.0,0.0,0.0,0.0,0.0,0.0,0.0,0.0,0.0,0.0,0.0,0.0,0.0,0.0,0.0,0.0,0.0,0.0,0.0,0.0,0.0,0.0,0.0,0.0,0.0,0.0,0.0,0.0,0.0,0.0,0.0,0.0,0.0,0.0,0.0,0.0,0.0,0.0,0.39,0.0,0.0,0.0,0.0,1.0,0.98,1.0,0.0,0.02,0.0,0.0,0.0,0.0,0.0,0.0,0.0,0.0,0.0,0.0,0.0,0.0,0.0,0.0,0.0,0.0,0.0,0.0,0.0,0.0,0.0,0.0,0.0,0.0,0.0,0.0,0.0,0.0,0.0,0.0,0.0,0.0,0.0,0.0,0.0,0.0,0.0,0.0,0.0,0.0,0.0,0.0,0.0,0.0,0.0,0.0,0.0,0.0,0.0,0.0,0.0,0.0,0.0,0.0,0.0,0.0,0.0,0.0,0.0,0.0,0.0,0.0,0.0,0.0,0.0,0.0,0.0,0.0,0.0,0.0,0.0,0.0,0.0,0.0,0.0,0.0,0.0,0.0,0.0,0.0,0.33,0.0,0.0,0.0,0.0,0.0,0.0,0.0,0.0,0.0,0.0,0.0,0.0,0.0,0.0,0.0,0.0,0.0,0.0,0.0,0.0,0.0,0.0,0.0,0.0,0.0,0.0,0.0,0.0,0.0,0.0,0.0,0.0,0.0,0.0,0.0,0.0,0.0,0.0,0.0,0.0,0.0,0.0,0.0,0.0,0.0,0.0,0.0,0.0,0.0,0.0,0.0,0.0,0.0,0.0,0.0,0.0,0.0,0.0,0.0,0.0,0.0,0.0,0.0,0.0,0.0,0.0,0.0,0.0,0.0,0.0,0.0,0.0,0.0,0.0,0.0,0.0,0.0,0.0,0.0,0.0,0.0,0.0,0.0,0.0,0.0,0.0,0.0,0.0,0.0,0.0,0.0,0.0,0.0,0.0,0.0,0.0,0.0,0.0,0.0,0.0,0.0,0.0,0.0,0.0,0.0,0.0,0.0,0.0,0.0,0.0,0.0,0.0,0.0,0.0,0.0,0.0,0.0,0.0,0.0,0.0,0.0,0.0,0.0,0.0,0.0,0.0,0.0,0.0,0.0,1.0,1.0,1.0,1.0,1.0,1.0,0.0,0.0,0.0,0.0,0.0,0.0,0.0,0.0,0.0,0.0,0.0,0.0,0.0,0.0,0.0,0.0,0.0,0.0,1.0,1.0,1.0,0.84,0.0,0.0,0.0,0.0,0.0,0.0,0.0,0.0,0.0,0.0,0.0,0.0,0.0,0.0,0.0,0.0,0.0,0.0,0.0,0.0],[0.0,0.0,0.0,0.0,0.0,0.0,0.0,0.0,0.0,0.0,0.0,0.0,0.0,0.0,0.0,0.0,0.0,0.0,0.0,0.0,0.0,0.0,0.0,0.0,0.0,0.0,0.0,0.0,0.0,0.0,0.0,0.0,0.0,0.0,0.0,0.0,0.0,0.0,0.0,0.0,0.0,0.0,0.0,0.0,0.0,0.0,0.0,0.0,0.0,0.0,0.0,0.0,0.0,0.0,0.0,0.0,0.0,0.0,0.0,0.0,0.0,1.0,0.02,1.0,1.0,1.0,0.02,0.99,0.0,0.0,0.01,0.0,0.0,0.0,0.0,0.0,0.0,0.0,0.0,0.0,0.0,0.0,0.0,0.0,0.0,0.0,0.0,0.0,0.0,0.0,0.0,0.0,0.0,0.0,0.0,0.0,0.0,0.0,0.0,0.0,0.0,0.0,0.0,0.0,1.0,0.0,0.0,0.0,0.0,0.0,0.0,0.0,0.0,0.0,0.0,0.0,0.0,0.0,0.0,0.0,0.0,0.0,0.0,0.0,0.0,0.0,0.0,0.0,0.0,0.0,0.0,0.0,0.0,0.0,0.0,0.0,0.0,0.0,0.0,0.0,0.0,0.0,0.0,0.0,0.0,0.0,0.0,0.0,0.0,0.0,0.0,0.0,0.0,0.0,0.0,0.0,0.0,0.0,0.0,0.0,0.0,0.0,0.0,0.0,0.0,0.0,0.0,0.0,0.0,0.0,0.0,0.0,0.0,0.0,0.0,0.0,0.0,0.0,0.0,0.0,0.0,0.0,0.0,0.0,0.0,0.0,0.0,0.0,0.0,0.0,0.0,0.0,0.0,0.0,0.0,0.0,0.0,0.0,0.0,0.0,0.0,0.0,0.0,0.0,0.0,0.0,0.0,0.0,0.0,0.0,0.0,0.0,0.0,0.0,0.0,0.0,0.0,0.0,0.0,0.0,0.0,0.0,0.0,0.0,0.0,0.0,0.0,0.0,0.0,0.0,0.0,0.0,0.0,0.0,0.0,0.0,0.0,0.0,0.0,0.0,0.0,0.0,0.0,0.0,0.0,0.0,0.0,0.0,0.0,0.0,0.0,0.0,0.0,0.0,0.0,0.0,0.0,0.0,0.0,0.0,0.0,0.0,0.0,0.0,0.0,0.0,0.0,0.0,0.0,0.0,0.0,0.0,0.0,0.0,0.0,1.0,1.0,1.0,1.0,0.0,0.0,0.0,0.0,0.0,0.0,0.0,0.0,0.0,0.0,0.0,0.0,0.0,0.0,0.0,0.0,0.0,0.0,0.0,0.0,1.0,0.69,0.47,0.0,0.0,0.0,0.0,0.0,0.0,0.0,0.0,0.0,0.0,0.0,0.0,0.0,0.0,0.0,0.0,0.0,0.0,0.0,0.0],[0.0,0.0,0.0,0.0,0.0,0.0,0.0,0.0,0.0,0.0,0.0,0.0,0.0,0.0,0.0,0.0,0.0,0.0,0.0,0.0,0.0,0.0,0.0,0.0,0.0,0.0,0.0,0.0,0.0,0.0,0.0,0.0,0.0,0.0,0.0,0.0,0.0,0.0,0.0,0.0,0.0,0.0,0.0,0.0,0.0,0.0,0.0,0.0,0.0,0.0,0.0,0.0,0.0,0.0,0.0,0.0,0.0,0.0,0.0,0.0,0.0,0.0,0.0,0.0,0.0,1.0,0.0,0.0,0.0,0.0,0.0,0.0,0.0,0.0,0.0,0.0,0.0,0.0,0.0,0.0,0.0,0.0,0.0,0.0,0.0,0.0,0.0,0.0,0.0,0.0,0.0,0.0,0.0,0.0,0.0,0.0,0.0,0.0,0.0,0.0,0.0,0.0,0.0,0.0,0.0,0.0,0.86,0.0,0.0,0.0,0.0,0.0,0.0,0.0,0.0,0.0,0.0,0.0,0.0,0.0,0.0,0.0,0.0,0.0,0.0,0.0,0.0,0.0,0.0,0.0,0.0,0.0,0.0,0.0,0.0,0.0,0.0,0.0,0.0,0.0,0.0,0.0,0.0,0.0,0.0,0.0,0.0,0.0,0.0,0.0,0.0,0.0,0.0,0.0,0.0,0.0,0.0,0.0,0.0,0.0,0.0,0.0,0.0,0.0,0.0,0.0,0.0,0.0,0.0,0.0,0.0,0.0,0.0,0.0,0.0,0.0,0.0,0.0,0.0,0.0,0.0,0.0,0.0,0.0,0.0,0.0,0.0,0.0,0.0,0.0,0.0,0.0,0.0,0.0,0.0,0.0,0.0,0.0,0.0,0.0,0.0,0.0,0.0,0.0,0.0,0.0,0.0,0.0,0.0,0.0,0.0,0.0,0.0,0.0,0.0,0.0,0.0,0.0,0.0,0.0,0.0,0.0,0.0,0.0,0.0,0.0,0.0,0.0,0.0,0.0,0.0,0.0,0.0,0.0,0.0,0.0,0.0,0.0,0.0,0.0,0.0,0.0,0.0,0.0,0.0,0.0,0.0,0.0,0.0,0.0,0.0,0.0,0.0,0.0,0.0,0.0,0.0,0.0,0.0,0.0,0.0,0.0,0.0,0.0,0.0,0.0,0.0,0.0,0.0,0.0,0.0,0.0,0.0,0.0,0.0,0.0,1.0,1.0,1.0,1.0,0.01,1.0,0.0,0.0,0.0,0.0,0.0,0.0,0.0,0.0,0.0,0.0,0.0,0.0,0.0,0.0,0.0,1.0,1.0,1.0,0.05,0.0,0.0,0.0,0.0,0.0,0.0,0.0,0.0,0.0,0.0,0.0,0.0,0.0,0.0,0.0,0.0,0.0,0.0,0.0,0.0,0.0],[0.01,0.01,0.0,0.01,0.0,0.0,0.0,0.0,0.0,0.0,0.0,0.0,0.0,0.0,0.0,0.0,0.0,0.0,0.0,0.0,0.0,0.0,0.0,0.0,0.0,0.0,0.0,0.0,0.0,0.0,0.0,0.0,0.0,0.0,0.0,0.0,0.0,0.0,0.0,0.0,0.0,0.0,0.0,0.02,0.6,0.0,0.01,0.0,0.0,0.0,0.0,0.0,0.0,0.0,0.0,0.0,0.0,0.0,0.0,0.0,0.0,0.83,0.0,0.0,0.0,0.0,0.0,0.0,0.0,0.0,0.0,0.0,0.0,0.0,0.0,0.0,0.0,0.0,0.0,0.0,0.0,0.0,0.0,0.0,0.0,0.0,0.0,0.0,0.0,0.0,0.0,0.0,0.0,0.0,0.0,0.0,0.0,0.0,0.0,0.0,0.0,0.0,0.0,0.0,0.0,0.0,0.0,0.0,0.0,0.0,0.0,0.0,0.0,0.0,0.0,0.0,0.0,0.0,0.0,0.0,0.0,0.0,0.0,0.0,0.0,0.0,0.0,0.0,0.0,0.0,0.0,0.0,0.0,0.0,0.0,0.0,0.0,0.0,0.0,0.0,0.0,0.0,0.0,0.0,0.0,0.0,0.0,0.0,0.0,0.0,0.0,0.0,0.0,0.0,0.0,0.0,0.0,0.0,0.0,0.0,0.0,0.0,0.0,0.0,0.0,0.0,0.0,0.0,0.0,0.0,0.0,0.0,0.0,0.0,0.0,0.0,0.0,0.0,0.0,0.0,0.0,0.0,0.0,0.0,0.0,0.0,0.0,0.0,0.0,0.0,0.0,0.0,0.0,0.0,0.0,0.0,0.0,0.0,0.0,0.0,0.0,0.0,0.0,0.0,0.0,0.0,0.0,0.0,0.0,0.0,0.0,0.0,0.0,0.0,0.0,0.0,0.0,0.0,0.0,0.0,0.0,0.0,0.0,0.0,0.0,0.0,0.0,0.0,0.0,0.0,0.0,0.0,0.0,0.0,0.0,0.0,0.0,0.0,0.0,0.0,0.0,0.0,0.0,0.0,0.0,0.0,0.0,0.0,0.0,0.0,0.0,0.0,0.0,0.0,0.0,0.0,0.0,0.0,0.0,0.0,0.0,0.0,0.0,0.0,0.0,0.0,0.0,0.0,0.0,0.0,0.0,0.0,0.0,0.0,0.0,0.0,1.0,0.0,1.0,1.0,1.0,0.99,0.0,0.0,0.0,0.0,0.0,0.0,0.0,0.0,0.0,0.0,0.0,0.0,0.0,0.0,0.0,0.0,1.0,0.0,0.0,0.0,0.0,0.0,0.0,0.0,0.0,0.0,0.0,0.0,0.0,0.0,0.0,0.0,0.0,0.0,0.0,0.0,0.0,0.0,0.0,0.0],[0.0,0.01,0.01,0.01,0.0,0.0,0.0,0.0,0.0,0.0,0.0,0.0,0.0,0.0,0.0,0.0,0.0,0.0,0.0,0.0,0.0,0.0,0.0,0.0,0.0,0.0,0.0,0.0,0.0,0.0,0.0,0.0,0.0,0.0,0.0,0.0,0.0,0.0,0.0,0.0,0.01,0.0,0.0,0.78,0.59,0.0,0.03,0.0,0.0,0.0,0.0,0.0,0.0,0.0,0.0,0.0,0.0,0.0,0.0,0.0,0.0,0.0,0.0,0.0,0.0,0.0,0.0,0.0,0.0,0.0,0.0,0.0,0.0,0.0,0.0,0.0,0.0,0.0,0.0,0.0,0.0,0.0,0.0,0.0,0.0,0.0,0.0,0.0,0.0,0.0,0.0,0.0,0.0,0.0,0.0,0.0,0.0,0.0,0.0,0.0,0.0,0.0,0.0,0.0,0.0,0.0,0.0,0.0,0.0,0.0,0.0,0.0,0.0,0.0,0.0,0.0,0.0,0.0,0.0,0.0,0.0,0.0,0.0,0.0,0.0,0.0,0.0,0.0,0.0,0.0,0.0,0.0,0.0,0.0,0.0,0.0,0.1,1.0,0.0,0.0,1.0,0.28,0.0,0.0,0.0,0.0,0.0,0.0,0.0,0.0,0.0,0.0,0.0,0.0,0.0,0.0,0.0,0.0,0.0,0.0,0.0,0.0,0.0,0.0,0.0,0.0,0.0,0.0,0.0,0.0,0.0,0.0,0.0,0.0,0.0,0.0,0.0,0.0,0.0,0.0,0.0,0.0,0.0,0.0,0.0,0.0,0.0,0.0,0.0,0.0,0.0,0.0,0.0,0.0,0.0,0.0,0.0,0.0,0.0,0.0,0.0,0.0,0.0,0.0,0.0,0.0,0.0,0.0,0.0,0.0,0.0,0.0,0.0,0.0,0.0,0.0,0.0,0.0,0.0,0.0,0.0,0.0,0.0,0.0,0.0,0.0,0.0,0.0,0.0,0.0,0.0,0.0,0.0,0.0,0.0,0.0,0.0,0.0,0.0,0.0,0.0,0.0,0.0,0.0,0.0,0.0,0.0,0.0,0.0,0.0,0.0,0.0,0.0,0.0,0.0,0.0,0.0,0.0,0.0,0.0,0.0,0.0,0.0,0.0,0.0,0.0,0.0,0.0,0.0,0.0,0.0,0.0,0.0,0.0,0.0,0.0,0.0,0.0,0.01,1.0,1.0,1.0,1.0,0.0,0.0,0.0,0.0,0.0,0.0,0.0,0.0,0.0,0.0,0.0,0.0,0.0,1.0,0.51,1.0,0.0,0.0,0.0,0.0,0.0,0.0,0.0,0.0,0.0,0.0,0.0,0.0,0.0,0.0,0.0,0.0,0.0,0.0,0.0,0.0,0.0,0.0,0.0],[0.0,0.02,0.02,0.05,0.01,0.0,0.0,0.0,0.0,0.0,0.0,0.0,0.0,0.0,0.0,0.0,0.0,0.0,0.0,0.0,0.0,0.0,0.0,0.0,0.0,0.0,0.0,0.0,0.0,0.0,0.0,0.0,0.0,0.0,0.0,0.0,0.0,0.0,0.0,0.0,0.02,0.0,0.0,0.02,0.01,0.0,0.0,0.0,0.0,0.0,0.0,0.0,0.0,0.0,0.0,0.0,0.0,0.0,0.0,0.0,0.0,0.0,0.0,0.0,0.0,0.0,0.0,0.0,0.0,0.0,0.0,0.0,0.0,0.0,0.0,0.0,0.0,0.0,0.0,0.0,0.0,0.0,0.0,0.0,0.0,0.0,0.0,0.0,0.0,0.0,0.0,0.0,0.0,0.0,0.0,0.0,0.0,0.0,0.0,0.0,0.0,0.0,0.0,0.0,0.0,0.0,0.0,0.0,0.0,0.0,0.0,0.0,0.0,0.0,0.0,0.0,0.0,0.0,0.0,0.0,0.0,0.0,0.0,0.0,0.0,0.0,0.0,0.0,0.0,0.0,0.0,0.0,0.0,0.0,0.0,0.0,0.0,0.0,0.0,0.0,0.0,0.0,0.0,0.0,0.0,0.0,0.0,0.0,0.0,0.0,0.0,0.0,0.0,0.0,0.0,0.0,0.0,0.0,0.0,0.0,0.0,0.0,0.0,0.0,0.0,0.0,0.0,0.0,0.0,0.0,0.0,0.0,0.0,0.0,0.0,0.0,0.0,0.0,0.0,0.0,0.0,0.0,0.0,0.0,0.0,0.0,0.0,0.0,0.0,0.0,0.0,0.0,0.0,0.0,0.0,0.0,0.0,0.0,0.0,0.0,0.0,0.0,0.0,0.0,0.0,0.0,0.0,0.0,0.0,0.0,0.0,0.0,0.0,0.0,0.0,0.0,0.0,0.0,0.0,0.0,0.0,0.0,0.0,0.0,0.0,0.0,0.0,0.0,0.0,0.0,0.0,0.0,0.0,0.0,0.0,0.0,0.0,0.0,0.0,0.0,0.0,0.0,0.0,0.0,0.0,0.0,0.0,0.0,0.0,0.0,0.0,0.0,0.0,0.0,0.0,0.0,0.0,0.0,0.0,0.0,0.0,0.0,0.0,0.0,0.0,0.0,0.0,0.0,0.0,0.0,0.0,0.0,0.0,0.0,0.0,0.0,0.0,0.0,1.0,0.99,1.0,1.0,1.0,1.0,0.0,0.0,0.0,0.0,0.0,0.0,0.0,0.0,0.0,0.0,0.0,0.0,1.0,1.0,1.0,0.0,0.0,0.0,0.0,0.0,0.0,0.0,0.0,0.0,0.0,0.0,0.0,0.0,0.0,0.0,0.0,0.0,0.0,0.0,0.0,0.0,0.0,0.0],[0.0,0.02,0.03,0.03,0.03,0.0,0.0,0.0,0.0,0.0,0.0,0.0,0.0,0.0,0.0,0.0,0.0,0.0,0.0,0.0,0.0,0.0,0.0,0.0,0.0,0.0,0.0,0.0,0.0,0.0,0.0,0.0,0.0,0.0,0.0,0.0,0.73,0.0,0.0,0.71,0.78,0.0,0.0,0.75,0.01,0.0,0.0,0.0,0.0,0.0,0.0,0.0,0.0,0.0,0.0,0.0,0.0,0.0,0.0,0.0,0.0,0.0,0.0,0.0,0.0,0.0,0.0,0.0,0.0,0.0,0.0,0.0,0.0,0.0,0.0,0.0,0.0,0.0,0.0,0.0,0.0,0.0,0.0,0.0,0.0,0.0,0.0,0.0,0.0,0.0,0.0,0.0,0.0,0.0,0.0,0.0,0.0,0.0,0.0,0.0,0.0,0.0,0.0,0.0,0.0,0.0,0.0,0.0,0.0,0.0,0.0,0.0,0.0,0.0,0.0,0.0,0.0,0.0,0.0,0.0,0.0,0.0,0.0,0.0,0.0,0.0,0.0,0.0,0.0,0.0,0.0,0.0,0.0,1.0,0.0,0.0,0.15,0.0,0.0,0.0,0.0,0.0,0.0,0.0,0.0,0.0,0.0,0.0,0.0,0.0,0.0,0.0,0.0,0.0,0.0,0.0,0.0,0.0,0.0,0.0,0.0,0.0,0.0,0.0,0.0,0.0,0.0,0.0,0.0,0.0,0.0,0.0,0.0,0.0,0.0,0.0,0.0,0.0,0.0,0.0,0.0,0.0,0.0,0.0,0.0,0.0,0.0,0.0,0.0,0.0,0.0,0.0,0.0,0.0,0.0,0.0,0.0,0.0,0.0,0.0,0.0,0.0,0.0,0.0,0.0,0.0,0.0,0.0,0.0,0.0,0.0,0.0,0.0,0.0,0.0,0.0,0.0,0.0,0.0,0.0,0.0,0.0,0.0,0.0,0.0,0.0,0.0,0.0,0.0,0.0,0.0,0.0,0.0,0.0,0.0,0.0,0.0,0.0,0.0,0.0,0.0,0.0,0.0,0.0,0.0,0.0,0.0,0.0,0.0,0.0,0.0,0.0,0.0,0.0,0.0,0.0,0.0,0.0,0.0,0.0,0.0,0.0,0.0,0.0,0.0,0.0,0.0,0.0,0.0,0.0,0.0,0.0,0.0,0.0,0.0,0.0,0.0,0.0,0.0,0.0,1.0,1.0,1.0,1.0,0.01,0.0,0.0,0.0,0.0,0.0,0.0,0.0,0.0,0.0,1.0,0.87,1.0,0.01,0.0,0.0,0.0,0.0,0.0,0.0,0.0,0.0,0.0,0.0,0.0,0.0,0.0,0.0,0.0,0.0,0.0,0.0,0.0,0.0,0.0,0.0,0.0,0.0],[0.0,0.02,0.02,0.01,0.01,0.0,0.0,0.0,0.0,0.0,0.0,0.0,0.0,0.0,0.0,0.0,0.0,0.0,0.0,0.0,0.0,0.0,0.0,0.0,0.0,0.0,0.0,0.0,0.0,0.0,0.0,0.0,0.0,0.0,0.0,0.0,0.0,0.0,0.0,0.0,0.0,0.0,0.0,0.0,0.0,0.0,0.0,0.0,0.0,0.0,0.0,0.0,0.0,0.0,0.0,0.0,0.0,0.0,0.0,0.0,0.0,0.0,0.0,0.0,0.0,0.0,0.0,0.0,0.0,0.0,0.0,0.0,0.0,0.0,0.0,0.0,0.0,0.0,0.0,0.0,0.0,0.0,0.0,0.0,0.0,0.0,0.0,0.0,0.0,0.0,0.0,0.0,0.0,0.0,0.0,0.0,0.0,0.0,0.0,0.0,0.0,0.0,0.0,0.0,0.0,0.0,0.0,0.0,0.0,0.0,0.0,0.0,0.0,0.0,0.0,0.0,0.0,0.0,0.0,0.0,0.0,0.0,0.0,0.0,0.0,0.0,0.0,0.0,0.0,0.0,0.0,0.0,0.0,0.0,0.0,0.0,0.0,0.0,0.0,0.0,0.0,0.0,0.0,0.0,0.0,0.0,0.0,0.0,0.0,0.0,0.0,0.0,0.0,0.0,0.0,0.0,0.0,0.0,0.0,0.0,0.0,0.0,0.0,0.0,0.0,0.0,0.0,0.0,0.0,0.0,0.0,0.0,0.0,0.0,0.0,0.0,0.0,0.0,0.0,0.0,0.0,0.0,0.0,0.0,0.0,0.0,0.0,0.0,0.0,0.0,0.0,0.0,0.0,0.0,0.0,0.0,0.0,0.0,0.0,0.0,0.0,0.0,0.0,0.0,0.0,0.0,0.0,0.0,0.0,0.0,0.0,0.0,0.0,0.0,0.0,0.0,0.0,0.0,0.0,0.0,0.0,0.0,0.0,0.0,0.0,0.0,0.0,0.0,0.0,0.0,0.0,0.0,0.0,0.0,0.0,0.0,0.0,0.0,0.0,0.0,0.0,0.0,0.0,0.0,0.0,0.0,0.0,0.0,0.0,0.0,0.0,0.0,0.0,0.0,0.0,0.0,0.0,0.0,0.0,0.0,0.0,0.0,0.0,0.0,0.0,0.0,0.0,0.0,0.0,0.0,0.0,0.0,0.0,0.0,0.0,0.0,0.0,0.0,0.0,0.0,0.0,1.0,1.0,1.0,1.0,0.09,0.77,0.0,0.0,0.0,0.0,0.0,0.0,0.0,1.0,1.0,1.0,1.0,0.0,0.0,0.0,0.0,0.0,0.0,0.0,0.0,0.0,0.0,0.0,0.0,0.0,0.0,0.0,0.0,0.0,0.0,0.0,0.0,0.0,0.0,0.0,0.0],[0.0,0.02,0.03,0.01,0.03,0.65,0.0,0.73,0.75,0.0,0.0,0.74,0.01,0.0,0.0,0.0,0.0,0.0,0.0,0.0,0.0,0.0,0.0,0.0,0.0,0.0,0.0,0.0,0.0,0.0,0.0,0.0,0.01,0.01,0.0,0.0,0.03,0.0,0.0,0.0,0.0,0.0,0.0,0.0,0.0,0.0,0.0,0.0,0.0,0.0,0.0,0.0,0.0,0.0,0.0,0.0,0.0,0.0,0.0,0.0,0.0,0.0,0.0,0.0,0.0,0.0,0.0,0.0,0.0,0.0,0.0,0.0,0.0,0.0,0.0,0.0,0.0,0.0,0.0,0.0,0.0,0.0,0.0,0.0,0.0,0.0,0.0,0.0,0.0,0.0,0.0,0.0,0.0,0.0,0.0,0.0,0.0,0.0,0.0,0.0,0.0,0.0,0.0,0.0,0.0,0.0,0.0,0.0,0.0,0.0,0.0,0.0,0.0,0.0,0.0,0.0,0.0,0.0,0.0,0.0,0.0,0.0,0.0,0.0,0.0,0.0,0.0,0.0,0.0,0.0,0.0,0.0,0.0,0.0,0.0,0.0,0.0,0.0,0.0,0.0,0.0,0.0,0.0,0.0,0.0,0.0,0.0,0.0,0.0,0.0,0.0,0.0,0.0,0.0,0.0,0.0,0.0,0.0,0.0,0.0,0.0,0.0,0.0,0.0,0.0,0.0,0.0,0.0,0.0,0.0,0.0,0.0,0.0,0.0,0.0,0.0,0.0,0.0,0.0,0.0,0.0,0.0,0.0,0.0,0.0,0.0,0.0,0.0,0.0,0.0,0.0,0.0,0.0,0.0,0.0,0.0,0.0,0.0,0.0,0.0,0.0,0.0,0.0,0.0,0.0,0.0,0.0,0.0,0.0,0.0,0.0,0.0,0.0,0.0,0.0,0.0,0.0,0.0,0.0,0.0,0.0,0.0,0.0,0.0,0.0,0.0,0.0,0.0,0.0,0.0,0.0,0.0,0.0,0.0,0.0,0.0,0.0,0.0,0.0,0.0,0.0,0.0,0.0,0.0,0.0,0.0,0.0,0.0,0.0,0.0,0.0,0.0,0.0,0.0,0.0,0.0,0.0,0.0,0.0,0.0,0.0,0.0,0.0,0.0,0.0,0.0,0.0,0.0,0.0,0.0,0.0,0.0,0.0,0.0,0.0,0.0,0.0,0.0,0.0,0.0,0.0,0.0,0.01,1.0,1.0,1.0,1.0,0.0,0.0,0.0,0.0,0.0,0.0,0.0,0.46,0.01,0.0,0.0,0.0,0.0,0.0,0.0,0.0,0.0,0.0,0.0,0.0,0.0,0.0,0.0,0.0,0.0,0.0,0.0,0.0,0.0,0.0,0.0,0.0,0.0,0.0,0.0],[0.0,0.0,0.0,0.0,0.0,0.01,0.0,0.0,0.73,0.0,0.0,0.66,0.69,0.0,0.0,0.01,0.0,0.0,0.0,0.0,0.0,0.0,0.0,0.0,0.0,0.0,0.0,0.0,0.0,0.0,0.0,0.0,0.7,0.05,0.0,0.0,0.74,0.0,0.0,0.0,0.0,0.0,0.0,0.0,0.0,0.0,0.0,0.0,0.0,0.0,0.0,0.0,0.0,0.0,0.0,0.0,0.0,0.0,0.0,0.0,0.0,0.0,0.0,0.0,0.0,0.0,0.0,0.0,0.0,0.0,0.0,0.0,0.0,0.0,0.0,0.0,0.0,0.0,0.0,0.0,0.0,0.0,0.0,0.0,0.0,0.0,0.0,0.0,0.0,0.0,0.0,0.0,0.0,0.0,0.0,0.0,0.0,0.0,0.0,0.0,0.0,0.0,0.0,0.0,0.0,0.0,0.0,0.0,0.0,0.0,0.0,0.0,0.0,1.0,0.0,0.0,0.0,0.0,0.0,0.0,0.0,0.0,0.0,0.0,0.0,0.0,0.0,0.0,0.0,0.0,0.0,0.0,0.0,0.0,0.0,0.0,0.0,0.0,0.0,0.0,0.0,0.0,0.0,0.0,0.0,0.0,0.0,0.0,0.0,0.0,0.0,0.0,0.0,0.0,0.0,0.0,0.0,0.0,0.0,0.0,0.0,0.0,0.0,0.0,0.0,0.0,0.0,0.0,0.0,0.0,0.0,0.0,0.0,0.0,0.0,0.0,0.0,0.0,0.0,0.0,0.0,0.0,0.0,0.0,0.0,0.0,0.0,0.0,0.0,0.0,0.0,0.0,0.0,0.0,0.0,0.0,0.0,0.0,0.0,0.0,0.0,0.0,0.0,0.0,0.0,0.0,0.0,0.0,0.0,0.0,0.0,0.0,0.0,0.0,0.0,0.0,0.0,0.0,0.0,0.0,0.0,0.0,0.0,0.0,0.0,0.0,0.0,0.0,0.0,0.0,0.0,0.0,0.0,0.0,0.0,0.0,0.0,0.0,0.0,0.0,0.0,0.0,0.0,0.0,0.0,0.0,0.0,0.0,0.0,0.0,0.0,0.0,0.0,0.0,0.0,0.0,0.0,0.0,0.0,0.0,0.0,0.0,0.0,0.0,0.0,0.0,0.0,0.0,0.0,0.0,0.0,0.0,0.0,0.0,0.0,0.0,0.0,0.0,0.0,0.0,0.0,0.0,0.0,0.09,1.0,1.0,1.0,1.0,0.0,0.0,0.0,0.0,1.0,1.0,1.0,0.0,0.0,0.0,0.0,0.0,0.0,0.0,0.0,0.0,0.0,0.0,0.0,0.0,0.0,0.0,0.0,0.0,0.0,0.0,0.0,0.0,0.0,0.0,0.0,0.0,0.0,0.0],[0.0,0.0,0.0,0.0,0.0,0.0,0.0,0.0,0.0,0.0,0.0,0.39,0.0,0.0,0.0,0.01,0.0,0.0,0.0,0.0,0.0,0.0,0.0,0.0,0.0,0.0,0.0,0.0,0.0,0.0,0.0,0.0,0.0,0.0,0.0,0.0,0.0,0.0,0.0,0.0,0.0,0.0,0.0,0.0,0.0,0.0,0.0,0.0,0.0,0.0,0.0,0.0,0.0,0.0,0.0,0.0,0.0,0.0,0.0,0.0,0.0,0.0,0.0,0.0,0.0,0.0,0.0,0.0,0.0,0.0,0.0,0.0,0.0,0.0,0.0,0.0,0.0,0.0,0.0,0.0,0.0,0.0,0.0,0.0,0.0,0.0,0.0,0.0,0.0,0.0,0.0,0.0,0.0,0.0,0.0,0.0,0.0,0.0,0.0,0.0,0.0,0.0,0.0,0.0,0.0,0.0,0.0,0.0,0.0,0.0,0.0,0.0,0.0,0.0,0.0,0.0,0.0,0.0,0.0,0.0,0.0,0.0,0.0,0.0,0.0,0.0,0.0,0.0,0.0,0.0,0.0,0.0,0.0,0.0,0.0,0.0,0.0,0.0,0.0,0.0,0.0,0.0,0.0,0.0,0.0,0.0,0.0,0.0,0.0,0.0,0.0,0.0,0.0,0.0,0.0,0.0,0.0,0.0,0.0,0.0,0.0,0.0,0.0,0.0,0.0,0.0,0.0,0.0,0.0,0.0,0.0,0.0,0.0,0.0,0.0,0.0,0.0,0.0,0.0,0.0,0.0,0.0,0.0,0.0,0.0,0.0,0.0,0.0,0.0,0.0,0.0,0.0,0.0,0.0,0.0,0.0,0.0,0.0,0.0,0.0,0.0,0.0,0.0,0.0,0.0,0.0,0.0,0.0,0.0,0.0,0.0,0.0,0.0,0.0,0.0,0.0,0.0,0.0,0.0,0.0,0.0,0.0,0.0,0.0,0.0,0.0,0.0,0.0,0.0,0.0,0.0,0.0,0.0,0.0,0.0,0.0,0.0,0.0,0.0,0.0,0.0,0.0,0.0,0.0,0.0,0.0,0.0,0.0,0.0,0.0,0.0,0.0,0.0,0.0,0.0,0.0,0.0,0.0,0.0,0.0,0.0,0.0,0.0,0.0,0.0,0.0,0.0,0.0,0.0,0.0,0.0,0.0,0.0,0.0,0.0,0.0,0.0,0.0,0.0,0.0,0.0,0.0,0.0,0.77,1.0,1.0,1.0,1.0,1.0,0.0,0.0,0.0,1.0,1.0,1.0,1.0,0.0,0.0,0.0,0.0,0.0,0.0,0.0,0.0,0.0,0.0,0.0,0.0,0.0,0.0,0.0,0.0,0.0,0.0,0.0,0.0,0.0,0.0,0.0,0.0,0.0,0.0],[0.0,0.0,0.0,0.0,0.0,0.0,0.0,0.0,0.0,0.0,0.0,0.69,0.54,0.0,0.2,0.63,0.0,0.0,0.1,0.01,0.0,0.0,0.0,0.0,0.0,0.0,0.01,0.0,0.0,0.0,0.0,0.0,0.0,0.0,0.0,0.0,0.0,0.0,0.0,0.0,0.0,0.0,0.0,0.0,0.0,0.0,0.0,0.0,0.0,0.0,0.0,0.0,0.0,0.0,0.0,0.0,0.0,0.0,0.0,0.0,0.0,0.0,0.0,0.0,0.0,0.0,0.0,0.0,0.0,0.0,0.0,0.0,0.0,0.0,0.0,0.0,0.0,0.0,0.0,0.0,0.0,0.0,0.0,0.0,0.0,0.0,0.0,0.0,0.0,0.0,0.0,0.0,0.0,0.0,0.0,0.0,0.0,0.0,0.0,0.0,0.0,0.0,0.0,0.0,0.0,0.0,0.0,0.0,0.0,0.0,0.0,0.0,0.0,0.0,0.0,0.0,0.0,0.0,0.0,0.0,0.0,0.0,0.0,0.0,0.0,0.0,0.0,0.0,0.0,0.0,0.0,0.0,0.0,0.0,0.0,0.0,0.0,0.0,0.0,0.0,0.0,0.0,0.0,0.0,0.0,0.0,0.0,0.0,0.0,0.0,0.0,0.0,0.0,0.0,0.0,0.0,0.0,0.0,0.0,0.0,0.0,0.0,0.0,0.0,0.0,0.0,0.0,0.0,0.0,0.0,0.0,0.0,0.0,0.0,0.0,0.0,0.0,0.0,0.0,0.0,0.0,0.0,0.0,0.0,0.0,0.0,0.0,0.0,0.0,0.0,0.0,0.0,0.0,0.0,0.0,0.0,0.0,0.0,0.0,0.0,0.0,0.0,0.0,0.0,0.0,0.0,0.0,0.0,0.0,0.0,0.0,0.0,0.0,0.0,0.0,0.0,0.0,0.0,0.0,0.0,0.0,0.0,0.0,0.0,0.0,0.0,0.0,0.0,0.0,0.0,0.0,0.0,0.0,0.0,0.0,0.0,0.0,0.0,0.0,0.0,0.0,0.0,0.0,0.0,0.0,0.0,0.0,0.0,0.0,0.0,0.0,0.0,0.0,0.0,0.0,0.0,0.0,0.0,0.0,0.0,0.0,0.0,0.0,0.0,0.0,0.0,0.0,0.0,0.0,0.0,0.0,0.0,0.0,0.0,0.0,0.0,0.0,0.0,0.0,0.0,0.0,0.0,0.0,0.0,0.0,1.0,1.0,1.0,1.0,0.03,0.0,0.02,1.0,0.48,0.0,0.0,0.0,0.0,0.0,0.0,0.0,0.0,0.0,0.0,0.0,0.0,0.0,0.0,0.0,0.0,0.0,0.0,0.0,0.0,0.0,0.0,0.0,0.0,0.0,0.0,0.0,0.0],[0.0,0.0,0.0,0.0,0.0,0.0,0.0,0.0,0.0,0.0,0.0,0.0,0.0,0.0,0.0,0.0,0.0,0.0,0.0,0.0,0.0,0.0,0.0,0.0,0.0,0.0,0.0,0.0,0.0,0.0,0.0,0.0,0.0,0.0,0.0,0.0,0.0,0.0,0.0,0.0,0.0,0.0,0.0,0.0,0.0,0.0,0.0,0.0,0.0,0.0,0.0,0.0,0.0,0.0,0.0,0.0,0.0,0.0,0.0,0.0,0.0,0.0,0.0,0.0,0.0,0.0,0.0,0.0,0.0,0.0,0.0,0.0,0.0,0.0,0.0,0.0,0.0,0.0,0.0,0.0,0.0,0.0,0.0,0.0,0.0,0.0,0.0,0.0,0.0,0.0,0.0,0.0,0.0,0.0,0.0,0.0,0.0,0.0,0.0,0.0,0.0,0.0,0.0,0.0,0.0,0.0,0.0,0.0,0.0,0.0,0.0,0.0,0.19,0.0,0.0,0.0,0.0,0.0,0.0,0.0,0.0,0.0,0.0,0.0,0.0,0.0,0.0,0.0,0.0,0.0,0.0,0.0,0.0,0.0,0.0,0.0,0.0,0.0,0.0,0.0,0.0,0.0,0.0,0.0,0.0,0.0,0.0,0.0,0.0,0.0,0.0,0.0,0.0,0.0,0.0,0.0,0.0,0.0,0.0,0.0,0.0,0.0,0.0,0.0,0.0,0.0,0.0,0.0,0.0,0.0,0.0,0.0,0.0,0.0,0.0,0.0,0.0,0.0,0.0,0.0,0.0,0.0,0.0,0.0,0.0,0.0,0.0,0.0,0.0,0.0,0.0,0.0,0.0,0.0,0.0,0.0,0.0,0.0,0.0,0.0,0.0,0.0,0.0,0.0,0.0,0.0,0.0,0.0,0.0,0.0,0.0,0.0,0.0,0.0,0.0,0.0,0.0,0.0,0.0,0.0,0.0,0.0,0.0,0.0,0.0,0.0,0.0,0.0,0.0,0.0,0.0,0.0,0.0,0.0,0.0,0.0,0.0,0.0,0.0,0.0,0.0,0.0,0.0,0.0,0.0,0.0,0.0,0.0,0.0,0.0,0.0,0.0,0.0,0.0,0.0,0.0,0.0,0.0,0.0,0.0,0.0,0.0,0.0,0.0,0.0,0.0,0.0,0.0,0.0,0.0,0.0,0.0,0.0,0.0,0.0,0.0,0.0,0.0,0.0,0.0,0.0,0.0,0.0,0.0,0.0,0.0,1.0,1.0,1.0,1.0,0.01,1.0,1.0,1.0,0.0,0.0,0.0,0.0,0.0,0.0,0.0,0.0,0.0,0.0,0.0,0.0,0.0,0.0,0.0,0.0,0.0,0.0,0.0,0.0,0.0,0.0,0.0,0.0,0.0,0.0,0.0,0.0],[0.0,0.0,0.0,0.0,0.0,0.0,0.0,0.0,0.0,0.0,0.0,0.0,0.0,0.0,0.0,0.0,0.0,0.0,0.0,0.02,0.0,0.0,0.0,0.0,0.0,0.0,0.0,0.0,0.0,0.0,0.0,0.0,0.0,0.0,0.0,0.0,0.0,0.0,0.0,0.0,0.0,0.0,0.0,0.0,0.0,0.0,0.0,0.0,0.0,0.0,0.0,0.0,0.0,0.0,0.0,0.0,0.0,0.0,0.0,0.0,0.0,0.0,0.0,0.0,0.0,0.0,0.0,0.0,0.0,0.0,0.0,0.0,0.0,0.0,0.0,0.0,0.0,0.0,0.0,0.0,0.0,0.0,0.0,0.0,0.0,0.0,0.0,0.0,0.0,0.0,0.0,0.0,0.0,0.0,0.0,0.0,0.0,0.0,0.0,0.0,0.0,0.0,0.0,0.0,0.0,0.0,0.0,0.0,0.0,0.0,0.0,0.0,0.0,0.0,0.0,0.0,0.0,0.0,0.0,0.0,0.0,0.0,0.0,0.0,0.0,0.0,0.0,0.0,0.0,0.0,0.0,0.0,0.0,0.0,0.0,0.0,0.0,0.0,0.0,0.0,0.0,0.0,0.0,0.0,0.0,0.0,0.0,0.0,0.0,0.0,0.0,0.0,0.0,0.0,0.0,0.0,0.0,0.0,0.0,0.0,0.0,0.0,0.0,0.0,0.0,0.0,0.0,0.0,0.0,0.0,0.0,0.0,0.0,0.0,0.0,0.0,0.0,0.0,0.0,0.0,0.0,0.0,0.0,0.0,0.0,0.0,0.0,0.0,0.0,0.0,0.0,0.0,0.0,0.0,0.0,0.0,0.0,0.0,0.0,0.0,0.0,0.0,0.0,0.0,0.0,0.0,0.0,0.0,0.0,0.0,0.0,0.0,0.0,0.0,0.0,0.0,0.0,0.0,0.0,0.0,0.0,0.0,0.0,0.0,0.0,0.0,0.0,0.0,0.0,0.0,0.0,0.0,0.0,0.0,0.0,0.0,0.0,0.0,0.0,0.0,0.0,0.0,0.0,0.0,0.0,0.0,0.0,0.0,0.0,0.0,0.0,0.0,0.0,0.0,0.0,0.0,0.0,0.0,0.0,0.0,0.0,0.0,0.0,0.0,0.0,0.0,0.0,0.0,0.0,0.0,0.0,0.0,0.0,0.0,0.0,0.0,0.0,0.0,0.0,0.0,0.0,0.0,0.0,0.0,0.0,0.0,0.0,0.03,1.0,1.0,1.0,1.0,0.0,0.0,0.0,0.0,0.0,0.0,0.0,0.0,0.0,0.0,0.0,0.0,0.0,0.0,0.0,0.0,0.0,0.0,0.0,0.0,0.0,0.0,0.0,0.0,0.0,0.0,0.0,0.0,0.0,0.0],[0.0,0.0,0.0,0.0,0.0,0.0,0.0,0.0,0.0,0.0,0.0,0.0,0.0,0.0,0.0,0.0,0.0,0.0,0.0,0.64,0.0,0.0,0.0,0.0,0.0,0.0,0.0,0.0,0.0,0.0,0.0,0.0,0.0,0.0,0.0,0.0,0.0,0.0,0.0,0.0,0.0,0.0,0.0,0.0,0.0,0.0,0.0,0.0,0.0,0.0,0.0,0.0,0.0,0.0,0.0,0.0,0.0,0.0,0.0,0.0,0.0,0.0,0.0,0.0,0.0,0.0,0.0,0.0,0.0,0.0,0.0,0.0,0.0,0.0,0.0,0.0,0.0,0.0,0.0,0.0,0.0,0.0,0.0,0.0,0.0,0.0,0.0,0.0,0.0,0.0,0.0,0.0,0.0,0.0,0.0,0.0,0.0,0.0,0.0,0.0,0.0,0.0,0.0,0.0,0.0,0.0,0.0,0.0,0.0,0.0,0.0,0.0,0.0,0.0,0.99,1.0,0.26,0.0,0.0,0.0,0.0,0.0,0.0,0.0,0.0,0.0,0.0,0.0,0.0,0.0,0.0,0.0,0.0,0.0,0.0,0.0,0.0,0.0,0.0,0.0,0.0,0.0,0.0,0.0,0.0,0.0,0.0,0.0,0.0,0.0,0.0,0.0,0.0,0.0,0.0,0.0,0.0,0.0,0.0,0.0,0.0,0.0,0.0,0.0,0.0,0.0,0.0,0.0,0.0,0.0,0.0,0.0,0.0,0.0,0.0,0.0,0.0,0.0,0.0,0.0,0.0,0.0,0.0,0.0,0.0,0.0,0.0,0.0,0.0,0.0,0.0,0.0,0.0,0.0,0.0,0.0,0.0,0.0,0.0,0.0,0.0,0.0,0.0,0.0,0.0,0.0,0.0,0.0,0.0,0.0,0.0,0.0,0.0,0.0,0.0,0.0,0.0,0.0,0.0,0.0,0.0,0.0,0.0,0.0,0.0,0.0,0.0,0.0,0.0,0.0,0.0,0.0,0.0,0.0,0.0,0.0,0.0,0.0,0.0,0.0,0.0,0.0,0.0,0.0,0.0,0.0,0.0,0.0,0.0,0.0,0.0,0.0,0.0,0.0,0.0,0.0,0.0,0.0,0.0,0.0,0.0,0.0,0.0,0.0,0.0,0.0,0.0,0.0,0.0,0.0,0.0,0.0,0.0,0.0,0.0,0.0,0.0,0.0,0.0,0.0,0.0,0.0,0.0,0.0,0.0,0.0,0.0,0.0,0.01,1.0,1.0,1.0,0.0,0.0,0.0,0.0,0.0,0.0,0.0,0.0,0.0,0.0,0.0,0.0,0.0,0.0,0.0,0.0,0.0,0.0,0.0,0.0,0.0,0.0,0.0,0.0,0.0,0.0,0.0,0.0,0.0,0.0],[0.0,0.0,0.0,0.0,0.0,0.0,0.0,0.0,0.0,0.0,0.0,0.0,0.0,0.0,0.0,0.0,0.0,0.0,0.0,0.0,0.0,0.0,0.0,0.0,0.0,0.0,0.0,0.0,0.0,0.0,0.0,0.0,0.0,0.0,0.0,0.0,0.0,0.0,0.0,0.0,0.0,0.0,0.0,0.0,0.0,0.0,0.0,0.0,0.0,0.0,0.0,0.0,0.0,0.0,0.0,0.0,0.0,0.0,0.0,0.0,0.0,0.0,0.0,0.0,0.0,0.0,0.0,0.0,0.0,0.0,0.0,0.0,0.0,0.0,0.0,0.0,0.0,0.0,0.0,0.0,0.0,0.0,0.0,0.0,0.0,0.0,0.0,0.0,0.0,0.0,0.0,0.0,0.0,0.0,0.0,0.0,0.0,0.0,0.0,0.0,0.0,0.0,0.0,0.0,0.0,0.0,0.0,0.0,0.0,0.0,0.0,0.0,1.0,1.0,1.0,1.0,0.0,0.0,0.0,0.0,0.0,0.0,0.0,0.0,0.0,0.0,0.0,0.0,0.0,0.0,0.0,0.0,0.0,0.0,0.0,0.0,0.0,0.0,0.0,0.0,0.0,0.0,0.0,0.0,0.0,0.0,0.0,0.0,0.0,0.0,0.0,0.0,0.0,0.0,0.0,0.0,0.0,0.0,0.0,0.0,0.0,0.0,0.0,0.0,0.0,0.0,0.0,0.0,0.0,0.0,0.0,0.0,0.0,0.0,0.0,0.0,0.0,0.0,0.0,0.0,0.0,0.0,0.0,0.0,0.0,0.0,0.0,0.0,0.0,0.0,0.0,0.0,0.0,0.0,0.0,0.0,0.0,0.0,0.0,0.0,0.0,0.0,0.0,0.0,0.0,0.0,0.0,0.0,0.0,0.0,0.0,0.0,0.0,0.0,0.0,0.0,0.0,0.0,0.0,0.0,0.0,0.0,0.0,0.0,0.0,0.0,0.0,0.0,0.0,0.0,0.0,0.0,0.0,0.0,0.0,0.0,0.0,0.0,0.0,0.0,0.0,0.0,0.0,0.0,0.0,0.0,0.0,0.0,0.0,0.0,0.0,0.0,0.0,0.0,0.0,0.0,0.0,0.0,0.0,0.0,0.0,0.0,0.0,0.0,0.0,0.0,0.0,0.0,0.0,0.0,0.0,0.0,0.0,0.0,0.0,0.0,0.0,0.0,0.0,0.0,0.0,0.0,0.0,0.0,0.0,0.0,0.0,0.02,1.0,1.0,1.0,1.0,1.0,1.0,0.0,0.0,0.0,0.0,0.0,0.0,0.0,0.0,0.0,0.0,0.0,0.0,0.0,0.0,0.0,0.0,0.0,0.0,0.0,0.0,0.0,0.0,0.0,0.0,0.0,0.0,0.0,0.0],[0.0,0.0,0.0,0.0,0.0,0.0,0.0,0.0,0.0,0.0,0.0,0.04,0.69,0.0,0.0,0.69,0.0,0.0,0.0,0.0,0.0,0.0,0.0,0.0,0.0,0.0,0.0,0.0,0.0,0.0,0.0,0.0,0.47,0.0,0.0,0.0,0.0,0.0,0.0,0.0,0.0,0.0,0.0,0.0,0.0,0.0,0.0,0.0,0.0,0.0,0.0,0.0,0.0,0.0,0.0,0.0,0.0,0.0,0.0,0.0,0.0,0.0,0.0,0.0,0.0,0.0,0.0,0.0,0.0,0.0,0.0,0.0,0.0,0.0,0.0,0.0,0.0,0.0,0.0,0.0,0.0,0.0,0.0,0.0,0.0,0.0,0.0,0.0,0.0,0.0,0.0,0.0,0.0,0.0,0.0,0.0,0.0,0.0,0.0,0.0,0.0,0.0,0.0,0.0,0.0,0.0,0.0,0.0,0.0,0.0,0.0,0.0,1.0,1.0,0.38,0.71,0.0,0.0,0.77,0.0,0.0,0.0,0.0,0.0,0.0,0.0,0.0,0.0,0.0,0.0,0.0,0.0,0.0,0.0,0.0,0.0,0.0,0.0,0.0,0.0,0.0,0.0,0.0,0.0,0.0,0.0,0.0,0.0,0.0,0.0,0.0,0.0,0.0,0.0,0.0,0.0,0.0,0.0,0.0,0.0,0.0,0.0,0.0,0.0,0.0,0.0,0.0,0.0,0.0,0.0,0.0,0.0,0.0,0.0,0.0,0.0,0.0,0.0,0.0,0.0,0.0,0.0,0.0,0.0,0.0,0.0,0.0,0.0,0.0,0.0,0.0,0.0,0.0,0.0,0.0,0.0,0.0,0.0,0.0,0.0,0.0,0.0,0.0,0.0,0.0,0.0,0.0,0.0,0.0,0.0,0.0,0.0,0.0,0.0,0.0,0.0,0.0,0.0,0.0,0.0,0.0,0.0,0.0,0.0,0.0,0.0,0.0,0.0,0.0,0.0,0.0,0.0,0.0,0.0,0.0,0.0,0.0,0.0,0.0,0.0,0.0,0.0,0.0,0.0,0.0,0.0,0.0,0.0,0.0,0.0,0.0,0.0,0.0,0.0,0.0,0.0,0.0,0.0,0.0,0.0,0.0,0.0,0.0,0.0,0.0,0.0,0.0,0.0,0.0,0.0,0.0,0.0,0.0,0.0,0.0,0.0,0.0,0.0,0.0,0.0,0.0,0.0,0.0,0.0,0.0,1.0,1.0,1.0,1.0,0.0,0.0,1.0,1.0,1.0,1.0,0.0,0.0,0.0,0.0,0.0,0.0,0.0,0.0,0.0,0.0,0.0,0.0,0.0,0.0,0.0,0.0,0.0,0.0,0.0,0.0,0.0,0.0,0.0,0.0,0.0,0.0,0.0],[0.0,0.0,0.0,0.0,0.0,0.0,0.0,0.0,0.0,0.0,0.0,0.0,0.0,0.0,0.0,0.0,0.0,0.0,0.0,0.0,0.0,0.0,0.0,0.0,0.0,0.0,0.0,0.0,0.0,0.0,0.0,0.0,0.0,0.0,0.0,0.0,0.0,0.0,0.0,0.0,0.0,0.0,0.0,0.0,0.0,0.0,0.0,0.0,0.0,0.0,0.0,0.0,0.0,0.0,0.0,0.0,0.0,0.0,0.0,0.0,0.0,0.0,0.0,0.0,0.0,0.0,0.0,0.0,0.0,0.0,0.0,0.0,0.0,0.0,0.0,0.0,0.0,0.0,0.0,0.0,0.0,0.0,0.0,0.0,0.0,0.0,0.0,0.0,0.0,0.0,0.0,0.0,0.0,0.0,0.0,0.0,0.0,0.0,0.0,0.0,0.0,0.0,0.0,0.0,0.0,0.0,0.0,0.0,0.0,0.0,1.0,0.8,1.0,0.06,0.0,0.0,0.0,0.0,0.0,0.0,0.0,0.0,0.0,0.0,0.0,0.0,0.0,0.0,0.0,0.0,0.0,0.0,0.0,0.0,0.0,0.0,0.0,0.0,0.0,0.0,0.0,0.0,0.0,0.0,0.0,0.0,0.0,0.0,0.0,0.0,0.0,0.0,0.0,0.0,0.0,0.0,0.0,0.0,0.0,0.0,0.0,0.0,0.0,0.0,0.0,0.0,0.0,0.0,0.0,0.0,0.0,0.0,0.0,0.0,0.0,0.0,0.0,0.0,0.0,0.0,0.0,0.0,0.0,0.0,0.0,0.0,0.0,0.0,0.0,0.0,0.0,0.0,0.0,0.0,0.0,0.0,0.0,0.0,0.0,0.0,0.0,0.0,0.0,0.0,0.0,0.0,0.0,0.0,0.0,0.0,0.0,0.0,0.0,0.0,0.0,0.0,0.0,0.0,0.0,0.0,0.0,0.0,0.0,0.0,0.0,0.0,0.0,0.0,0.0,0.0,0.0,0.0,0.0,0.0,0.0,0.0,0.0,0.0,0.0,0.0,0.0,0.0,0.0,0.0,0.0,0.0,0.0,0.0,0.0,0.0,0.0,0.0,0.0,0.0,0.0,0.0,0.0,0.0,0.0,0.0,0.0,0.0,0.0,0.0,0.0,0.0,0.0,0.0,0.0,0.0,0.0,0.0,0.0,0.0,0.0,0.0,0.0,0.0,0.0,0.0,0.0,0.0,0.0,0.0,0.0,1.0,1.0,0.48,1.0,0.0,0.0,1.0,1.0,1.0,1.0,1.0,0.0,0.0,0.0,0.0,0.0,0.0,0.0,0.0,0.0,0.0,0.0,0.0,0.0,0.0,0.0,0.0,0.0,0.0,0.0,0.0,0.0,0.0,0.0,0.0,0.0,0.0],[0.0,0.0,0.01,0.0,0.01,0.0,0.0,0.0,0.0,0.0,0.0,0.0,0.0,0.0,0.0,0.0,0.0,0.0,0.0,0.0,0.0,0.0,0.0,0.0,0.0,0.0,0.0,0.0,0.0,0.0,0.0,0.0,0.0,0.0,0.0,0.0,0.67,0.0,0.0,0.01,0.0,0.0,0.0,0.0,0.0,0.0,0.0,0.0,0.0,0.0,0.0,0.0,0.0,0.0,0.0,0.0,0.0,0.0,0.0,0.0,0.0,0.0,0.0,0.0,0.0,0.0,0.0,0.0,0.0,0.0,0.0,0.0,0.0,0.0,0.0,0.0,0.0,0.0,0.0,0.0,0.0,0.0,0.0,0.0,0.0,0.0,0.0,0.0,0.0,0.0,0.0,0.0,0.0,0.0,0.0,0.0,0.0,0.0,0.0,0.0,0.0,0.0,0.0,0.0,0.0,0.0,0.0,0.0,0.0,0.0,1.0,1.0,0.98,1.0,0.0,0.0,0.0,0.0,0.0,0.0,0.0,0.0,0.0,0.0,0.0,0.0,0.0,0.0,0.0,0.05,0.0,0.0,0.03,0.9,0.0,0.0,0.15,0.0,0.0,0.0,0.0,0.0,0.0,0.0,0.0,0.0,0.0,0.0,0.0,0.0,0.0,0.0,0.0,0.0,0.0,0.0,0.0,0.0,0.0,0.0,0.0,0.0,0.0,0.0,0.0,0.0,0.0,0.0,0.0,0.0,0.0,0.0,0.0,0.0,0.0,0.0,0.0,0.0,0.0,0.0,0.0,0.0,0.0,0.0,0.0,0.0,0.0,0.0,0.0,0.0,0.0,0.0,0.0,0.0,0.0,0.0,0.0,0.0,0.0,0.0,0.0,0.0,0.0,0.0,0.0,0.0,0.0,0.0,0.0,0.0,0.0,0.0,0.0,0.0,0.0,0.0,0.0,0.0,0.0,0.0,0.0,0.0,0.0,0.0,0.0,0.0,0.0,0.0,0.0,0.0,0.0,0.0,0.0,0.0,0.0,0.0,0.0,0.0,0.0,0.0,0.0,0.0,0.0,0.0,0.0,0.0,0.0,0.0,0.0,0.0,0.0,0.0,0.0,0.0,0.0,0.0,0.0,0.0,0.0,0.0,0.0,0.0,0.0,0.0,0.0,0.0,0.0,0.0,0.0,0.0,0.0,0.0,0.0,0.0,0.0,0.0,0.0,0.0,0.0,0.0,0.0,0.0,1.0,1.0,0.46,1.0,1.0,0.0,0.0,0.0,0.0,0.0,1.0,1.0,1.0,1.0,1.0,0.0,0.0,0.0,0.0,0.0,0.0,0.0,0.0,0.0,0.0,0.0,0.0,0.0,0.0,0.0,0.0,0.0,0.0,0.0,0.0,0.0,0.0,0.0,0.0,0.0],[0.0,0.0,0.0,0.0,0.0,0.0,0.0,0.0,0.0,0.0,0.0,0.0,0.0,0.0,0.0,0.0,0.0,0.0,0.0,0.0,0.0,0.0,0.0,0.0,0.0,0.0,0.0,0.0,0.0,0.0,0.0,0.0,0.0,0.0,0.0,0.0,0.0,0.0,0.0,0.0,0.0,0.0,0.0,0.0,0.0,0.0,0.0,0.0,0.0,0.0,0.0,0.0,0.0,0.0,0.0,0.0,0.0,0.0,0.0,0.0,0.0,0.0,0.0,0.0,0.0,0.0,0.0,0.0,0.0,0.0,0.0,0.0,0.0,0.0,0.0,0.0,0.0,0.0,0.0,0.0,0.0,0.0,0.0,0.0,0.0,0.0,0.0,0.0,0.0,0.0,0.0,0.0,0.0,0.0,0.0,0.0,0.0,0.0,0.0,0.0,0.0,0.0,0.0,0.0,0.0,0.0,0.0,0.0,1.0,0.29,1.0,0.0,0.0,0.0,0.0,0.0,0.0,0.0,0.0,0.0,0.0,0.0,0.0,0.0,0.0,0.0,0.0,0.0,0.0,0.0,0.0,0.0,0.0,0.0,0.0,0.0,0.0,0.0,0.0,0.0,0.0,0.0,0.0,0.0,0.0,0.0,0.0,0.0,0.0,0.0,0.0,0.0,0.0,0.0,0.0,0.0,0.0,0.0,0.0,0.0,0.0,0.0,0.0,0.0,0.0,0.0,0.0,0.0,0.0,0.0,0.0,0.0,0.0,0.0,0.0,0.0,0.0,0.0,0.0,0.0,0.0,0.0,0.0,0.0,0.0,0.0,0.0,0.0,0.0,0.0,0.0,0.0,0.0,0.0,0.0,0.0,0.0,0.0,0.0,0.0,0.0,0.0,0.0,0.0,0.0,0.0,0.0,0.0,0.0,0.0,0.0,0.0,0.0,0.0,0.0,0.0,0.0,0.0,0.0,0.0,0.0,0.0,0.0,0.0,0.0,0.0,0.0,0.0,0.0,0.0,0.0,0.0,0.0,0.0,0.0,0.0,0.0,0.0,0.0,0.0,0.0,0.0,0.0,0.0,0.0,0.0,0.0,0.0,0.0,0.0,0.0,0.0,0.0,0.0,0.0,0.0,0.0,0.0,0.0,0.0,0.0,0.0,0.0,0.0,0.0,0.0,0.0,0.0,0.0,0.0,0.0,0.0,0.0,0.0,0.0,0.0,0.0,0.0,0.0,0.0,0.0,0.0,0.87,1.0,0.01,0.0,1.0,0.0,0.0,0.0,0.0,0.0,0.0,1.0,1.0,1.0,1.0,1.0,0.0,0.0,0.0,0.0,0.0,0.0,0.0,0.0,0.0,0.0,0.0,0.0,0.0,0.0,0.0,0.0,0.0,0.0,0.0,0.0,0.0,0.0,0.0,0.0],[0.0,0.0,0.0,0.0,0.0,0.0,0.0,0.0,0.0,0.0,0.0,0.0,0.0,0.0,0.0,0.0,0.0,0.0,0.0,0.0,0.0,0.0,0.0,0.0,0.0,0.0,0.0,0.0,0.0,0.0,0.0,0.0,0.0,0.0,0.0,0.0,0.0,0.0,0.0,0.0,0.0,0.0,0.0,0.01,0.0,0.0,0.0,0.0,0.0,0.0,0.0,0.0,0.0,0.0,0.0,0.0,0.0,0.0,0.0,0.0,0.0,0.0,0.0,0.0,0.0,0.0,0.0,0.0,0.0,0.0,0.0,0.0,0.0,0.0,0.0,0.0,0.0,0.0,0.0,0.0,0.0,0.0,0.0,0.0,0.0,0.0,0.0,0.0,0.0,0.0,0.0,0.0,0.0,0.0,0.0,0.0,0.0,0.0,0.0,0.0,0.0,0.0,0.0,0.0,0.0,0.0,0.0,0.0,1.0,1.0,1.0,1.0,0.0,0.0,0.0,0.0,0.0,0.0,0.0,0.0,0.0,0.0,0.0,0.0,0.0,0.0,0.0,0.0,0.0,0.0,0.0,0.0,0.0,0.78,0.0,0.0,1.0,1.0,0.0,0.0,1.0,0.0,0.0,0.0,0.0,0.0,0.0,0.0,0.0,0.0,0.0,0.0,0.0,0.0,0.0,0.0,0.0,0.0,0.0,0.0,0.0,0.0,0.0,0.0,0.0,0.0,0.0,0.0,0.0,0.0,0.0,0.0,0.0,0.0,0.0,0.0,0.0,0.0,0.0,0.0,0.0,0.0,0.0,0.0,0.0,0.0,0.0,0.0,0.0,0.0,0.0,0.0,0.0,0.0,0.0,0.0,0.0,0.0,0.0,0.0,0.0,0.0,0.0,0.0,0.0,0.0,0.0,0.0,0.0,0.0,0.0,0.0,0.0,0.0,0.0,0.0,0.0,0.0,0.0,0.0,0.0,0.0,0.0,0.0,0.0,0.0,0.0,0.0,0.0,0.0,0.0,0.0,0.0,0.0,0.0,0.0,0.0,0.0,0.0,0.0,0.0,0.0,0.0,0.0,0.0,0.0,0.0,0.0,0.0,0.0,0.0,0.0,0.0,0.0,0.0,0.0,0.0,0.0,0.0,0.0,0.0,0.0,0.0,0.0,0.0,0.0,0.0,0.0,0.0,0.0,0.0,0.0,0.0,0.0,0.0,0.0,0.0,0.0,0.0,0.0,1.0,1.0,1.0,1.0,0.0,0.0,0.0,0.0,0.0,0.0,0.0,0.0,0.0,0.0,1.0,1.0,1.0,1.0,1.0,0.0,0.0,0.0,0.0,0.0,0.0,0.0,0.0,0.0,0.0,0.0,0.0,0.0,0.0,0.0,0.0,0.0,0.0,0.0,0.0,0.0,0.0,0.0],[0.0,0.0,0.0,0.0,0.0,0.0,0.0,0.0,0.0,0.0,0.0,0.0,0.0,0.0,0.0,0.0,0.0,0.0,0.0,0.0,0.0,0.0,0.0,0.0,0.0,0.0,0.0,0.0,0.0,0.0,0.0,0.0,0.0,0.0,0.0,0.0,0.0,0.0,0.0,0.0,0.0,0.0,0.0,0.0,0.0,0.0,0.0,0.0,0.0,0.0,0.0,0.0,0.0,0.0,0.0,0.0,0.0,0.0,0.0,0.0,0.0,0.0,0.0,0.0,0.0,0.0,0.0,0.0,0.0,0.0,0.0,0.0,0.0,0.0,0.0,0.0,0.0,0.0,0.0,0.0,0.0,0.0,0.0,0.0,0.0,0.0,0.0,0.0,0.0,0.0,0.0,0.0,0.0,0.0,0.0,0.0,0.0,0.0,0.0,0.0,0.0,0.0,0.0,0.0,0.0,0.0,1.0,1.0,1.0,0.0,0.0,0.0,0.0,0.0,0.0,0.0,0.0,0.0,0.0,0.0,0.0,0.0,0.0,0.0,0.0,0.0,0.0,0.0,0.0,0.0,0.0,0.0,0.0,0.0,0.0,0.0,0.0,0.0,0.0,0.0,0.0,0.0,0.0,0.0,0.0,0.0,0.0,0.0,0.0,0.0,0.0,0.0,0.0,0.0,0.0,0.0,0.0,0.0,0.0,0.0,0.0,0.0,0.0,0.0,0.0,0.0,0.0,0.0,0.0,0.0,0.0,0.0,0.0,0.0,0.0,0.0,0.0,0.0,0.0,0.0,0.0,0.0,0.0,0.0,0.0,0.0,0.0,0.0,0.0,0.0,0.0,0.0,0.0,0.0,0.0,0.0,0.0,0.0,0.0,0.0,0.0,0.0,0.0,0.0,0.0,0.0,0.0,0.0,0.0,0.0,0.0,0.0,0.0,0.0,0.0,0.0,0.0,0.0,0.0,0.0,0.0,0.0,0.0,0.0,0.0,0.0,0.0,0.0,0.0,0.0,0.0,0.0,0.0,0.0,0.0,0.0,0.0,0.0,0.0,0.0,0.0,0.0,0.0,0.0,0.0,0.0,0.0,0.0,0.0,0.0,0.0,0.0,0.0,0.0,0.0,0.0,0.0,0.0,0.0,0.0,0.0,0.0,0.0,0.0,0.0,0.0,0.0,0.0,0.0,0.0,0.0,0.0,0.0,0.0,0.0,0.0,0.0,0.0,1.0,0.0,0.51,1.0,0.01,1.0,0.0,0.0,0.0,0.0,0.0,0.0,0.0,0.0,0.0,0.0,0.0,1.0,1.0,1.0,1.0,1.0,0.0,0.0,0.0,0.0,0.0,0.0,0.0,0.0,0.0,0.0,0.0,0.0,0.0,0.0,0.0,0.0,0.0,0.0,0.0,0.0,0.0,0.0],[0.0,0.0,0.0,0.0,0.0,0.0,0.0,0.0,0.0,0.0,0.0,0.0,0.0,0.0,0.0,0.0,0.0,0.0,0.0,0.0,0.0,0.0,0.0,0.0,0.0,0.0,0.0,0.0,0.0,0.0,0.0,0.0,0.0,0.0,0.0,0.0,0.0,0.0,0.0,0.0,0.0,0.0,0.0,0.0,0.0,0.0,0.0,0.0,0.0,0.0,0.0,0.0,0.0,0.0,0.0,0.0,0.0,0.0,0.0,0.0,0.0,0.0,0.0,0.0,0.0,0.0,0.0,0.0,0.0,0.0,0.0,0.0,0.0,0.0,0.0,0.0,0.0,0.0,0.0,0.0,0.0,0.0,0.0,0.0,0.0,0.0,0.0,0.0,0.0,0.0,0.0,0.0,0.0,0.0,0.0,0.0,0.0,0.0,0.0,0.0,0.0,0.0,0.0,0.0,0.0,0.0,1.0,1.0,1.0,0.0,0.0,0.0,0.0,0.0,0.0,0.0,0.0,0.0,0.0,0.0,0.0,0.0,0.0,0.0,0.0,0.0,0.0,0.0,0.0,0.0,0.0,0.0,0.0,0.0,0.0,0.0,0.0,0.0,0.0,0.0,1.0,0.0,0.0,0.0,0.75,0.0,0.0,0.0,0.0,0.0,0.0,0.0,0.0,0.0,0.0,0.0,0.0,0.0,0.0,0.0,0.0,0.0,0.0,0.0,0.0,0.0,0.0,0.0,0.0,0.0,0.0,0.0,0.0,0.0,0.0,0.0,0.0,0.0,0.0,0.0,0.0,0.0,0.0,0.0,0.0,0.0,0.0,0.0,0.0,0.0,0.0,0.0,0.0,0.0,0.0,0.0,0.0,0.0,0.0,0.0,0.0,0.0,0.0,0.0,0.0,0.0,0.0,0.0,0.0,0.0,0.0,0.0,0.0,0.0,0.0,0.0,0.0,0.0,0.0,0.0,0.0,0.0,0.0,0.0,0.0,0.0,0.0,0.0,0.0,0.0,0.0,0.0,0.0,0.0,0.0,0.0,0.0,0.0,0.0,0.0,0.0,0.0,0.0,0.0,0.0,0.0,0.0,0.0,0.0,0.0,0.0,0.0,0.0,0.0,0.0,0.0,0.0,0.0,0.0,0.0,0.0,0.0,0.0,0.0,0.0,0.0,0.0,0.0,0.0,0.0,0.0,0.0,0.0,0.0,0.0,0.0,1.0,0.0,1.0,1.0,1.0,1.0,0.0,0.0,0.0,0.0,0.0,0.0,0.0,0.0,0.0,0.0,0.0,0.0,0.0,0.0,1.0,1.0,1.0,1.0,1.0,0.0,0.0,0.0,0.0,0.0,0.0,0.0,0.0,0.0,0.0,0.0,0.0,0.0,0.0,0.0,0.0,0.0,0.0,0.0,0.0,0.0],[0.0,0.0,0.0,0.0,0.0,0.0,0.0,0.0,0.0,0.0,0.0,0.0,0.0,0.0,0.0,0.0,0.0,0.0,0.0,0.0,0.0,0.0,0.0,0.0,0.0,0.0,0.0,0.0,0.0,0.0,0.0,0.0,0.0,0.0,0.0,0.0,0.0,0.0,0.0,0.0,0.0,0.0,0.0,0.0,0.0,0.0,0.0,0.0,0.0,0.0,0.0,0.0,0.0,0.0,0.0,0.0,0.0,0.0,0.0,0.0,0.0,0.0,0.0,0.02,0.0,0.99,0.0,0.0,0.0,0.0,0.0,0.0,0.0,0.0,0.0,0.0,0.0,0.0,0.0,0.0,0.0,0.0,0.0,0.0,0.0,0.0,0.0,0.0,0.0,0.0,0.0,0.0,0.0,0.0,0.0,0.0,0.0,0.0,0.0,0.0,0.0,0.0,0.0,0.0,1.0,1.0,1.0,1.0,0.0,0.0,0.0,0.0,0.0,0.0,0.0,0.0,0.0,0.0,0.0,0.0,0.0,0.0,0.0,0.0,0.0,0.0,0.0,0.0,0.0,0.0,0.0,0.0,0.0,0.0,0.0,0.0,0.0,0.0,0.0,0.0,0.0,0.0,0.0,0.0,0.0,0.0,0.0,0.0,0.0,0.0,0.0,0.0,0.0,0.0,0.0,0.0,0.0,0.0,0.0,0.0,0.0,0.0,0.0,0.0,0.0,0.0,0.0,0.0,0.0,0.0,0.0,0.0,0.0,0.0,0.0,0.0,0.0,0.0,0.0,0.0,0.0,0.0,0.0,0.0,0.0,0.0,0.0,0.0,0.0,0.0,0.0,0.0,0.0,0.0,0.0,0.0,0.0,0.0,0.0,0.0,0.0,0.0,0.0,0.0,0.0,0.0,0.0,0.0,0.0,0.0,0.0,0.0,0.0,0.0,0.0,0.0,0.0,0.0,0.0,0.0,0.0,0.0,0.0,0.0,0.0,0.0,0.0,0.0,0.0,0.0,0.0,0.0,0.0,0.0,0.0,0.0,0.0,0.0,0.0,0.0,0.0,0.0,0.0,0.0,0.0,0.0,0.0,0.0,0.0,0.0,0.0,0.0,0.0,0.0,0.0,0.0,0.0,0.0,0.0,0.0,0.0,0.0,0.0,0.0,0.0,0.0,0.0,0.0,0.0,0.0,0.0,0.0,0.0,0.0,0.0,0.0,1.0,1.0,1.0,0.0,0.0,0.0,0.0,0.0,0.0,0.0,0.0,0.0,0.0,0.0,0.0,0.0,0.0,0.0,0.0,0.0,0.0,1.0,1.0,1.0,1.0,0.05,0.0,0.0,0.0,0.0,0.0,0.0,0.0,0.0,0.0,0.0,0.0,0.0,0.0,0.0,0.0,0.0,0.0,0.0,0.0,0.0],[0.0,0.0,0.0,0.0,0.0,0.0,0.0,0.0,0.0,0.0,0.0,0.0,0.0,0.0,0.0,0.0,0.0,0.0,0.0,0.0,0.0,0.0,0.0,0.0,0.0,0.0,0.0,0.0,0.0,0.0,0.0,0.0,0.0,0.0,0.0,0.0,0.0,0.0,0.0,0.0,0.0,0.0,0.0,0.0,0.0,0.0,0.0,0.0,0.0,0.0,0.0,0.0,0.0,0.0,0.0,0.0,0.0,0.0,0.0,0.0,0.0,0.0,0.0,0.0,0.0,0.0,0.0,0.0,0.0,0.0,0.0,0.0,0.0,0.0,0.0,0.0,0.0,0.0,0.0,0.0,0.0,0.0,0.0,0.0,0.0,0.0,0.0,0.0,0.0,0.0,0.0,0.0,0.0,0.0,0.0,0.0,0.0,0.0,0.0,0.0,0.0,0.0,0.0,0.0,0.99,1.0,0.0,1.0,0.0,0.0,0.0,0.0,0.0,0.0,0.0,0.0,0.0,0.0,0.0,0.0,0.0,0.0,0.0,0.0,0.0,0.0,0.0,0.0,0.0,0.0,0.0,0.0,0.0,0.0,0.0,0.0,0.0,0.0,0.0,0.0,0.02,0.0,0.0,0.01,1.0,0.0,0.0,1.0,0.03,0.0,0.0,0.0,0.0,0.0,0.0,0.0,0.0,0.0,0.0,0.0,0.0,0.0,0.0,0.0,0.0,0.0,0.0,0.0,0.0,0.0,0.0,0.0,0.0,0.0,0.0,0.0,0.0,0.0,0.0,0.0,0.0,0.0,0.0,0.0,0.0,0.0,0.0,0.0,0.0,0.0,0.0,0.0,0.0,0.0,0.0,0.0,0.0,0.0,0.0,0.0,0.0,0.0,0.0,0.0,0.0,0.0,0.0,0.0,0.0,0.0,0.0,0.0,0.0,0.0,0.0,0.0,0.0,0.0,0.0,0.0,0.0,0.0,0.0,0.0,0.0,0.0,0.0,0.0,0.0,0.0,0.0,0.0,0.0,0.0,0.0,0.0,0.0,0.0,0.0,0.0,0.0,0.0,0.0,0.0,0.0,0.0,0.0,0.0,0.0,0.0,0.0,0.0,0.0,0.0,0.0,0.0,0.0,0.0,0.0,0.0,0.0,0.0,0.0,0.0,0.0,0.0,0.0,0.0,0.0,0.0,0.0,0.0,0.0,0.0,1.0,1.0,1.0,0.69,0.05,0.0,0.0,0.0,0.0,0.0,0.0,0.0,0.0,0.0,0.0,0.0,0.0,0.0,0.0,0.0,0.0,0.0,0.0,0.0,1.0,1.0,1.0,1.0,1.0,0.0,0.0,0.0,0.0,0.0,0.0,0.0,0.0,0.0,0.0,0.0,0.0,0.0,0.0,0.0,0.0,0.0,0.0,0.0],[0.0,0.0,0.0,0.0,0.0,0.0,0.0,0.0,0.0,0.0,0.0,0.0,0.0,0.0,0.0,0.0,0.0,0.0,0.0,0.0,0.0,0.0,0.0,0.0,0.0,0.0,0.0,0.0,0.0,0.0,0.0,0.0,0.0,0.0,0.0,0.0,0.0,0.0,0.0,0.0,0.0,0.0,0.0,0.0,0.0,0.0,0.0,0.0,0.0,0.0,0.0,0.0,0.0,0.0,0.0,0.0,0.0,0.0,0.0,0.0,0.0,0.0,0.0,0.91,0.0,0.0,0.0,0.0,0.0,0.0,0.94,0.0,0.0,0.0,0.0,0.0,0.0,0.0,0.0,0.0,0.0,0.0,0.0,0.0,0.0,0.0,0.0,0.0,0.0,0.0,0.0,0.0,0.0,0.0,0.0,0.0,0.0,0.0,0.0,0.0,0.0,0.01,1.0,1.0,1.0,1.0,0.0,0.0,0.0,0.0,0.0,0.0,0.0,0.0,0.0,0.0,0.0,0.0,0.0,0.0,0.0,0.0,0.0,0.0,0.0,0.0,0.0,0.0,0.0,0.0,0.0,0.0,0.0,0.0,0.0,0.0,0.0,0.0,0.0,0.0,0.0,0.0,0.0,0.0,0.0,0.0,0.0,0.02,0.0,0.0,0.0,0.0,0.0,0.0,0.0,0.0,0.0,0.22,0.0,0.0,0.0,0.0,0.0,0.0,0.0,0.0,0.0,0.0,0.0,0.0,0.0,0.0,0.0,0.0,0.0,0.0,0.0,0.0,0.0,0.0,0.0,0.0,0.0,0.0,0.0,0.0,0.0,0.0,0.0,0.0,0.0,0.0,0.0,0.0,0.0,0.0,0.0,0.0,0.0,0.0,0.0,0.0,0.0,0.0,0.0,0.0,0.0,0.0,0.0,0.0,0.0,0.0,0.0,0.0,0.0,0.0,0.0,0.0,0.0,0.0,0.0,0.0,0.0,0.0,0.0,0.0,0.0,0.0,0.0,0.0,0.0,0.0,0.0,0.0,0.0,0.0,0.0,0.0,0.0,0.0,0.0,0.0,0.0,0.0,0.0,0.0,0.0,0.0,0.0,0.0,0.0,0.0,0.0,0.0,0.0,0.0,0.0,0.0,0.0,0.0,0.0,0.0,0.0,0.0,0.0,0.0,0.0,0.0,0.0,0.0,0.0,0.0,0.0,0.02,1.0,1.0,0.84,0.47,0.0,0.0,0.0,0.0,0.0,0.0,0.0,0.0,0.0,0.0,0.0,0.0,0.0,0.0,0.0,0.0,0.0,0.0,0.0,0.0,0.0,0.05,1.0,1.0,1.0,0.67,1.0,0.0,0.0,0.0,0.0,0.0,0.0,0.0,0.0,0.0,0.0,0.0,0.0,0.0,0.0,0.0,0.0,0.0],[0.0,0.0,0.0,0.0,0.0,0.0,0.0,0.0,0.0,0.0,0.0,0.0,0.0,0.0,0.0,0.0,0.0,0.0,0.0,0.0,0.0,0.0,0.0,0.0,0.0,0.0,0.0,0.0,0.0,0.0,0.0,0.0,0.0,0.0,0.0,0.0,0.0,0.0,0.0,0.0,0.0,0.0,0.0,0.0,0.0,0.0,0.0,0.0,0.0,0.0,0.0,0.0,0.0,0.0,0.0,0.0,0.0,0.0,0.0,0.0,0.0,0.0,0.0,0.0,0.0,0.0,0.0,0.0,0.0,0.0,0.0,0.0,0.0,0.0,0.0,0.0,0.0,0.0,0.0,0.0,0.0,0.0,0.0,0.0,0.0,0.0,0.0,0.0,0.0,0.0,0.0,0.0,0.0,0.0,0.0,0.0,0.0,0.0,0.0,0.0,0.0,0.0,0.12,0.04,0.0,0.6,0.0,0.0,0.0,0.0,0.0,0.0,0.0,0.0,0.0,0.0,0.0,0.0,0.0,0.0,0.0,0.0,0.0,0.0,0.0,0.0,0.0,0.0,0.0,0.0,0.0,0.0,0.0,0.0,0.0,0.0,0.0,0.0,0.0,0.0,0.0,0.0,0.0,0.0,0.54,0.0,0.0,1.0,1.0,0.0,0.0,0.95,0.0,0.0,0.0,0.0,0.0,1.0,0.34,0.0,0.01,0.0,0.0,0.0,0.0,0.0,0.0,0.0,0.0,0.0,0.0,0.0,0.0,0.0,0.0,0.0,0.0,0.0,0.0,0.0,0.0,0.0,0.0,0.0,0.0,0.0,0.0,0.0,0.0,0.0,0.0,0.0,0.0,0.0,0.0,0.0,0.0,0.0,0.0,0.0,0.0,0.0,0.0,0.0,0.0,0.0,0.0,0.0,0.0,0.0,0.0,0.0,0.0,0.0,0.0,0.0,0.0,0.0,0.0,0.0,0.0,0.0,0.0,0.0,0.0,0.0,0.0,0.0,0.0,0.0,0.0,0.0,0.0,0.0,0.0,0.0,0.0,0.0,0.0,0.0,0.0,0.0,0.0,0.0,0.0,0.0,0.0,0.0,0.0,0.0,0.0,0.0,0.0,0.0,0.0,0.0,0.0,0.0,0.0,0.0,0.0,0.0,0.0,0.0,0.0,0.0,0.0,0.0,0.0,0.0,0.0,0.0,0.0,0.0,1.0,0.9,0.0,0.0,0.0,0.0,0.0,0.0,0.0,0.0,0.0,0.0,0.0,0.0,0.0,0.0,0.0,0.0,0.0,0.0,0.0,0.0,0.0,0.0,0.0,0.0,1.0,1.0,1.0,1.0,1.0,0.0,0.0,0.0,0.0,0.0,0.0,0.0,0.0,0.0,0.0,0.0,0.0,0.0,0.0,0.0,0.0,0.0],[0.0,0.0,0.0,0.0,0.0,0.0,0.0,0.0,0.0,0.0,0.0,0.0,0.0,0.0,0.0,0.0,0.0,0.0,0.0,0.0,0.0,0.0,0.0,0.0,0.0,0.0,0.0,0.0,0.0,0.0,0.0,0.0,0.0,0.0,0.0,0.0,0.0,0.0,0.0,0.0,0.0,0.0,0.0,0.0,0.0,0.0,0.0,0.0,0.0,0.0,0.0,0.0,0.0,0.95,0.0,0.0,0.0,1.0,0.0,0.0,0.0,0.0,0.0,0.0,0.0,0.0,0.0,0.0,0.0,0.0,0.0,0.0,0.0,0.0,0.0,0.0,0.0,0.0,0.0,0.0,0.0,0.0,0.0,0.0,0.0,0.0,0.0,0.0,0.0,0.0,0.0,0.0,0.0,0.0,0.0,0.0,0.0,0.0,0.0,0.0,0.0,0.0,0.0,0.0,0.0,0.0,0.0,0.0,0.0,0.0,0.0,0.0,0.0,0.0,0.0,0.0,0.0,0.0,0.0,0.0,0.0,0.0,0.0,0.0,0.0,0.0,0.0,0.0,0.0,0.0,0.0,0.0,0.0,0.0,0.0,0.0,0.0,0.0,0.0,0.0,0.0,0.0,0.0,0.0,0.0,0.0,0.0,0.01,1.0,0.0,0.0,0.0,0.0,0.0,0.0,0.0,0.0,0.0,0.26,0.04,1.0,0.0,0.0,0.91,0.0,0.0,0.0,0.0,0.0,0.0,0.0,0.0,0.0,0.0,0.0,0.0,0.0,0.0,0.0,0.0,0.0,0.0,0.0,0.0,0.0,0.0,0.0,0.0,0.0,0.0,0.0,0.0,0.0,0.0,0.0,0.0,0.0,0.0,0.0,0.0,0.0,0.0,0.0,0.0,0.0,0.0,0.0,0.0,0.0,0.0,0.0,0.0,0.0,0.0,0.0,0.0,0.0,0.0,0.0,0.0,0.0,0.0,0.0,0.0,0.0,0.0,0.0,0.0,0.0,0.0,0.0,0.0,0.0,0.0,0.0,0.0,0.0,0.0,0.0,0.0,0.0,0.0,0.0,0.0,0.0,0.0,0.0,0.0,0.0,0.0,0.0,0.0,0.0,0.0,0.0,0.0,0.0,0.0,0.0,0.0,0.0,0.0,0.0,0.0,0.0,0.0,0.0,0.0,0.0,0.0,0.0,0.0,1.0,0.94,1.0,0.01,0.0,0.0,0.0,0.0,0.0,0.0,0.0,0.0,0.0,0.0,0.0,0.0,0.0,0.0,0.0,0.0,0.0,0.0,0.0,0.0,0.0,0.0,0.0,0.0,0.0,0.67,1.0,1.0,1.0,1.0,0.0,0.0,0.0,0.0,0.0,0.0,0.0,0.0,0.0,0.0,0.0,0.0,0.0,0.0,0.0,0.0],[0.0,0.0,0.0,0.0,0.0,0.0,0.0,0.0,0.0,0.0,0.0,0.0,0.0,0.0,0.0,0.0,0.0,0.0,0.0,0.0,0.0,0.0,0.0,0.0,0.0,0.0,0.0,0.0,0.0,0.0,0.0,0.0,0.0,0.0,0.0,0.0,0.0,0.0,0.0,0.0,0.0,0.0,0.0,0.0,0.0,0.0,0.0,0.0,0.0,0.0,0.0,0.0,0.0,0.0,0.0,0.0,0.0,0.0,0.0,0.0,0.0,0.0,0.0,0.0,0.0,0.0,0.0,0.0,0.0,0.0,0.01,0.0,0.97,0.0,0.0,0.0,0.0,0.0,0.0,0.0,0.0,0.0,0.0,0.0,0.0,0.0,0.0,0.0,0.0,0.0,0.0,0.0,0.0,0.0,0.0,0.0,0.0,0.0,0.0,0.0,0.03,0.02,0.99,0.0,0.0,0.0,0.0,0.0,0.0,0.0,0.0,0.0,0.0,0.0,0.0,0.0,0.0,0.0,0.0,0.0,0.0,0.0,0.0,0.0,0.0,0.0,0.0,0.0,0.0,0.0,0.0,0.0,0.0,0.0,0.0,0.0,0.0,0.0,0.0,0.0,0.0,0.0,0.0,0.0,0.0,0.0,0.0,0.0,0.0,0.0,0.0,0.0,0.0,0.0,0.0,0.0,0.0,0.0,0.0,0.0,0.0,0.0,0.0,0.0,0.0,0.0,0.0,0.0,0.0,0.0,0.0,0.0,0.0,0.0,0.0,0.0,0.0,0.0,0.0,0.0,0.0,0.0,0.0,0.0,0.0,0.0,0.0,0.0,0.0,0.0,0.0,0.0,0.0,0.0,0.0,0.0,0.0,0.0,0.0,0.0,0.0,0.0,0.0,0.0,0.0,0.0,0.0,0.0,0.0,0.0,0.0,0.0,0.0,0.0,0.0,0.0,0.0,0.0,0.0,0.0,0.0,0.0,0.0,0.0,0.0,0.0,0.0,0.0,0.0,0.0,0.0,0.0,0.0,0.0,0.0,0.0,0.0,0.0,0.0,0.0,0.0,0.0,0.0,0.0,0.0,0.0,0.0,0.0,0.0,0.0,0.0,0.0,0.0,0.0,0.0,0.0,0.0,0.0,0.0,0.0,0.0,0.0,0.0,0.0,0.0,0.0,0.0,0.0,0.0,0.0,0.0,0.0,1.0,1.0,1.0,1.0,0.0,0.0,0.0,0.0,0.0,0.0,0.0,0.0,0.0,0.0,0.0,0.0,0.0,0.0,0.0,0.0,0.0,0.0,0.0,0.0,0.0,0.0,0.0,0.0,0.0,1.0,1.0,1.0,1.0,1.0,1.0,0.0,0.0,0.0,0.0,0.0,0.0,0.0,0.0,0.0,0.0,0.0,0.0,0.0,0.0,0.0],[0.0,0.0,0.0,0.0,0.0,0.0,0.0,0.0,0.0,0.0,0.0,0.0,0.0,0.0,0.0,0.0,0.0,0.0,0.0,0.0,0.0,0.0,0.0,0.0,0.0,0.0,0.0,0.0,0.0,0.0,0.0,0.0,0.0,0.0,0.0,0.0,0.0,0.0,0.0,0.0,0.0,0.0,0.0,0.0,0.0,0.0,0.0,0.0,0.0,0.0,0.0,0.0,0.0,0.0,0.0,0.0,0.0,0.0,0.0,0.0,0.0,0.0,0.0,0.0,0.0,0.0,0.0,0.0,0.0,0.0,0.0,0.0,0.0,0.0,0.56,0.0,0.0,0.0,0.0,0.0,0.0,0.0,0.0,0.0,0.0,0.0,0.0,0.0,0.0,0.0,0.0,0.0,0.0,0.0,0.0,0.0,0.0,0.0,0.0,0.0,0.0,0.0,0.0,0.0,0.0,0.0,0.0,0.0,0.0,0.0,0.0,0.0,0.0,0.0,0.0,0.0,0.0,0.0,0.0,0.0,0.0,0.0,0.0,0.0,0.0,0.0,0.0,0.0,0.0,0.0,0.0,0.0,0.0,0.0,0.0,0.0,0.0,0.0,0.0,0.0,0.0,0.0,0.0,0.0,0.0,0.0,0.0,0.0,0.0,0.0,0.0,0.0,0.0,0.0,0.0,0.0,0.0,0.0,0.0,0.0,0.1,0.0,0.0,1.0,0.0,0.99,0.73,0.0,0.0,0.0,0.0,0.0,0.0,0.0,0.0,0.0,0.0,0.0,0.0,0.0,0.0,0.0,0.0,0.0,0.0,0.0,0.0,0.0,0.0,0.0,0.0,0.0,0.0,0.0,0.0,0.0,0.0,0.0,0.0,0.0,0.0,0.0,0.0,0.0,0.0,0.0,0.0,0.0,0.0,0.0,0.0,0.0,0.0,0.0,0.0,0.0,0.0,0.0,0.0,0.0,0.0,0.0,0.0,0.0,0.0,0.0,0.0,0.0,0.0,0.0,0.0,0.0,0.0,0.0,0.0,0.0,0.0,0.0,0.0,0.0,0.0,0.0,0.0,0.0,0.0,0.0,0.0,0.0,0.0,0.0,0.0,0.0,0.0,0.0,0.0,0.0,0.0,0.0,0.0,0.0,0.0,0.0,0.0,0.0,0.0,0.0,0.0,0.0,0.0,0.0,0.0,1.0,1.0,0.0,0.0,0.0,0.0,0.0,0.0,0.0,0.0,0.0,0.0,0.0,0.0,0.0,0.0,0.0,0.0,0.0,0.0,0.0,0.0,0.0,0.0,0.0,0.0,0.0,0.0,0.0,0.0,0.0,0.0,1.0,1.0,1.0,1.0,1.0,0.99,0.0,0.96,1.0,0.0,0.0,0.0,0.0,0.0,0.0,0.0,0.0,0.0,0.0],[0.0,0.0,0.0,0.0,0.0,0.0,0.0,0.0,0.0,0.0,0.0,0.0,0.0,0.0,0.0,0.0,0.0,0.0,0.0,0.0,0.0,0.0,0.0,0.0,0.0,0.0,0.0,0.0,0.0,0.0,0.0,0.0,0.0,0.0,0.0,0.0,0.0,0.0,0.0,0.0,0.0,0.0,0.0,0.01,0.01,0.0,0.0,0.0,0.0,0.0,0.0,0.0,0.0,0.0,0.0,0.0,0.0,0.0,0.0,0.0,0.0,0.0,0.0,0.0,0.0,0.0,0.0,0.0,0.0,0.0,0.0,0.0,0.98,0.9,0.96,0.85,0.0,0.0,0.0,0.0,0.0,0.0,0.0,0.0,0.0,0.0,0.0,0.0,0.0,0.0,0.0,0.0,0.0,0.0,0.0,0.0,0.0,0.0,0.0,0.0,0.0,0.0,0.0,0.0,0.0,0.0,0.0,0.0,0.0,0.0,0.0,0.0,0.0,0.0,0.0,0.0,0.0,0.0,0.0,0.0,0.0,0.0,0.0,0.0,0.0,0.0,0.0,0.0,0.0,0.0,0.0,0.0,0.0,0.0,0.0,0.0,0.0,0.0,0.0,0.0,0.0,0.0,0.0,0.0,0.0,0.0,0.0,0.0,0.0,0.0,0.0,0.0,0.0,0.0,0.0,0.0,0.0,0.0,0.0,0.0,0.0,0.0,0.0,0.0,0.0,0.01,0.0,0.0,0.0,0.0,0.0,0.0,0.0,0.0,0.0,0.0,0.0,0.0,0.0,0.0,0.0,0.0,0.0,0.0,0.0,0.0,0.0,0.0,0.0,0.0,0.0,0.0,0.0,0.0,0.0,0.0,0.0,0.0,0.0,0.0,0.0,0.0,0.0,0.0,0.0,0.0,0.0,0.0,0.0,0.0,0.0,0.0,0.0,0.0,0.0,0.0,0.0,0.0,0.0,0.0,0.0,0.0,0.0,0.0,0.0,0.0,0.0,0.0,0.0,0.0,0.0,0.0,0.0,0.0,0.0,0.0,0.0,0.0,0.0,0.0,0.0,0.0,0.0,0.0,0.0,0.0,0.0,0.0,0.0,0.0,0.0,0.0,0.0,0.0,0.0,0.0,0.0,0.0,0.0,0.0,0.0,0.0,0.0,0.0,0.0,0.0,0.0,0.0,0.0,0.0,1.0,1.0,1.0,1.0,0.0,0.0,0.0,0.0,0.0,0.0,0.0,0.0,0.0,0.0,0.0,0.0,0.0,0.0,0.0,0.0,0.0,0.0,0.0,0.0,0.0,0.0,0.0,0.0,0.0,0.0,0.0,0.0,0.0,0.0,1.0,1.0,1.0,1.0,0.0,0.0,0.0,0.0,0.0,0.0,0.0,0.0,0.0,0.0,0.0,0.0,0.0,0.0],[0.0,0.0,0.0,0.0,0.0,0.0,0.0,0.0,0.0,0.0,0.0,0.0,0.0,0.0,0.0,0.0,0.0,0.0,0.0,0.0,0.0,0.0,0.0,0.0,0.0,0.0,0.0,0.0,0.0,0.0,0.0,0.0,0.0,0.0,0.0,0.0,0.0,0.0,0.0,0.0,0.0,0.0,0.0,0.0,0.0,0.0,0.0,0.0,0.0,0.0,0.0,0.0,0.0,0.0,0.0,0.0,0.0,0.0,0.0,0.0,0.0,0.0,0.0,0.0,0.0,0.0,0.0,0.0,0.0,0.0,0.0,0.0,0.0,0.0,0.82,0.88,0.12,0.03,0.13,0.0,0.0,0.0,0.0,0.0,0.0,0.0,0.0,0.0,0.0,0.0,0.0,0.0,0.0,0.0,0.0,0.0,0.0,0.0,0.0,0.0,0.0,0.0,0.0,0.0,0.0,0.0,0.0,0.0,0.0,0.0,0.0,0.0,0.0,0.0,0.0,0.0,0.0,0.0,0.0,0.0,0.0,0.0,0.0,0.0,0.0,0.0,0.0,0.0,0.0,0.0,0.0,0.0,0.0,0.0,0.0,0.0,0.0,0.0,0.0,0.0,0.0,0.0,0.0,0.0,0.0,0.0,0.0,0.0,0.0,0.0,0.0,0.0,0.0,0.0,0.0,0.0,0.0,0.0,0.0,0.0,0.0,0.0,0.0,0.0,0.0,0.7,0.0,0.0,0.0,0.0,0.0,0.0,0.0,0.0,0.0,0.0,0.0,0.0,0.0,0.0,0.0,0.0,0.0,0.0,0.0,0.0,0.0,0.0,0.0,0.0,0.0,0.0,0.0,0.0,0.0,0.0,0.0,0.0,0.0,0.0,0.0,0.0,0.05,0.0,0.0,0.0,0.91,0.0,0.0,0.0,0.0,0.0,0.0,0.0,0.0,0.0,0.0,0.0,0.0,0.0,0.0,0.0,0.0,0.0,0.0,0.0,0.0,0.0,0.0,0.0,0.0,0.0,0.0,0.0,0.0,0.0,0.0,0.0,0.0,0.0,0.0,0.0,0.0,0.0,0.0,0.0,0.0,0.0,0.0,0.0,0.0,0.0,0.0,0.0,0.0,0.0,0.0,0.0,0.0,0.0,0.0,0.0,0.0,0.0,0.0,0.0,0.0,0.0,0.01,0.0,1.0,1.0,0.99,0.0,0.0,0.0,0.0,0.0,0.0,0.0,0.0,0.0,0.0,0.0,0.0,0.0,0.0,0.0,0.0,0.0,0.0,0.0,0.0,0.0,0.0,0.0,0.0,0.0,0.0,0.0,0.0,0.0,0.0,0.0,0.0,1.0,1.0,1.0,1.0,1.0,1.0,0.0,0.0,0.0,0.0,0.0,0.0,0.0,0.0,0.0,0.0,0.0],[0.0,0.0,0.0,0.0,0.0,0.0,0.0,0.0,0.0,0.0,0.0,0.0,0.0,0.0,0.0,0.0,0.0,0.0,0.0,0.0,0.0,0.0,0.0,0.0,0.0,0.0,0.0,0.0,0.0,0.0,0.0,0.0,0.0,0.0,0.0,0.0,0.0,0.0,0.0,0.0,0.0,0.0,0.0,0.0,0.0,0.0,0.0,0.0,0.0,0.0,0.0,0.0,0.0,0.0,0.0,0.0,0.0,0.0,0.0,0.0,0.0,0.0,0.0,0.0,0.0,0.0,0.0,0.0,0.0,0.0,0.0,0.0,0.0,0.0,0.92,0.73,0.78,0.18,0.17,0.04,0.03,0.0,0.0,0.0,0.0,0.0,0.0,0.0,0.0,0.0,0.0,0.0,0.0,0.0,0.0,0.0,0.0,0.0,0.0,0.0,0.0,0.0,0.0,0.0,0.0,0.0,0.0,0.0,0.0,0.0,0.0,0.0,0.0,0.0,0.0,0.0,0.0,0.0,0.0,0.0,0.0,0.0,0.0,0.0,0.0,0.0,0.0,0.0,0.0,0.0,0.0,0.0,0.0,0.0,0.0,0.0,0.0,0.0,0.0,0.0,0.0,0.0,0.0,0.0,0.0,0.0,0.0,0.0,0.0,0.0,0.0,0.0,0.0,0.0,0.0,0.0,0.0,0.0,0.0,0.0,0.0,0.0,0.0,0.02,0.08,1.0,0.04,0.03,0.0,0.0,0.0,0.0,0.0,0.0,0.0,0.0,0.0,0.0,0.0,0.0,0.0,0.0,0.0,0.0,0.0,0.0,0.0,0.0,0.0,0.0,0.0,0.0,0.0,0.0,0.0,0.0,0.0,0.0,0.0,0.0,0.0,0.01,0.0,0.0,0.0,0.0,0.0,0.0,0.0,0.0,0.0,0.0,0.0,0.0,0.0,0.0,0.0,0.0,0.0,0.0,0.0,0.0,0.0,0.0,0.0,0.0,0.0,0.0,0.0,0.0,0.0,0.0,0.0,0.0,0.0,0.0,0.0,0.0,0.0,0.0,0.0,0.0,0.0,0.0,0.0,0.0,0.0,0.0,0.0,0.0,0.0,0.0,0.0,0.0,0.0,0.0,0.0,0.0,0.0,0.0,0.0,0.0,0.0,0.0,0.0,0.0,0.0,0.0,0.0,0.0,0.0,0.0,0.0,0.0,0.0,0.0,0.0,0.0,0.0,0.0,0.0,0.0,0.0,0.0,0.0,0.0,0.0,0.0,0.0,0.0,0.0,0.0,0.0,0.0,0.0,0.0,0.0,0.0,0.0,0.0,0.0,0.0,0.0,0.0,0.0,0.99,0.0,1.0,1.0,1.0,1.0,0.04,0.0,0.0,0.0,0.0,0.0,0.0,0.0,0.0,0.0,0.0],[0.0,0.0,0.0,0.0,0.0,0.0,0.0,0.0,0.0,0.0,0.0,0.0,0.0,0.0,0.0,0.0,0.0,0.0,0.0,0.0,0.0,0.0,0.0,0.0,0.0,0.0,0.0,0.0,0.0,0.0,0.0,0.0,0.0,0.0,0.0,0.0,0.0,0.0,0.0,0.0,0.0,0.0,0.0,0.0,0.0,0.0,0.0,0.0,0.0,0.0,0.0,0.0,0.0,0.0,0.0,0.0,0.0,0.0,0.0,0.0,0.0,0.0,0.0,0.0,0.0,0.0,0.0,0.0,0.0,0.0,0.0,0.0,0.0,0.0,0.0,0.0,0.03,0.04,0.14,0.0,0.01,0.0,0.0,0.0,0.0,0.0,0.0,0.0,0.0,0.0,0.0,0.0,0.0,0.0,0.0,0.0,0.0,0.0,0.0,0.0,0.0,0.0,0.0,0.0,0.0,0.0,0.0,0.0,0.0,0.0,0.0,0.0,0.0,0.0,0.0,0.0,0.0,0.0,0.0,0.0,0.0,0.0,0.0,0.0,0.0,0.0,0.0,0.0,0.0,0.0,0.0,0.0,0.0,0.0,0.0,0.0,0.0,0.0,0.0,0.0,0.0,0.0,0.0,0.0,0.0,0.0,0.0,0.0,0.0,0.0,0.0,0.0,0.0,0.0,0.0,0.0,0.0,0.0,0.0,0.0,0.0,0.0,0.0,0.0,0.0,0.97,0.08,1.0,0.0,0.0,0.0,0.0,0.0,0.0,0.0,0.0,0.0,0.0,0.0,0.0,0.0,0.0,0.0,0.0,0.0,0.0,0.0,0.0,0.0,0.0,0.0,0.0,0.0,0.0,0.0,0.0,0.0,0.1,0.99,0.0,0.0,1.0,0.98,0.0,0.0,0.0,0.34,0.0,0.0,0.0,0.0,0.0,0.0,0.0,0.0,0.0,0.0,0.0,0.0,0.0,0.0,0.0,0.0,0.0,0.0,0.0,0.0,0.0,0.0,0.0,0.0,0.0,0.0,0.0,0.0,0.0,0.0,0.0,0.0,0.0,0.0,0.0,0.0,0.0,0.0,0.0,0.0,0.0,0.0,0.0,0.0,0.0,0.0,0.0,0.0,0.0,0.0,0.0,0.0,0.0,0.0,0.0,0.0,0.0,0.0,0.0,0.0,0.0,0.0,0.0,0.0,0.0,0.0,0.0,0.0,0.0,0.0,0.0,0.0,0.0,0.0,0.0,0.0,0.0,0.0,0.0,0.0,0.0,0.0,0.0,0.0,0.0,0.0,0.0,0.0,0.0,0.0,0.0,0.0,0.0,0.0,0.0,0.0,0.0,0.0,0.0,0.0,1.0,1.0,1.0,1.0,1.0,0.26,0.0,0.0,0.0,0.0,0.0,0.0,0.0,0.0,0.0],[0.0,0.0,0.0,0.0,0.0,0.0,0.0,0.0,0.0,0.0,0.0,0.0,0.0,0.0,0.0,0.0,0.0,0.0,0.0,0.0,0.0,0.0,0.0,0.0,0.0,0.0,0.0,0.0,0.0,0.0,0.0,0.0,0.0,0.0,0.0,0.0,0.0,0.0,0.0,0.0,0.0,0.0,0.0,0.0,0.0,0.0,0.0,0.0,0.0,0.0,0.0,0.0,0.0,0.0,0.0,0.0,0.0,0.0,0.0,0.0,0.0,0.0,0.0,0.0,0.0,0.0,0.0,0.0,0.0,0.0,0.0,0.0,0.0,0.0,0.0,0.0,0.0,0.0,0.01,0.0,0.0,0.0,0.0,0.0,0.0,0.0,0.0,0.0,0.0,0.0,0.0,0.0,0.0,0.0,0.0,0.0,0.0,0.0,0.0,0.0,0.0,0.0,0.0,0.0,0.0,0.0,0.0,0.0,0.0,0.0,0.0,0.0,0.0,0.0,0.0,0.0,0.0,0.0,0.0,0.0,0.0,0.0,0.0,0.0,0.0,0.0,0.0,0.0,0.0,0.0,0.0,0.0,0.0,0.0,0.0,0.0,0.0,0.0,0.0,0.0,0.0,0.0,0.0,0.0,0.0,0.0,0.0,0.0,0.0,0.0,0.0,0.0,0.0,0.0,0.0,0.0,0.0,0.0,0.0,0.0,0.0,0.0,0.0,0.0,0.0,0.05,0.0,0.0,0.0,0.0,0.0,0.0,0.0,0.0,0.0,0.0,0.0,0.0,0.0,0.0,0.0,0.0,0.0,0.0,0.0,0.0,0.0,0.0,0.0,0.0,0.0,0.0,0.0,0.0,0.0,0.0,0.0,0.0,1.0,0.0,0.0,0.0,0.99,0.0,0.0,0.0,1.0,0.0,0.0,0.0,0.0,0.0,0.0,0.0,0.0,0.0,0.0,0.0,0.0,0.0,0.0,0.0,0.0,0.0,0.0,0.0,0.0,0.0,0.0,0.0,0.0,0.0,0.0,0.0,0.0,0.0,0.0,0.0,0.0,0.0,0.0,0.0,0.0,0.0,0.0,0.0,0.0,0.0,0.0,0.0,0.0,0.0,0.0,0.0,0.0,0.0,0.0,0.0,0.0,0.0,0.0,0.0,0.0,0.0,0.0,1.0,1.0,0.0,0.96,0.0,0.0,1.0,1.0,0.0,0.0,0.0,0.0,0.0,0.0,0.0,0.0,0.0,0.0,0.0,0.0,0.0,0.0,0.0,0.0,0.0,0.0,0.0,0.0,0.0,0.0,0.0,0.0,0.0,0.0,0.0,0.0,0.0,0.0,0.0,0.0,0.96,0.0,1.0,1.0,1.0,1.0,1.0,0.0,0.0,0.0,0.0,0.0,0.0,0.0,0.0,0.0,0.0],[0.0,0.0,0.0,0.0,0.0,0.0,0.0,0.0,0.0,0.0,0.0,0.0,0.0,0.0,0.0,0.0,0.0,0.0,0.0,0.0,0.0,0.0,0.0,0.0,0.0,0.0,0.0,0.0,0.0,0.0,0.0,0.0,0.0,0.0,0.0,0.0,0.0,0.0,0.0,0.0,0.0,0.0,0.0,0.0,0.0,0.0,0.0,0.0,0.0,0.0,0.0,0.0,0.0,0.0,0.0,0.0,0.0,0.0,0.0,0.0,0.0,0.0,0.0,0.0,0.0,0.0,0.0,0.0,0.0,0.0,0.0,0.0,0.0,0.0,0.0,0.0,0.0,0.0,0.0,0.0,0.0,0.0,0.0,0.0,0.0,0.0,0.0,0.0,0.0,0.0,0.0,0.0,0.0,0.0,0.0,0.0,0.0,0.0,0.0,0.0,0.0,0.0,0.0,0.0,0.0,0.0,0.0,0.0,0.0,0.0,0.0,0.0,0.0,0.0,0.0,0.0,0.0,0.0,0.0,0.0,0.0,0.0,0.0,0.0,0.0,0.0,0.0,0.0,0.0,0.0,0.0,0.0,0.0,0.0,0.0,0.0,0.0,0.0,0.0,0.0,0.0,0.0,0.0,0.0,0.0,0.0,0.0,0.0,0.0,0.0,0.0,0.0,0.0,0.0,0.0,0.0,0.0,0.0,0.0,0.0,0.53,0.0,0.0,0.77,0.0,0.91,1.0,1.0,0.0,0.0,0.0,0.0,0.0,0.0,0.0,0.0,0.0,0.0,0.0,0.0,0.0,0.0,0.0,0.0,0.0,0.0,0.0,0.0,0.0,0.0,0.0,0.0,0.0,0.0,0.0,0.0,0.0,0.0,0.48,0.0,0.0,0.0,0.0,0.0,0.0,0.0,0.0,0.0,0.0,0.0,0.0,0.0,0.0,0.0,0.0,0.0,0.0,0.0,0.0,0.0,0.0,0.0,0.0,0.0,0.0,0.0,0.0,0.0,0.0,0.0,0.0,0.0,0.0,0.0,0.0,0.0,0.0,0.0,0.0,0.0,0.0,0.0,0.0,0.0,0.0,0.0,0.0,0.0,0.0,0.0,0.0,0.0,0.0,0.0,0.0,0.0,0.0,0.0,0.0,0.0,0.0,0.0,0.0,1.0,1.0,1.0,0.88,0.0,0.0,0.0,0.0,0.6,1.0,0.0,0.0,0.0,0.0,0.0,0.0,0.0,0.0,0.0,0.0,0.0,0.0,0.0,0.0,0.0,0.0,0.0,0.0,0.0,0.0,0.0,0.0,0.0,0.0,0.0,0.0,0.0,0.0,0.0,0.0,0.0,0.0,1.0,0.0,0.0,0.04,1.0,1.0,1.0,1.0,1.0,0.0,0.0,0.0,0.0,0.0,0.0,0.0,0.0],[0.0,0.0,0.0,0.0,0.0,0.0,0.0,0.0,0.0,0.0,0.0,0.0,0.0,0.0,0.0,0.0,0.0,0.0,0.0,0.0,0.0,0.0,0.0,0.0,0.0,0.0,0.0,0.0,0.0,0.0,0.0,0.0,0.0,0.0,0.0,0.0,0.0,0.0,0.0,0.0,0.0,0.0,0.0,0.0,0.0,0.0,0.0,0.0,0.0,0.0,0.0,0.0,0.0,0.0,0.0,0.0,0.0,0.0,0.0,0.0,0.0,0.0,0.0,0.0,0.0,0.0,0.0,0.0,0.0,0.0,0.0,0.0,0.0,0.0,0.0,0.0,0.0,0.0,0.0,0.0,0.0,0.0,0.0,0.0,0.0,0.0,0.0,0.0,0.0,0.0,0.0,0.0,0.0,0.0,0.0,0.0,0.0,0.0,0.0,0.0,0.0,0.0,0.0,0.0,0.0,0.0,0.0,0.0,0.0,0.0,0.0,0.0,0.0,0.0,0.0,0.0,0.0,0.0,0.0,0.0,0.0,0.0,0.0,0.0,0.0,0.0,0.0,0.0,0.0,0.0,0.0,0.0,0.0,0.0,0.0,0.0,0.0,0.0,0.0,0.0,0.0,0.0,0.0,0.0,0.0,0.0,0.0,0.0,0.0,0.0,0.0,0.0,0.0,0.0,0.0,0.0,0.0,0.0,0.0,0.0,0.0,0.0,0.0,0.0,0.0,0.0,0.98,1.0,0.8,1.0,0.0,0.0,0.0,0.0,0.0,0.0,0.0,0.0,0.0,0.0,0.0,0.0,0.0,0.0,0.0,0.0,0.0,0.0,0.0,0.0,0.0,0.0,0.0,0.0,1.0,0.01,0.0,1.0,1.0,0.0,0.0,0.0,0.0,0.0,0.0,0.0,0.0,0.0,0.9,0.0,0.0,0.0,0.0,0.0,0.0,0.0,0.0,0.0,0.0,0.0,0.0,0.0,0.0,0.0,0.0,0.0,0.0,0.0,0.0,0.0,0.0,0.0,0.0,0.0,0.0,0.0,0.0,0.0,0.0,0.0,0.0,0.0,0.0,0.0,0.0,0.0,0.0,0.0,0.0,0.0,0.0,0.0,0.0,0.0,0.0,0.0,0.0,0.0,0.0,0.0,0.0,0.0,0.0,1.0,1.0,1.0,0.0,0.0,0.0,0.0,0.0,0.0,0.0,0.0,0.0,0.0,0.0,0.0,0.0,0.0,0.0,0.0,0.0,0.0,0.0,0.0,0.0,0.0,0.0,0.0,0.0,0.0,0.0,0.0,0.0,0.0,0.0,0.0,0.0,0.0,0.0,0.0,0.0,0.0,0.0,0.0,0.0,0.0,0.0,0.26,0.0,1.0,1.0,1.0,1.0,0.0,0.0,0.0,0.0,0.0,0.0,0.0],[0.0,0.0,0.0,0.0,0.0,0.0,0.0,0.0,0.0,0.0,0.0,0.0,0.0,0.0,0.0,0.0,0.0,0.0,0.0,0.0,0.0,0.0,0.0,0.0,0.0,0.0,0.0,0.0,0.0,0.0,0.0,0.0,0.0,0.0,0.0,0.0,0.0,0.0,0.0,0.0,0.0,0.0,0.0,0.0,0.0,0.0,0.0,0.0,0.0,0.0,0.0,0.0,0.0,0.0,0.0,0.0,0.0,0.0,0.0,0.0,0.0,0.0,0.0,0.0,0.0,0.0,0.0,0.0,0.0,0.0,0.0,0.0,0.0,0.0,0.0,0.0,0.0,0.0,0.0,0.0,0.0,0.0,0.0,0.0,0.0,0.0,0.0,0.0,0.0,0.0,0.0,0.0,0.0,0.0,0.0,0.0,0.0,0.0,0.0,0.0,0.0,0.0,0.0,0.0,0.0,0.0,0.0,0.0,0.0,0.0,0.0,0.0,0.0,0.0,0.0,0.0,0.0,0.0,0.0,0.0,0.0,0.0,0.0,0.0,0.0,0.0,0.0,0.0,0.0,0.0,0.0,0.0,0.0,0.0,0.0,0.0,0.0,0.0,0.0,0.0,0.0,0.0,0.0,0.0,0.0,0.0,0.0,0.0,0.0,0.0,0.0,0.0,0.0,0.0,0.0,0.0,0.0,0.0,0.0,0.0,0.07,1.0,0.0,0.0,0.0,0.0,1.0,1.0,1.0,1.0,0.0,0.0,0.0,0.0,0.0,0.0,0.0,0.0,0.0,0.0,0.0,0.0,0.0,0.0,0.0,0.0,0.0,0.0,0.0,0.0,0.0,0.0,0.0,0.0,0.0,0.0,0.0,0.0,0.0,0.0,0.0,0.0,0.0,0.0,0.0,0.0,0.0,0.0,0.0,0.0,0.0,0.0,0.0,0.0,0.0,0.0,0.0,0.0,0.0,0.0,0.0,0.0,0.0,0.0,0.0,0.0,0.0,0.0,0.0,0.0,0.0,0.0,0.0,0.0,0.0,0.0,0.0,0.0,0.0,0.0,0.0,0.0,0.0,0.0,0.0,0.0,0.0,0.0,0.0,0.0,0.0,0.0,0.0,0.0,0.93,0.0,0.0,0.0,0.0,0.0,0.0,1.0,1.0,1.0,0.88,0.0,0.0,0.0,0.0,0.0,0.0,0.0,0.0,0.0,0.0,0.0,0.0,0.0,0.0,0.0,0.0,0.0,0.0,0.0,0.0,0.0,0.0,0.0,0.0,0.0,0.0,0.0,0.0,0.0,0.0,0.0,0.0,0.0,0.0,0.0,0.0,0.0,0.0,0.0,0.0,0.0,0.0,0.0,0.0,0.0,0.0,1.0,1.0,1.0,1.0,1.0,0.0,0.0,0.0,0.0,0.0,0.0],[0.0,0.0,0.0,0.0,0.0,0.0,0.0,0.0,0.0,0.0,0.0,0.0,0.0,0.0,0.0,0.0,0.0,0.0,0.0,0.0,0.0,0.0,0.0,0.0,0.0,0.0,0.0,0.0,0.0,0.0,0.0,0.0,0.0,0.0,0.0,0.0,0.0,0.0,0.0,0.0,0.0,0.0,0.0,0.0,0.0,0.0,0.0,0.0,0.0,0.0,0.0,0.0,0.0,0.0,0.0,0.0,0.0,0.0,0.0,0.0,0.0,0.0,0.0,0.0,0.0,0.0,0.0,0.0,0.0,0.0,0.0,0.0,0.0,0.0,0.0,0.0,0.0,0.0,0.0,0.0,0.0,0.0,0.0,0.0,0.0,0.0,0.0,0.0,0.0,0.0,0.0,0.0,0.0,0.0,0.0,0.0,0.0,0.0,0.0,0.0,0.0,0.0,0.0,0.0,0.0,0.0,0.0,0.0,0.0,0.0,0.0,0.0,0.0,0.0,0.0,0.0,0.0,0.0,0.0,0.0,0.0,0.0,0.0,0.0,0.0,0.0,0.0,0.0,0.0,0.0,0.0,0.0,0.0,0.0,0.0,0.0,0.0,0.0,0.0,0.0,0.0,0.0,0.0,0.0,0.0,0.0,0.0,0.0,0.0,0.0,0.0,0.0,0.0,0.0,0.0,0.0,0.0,0.0,0.0,0.0,0.0,0.0,0.0,0.0,0.0,0.0,0.0,0.0,0.03,1.0,0.89,1.0,0.0,0.0,0.0,0.0,0.0,0.0,0.0,0.0,0.0,0.0,0.0,0.0,0.0,0.0,0.0,0.0,0.0,0.0,1.0,0.91,0.0,0.0,1.0,0.0,0.0,0.0,0.0,0.0,0.0,0.0,0.0,0.0,0.0,0.0,0.0,0.0,0.0,0.0,0.0,0.0,0.0,0.0,0.0,0.0,0.0,0.0,0.0,0.0,0.0,0.0,0.0,0.0,0.0,0.0,0.0,0.0,0.0,0.0,0.0,0.0,0.0,0.0,0.0,0.0,0.0,0.0,0.0,0.0,0.0,0.0,0.0,0.0,0.0,0.0,0.0,0.0,0.0,0.0,0.0,0.0,0.0,0.0,0.0,0.0,0.0,0.0,0.0,0.0,0.0,1.0,1.0,0.93,1.0,0.0,0.0,0.0,0.0,0.0,0.0,0.0,0.0,0.0,0.0,0.0,0.0,0.0,0.0,0.0,0.0,0.0,0.0,0.0,0.0,0.0,0.0,0.0,0.0,0.0,0.0,0.0,0.0,0.0,0.0,0.0,0.0,0.0,0.0,0.0,0.0,0.0,0.0,0.0,0.0,0.0,0.0,0.0,0.0,0.0,0.0,0.0,1.0,1.0,1.0,1.0,1.0,1.0,0.0,0.0,0.0,0.0],[0.0,0.0,0.0,0.0,0.0,0.0,0.0,0.0,0.0,0.0,0.0,0.0,0.0,0.0,0.0,0.0,0.0,0.0,0.0,0.0,0.0,0.0,0.0,0.0,0.0,0.0,0.0,0.0,0.0,0.0,0.0,0.0,0.0,0.0,0.0,0.0,0.0,0.0,0.0,0.0,0.0,0.0,0.0,0.0,0.0,0.0,0.0,0.0,0.0,0.0,0.0,0.0,0.0,0.0,0.0,0.0,0.0,0.0,0.0,0.0,0.0,0.0,0.0,0.0,0.0,0.0,0.0,0.0,0.0,0.0,0.0,0.0,0.0,0.0,0.0,0.0,0.0,0.0,0.0,0.0,0.0,0.0,0.0,0.0,0.0,0.0,0.0,0.0,0.0,0.0,0.0,0.0,0.0,0.0,0.0,0.0,0.0,0.0,0.0,0.0,0.0,0.0,0.0,0.0,0.0,0.0,0.0,0.0,0.0,0.0,0.0,0.0,0.0,0.0,0.0,0.0,0.0,0.0,0.0,0.0,0.0,0.0,0.0,0.0,0.0,0.0,0.0,0.0,0.0,0.0,0.0,0.0,0.0,0.0,0.0,0.0,0.0,0.0,0.0,0.0,0.0,0.0,0.0,0.0,0.0,0.0,0.0,0.0,0.0,0.0,0.0,0.0,0.0,0.0,0.0,0.0,0.0,0.0,0.0,0.0,0.0,0.01,0.0,0.0,0.0,0.0,0.0,0.0,1.0,1.0,1.0,1.0,0.0,0.0,0.0,0.0,0.0,0.0,0.0,0.0,0.0,0.0,0.0,0.0,0.0,0.0,0.0,0.0,0.0,0.0,0.0,0.0,0.0,0.0,0.0,0.0,0.0,0.0,0.0,0.0,0.0,0.0,0.0,0.0,0.0,0.0,0.0,0.0,0.0,0.0,0.0,0.0,0.0,0.0,0.0,0.0,0.0,0.0,0.0,0.0,0.0,0.0,0.0,0.0,0.0,0.0,0.0,0.0,0.0,0.0,0.0,0.0,0.0,0.0,0.0,0.0,0.0,0.0,0.0,0.0,0.0,0.0,0.0,0.0,0.0,0.0,0.0,0.0,0.0,0.0,0.0,0.0,0.0,0.0,1.0,0.06,0.0,0.0,0.0,1.0,0.2,1.0,0.0,0.0,0.0,0.0,0.0,0.0,0.0,0.0,0.0,0.0,0.0,0.0,0.0,0.0,0.0,0.0,0.0,0.0,0.0,0.0,0.0,0.0,0.0,0.0,0.0,0.0,0.0,0.0,0.0,0.0,0.0,0.0,0.0,0.0,0.0,0.0,0.0,0.0,0.0,0.0,0.0,0.0,0.0,0.0,0.0,0.0,0.0,0.0,0.0,0.0,0.0,1.0,1.0,1.0,1.0,1.0,0.0,0.0,0.0,0.0],[0.0,0.0,0.0,0.0,0.0,0.0,0.0,0.0,0.0,0.0,0.0,0.0,0.0,0.0,0.0,0.0,0.0,0.0,0.0,0.0,0.0,0.0,0.0,0.0,0.0,0.0,0.0,0.0,0.0,0.0,0.0,0.0,0.0,0.0,0.0,0.0,0.0,0.0,0.0,0.0,0.0,0.0,0.0,0.0,0.0,0.0,0.0,0.0,0.0,0.0,0.0,0.0,0.0,0.0,0.0,0.0,0.0,0.0,0.0,0.0,0.0,0.0,0.0,0.0,0.0,0.0,0.0,0.0,0.0,0.0,0.0,0.0,0.0,0.0,0.0,0.0,0.0,0.0,0.0,0.0,0.0,0.0,0.0,0.0,0.0,0.0,0.0,0.0,0.0,0.0,0.0,0.0,0.0,0.0,0.0,0.0,0.0,0.0,0.0,0.0,0.0,0.0,0.0,0.0,0.0,0.0,0.0,0.0,0.0,0.0,0.0,0.0,0.0,0.0,0.0,0.0,0.0,0.0,0.0,0.0,0.0,0.0,0.0,0.0,0.0,0.0,0.0,0.0,0.0,0.0,0.0,0.0,0.0,0.0,0.0,0.0,0.0,0.0,0.0,0.0,0.0,0.0,0.0,0.0,0.0,0.0,0.0,0.0,0.0,0.0,0.0,0.0,0.0,0.0,0.0,0.0,0.0,0.0,0.0,0.0,0.0,0.0,0.0,0.0,0.0,0.0,0.0,0.0,0.0,0.0,1.0,1.0,0.0,1.0,0.0,0.0,0.0,0.0,0.0,0.0,0.0,0.0,0.0,0.0,0.0,0.0,0.0,0.0,0.0,0.0,0.0,0.0,0.0,0.0,0.0,0.0,0.0,0.0,0.0,0.0,0.0,0.0,0.0,0.0,0.0,0.0,0.0,0.0,0.0,0.0,0.0,0.0,0.0,0.0,0.0,0.0,0.0,0.0,0.0,0.0,0.0,0.0,0.0,0.0,0.0,0.0,0.0,0.0,0.0,0.0,0.0,0.0,0.0,0.0,0.0,0.0,0.0,0.0,0.0,0.0,0.0,0.0,0.0,0.0,0.0,0.0,0.0,0.0,0.0,0.0,0.0,0.0,0.0,0.0,0.0,0.0,0.0,0.0,0.0,1.0,1.0,1.0,0.0,0.0,0.0,0.0,0.0,0.0,0.0,0.0,0.0,0.0,0.0,0.0,0.0,0.0,0.0,0.0,0.0,0.0,0.0,0.0,0.0,0.0,0.0,0.0,0.0,0.0,0.0,0.0,0.0,0.0,0.0,0.0,0.0,0.0,0.0,0.0,0.0,0.0,0.0,0.0,0.0,0.0,0.0,0.0,0.0,0.0,0.0,0.0,0.0,0.0,0.0,0.0,1.0,1.0,1.0,1.0,1.0,0.35,0.88,0.0],[0.0,0.0,0.0,0.0,0.0,0.0,0.0,0.0,0.0,0.0,0.0,0.0,0.0,0.0,0.0,0.0,0.0,0.0,0.0,0.0,0.0,0.0,0.0,0.0,0.0,0.0,0.0,0.0,0.0,0.0,0.0,0.0,0.0,0.0,0.0,0.0,0.0,0.0,0.0,0.0,0.0,0.0,0.0,0.0,0.0,0.0,0.0,0.0,0.0,0.0,0.0,0.0,0.0,0.0,0.0,0.0,0.0,0.0,0.0,0.0,0.0,0.0,0.0,0.0,0.0,0.0,0.0,0.0,0.0,0.0,0.0,0.0,0.0,0.0,0.0,0.0,0.0,0.0,0.0,0.0,0.0,0.0,0.0,0.0,0.0,0.0,0.0,0.0,0.0,0.0,0.0,0.0,0.0,0.0,0.0,0.0,0.0,0.0,0.0,0.0,0.0,0.0,0.0,0.0,0.0,0.0,0.0,0.0,0.0,0.0,0.0,0.0,0.0,0.0,0.0,0.0,0.0,0.0,0.0,0.0,0.0,0.0,0.0,0.0,0.0,0.0,0.0,0.0,0.0,0.0,0.0,0.0,0.0,0.0,0.0,0.0,0.0,0.0,0.0,0.0,0.0,0.0,0.0,0.0,0.0,0.0,0.0,0.0,0.0,0.0,0.0,0.0,0.0,0.0,0.0,0.0,0.0,0.0,0.0,0.0,0.0,0.0,0.0,0.0,0.0,0.0,0.0,0.0,0.0,0.0,0.0,1.0,0.0,1.0,1.0,0.99,0.0,0.0,0.0,0.0,0.0,0.0,0.0,0.0,0.0,0.0,0.0,0.36,0.0,0.0,0.0,0.0,0.0,0.0,0.0,0.0,0.0,0.0,0.0,0.0,0.0,0.0,0.0,0.0,0.0,0.0,0.0,0.0,0.0,0.0,0.0,0.0,0.0,0.0,1.0,0.0,0.0,1.0,0.0,0.0,0.01,0.0,0.0,0.0,0.0,0.0,0.0,0.0,0.0,0.0,0.0,0.0,0.0,0.0,0.0,0.0,0.0,0.0,0.0,0.0,0.0,0.0,0.0,0.0,0.0,0.0,0.0,0.0,0.0,0.0,0.0,0.0,0.0,0.0,0.0,0.0,0.0,0.0,0.0,0.09,1.0,1.0,1.0,0.0,0.0,0.0,0.0,0.0,0.0,0.0,0.0,0.0,0.0,0.0,0.0,0.0,0.0,0.0,0.0,0.0,0.0,0.0,0.0,0.0,0.0,0.0,0.0,0.0,0.0,0.0,0.0,0.0,0.0,0.0,0.0,0.0,0.0,0.0,0.0,0.0,0.0,0.0,0.0,0.0,0.0,0.0,0.0,0.0,0.0,0.0,0.0,0.0,0.0,0.0,1.0,1.0,1.0,1.0,1.0,0.01,0.0,0.0],[0.0,0.0,0.0,0.0,0.0,0.0,0.0,0.0,0.0,0.0,0.0,0.0,0.0,0.0,0.0,0.0,0.0,0.0,0.0,0.0,0.0,0.0,0.0,0.0,0.0,0.0,0.0,0.0,0.0,0.0,0.0,0.0,0.0,0.0,0.0,0.0,0.0,0.0,0.0,0.0,0.0,0.0,0.0,0.0,0.0,0.0,0.0,0.0,0.0,0.0,0.0,0.0,0.0,0.0,0.0,0.0,0.0,0.0,0.0,0.0,0.0,0.0,0.0,0.0,0.0,0.0,0.0,0.0,0.0,0.0,0.0,0.0,0.0,0.0,0.0,0.0,0.0,0.0,0.0,0.0,0.0,0.0,0.0,0.0,0.0,0.0,0.0,0.0,0.0,0.0,0.0,0.0,0.0,0.0,0.0,0.0,0.0,0.0,0.0,0.0,0.0,0.0,0.0,0.0,0.0,0.0,0.0,0.0,0.0,0.0,0.0,0.0,0.0,0.0,0.0,0.0,0.0,0.0,0.0,0.0,0.0,0.0,0.0,0.0,0.0,0.0,0.0,0.0,0.0,0.0,0.0,0.0,0.0,0.0,0.0,0.0,0.0,0.0,0.0,0.0,0.0,0.0,0.0,0.0,0.0,0.0,0.0,0.0,0.0,0.0,0.0,0.0,0.0,0.0,0.0,0.0,0.0,0.0,0.0,0.0,0.0,0.0,0.0,0.0,0.0,0.0,0.0,0.0,0.0,0.0,0.0,0.0,0.0,1.0,0.99,0.99,0.56,0.98,0.0,0.78,0.0,0.0,0.0,0.0,0.0,0.0,0.0,0.0,0.0,0.0,0.0,0.0,0.0,0.0,0.0,0.0,0.0,0.0,0.0,0.0,0.0,0.0,0.0,0.0,0.0,0.0,0.0,0.0,0.0,0.0,0.0,0.0,0.0,0.0,0.0,0.0,0.01,0.09,0.0,0.0,0.0,0.0,0.0,0.0,0.0,0.0,0.0,0.0,0.0,0.0,0.0,0.0,0.0,0.0,0.0,0.0,0.0,0.0,0.0,0.0,0.0,0.0,0.0,0.0,0.0,0.0,0.0,0.0,0.0,0.0,0.0,0.0,0.0,0.0,0.0,0.0,0.0,0.0,0.09,0.87,1.0,0.0,0.0,0.0,0.0,0.0,0.0,0.0,0.0,0.0,0.0,0.0,0.0,0.0,0.0,0.0,0.0,0.0,0.0,0.0,0.0,0.0,0.0,0.0,0.0,0.0,0.0,0.0,0.0,0.0,0.0,0.0,0.0,0.0,0.0,0.0,0.0,0.0,0.0,0.0,0.0,0.0,0.0,0.0,0.0,0.0,0.0,0.0,0.0,0.0,0.0,0.0,0.0,0.0,0.0,0.0,1.0,1.0,1.0,1.0,0.98,0.0],[0.0,0.0,0.0,0.0,0.0,0.0,0.0,0.0,0.0,0.0,0.0,0.0,0.0,0.0,0.0,0.0,0.0,0.0,0.0,0.0,0.0,0.0,0.0,0.0,0.0,0.0,0.0,0.0,0.0,0.0,0.0,0.0,0.0,0.0,0.0,0.0,0.0,0.0,0.0,0.0,0.0,0.0,0.0,0.0,0.0,0.0,0.0,0.0,0.0,0.0,0.0,0.0,0.0,0.0,0.0,0.0,0.0,0.0,0.0,0.0,0.0,0.0,0.0,0.0,0.0,0.0,0.0,0.0,0.0,0.0,0.0,0.0,0.0,0.0,0.0,0.0,0.0,0.0,0.0,0.0,0.0,0.0,0.0,0.0,0.0,0.0,0.0,0.0,0.0,0.0,0.0,0.0,0.0,0.0,0.0,0.0,0.0,0.0,0.0,0.0,0.0,0.0,0.0,0.0,0.0,0.0,0.0,0.0,0.0,0.0,0.0,0.0,0.0,0.0,0.0,0.0,0.0,0.0,0.0,0.0,0.0,0.0,0.0,0.0,0.0,0.0,0.0,0.0,0.0,0.0,0.0,0.0,0.0,0.0,0.0,0.0,0.0,0.0,0.0,0.0,0.0,0.0,0.0,0.0,0.0,0.0,0.0,0.0,0.0,0.0,0.0,0.0,0.0,0.0,0.0,0.0,0.0,0.0,0.0,0.0,0.0,0.0,0.0,0.0,0.0,0.0,0.0,0.0,0.0,0.0,0.0,0.02,0.67,1.0,0.05,0.98,0.98,0.99,0.0,0.0,0.0,0.0,0.0,0.12,0.0,0.0,0.0,0.0,0.0,0.0,0.0,0.0,0.0,0.0,0.0,0.0,0.0,0.0,0.0,0.0,0.0,0.0,0.0,0.0,0.0,0.0,0.0,0.0,0.0,0.0,0.0,0.0,0.0,0.0,0.0,0.0,0.0,0.0,0.0,0.0,0.0,0.0,0.0,0.0,0.0,0.0,0.0,0.0,0.0,0.0,0.0,0.0,0.0,0.0,0.0,0.0,0.0,0.0,0.0,0.0,0.0,0.0,0.0,0.0,0.0,0.0,0.0,0.0,0.0,0.0,0.0,0.0,0.0,0.0,0.0,0.0,0.0,0.0,0.0,0.01,0.0,0.0,0.0,0.0,0.0,0.0,0.0,0.0,0.0,0.0,0.0,0.0,0.0,0.0,0.0,0.0,0.0,0.0,0.0,0.0,0.0,0.0,0.0,0.0,0.0,0.0,0.0,0.0,0.0,0.0,0.0,0.0,0.0,0.0,0.0,0.0,0.0,0.0,0.0,0.0,0.0,0.0,0.0,0.0,0.0,0.0,0.0,0.0,0.0,0.0,0.0,0.0,0.0,0.0,0.0,0.0,0.35,0.01,1.0,1.0,1.0,0.8],[0.0,0.0,0.0,0.0,0.0,0.0,0.0,0.0,0.0,0.0,0.0,0.0,0.0,0.0,0.0,0.0,0.0,0.0,0.0,0.0,0.0,0.0,0.0,0.0,0.0,0.0,0.0,0.0,0.0,0.0,0.0,0.0,0.0,0.0,0.0,0.0,0.0,0.0,0.0,0.0,0.0,0.0,0.0,0.0,0.0,0.0,0.0,0.0,0.0,0.0,0.0,0.0,0.0,0.0,0.0,0.0,0.0,0.0,0.0,0.0,0.0,0.0,0.0,0.0,0.0,0.0,0.0,0.0,0.0,0.0,0.0,0.0,0.0,0.0,0.0,0.0,0.0,0.0,0.0,0.0,0.0,0.0,0.0,0.0,0.0,0.0,0.0,0.0,0.0,0.0,0.0,0.0,0.0,0.0,0.0,0.0,0.0,0.0,0.0,0.0,0.0,0.0,0.0,0.0,0.0,0.0,0.0,0.0,0.0,0.0,0.0,0.0,0.0,0.0,0.0,0.0,0.0,0.0,0.0,0.0,0.0,0.0,0.0,0.0,0.0,0.0,0.0,0.0,0.0,0.0,0.0,0.0,0.0,0.0,0.0,0.0,0.0,0.0,0.0,0.0,0.0,0.0,0.0,0.0,0.0,0.0,0.0,0.0,0.0,0.0,0.0,0.0,0.0,0.0,0.0,0.0,0.0,0.0,0.0,0.0,0.0,0.0,0.0,0.0,0.0,0.0,0.0,0.0,0.0,0.0,0.0,0.0,0.0,0.07,0.0,0.0,0.02,0.96,0.0,0.0,0.0,0.0,0.0,0.0,0.0,0.0,0.0,0.0,0.0,0.0,0.0,0.0,0.0,0.0,0.0,0.0,0.0,0.0,0.0,0.0,0.0,0.0,0.0,0.0,0.0,0.0,0.0,0.0,0.0,0.0,0.0,0.0,0.0,0.0,0.0,0.0,0.0,0.0,0.0,0.0,0.0,0.0,0.0,0.0,0.0,0.0,0.0,0.0,0.0,0.0,0.0,0.0,0.0,0.0,0.0,0.0,0.0,0.0,0.0,0.0,0.0,0.0,0.0,0.0,0.0,0.0,0.0,0.0,0.0,0.0,0.0,0.0,0.0,0.0,0.0,0.0,0.0,0.0,0.01,0.04,0.0,0.0,0.0,0.0,0.0,0.0,0.0,0.0,0.0,0.0,0.0,0.0,0.0,0.0,0.0,0.0,0.0,0.0,0.0,0.0,0.0,0.0,0.0,0.0,0.0,0.0,0.0,0.0,0.0,0.0,0.0,0.0,0.0,0.0,0.0,0.0,0.0,0.0,0.0,0.0,0.0,0.0,0.0,0.0,0.0,0.0,0.0,0.0,0.0,0.0,0.0,0.0,0.0,0.0,0.0,0.0,0.88,0.0,0.98,1.0,1.0,1.0],[0.0,0.0,0.0,0.0,0.0,0.0,0.0,0.0,0.0,0.0,0.0,0.0,0.0,0.0,0.0,0.0,0.0,0.0,0.0,0.0,0.0,0.0,0.0,0.0,0.0,0.0,0.0,0.0,0.0,0.0,0.0,0.0,0.0,0.0,0.0,0.0,0.0,0.0,0.0,0.0,0.0,0.0,0.0,0.0,0.0,0.0,0.0,0.0,0.0,0.0,0.0,0.0,0.0,0.0,0.0,0.0,0.0,0.0,0.0,0.0,0.0,0.0,0.0,0.0,0.0,0.0,0.0,0.0,0.0,0.0,0.0,0.0,0.0,0.0,0.0,0.0,0.0,0.0,0.0,0.0,0.0,0.0,0.0,0.0,0.0,0.0,0.0,0.0,0.0,0.0,0.0,0.0,0.0,0.0,0.0,0.0,0.0,0.0,0.0,0.0,0.0,0.0,0.0,0.0,0.0,0.0,0.0,0.0,0.0,0.0,0.0,0.0,0.0,0.0,0.0,0.0,0.0,0.0,0.0,0.0,0.0,0.0,0.0,0.0,0.0,0.0,0.0,0.0,0.0,0.0,0.0,0.0,0.0,0.0,0.0,0.0,0.0,0.0,0.0,0.0,0.0,0.0,0.0,0.0,0.0,0.0,0.0,0.0,0.0,0.0,0.0,0.0,0.0,0.0,0.0,0.0,0.0,0.0,0.0,0.0,0.0,0.0,0.0,0.0,0.0,0.0,0.0,0.0,0.0,0.0,0.0,0.0,0.0,0.0,0.0,0.0,0.05,0.96,0.01,0.0,0.0,0.0,0.0,0.0,0.0,0.0,0.0,0.0,0.0,0.0,0.0,0.0,0.0,0.0,0.0,0.0,0.0,0.0,0.0,0.0,0.0,0.0,0.0,0.0,0.0,0.0,0.0,0.0,0.0,0.0,0.0,0.0,0.0,0.0,0.0,0.0,0.0,0.0,0.0,0.0,0.0,0.0,0.0,0.0,0.0,0.0,0.0,0.0,0.0,0.0,0.0,0.0,0.0,0.0,0.0,0.0,0.0,0.0,0.0,0.0,0.0,0.0,0.0,0.0,0.0,0.0,0.0,0.0,0.0,0.0,0.0,0.0,0.0,0.0,0.0,0.0,0.0,0.0,0.0,0.0,0.0,0.0,0.0,0.0,0.0,0.0,0.0,0.0,0.0,0.0,0.0,0.0,0.0,0.0,0.0,0.0,0.0,0.0,0.0,0.0,0.0,0.0,0.0,0.0,0.0,0.0,0.0,0.0,0.0,0.0,0.0,0.0,0.0,0.0,0.0,0.0,0.0,0.0,0.0,0.0,0.0,0.0,0.0,0.0,0.0,0.0,0.0,0.0,0.0,0.0,0.0,0.0,0.0,0.0,0.0,0.0,0.0,0.0,0.0,0.8,1.0,1.0]],
  "pae": [[0.8,2.3,4.0,7.0,7.9,12.2,11.5,17.6,14.9,14.5,18.3,19.7,19.7,20.7,22.9,22.6,23.5,23.6,23.6,23.7,25.0,25.6,26.1,26.1,25.0,24.5,22.8,23.2,24.2,22.1,20.0,22.1,21.9,18.4,18.5,21.7,19.9,16.1,19.2,21.1,18.5,19.2,21.4,22.0,19.1,21.7,23.8,25.6,25.1,26.9,28.0,27.8,27.3,27.7,25.9,27.5,28.7,28.7,28.8,26.8,28.7,27.6,29.5,29.0,29.2,28.0,29.0,29.7,29.8,30.2,30.0,30.6,30.2,30.7,30.1,30.5,30.8,30.7,30.2,31.0,30.9,31.0,31.1,31.0,31.2,31.2,31.2,31.2,31.0,31.1,31.1,30.9,30.9,30.9,30.9,30.9,30.8,30.8,30.9,30.8,30.5,30.6,29.9,29.9,29.2,29.3,28.0,27.4,27.6,27.0,25.9,25.6,27.2,26.6,28.3,27.8,28.7,27.5,27.4,27.6,28.1,28.1,26.7,27.8,27.9,26.8,27.7,26.1,25.9,28.5,25.4,27.0,26.6,24.0,24.5,26.0,24.5,23.5,25.5,27.2,25.6,26.7,27.8,27.7,27.3,28.1,28.8,28.9,28.8,29.3,29.7,29.7,29.7,30.5,30.4,29.9,30.4,29.3,29.7,30.0,29.3,30.1,30.3,29.7,30.7,30.3,30.3,30.4,30.5,30.4,30.5,30.3,30.6,30.6,30.0,30.3,30.7,30.8,30.9,30.6,30.8,30.7,30.4,30.5,30.3,30.5,30.4,30.0,30.2,30.4,30.0,29.6,30.3,30.5,29.8,29.9,30.4,30.2,29.8,30.4,30.5,30.5,30.3,30.8,30.6,30.5,30.1,30.1,29.6,29.3,29.0,29.0,29.0,29.3,29.8,29.3,30.1,29.9,29.7,30.1,30.1,29.6,29.9,30.3,30.7,30.6,30.7,30.8,30.7,30.6,30.5,30.1,30.1,29.7,29.8,30.3,29.6,29.5,30.1,30.3,29.8,30.2,29.8,29.1,28.3,29.2,28.9,29.1,29.2,29.5,29.2,29.5,29.9,30.0,30.0,30.5,30.3,30.6,30.5,30.3,30.2,30.0,29.7,29.5,29.5,29.5,29.6,28.3,29.4,28.8,29.8,29.5,29.5,29.4,28.2,29.0,26.1,27.6,26.0,25.4,22.2,24.7,24.3,24.8,24.4,25.3,27.0,26.5,28.5,29.1,29.0,28.3,26.2,26.3,24.4,24.7,23.6,24.5,25.3,26.8,27.1,29.3,29.7,29.2,29.9,29.6,29.9,30.0,30.4,30.4,29.8,29.9,29.9,29.9,29.9,30.3,30.6,30.0,30.5,30.7,30.7,30.6],[2.5,0.8,2.1,3.7,5.3,8.5,10.1,13.6,11.6,11.0,14.9,15.6,15.3,17.3,19.4,19.5,20.3,21.0,21.5,22.0,22.8,22.6,24.4,25.1,23.9,22.6,20.9,22.1,22.5,19.7,18.9,20.7,19.4,16.3,17.0,19.8,16.8,14.6,18.9,19.6,16.6,18.3,21.2,20.5,19.6,22.8,23.7,25.2,24.9,25.7,27.5,26.9,27.1,26.8,26.8,27.3,28.2,28.0,28.7,27.5,28.7,27.5,29.1,28.7,28.6,28.0,28.6,29.3,29.4,29.7,29.5,30.1,29.9,30.5,30.2,30.3,30.4,30.4,30.2,30.8,30.8,30.8,30.9,30.9,31.0,31.1,31.2,31.1,30.9,31.0,31.0,30.9,30.7,30.8,30.7,30.8,30.6,30.6,30.7,30.7,30.4,30.1,29.7,29.7,29.1,29.0,28.2,27.2,27.6,26.5,26.7,24.2,26.6,26.1,27.6,27.5,27.8,27.3,27.1,27.7,28.0,27.6,26.2,28.0,27.9,26.4,27.3,25.7,25.6,27.8,24.4,26.7,25.9,22.8,25.4,26.6,24.9,24.2,26.6,27.2,26.0,26.3,27.6,28.0,27.2,28.0,28.4,28.7,28.2,28.5,29.0,29.3,29.2,29.9,29.9,29.4,29.9,29.0,29.5,29.5,28.9,29.5,30.0,29.7,30.5,30.2,30.1,30.1,30.3,30.1,30.2,30.1,30.4,30.3,29.7,30.1,30.4,30.6,30.7,30.3,30.6,30.4,30.2,30.2,30.0,30.2,30.2,29.6,29.8,30.1,29.8,29.5,29.9,30.2,29.5,29.6,29.9,30.0,29.6,30.1,30.3,30.2,30.0,30.5,30.2,30.3,29.8,29.6,29.2,29.0,28.5,28.6,28.5,28.9,29.3,28.9,29.6,29.5,29.3,29.7,29.8,29.4,29.5,29.9,30.2,30.2,30.3,30.5,30.2,30.3,30.1,29.6,29.7,29.4,29.4,29.8,29.2,29.2,29.8,29.7,29.4,29.7,29.3,28.8,28.4,28.7,28.5,28.3,28.6,28.9,28.7,28.9,29.3,29.3,29.5,30.3,30.0,30.3,30.2,29.8,29.7,29.7,29.2,28.8,29.2,29.2,29.2,28.3,29.0,28.8,29.5,29.4,29.0,29.0,27.8,28.6,27.1,27.7,26.2,25.5,23.3,24.2,23.1,24.6,23.2,24.0,25.7,26.4,28.0,28.6,28.8,27.0,25.5,26.1,23.3,25.8,23.9,25.8,26.0,27.3,27.1,28.9,29.3,28.5,29.4,29.4,29.6,30.0,30.3,30.1,29.6,29.6,29.6,29.6,29.6,30.0,30.4,29.7,30.2,30.5,30.4,30.4],[4.4,1.9,0.8,2.5,4.1,7.8,9.2,12.8,12.2,11.5,15.5,16.5,14.5,15.9,18.5,18.7,19.1,19.6,20.3,20.7,22.2,21.7,22.3,23.0,22.0,20.6,19.4,19.9,19.5,18.0,17.1,18.8,17.1,15.0,16.4,18.5,15.8,13.5,17.1,18.1,15.7,16.9,19.2,19.1,18.0,20.8,22.0,24.5,23.7,25.0,26.5,25.7,25.5,25.5,24.9,26.3,27.5,27.1,27.7,26.4,27.9,26.8,28.3,28.2,27.9,26.8,27.9,28.5,28.6,29.3,29.1,29.9,29.6,30.1,29.3,29.6,29.7,29.8,29.3,30.2,30.3,30.2,30.6,30.7,30.8,30.8,30.9,31.0,30.7,30.9,30.8,30.6,30.4,30.4,30.3,30.2,30.0,30.2,30.0,30.1,29.8,29.7,28.7,29.0,28.1,28.2,26.8,25.4,26.1,25.3,25.4,24.5,26.1,25.7,26.9,26.4,27.0,25.6,25.6,26.3,26.2,24.5,24.3,26.3,26.1,24.5,25.4,23.4,24.1,26.5,23.9,25.7,25.1,22.5,23.8,24.9,23.5,23.4,24.9,25.5,24.4,24.7,26.1,26.4,25.7,26.6,27.0,27.0,27.0,27.6,27.9,28.0,28.6,29.1,29.3,28.7,29.4,27.9,28.5,28.3,27.5,28.4,29.1,28.7,29.8,29.6,29.3,29.6,29.6,29.5,29.6,29.4,29.7,29.8,28.8,29.4,29.8,29.8,29.9,29.6,29.9,29.8,29.4,29.6,29.3,29.7,29.6,29.1,29.2,29.6,29.1,28.6,29.4,29.7,28.9,28.9,29.5,29.5,29.0,29.7,29.8,29.7,29.6,30.2,29.9,30.0,29.4,29.4,28.7,28.7,27.9,27.6,27.3,27.9,28.4,28.0,28.7,28.7,28.4,28.9,29.1,28.6,28.8,29.3,29.7,29.7,29.9,30.0,29.8,29.6,29.6,29.2,29.0,28.7,28.8,29.2,28.4,28.8,29.3,29.3,29.0,29.4,28.8,28.0,27.7,28.0,27.6,27.9,27.7,27.8,27.7,27.9,28.2,28.2,28.3,29.5,29.3,29.3,29.4,29.1,28.8,28.8,28.4,27.8,28.1,28.2,28.6,27.1,28.5,28.1,29.1,28.6,27.9,28.5,26.9,28.2,25.7,27.1,25.9,24.2,22.9,23.3,21.9,23.7,22.4,22.6,25.8,25.1,26.8,27.2,27.5,26.5,24.2,25.8,22.5,24.0,23.4,24.4,24.1,26.5,26.1,28.2,28.2,27.0,28.8,27.9,29.0,29.3,29.7,29.5,29.0,28.6,29.0,28.5,29.0,29.3,29.7,28.9,29.3,29.7,29.6,29.6],[6.1,3.3,1.7,0.8,2.3,4.2,7.3,9.4,7.0,7.2,12.3,11.5,10.5,11.7,15.2,13.2,12.7,15.6,16.3,15.7,17.7,16.2,17.9,19.9,19.0,17.5,15.8,19.3,18.7,15.5,14.5,18.8,16.7,13.2,17.4,19.0,15.2,11.3,18.3,18.4,14.6,17.6,19.0,18.7,17.7,20.9,21.5,22.6,22.3,23.7,25.2,24.6,23.7,23.9,24.3,25.3,26.0,25.6,26.4,25.3,27.2,26.0,27.9,27.8,27.3,26.1,27.3,28.1,28.3,29.2,28.8,29.9,29.7,30.1,29.6,29.4,29.5,29.6,29.3,30.1,30.3,30.1,30.6,30.8,30.8,31.0,31.0,31.0,30.7,30.8,30.8,30.7,30.3,30.4,30.2,30.1,30.0,29.9,29.9,30.0,29.9,29.5,28.7,29.0,27.8,28.0,26.6,25.8,25.2,25.2,24.9,23.1,25.8,24.6,26.0,25.5,26.4,24.3,24.0,25.7,25.7,25.3,25.0,25.9,26.2,25.0,24.8,24.6,23.3,26.1,24.1,25.3,23.7,20.2,22.9,24.7,22.3,22.5,24.2,24.9,23.5,24.1,24.9,26.0,25.3,25.5,26.3,27.1,26.3,26.7,27.4,27.8,28.1,28.7,28.8,28.5,29.1,28.3,28.4,27.8,27.1,27.9,28.7,28.6,29.5,29.3,28.7,29.2,29.4,29.3,29.4,29.0,29.6,29.3,28.6,29.2,29.6,29.7,29.9,29.5,29.7,29.6,29.3,29.4,29.0,29.3,29.2,28.3,29.0,29.3,28.7,28.2,29.0,29.3,28.4,28.3,29.2,29.3,28.8,29.5,29.7,29.5,29.3,30.1,29.7,29.8,29.1,28.9,27.9,28.2,26.7,26.4,26.8,27.1,27.8,27.2,28.1,28.3,27.7,28.2,28.6,28.2,28.1,28.9,29.4,29.4,29.5,29.8,29.5,29.4,29.4,28.7,28.9,28.3,28.5,29.0,27.9,28.1,29.2,28.8,28.3,28.9,28.2,26.9,27.5,26.9,26.6,26.6,26.3,27.0,27.1,27.0,28.0,27.9,27.9,29.2,29.0,29.1,29.2,28.8,28.5,28.2,27.7,27.1,27.4,27.5,28.0,26.2,28.0,27.5,28.8,28.2,27.5,27.7,26.1,27.4,25.0,26.2,24.5,22.7,21.2,22.2,21.6,23.0,21.3,22.0,24.5,24.9,26.5,27.0,26.0,25.7,23.4,24.8,22.1,22.8,21.9,23.9,23.3,25.9,24.8,27.5,27.7,27.1,28.5,28.2,28.8,29.2,29.6,29.2,28.6,27.9,28.4,28.3,28.4,29.1,29.5,28.7,29.3,29.7,29.6,29.6],[7.3,4.9,3.5,2.0,0.8,1.4,3.3,4.8,5.1,5.0,5.8,8.2,7.2,7.5,9.8,10.1,9.6,9.7,12.6,11.6,13.5,12.0,13.4,15.5,16.0,13.8,12.7,14.1,13.9,13.4,13.0,14.3,13.7,10.6,14.1,12.5,11.7,9.6,12.2,15.1,11.0,13.2,14.8,16.0,13.9,17.7,17.8,19.0,18.4,20.9,22.8,21.5,20.8,21.3,21.3,22.3,23.4,25.0,24.0,23.2,24.7,23.5,26.2,26.0,25.4,24.0,25.3,26.3,26.4,28.1,27.9,29.1,28.7,28.0,27.5,27.1,28.2,27.5,27.1,28.3,29.5,29.1,29.9,30.0,30.4,30.5,30.3,30.7,30.1,30.3,30.3,30.2,29.4,29.4,28.8,28.8,28.3,28.4,28.5,29.0,28.5,28.5,26.4,27.4,26.3,26.8,25.7,24.8,24.6,24.0,24.0,23.3,25.1,24.2,25.6,24.8,26.5,25.2,23.2,25.2,23.5,22.7,20.5,24.4,24.3,24.3,22.5,21.5,22.0,24.4,21.4,22.3,23.0,20.2,21.5,21.9,21.2,21.0,21.2,23.4,21.7,21.9,24.4,24.3,24.3,24.3,25.1,25.1,25.2,25.3,25.6,25.7,26.6,27.7,28.1,27.2,27.9,26.3,25.8,25.9,25.7,26.7,26.9,25.9,28.2,27.2,26.8,27.6,28.2,28.0,28.5,27.7,28.4,28.0,27.0,27.4,28.3,28.3,28.2,26.7,27.7,28.1,27.6,28.0,27.4,28.2,27.9,26.5,27.2,28.1,27.4,26.6,27.5,28.2,26.7,26.5,28.1,27.7,26.6,28.0,28.7,28.2,27.6,29.0,28.3,28.2,26.5,26.5,25.4,24.4,23.6,25.9,24.1,25.6,25.7,25.1,25.6,26.1,24.6,25.4,26.4,25.9,25.7,27.3,27.8,27.5,28.3,28.5,27.8,27.7,27.6,26.5,27.2,25.7,26.7,27.2,26.2,25.6,27.2,27.1,25.9,26.0,25.1,24.9,24.3,25.5,24.4,24.6,23.5,25.2,24.8,25.2,25.7,25.3,25.9,27.8,26.9,27.7,26.9,27.2,26.7,25.9,25.6,24.6,25.6,25.3,25.9,24.0,25.4,24.6,26.5,26.1,25.4,25.7,25.3,26.1,23.0,24.7,23.4,20.9,20.5,21.7,21.2,21.9,21.7,22.2,23.2,22.9,25.2,26.6,26.4,25.6,23.6,24.7,22.1,22.2,22.1,23.3,23.2,25.3,24.3,25.1,25.2,25.4,25.9,26.1,27.0,27.0,27.9,27.6,26.1,25.4,26.2,26.2,27.1,27.3,27.9,26.6,27.6,28.0,27.6,28.0],[8.6,6.6,5.1,3.4,1.5,0.8,1.2,2.7,3.1,3.1,3.8,4.7,4.7,4.2,5.4,5.9,6.7,6.8,8.4,8.5,10.3,8.7,10.7,11.0,11.9,11.6,10.6,12.2,12.1,10.2,11.2,13.0,11.2,9.6,13.1,14.1,11.0,8.7,13.0,13.8,10.3,12.8,14.1,14.4,14.0,16.2,16.2,18.1,17.8,19.2,20.3,19.4,19.8,20.5,20.7,20.4,22.7,24.2,23.8,22.6,24.0,22.9,25.1,25.2,25.1,23.3,25.4,25.4,25.9,26.6,26.3,27.8,27.9,27.3,26.7,25.8,26.3,25.9,26.2,26.9,28.9,28.5,29.5,29.7,30.0,30.0,30.2,30.5,29.4,29.8,29.9,29.5,28.9,28.9,27.2,27.4,26.0,27.0,26.9,27.2,27.3,27.2,26.0,26.6,25.3,25.8,25.4,24.7,23.8,23.4,23.5,23.6,25.1,24.5,24.9,24.1,24.6,23.7,22.1,22.7,21.0,20.8,20.2,21.5,21.3,21.8,19.6,20.2,20.0,21.9,20.2,21.0,22.3,19.7,20.4,20.5,21.3,20.9,19.8,22.1,21.5,21.6,22.5,23.3,24.8,23.3,23.5,24.7,24.5,24.7,24.6,25.2,25.6,26.2,26.9,26.3,26.7,25.2,24.6,25.1,25.6,25.6,25.0,24.8,26.9,25.9,25.7,25.9,26.4,26.1,26.8,25.8,26.2,26.3,25.5,25.5,25.9,26.7,26.2,25.3,25.6,25.8,25.4,25.9,25.6,26.0,25.9,25.1,25.5,25.9,25.6,25.3,25.8,26.4,25.6,25.1,26.2,26.3,25.3,26.5,26.8,26.5,26.2,27.2,26.5,27.0,25.8,25.1,24.4,24.3,23.7,23.8,23.2,24.1,24.7,23.0,23.6,24.3,23.0,23.8,24.9,24.8,23.4,25.0,25.5,25.9,26.1,26.6,25.8,25.3,25.4,24.3,25.4,24.5,24.3,25.3,24.5,24.4,24.8,25.3,24.4,24.5,23.9,23.4,22.2,23.6,22.7,22.7,22.2,23.1,22.8,23.7,23.5,23.7,24.1,26.3,25.6,25.7,25.3,25.0,24.9,25.0,24.3,24.2,24.5,24.9,24.9,23.2,25.1,24.5,26.7,25.2,25.4,25.8,24.9,25.6,22.2,23.7,22.7,20.2,20.4,21.4,21.3,23.5,22.4,23.0,25.0,23.3,24.8,25.2,25.7,24.9,23.1,24.4,22.9,23.5,22.5,22.9,22.4,24.6,23.8,25.0,24.5,25.4,25.6,25.2,26.4,26.2,26.8,26.1,25.2,24.8,24.6,24.6,25.3,25.4,26.0,25.6,25.3,26.3,26.5,26.6],[10.4,8.7,6.8,5.2,2.8,1.4,0.8,1.0,1.9,2.3,2.1,2.4,3.6,3.0,3.6,4.3,4.8,3.7,5.2,5.5,6.8,6.8,8.0,9.0,10.0,10.0,10.0,10.8,12.0,10.2,10.8,11.7,12.6,11.3,14.0,13.2,12.9,12.1,12.2,13.1,11.4,13.6,12.9,14.3,14.1,14.9,14.9,16.5,16.2,18.8,18.6,18.9,18.7,18.9,19.7,18.6,22.3,23.6,22.3,21.2,22.5,21.8,23.6,23.7,24.3,22.3,25.1,24.5,25.4,26.4,25.3,27.6,26.3,25.7,25.0,24.3,25.5,26.0,26.1,27.1,28.9,28.1,29.6,29.8,29.5,30.0,30.0,30.3,29.2,29.9,29.8,29.5,29.3,29.0,27.6,27.8,26.6,26.7,26.4,25.9,25.5,26.2,23.6,25.5,24.2,24.3,24.2,22.8,22.5,22.4,22.5,21.1,23.6,23.0,23.2,23.0,23.6,22.8,20.6,22.5,21.3,20.0,19.7,20.8,20.9,21.5,19.0,19.4,19.7,20.7,18.4,20.5,21.1,17.8,17.7,18.7,19.9,19.3,18.1,20.5,20.4,19.9,22.1,22.5,21.9,22.8,23.0,23.5,22.3,24.1,23.3,22.8,24.2,25.6,26.2,25.4,25.0,23.1,22.2,22.9,23.5,24.3,24.1,21.9,25.5,23.1,24.1,24.4,25.6,25.6,26.1,25.0,25.7,25.1,25.2,24.1,24.8,25.3,25.3,23.5,24.4,24.9,23.9,24.7,24.0,25.2,24.8,24.3,23.8,25.0,24.7,25.2,24.3,25.4,25.3,24.3,25.1,25.5,23.7,25.1,26.3,25.4,24.8,26.5,25.6,25.6,23.1,23.6,23.2,21.8,23.0,23.6,22.7,24.2,24.4,22.2,23.2,24.1,21.8,22.6,23.7,24.1,22.1,23.6,24.1,24.4,25.8,26.2,24.8,24.1,24.1,22.5,24.0,23.4,22.8,24.2,23.2,22.9,24.1,24.2,22.5,23.1,21.8,23.0,20.6,23.3,22.1,21.6,22.1,21.5,21.7,23.7,22.4,22.3,23.5,24.6,23.6,24.6,23.5,23.8,24.5,24.8,24.5,23.5,24.2,23.6,22.9,21.1,22.5,22.5,24.2,22.6,23.7,23.5,23.7,23.8,21.1,23.0,22.3,19.4,18.4,21.1,19.6,21.4,20.8,22.0,23.5,22.3,22.9,24.2,25.5,23.7,21.7,22.8,21.8,21.7,21.5,21.8,20.8,23.8,22.4,22.5,22.4,22.7,23.0,23.4,24.0,23.7,25.0,24.5,22.8,23.4,24.8,24.7,25.1,24.3,24.2,25.1,23.6,25.2,25.6,25.9],[10.1,8.5,6.4,6.1,3.0,2.1,1.0,0.8,1.0,1.3,1.7,1.4,2.0,2.0,2.2,2.7,3.0,2.5,3.4,4.3,4.4,5.6,6.5,7.5,8.9,8.5,8.7,10.6,9.8,8.6,11.2,11.1,11.0,8.7,13.8,13.1,11.8,11.3,13.5,13.6,11.6,14.4,13.0,15.1,14.6,15.8,14.8,16.6,16.1,19.3,19.4,18.9,19.3,19.5,19.8,19.6,20.9,24.7,22.8,21.5,23.7,22.0,24.2,25.3,25.0,23.1,24.7,25.3,26.2,26.6,25.9,27.4,26.5,25.0,25.7,24.4,26.3,26.1,26.4,27.4,29.2,28.3,29.7,29.8,29.5,30.2,30.1,30.5,29.4,30.1,29.9,29.4,29.3,29.1,27.5,27.6,25.9,26.0,26.0,25.8,26.1,26.3,25.0,25.6,25.1,25.5,24.8,25.0,24.0,23.7,23.4,22.1,23.9,23.9,23.7,22.9,23.0,22.5,22.2,22.7,21.4,21.1,19.8,21.0,20.4,22.4,18.8,20.5,20.3,21.4,19.2,21.1,22.9,19.8,20.1,19.7,20.8,20.0,19.0,21.9,21.7,21.9,22.5,22.5,24.0,23.2,22.8,23.7,23.9,24.1,23.6,23.8,24.2,25.9,26.6,25.6,25.6,23.4,23.7,24.1,25.1,25.2,24.0,23.4,25.6,23.5,24.5,24.5,25.7,25.6,26.4,25.5,25.5,25.1,25.8,24.9,25.2,25.6,25.6,24.0,25.0,25.1,24.4,25.2,24.7,25.0,25.0,25.1,24.0,24.9,25.0,25.5,24.8,25.6,25.4,24.5,25.5,25.5,24.3,25.5,26.6,25.4,24.8,26.8,25.6,25.8,23.5,23.4,23.1,22.0,23.2,24.2,22.9,24.3,24.9,21.9,22.8,24.3,21.8,22.4,24.3,24.7,22.7,24.1,24.8,24.7,25.6,26.1,24.8,24.5,24.2,22.9,24.3,23.8,23.2,24.2,23.6,23.2,24.4,24.3,22.7,22.9,21.7,23.0,20.2,23.6,21.8,21.6,21.7,21.2,21.8,23.4,22.2,22.2,23.9,25.1,24.5,25.0,23.8,24.4,24.9,25.3,24.9,24.2,24.5,24.5,23.3,21.7,23.0,23.3,24.8,23.4,25.1,24.6,24.6,25.0,21.6,23.4,23.0,20.1,21.2,23.2,21.3,22.6,22.0,22.0,24.4,21.6,23.6,22.9,23.8,23.2,22.0,23.4,23.1,23.6,23.3,23.2,22.3,24.4,23.3,23.5,23.4,24.1,24.9,24.4,25.1,24.2,25.4,24.2,23.2,24.4,24.2,24.7,25.4,24.4,24.7,25.2,24.2,25.3,25.9,26.4],[9.8,8.8,6.9,5.5,3.8,2.5,1.4,1.0,0.8,0.9,1.8,1.5,1.9,2.0,2.3,2.7,2.7,2.9,3.7,4.7,4.6,5.2,6.8,8.2,8.1,8.9,8.3,10.2,9.8,8.7,11.3,10.9,9.5,7.5,12.5,10.3,9.5,9.3,11.8,11.9,9.2,12.8,11.7,13.0,13.3,14.9,13.9,14.5,14.8,17.7,17.9,17.7,17.9,17.9,18.9,19.8,21.1,24.2,23.2,21.3,23.2,21.5,23.4,24.7,24.1,22.6,24.6,25.2,26.3,26.3,26.1,26.9,25.8,25.2,24.6,23.3,25.0,25.6,25.6,26.0,28.8,28.3,29.3,29.9,29.8,30.1,30.3,30.5,29.6,30.0,30.1,29.3,29.2,28.8,25.7,26.5,24.9,25.3,25.3,25.6,25.3,26.1,24.2,25.7,25.8,25.8,26.2,25.9,23.3,23.0,23.0,21.0,23.3,22.2,22.6,24.6,22.6,22.8,22.4,23.9,20.0,19.4,20.4,19.7,19.4,20.5,17.9,20.0,19.0,21.6,19.3,20.8,22.4,17.7,17.7,19.0,20.2,18.9,18.5,20.8,19.9,20.9,23.2,23.6,23.8,22.9,23.9,23.3,25.4,23.9,25.3,24.3,25.1,26.4,25.8,26.1,25.5,25.3,23.8,24.8,24.6,25.5,24.5,22.6,26.0,24.1,24.2,24.5,25.7,25.3,26.1,25.1,25.5,25.3,24.9,24.7,25.0,25.7,25.3,23.8,24.6,24.9,24.4,25.2,24.5,25.2,25.0,24.0,23.6,25.1,24.9,24.4,24.6,25.4,25.1,24.4,25.7,25.9,24.9,25.7,26.4,25.6,25.4,26.5,25.8,26.3,24.2,24.0,23.5,22.5,23.1,23.9,22.8,23.1,23.2,21.4,22.5,23.2,21.2,22.1,23.8,23.6,22.3,24.1,24.7,24.3,25.5,25.8,24.3,24.3,24.3,23.0,24.2,22.8,22.8,23.9,23.6,22.5,24.0,24.6,23.1,22.9,22.0,22.9,20.6,22.7,21.2,22.0,21.2,21.3,22.8,23.1,22.6,23.0,23.8,25.7,24.1,25.0,23.8,24.7,24.5,24.9,23.9,24.4,25.0,24.8,23.8,22.2,23.1,22.6,24.4,23.8,24.6,24.4,24.8,24.5,21.1,24.1,22.1,19.9,18.5,22.6,19.6,23.8,19.3,19.4,23.4,20.9,22.8,24.5,24.4,23.8,20.2,22.7,20.8,22.2,20.9,22.5,22.6,25.9,22.9,22.9,22.4,24.1,24.7,24.1,25.3,24.8,25.6,24.8,23.1,23.8,24.6,25.4,24.7,24.5,25.1,24.8,24.2,24.8,24.9,25.5],[10.3,8.2,6.2,5.1,3.6,2.3,1.7,1.4,0.9,0.8,0.9,1.2,1.8,1.3,2.0,2.6,3.1,2.8,3.3,3.4,3.8,4.7,5.4,5.8,5.8,6.5,7.7,9.5,8.7,6.6,9.3,9.7,8.7,7.4,12.3,10.8,9.7,10.4,10.0,9.5,8.6,10.7,10.0,10.7,11.6,14.6,13.7,15.3,14.4,17.5,16.9,17.6,17.0,15.2,16.9,18.2,18.8,22.4,21.5,20.8,21.2,20.6,22.9,21.5,22.3,20.8,23.2,22.1,22.0,23.5,22.6,24.7,23.7,21.6,21.4,21.6,23.5,24.4,24.5,25.7,27.9,26.8,28.3,28.2,28.7,29.5,29.8,30.1,28.7,29.3,29.3,29.0,27.9,28.5,26.0,26.0,24.1,23.8,24.6,22.8,23.3,24.3,20.4,22.4,22.2,23.3,24.0,21.8,22.2,21.5,21.1,20.5,22.9,20.3,21.5,21.7,22.3,20.1,18.9,22.4,20.4,16.9,17.9,19.3,18.3,19.8,17.1,17.9,19.4,20.0,16.2,18.5,21.5,16.4,15.6,16.5,18.2,17.5,16.4,19.7,19.3,17.9,19.7,21.6,21.5,21.2,21.5,21.6,20.7,22.2,21.7,20.7,21.9,23.1,23.7,23.2,22.3,20.2,21.3,21.3,20.2,22.8,22.3,21.4,24.5,22.1,22.5,23.1,24.2,24.2,23.8,23.6,23.3,23.8,24.3,23.4,23.5,23.9,23.7,22.2,23.2,23.2,23.5,23.6,23.2,22.6,23.3,23.3,21.9,22.6,23.6,23.4,22.4,23.1,23.9,23.4,23.6,24.0,22.9,23.8,24.9,23.8,23.5,25.2,24.7,24.5,21.5,22.3,22.0,20.0,21.1,22.1,19.1,21.8,22.1,20.8,21.1,22.0,19.4,20.6,23.0,22.6,20.7,22.7,22.9,22.8,23.5,24.0,22.8,22.8,22.6,21.5,23.1,22.2,20.8,22.0,22.3,21.1,22.5,22.4,21.0,21.2,20.7,22.1,19.2,21.4,19.7,19.3,19.2,20.4,19.9,20.9,20.4,19.8,22.1,23.2,20.8,22.5,22.0,22.4,23.5,22.3,21.8,20.4,23.2,21.7,21.9,20.3,20.9,20.9,22.6,21.3,21.4,21.4,22.1,22.7,20.2,21.7,20.9,19.0,18.0,21.9,20.9,24.8,20.5,20.1,25.1,20.3,20.7,20.8,23.0,21.0,19.4,20.3,21.9,21.5,20.9,21.1,20.3,23.1,21.0,19.9,19.4,20.7,21.6,21.7,22.0,22.1,23.2,22.8,21.2,21.7,23.1,22.8,23.9,22.5,22.5,23.3,22.7,23.1,23.4,24.3],[10.0,9.0,6.8,6.8,4.6,2.9,1.9,2.1,1.4,0.8,0.8,0.9,1.4,1.6,1.9,1.9,2.8,2.4,3.5,3.6,3.4,5.1,5.5,6.7,6.7,8.4,8.0,8.8,9.0,8.6,10.1,10.1,10.6,9.2,12.5,10.2,11.0,11.4,13.4,11.4,11.0,12.6,12.1,11.5,12.7,15.1,13.1,15.5,15.2,17.7,17.8,16.6,16.4,15.7,18.0,18.5,19.7,22.4,21.9,20.4,21.3,20.1,22.8,22.0,23.2,21.6,24.1,23.1,23.7,24.2,23.6,25.9,25.1,23.1,24.1,22.7,24.6,25.2,25.4,26.5,28.3,27.5,28.8,28.9,28.9,29.6,29.6,30.0,28.5,29.5,29.1,28.9,28.8,28.4,26.8,26.6,25.3,24.7,25.3,24.7,24.5,24.2,22.4,23.5,23.0,23.1,23.7,21.5,21.6,21.6,22.0,19.8,23.1,22.7,22.2,22.9,23.1,22.0,21.4,22.2,20.9,18.2,19.9,20.7,19.0,20.2,17.5,18.4,17.9,20.0,17.7,18.9,21.5,16.7,17.1,17.0,19.8,17.4,16.6,18.7,18.7,18.3,20.6,20.4,20.3,20.6,21.2,21.3,20.3,21.9,21.5,21.5,22.0,23.7,24.1,23.6,23.3,21.2,21.7,21.6,20.9,22.9,22.8,21.7,24.3,22.1,22.4,23.6,24.6,24.2,24.3,23.9,23.8,23.5,24.0,23.5,23.2,24.0,24.0,22.6,23.7,23.7,23.3,23.0,23.1,23.2,23.3,23.6,22.6,23.2,23.5,24.0,23.3,23.8,24.1,23.2,24.0,24.4,23.1,23.9,25.1,24.5,23.4,25.5,24.6,24.5,21.5,22.7,22.4,21.0,21.6,22.3,20.9,23.3,23.6,21.4,22.5,23.4,21.1,21.5,23.2,23.4,21.3,22.8,23.3,22.9,24.2,24.8,23.4,23.2,22.9,21.8,22.8,22.7,21.5,22.6,22.4,22.0,22.9,22.9,21.4,21.3,20.7,22.3,19.7,22.1,20.6,20.1,20.4,20.4,19.1,21.7,21.1,20.6,22.4,23.1,21.9,23.0,22.6,22.6,23.7,23.1,23.1,21.7,23.1,22.3,22.0,20.5,21.8,21.3,23.0,22.1,22.7,22.7,22.4,22.8,19.9,22.2,21.5,18.4,18.1,20.9,19.2,22.0,21.4,21.1,24.0,21.6,21.7,21.8,23.4,22.4,21.4,22.6,22.1,21.7,20.1,20.0,19.1,22.9,20.9,21.3,21.1,21.3,22.6,23.0,23.3,22.8,24.0,23.3,22.2,23.3,23.4,23.4,23.9,22.9,22.6,24.1,22.9,23.3,24.6,25.0],[11.1,10.3,8.4,8.3,4.8,3.2,2.2,1.7,2.0,1.0,0.9,0.8,0.9,1.1,1.4,1.8,2.1,2.2,3.3,3.6,3.1,5.4,5.5,6.1,6.3,7.5,7.0,8.5,9.0,6.5,10.4,10.2,9.5,7.7,11.9,11.0,11.0,11.0,12.1,11.7,10.3,11.9,11.6,13.4,12.2,14.3,13.3,15.3,15.6,18.7,18.9,17.8,17.1,17.5,17.6,19.3,20.5,24.2,23.0,20.9,23.3,21.3,23.8,24.7,23.4,20.9,24.5,24.5,25.6,25.2,24.5,26.2,25.3,23.0,24.0,22.9,24.1,24.8,24.9,26.0,28.6,27.5,29.2,29.3,29.5,29.8,29.9,30.2,29.2,29.5,29.3,28.8,28.8,28.6,26.4,26.7,24.2,24.0,23.6,23.7,24.0,24.8,23.9,25.1,25.8,26.2,24.2,25.7,22.5,22.5,22.4,22.1,22.7,22.7,21.5,23.4,21.4,21.5,20.8,21.8,19.9,17.8,19.1,20.2,18.7,20.6,17.5,17.9,17.0,20.5,16.8,18.5,20.6,17.6,18.9,17.6,18.9,18.5,17.0,21.6,19.3,19.5,21.1,23.4,23.3,22.7,22.2,24.5,24.3,23.3,22.8,22.5,23.8,24.6,25.5,24.8,24.2,24.6,22.0,23.4,24.1,24.6,23.3,22.1,24.1,21.9,23.7,23.8,25.2,24.7,25.3,24.6,24.4,24.5,24.8,23.6,24.4,25.0,24.7,22.6,24.2,24.3,23.4,24.1,23.4,23.8,24.1,23.6,22.4,23.5,24.4,23.6,23.5,24.4,24.5,23.3,24.5,25.0,23.8,24.8,25.7,25.0,24.1,25.9,25.0,25.0,22.7,23.2,22.5,21.4,21.5,22.3,20.5,21.9,23.2,21.6,21.2,22.5,20.3,21.6,23.1,22.9,21.6,23.0,23.6,23.1,25.0,24.9,23.5,23.5,23.1,21.7,23.2,22.3,22.0,22.7,22.2,22.1,23.2,23.7,22.0,21.7,21.2,21.8,19.5,22.0,20.6,20.4,20.3,21.2,20.9,22.2,21.6,21.7,23.3,24.2,22.4,23.3,22.3,24.0,24.0,23.9,22.5,22.9,23.5,23.3,23.1,21.2,23.1,22.8,24.2,22.9,24.9,23.4,25.2,24.5,20.9,23.9,22.2,19.3,18.8,22.9,21.6,23.2,20.0,19.2,21.1,18.7,20.1,19.9,21.4,21.0,19.3,22.7,21.5,21.8,22.2,22.4,22.2,24.6,22.6,22.5,22.1,24.3,24.2,22.9,24.0,23.6,23.7,23.5,22.2,23.1,23.6,23.9,24.2,23.5,23.4,24.1,23.2,24.0,24.5,25.5],[10.9,10.7,8.2,7.3,5.0,3.6,2.4,2.2,1.7,1.7,1.2,0.8,0.8,0.9,1.4,1.6,1.5,1.9,2.7,3.2,3.1,3.9,4.6,5.5,7.0,5.7,6.6,8.1,7.7,7.2,8.8,9.3,7.4,6.8,11.3,9.4,8.6,11.1,11.3,10.4,9.6,11.5,10.6,10.9,11.5,13.6,12.9,13.8,13.6,16.7,17.4,17.9,15.2,16.5,17.1,18.4,20.1,22.8,22.5,20.9,22.6,20.7,23.2,22.4,22.5,21.8,24.0,23.3,25.0,24.3,23.5,26.1,25.3,24.1,23.8,23.7,24.8,25.4,25.6,26.4,28.1,27.8,29.1,29.0,29.3,29.9,29.9,30.3,29.2,29.8,29.7,28.4,28.7,28.8,26.2,27.2,24.5,25.2,25.3,24.9,25.2,24.4,22.1,22.6,24.6,24.6,25.0,24.8,23.7,21.2,22.9,20.6,22.2,19.8,20.9,21.0,21.4,21.3,18.2,20.9,19.1,18.6,17.6,19.6,18.8,20.3,17.7,18.3,18.7,21.2,17.2,20.1,21.8,18.4,18.1,17.7,18.3,17.6,18.3,21.4,19.5,19.8,21.3,23.2,22.0,21.4,23.0,23.0,22.3,22.8,23.5,22.0,23.2,24.6,24.9,24.5,22.6,22.8,22.4,23.2,22.4,24.7,23.5,22.6,25.1,23.2,23.8,24.1,24.9,24.2,24.8,24.4,24.2,24.0,24.7,24.5,24.6,25.0,24.9,23.2,24.7,24.8,24.4,24.6,24.1,24.3,24.1,23.8,23.2,23.6,23.7,23.0,23.7,24.0,24.5,23.5,24.5,24.6,24.2,25.0,25.6,24.9,24.4,26.3,25.4,25.7,22.9,23.5,22.9,21.5,21.1,22.1,20.1,22.0,22.9,20.8,21.8,22.6,20.7,22.2,23.7,22.7,21.5,23.8,24.1,23.8,25.4,25.5,24.3,23.8,23.5,22.5,23.5,22.1,21.5,23.3,22.4,21.5,23.1,23.9,22.5,22.2,21.5,22.0,19.2,21.6,20.2,20.6,20.4,20.8,20.9,21.7,21.8,21.2,22.7,24.2,22.1,23.5,22.2,23.4,23.9,23.7,22.4,22.3,22.7,22.5,22.7,20.6,22.4,21.2,23.5,22.9,23.5,22.6,23.5,23.0,20.8,22.8,22.2,19.8,17.8,24.0,19.9,25.2,21.6,19.5,22.8,19.5,22.5,21.5,22.3,20.3,18.3,21.3,20.7,22.7,21.6,22.3,22.9,25.1,21.5,21.3,20.4,22.8,23.1,23.1,24.0,23.2,24.2,23.3,22.4,23.3,23.6,23.6,23.6,23.4,23.0,23.7,23.5,24.0,24.2,25.1],[10.3,10.3,7.7,7.1,5.2,3.9,2.5,2.0,1.6,1.5,1.8,1.0,0.9,0.8,0.9,1.4,1.5,1.4,2.4,2.9,2.6,3.6,4.4,5.4,6.3,6.2,6.7,8.5,9.2,6.7,8.9,8.8,9.3,8.3,11.3,9.9,9.3,10.6,10.3,9.8,10.9,11.8,10.6,10.1,12.4,14.7,12.5,14.5,14.1,16.5,17.6,16.2,15.5,15.2,16.4,17.4,18.3,21.6,21.8,19.9,21.7,20.5,22.8,22.3,22.8,21.4,23.2,22.6,22.1,23.4,23.5,25.0,25.1,23.5,23.6,22.9,24.6,24.2,24.6,25.9,28.2,26.8,28.1,27.2,28.1,29.0,29.4,29.7,28.2,28.8,28.6,27.2,28.1,28.3,26.4,27.1,25.4,25.2,25.3,24.7,24.2,24.6,21.5,22.4,22.2,22.6,22.5,20.4,21.2,21.0,20.5,19.7,21.7,21.0,21.1,22.2,20.6,20.5,19.3,21.2,18.9,16.9,17.5,19.4,17.8,19.0,16.0,17.2,16.8,18.6,16.3,18.6,19.9,16.7,16.2,16.4,18.2,17.4,15.7,18.1,19.2,17.1,19.2,20.1,19.6,20.0,20.5,19.8,19.5,20.8,20.5,20.7,20.5,22.5,22.9,23.0,22.3,20.2,21.6,20.6,20.1,21.5,22.1,21.3,23.9,22.2,22.5,23.1,23.4,23.0,22.4,22.8,21.9,22.5,23.0,22.8,22.3,22.9,22.7,21.5,22.2,22.0,22.3,22.1,22.4,21.6,22.0,22.7,21.8,21.7,22.5,22.3,22.1,22.5,22.9,23.0,23.0,23.7,23.4,23.6,24.5,23.8,23.8,25.2,24.7,24.9,22.2,22.8,22.5,21.2,20.7,21.1,18.7,21.0,21.9,19.3,20.7,21.6,19.1,19.6,22.3,21.9,20.2,22.0,22.3,21.9,22.4,22.9,22.2,22.1,21.9,21.3,22.0,21.3,20.6,21.5,21.6,21.0,22.1,22.2,21.2,21.5,21.1,21.7,19.4,20.3,18.9,17.9,18.5,18.9,18.3,19.6,19.8,20.0,21.4,22.4,20.6,21.5,21.2,21.7,22.7,21.7,21.0,20.6,22.2,22.2,22.3,20.3,22.3,21.7,23.4,22.8,22.4,22.5,22.4,22.8,19.7,21.3,20.7,18.6,17.3,21.6,19.0,23.4,21.8,20.0,23.0,19.8,19.9,20.1,22.0,20.8,19.1,20.3,22.3,20.9,19.6,20.0,18.6,22.1,19.7,20.9,20.4,20.7,22.7,23.4,23.5,23.7,23.9,23.0,22.6,22.8,22.8,22.6,22.6,21.6,21.0,22.9,21.8,21.9,22.9,23.6],[11.4,10.4,8.2,8.2,6.2,4.3,3.8,3.1,2.2,2.1,1.7,1.9,1.3,0.8,0.8,1.0,1.4,1.4,2.4,2.6,2.4,4.5,4.7,6.1,7.0,7.1,8.1,9.1,9.4,8.4,10.5,10.3,10.3,10.2,12.3,10.4,10.8,11.9,11.9,12.0,11.7,13.1,12.4,12.4,13.3,16.1,14.0,15.9,15.8,17.4,17.8,17.5,16.9,17.0,19.1,19.3,20.0,23.7,22.7,21.4,22.6,22.3,23.3,23.3,23.8,23.2,24.5,23.4,24.5,24.8,25.1,25.8,26.1,24.0,25.2,23.4,25.5,25.8,25.8,26.5,28.3,27.7,29.0,28.8,29.3,29.6,29.7,30.2,29.0,29.8,29.1,29.0,29.0,28.9,27.7,27.0,26.5,25.6,25.3,25.1,25.3,24.4,23.6,23.6,24.1,24.9,24.9,22.5,23.0,22.6,22.1,21.0,22.2,22.8,22.1,23.5,22.0,22.4,20.8,21.9,21.7,19.1,20.7,20.8,19.5,20.0,18.4,18.8,19.0,21.1,18.9,20.0,21.3,17.4,17.7,17.6,19.0,17.4,16.8,19.0,19.3,18.5,21.4,20.4,21.1,21.5,20.7,22.0,22.1,23.4,22.2,23.0,22.9,24.8,24.4,24.8,24.3,23.1,23.0,23.0,23.5,24.0,24.0,22.8,24.9,22.7,23.7,24.2,24.8,24.6,24.5,24.5,24.1,24.2,24.8,24.0,24.1,24.7,24.5,22.7,24.2,24.0,23.7,23.8,23.7,23.4,23.8,23.9,23.4,23.5,24.0,23.8,23.6,23.8,24.3,23.3,24.1,24.8,23.5,24.1,25.6,24.9,23.8,25.8,25.0,25.0,22.7,23.3,22.9,22.0,22.5,22.6,21.4,23.3,23.9,21.5,22.4,23.8,21.9,21.7,23.6,23.8,22.3,23.4,23.8,23.8,24.6,24.8,23.9,23.6,23.6,22.6,23.3,23.1,22.6,23.2,22.7,22.8,23.7,23.4,22.1,22.3,21.6,22.6,20.7,22.4,20.8,20.9,20.3,20.9,20.2,22.3,22.2,21.9,23.6,24.1,22.7,23.6,22.7,23.6,24.6,24.1,23.2,23.4,23.6,23.9,23.5,22.1,23.2,22.4,24.3,23.3,23.9,23.8,24.3,24.2,21.6,22.3,22.7,19.8,17.7,20.9,19.3,23.5,22.2,22.4,24.1,22.1,21.3,21.1,21.9,22.5,20.7,21.6,22.1,21.7,19.7,20.7,19.5,23.9,21.4,22.8,22.9,23.2,24.3,23.8,24.4,24.1,24.2,23.7,22.4,23.8,24.5,24.7,24.1,23.3,23.2,24.5,23.2,24.0,25.1,25.8],[11.9,10.5,9.7,9.0,6.6,4.6,3.6,3.7,2.2,2.3,2.0,1.4,1.7,1.0,0.8,0.8,0.9,1.1,1.5,1.8,1.9,2.7,4.3,5.1,5.8,6.2,6.9,9.3,7.6,7.0,10.9,11.2,8.8,8.9,13.5,13.0,11.3,12.2,12.7,12.7,12.2,12.2,12.4,13.4,13.3,15.9,13.8,15.6,15.1,18.5,18.4,18.2,17.0,17.6,17.9,19.6,19.8,22.8,23.0,20.8,22.7,20.0,22.8,22.3,22.2,20.8,22.5,22.4,24.5,24.1,23.8,26.2,26.0,25.0,25.8,24.2,26.3,25.6,25.6,26.5,28.7,27.5,29.2,29.2,29.5,29.8,29.8,30.0,29.3,29.5,29.5,29.0,28.9,29.2,27.0,27.2,25.7,25.5,25.6,25.5,26.4,24.8,23.3,24.5,23.1,25.2,24.2,23.7,21.6,23.6,22.0,21.7,21.1,22.3,19.8,19.6,20.6,21.2,20.5,21.3,19.7,18.7,19.5,20.0,19.4,20.5,18.8,19.4,18.4,20.7,19.2,21.5,20.4,18.7,19.5,19.0,19.0,20.7,18.0,22.5,20.8,19.2,21.5,23.0,22.3,21.3,22.2,22.6,22.3,22.8,22.8,22.4,23.2,25.5,25.0,24.6,24.1,22.5,22.8,23.1,23.6,24.7,24.3,23.5,25.0,23.4,24.1,24.6,25.8,25.0,25.0,25.3,24.5,25.2,25.4,24.5,24.5,25.3,24.9,23.3,24.5,24.6,24.3,24.5,24.3,24.1,24.5,24.7,23.6,23.7,24.4,23.3,23.9,24.4,24.7,23.8,24.3,25.0,24.2,25.0,25.7,25.2,24.9,26.5,25.4,25.9,24.0,23.9,23.1,22.4,21.9,22.4,21.0,22.5,23.6,21.5,21.9,23.2,21.5,21.9,24.0,23.6,22.5,24.0,24.5,24.2,25.2,25.4,24.3,24.2,23.8,23.3,23.8,22.9,22.9,23.4,22.9,22.4,24.0,23.7,22.7,22.7,22.3,22.4,19.9,22.4,20.7,20.7,21.0,21.4,21.7,22.5,22.3,22.7,23.2,24.9,23.3,23.8,22.9,24.0,24.2,24.7,23.0,23.0,23.2,23.8,23.9,21.7,24.0,21.7,24.8,23.5,24.0,23.2,23.0,23.1,21.1,21.9,20.9,17.4,18.7,21.5,20.8,25.5,21.9,19.6,23.0,18.6,20.9,19.6,19.0,19.0,17.4,21.7,20.8,23.0,21.1,23.0,21.8,24.0,21.0,21.9,21.2,23.0,24.4,24.0,24.7,24.4,24.5,23.9,23.0,23.6,24.3,24.2,24.0,23.9,24.0,24.1,23.7,24.4,24.5,25.6],[12.4,11.1,9.5,8.9,7.1,4.6,3.4,3.6,2.8,2.9,2.5,2.0,1.6,1.6,1.1,0.9,0.8,0.9,1.5,2.1,2.1,2.9,3.8,4.8,5.5,5.2,5.8,6.4,7.2,6.9,7.4,7.8,7.4,8.5,14.2,11.0,10.4,11.6,11.4,10.8,10.4,11.5,11.1,12.0,13.2,15.1,14.7,15.5,14.5,18.0,18.4,17.2,17.3,16.9,17.3,18.9,19.4,23.1,22.8,21.9,23.2,21.5,23.1,22.9,23.2,21.3,23.3,22.7,22.6,24.2,24.6,26.4,25.9,25.5,25.2,23.8,25.4,24.7,25.2,25.9,27.9,27.4,28.6,28.7,28.8,29.6,29.6,30.1,29.0,29.4,29.2,28.3,28.6,28.2,26.8,27.1,25.2,25.5,25.9,25.5,26.3,24.1,23.1,23.3,23.2,24.0,24.2,23.8,24.4,24.3,23.1,21.4,23.2,22.8,20.7,21.4,21.0,21.4,18.0,21.2,20.2,19.5,19.9,19.3,18.7,20.1,17.3,19.6,18.5,20.4,19.0,21.4,20.7,18.6,19.5,19.3,19.6,20.7,18.2,21.2,21.1,19.1,21.6,22.4,21.8,21.0,22.6,22.5,22.5,23.3,23.2,23.0,23.4,24.9,25.3,24.4,23.7,22.3,24.1,23.4,22.9,24.7,25.3,23.6,25.8,24.0,24.6,24.5,25.4,24.8,25.0,24.6,24.4,24.5,24.5,24.7,24.6,25.3,24.9,22.9,24.6,24.8,24.5,24.6,24.3,24.1,24.3,24.3,23.5,23.8,24.1,23.2,23.7,24.1,24.5,23.7,24.3,25.0,24.5,24.9,25.8,25.0,24.6,26.2,25.3,25.9,23.8,23.7,23.3,22.6,21.0,21.8,20.2,22.1,23.1,20.9,21.9,23.2,21.4,22.4,24.2,23.6,22.4,24.0,24.3,23.9,24.9,25.1,24.2,24.0,23.6,23.0,23.7,23.0,22.5,23.1,22.5,22.6,23.7,23.6,22.7,22.8,21.9,22.4,19.9,21.7,20.1,20.3,19.8,21.1,20.3,21.8,22.2,22.3,22.9,25.1,23.9,24.3,23.1,24.2,24.0,23.8,22.5,22.4,23.0,23.5,23.9,21.4,24.0,22.8,25.0,23.7,24.4,23.5,24.1,23.3,21.8,22.2,22.0,19.3,20.0,22.7,20.0,25.3,21.9,20.9,25.2,20.2,21.2,21.5,20.0,21.1,19.7,21.9,21.6,23.4,20.6,22.8,21.6,23.4,20.9,23.1,22.6,23.4,24.7,24.1,24.7,24.2,24.3,23.9,23.2,23.6,24.0,23.7,23.8,23.5,23.5,24.2,24.1,24.1,24.0,24.9],[12.2,11.9,9.1,9.0,6.9,5.5,4.1,3.8,2.7,2.8,2.7,2.3,1.9,2.0,1.9,1.2,0.9,0.8,1.0,1.6,2.0,3.0,4.1,5.5,7.2,6.6,6.7,7.8,9.3,8.6,9.8,9.6,10.1,10.3,14.2,10.6,10.8,13.6,12.3,12.0,12.2,15.1,12.7,13.3,15.1,17.5,14.9,16.7,16.3,18.1,18.9,18.4,17.6,18.0,19.0,19.1,21.2,23.5,22.9,21.9,22.1,21.4,23.9,23.8,23.8,23.0,24.3,24.0,24.0,25.2,25.5,27.0,27.2,25.6,25.7,24.2,26.1,26.1,26.6,27.6,28.7,27.9,29.2,28.8,29.7,29.8,29.9,30.1,29.2,29.6,29.3,29.3,28.8,29.1,28.2,28.0,27.3,26.8,26.7,26.3,26.3,25.8,24.2,24.8,23.9,23.5,23.3,21.6,21.3,21.1,22.2,21.2,22.2,22.1,21.8,23.2,22.6,22.3,20.8,22.2,22.1,18.6,19.9,20.4,20.3,19.4,18.0,18.3,18.5,19.6,18.3,19.0,21.1,17.9,18.4,17.3,18.9,18.6,16.4,19.1,20.2,18.4,20.3,20.7,21.6,21.3,21.0,22.5,21.9,22.9,21.9,22.8,22.5,24.3,24.3,24.0,24.4,22.4,23.4,22.8,23.5,23.9,23.9,23.5,25.3,23.8,24.6,24.4,25.2,24.8,24.8,24.4,24.3,24.5,24.4,24.0,24.3,24.5,24.3,22.8,24.0,24.2,23.9,24.1,24.1,24.1,24.2,24.1,23.5,24.0,24.1,23.9,24.0,24.4,24.2,23.8,24.6,25.1,23.7,24.6,25.8,25.1,24.2,26.0,25.4,25.4,23.1,24.1,23.3,22.2,22.9,23.1,22.0,23.5,23.7,21.0,22.2,23.4,21.6,21.9,23.8,23.7,22.1,23.7,24.1,24.2,25.0,25.4,24.3,23.8,23.8,22.9,23.6,23.0,22.6,23.7,22.8,22.6,24.0,23.9,22.7,23.0,22.7,22.9,20.7,22.4,21.3,20.8,21.7,20.1,19.9,22.5,21.5,21.0,23.1,23.9,22.6,23.6,22.9,23.0,23.8,23.8,23.3,23.4,23.6,23.2,23.5,22.3,23.3,22.8,25.1,24.0,23.9,23.7,24.1,24.0,21.6,22.2,22.8,20.3,19.6,20.8,20.4,22.5,21.0,21.0,23.1,21.5,21.3,21.3,22.4,21.5,21.1,21.3,21.4,22.7,20.1,20.4,20.6,23.3,21.1,22.7,22.5,23.1,24.2,24.0,24.8,24.3,24.8,24.3,23.1,24.2,24.4,24.5,24.3,23.4,23.3,24.2,23.3,24.6,24.9,25.7],[11.6,11.3,9.5,8.9,7.8,5.6,4.9,4.3,3.4,3.0,3.3,2.4,2.5,1.9,2.1,1.9,1.2,0.9,0.8,1.2,1.8,3.2,4.1,5.8,6.7,7.5,7.2,8.6,9.4,9.2,11.7,11.2,10.2,10.1,14.3,12.6,11.4,12.8,12.6,14.7,13.3,13.9,13.8,13.8,15.1,18.0,16.0,16.7,16.3,18.3,19.4,18.9,18.1,18.9,20.7,20.0,21.3,24.6,23.3,22.9,24.5,23.0,24.7,25.9,24.7,23.8,25.1,24.8,26.2,26.7,26.4,27.4,27.5,26.3,26.6,24.7,27.1,26.9,26.9,27.9,28.8,28.4,29.3,29.2,29.9,29.8,30.0,30.3,29.6,30.0,29.4,29.7,29.1,29.6,28.8,28.0,27.7,27.0,27.1,26.7,26.6,26.2,25.0,26.0,25.2,25.0,24.8,23.4,23.4,23.3,22.7,21.5,22.9,22.9,22.5,24.0,22.5,23.1,21.0,22.4,21.6,20.5,20.1,20.5,20.3,20.4,19.7,20.1,19.5,20.1,20.1,19.8,22.1,19.1,19.8,19.2,19.7,19.4,18.9,20.1,20.8,19.6,22.5,22.8,21.6,21.2,22.3,23.1,23.0,23.8,23.7,24.6,23.8,25.8,25.2,25.5,25.4,24.6,25.1,24.6,24.8,25.7,25.7,25.3,26.2,25.2,25.9,25.8,26.1,26.3,26.2,26.3,26.3,26.7,26.1,26.2,26.5,27.0,26.6,24.9,26.1,26.4,25.6,26.0,25.7,25.6,25.9,25.6,25.2,25.4,25.8,25.4,25.5,26.0,25.8,25.5,25.9,26.5,25.1,26.1,26.8,26.0,25.7,27.3,26.7,26.7,24.9,25.3,24.8,24.2,24.2,24.5,23.9,25.0,25.7,23.0,24.2,25.4,23.6,23.6,25.6,25.5,24.1,25.6,25.8,26.0,26.4,26.4,26.2,25.4,25.6,24.7,25.2,24.5,24.3,25.4,24.4,24.5,25.4,25.3,24.3,24.0,23.3,24.3,22.2,24.1,22.6,22.6,22.5,22.0,22.0,24.6,23.8,23.6,24.7,26.1,25.1,25.9,25.2,25.0,25.6,25.7,24.9,25.1,24.8,24.9,25.5,24.0,25.2,24.0,26.1,25.6,25.4,25.3,24.9,25.9,23.5,22.8,23.4,20.8,20.0,21.5,20.9,23.2,21.5,21.7,24.0,22.0,21.9,22.4,22.6,22.9,22.5,23.2,21.5,22.4,21.2,22.1,21.6,24.7,21.6,24.3,24.2,24.7,25.7,25.8,25.8,25.8,25.6,25.0,24.6,25.2,26.1,25.7,25.7,25.1,25.8,25.6,25.6,26.7,27.1,27.9],[12.3,12.0,9.9,9.8,8.5,6.3,6.1,6.4,4.2,4.2,3.3,3.4,3.1,3.2,2.2,1.8,2.2,1.3,1.0,0.8,1.2,2.2,4.0,5.2,6.5,6.0,8.1,9.7,10.4,9.5,12.7,14.4,11.4,11.6,15.3,15.2,13.0,14.7,16.0,13.5,13.4,14.1,16.0,15.2,15.8,17.5,16.4,17.5,16.7,20.0,20.7,19.6,18.9,19.2,20.0,20.6,21.2,23.9,23.5,22.6,24.3,22.6,24.5,25.2,25.3,23.0,25.5,25.2,26.2,26.3,26.5,27.9,27.6,26.9,26.6,25.0,26.8,26.7,27.3,27.9,28.9,28.2,29.5,29.4,29.7,29.9,29.9,30.2,29.4,29.8,29.8,29.3,29.0,29.4,28.5,29.0,27.6,27.3,27.4,27.0,27.1,26.6,25.3,26.3,24.7,25.6,24.7,23.9,24.3,23.7,22.6,22.7,23.4,24.3,22.0,23.3,23.0,23.5,21.2,23.5,21.7,19.9,21.3,21.3,20.7,20.3,19.6,19.5,19.3,20.9,19.7,20.9,21.8,20.6,19.9,19.9,21.2,19.7,18.7,22.2,21.2,20.1,22.6,23.5,22.8,22.1,24.2,23.9,22.8,23.8,24.4,24.3,24.7,26.2,26.0,26.1,26.1,24.2,24.9,24.9,24.1,25.4,25.8,25.0,26.8,25.0,25.9,25.5,26.6,26.5,26.6,26.2,26.5,26.6,25.8,26.1,26.2,26.6,26.4,25.3,25.8,26.2,25.5,26.1,25.8,26.0,25.9,25.7,25.5,25.7,25.5,24.7,25.7,26.2,25.5,25.1,26.1,26.3,25.0,26.3,26.8,26.0,25.6,27.2,26.5,26.6,24.6,25.4,24.3,23.5,23.2,23.1,23.0,23.5,24.9,21.8,23.2,24.6,22.7,23.6,25.3,25.0,23.7,25.3,25.8,25.9,26.7,26.7,26.1,25.5,25.4,24.3,25.0,24.4,23.8,25.4,24.2,23.8,25.5,25.4,24.2,24.6,24.0,23.8,21.6,23.3,21.7,21.8,22.0,22.3,22.2,23.7,23.2,23.6,24.4,26.0,24.9,25.7,24.9,24.7,24.8,25.6,24.1,23.9,24.0,24.2,24.7,22.6,24.8,24.0,25.9,25.2,24.5,24.5,24.6,25.4,22.8,22.5,23.3,20.8,19.5,20.8,21.8,24.2,21.9,21.3,25.9,22.8,21.9,22.5,22.9,22.2,21.0,22.9,22.7,23.3,22.1,23.3,21.5,24.4,22.4,24.2,24.4,24.2,25.7,24.7,25.9,25.4,25.7,24.9,24.5,24.9,25.4,24.8,25.2,25.2,25.7,25.4,25.4,26.4,26.7,27.8],[13.6,13.7,12.2,12.4,10.1,9.2,7.8,6.1,7.9,6.0,6.0,4.7,4.9,4.2,3.7,2.9,2.9,2.3,2.2,1.4,0.8,1.5,3.1,4.9,6.7,5.3,7.5,8.6,7.4,8.1,10.5,11.1,8.7,11.2,14.9,11.4,12.3,15.5,13.4,14.4,15.1,16.3,15.2,15.5,16.8,18.4,17.1,18.4,16.4,19.7,20.5,19.4,18.0,20.1,19.0,20.2,22.3,23.5,24.0,22.6,24.7,22.8,25.1,26.0,25.5,22.8,25.6,25.0,25.7,27.0,26.7,28.7,27.7,27.6,27.3,26.2,26.5,27.1,27.5,28.2,29.3,28.8,29.7,29.8,30.1,30.1,30.4,30.4,29.6,30.2,30.0,29.8,29.5,29.8,28.6,29.3,27.7,27.8,27.4,27.2,27.9,27.5,25.1,25.9,24.5,22.7,24.0,22.5,21.5,22.5,22.2,21.7,23.7,22.6,23.0,23.1,22.7,22.5,20.3,21.9,21.7,20.3,20.1,20.7,20.5,20.6,19.4,20.7,21.2,21.1,19.8,19.8,21.9,20.2,19.6,18.9,20.8,20.1,17.4,20.6,20.7,19.9,21.5,22.0,22.1,22.0,22.6,22.0,22.4,23.3,23.7,23.0,23.8,25.7,25.8,25.1,25.7,21.9,24.2,23.5,23.2,24.5,25.1,24.4,26.3,24.7,25.0,25.5,26.5,26.4,26.4,25.9,26.3,26.1,25.4,25.8,26.0,26.0,25.8,24.7,25.3,25.6,25.5,25.9,25.7,25.9,26.0,25.5,25.5,25.9,25.8,24.6,25.9,26.3,25.6,25.4,26.2,26.7,25.2,26.5,26.9,25.9,25.9,27.3,26.8,26.6,25.3,25.4,25.0,24.3,23.3,23.4,22.6,23.7,24.2,22.0,23.3,24.6,22.7,23.2,25.3,24.8,23.7,25.3,25.7,26.0,26.6,26.9,26.1,25.7,25.6,24.8,25.6,24.3,24.3,25.7,24.3,24.3,25.9,25.6,24.7,24.8,24.4,24.1,22.6,23.0,21.8,21.7,21.7,21.9,21.1,23.1,22.6,22.7,23.8,25.3,24.1,25.3,24.3,24.5,24.6,24.7,23.6,23.5,24.5,24.0,25.5,23.8,25.2,25.3,26.5,25.7,25.0,25.3,24.3,25.8,21.5,23.7,22.4,18.7,20.1,19.8,21.0,22.8,19.9,20.1,25.3,21.3,23.0,23.3,22.8,22.8,21.1,23.8,22.6,22.0,21.0,21.8,21.6,23.8,21.0,23.4,23.0,23.6,25.8,25.3,26.0,26.2,25.8,25.1,25.1,24.6,25.6,24.6,25.4,25.0,25.4,25.2,25.3,26.2,26.5,26.9],[14.8,14.8,12.8,12.8,11.2,10.5,12.7,12.1,9.8,8.4,7.7,6.8,6.9,5.9,6.4,4.7,4.0,3.7,3.9,2.9,1.3,0.8,2.3,4.2,4.9,5.1,6.9,7.0,7.9,8.4,11.2,12.2,10.1,12.3,16.4,14.7,12.7,13.9,13.3,12.6,14.0,15.3,14.8,15.0,16.3,18.2,16.7,17.5,16.4,19.9,21.0,19.8,19.8,18.8,19.8,20.7,21.1,22.7,23.5,22.5,23.8,22.8,24.6,24.8,25.2,23.1,25.7,24.9,25.9,26.5,25.7,28.2,27.3,27.1,26.3,25.6,26.1,26.0,26.2,27.4,28.9,28.0,29.1,29.2,29.6,29.7,29.7,30.0,28.9,29.5,29.3,29.1,28.8,29.2,28.0,28.6,26.7,26.9,27.0,26.8,26.7,26.6,23.5,25.5,24.6,24.9,24.6,23.1,23.7,23.5,23.5,21.9,23.8,23.2,23.0,23.3,22.4,22.6,22.1,24.2,21.1,21.0,20.9,21.2,20.8,21.4,20.5,20.9,19.5,22.0,19.8,21.4,21.6,20.0,20.2,20.2,20.8,19.2,19.3,22.1,21.0,20.1,22.4,23.0,22.0,22.3,23.9,22.9,22.4,23.2,24.5,24.0,24.7,26.0,26.5,25.3,25.9,22.9,24.4,24.6,23.3,24.8,25.7,24.5,26.6,25.1,25.4,25.9,26.7,26.4,26.8,26.2,26.5,26.6,25.2,26.2,26.3,26.7,26.5,25.4,25.7,26.2,25.7,26.2,25.8,26.1,26.1,25.5,25.5,26.0,25.6,24.3,25.7,26.2,25.5,24.8,26.1,26.4,25.1,26.2,26.8,25.9,25.7,27.2,26.5,26.5,25.1,25.1,24.6,23.5,21.9,22.6,21.9,22.9,24.4,22.2,23.6,24.0,22.7,23.9,25.5,24.6,24.0,25.6,25.8,26.1,26.8,26.8,26.2,25.6,25.6,24.7,25.2,24.4,24.0,25.5,23.8,23.8,25.3,25.4,24.2,24.6,23.8,23.4,21.5,22.7,21.2,22.3,21.3,23.2,22.8,23.2,23.6,24.1,23.9,26.2,25.1,26.0,25.1,25.0,24.6,24.9,23.4,23.0,23.5,23.5,24.4,22.3,24.5,24.1,25.9,24.9,24.6,24.1,24.1,24.6,21.8,23.2,22.4,20.0,19.6,21.6,21.8,23.6,21.7,22.1,24.6,21.9,23.3,23.1,23.0,23.5,21.4,23.8,22.6,24.4,22.3,21.9,21.4,24.2,21.6,23.1,23.1,23.3,24.9,24.6,25.5,24.9,25.3,24.4,24.5,24.6,25.3,24.8,24.9,25.6,25.9,25.2,25.8,26.4,26.4,27.1],[18.0,18.2,16.7,16.4,15.1,15.5,16.4,15.9,14.4,12.8,13.3,13.2,9.9,7.8,11.0,8.3,5.5,5.6,7.8,4.7,3.1,1.8,0.8,2.5,4.7,5.0,7.3,7.6,8.6,10.3,11.4,11.8,11.5,13.5,16.1,15.3,15.0,17.4,17.8,16.6,17.8,18.8,18.7,19.0,20.4,22.6,21.3,22.5,21.1,23.8,24.3,23.6,23.0,23.8,23.2,24.0,25.4,26.1,26.3,25.4,26.9,25.5,27.5,27.5,27.6,26.4,27.6,27.3,27.7,28.6,28.4,29.6,28.8,29.1,28.3,28.3,28.3,28.6,28.7,29.6,29.9,29.8,30.2,30.4,30.5,30.6,30.6,30.7,30.3,30.6,30.5,30.4,29.9,30.3,29.7,30.1,29.2,29.3,29.0,28.6,28.7,28.6,26.9,27.8,27.0,26.1,26.2,24.6,24.4,24.0,22.8,22.2,23.5,22.5,23.1,23.8,23.0,23.4,21.7,22.4,22.8,22.7,22.8,22.3,23.6,23.3,22.4,24.3,22.9,23.9,23.6,22.9,23.1,22.1,23.1,22.1,22.5,23.0,21.6,23.8,23.5,23.1,23.9,25.0,25.3,24.7,25.0,25.5,25.1,25.8,25.6,25.1,26.1,27.2,27.6,27.0,27.4,25.5,26.3,25.8,25.4,25.8,26.9,26.7,28.1,27.5,26.7,27.6,28.1,28.1,28.2,27.7,28.1,28.0,26.9,27.9,28.1,27.9,28.1,27.5,28.0,27.9,27.7,27.9,27.6,28.0,28.0,27.2,27.7,27.9,27.3,26.4,27.8,28.2,27.3,27.1,28.2,28.3,27.4,28.4,28.6,28.1,28.3,29.2,28.7,28.8,27.8,27.8,27.0,26.8,25.3,25.5,25.1,25.9,26.3,25.6,26.4,26.6,25.8,26.6,27.4,26.5,26.6,27.5,28.0,28.0,28.4,28.6,28.2,28.1,27.8,27.2,27.3,26.7,26.8,27.7,26.4,27.0,27.9,27.7,27.0,27.5,27.2,26.0,25.3,25.4,24.8,25.1,25.3,25.7,25.5,25.7,25.8,25.8,26.3,27.1,26.6,27.3,26.8,26.8,26.8,26.6,25.8,25.5,26.1,25.9,27.2,25.9,27.3,27.6,28.5,27.6,26.5,27.3,26.3,27.4,24.3,26.2,25.7,23.3,23.3,23.7,22.6,24.2,21.9,21.4,24.2,20.9,22.9,23.7,23.8,22.2,21.4,23.5,22.2,22.9,23.2,23.6,23.9,26.2,23.6,25.8,25.4,25.5,27.5,27.4,28.3,28.0,28.1,27.9,27.4,26.6,27.2,26.5,27.1,27.3,27.3,26.7,27.6,28.1,27.9,28.1],[19.6,19.3,17.8,17.3,15.9,15.8,17.3,17.4,15.0,13.5,15.8,14.0,11.5,8.7,12.5,10.9,6.9,6.5,8.8,7.9,5.5,4.3,1.9,0.8,2.2,3.3,6.2,5.8,7.0,7.4,9.7,10.2,10.6,13.0,14.6,14.7,14.8,17.0,16.7,16.6,17.0,18.4,18.3,19.0,18.8,21.1,19.7,21.5,21.0,23.3,24.4,22.7,22.8,23.5,23.9,23.7,24.8,25.5,26.5,25.0,26.9,25.7,27.3,27.4,27.8,26.6,27.5,27.4,27.7,28.6,28.2,29.6,28.8,29.2,28.5,28.7,28.5,28.8,28.8,29.8,29.9,29.9,30.3,30.4,30.7,30.7,30.7,30.9,30.3,30.7,30.5,30.5,30.0,30.4,29.8,30.1,29.2,29.2,28.9,28.9,28.8,28.7,27.4,27.6,27.1,26.9,26.0,25.0,25.4,25.1,24.6,23.5,25.6,23.5,25.0,24.4,24.6,25.0,22.8,22.5,23.2,22.9,22.2,22.5,22.9,22.7,21.7,22.8,22.6,23.2,22.6,23.9,24.5,22.6,23.8,23.8,23.3,23.7,23.1,24.6,24.0,24.0,24.5,25.0,25.3,24.7,25.5,26.0,25.1,25.9,26.6,26.1,26.9,27.8,28.0,27.3,27.8,25.9,27.2,26.6,25.6,26.4,27.7,27.5,28.6,28.5,27.4,28.4,28.6,28.6,28.8,28.2,28.7,28.6,27.2,28.4,28.6,28.6,28.6,28.2,28.5,28.5,28.1,28.6,28.1,28.6,28.5,27.7,28.3,28.6,27.7,26.7,28.4,28.6,27.6,27.6,28.7,28.7,27.8,28.9,29.0,28.7,28.8,29.4,28.8,29.2,28.2,28.3,27.3,27.0,25.0,25.4,25.0,25.6,26.4,26.2,27.2,26.7,26.4,27.1,27.8,26.7,27.0,28.0,28.4,28.3,28.8,28.9,28.5,28.4,28.3,27.4,27.7,26.8,27.2,28.3,26.7,27.2,28.3,28.0,27.3,27.6,27.2,26.1,25.1,25.3,24.6,25.4,25.1,26.2,26.2,25.5,26.4,26.5,26.7,27.7,27.3,28.1,27.8,27.6,27.2,26.9,25.8,25.6,26.1,25.9,27.5,25.9,27.4,27.6,28.6,27.7,26.2,27.4,26.0,27.4,24.6,26.5,25.3,23.1,22.7,23.8,22.9,24.2,22.0,22.3,24.5,21.6,25.0,24.9,25.5,24.7,22.8,24.8,23.4,23.8,23.3,24.4,24.0,25.9,24.2,26.2,25.8,25.4,27.9,27.7,28.5,28.2,28.6,28.3,27.9,27.1,27.6,27.1,27.4,27.9,27.9,27.1,28.1,28.5,28.3,28.5],[17.2,17.1,16.0,15.1,12.9,13.9,15.9,14.2,13.5,10.9,13.6,11.4,9.4,6.4,10.5,11.1,7.0,5.9,9.6,10.3,8.8,5.3,4.1,2.2,0.8,1.9,4.7,4.0,4.6,5.2,5.4,6.9,7.1,7.6,9.4,10.7,11.0,12.1,12.6,13.3,12.6,14.1,14.9,14.3,14.4,16.9,16.2,18.0,16.8,19.8,21.0,19.7,17.9,20.8,18.0,20.8,22.6,24.1,24.3,22.5,25.0,23.4,25.3,24.5,25.9,24.5,25.6,24.7,25.5,26.9,26.0,28.6,27.5,27.9,27.3,27.0,26.8,26.9,27.2,28.5,29.1,29.1,29.6,29.9,30.2,30.3,30.4,30.6,29.8,30.1,30.0,29.8,29.4,29.6,28.6,29.0,27.9,27.7,27.9,27.8,27.7,27.4,25.3,25.5,25.1,24.4,24.2,23.6,22.9,23.1,23.3,22.4,24.3,21.9,24.6,24.0,23.6,23.9,20.7,22.6,21.9,20.9,21.5,22.4,21.6,21.4,21.0,22.2,21.0,23.6,21.8,22.7,22.7,20.4,21.4,21.5,21.4,20.6,21.5,22.7,22.0,20.2,22.9,22.7,23.0,22.7,23.1,24.3,23.9,24.2,24.6,24.4,24.7,26.6,26.6,25.7,26.5,24.0,25.8,25.0,24.8,25.4,26.5,25.8,27.3,26.3,26.1,26.7,27.2,27.3,27.3,26.9,27.2,27.1,25.9,26.9,27.1,27.2,27.3,26.2,26.9,27.1,26.6,26.8,26.5,27.2,27.0,26.2,26.6,26.9,26.3,25.1,26.8,27.2,26.2,25.9,27.3,27.3,26.1,27.2,27.9,27.1,27.0,28.3,27.6,27.7,26.1,26.6,25.8,25.3,23.6,23.3,23.5,23.8,25.2,23.8,25.2,25.3,24.0,24.9,26.3,25.2,25.3,26.5,26.8,26.8,27.4,27.5,27.0,26.7,26.6,25.7,26.0,25.0,25.4,26.6,24.9,25.2,26.5,26.5,25.5,25.8,25.2,24.5,23.1,23.3,22.3,23.1,22.4,23.7,23.4,24.1,24.9,24.8,25.1,26.5,25.5,26.8,25.9,26.3,25.9,25.4,24.2,24.5,24.6,24.9,25.8,24.2,26.1,25.5,27.0,26.0,25.4,25.1,24.6,25.1,22.0,24.4,23.2,20.5,20.9,21.4,21.1,21.8,20.0,20.3,22.9,20.6,23.8,25.2,25.5,24.1,22.0,23.7,21.7,22.6,22.1,22.8,22.1,24.9,21.8,23.7,23.6,24.4,26.0,26.0,26.7,26.5,26.4,26.1,25.7,25.5,26.3,25.5,26.0,26.4,26.6,25.8,26.6,26.8,26.6,26.8],[15.2,15.8,14.3,13.5,11.5,12.5,15.0,13.9,12.6,10.2,10.9,11.9,10.5,8.4,12.1,10.9,7.7,8.3,10.4,7.6,8.0,5.9,5.2,3.6,1.8,0.8,1.4,2.3,3.1,2.8,4.0,4.4,4.6,5.6,7.6,6.6,5.7,9.4,6.6,6.5,8.0,8.5,8.9,9.2,11.1,13.7,11.7,13.5,13.0,15.9,16.6,16.4,15.4,18.3,18.8,17.0,20.1,23.0,23.0,21.5,23.5,22.5,23.9,23.6,24.0,22.9,24.4,23.8,24.4,26.4,25.0,27.5,26.2,26.7,26.3,25.3,26.4,26.4,26.3,27.2,28.8,28.3,29.3,29.4,30.0,29.8,29.9,30.0,29.3,29.6,29.4,29.2,28.9,29.1,27.8,28.3,27.0,27.2,27.3,27.3,27.1,27.0,24.0,25.6,24.3,24.3,23.4,21.9,22.1,21.6,22.4,21.0,22.7,20.9,22.4,22.0,20.7,21.6,19.7,21.2,19.4,18.6,19.9,20.2,18.8,19.1,17.2,19.4,18.7,19.8,18.4,19.4,20.4,18.4,18.4,19.1,18.9,18.0,18.0,20.3,20.0,18.8,20.6,22.1,21.3,20.6,21.6,21.9,22.5,23.0,22.5,21.8,22.4,25.3,24.9,23.5,25.4,22.6,23.2,23.2,22.9,24.3,24.7,23.1,26.2,24.5,24.5,25.5,26.0,25.9,25.6,25.4,25.3,25.1,24.2,25.2,25.0,25.4,25.3,23.6,24.7,24.9,24.3,24.8,24.3,24.7,24.9,24.1,24.2,24.9,24.6,23.1,24.8,25.7,24.8,24.4,25.6,26.2,25.1,26.2,26.9,25.9,25.8,27.4,26.7,26.7,24.7,25.1,24.5,23.6,21.9,21.6,20.8,21.7,23.3,20.2,22.4,22.5,21.1,21.5,23.9,22.9,21.9,24.1,24.4,24.4,25.1,25.4,24.6,24.4,24.2,23.4,24.0,22.7,22.5,24.2,22.9,22.7,24.3,24.6,23.6,23.4,22.8,23.0,20.3,21.5,18.7,19.8,20.3,19.5,20.2,22.0,21.9,22.0,23.4,24.6,22.8,25.0,23.2,24.3,24.2,23.4,22.1,21.7,22.7,23.6,24.9,22.6,24.9,23.8,26.0,24.8,24.9,23.9,23.2,24.2,21.0,23.3,22.7,19.7,19.6,22.0,19.8,23.5,21.6,21.4,24.6,21.7,22.7,23.5,22.5,22.4,19.6,22.1,20.8,22.8,21.2,21.6,20.6,23.1,20.7,22.3,21.3,23.3,24.1,25.0,25.7,24.7,25.1,24.4,24.6,24.1,25.0,23.9,23.8,24.6,24.3,24.0,24.6,25.1,24.9,25.5],[14.9,15.0,13.2,12.3,11.4,11.5,13.4,13.6,11.7,10.4,10.7,10.0,10.2,7.8,9.3,8.5,7.6,6.6,9.4,8.0,8.1,6.3,5.3,5.0,3.3,1.0,0.8,1.2,2.7,2.2,3.1,3.0,3.7,3.9,5.7,4.7,6.5,5.9,5.4,5.8,7.6,7.7,7.5,7.9,9.6,11.2,10.4,11.9,11.7,13.6,15.1,14.4,13.3,17.7,17.5,16.0,19.8,22.9,22.4,21.9,22.9,22.5,23.4,24.2,23.9,23.7,24.5,24.4,24.1,27.2,25.6,28.5,26.8,27.9,26.8,25.7,26.7,26.2,26.8,27.7,28.7,28.6,29.5,29.3,29.9,30.0,30.1,30.2,29.6,29.9,29.7,29.4,29.1,29.2,27.9,28.6,27.2,27.3,27.6,27.6,27.9,27.4,24.5,25.4,24.2,23.4,23.8,22.6,21.3,21.5,21.2,19.4,22.5,19.5,21.9,21.6,21.1,20.7,21.2,20.0,18.8,18.6,20.3,19.1,18.6,19.1,17.7,18.2,17.7,19.2,17.4,18.2,19.8,16.7,16.8,17.0,18.1,16.9,17.1,19.8,20.3,17.2,19.7,20.5,21.6,20.5,20.6,22.1,22.0,22.9,22.0,22.6,22.4,25.0,24.5,24.3,25.2,23.2,24.4,22.6,23.4,24.1,24.7,24.3,26.3,24.6,24.8,25.3,25.6,25.3,25.1,24.7,24.3,24.2,23.5,24.4,24.1,24.5,24.5,23.4,24.1,24.2,23.6,24.1,23.9,24.1,24.1,23.4,23.8,24.0,23.7,22.7,24.2,24.7,24.4,24.4,25.2,25.8,24.7,25.8,26.7,26.0,25.6,27.3,26.4,26.7,24.5,24.6,24.2,23.0,22.2,21.6,21.5,21.4,23.6,19.7,21.7,22.5,20.7,20.7,23.4,22.8,21.5,23.5,23.7,23.8,24.3,24.7,24.1,23.5,23.3,22.9,23.3,22.2,22.0,23.6,22.6,22.5,23.6,23.9,23.0,23.0,21.9,23.0,19.6,21.2,18.0,18.8,19.4,18.8,20.2,22.0,21.3,21.4,23.4,23.9,22.2,23.8,22.5,23.7,23.7,23.2,22.2,22.1,22.8,23.4,24.3,22.1,24.2,22.9,25.4,24.7,23.8,23.6,23.6,23.8,21.9,22.7,23.1,19.2,18.9,20.8,19.1,22.4,21.6,20.9,22.8,21.9,22.0,23.4,22.5,22.0,21.1,23.0,21.4,22.1,20.2,21.3,21.3,24.2,22.2,22.6,22.0,23.4,25.0,25.4,25.4,24.9,25.5,24.6,24.2,24.1,25.0,23.9,23.8,24.0,23.3,23.6,23.5,24.1,24.6,24.6],[14.6,15.5,13.0,11.9,12.0,11.2,14.1,12.9,11.9,10.0,11.4,9.8,9.6,9.0,9.9,10.0,9.1,8.3,9.3,9.2,8.9,6.8,5.5,5.1,3.6,2.0,1.0,0.8,1.0,1.5,2.0,2.8,2.5,2.8,3.6,4.2,4.1,3.8,3.9,4.9,5.2,6.0,6.3,6.5,8.0,10.6,9.3,11.2,10.9,12.8,14.4,13.6,12.5,16.6,15.4,15.0,18.4,21.3,21.6,19.5,21.9,20.9,22.6,22.3,23.6,21.6,23.2,23.0,22.3,25.0,24.2,27.5,24.8,25.6,24.4,24.4,24.8,25.0,25.5,26.8,28.1,27.1,28.6,29.0,29.4,29.5,29.6,29.6,28.8,28.9,28.9,28.3,28.0,28.0,26.7,27.3,26.0,26.2,26.3,25.6,25.5,25.5,22.8,23.5,21.9,22.4,22.0,21.3,20.9,19.5,21.8,18.2,21.2,18.7,21.6,22.4,21.9,21.7,20.9,21.8,20.5,18.3,19.3,20.8,19.4,18.5,18.0,17.8,16.9,18.2,15.8,17.3,19.6,15.4,16.7,16.7,17.2,15.1,15.5,18.8,18.4,15.3,18.0,19.7,19.4,18.1,18.8,20.4,20.3,20.9,20.1,20.7,21.2,23.0,22.9,22.7,23.8,20.7,22.4,20.8,20.0,22.0,22.6,23.0,24.8,23.7,23.3,23.8,23.8,24.0,23.4,23.2,23.1,22.8,22.3,23.4,22.9,23.2,23.3,22.7,22.8,23.1,22.4,22.9,22.9,23.0,23.2,22.6,22.4,23.1,22.8,22.0,23.3,23.8,23.3,23.2,24.4,24.8,23.5,24.6,25.9,24.9,24.7,26.3,25.4,25.2,22.8,23.2,22.9,20.9,20.2,20.3,19.6,20.0,21.4,18.0,20.1,20.5,18.9,19.5,22.1,21.2,20.2,22.3,22.6,22.7,23.4,23.8,22.9,22.9,22.5,21.7,22.2,21.0,20.8,22.5,21.3,20.9,22.7,22.8,21.5,21.8,20.8,21.5,18.1,19.6,16.7,16.9,18.1,17.6,17.8,20.0,19.6,19.8,21.3,22.5,21.0,22.1,21.9,21.6,22.2,21.6,20.9,20.3,21.5,21.6,22.4,20.3,22.3,22.2,24.2,23.2,21.9,22.1,21.7,22.6,19.4,21.4,21.4,18.2,16.9,20.2,17.8,20.1,19.4,19.7,21.2,20.0,21.0,23.1,22.9,20.7,19.1,22.3,20.5,21.2,18.9,19.9,19.9,22.2,19.7,20.8,20.2,20.8,23.0,23.7,24.0,23.7,24.4,23.6,23.1,22.8,23.7,22.1,22.7,22.1,21.8,22.2,22.4,22.7,23.3,23.6],[13.6,13.5,11.9,11.3,11.4,11.0,14.6,14.4,13.3,10.7,11.5,11.4,10.7,10.2,11.9,10.0,7.7,9.4,12.1,7.9,7.3,6.4,5.2,4.6,3.2,2.6,1.6,1.0,0.8,0.9,1.4,1.7,1.8,2.0,2.4,2.5,3.4,3.0,2.7,3.6,3.7,3.8,4.4,5.6,6.2,8.8,8.1,9.7,9.6,11.9,13.6,12.6,11.6,14.7,14.6,13.7,16.6,20.3,21.0,19.4,22.0,21.0,23.1,22.5,22.8,21.2,23.6,23.2,22.0,24.4,23.1,26.2,23.5,25.1,23.1,23.3,23.0,23.7,24.3,25.3,27.4,26.7,28.0,28.3,28.9,29.1,29.0,29.0,28.1,28.5,28.3,27.8,27.7,27.7,25.9,26.7,25.0,25.3,25.2,24.6,24.8,24.4,22.2,22.7,22.5,23.3,23.3,21.7,21.0,21.0,20.9,19.5,21.0,20.1,20.7,21.7,21.6,19.6,19.5,20.6,19.5,18.3,18.8,19.3,18.4,17.8,17.3,18.9,16.2,17.0,15.9,18.8,19.3,16.4,17.8,18.4,18.2,17.9,15.5,19.4,18.8,15.3,18.5,21.2,18.9,18.3,19.9,20.2,19.6,20.1,20.4,20.6,21.3,23.0,23.2,22.0,23.1,20.6,21.9,20.2,20.2,22.0,22.7,22.1,24.3,22.9,22.8,23.4,23.8,23.6,23.5,23.2,23.0,22.9,21.9,23.6,23.2,23.7,23.2,22.1,22.5,23.1,22.2,22.8,22.4,22.7,23.0,22.1,22.0,22.6,22.7,21.2,22.4,23.1,23.2,22.6,23.4,24.3,23.3,24.2,25.0,24.0,23.9,25.4,24.6,25.0,22.8,22.6,22.2,20.9,18.3,19.2,17.4,18.7,20.5,18.6,20.1,20.2,18.2,19.3,22.0,20.4,19.9,21.8,21.9,22.2,23.0,23.3,22.1,21.9,21.5,21.0,21.9,20.0,20.0,21.6,20.6,19.9,21.6,21.8,21.1,20.5,19.7,20.4,17.4,17.9,15.9,16.7,16.1,18.2,18.2,18.9,19.7,19.5,21.2,22.5,20.7,22.5,21.3,22.1,22.2,21.0,19.9,19.6,21.3,21.4,22.3,19.7,22.4,21.8,24.0,22.6,22.3,22.0,21.8,22.5,19.7,21.7,21.4,17.8,17.0,20.5,18.3,22.3,20.2,20.4,22.3,22.0,23.0,24.2,22.4,20.8,18.7,21.8,19.0,21.5,19.0,21.2,18.8,22.6,19.1,21.5,19.9,20.2,22.7,22.8,23.6,22.8,23.2,22.3,23.0,22.3,23.1,21.5,22.2,22.4,21.8,22.1,22.6,22.9,22.7,23.3],[15.6,15.5,14.3,13.3,11.3,13.5,14.9,13.9,13.1,9.5,12.8,11.1,8.3,8.6,10.5,9.6,8.2,8.8,12.2,9.5,9.7,6.8,6.3,5.7,4.4,3.3,2.4,1.7,1.0,0.8,1.0,1.8,2.0,2.0,2.3,2.2,2.4,2.5,2.9,3.2,3.1,3.9,4.1,4.8,6.1,9.0,7.6,9.3,9.3,11.9,13.2,12.5,10.6,13.8,13.7,12.7,15.7,19.6,21.3,18.1,22.3,20.0,23.3,22.5,22.8,22.0,23.5,22.5,22.3,25.2,23.4,26.7,24.0,24.9,24.3,24.1,24.9,24.4,24.5,26.0,28.5,27.0,28.9,28.9,29.1,29.4,29.6,29.8,28.4,29.2,29.0,28.7,28.3,28.4,26.5,27.4,25.2,25.8,25.8,25.7,24.9,25.8,22.0,23.4,22.0,22.1,23.2,20.8,21.1,21.3,20.3,19.3,21.3,18.7,20.5,20.8,22.0,20.2,17.3,21.0,18.4,16.9,18.0,18.0,17.3,18.5,16.7,19.1,16.4,19.0,15.4,18.4,19.7,15.7,16.8,17.5,17.4,16.3,15.7,19.1,17.4,13.6,17.9,19.8,17.6,17.1,19.2,20.8,20.1,20.0,20.9,19.8,21.3,23.6,23.0,22.6,23.6,19.3,21.9,20.5,19.6,22.3,22.8,21.9,24.5,23.0,22.8,24.2,24.7,24.7,24.3,23.5,23.8,23.3,22.4,23.6,24.2,24.3,24.3,22.1,23.9,24.0,23.2,23.5,22.5,23.0,23.4,21.7,21.8,23.1,23.1,21.1,22.8,23.9,23.0,22.4,24.3,24.8,23.5,24.5,25.9,24.5,24.2,25.9,25.3,25.5,22.9,23.3,22.3,20.7,17.9,19.7,16.7,18.2,20.2,18.4,20.8,20.1,18.2,19.9,22.1,20.1,19.9,22.8,22.8,22.6,23.5,24.0,23.0,22.7,22.3,21.2,22.1,19.7,20.2,22.0,20.4,19.7,22.2,22.5,21.5,21.3,20.6,20.5,17.3,18.0,15.7,16.4,15.8,17.4,18.4,18.4,20.8,20.3,21.1,22.7,20.2,23.2,21.6,23.4,22.9,20.9,20.1,19.0,21.7,21.3,22.9,19.5,22.2,21.6,24.0,22.7,22.5,22.1,21.4,22.2,18.4,21.9,21.1,16.9,16.5,19.5,18.8,22.0,20.7,18.5,20.3,20.3,21.0,22.4,23.0,20.1,17.6,19.7,19.1,21.5,18.6,21.1,18.9,22.4,18.5,20.1,19.6,19.9,22.9,23.1,24.1,23.8,23.4,23.0,23.0,22.4,23.5,22.0,22.7,23.3,22.4,22.1,22.9,23.3,22.9,23.7],[14.3,14.5,13.6,12.5,12.3,12.9,13.9,14.2,11.3,10.8,10.4,10.7,9.5,10.1,10.4,11.5,9.3,9.1,12.5,10.3,10.2,7.3,7.4,6.6,5.0,4.1,3.0,2.4,1.5,0.8,0.8,0.9,1.2,1.3,1.4,1.6,2.2,2.3,2.3,2.7,3.2,3.7,3.8,5.2,6.6,9.7,7.9,9.4,9.6,13.1,13.1,13.2,12.0,15.0,15.0,14.1,16.7,20.4,20.8,19.0,21.8,20.0,22.5,22.1,22.5,21.2,23.0,22.3,21.7,24.7,23.4,26.5,23.9,24.4,24.8,23.3,24.7,24.4,25.1,26.4,27.9,26.9,28.9,28.6,28.9,29.5,29.5,29.6,28.5,28.8,29.0,28.2,28.3,28.3,25.8,26.8,25.1,25.7,26.0,25.8,24.9,25.9,21.8,22.5,21.8,21.7,21.9,20.0,19.8,18.6,19.8,18.4,20.3,18.7,20.7,21.5,20.2,19.7,19.7,20.2,18.7,16.7,18.6,17.7,17.2,17.6,15.7,16.1,17.1,17.7,15.3,17.7,18.5,16.3,16.3,16.5,17.0,15.4,16.0,18.3,17.0,15.1,17.9,18.5,18.7,18.4,18.9,19.4,19.3,21.0,19.2,19.6,19.8,22.9,22.1,21.0,22.8,20.0,21.5,20.1,20.4,22.1,22.5,21.7,24.6,22.9,22.7,24.3,24.3,24.4,23.9,23.7,23.0,23.0,23.2,23.8,23.8,23.8,24.5,22.8,24.0,23.9,22.9,23.0,22.7,22.9,23.0,22.6,22.1,22.9,22.8,22.0,22.9,23.9,23.3,23.0,24.4,24.9,23.6,24.5,26.0,25.0,24.4,26.5,25.4,25.4,22.4,22.9,22.5,20.5,19.3,20.3,19.2,19.9,21.2,19.2,21.3,21.0,18.9,19.9,22.1,21.0,19.8,22.1,22.2,22.1,23.2,23.8,22.2,22.2,21.4,21.0,21.8,20.2,19.8,21.6,20.7,19.9,21.4,21.9,21.1,20.6,19.6,20.9,17.4,18.5,15.8,17.0,18.4,17.8,18.3,19.9,20.2,19.9,21.4,22.1,20.2,22.6,22.0,22.6,22.9,21.6,21.5,19.9,21.7,21.8,22.1,20.1,21.7,21.6,23.6,21.9,22.3,22.0,21.8,22.3,18.6,21.4,21.0,17.6,16.3,18.4,17.4,20.0,19.7,17.9,20.2,20.9,20.1,21.7,21.5,21.0,18.7,20.9,19.1,20.0,18.0,19.7,17.5,21.3,18.7,20.1,19.2,21.0,22.4,23.4,23.4,23.5,23.8,23.3,23.0,22.5,23.9,22.2,23.3,22.7,22.1,22.6,22.7,23.6,23.6,24.3],[15.4,14.6,13.2,12.4,12.3,11.4,14.8,13.5,11.3,9.7,11.9,12.1,10.4,10.3,11.6,10.2,9.4,8.2,13.0,11.8,10.4,7.8,7.1,6.2,5.3,4.5,3.5,2.0,2.0,1.1,0.9,0.8,0.9,1.1,1.2,1.3,1.6,1.7,1.8,2.0,2.3,2.6,2.8,4.3,5.6,8.7,8.2,9.1,9.4,11.8,12.2,11.8,10.9,13.5,13.5,12.5,15.4,19.2,20.6,17.9,21.8,19.8,22.6,22.7,22.9,21.0,22.9,22.8,20.9,23.6,23.2,26.0,23.2,24.9,23.5,23.5,22.9,23.4,24.0,25.1,27.4,26.2,27.7,28.0,28.4,28.6,29.2,29.1,27.4,27.8,27.8,27.4,27.0,27.1,24.8,26.2,24.0,25.0,24.9,24.4,24.0,24.2,21.7,22.5,21.8,21.9,21.4,19.6,19.5,18.4,18.0,17.7,18.8,17.3,19.9,21.5,20.1,19.5,17.5,19.5,18.7,17.8,17.4,18.5,19.0,17.3,18.5,17.2,16.4,16.1,15.4,17.1,18.9,15.7,14.9,16.4,15.7,13.4,14.4,17.8,16.7,13.6,17.4,19.0,17.2,16.7,19.1,18.7,18.1,19.1,19.5,19.4,19.6,22.3,22.6,21.3,22.8,18.8,20.9,18.7,18.1,20.2,21.2,21.1,23.8,21.9,20.8,22.7,22.5,22.3,22.3,22.0,21.6,21.4,20.8,21.5,21.6,22.6,22.1,20.5,21.3,21.6,20.6,21.3,20.8,21.3,21.5,20.5,20.7,21.2,21.2,20.5,21.3,21.9,21.5,21.6,22.8,23.2,22.4,23.7,24.7,23.9,23.6,25.2,24.4,24.9,22.1,22.0,21.2,19.8,17.5,19.0,16.9,18.4,19.4,16.5,18.5,19.0,16.7,17.6,20.2,19.3,18.5,20.1,20.0,20.8,21.7,22.5,21.2,20.4,19.9,19.3,20.1,18.8,18.7,20.4,19.5,18.6,20.2,20.8,20.1,19.1,18.6,19.3,16.5,17.5,14.4,15.1,15.2,15.8,17.4,18.0,19.0,18.8,19.1,21.0,19.1,21.8,20.2,20.9,21.0,18.8,19.0,18.1,20.4,20.3,21.7,19.2,21.9,21.4,23.3,21.8,21.0,21.5,20.0,22.5,17.9,21.5,21.3,16.5,15.3,18.7,16.9,20.5,19.6,18.0,19.6,21.2,21.4,23.1,20.3,19.4,18.1,18.7,18.1,19.9,16.3,19.2,17.4,21.6,18.1,20.6,18.9,18.5,21.6,21.9,23.2,22.9,23.2,22.4,22.5,20.9,22.4,19.8,21.2,20.8,19.8,20.4,20.6,21.8,20.6,21.8],[15.4,14.9,13.1,12.6,11.5,13.5,14.8,14.5,11.7,11.0,12.0,12.3,9.3,11.0,13.1,10.3,8.2,10.0,13.8,10.7,9.9,7.8,7.3,6.1,4.8,4.5,3.1,2.2,1.4,1.3,1.1,0.8,0.8,0.9,1.3,1.5,1.3,1.5,1.6,1.8,2.0,2.6,2.5,3.6,5.1,7.5,7.9,8.4,9.0,10.6,11.6,11.8,9.9,12.8,12.7,11.8,14.2,18.7,20.2,17.1,21.2,19.1,22.6,21.1,21.7,19.7,22.1,22.7,21.3,23.6,22.9,25.4,22.9,24.1,22.4,22.3,22.4,22.3,23.2,24.8,27.3,25.8,27.6,27.6,28.5,28.9,29.0,29.3,27.6,28.5,28.3,27.3,27.3,27.1,24.6,26.0,22.8,23.5,23.5,23.3,23.3,23.9,21.1,21.2,21.0,23.0,22.1,22.4,18.9,19.8,19.6,17.9,19.0,17.0,19.6,20.6,20.4,18.6,16.4,21.4,18.2,16.8,16.5,18.5,16.4,17.2,16.1,18.1,15.7,17.5,15.3,18.2,18.2,14.9,14.0,15.8,15.6,13.9,13.6,18.4,16.0,13.3,17.0,19.9,16.4,16.0,18.9,19.9,18.0,18.1,20.3,18.6,20.9,21.9,22.2,22.3,21.7,18.5,20.2,19.2,17.5,20.8,20.8,20.2,22.7,21.1,20.3,21.8,21.9,21.8,21.8,21.3,21.4,21.1,20.6,21.8,22.2,22.6,22.7,20.4,22.1,22.1,21.3,21.6,20.8,21.1,21.6,20.1,19.9,20.6,20.9,20.2,20.7,21.4,21.5,21.2,22.3,22.6,22.2,23.1,24.2,23.0,22.9,24.6,24.0,24.3,22.1,21.8,20.6,19.5,16.6,18.8,15.7,17.2,18.5,16.3,18.9,18.4,16.5,18.1,20.1,18.7,18.5,21.0,21.1,21.0,21.9,22.4,21.4,21.2,20.4,19.4,20.5,18.3,18.9,20.5,19.5,18.2,20.5,21.0,20.0,19.2,19.0,19.1,16.3,16.9,13.8,14.6,14.8,16.1,17.0,17.7,19.6,19.0,19.5,20.9,18.9,21.3,19.7,21.0,21.1,18.6,18.6,17.6,20.5,20.1,21.2,18.5,21.1,21.2,22.8,21.7,21.0,21.2,19.8,21.4,16.9,21.1,20.9,16.0,15.0,19.3,16.6,19.5,20.0,17.7,20.7,21.0,19.9,22.0,21.6,17.8,16.6,19.2,18.1,20.5,18.5,20.1,18.1,22.1,17.7,19.5,19.0,18.2,21.6,21.3,22.4,22.3,22.0,20.9,21.8,21.0,21.5,19.8,20.9,20.3,19.8,20.1,20.5,21.4,20.8,21.6],[14.5,15.2,13.6,11.7,10.7,10.1,13.4,15.0,10.8,12.0,12.6,12.0,9.3,9.5,13.4,10.5,8.9,10.9,14.5,10.7,9.8,7.0,8.0,7.2,5.9,4.9,4.1,3.0,2.0,1.3,1.4,1.0,0.8,0.8,0.8,1.2,1.3,1.2,1.4,1.8,2.2,2.5,2.7,3.3,6.2,8.1,8.1,8.9,9.0,10.9,11.9,11.8,10.2,12.4,13.5,12.7,14.8,19.6,21.4,18.0,22.6,19.1,22.6,21.8,22.8,20.1,22.5,21.7,22.1,24.1,22.7,24.8,22.9,21.6,21.6,21.4,22.7,22.6,23.5,24.8,26.9,26.1,27.8,28.1,28.6,29.2,29.0,29.4,27.2,28.2,28.2,27.7,26.6,27.2,24.0,25.1,22.9,23.5,23.0,22.4,23.7,24.8,22.7,22.7,21.7,21.7,21.7,21.2,18.6,17.6,19.4,17.5,20.3,19.1,21.2,21.4,20.4,20.9,18.7,21.5,17.9,17.5,19.4,18.4,16.2,16.8,15.6,16.6,16.3,17.4,15.0,16.9,17.9,15.2,12.6,13.8,15.0,12.3,14.3,16.0,15.2,12.6,16.0,17.6,16.3,16.3,18.3,18.0,18.2,18.9,19.0,18.7,18.9,22.7,21.9,20.1,22.6,19.1,20.9,19.7,17.9,20.2,21.4,20.8,23.5,22.0,21.0,23.1,22.7,22.8,22.8,21.9,22.1,21.4,21.4,22.8,22.8,23.1,23.7,21.4,23.0,22.8,21.8,21.8,20.3,21.4,21.5,20.0,20.4,21.5,21.2,20.5,21.4,22.2,22.0,21.9,23.5,23.6,22.7,23.7,25.2,24.2,23.6,25.8,25.1,24.6,22.4,22.1,21.2,19.8,17.5,18.0,15.6,17.5,19.1,17.5,20.7,18.7,16.9,18.9,20.2,18.9,19.0,21.0,21.3,20.8,22.2,23.0,21.1,21.4,20.1,19.7,20.2,18.6,18.9,19.9,19.5,19.2,20.6,21.2,20.4,20.2,19.3,19.4,17.1,17.1,14.9,15.2,14.4,16.4,17.4,17.4,20.1,20.2,19.4,21.3,19.2,22.5,21.3,21.1,21.7,18.9,18.2,17.1,19.8,19.9,21.3,19.1,21.1,21.6,22.3,20.8,20.9,21.9,20.6,22.2,18.1,21.3,21.0,17.1,15.2,18.9,17.9,18.8,20.1,18.0,19.9,20.5,20.6,22.5,22.7,20.6,17.6,20.1,18.1,21.1,17.6,19.6,17.9,22.2,17.9,20.6,19.1,18.9,22.3,21.4,23.0,21.9,22.9,22.3,22.2,20.5,21.5,19.4,21.1,20.8,20.3,20.5,21.7,22.3,21.9,22.6],[15.2,15.6,14.3,11.7,11.4,12.8,14.9,15.7,11.2,11.3,13.2,12.9,11.5,10.7,13.1,11.7,10.4,11.3,13.2,11.9,11.0,9.1,9.6,7.7,6.0,6.0,3.9,3.0,2.2,1.5,1.3,1.4,1.2,0.8,0.8,0.9,1.2,1.3,1.2,1.5,1.8,2.1,2.7,3.6,5.5,8.6,8.1,9.0,9.1,10.8,11.1,11.0,9.8,12.8,12.9,12.1,14.2,19.1,20.3,17.7,21.5,19.7,22.7,21.5,22.5,20.7,22.8,22.1,22.2,23.6,22.2,25.7,23.7,23.6,23.4,22.6,23.1,22.3,23.7,25.0,26.2,26.4,27.4,27.6,28.0,28.9,29.0,29.2,27.5,27.7,27.9,26.5,26.7,26.6,24.7,25.9,23.9,24.7,24.7,24.7,24.4,25.2,20.6,21.9,21.0,20.5,21.4,18.3,18.8,18.0,18.7,17.6,19.0,18.3,20.7,21.2,21.0,20.9,19.5,19.9,18.1,16.4,17.8,16.9,15.6,15.6,15.5,16.3,16.7,17.9,16.0,17.1,16.8,14.7,14.2,14.7,14.5,12.6,13.9,16.3,15.7,12.5,16.3,17.9,15.8,15.8,18.2,17.9,17.1,18.2,18.7,18.9,19.2,22.5,22.3,20.2,23.0,19.6,20.9,19.0,17.8,21.0,21.3,20.9,23.8,22.2,20.7,22.3,21.8,21.7,21.5,21.1,20.1,20.4,21.1,21.5,21.3,22.0,22.4,20.4,21.4,21.2,20.1,20.2,19.8,19.5,19.7,20.0,19.2,19.7,20.2,20.7,20.0,20.9,21.5,21.3,22.4,22.8,22.3,22.8,24.2,23.9,23.0,25.5,24.1,24.3,21.2,21.3,20.3,19.3,17.3,18.7,15.2,17.8,19.3,17.3,19.3,19.0,16.8,17.4,19.7,18.8,18.0,19.1,19.8,18.9,20.4,21.2,19.5,20.2,18.9,18.5,18.8,18.2,18.3,18.5,18.3,18.1,19.4,19.6,18.9,19.0,18.4,19.2,16.8,17.5,14.3,15.2,13.4,15.9,17.2,17.1,19.8,19.8,19.2,21.0,19.0,22.1,20.2,20.7,21.4,18.8,19.2,16.9,20.6,20.1,21.0,19.3,21.1,21.3,22.8,20.4,20.7,21.5,19.9,21.6,17.1,21.0,20.7,16.7,14.1,17.8,17.2,19.6,20.1,17.7,20.0,19.6,20.1,22.1,21.5,19.2,18.8,20.5,17.5,19.3,16.8,19.3,17.1,20.7,17.9,19.4,18.5,19.1,21.2,21.4,22.3,22.3,23.2,22.3,21.4,20.2,21.9,20.4,21.4,20.1,19.9,21.1,20.4,21.0,21.8,22.1],[15.8,15.1,15.1,12.9,12.6,12.8,15.9,15.7,11.6,12.9,12.7,13.2,10.2,11.3,13.4,12.8,9.3,10.3,13.6,12.4,10.6,8.9,8.9,8.0,5.7,5.5,4.0,3.3,2.7,1.8,1.6,1.3,1.5,1.0,0.8,0.8,0.9,1.1,1.3,1.4,1.8,2.0,2.4,3.0,4.8,7.1,6.7,8.2,8.5,10.2,10.4,10.6,10.0,12.6,13.0,11.6,14.7,18.1,19.4,17.3,21.0,18.4,22.5,22.3,21.7,19.9,22.1,22.5,21.9,22.7,23.5,24.6,22.1,24.3,21.9,22.5,21.7,21.8,23.2,24.7,26.0,25.6,26.8,27.2,27.8,28.3,28.9,29.1,27.2,27.8,27.6,26.1,26.5,26.5,25.0,25.1,23.2,24.2,23.5,23.3,22.5,23.5,21.0,21.5,21.5,21.7,21.3,18.5,18.3,17.8,18.3,17.1,19.9,16.8,21.2,22.7,21.1,18.1,18.0,19.7,17.7,17.4,17.3,16.6,16.1,15.8,16.9,15.0,14.6,15.5,13.9,17.5,17.6,14.4,15.3,15.9,15.5,15.0,13.3,16.5,15.2,13.2,16.1,17.3,15.9,14.9,17.3,18.6,17.8,17.1,19.1,18.9,19.3,21.9,22.5,21.2,22.1,18.2,20.5,18.4,17.5,19.8,20.7,20.6,22.1,21.3,20.6,21.6,22.1,21.3,21.3,21.1,21.0,20.7,20.8,21.6,21.9,22.6,22.9,19.8,22.2,21.9,20.7,21.0,20.3,20.7,21.0,20.2,19.9,20.3,20.4,20.0,20.5,20.7,20.9,21.2,21.9,22.0,21.6,22.7,23.8,23.0,22.7,24.7,23.4,24.5,21.7,21.5,20.4,19.7,17.2,18.2,16.2,17.4,17.9,16.7,19.2,18.4,16.9,18.5,20.0,18.9,18.6,20.4,20.9,20.1,21.5,21.8,20.6,21.0,19.9,19.2,19.6,18.4,18.9,19.6,19.1,18.6,20.3,20.4,19.4,19.1,18.5,19.1,17.3,17.3,14.7,15.5,14.0,16.1,17.0,17.0,19.4,19.0,18.7,20.3,18.3,21.9,19.9,20.7,21.1,17.7,18.7,17.3,20.2,19.6,21.1,19.4,21.2,20.8,22.7,20.9,20.4,21.2,19.5,21.2,17.1,20.6,20.0,15.7,14.4,17.3,15.3,19.9,18.9,17.0,19.5,20.4,20.6,23.1,21.1,20.3,19.0,20.3,17.3,18.9,17.7,18.4,16.8,20.5,17.6,20.2,18.4,18.3,20.9,21.4,22.2,22.3,22.0,20.9,21.0,20.4,21.5,19.8,20.8,20.2,19.5,19.9,20.4,21.3,20.8,21.4],[14.3,14.4,14.9,11.9,12.5,11.7,15.7,15.2,10.5,11.9,13.8,13.2,9.9,10.7,12.1,12.8,9.3,9.8,13.7,12.1,11.4,8.5,9.3,7.7,5.4,4.7,3.1,2.7,2.9,1.8,1.7,1.3,1.1,1.0,0.9,0.8,0.8,0.8,1.1,1.2,1.4,1.7,2.0,2.1,4.7,7.2,6.7,8.6,9.0,10.4,11.2,11.4,9.4,11.6,11.0,10.7,14.3,19.6,20.9,17.1,22.2,18.9,23.0,20.3,21.7,19.5,21.4,22.3,22.1,22.6,21.5,23.3,23.1,22.7,22.4,20.9,22.3,22.6,23.4,25.0,26.5,26.7,27.1,28.1,28.8,29.2,29.0,29.7,27.8,28.6,28.6,27.7,26.9,26.6,23.7,24.9,22.9,23.3,21.2,22.0,22.5,23.9,21.6,21.9,21.3,22.6,20.8,20.7,17.2,17.8,18.6,17.5,20.1,17.5,19.9,22.2,19.3,20.7,17.8,19.5,18.1,16.8,17.4,19.3,16.9,16.7,15.4,16.0,16.7,18.5,14.3,15.3,18.1,13.8,14.8,15.4,15.2,14.9,12.9,15.8,16.8,12.0,16.7,18.8,17.0,15.4,17.1,17.8,19.2,19.4,18.5,19.2,18.8,21.7,22.0,21.6,21.9,18.0,20.0,19.7,17.8,21.0,21.5,20.0,21.8,21.0,20.7,22.2,22.1,22.1,22.3,20.8,21.6,20.7,19.9,21.0,21.9,22.4,22.8,19.8,22.2,22.1,20.5,21.4,20.1,20.5,21.0,19.4,19.7,20.6,20.5,20.3,20.8,21.6,21.0,21.4,23.0,22.9,21.9,23.2,24.6,23.2,22.4,24.5,23.8,24.1,22.0,22.1,20.5,19.9,16.6,18.3,16.0,17.0,17.5,15.5,18.5,17.8,16.3,17.6,19.3,18.5,18.1,20.0,20.6,20.1,21.4,22.1,20.5,21.0,19.8,18.4,19.6,18.0,18.8,19.7,19.0,17.9,21.0,21.1,20.0,19.8,19.4,19.1,16.6,16.7,13.6,13.8,14.1,14.9,16.3,17.6,18.7,18.8,19.4,21.0,18.7,21.8,20.1,21.2,19.8,18.0,17.8,18.4,20.0,20.1,22.3,18.7,21.8,21.5,22.8,20.8,21.4,22.5,20.3,22.7,16.5,22.2,21.0,16.8,15.3,18.6,14.5,19.0,18.6,16.4,20.8,19.7,19.1,20.7,20.9,18.8,18.3,20.3,16.8,20.0,17.0,19.7,17.9,21.1,18.1,20.4,19.8,19.5,22.6,20.7,22.8,22.2,21.7,21.0,20.7,20.2,21.4,20.2,20.0,20.4,19.7,18.8,20.2,21.6,20.8,21.4],[14.9,14.9,14.6,10.5,11.8,12.3,15.4,15.7,12.6,12.3,13.2,13.2,11.8,11.5,13.5,13.7,10.0,11.5,14.4,12.7,11.2,9.2,9.5,8.4,6.6,7.0,4.8,3.3,2.8,2.3,2.0,1.8,1.5,1.1,1.1,1.0,0.9,0.8,0.9,1.3,1.3,1.7,1.8,2.4,4.8,7.8,6.2,9.2,8.8,10.2,10.2,10.4,9.7,11.5,13.8,11.3,13.2,18.0,19.9,18.1,21.6,19.9,22.2,20.8,22.8,20.6,22.4,21.8,22.6,23.3,22.2,24.8,22.8,22.8,22.4,21.4,20.9,22.0,22.7,24.9,26.7,26.2,27.8,28.0,28.2,29.0,29.3,29.2,27.6,28.0,28.0,26.8,26.3,26.5,23.7,25.1,23.1,23.1,23.4,23.8,23.7,24.7,21.6,22.8,21.4,21.4,21.8,18.6,17.8,16.7,18.1,16.6,19.4,17.8,20.7,21.6,21.3,19.9,18.0,22.0,18.3,17.2,19.9,18.8,16.6,16.5,14.9,15.8,15.1,15.9,14.1,15.7,17.4,13.1,12.9,13.5,14.3,12.7,13.3,15.5,13.9,11.4,15.9,16.8,16.1,13.6,17.4,17.1,16.9,17.2,17.9,19.9,19.2,22.3,22.7,21.2,22.9,19.5,20.4,19.3,17.3,19.3,21.0,20.5,22.9,21.8,20.7,22.1,22.0,21.5,21.6,20.7,20.1,20.2,20.2,21.0,21.3,22.0,21.8,20.4,21.2,20.7,19.7,19.8,18.9,19.0,19.3,19.4,18.9,19.4,19.9,19.5,20.2,20.9,21.1,21.0,22.3,22.3,22.2,22.4,24.2,23.7,22.4,24.8,23.0,23.5,21.0,21.1,20.4,19.4,15.9,17.2,14.8,16.2,17.5,15.1,18.8,17.9,15.7,17.3,19.0,18.5,17.5,18.5,19.3,18.7,19.6,20.4,19.2,20.1,18.6,17.9,18.4,17.3,18.0,18.4,18.5,17.7,19.9,19.6,19.2,19.2,18.6,18.5,16.3,16.3,13.0,13.9,12.5,14.6,16.6,16.8,18.8,18.9,18.4,20.3,18.3,21.9,20.0,20.3,20.1,17.5,17.8,16.5,19.6,18.7,21.5,19.1,21.4,20.9,22.4,20.8,20.3,21.4,19.7,21.9,17.0,20.7,20.6,16.3,14.4,17.7,14.1,18.2,18.1,16.2,19.3,18.9,20.8,22.9,22.0,19.3,17.2,19.6,15.9,19.4,16.2,18.1,15.2,21.9,19.0,20.7,19.0,19.0,21.8,20.4,23.2,21.7,22.2,21.9,20.6,18.7,21.4,19.8,20.3,19.6,19.8,19.6,20.3,21.0,21.4,21.2],[15.7,15.6,14.7,13.3,12.8,12.7,16.1,15.6,12.0,13.9,14.5,14.6,10.2,11.4,14.7,13.1,9.6,11.0,13.9,11.9,11.8,9.5,9.9,8.6,6.8,5.2,4.0,3.2,2.9,2.3,2.3,1.7,1.7,1.4,1.2,1.3,1.2,0.8,0.8,0.9,1.3,1.8,2.0,2.2,4.0,7.9,5.8,8.8,9.3,10.6,10.2,10.0,9.1,11.3,13.6,11.2,13.8,19.7,19.6,17.0,20.4,17.9,22.0,23.3,22.9,18.7,20.5,21.2,20.5,21.0,21.6,23.9,22.3,22.2,21.3,20.3,20.5,21.9,23.0,24.7,26.7,26.8,27.8,27.9,28.7,29.4,29.5,29.6,28.4,28.3,28.4,27.1,27.0,25.8,23.4,24.1,22.4,23.8,22.6,22.6,22.1,22.9,20.0,20.2,20.8,21.3,21.7,19.5,18.6,19.4,17.8,17.0,20.2,18.6,20.8,20.9,20.3,19.0,18.2,20.0,18.2,18.3,18.7,18.5,15.9,15.5,15.1,15.9,16.4,15.3,15.2,17.7,19.1,14.0,13.4,14.6,14.7,14.6,10.7,16.3,15.8,12.1,15.6,19.1,18.2,14.0,17.6,21.0,19.4,19.1,18.0,18.5,19.7,22.9,23.0,21.9,22.4,20.3,20.9,20.1,20.2,20.9,21.1,20.6,23.1,21.1,20.8,22.4,22.0,22.1,21.8,20.7,21.0,20.4,20.2,21.0,21.5,22.3,22.1,19.9,20.8,20.8,19.6,20.3,19.3,19.7,20.1,19.7,19.4,20.2,20.2,20.1,20.3,21.3,21.6,21.2,22.5,23.2,22.2,22.8,24.2,24.0,22.7,25.1,23.2,22.9,20.6,21.8,20.2,19.7,16.3,17.6,15.2,16.4,16.7,14.4,18.1,17.7,15.4,16.3,19.1,18.3,17.1,18.8,19.3,19.3,20.2,21.0,19.6,20.0,18.5,18.1,18.7,17.0,18.0,19.0,18.3,17.7,20.4,20.0,19.1,19.0,18.2,18.6,16.6,16.2,12.4,12.8,12.4,14.0,15.9,16.8,18.3,18.6,17.7,19.9,18.0,22.3,20.2,20.8,20.1,17.2,18.2,17.4,20.6,19.2,21.4,18.8,21.5,21.0,23.1,20.4,20.5,19.9,19.2,21.5,15.7,20.3,20.0,16.8,13.2,18.7,14.6,20.6,17.8,17.5,21.0,19.6,20.5,23.1,22.1,19.4,17.2,19.7,17.7,17.8,15.3,17.8,15.7,20.4,18.1,18.5,17.7,20.1,20.7,20.4,21.8,20.9,20.8,21.1,19.8,18.6,21.9,20.5,20.5,19.7,19.4,19.9,20.4,21.2,20.8,21.5],[15.3,15.3,13.8,12.6,12.8,13.2,16.8,15.4,12.8,13.2,13.6,14.9,11.8,11.4,15.2,15.1,11.1,12.2,14.9,14.1,12.1,10.2,10.8,9.3,6.7,6.0,4.3,3.5,3.3,2.8,2.4,2.1,1.8,1.6,1.4,1.3,1.5,1.1,0.9,0.8,1.0,1.6,1.8,2.0,3.3,5.9,5.1,6.9,7.9,9.9,11.4,10.3,9.7,11.6,11.9,11.1,13.2,17.6,20.8,17.3,21.0,19.2,22.5,20.6,22.2,20.5,22.4,21.0,22.9,21.9,20.9,23.7,22.5,23.7,23.9,24.1,23.1,22.0,23.1,24.5,25.9,25.7,26.3,26.3,27.1,28.1,27.9,28.8,26.9,27.5,27.1,25.4,25.9,25.9,24.2,25.1,22.8,24.6,23.7,24.7,22.9,23.3,21.7,21.8,21.4,23.3,20.6,18.6,17.1,18.2,18.3,17.9,20.6,17.7,20.6,21.5,19.4,20.1,17.1,20.2,17.4,16.6,18.0,17.5,15.6,14.9,14.9,16.3,15.5,15.1,12.5,16.2,16.7,13.5,12.2,14.0,15.0,13.0,10.9,17.8,16.5,13.6,14.7,17.0,16.3,15.6,16.3,16.4,17.7,15.4,17.0,19.8,18.6,21.7,22.0,21.3,22.0,18.8,20.6,18.0,18.4,18.8,20.6,20.4,21.8,21.5,20.4,20.8,20.8,20.0,20.3,19.2,19.8,19.0,19.1,20.4,20.9,21.7,21.6,19.2,20.9,20.5,19.3,19.6,18.9,19.1,19.4,18.8,18.6,19.1,19.1,19.5,19.3,19.6,20.1,20.3,21.0,20.8,21.1,21.6,23.4,22.9,22.4,24.6,22.8,23.8,21.7,21.7,19.5,19.5,15.1,16.7,14.5,15.5,16.0,15.5,18.6,16.9,15.6,17.1,18.1,18.1,18.0,18.9,19.4,19.0,20.1,20.5,19.3,20.2,18.9,18.2,18.8,17.6,18.5,18.7,18.6,18.0,19.7,19.7,19.5,19.3,18.8,18.3,16.7,15.8,12.6,12.6,12.3,15.3,14.7,15.8,19.0,19.1,17.9,19.8,18.1,21.0,18.9,19.9,19.2,17.1,16.6,17.5,19.5,19.1,21.3,18.6,22.1,20.8,23.7,21.5,20.9,21.4,19.5,20.9,16.3,21.5,19.2,15.2,12.3,18.9,14.8,19.0,18.6,16.7,20.2,19.3,19.7,21.1,20.6,19.7,18.7,20.4,16.4,19.5,16.7,19.2,16.3,20.5,17.4,20.8,18.6,18.2,22.9,21.8,23.5,23.2,22.6,21.8,21.0,19.9,20.6,19.8,19.0,18.9,18.2,18.2,19.7,20.0,20.1,20.6],[15.1,14.8,14.4,12.2,12.3,13.3,17.6,15.8,14.0,14.1,14.7,14.4,11.3,12.7,14.9,14.8,10.2,12.8,14.8,14.0,11.8,10.2,10.3,9.2,7.0,6.3,5.4,4.7,3.3,2.8,2.8,2.5,2.3,1.9,2.0,1.5,1.5,1.5,1.2,0.9,0.8,1.1,2.2,2.3,3.6,6.0,5.8,7.9,8.2,9.9,10.1,10.3,9.7,11.5,12.0,10.6,13.6,19.4,20.7,16.4,20.5,19.3,21.1,21.0,21.4,20.3,21.4,22.0,22.1,22.8,21.2,23.3,23.9,22.8,23.5,23.1,22.8,23.5,24.2,25.2,25.7,25.7,26.7,27.3,28.3,28.1,28.4,28.9,27.0,27.4,26.8,26.4,26.6,25.8,23.9,24.4,23.4,24.0,23.1,23.1,22.5,23.2,21.5,21.3,20.8,22.2,20.7,18.1,17.8,17.2,19.1,18.2,21.1,19.4,21.7,22.1,20.4,20.4,19.4,20.8,19.2,19.0,19.7,20.2,18.1,16.9,15.7,15.1,15.0,16.3,14.4,15.2,18.3,13.3,12.5,15.0,17.2,12.0,11.9,15.7,15.8,11.6,14.0,16.7,15.6,14.6,16.2,17.2,17.6,16.9,16.8,19.1,18.2,21.4,21.8,21.2,21.7,18.3,20.6,18.4,17.3,19.7,20.4,21.2,21.9,22.4,20.3,20.9,20.4,20.4,20.4,19.9,19.8,19.4,18.5,19.6,20.4,20.8,20.7,19.5,20.2,19.8,18.6,19.2,18.5,18.8,19.1,18.5,18.9,19.6,19.8,19.7,20.0,20.4,20.3,20.6,21.4,20.4,20.6,21.7,22.6,22.7,22.8,23.8,23.1,22.8,21.7,21.5,19.8,20.1,16.0,17.4,15.0,15.5,15.7,13.8,17.6,16.9,14.8,16.5,18.0,17.5,16.8,18.1,18.9,18.7,18.8,19.7,18.9,19.3,18.4,17.5,18.4,16.8,18.3,18.7,18.6,17.8,19.8,20.1,19.6,19.9,19.3,18.4,16.6,15.9,12.3,12.4,12.1,13.7,14.9,15.7,16.9,16.9,18.0,19.8,17.2,20.2,19.1,18.8,18.3,17.1,17.0,18.0,19.8,20.0,21.3,19.3,21.4,20.8,22.2,22.7,21.2,21.9,19.2,21.3,16.4,20.8,20.1,14.7,13.9,17.4,15.8,20.8,19.1,17.8,21.8,18.6,20.6,23.0,22.5,19.9,18.4,21.4,18.8,20.7,17.5,19.3,16.5,20.8,16.6,20.3,18.3,18.8,22.7,22.2,23.6,23.0,23.5,22.3,21.7,20.8,20.3,19.9,19.1,18.8,18.8,18.0,18.8,19.8,20.3,20.4],[14.5,14.5,14.5,12.1,11.8,13.3,16.4,14.9,13.3,13.1,14.4,13.2,11.4,12.2,15.2,13.4,10.1,12.5,13.2,12.3,11.5,9.8,10.6,9.6,8.2,8.3,7.0,6.1,4.7,4.7,4.6,3.4,3.0,3.2,2.8,2.6,2.0,2.3,1.7,1.6,0.9,0.8,1.2,2.2,3.2,5.6,5.8,8.0,7.9,10.5,11.2,10.4,10.6,13.2,12.6,11.8,15.3,19.8,19.9,17.4,20.1,19.5,21.6,22.5,22.3,20.6,22.9,22.3,23.7,23.9,22.6,24.9,23.5,23.6,23.8,22.8,23.0,23.7,24.3,25.1,26.8,26.0,27.5,28.1,28.4,29.2,29.0,29.4,28.2,28.3,28.3,27.0,27.4,26.7,24.3,25.5,24.1,24.3,23.8,24.6,23.5,24.6,22.6,23.4,21.7,22.9,22.2,18.6,18.0,16.3,18.2,17.5,20.6,18.7,21.7,22.3,21.7,19.7,18.9,22.1,19.9,18.6,19.3,19.4,18.2,17.0,14.7,15.8,15.4,16.2,14.1,16.0,17.5,14.3,14.0,12.9,14.3,13.4,11.7,14.7,14.5,10.5,14.0,16.6,16.0,14.9,16.4,18.3,17.5,18.5,17.4,19.8,19.7,22.5,23.4,22.8,23.3,19.6,20.9,19.0,18.7,20.7,20.9,20.3,22.9,22.3,20.5,22.6,22.1,22.1,21.9,21.1,20.9,21.0,20.2,20.3,21.3,21.6,21.2,20.2,20.7,20.6,19.5,20.2,19.6,20.0,20.3,20.0,20.4,20.3,20.4,20.2,21.0,21.7,21.4,21.1,22.1,23.3,21.9,22.9,24.1,24.5,23.4,25.0,24.1,23.9,21.7,22.4,20.7,20.4,16.9,17.7,16.5,17.0,17.8,15.5,18.6,18.7,16.5,17.0,19.2,18.6,17.8,18.7,19.5,19.7,20.6,21.4,20.2,20.3,19.6,18.7,19.6,18.1,19.6,19.8,19.1,18.7,20.6,20.8,20.5,20.5,20.2,19.0,17.1,17.4,13.7,13.7,14.0,14.5,16.0,17.9,19.1,19.2,18.8,20.4,19.2,21.1,20.0,19.8,19.6,19.0,18.4,17.7,19.7,19.3,21.5,18.4,21.0,21.2,23.1,21.5,19.9,20.4,19.9,21.7,16.6,20.3,20.2,14.1,13.6,16.7,15.6,20.5,18.7,19.0,21.6,20.3,22.3,24.8,23.2,20.6,19.9,20.7,18.8,19.7,17.1,17.9,15.6,21.7,17.5,20.7,19.8,18.7,22.3,21.0,23.2,22.6,23.4,23.7,21.4,19.7,21.3,19.9,20.3,20.1,20.3,19.6,19.6,21.0,21.7,21.7],[15.4,15.6,15.0,11.8,11.5,12.1,15.6,15.1,12.5,13.3,14.8,14.3,12.0,13.0,14.6,14.3,11.6,12.8,14.2,13.7,13.5,11.0,10.9,10.0,8.3,7.6,6.1,6.1,5.7,4.8,4.5,3.8,3.6,3.2,3.1,2.8,2.8,2.4,1.9,2.3,2.1,1.1,0.8,1.5,2.5,4.5,5.2,6.8,8.3,9.5,10.6,9.9,10.2,12.6,12.0,10.6,13.8,18.5,19.8,16.1,20.7,19.1,21.8,21.5,22.3,20.5,22.9,22.4,23.4,23.1,21.8,24.6,23.5,24.1,24.0,23.2,23.0,24.3,24.8,26.1,27.6,27.0,28.0,28.0,28.6,29.2,28.9,29.4,28.6,28.7,28.5,27.7,27.9,27.2,25.9,26.2,24.8,25.7,24.4,24.5,23.3,23.1,22.1,22.7,21.9,22.1,22.0,18.7,18.0,17.8,19.2,20.2,21.4,19.8,21.8,23.1,21.3,20.6,19.8,22.9,20.4,16.9,20.6,19.7,17.7,18.8,16.8,16.6,15.7,16.4,14.3,17.6,19.6,14.6,13.0,16.3,17.0,14.8,13.2,17.3,15.1,13.8,14.7,15.4,15.3,14.2,16.3,17.6,16.4,15.8,16.5,18.2,17.9,21.6,22.5,22.0,23.1,19.8,20.8,17.2,17.9,17.9,20.7,20.2,22.8,21.7,20.3,21.7,21.3,21.2,21.6,20.2,20.7,20.6,19.4,19.9,21.6,21.7,21.9,20.6,20.6,20.8,19.5,20.0,19.5,20.0,20.0,19.1,19.3,19.9,19.5,19.3,20.3,21.1,20.7,20.1,21.7,22.1,21.2,22.3,23.7,23.7,23.1,24.8,23.8,23.3,21.8,21.4,20.1,19.8,16.0,16.9,15.6,16.0,15.7,15.4,18.2,17.5,16.0,17.4,18.8,18.2,17.9,19.0,19.9,19.5,20.6,21.4,19.9,20.2,19.3,18.5,18.9,17.4,18.6,19.0,18.2,17.7,19.9,20.0,19.7,19.6,19.1,18.3,16.3,16.2,12.6,13.0,14.0,14.5,15.6,15.6,18.3,18.8,17.8,19.5,18.9,21.1,20.7,19.8,19.0,17.3,17.2,16.5,19.2,18.9,21.0,18.4,21.5,21.4,23.1,22.3,20.3,20.9,18.4,21.2,16.3,20.8,20.2,14.6,13.4,18.2,16.5,19.7,18.2,18.6,22.5,20.7,22.5,24.7,23.9,21.7,19.6,20.6,19.6,19.9,17.5,18.0,15.3,21.6,17.0,20.7,19.0,17.7,21.9,21.1,22.5,21.9,22.4,22.8,21.4,19.9,20.5,19.5,19.4,19.6,19.9,19.0,19.9,21.2,21.4,21.4],[15.7,15.6,15.1,12.6,13.0,13.7,16.8,15.7,12.7,14.7,16.0,15.8,12.5,15.5,17.3,15.9,13.1,15.6,16.7,16.0,13.7,11.6,12.5,12.1,11.0,9.8,8.9,8.7,7.4,6.8,7.2,5.1,4.9,4.7,4.3,4.1,3.7,3.5,2.8,3.1,3.4,2.0,1.2,0.8,1.7,3.5,4.5,6.4,7.2,9.2,9.6,9.8,10.4,13.6,13.1,11.2,14.2,17.6,19.7,16.5,20.6,18.8,21.7,22.5,22.3,20.6,23.1,23.0,23.4,24.2,23.7,25.9,24.9,25.6,24.8,24.5,25.0,24.8,25.7,26.9,28.3,26.9,28.9,28.6,29.2,29.6,29.0,29.6,29.0,28.8,29.0,27.9,28.6,28.0,27.1,27.7,25.7,25.4,25.7,25.4,24.7,24.3,23.5,22.8,21.5,21.9,21.4,18.5,18.4,18.5,18.9,17.9,21.2,20.8,22.6,24.2,23.0,20.9,21.2,23.4,20.7,16.8,20.0,21.2,18.9,18.4,16.9,15.6,15.6,16.4,13.0,15.8,18.4,15.0,11.9,15.0,16.1,11.1,12.0,15.6,15.9,11.2,14.4,17.1,15.9,14.1,17.3,17.7,16.9,17.1,17.7,19.2,20.0,21.6,22.5,22.2,22.9,19.7,21.1,18.1,18.2,18.6,20.5,20.5,23.4,22.6,19.6,22.5,21.4,21.5,21.6,20.4,21.2,20.5,19.3,20.5,21.8,21.7,22.0,20.8,21.5,21.3,19.8,20.5,19.5,20.4,20.8,19.0,19.6,20.5,20.1,19.0,20.8,21.4,20.4,20.7,22.4,22.7,21.4,23.0,24.7,24.1,24.3,25.5,24.6,25.0,22.4,21.8,20.0,19.7,15.8,16.8,14.8,15.3,16.4,15.8,18.8,17.5,16.3,17.3,18.8,17.9,17.6,19.4,20.1,20.1,21.3,22.1,20.5,20.5,19.3,18.6,19.3,17.2,18.2,19.2,18.4,17.3,19.9,20.4,19.9,19.8,19.4,18.2,16.2,15.4,13.3,13.7,13.9,15.2,16.3,15.5,17.7,18.6,18.0,19.7,18.9,20.9,20.4,19.9,18.3,17.7,16.9,16.0,19.0,18.9,20.8,17.9,21.7,21.1,23.5,22.1,19.8,21.0,18.7,21.7,16.6,20.5,19.9,13.8,14.7,17.7,14.8,20.3,19.4,19.1,22.3,22.4,22.3,24.6,24.8,21.7,21.4,20.3,19.6,19.6,17.2,18.5,16.3,20.8,17.5,20.7,19.3,19.2,22.0,22.1,23.6,23.6,24.3,23.7,22.7,19.9,20.5,18.2,19.6,19.6,19.9,18.9,20.0,21.6,21.9,22.3],[18.2,18.4,18.3,14.6,15.1,17.5,19.8,18.7,17.1,18.0,18.4,18.3,15.4,17.7,19.0,18.2,15.6,18.0,19.0,17.6,16.2,14.5,15.8,16.3,15.0,13.6,13.9,13.2,11.4,11.0,13.6,9.9,8.6,9.3,6.9,6.0,6.3,7.0,5.5,4.9,4.8,4.6,3.3,1.4,0.8,2.4,4.2,6.1,6.8,9.5,10.9,11.5,11.8,13.5,12.8,11.8,15.1,17.8,18.5,15.1,19.3,17.7,21.0,22.1,21.8,21.1,23.5,23.2,24.5,24.5,23.4,25.4,24.7,24.9,23.8,24.1,23.8,25.0,24.9,26.6,28.3,26.8,28.6,28.8,29.1,29.4,28.5,29.1,28.9,28.4,28.8,27.5,28.1,27.0,26.3,26.9,25.3,24.5,24.9,24.7,24.1,24.7,23.3,23.6,22.4,22.0,21.4,18.8,19.8,18.0,19.9,18.8,22.6,19.7,22.7,24.3,23.8,21.3,20.6,23.5,20.9,17.8,21.1,21.4,19.5,19.3,17.5,16.5,16.6,16.9,14.8,16.5,18.3,14.3,13.3,15.2,16.4,11.7,13.4,15.4,15.4,11.5,15.4,16.2,15.6,15.1,18.1,17.1,15.7,17.0,19.1,19.0,19.1,22.8,23.4,21.9,23.8,19.5,21.4,19.1,18.6,20.1,21.6,20.9,23.4,22.6,20.7,22.4,22.5,22.9,23.0,21.8,22.9,22.4,21.3,22.6,23.6,23.5,23.5,22.5,23.4,23.4,22.6,22.6,21.3,22.2,22.1,20.5,20.8,21.8,20.5,19.8,21.4,22.3,21.2,21.4,23.1,23.4,21.4,23.7,25.0,24.3,24.0,25.5,24.9,24.8,22.6,22.3,20.5,19.4,16.4,18.3,16.2,17.8,19.7,18.0,21.4,20.4,18.4,20.7,21.2,19.4,20.1,21.7,22.2,21.5,23.0,23.6,21.7,22.0,20.9,20.0,20.4,18.8,20.0,20.3,19.0,18.8,20.7,21.0,20.4,20.8,20.1,18.7,16.0,17.0,13.8,16.2,15.5,17.3,18.0,18.6,20.5,20.7,19.5,21.4,20.9,22.8,22.3,22.1,21.4,19.7,19.3,18.2,19.6,19.8,20.8,17.8,21.6,19.6,23.4,22.1,20.5,19.7,18.3,20.8,15.4,20.9,20.2,13.7,15.1,16.6,16.6,19.7,19.6,20.5,22.4,22.7,23.4,24.6,25.1,22.2,21.3,21.7,19.4,20.5,17.2,18.6,16.1,21.1,17.5,20.6,19.0,18.7,22.4,22.1,23.4,23.4,24.8,24.0,22.0,20.0,20.5,20.3,21.1,21.6,21.8,21.1,22.3,22.9,23.2,23.4],[19.9,21.1,21.0,18.3,18.5,18.6,21.3,19.5,18.8,19.6,19.4,18.5,16.4,19.0,20.0,18.8,18.2,20.8,20.5,19.5,19.0,17.6,20.4,20.3,19.2,17.0,18.4,17.6,15.2,14.7,17.7,16.3,13.4,16.9,16.1,10.4,10.6,13.2,11.1,7.1,7.3,6.9,5.3,3.3,1.8,0.8,2.2,4.3,6.3,8.1,9.8,12.2,11.4,12.9,12.7,10.8,14.2,16.7,18.3,16.3,20.1,18.7,22.2,23.1,23.1,22.3,24.1,24.2,24.8,25.3,24.6,26.3,24.8,25.5,24.1,24.6,25.0,26.9,26.4,27.4,28.3,27.1,29.1,28.8,28.7,29.5,29.0,29.3,29.0,28.6,29.2,28.4,28.6,28.4,27.8,27.7,26.5,25.8,25.5,25.3,25.0,25.5,23.4,23.6,22.3,21.1,21.5,17.0,17.9,16.2,18.9,17.6,21.4,20.6,22.4,23.6,23.9,21.3,22.2,24.0,22.1,19.0,22.9,23.5,21.5,21.1,18.6,17.8,17.3,16.6,14.6,17.1,16.6,14.7,11.4,16.3,13.8,12.2,12.9,16.5,14.4,11.6,15.4,17.5,15.6,14.7,19.1,19.1,16.5,17.4,20.9,21.0,21.9,23.6,24.2,23.3,24.4,21.6,22.3,21.4,18.8,20.7,22.1,21.8,23.9,22.3,21.4,22.7,22.9,23.1,23.2,22.6,23.9,22.7,22.4,23.1,24.0,23.6,24.4,23.1,24.2,24.2,23.1,23.6,22.1,23.2,23.1,21.3,20.9,22.8,21.3,19.7,21.5,22.8,21.6,21.2,22.8,23.0,21.9,23.1,24.4,23.7,23.6,25.7,24.3,24.6,22.6,22.0,20.7,20.3,16.5,17.2,16.6,17.5,20.2,19.7,22.0,21.2,18.7,21.5,22.1,20.0,20.1,22.4,22.4,22.0,23.7,24.0,22.3,22.0,21.0,20.0,20.9,18.9,20.1,20.2,19.2,19.0,20.6,21.1,19.9,20.2,19.8,18.9,16.6,16.6,14.2,16.4,15.9,18.0,19.0,18.8,20.8,21.1,20.6,23.2,22.0,24.2,22.9,22.8,21.8,20.7,19.6,17.2,19.2,19.0,20.8,17.9,21.3,21.0,23.2,22.0,19.9,20.3,17.8,21.2,16.5,20.3,19.7,13.8,15.0,17.7,16.2,19.6,20.7,20.2,22.4,22.5,21.9,24.0,24.8,22.0,22.3,21.6,19.0,19.8,16.6,17.8,15.3,20.4,17.2,20.6,19.5,18.9,22.2,21.7,23.3,23.6,24.3,23.3,22.5,20.0,21.5,20.6,21.1,22.5,22.6,22.4,22.6,24.1,23.6,24.0],[20.3,20.6,20.4,18.2,17.9,17.9,20.8,19.2,19.9,20.0,20.7,19.5,18.3,21.9,20.8,21.9,21.0,22.4,22.0,21.6,21.5,20.6,22.1,21.2,21.1,19.8,21.1,20.0,18.2,16.7,17.5,17.3,15.3,15.8,13.8,12.9,12.5,10.7,11.1,9.9,8.7,7.5,7.2,6.4,4.4,2.1,0.8,2.1,4.0,6.1,7.3,8.5,9.0,11.5,10.8,8.6,11.8,15.3,17.4,15.3,19.9,18.9,21.9,22.9,22.7,22.3,24.0,23.9,24.6,24.7,24.7,26.1,25.3,25.8,24.3,24.6,24.9,25.5,25.9,26.9,27.6,27.1,28.7,28.1,28.7,29.4,28.7,29.0,28.9,28.3,29.0,28.1,27.9,28.0,27.6,27.2,26.2,25.3,25.2,25.5,25.2,25.3,23.8,23.4,22.4,21.1,21.6,17.2,19.3,17.3,19.5,18.1,21.4,21.0,22.9,24.2,23.8,22.2,21.9,24.3,22.4,20.5,22.7,23.8,22.7,21.4,19.9,18.7,17.9,18.0,16.2,16.3,17.9,15.1,13.2,14.3,15.1,11.9,11.5,14.2,14.3,10.4,13.1,15.1,13.7,11.6,15.4,14.9,14.0,13.7,16.9,17.8,19.3,21.1,22.6,21.7,23.1,18.9,21.0,17.5,17.4,17.2,20.0,20.5,23.1,22.1,20.2,22.1,21.3,21.7,21.8,20.8,21.9,21.5,20.0,21.1,22.5,22.4,22.6,21.0,22.3,22.2,21.0,21.6,20.5,21.6,21.4,19.4,20.3,21.2,20.2,18.6,21.0,21.7,20.0,20.9,22.0,22.0,21.5,22.7,23.8,22.7,23.1,24.4,23.6,24.4,22.5,21.4,18.9,18.8,14.9,16.1,13.8,15.1,16.1,16.0,18.6,17.8,16.8,19.2,20.4,17.9,18.5,20.3,20.5,20.3,22.0,22.2,20.5,20.5,19.6,18.5,19.7,17.1,18.9,19.5,18.1,17.7,19.5,19.9,19.2,18.8,18.5,17.5,14.8,14.8,12.1,13.1,12.6,14.6,13.8,16.2,18.2,19.3,18.1,20.7,20.8,22.0,21.0,20.9,18.9,17.3,17.0,15.9,17.9,18.3,20.4,16.2,20.5,20.4,23.4,21.4,19.7,20.1,16.7,21.0,16.7,20.3,19.7,14.4,14.1,17.6,17.1,20.4,20.7,21.0,22.8,23.9,22.7,24.0,24.7,22.3,22.0,21.2,20.1,20.2,16.9,18.3,15.8,20.4,16.7,20.4,18.4,17.9,21.8,22.0,23.3,23.2,23.2,22.7,21.9,19.5,20.6,18.6,20.0,20.4,21.6,18.7,20.9,22.4,22.4,22.5],[22.6,23.3,22.6,21.3,20.2,19.1,21.2,20.2,21.1,21.1,22.8,21.4,20.2,22.7,23.2,23.2,22.1,23.5,24.3,22.3,21.9,20.8,23.2,22.9,21.5,21.2,22.4,22.7,20.2,19.0,20.3,17.9,16.8,18.5,16.6,14.8,14.6,15.2,12.5,10.2,10.8,10.0,7.9,7.9,7.0,4.1,2.2,0.8,1.8,3.6,5.7,5.9,7.1,9.0,9.4,8.1,11.1,14.3,15.7,14.0,18.3,18.0,20.7,21.4,21.3,20.9,22.7,22.4,22.4,22.2,22.4,23.7,23.2,23.5,22.2,22.8,24.0,25.1,25.7,26.3,27.1,26.9,27.9,27.9,27.7,28.7,28.0,28.6,28.2,27.7,28.2,27.4,27.2,27.2,26.6,26.7,24.9,23.5,23.2,22.6,22.1,22.0,20.6,20.7,20.5,18.2,20.2,15.3,17.4,16.0,18.5,18.4,20.4,20.3,21.6,22.5,23.7,20.8,20.8,22.4,21.2,18.2,20.6,22.0,20.5,18.8,18.1,17.3,17.3,17.6,15.2,15.4,17.5,15.7,12.2,14.5,15.4,11.7,9.9,13.9,12.6,8.3,12.9,13.0,11.7,9.4,14.2,13.3,12.3,12.2,15.0,15.5,17.1,20.0,20.0,18.4,20.5,17.0,17.9,15.5,15.1,15.9,18.3,18.1,20.2,20.3,17.6,19.8,18.7,19.5,20.6,19.5,21.0,20.3,18.8,20.5,21.5,21.8,22.4,20.9,22.1,21.8,20.4,20.6,19.7,20.4,20.1,17.7,18.3,19.5,18.2,16.3,19.3,19.1,17.5,19.3,21.3,19.8,20.1,22.0,22.2,21.3,21.4,23.6,22.4,23.3,21.6,21.4,18.2,18.5,14.7,14.5,12.9,13.7,15.2,14.8,17.2,17.3,15.7,17.9,18.8,17.0,17.0,19.6,19.9,19.2,21.2,21.6,20.2,20.0,19.0,17.2,17.9,16.0,18.1,18.9,16.8,17.7,19.9,20.0,19.1,19.8,18.7,17.0,14.9,14.2,10.7,11.6,10.5,13.8,12.9,15.0,17.2,17.6,16.7,19.9,19.2,21.8,19.2,20.3,18.6,16.1,14.9,14.2,16.0,17.4,19.7,16.3,19.9,19.1,22.0,20.7,18.5,18.0,15.5,19.5,15.1,18.9,18.4,13.5,13.8,16.9,17.1,19.8,20.7,21.0,20.7,22.7,21.8,22.5,23.6,21.3,21.1,20.1,19.5,19.6,16.4,18.3,14.7,18.8,15.9,18.9,15.4,15.9,20.2,19.3,21.5,22.6,21.6,21.3,20.8,17.6,17.7,15.3,16.7,19.2,20.1,18.2,19.8,21.2,21.8,21.6],[24.1,23.5,23.1,22.5,21.0,20.8,20.7,20.9,21.7,20.8,21.4,21.9,20.4,21.5,21.7,21.7,21.7,21.8,23.6,22.6,22.6,20.7,23.9,23.3,21.2,20.6,22.1,22.2,20.5,19.1,20.0,19.1,17.4,18.2,17.0,16.0,15.7,17.3,15.9,11.6,11.3,12.1,9.2,8.2,8.2,6.7,4.6,1.9,0.8,1.6,4.0,4.7,6.6,9.3,8.0,7.7,9.6,14.5,15.6,14.2,16.5,17.9,19.8,19.7,20.7,19.7,21.6,21.0,20.8,20.8,20.9,22.5,21.0,22.4,20.2,21.2,21.3,23.2,24.2,24.0,25.5,26.2,26.7,26.4,26.9,27.5,26.8,27.9,27.0,26.6,26.7,26.4,25.4,25.8,25.4,25.0,23.2,22.8,21.5,21.8,21.1,21.5,19.8,19.2,18.4,16.2,18.3,13.6,15.0,14.7,16.1,15.9,17.0,17.8,18.6,18.6,19.8,18.7,17.7,18.9,18.7,17.3,18.5,19.4,19.1,18.7,18.2,16.7,15.0,16.2,14.0,15.2,15.5,13.1,11.7,13.2,13.6,9.4,8.1,11.2,11.6,7.7,9.5,10.8,11.1,8.1,11.3,12.1,11.5,10.5,12.6,13.5,14.1,17.8,17.9,16.3,18.8,15.2,16.7,13.7,14.2,13.7,16.6,17.2,18.8,18.7,16.7,17.8,16.7,16.7,18.0,16.9,17.8,17.9,17.2,18.6,19.4,20.1,20.6,19.4,20.9,19.6,18.3,18.0,16.7,17.1,17.6,15.4,15.5,16.4,15.8,14.6,15.7,16.1,15.5,17.2,17.8,17.6,19.0,19.4,19.0,19.2,19.4,20.6,20.6,21.3,19.7,19.6,16.4,16.8,13.3,12.2,11.1,12.4,12.7,12.8,16.0,14.7,14.6,17.0,16.9,14.9,14.9,17.0,17.0,16.8,18.1,18.5,16.9,17.4,16.2,14.9,16.0,13.8,15.3,16.1,14.8,15.6,17.3,17.0,16.5,18.6,18.0,15.1,14.1,12.1,9.8,10.5,10.1,12.0,11.0,13.4,15.3,15.7,14.6,17.8,17.0,19.8,18.0,18.0,16.3,13.9,12.8,12.8,13.4,15.8,18.0,15.2,18.7,17.1,20.6,19.4,16.8,16.1,14.8,17.8,13.4,17.2,17.5,13.9,12.4,16.3,15.3,18.1,20.3,19.1,19.0,20.6,19.2,19.6,19.5,17.9,17.8,17.4,17.8,17.6,15.5,16.6,13.6,17.7,14.6,17.1,14.6,15.0,18.6,19.1,19.5,19.7,19.9,19.5,19.5,16.9,16.4,14.2,14.9,16.8,17.7,15.2,18.7,18.9,20.0,20.3],[24.9,24.9,24.1,23.7,22.2,21.4,21.7,21.5,23.1,22.0,22.3,23.0,22.2,23.3,23.3,23.9,23.4,23.9,24.7,23.8,23.8,22.3,24.7,24.2,22.3,21.6,23.0,23.4,22.5,20.4,21.5,21.3,19.4,19.3,19.1,19.7,17.1,19.4,18.3,14.6,15.0,15.6,11.8,9.9,9.8,7.9,5.3,3.6,1.6,0.8,1.8,3.8,5.6,7.3,7.9,6.0,7.8,11.6,13.4,12.3,15.7,17.0,18.6,18.0,19.4,18.9,20.1,18.6,18.4,17.6,18.4,19.2,18.2,19.6,17.0,18.4,19.3,21.7,22.5,22.9,24.6,24.8,25.7,25.8,25.7,27.2,26.6,27.2,26.5,26.0,26.2,25.6,24.3,24.1,23.7,23.0,21.8,20.6,19.2,18.6,17.6,17.7,16.6,16.1,16.3,14.8,17.1,13.9,15.6,14.7,16.7,16.3,16.9,17.3,17.0,17.9,17.9,17.1,17.1,17.7,16.0,16.8,17.3,17.7,16.9,18.0,16.4,16.6,15.3,15.3,14.6,13.8,15.1,13.9,12.6,13.5,13.6,10.9,9.4,12.3,11.1,7.6,9.5,11.5,9.7,7.2,10.2,11.4,10.2,10.1,12.3,11.5,13.1,15.8,16.1,14.0,15.6,12.3,14.1,11.4,12.0,11.5,14.1,13.1,15.7,15.2,13.5,15.0,14.5,15.4,17.1,16.1,17.9,17.4,16.4,17.1,18.4,18.8,19.3,17.5,19.0,19.0,17.5,17.6,16.6,17.7,17.0,15.7,15.6,16.3,15.0,14.5,15.4,15.7,14.5,15.2,16.6,15.3,15.5,16.8,17.3,16.2,16.9,18.8,18.2,18.9,17.0,16.3,13.6,14.1,11.4,11.9,9.5,12.2,12.9,11.9,14.6,15.3,13.5,15.8,16.1,15.4,15.1,17.0,17.6,17.2,18.8,19.1,17.5,17.8,16.7,15.6,15.9,14.6,15.4,16.1,15.4,14.6,16.4,16.2,14.8,15.3,14.8,13.8,11.9,12.3,8.7,9.5,7.6,9.4,9.1,11.7,13.7,14.3,14.2,16.1,15.6,17.9,15.8,16.3,15.5,13.5,12.5,11.3,12.3,12.6,14.3,12.5,16.4,15.8,18.2,15.5,14.4,14.9,12.6,16.7,13.1,17.1,16.7,14.0,13.3,16.2,16.5,16.8,19.8,18.8,18.0,20.4,18.7,19.0,19.6,17.7,17.7,16.6,17.4,17.2,15.3,16.2,13.4,16.3,13.2,15.3,12.3,12.9,15.1,15.4,17.2,18.4,16.4,15.9,14.2,12.6,14.0,12.3,14.0,15.4,16.6,14.9,17.0,18.0,18.6,19.3],[25.0,24.7,23.3,23.2,21.6,21.0,22.0,22.0,22.4,22.7,22.4,22.8,23.1,23.5,23.3,24.6,24.4,24.5,25.2,25.2,24.6,23.8,24.7,24.6,23.3,22.9,23.4,23.3,23.1,21.7,21.5,21.8,21.0,20.5,19.3,19.8,18.2,19.6,19.1,14.8,15.6,15.3,13.2,10.9,11.2,8.9,6.5,4.9,2.7,1.5,0.8,1.9,3.7,5.3,6.4,6.0,7.6,11.1,11.9,10.8,13.6,14.6,15.4,15.0,17.3,16.6,18.6,16.5,16.7,15.6,14.8,16.8,14.6,17.7,15.5,17.5,18.4,21.1,22.2,23.1,24.4,25.2,25.1,25.9,25.8,26.9,26.4,26.9,26.4,25.8,25.8,25.3,24.1,23.8,23.7,22.7,21.0,19.7,17.6,17.3,14.7,15.3,13.6,13.3,14.7,12.4,15.6,13.4,15.0,14.7,16.6,16.6,17.5,17.9,19.3,20.3,20.5,19.4,19.1,20.1,19.3,17.6,20.2,20.5,18.7,18.7,17.0,16.5,15.7,15.3,15.0,14.7,15.9,15.1,12.7,14.4,15.1,11.4,9.2,13.2,11.5,7.2,8.9,11.6,8.6,6.3,9.6,9.6,7.9,8.5,11.3,10.7,12.9,15.0,15.9,13.3,14.5,11.3,12.1,10.8,10.4,11.4,12.6,11.8,14.6,14.2,13.2,15.4,14.5,16.1,16.6,16.1,17.8,16.7,16.6,17.0,18.3,17.6,18.2,17.2,17.5,18.5,17.4,17.6,17.0,18.3,17.6,16.6,17.2,18.0,16.4,15.4,17.6,17.6,16.0,16.9,18.7,16.8,16.3,18.6,19.1,17.3,17.3,19.9,19.4,18.8,16.4,17.5,15.6,14.7,12.5,13.0,11.5,12.7,11.7,10.4,13.4,14.7,12.3,14.4,16.4,15.6,15.5,17.4,18.2,18.4,19.5,19.9,18.8,18.5,17.6,17.0,17.2,15.5,16.8,17.5,16.7,16.1,17.9,18.1,16.5,16.4,15.8,14.9,12.9,13.0,9.2,10.1,7.5,7.5,8.5,12.2,12.3,13.4,13.4,14.6,14.1,16.2,15.4,15.2,14.1,12.8,13.3,12.1,14.4,13.9,15.5,12.5,15.7,14.4,16.3,15.3,12.6,12.7,10.9,13.0,11.9,15.2,15.2,13.3,12.8,16.2,16.7,16.6,19.5,18.1,19.4,20.4,19.8,20.0,21.0,19.1,18.2,18.0,17.0,16.9,15.2,16.0,13.0,15.2,12.4,12.1,9.8,10.4,11.5,12.5,14.4,16.7,16.1,16.5,14.9,13.1,15.1,12.7,14.8,14.4,15.3,15.2,16.2,18.0,18.1,18.6],[25.6,24.8,23.6,22.9,22.4,22.1,21.7,22.0,23.4,22.5,22.5,22.5,22.8,22.7,23.4,23.8,24.6,23.9,24.8,24.7,25.0,23.6,25.1,24.9,23.2,22.4,23.1,22.9,22.3,21.5,21.7,21.6,20.2,20.2,20.0,20.5,18.5,19.6,19.4,16.6,16.2,16.7,15.3,13.1,13.2,11.8,8.1,6.1,4.8,3.0,1.9,0.8,2.2,3.4,5.8,5.3,7.0,7.5,10.3,8.5,11.3,13.3,14.1,12.8,15.6,14.5,16.3,14.4,15.0,14.0,13.2,14.8,13.0,15.7,13.6,16.4,17.1,20.1,21.0,22.2,23.5,24.3,24.7,25.4,25.6,26.5,26.5,26.9,25.9,25.6,25.3,24.4,23.5,23.3,22.1,21.8,19.6,18.4,16.4,15.7,13.7,13.9,12.3,12.1,12.0,11.2,13.8,11.8,13.2,13.9,15.4,16.4,17.1,17.7,18.6,18.8,20.3,18.8,18.6,19.7,19.8,17.9,19.5,20.9,20.2,19.5,18.6,17.9,16.3,17.4,15.8,15.7,15.4,13.8,13.7,14.1,12.9,11.9,10.0,12.3,11.1,6.8,8.1,11.2,7.5,4.8,8.8,8.9,5.7,5.4,10.8,9.2,11.5,13.6,14.6,12.0,13.3,9.7,10.3,9.3,8.5,11.3,11.9,10.7,13.5,13.5,12.4,16.2,15.6,17.2,17.4,17.1,17.4,16.6,16.4,16.8,17.3,17.0,17.6,16.2,17.0,17.5,15.9,17.2,15.7,16.7,17.1,16.0,16.5,16.9,16.8,15.1,17.0,17.2,16.2,16.5,18.1,17.4,16.6,18.4,19.1,17.9,17.7,19.6,18.8,18.7,16.8,17.0,15.2,14.1,12.2,13.5,10.9,12.4,11.8,11.2,13.2,13.6,12.3,14.9,15.8,15.1,15.4,15.7,16.5,16.3,17.9,18.4,17.1,17.3,16.0,15.9,16.4,14.8,16.2,16.3,15.9,15.7,17.0,16.8,16.3,15.9,15.3,14.5,12.4,12.9,9.1,10.7,6.9,8.0,8.3,10.7,12.2,13.3,13.0,14.3,13.9,16.7,14.9,15.4,14.1,12.6,13.0,12.3,14.8,13.3,14.7,12.7,14.2,12.2,15.4,13.6,10.6,10.0,6.7,10.8,10.7,13.0,13.6,12.3,12.4,14.3,15.9,15.3,18.1,17.0,17.2,17.6,17.7,18.8,19.3,17.7,17.3,16.1,16.6,16.0,14.3,14.4,12.1,13.0,10.5,10.1,7.8,7.9,8.7,10.3,11.4,14.8,15.2,17.1,14.4,12.7,15.6,13.1,15.4,15.9,16.0,15.5,16.5,17.6,17.9,18.9],[25.7,23.7,22.2,22.2,21.3,21.8,21.2,22.4,21.9,21.4,21.7,23.1,22.9,23.4,22.6,24.4,23.9,23.4,24.6,24.8,23.6,23.8,24.2,23.7,22.5,21.8,22.2,22.2,22.2,21.0,20.7,20.7,20.6,19.5,18.9,18.7,18.1,18.9,16.2,14.8,15.3,15.3,14.8,12.5,12.2,10.1,9.8,7.7,5.5,4.2,3.3,1.5,0.8,1.4,3.4,3.3,3.3,2.8,4.4,5.0,6.9,8.6,8.7,8.9,11.4,10.5,12.1,10.2,10.8,9.2,8.1,9.2,7.4,9.2,8.3,9.8,10.1,12.7,13.7,15.3,16.9,17.6,19.8,20.8,21.3,22.4,22.3,22.5,21.3,21.0,20.7,18.9,18.0,17.1,15.6,15.2,12.9,11.9,10.2,9.5,8.1,8.8,7.0,8.2,9.3,8.3,9.6,9.1,10.2,9.9,10.7,9.2,10.3,10.1,10.9,12.7,11.9,10.3,11.0,11.8,11.2,10.8,13.0,12.6,13.1,12.8,12.3,11.8,10.0,10.6,10.2,9.4,8.2,9.9,8.3,8.8,8.7,6.7,6.1,7.3,7.0,4.9,4.9,6.3,3.8,3.4,5.6,5.1,3.5,3.9,6.5,5.9,7.1,8.3,9.0,7.2,7.8,5.8,5.9,5.8,4.4,6.6,6.9,5.8,7.5,6.6,6.2,8.1,9.0,9.9,10.7,10.8,12.0,11.1,11.7,11.6,12.0,12.0,12.4,11.0,12.3,12.3,12.4,12.0,12.0,12.0,11.5,11.5,11.9,11.4,10.7,9.6,11.1,10.2,9.6,10.5,10.0,8.6,8.1,9.1,9.5,8.2,7.8,9.7,9.7,9.1,7.0,8.5,7.9,7.5,6.3,7.8,5.5,7.7,7.9,7.2,9.8,10.0,8.7,10.7,11.3,10.9,10.7,11.9,12.8,12.5,13.1,13.1,12.7,12.5,12.0,11.2,12.0,10.6,10.9,12.0,11.8,10.1,11.7,11.5,10.3,10.0,8.9,8.8,7.4,8.4,5.5,6.4,4.9,5.6,5.4,7.4,8.4,8.3,7.8,8.6,8.8,10.6,9.8,9.1,9.3,8.4,9.1,5.9,7.7,4.7,5.6,5.1,5.9,6.5,6.0,5.0,4.3,5.3,3.5,6.8,7.9,9.1,10.1,8.8,8.5,10.7,10.9,10.9,12.7,11.3,12.1,12.2,12.5,13.2,12.9,11.3,11.0,10.8,10.2,10.9,9.6,10.8,8.3,10.2,6.8,6.3,4.7,3.4,5.0,5.1,5.6,6.0,6.6,7.3,5.3,5.9,7.6,7.9,9.3,8.6,10.1,9.6,10.9,11.6,11.8,13.5],[24.4,22.5,20.2,20.7,20.6,21.4,20.8,22.3,20.9,19.1,20.7,20.2,20.6,21.1,22.2,22.0,22.7,23.1,23.8,24.3,23.5,23.2,23.9,23.4,22.2,20.5,21.5,21.3,20.7,19.7,19.8,18.3,17.5,17.7,16.8,16.0,15.7,17.4,15.5,12.9,13.8,13.8,13.7,12.5,12.2,10.1,8.0,7.6,5.1,4.6,4.5,2.7,1.2,0.8,1.2,1.8,1.8,1.7,2.4,2.2,3.0,3.7,4.4,4.7,5.6,5.8,6.8,5.9,6.5,6.3,5.6,7.1,5.8,7.4,6.6,8.0,8.4,11.5,12.6,14.0,15.3,15.9,17.2,19.0,19.2,20.7,20.9,21.0,19.3,18.7,18.6,16.8,16.3,15.1,13.8,13.7,11.7,10.2,9.3,8.0,6.8,6.9,5.1,5.1,4.6,4.4,4.8,4.1,4.9,4.5,5.7,5.3,6.5,6.6,7.5,8.2,9.0,7.9,7.9,9.3,9.5,8.7,10.9,11.5,10.8,11.2,9.6,9.4,8.2,8.0,6.8,6.3,5.4,5.5,4.7,4.9,4.6,4.2,4.0,4.1,3.4,3.2,3.7,3.1,2.6,2.4,3.5,3.1,2.6,2.7,3.7,3.9,4.2,5.7,6.0,4.7,5.7,4.1,4.1,3.6,3.2,3.8,4.5,3.9,5.5,4.9,4.1,5.3,5.2,5.7,6.3,5.9,7.0,6.5,5.9,6.3,7.3,7.5,8.0,7.2,7.9,7.4,6.5,6.9,6.3,7.1,6.6,5.7,5.8,6.3,5.8,5.1,5.7,5.9,5.2,4.8,5.8,5.4,4.9,5.3,6.1,5.8,5.2,6.3,5.8,5.7,4.5,4.7,4.3,3.5,3.2,4.1,3.3,4.0,4.2,4.8,5.3,4.9,5.0,6.2,5.8,5.4,5.9,6.5,7.1,6.8,7.8,8.4,7.4,7.7,6.7,6.2,6.0,5.4,5.9,6.3,5.5,5.0,6.0,6.2,5.2,5.4,4.9,4.2,3.7,4.1,3.4,4.2,2.9,4.3,3.4,3.6,4.4,4.5,4.4,5.1,5.2,6.2,5.9,5.3,4.6,4.5,4.4,3.7,4.3,3.4,3.4,2.9,3.4,2.9,3.9,3.3,3.0,3.0,2.1,3.4,2.9,4.3,4.7,4.6,4.3,4.9,5.5,6.0,7.4,6.6,7.0,7.5,7.8,8.5,8.7,7.1,7.0,6.3,5.8,5.7,4.4,4.7,3.8,3.8,3.2,3.8,3.4,2.9,3.5,3.6,3.8,4.2,5.1,5.4,3.9,3.8,4.7,4.4,5.1,5.3,5.9,5.2,6.2,7.2,7.9,9.4],[23.9,21.9,20.0,20.0,20.2,20.7,20.4,22.2,20.1,18.9,20.0,20.6,20.4,20.8,22.0,22.1,21.7,22.4,23.6,24.5,23.3,23.6,23.0,22.5,22.0,20.6,20.9,21.0,21.1,19.6,18.6,18.6,18.4,17.2,16.7,16.4,15.9,17.0,14.2,14.0,14.7,13.9,14.5,11.9,12.3,10.2,8.7,7.8,5.3,4.7,4.9,3.0,1.5,0.9,0.8,1.1,1.5,1.7,2.0,1.9,2.7,3.3,3.8,4.2,4.8,4.9,5.7,5.0,5.7,5.4,4.8,6.0,5.0,6.4,5.8,7.2,7.3,10.7,11.2,13.0,14.6,15.5,16.2,18.0,18.2,20.0,20.1,20.4,18.5,17.9,17.5,16.0,15.7,14.4,12.8,12.8,10.8,9.0,7.9,6.4,5.8,5.7,4.4,4.4,3.9,3.7,4.1,3.6,4.1,4.3,5.1,4.8,5.9,6.1,6.7,7.3,7.6,7.3,7.7,7.8,7.8,8.1,9.2,9.4,9.3,9.2,8.5,8.0,7.7,7.2,5.7,5.8,5.0,4.5,4.3,4.6,4.2,3.7,3.8,3.7,3.1,2.8,3.2,3.1,2.4,2.3,3.1,2.7,2.3,2.6,3.4,3.1,3.6,4.6,5.2,4.1,4.8,3.4,3.7,3.2,2.7,3.2,4.0,3.5,4.3,4.0,3.7,4.3,4.3,4.7,4.9,5.1,5.7,5.5,5.2,5.6,6.2,6.4,6.8,6.2,6.8,6.4,5.7,5.8,5.6,6.0,5.4,5.1,5.1,5.3,4.8,4.4,4.8,4.9,4.0,4.1,4.9,4.6,3.8,4.6,5.1,4.6,4.4,5.2,4.8,4.6,3.8,4.1,3.7,3.1,2.8,3.7,2.8,3.8,3.9,4.2,4.8,4.5,4.3,5.3,5.4,4.9,5.3,5.8,6.4,6.1,7.0,7.4,6.6,6.8,6.0,5.6,5.5,4.9,5.4,5.7,5.0,4.6,5.4,5.4,4.7,4.7,4.1,3.6,3.2,3.7,2.9,3.7,2.7,3.5,3.0,3.4,4.2,4.1,3.5,4.5,4.6,5.2,4.8,4.5,4.3,3.9,3.9,3.1,3.8,2.9,3.2,2.3,3.0,2.5,3.3,3.1,2.6,2.6,2.0,2.9,2.8,3.6,3.8,3.9,3.7,4.3,4.7,5.3,6.4,6.1,6.1,6.7,6.7,7.3,7.3,6.8,6.3,6.0,5.2,5.0,4.3,4.2,3.5,3.4,2.9,3.1,2.6,2.5,2.8,3.1,3.3,3.5,4.0,4.3,3.4,3.2,3.9,3.7,4.0,4.3,4.8,4.4,5.4,6.1,6.8,8.3],[23.8,22.5,20.2,20.7,20.2,21.0,20.9,23.2,20.9,18.8,19.8,21.4,21.1,20.5,22.1,22.9,22.5,22.2,23.3,23.6,22.5,22.7,22.8,22.3,21.2,19.8,20.1,19.6,20.1,18.7,17.7,18.2,17.6,16.3,15.8,15.8,15.6,16.2,14.4,12.9,13.2,13.7,13.2,11.2,11.7,8.7,7.6,6.9,5.1,4.7,4.3,3.2,1.7,1.3,0.9,0.8,1.0,1.5,2.0,1.9,2.7,3.3,4.0,4.1,4.9,5.0,5.7,5.1,5.7,5.5,4.9,6.3,5.4,6.7,6.6,7.1,7.5,10.3,11.1,12.5,14.3,14.9,15.9,17.5,18.5,19.5,19.5,20.3,18.8,17.8,17.7,15.9,15.7,14.7,12.9,12.5,10.4,9.0,8.1,6.9,6.3,6.0,4.9,4.6,4.3,4.0,4.1,3.8,4.3,4.5,5.2,5.2,6.1,6.3,7.1,7.9,8.2,7.1,7.5,8.7,8.3,8.0,9.3,10.0,9.1,9.4,8.5,8.1,7.5,7.3,5.9,5.8,5.3,4.8,4.4,4.8,4.3,3.9,3.9,3.9,3.2,2.9,3.4,3.3,2.4,2.4,3.4,3.1,2.5,2.8,3.6,3.7,4.2,5.4,5.8,4.6,5.3,3.9,4.1,3.6,3.0,3.7,4.4,3.8,4.9,4.1,3.8,4.2,4.4,4.5,5.2,5.0,5.5,5.3,4.7,5.3,6.2,6.2,6.8,6.0,6.6,6.2,5.5,5.3,5.1,5.5,5.2,4.5,4.6,4.9,4.6,3.8,4.5,4.6,3.9,3.6,4.6,4.5,3.6,4.3,4.9,4.8,4.3,5.3,4.7,4.5,3.7,3.6,3.2,2.7,2.4,3.0,2.6,3.2,3.6,3.7,4.4,4.2,3.9,4.8,4.7,4.2,4.8,5.4,5.8,5.7,6.4,6.8,6.0,6.2,5.5,5.1,4.9,4.2,4.7,5.1,4.2,3.9,4.8,4.9,4.2,4.1,3.6,3.1,2.7,3.0,2.5,3.3,2.7,3.3,2.9,3.3,3.9,4.2,3.9,4.8,4.8,5.7,5.1,4.9,4.2,3.8,3.4,3.0,3.3,2.8,2.9,2.1,2.8,2.5,3.3,3.1,2.7,2.7,2.2,3.2,2.6,3.9,4.1,3.8,3.8,4.5,5.0,5.4,6.4,6.3,6.5,7.2,7.2,7.6,8.0,6.9,6.5,6.0,5.5,5.3,4.3,4.4,3.7,3.8,3.1,3.5,3.0,2.7,3.3,3.4,3.5,3.7,4.3,4.4,3.3,3.2,3.6,3.7,4.0,4.5,4.9,4.3,5.2,6.1,6.9,8.6],[24.1,22.4,20.2,20.4,20.0,21.6,21.2,23.3,22.0,19.5,21.1,21.7,21.2,21.0,23.1,23.2,23.3,22.7,23.7,24.0,23.4,23.2,23.3,22.7,22.0,20.3,21.1,20.8,20.6,19.3,19.2,18.2,17.7,17.1,16.2,16.0,15.6,17.1,14.7,13.4,14.3,14.3,14.1,12.2,11.9,9.9,8.4,7.4,5.5,4.9,4.6,3.4,2.1,1.9,1.5,1.0,0.8,1.1,1.6,2.0,2.5,3.4,3.7,3.9,4.8,4.9,5.4,4.9,5.4,5.2,4.6,5.8,4.9,6.3,6.2,6.8,6.9,9.5,10.9,11.9,13.9,14.3,15.5,17.2,17.7,19.1,19.5,20.6,18.4,17.2,17.0,15.4,15.0,14.1,12.4,12.1,10.0,8.6,7.8,6.5,5.8,5.7,4.3,4.4,3.8,4.0,4.5,4.0,4.7,4.6,5.5,5.7,6.5,6.4,7.3,8.2,8.7,7.6,7.7,8.9,8.6,7.9,9.2,10.1,9.3,9.4,8.4,7.7,7.2,7.0,5.9,5.8,5.4,4.9,4.4,4.9,4.5,3.8,3.9,4.0,3.5,3.1,3.4,3.4,2.8,2.5,3.4,3.2,2.5,2.7,3.7,3.7,4.2,5.3,5.7,4.6,5.0,3.9,3.9,3.4,2.8,3.4,4.1,3.5,4.4,3.8,3.4,4.0,4.3,4.4,5.3,4.5,5.7,5.4,4.4,5.1,6.0,5.9,6.4,5.7,6.2,5.9,5.6,5.6,5.2,5.8,5.6,4.3,4.6,5.3,4.4,3.7,4.5,4.7,3.7,3.4,4.6,4.2,3.3,4.0,4.8,4.4,3.7,4.8,4.2,4.1,3.1,3.5,2.9,2.5,2.1,2.9,2.2,3.0,3.4,3.4,4.2,4.0,3.7,4.8,4.5,4.1,4.5,5.3,5.7,5.7,6.3,6.9,6.1,6.2,5.5,4.9,4.7,4.1,4.8,5.1,4.1,4.0,4.9,4.9,4.0,4.2,3.6,2.9,2.6,2.9,2.3,3.0,2.4,3.4,2.9,3.0,3.9,4.0,3.7,4.5,4.6,5.4,4.8,4.5,4.0,3.4,3.3,2.8,3.1,2.1,2.3,1.7,2.4,2.2,2.9,2.3,2.0,2.3,2.2,2.9,2.8,3.7,3.8,3.8,3.6,4.3,4.9,5.6,6.5,6.4,6.8,7.8,7.4,8.0,8.5,7.3,6.9,6.4,5.7,5.5,4.4,4.5,3.7,3.7,3.2,3.3,3.1,2.5,2.8,2.7,3.0,3.1,3.7,3.8,2.7,2.7,3.8,3.4,3.9,4.3,4.6,4.0,4.9,6.0,6.5,7.9],[23.7,21.6,19.8,20.4,20.2,21.4,20.0,22.3,21.9,18.2,20.6,20.0,20.4,20.9,22.2,22.1,21.9,22.2,23.2,23.1,23.1,22.8,22.8,22.3,21.0,20.4,20.8,20.4,20.5,19.9,18.6,18.8,17.2,17.5,16.4,15.9,15.2,16.9,14.9,12.3,13.1,13.4,13.6,12.2,11.9,10.2,8.4,7.4,5.9,4.8,4.8,3.7,2.1,1.5,1.4,1.4,1.0,0.8,1.0,1.3,1.6,2.2,2.7,3.2,3.7,4.0,4.6,4.2,4.5,4.4,4.1,5.0,4.4,5.5,5.3,6.2,7.0,9.4,10.9,12.0,13.6,14.5,14.8,17.2,17.0,18.6,18.8,19.5,17.6,16.3,16.2,14.7,14.6,13.7,12.6,11.8,10.1,8.6,7.6,6.4,5.5,5.1,3.8,3.7,3.3,3.4,3.5,3.3,3.9,4.1,4.9,5.1,5.7,5.7,6.9,7.6,7.7,6.9,7.2,8.3,8.2,8.1,9.0,9.9,9.4,9.4,8.4,7.9,7.5,7.1,5.6,5.6,5.3,4.7,4.3,4.4,4.3,3.5,3.6,3.7,3.1,2.8,2.9,3.0,2.4,2.0,2.7,2.5,1.9,2.1,2.8,2.6,3.3,4.0,4.4,3.7,3.9,3.0,2.9,2.6,2.1,2.4,3.1,2.6,3.5,3.1,2.5,3.1,3.1,3.2,3.7,3.3,3.9,3.9,3.4,4.0,4.7,4.8,5.4,4.7,5.2,4.7,4.1,3.9,3.9,4.2,3.8,3.3,3.6,3.7,3.3,3.0,3.4,3.6,2.9,2.8,3.5,3.2,2.6,3.2,3.8,3.5,3.2,4.1,3.7,3.5,2.6,2.9,2.4,2.2,1.9,2.2,1.8,2.5,2.6,2.9,3.4,3.1,3.1,3.9,3.6,3.3,3.8,4.1,4.5,4.4,5.1,5.7,4.9,5.2,4.5,4.1,3.7,3.5,4.0,4.1,3.3,3.3,4.1,4.0,3.3,3.7,3.2,2.5,2.3,2.5,2.2,2.6,2.0,2.7,2.3,2.3,2.9,3.2,2.8,3.6,3.7,4.1,3.7,3.4,3.1,2.5,2.5,2.0,2.2,1.8,2.0,1.6,2.0,1.7,2.1,2.0,1.7,1.7,1.5,2.2,2.2,2.8,3.1,3.2,3.3,3.9,4.5,5.0,5.7,5.5,6.0,6.6,6.6,7.0,7.6,6.5,6.1,5.7,5.1,4.7,4.0,3.8,3.2,2.9,2.6,2.6,2.4,1.8,2.1,2.2,2.2,2.4,2.9,3.2,2.3,2.2,2.6,2.4,2.8,3.0,3.5,3.1,3.8,4.8,5.4,6.8],[24.0,22.1,20.2,20.5,20.6,21.3,20.9,22.6,21.1,18.9,20.7,21.5,20.9,20.9,22.4,22.5,22.0,22.3,23.2,23.1,22.4,22.6,22.8,22.4,21.9,21.0,21.1,20.8,20.6,20.0,19.2,18.7,18.2,17.8,17.0,17.2,17.3,17.2,15.3,13.0,13.6,13.4,13.6,13.1,12.9,10.9,9.5,8.2,6.3,5.4,5.0,4.0,2.9,2.0,1.9,1.9,1.5,1.0,0.8,1.0,1.5,2.1,2.7,3.1,3.8,4.2,4.6,4.3,4.7,4.6,4.1,5.2,4.4,5.5,5.0,5.9,6.7,9.0,10.8,11.8,13.9,14.4,15.0,16.6,17.1,18.9,19.1,20.1,17.7,16.9,16.6,15.1,14.9,13.8,12.1,12.0,10.1,8.3,7.4,6.4,5.2,5.3,3.9,3.9,3.4,3.7,3.6,3.4,4.1,4.3,5.3,5.3,6.3,6.0,7.2,7.9,8.5,7.2,7.5,8.9,8.6,8.7,9.7,10.5,9.9,10.5,9.0,8.6,8.1,7.5,6.2,6.0,5.5,5.0,4.7,5.1,4.4,4.0,4.1,4.1,3.3,3.2,3.5,3.3,2.6,2.5,3.2,2.9,2.2,2.6,3.3,3.3,3.8,4.6,4.9,4.0,4.2,3.3,3.4,3.1,2.5,3.0,3.6,3.2,4.2,3.6,3.4,3.7,3.8,3.9,4.3,4.2,4.6,4.5,4.1,4.7,5.3,5.6,6.0,5.5,5.9,5.4,4.8,4.6,4.7,4.9,4.5,4.1,4.3,4.5,4.0,3.7,4.2,4.2,3.7,3.5,4.2,3.8,3.2,4.0,4.5,4.2,3.8,4.7,4.2,4.1,3.1,3.3,2.9,2.6,2.4,2.8,2.3,3.0,3.3,3.6,4.2,3.8,3.8,4.5,4.3,4.1,4.5,4.7,5.2,5.1,5.9,6.4,5.6,5.8,5.1,4.7,4.4,4.3,4.5,4.8,4.1,3.9,4.5,4.7,4.0,4.1,3.6,3.0,2.6,2.9,2.6,3.2,2.5,3.3,2.8,2.9,3.6,3.9,3.4,4.2,4.4,4.9,4.6,4.0,3.7,3.3,3.1,2.5,2.7,2.2,2.4,1.8,2.2,1.8,2.5,2.2,1.8,1.7,1.6,2.1,2.1,2.7,3.3,3.3,3.8,4.0,4.9,5.1,5.9,6.0,6.3,6.9,7.1,7.9,8.4,6.9,6.5,6.1,5.4,5.3,4.2,3.9,3.3,2.8,2.8,2.7,2.6,2.1,2.3,2.6,2.5,2.9,3.7,3.7,2.7,2.6,3.3,3.3,3.5,3.6,4.2,3.8,4.7,5.4,6.0,7.7],[24.2,22.2,20.2,20.6,20.8,21.7,19.8,22.0,21.4,18.6,20.2,21.4,21.4,21.0,22.8,22.7,22.9,22.7,23.5,24.3,23.6,23.9,23.4,23.0,22.4,21.9,21.6,21.8,21.7,20.7,19.5,19.8,19.2,17.6,16.9,16.6,16.3,16.9,16.0,13.3,13.5,12.8,13.2,13.1,13.8,11.0,10.0,9.5,6.9,5.5,5.1,4.0,2.8,2.2,1.9,2.2,1.8,1.4,1.0,0.8,1.0,1.6,2.3,2.8,3.4,3.7,4.2,4.0,4.5,4.3,3.8,5.0,4.4,5.6,5.5,6.6,7.3,9.8,11.0,12.2,14.0,14.8,15.8,17.4,17.7,19.3,19.3,20.1,18.1,17.2,16.8,15.4,15.0,14.0,12.5,12.0,10.2,8.6,7.5,6.4,5.4,5.0,3.8,3.8,3.2,3.5,3.7,3.6,4.2,4.7,5.3,5.4,6.2,6.4,7.0,7.8,8.4,7.3,7.5,8.7,8.4,8.6,9.3,10.7,9.6,10.1,8.7,8.4,8.4,7.3,5.9,6.0,5.7,5.0,4.7,5.2,4.7,4.0,4.1,4.2,3.4,3.3,3.6,3.5,2.8,2.7,3.4,2.9,2.4,2.8,3.4,3.2,3.7,4.4,4.9,3.9,4.3,3.2,3.3,3.1,2.5,3.1,3.6,3.0,3.9,3.4,3.2,3.7,3.6,3.9,4.2,4.0,4.8,4.5,4.3,4.8,5.5,5.5,6.4,5.5,6.0,5.7,5.0,4.8,4.9,5.1,4.6,4.2,4.3,4.4,3.9,3.9,4.2,4.1,3.6,3.7,4.3,3.8,3.4,4.0,4.5,4.0,3.8,4.7,4.4,4.0,3.2,3.6,3.1,2.7,2.4,3.1,2.6,3.4,3.4,3.7,4.1,3.9,3.9,4.6,4.4,4.2,4.6,5.0,5.5,5.5,6.2,6.8,5.8,6.3,5.4,5.0,4.7,4.5,4.8,4.9,4.3,4.1,4.8,4.7,4.2,4.3,3.7,3.2,2.9,3.2,2.8,3.4,2.7,3.4,2.9,3.0,3.6,3.9,3.4,4.2,4.3,4.8,4.4,3.9,3.8,3.4,3.3,2.7,2.9,2.4,2.6,1.9,2.3,1.8,2.4,2.3,2.0,1.6,1.5,1.8,2.0,2.6,3.1,3.1,3.7,3.8,4.7,4.8,5.7,6.1,6.2,6.7,6.7,7.2,7.8,6.6,6.4,6.0,5.4,5.1,4.2,3.8,3.4,3.0,2.7,2.5,2.5,2.2,2.2,2.4,2.5,2.8,3.3,3.6,2.7,2.7,3.4,3.2,3.6,3.6,4.1,3.9,4.5,5.5,6.2,8.0],[24.2,22.4,20.6,20.9,20.3,20.7,19.9,22.4,21.0,18.7,20.7,21.1,21.7,22.0,22.8,22.9,23.0,23.2,24.1,24.1,24.0,23.5,23.6,23.3,23.0,22.1,22.0,21.5,21.1,20.7,19.8,18.6,18.7,17.5,17.2,17.2,17.3,16.8,16.0,14.3,14.4,13.4,13.7,13.4,13.0,11.4,9.8,8.9,6.4,5.9,5.6,4.3,3.1,2.5,2.3,2.6,2.3,1.8,1.6,1.0,0.8,1.1,2.2,2.5,3.0,3.4,4.0,3.7,4.5,4.4,3.9,5.0,4.6,5.7,5.4,6.3,7.5,10.0,11.5,12.5,14.5,15.3,15.7,17.2,17.9,19.4,20.0,20.1,18.3,17.6,16.9,15.5,15.5,14.7,12.6,12.3,10.5,8.4,7.7,6.4,5.4,5.2,4.2,4.1,3.3,3.6,3.8,3.6,4.3,4.5,5.2,5.5,6.5,6.6,7.8,8.3,9.4,8.0,8.2,9.7,9.8,9.5,10.5,11.8,10.7,11.2,10.2,9.3,9.0,8.2,6.7,6.6,6.0,5.1,5.0,5.4,4.6,4.1,4.4,4.5,3.5,3.4,3.8,3.6,2.8,3.0,3.7,3.2,2.5,3.2,3.9,3.8,4.1,5.1,5.4,4.3,4.6,3.7,3.8,3.7,3.1,3.9,4.2,3.7,4.8,4.1,3.9,4.3,4.3,4.5,4.8,4.6,5.4,5.1,4.8,5.4,6.1,6.4,7.1,6.4,6.9,6.4,5.7,5.5,5.5,5.8,5.3,4.7,5.0,5.1,4.5,4.5,4.8,4.7,4.3,4.4,5.0,4.5,4.1,4.7,5.3,4.9,4.5,5.7,5.2,4.9,4.0,4.2,3.8,3.3,3.1,3.5,3.0,4.1,3.9,4.0,4.7,4.3,4.4,5.1,5.0,4.7,5.2,5.7,6.2,6.3,7.0,7.7,6.7,7.0,6.1,5.6,5.3,5.0,5.3,5.6,4.8,4.6,5.4,5.4,4.9,5.2,4.5,3.9,3.4,3.8,3.3,4.0,3.3,3.9,3.5,3.6,4.2,4.5,4.1,4.9,5.1,5.5,5.0,4.6,4.3,4.1,3.9,3.2,3.4,3.0,3.1,2.5,2.9,2.2,3.0,2.8,2.3,1.8,1.6,1.9,1.9,2.4,2.9,3.1,3.6,3.8,4.7,4.8,5.7,6.2,6.3,7.0,7.3,8.3,8.6,7.2,6.8,6.2,5.4,5.3,4.3,3.9,3.3,2.9,2.9,2.7,2.8,2.5,2.6,3.0,3.0,3.4,4.4,4.5,3.3,3.1,3.9,3.7,4.2,4.4,4.7,4.4,5.3,6.3,7.1,8.9],[24.8,23.3,21.0,22.1,21.2,21.5,19.6,23.2,21.9,18.9,20.3,21.7,21.4,20.8,22.5,23.4,23.0,22.9,24.6,24.4,24.8,24.0,24.2,24.2,23.4,21.6,21.7,21.7,21.3,20.8,20.5,18.9,18.5,17.6,16.5,16.3,17.0,16.6,15.6,14.6,15.0,14.4,14.2,14.3,14.0,11.8,11.3,9.8,7.5,6.9,6.5,5.1,4.1,3.3,2.9,3.4,3.2,2.7,2.0,1.9,1.1,0.8,1.2,2.0,2.6,3.4,3.9,3.9,4.8,4.8,4.1,5.4,5.1,6.1,6.7,7.5,8.4,10.7,12.1,13.0,15.1,15.7,17.0,18.8,19.0,20.3,20.8,21.1,19.2,18.6,18.1,16.6,16.4,15.0,13.3,12.4,10.8,9.2,8.5,7.3,6.2,5.9,4.5,4.7,3.7,4.4,4.7,4.9,5.7,6.3,7.3,7.2,7.8,8.5,9.0,9.5,10.7,9.2,9.4,10.7,10.9,10.3,10.8,12.9,11.6,11.4,10.5,9.8,9.4,8.9,7.7,7.6,7.4,6.8,6.7,7.1,6.3,5.2,5.8,6.0,4.6,4.4,5.1,5.1,3.8,4.1,4.9,4.3,3.5,4.5,5.2,4.8,5.3,6.5,6.6,5.4,5.7,4.7,4.9,4.9,4.1,5.2,5.6,4.9,6.1,5.3,5.0,5.4,5.4,5.9,6.4,6.4,7.0,6.8,6.6,7.3,8.1,8.3,9.2,8.0,8.9,8.3,7.3,7.2,7.2,7.2,6.8,6.3,6.4,6.4,5.8,5.2,5.9,5.9,5.3,5.2,6.0,5.4,5.1,5.6,6.3,5.8,5.7,6.6,6.1,5.9,5.0,5.0,4.7,4.0,3.8,4.6,4.1,5.0,5.1,5.5,6.2,6.1,5.8,6.6,6.9,6.2,6.8,7.4,7.8,7.7,8.6,9.4,8.1,8.7,7.5,6.9,6.7,6.3,6.7,6.9,5.9,5.7,6.5,6.4,5.7,5.8,5.1,4.9,4.2,4.7,4.1,5.0,4.4,5.2,4.8,5.1,5.7,6.0,5.5,6.5,6.6,7.4,6.8,6.3,6.0,5.5,5.2,4.4,4.6,3.8,3.8,3.1,3.3,2.6,3.5,3.4,2.9,2.4,2.5,2.4,2.4,2.7,3.6,3.5,4.5,4.9,6.2,6.3,7.0,7.9,8.0,8.5,8.5,9.4,9.7,8.6,8.3,7.8,7.3,6.9,5.9,5.3,4.4,3.7,3.5,3.3,3.6,3.1,3.3,3.7,3.7,4.2,5.5,5.7,4.3,4.2,4.9,5.0,5.3,5.7,6.3,6.2,7.0,8.1,8.9,10.8],[24.6,23.5,22.0,22.2,21.5,21.3,20.8,22.9,22.4,20.5,21.5,22.9,22.8,22.5,23.2,23.4,23.9,23.7,24.7,24.1,24.9,24.0,24.0,24.4,23.9,22.5,22.1,21.9,22.1,21.7,20.5,19.8,19.5,19.0,18.2,18.1,17.8,17.4,16.8,15.3,16.4,15.5,15.6,14.9,14.2,12.3,11.3,10.0,7.8,7.4,7.3,6.1,4.8,4.6,3.4,4.2,4.8,3.7,3.3,2.5,2.0,1.3,0.8,1.3,2.2,3.5,3.7,3.3,4.7,4.5,3.8,5.1,5.1,6.5,7.0,7.8,8.6,11.5,13.4,14.2,16.2,16.8,17.3,19.4,19.2,20.9,21.4,21.5,19.3,19.2,18.1,17.4,17.2,15.6,14.2,13.1,11.4,9.3,8.8,7.3,6.5,5.8,5.1,5.3,4.3,5.4,5.7,5.7,6.3,7.1,8.4,8.2,9.7,9.5,10.7,11.1,12.2,10.7,10.5,12.2,12.3,12.0,13.1,14.2,13.6,13.8,12.6,11.5,11.3,10.5,8.9,8.8,8.5,7.5,7.2,8.1,7.1,5.5,6.3,6.9,5.0,4.9,6.1,5.8,4.1,5.2,6.4,5.4,4.7,6.0,7.1,6.4,6.7,7.9,7.9,6.3,6.6,5.7,6.3,6.4,5.9,7.2,7.3,6.3,7.5,6.6,7.0,7.3,7.6,8.0,8.8,8.5,9.4,9.2,8.7,8.9,10.2,10.5,11.1,9.5,10.6,10.1,8.8,9.2,8.8,9.1,9.0,8.4,8.3,8.6,7.9,7.4,8.1,8.0,7.4,7.2,8.1,7.4,6.9,7.6,8.4,7.8,7.3,8.5,7.9,7.5,6.5,6.8,6.5,5.5,5.3,6.1,5.4,6.6,7.2,6.5,8.1,7.9,7.0,8.1,8.5,8.0,8.0,8.6,8.7,9.1,10.2,10.7,9.4,9.6,8.7,8.1,8.4,7.7,8.0,8.4,7.7,7.2,8.2,8.4,7.4,7.2,6.6,6.2,5.2,5.9,5.2,6.2,5.7,6.6,6.3,7.1,7.3,7.9,7.1,8.6,8.5,9.6,8.9,8.4,7.6,7.3,6.9,6.6,6.5,5.8,5.6,4.4,4.5,3.7,4.6,4.8,4.4,3.4,3.7,2.7,3.0,2.9,4.1,4.1,4.8,5.4,6.8,7.3,8.2,8.8,9.2,9.9,10.5,11.4,11.9,10.3,9.9,9.5,8.1,8.2,6.7,5.9,4.8,4.3,4.3,4.1,4.8,4.5,4.5,5.7,4.8,5.8,6.9,7.3,6.0,6.3,6.9,7.0,7.3,7.8,8.5,8.1,9.0,10.2,11.1,12.7],[25.2,23.5,21.9,22.2,21.7,21.9,20.0,22.5,21.0,20.7,21.2,21.3,22.3,22.7,23.3,23.3,23.5,24.0,24.6,24.9,24.0,24.6,24.2,24.3,24.3,22.7,23.1,22.6,22.0,21.4,21.1,19.5,20.1,19.4,18.9,18.4,19.3,18.4,16.9,16.5,16.7,16.1,15.8,15.2,14.6,13.0,11.8,11.0,8.7,8.8,9.2,8.2,6.8,6.5,5.3,6.3,6.3,5.8,4.4,4.2,2.7,2.4,1.4,0.8,1.3,2.5,3.4,3.2,4.0,4.4,3.7,5.2,5.1,6.3,7.2,8.5,9.2,12.4,14.1,14.7,16.2,17.1,17.6,20.1,19.8,21.3,21.5,21.4,19.7,19.4,18.2,17.9,16.9,15.8,14.8,13.2,12.3,10.1,8.9,7.4,6.8,5.7,4.9,5.0,3.9,5.8,6.2,6.5,7.3,7.0,8.2,8.5,8.9,9.1,9.7,10.1,11.4,10.0,9.9,11.5,11.8,12.4,13.1,14.4,13.7,14.3,13.2,12.2,11.8,11.5,9.8,9.3,8.5,8.4,8.4,8.8,7.6,7.0,7.5,7.6,6.2,6.7,7.3,6.9,5.8,6.7,7.6,6.7,6.2,7.6,8.2,7.4,7.3,8.2,8.1,6.5,6.8,6.3,7.2,7.6,6.8,8.2,8.2,7.5,8.0,7.6,8.4,8.2,8.6,9.4,9.9,10.1,10.5,11.0,10.7,11.4,11.7,12.1,12.5,11.7,12.4,11.6,11.5,11.1,11.1,10.6,10.5,10.3,10.3,9.9,9.7,9.1,9.7,9.3,9.4,8.8,9.2,8.7,8.3,8.7,9.3,8.7,8.5,9.1,8.7,8.2,7.6,8.1,7.9,7.2,7.3,8.0,7.9,8.5,9.1,9.3,10.8,9.7,10.0,11.0,10.7,10.0,10.7,11.0,11.0,10.9,11.8,11.8,11.1,11.1,10.5,10.7,10.3,9.9,9.9,10.1,9.3,9.0,9.6,9.7,9.1,8.8,8.2,7.8,7.2,8.1,7.6,8.4,8.5,9.0,8.7,9.0,9.8,9.6,8.6,9.7,9.7,10.4,10.7,9.8,9.5,8.7,8.6,8.1,8.1,7.2,6.9,5.8,5.8,4.3,5.0,6.0,6.0,4.0,4.8,3.0,3.9,3.2,4.5,5.0,5.7,5.7,7.1,7.1,7.9,8.2,8.0,8.5,9.5,10.5,10.2,9.0,8.6,8.3,8.0,7.9,7.2,6.4,5.6,4.2,4.6,4.0,5.4,6.2,4.8,6.7,4.9,6.3,7.8,8.4,7.2,7.6,8.1,8.6,8.7,9.1,10.2,10.1,11.1,11.6,12.4,14.3],[25.0,23.7,22.5,22.8,21.4,21.6,20.9,22.9,21.7,21.0,22.0,21.9,22.9,23.6,24.2,23.9,25.1,24.5,25.3,25.4,25.9,25.5,25.2,25.4,25.1,23.1,23.0,22.9,22.7,21.9,21.3,19.7,20.1,19.2,18.8,18.1,18.8,18.2,17.2,17.0,17.2,16.6,16.1,15.6,15.2,13.0,12.3,10.9,9.0,9.2,9.6,8.5,7.5,6.9,5.9,7.4,7.5,6.4,5.4,4.8,3.6,3.3,2.4,1.2,0.8,1.2,2.3,2.2,2.9,3.6,3.5,4.8,5.3,6.2,7.5,8.8,9.4,12.4,13.6,14.3,16.0,16.4,17.8,19.7,19.2,21.5,21.6,21.8,19.6,19.1,18.3,17.4,16.6,15.2,14.2,12.8,11.6,9.9,8.8,7.2,6.6,5.3,5.0,5.0,3.4,5.3,4.9,5.5,6.5,6.6,7.7,8.3,8.8,8.9,10.0,10.1,11.2,10.3,10.1,11.3,11.6,12.3,12.8,14.3,14.2,14.6,13.7,12.6,11.8,11.2,9.7,10.0,8.9,8.1,8.6,8.9,7.5,7.0,8.0,7.5,6.2,7.0,7.7,6.8,5.4,7.7,7.4,6.7,6.5,8.0,8.5,7.3,7.3,8.4,8.0,6.7,6.7,6.5,7.1,7.7,7.7,8.8,8.4,7.7,8.1,8.1,8.8,8.9,9.3,10.0,10.3,11.2,11.7,12.1,11.5,12.3,13.0,13.1,13.9,13.0,13.7,13.2,12.2,12.2,12.0,11.9,11.6,11.6,11.2,11.0,10.6,10.1,10.5,10.2,10.0,9.5,10.0,9.4,8.6,9.3,9.8,9.2,8.8,9.4,9.4,8.7,8.0,8.5,8.6,7.7,7.8,9.0,8.6,9.8,10.2,10.4,11.6,11.2,10.6,11.9,11.8,11.1,11.5,11.8,12.2,11.8,13.3,13.6,12.2,12.6,11.8,11.7,11.5,10.8,10.8,11.2,10.7,10.2,10.5,10.8,10.3,10.0,9.1,8.9,8.0,9.4,8.3,9.8,9.1,9.9,8.9,9.8,10.5,10.3,9.3,10.1,10.3,11.0,11.5,10.4,10.7,9.8,9.8,9.0,8.7,7.9,7.7,6.9,6.6,5.2,5.9,6.6,6.5,4.5,5.1,3.6,4.2,3.0,3.9,5.3,6.1,5.2,7.0,6.4,7.8,8.3,8.3,9.0,9.5,10.5,10.3,9.4,8.8,8.4,8.0,7.5,6.6,5.4,5.5,3.8,5.1,4.9,5.8,6.4,5.1,7.0,6.2,7.3,8.4,9.0,7.5,7.8,8.6,9.0,9.8,9.9,11.0,10.6,11.7,12.5,13.5,15.1],[25.1,24.1,22.5,22.9,22.2,21.7,21.4,22.8,21.8,21.5,22.2,22.5,22.1,23.3,23.4,23.8,23.5,23.7,25.0,25.0,25.1,24.2,24.8,25.0,24.1,22.4,22.6,22.3,22.3,21.7,20.8,19.7,21.2,18.7,18.4,18.7,19.0,18.6,18.2,18.4,17.7,17.5,17.3,16.2,15.1,14.0,13.3,12.1,9.9,10.4,10.9,10.0,8.9,7.5,7.5,8.6,8.2,7.7,6.4,6.2,4.4,3.9,3.4,2.1,1.1,0.8,1.3,2.0,2.9,4.5,4.5,6.1,6.3,7.6,8.8,9.9,10.6,14.0,15.4,15.5,17.1,17.9,18.9,21.0,20.6,22.0,22.7,22.9,20.9,20.3,19.4,18.2,17.2,16.1,15.5,14.3,12.9,11.4,10.4,8.8,7.7,6.8,5.7,5.6,3.5,5.3,4.5,6.0,6.4,8.1,8.6,8.9,9.6,10.0,10.6,10.9,11.8,11.2,11.1,12.2,12.8,12.9,13.6,15.5,15.1,15.0,14.5,12.8,12.0,11.6,10.2,10.3,9.8,9.5,9.2,9.5,9.0,8.1,9.0,9.1,6.6,8.2,8.7,7.4,6.6,8.7,8.4,7.0,7.5,8.7,8.9,8.2,7.9,8.8,8.3,6.7,7.4,6.9,7.7,8.6,8.6,9.3,8.9,8.5,9.1,9.0,9.9,10.2,10.1,11.6,11.6,12.3,13.0,13.3,12.5,13.2,14.0,13.8,14.5,14.0,14.7,14.3,13.3,13.4,13.4,13.3,13.1,12.8,12.7,12.8,11.8,11.6,12.0,12.2,11.2,10.9,11.6,10.9,9.9,10.8,11.4,10.6,10.4,10.9,11.1,9.5,9.0,9.9,9.9,8.9,9.3,9.4,9.7,10.6,10.9,11.4,12.6,11.8,12.2,13.4,13.0,12.3,13.0,13.2,13.6,13.3,14.8,15.3,13.9,14.3,13.0,13.1,12.7,12.4,12.1,12.5,12.0,11.2,11.8,12.2,11.9,11.6,10.7,10.3,9.6,10.5,9.9,10.7,10.0,10.6,9.6,9.9,10.8,10.7,9.6,10.6,10.7,11.7,12.2,11.2,11.2,10.4,10.5,9.7,9.8,9.1,8.8,8.0,7.5,6.2,6.7,7.5,7.8,5.6,5.8,4.2,4.5,3.2,3.8,5.5,6.5,5.2,7.5,6.7,7.4,9.3,9.0,9.6,10.0,10.9,10.9,10.1,10.0,9.5,8.7,8.1,7.4,6.0,5.7,3.5,5.3,5.2,6.3,7.4,6.2,8.2,7.1,8.1,9.2,10.1,8.9,9.0,9.7,9.9,10.9,10.6,12.1,11.2,12.5,13.6,14.5,15.9],[24.8,23.7,22.4,22.7,21.9,21.8,21.2,22.3,22.0,21.4,22.4,22.2,22.1,23.3,24.3,23.9,24.4,24.7,25.1,24.9,25.9,25.3,25.7,25.6,25.4,22.8,23.4,23.6,22.8,21.8,21.8,19.8,21.1,19.4,19.0,18.5,19.3,18.9,18.0,17.7,17.8,17.8,16.8,16.2,15.4,13.6,13.3,12.0,9.5,10.5,10.8,9.7,8.7,8.2,7.1,8.9,9.6,8.6,8.0,6.1,5.4,4.5,4.3,3.2,1.8,1.1,0.8,1.3,2.0,3.9,4.9,5.6,6.7,8.5,9.0,10.8,11.5,14.9,16.2,16.6,18.0,18.6,19.0,21.3,20.6,22.6,22.8,23.5,20.8,21.0,20.0,19.0,18.2,17.3,16.8,15.3,13.5,12.0,10.4,8.6,7.5,5.9,5.9,5.7,3.7,5.6,5.1,5.8,6.5,7.7,8.8,8.7,9.7,10.1,10.6,11.1,12.1,11.4,11.9,12.7,12.9,13.4,13.9,15.3,15.6,15.6,15.3,13.9,12.5,12.5,10.6,10.6,9.8,9.0,9.5,9.7,8.4,8.0,8.8,8.3,6.6,8.0,8.7,7.4,6.2,8.8,8.3,6.9,7.9,9.2,9.1,8.2,7.6,8.6,8.1,6.3,6.9,6.6,8.1,8.9,9.3,10.3,9.3,9.2,9.5,10.2,10.7,11.5,11.3,13.3,12.5,13.5,14.0,13.9,13.8,14.0,14.7,14.3,15.3,14.5,15.4,15.1,14.4,14.4,14.6,14.5,14.1,14.3,14.3,14.3,13.7,13.4,14.1,13.9,13.1,13.6,14.0,12.6,12.1,13.1,13.4,12.2,12.0,12.7,12.3,11.7,11.3,11.6,11.7,10.3,10.4,11.8,10.8,11.9,11.7,12.1,13.2,12.9,12.7,14.0,13.8,13.6,13.7,14.2,14.9,14.6,16.0,16.4,15.3,15.7,14.7,14.1,14.3,13.3,13.6,14.3,13.9,12.8,13.6,13.7,13.4,12.8,11.9,12.0,10.7,12.0,10.7,11.8,11.1,11.3,10.1,11.1,11.6,11.1,10.6,10.9,10.8,11.7,12.5,11.6,12.2,11.4,12.3,11.2,12.1,10.3,10.7,9.7,10.0,8.0,9.1,9.3,9.0,6.9,5.9,4.9,4.6,3.4,4.2,6.0,6.4,5.6,7.6,7.0,8.5,8.8,9.2,10.3,10.5,11.3,11.1,10.1,9.8,9.3,8.6,7.8,7.1,6.3,5.7,3.7,5.5,5.3,6.9,8.0,7.2,9.5,8.4,9.8,10.3,11.1,10.1,9.9,12.0,11.2,12.6,11.6,12.5,12.7,13.0,14.0,14.4,16.0],[25.4,23.9,22.7,22.7,21.7,21.7,21.2,23.2,22.5,21.3,22.3,22.0,23.1,23.7,23.9,24.1,24.7,24.6,25.0,25.4,25.5,25.3,24.9,25.0,24.9,23.7,23.4,23.5,23.1,22.5,22.0,20.5,20.5,19.8,19.3,18.9,19.6,19.3,17.8,18.2,18.4,17.9,17.6,16.8,16.2,14.3,13.8,13.3,10.6,11.0,12.0,10.5,9.9,8.6,8.6,9.9,9.8,9.4,8.6,7.5,6.6,6.1,4.8,3.1,2.3,2.2,1.2,0.8,1.5,2.8,3.5,5.0,6.0,6.6,8.0,9.7,10.1,13.5,15.3,15.2,17.1,18.0,18.5,20.8,20.3,22.8,22.6,22.7,20.6,20.3,18.9,18.4,17.2,16.1,15.5,13.7,12.6,10.3,9.5,7.7,7.1,5.4,5.1,4.6,3.2,5.0,4.8,6.4,7.1,8.4,9.6,10.0,10.5,10.1,11.1,11.2,13.5,11.4,11.1,13.0,14.0,13.8,14.4,15.7,16.0,16.1,15.2,14.0,13.5,12.5,11.3,11.7,10.2,9.5,10.0,10.5,9.3,8.6,9.1,9.1,7.7,9.0,9.0,7.4,7.2,9.2,8.2,7.0,8.1,8.9,8.6,7.7,7.0,7.9,7.4,5.8,5.9,6.2,7.2,8.4,9.2,9.7,8.5,8.7,8.4,9.5,10.4,10.6,10.2,11.5,11.1,12.1,12.6,12.8,12.9,13.3,13.6,13.4,14.3,13.8,14.8,14.3,14.2,13.5,14.2,13.9,13.3,13.4,13.6,13.1,12.3,12.5,13.1,12.4,12.0,12.1,12.7,11.3,10.9,12.0,12.1,11.2,11.5,11.9,12.2,11.5,11.1,11.8,11.5,10.8,10.8,11.1,11.1,11.5,11.6,12.1,13.2,12.6,13.1,14.1,13.4,13.3,14.4,14.3,14.9,14.5,15.6,16.2,15.4,15.9,14.8,14.4,14.1,13.6,14.3,14.1,13.4,13.1,14.1,13.8,13.3,13.3,12.8,12.0,11.3,11.9,10.9,11.7,11.2,11.5,10.3,11.2,11.3,10.8,10.0,10.2,10.5,10.8,12.0,10.7,11.4,11.2,11.2,11.1,11.2,10.2,10.9,10.3,10.0,8.7,9.0,9.4,9.1,7.6,7.3,5.0,5.8,3.7,4.4,6.8,7.9,6.4,9.0,7.8,8.8,9.7,9.3,9.9,10.2,11.4,11.6,10.3,10.1,9.5,10.0,8.7,7.9,6.5,6.8,4.0,6.1,5.2,6.9,8.1,6.6,8.9,7.7,10.1,10.0,10.6,10.6,9.8,10.9,10.5,11.0,10.6,11.5,11.6,12.3,12.8,13.5,15.4],[25.4,24.0,22.9,23.3,22.2,22.4,21.1,23.1,22.4,20.3,21.6,21.6,22.0,22.4,23.6,23.5,23.5,24.2,24.8,24.6,25.1,24.2,24.4,24.9,24.2,22.5,23.0,22.3,22.0,22.2,20.9,20.1,20.3,18.9,19.0,18.6,18.7,19.1,17.6,17.8,17.8,17.6,16.8,16.0,15.4,14.2,13.4,13.2,9.9,10.3,10.8,9.3,8.5,7.7,7.5,9.1,8.6,7.6,8.1,7.1,6.5,6.0,5.4,3.8,3.4,3.2,2.3,1.2,0.8,1.5,3.4,4.9,6.2,7.6,7.4,9.4,9.6,14.0,15.5,16.5,18.2,18.7,19.1,20.8,20.3,22.2,22.1,22.7,20.6,20.7,20.3,19.0,18.6,17.2,16.0,15.0,12.8,10.8,8.8,7.2,6.5,4.8,4.1,3.5,3.0,3.9,5.3,6.1,7.3,8.4,9.7,9.3,10.6,10.1,11.2,10.9,12.6,11.3,11.2,12.1,13.0,13.7,13.6,14.2,15.2,15.5,14.9,14.1,13.1,13.0,10.9,10.3,10.1,9.7,9.9,9.7,8.9,8.7,9.1,8.7,7.5,8.6,8.5,7.2,6.5,8.0,7.2,6.3,6.6,7.6,7.6,7.1,6.5,7.1,6.8,5.4,5.4,5.4,6.4,7.4,7.8,8.2,7.8,7.7,8.4,8.8,9.1,9.8,9.2,10.6,10.1,10.9,11.4,11.7,11.7,12.0,12.3,12.2,13.1,12.7,13.4,12.8,12.5,11.9,12.7,12.5,11.7,11.9,12.7,11.8,11.1,11.3,12.3,11.4,11.2,12.0,12.1,10.5,10.7,12.1,11.9,11.1,11.2,11.9,12.4,11.6,10.8,11.8,11.3,10.3,10.2,10.8,9.3,10.5,10.2,10.7,11.5,11.0,11.6,12.4,12.0,12.2,12.5,12.8,13.4,13.4,14.2,15.1,14.0,14.5,13.7,13.1,12.7,12.3,13.0,13.4,13.0,12.2,13.3,13.5,12.8,13.1,12.2,11.9,10.6,11.3,10.2,10.9,9.5,10.1,9.0,9.8,9.9,9.5,8.8,9.5,9.8,10.0,10.7,9.7,10.2,10.1,10.4,9.2,10.9,9.6,10.6,9.8,10.0,8.6,9.2,9.0,8.0,7.3,5.8,4.9,5.3,4.0,4.8,7.0,7.4,7.1,8.7,8.0,9.2,9.5,10.1,10.5,10.7,11.1,11.2,10.8,10.1,10.2,9.0,9.1,8.2,6.7,6.1,4.6,5.5,4.9,6.0,6.5,6.1,8.0,8.1,9.6,8.8,10.2,9.4,8.9,10.3,9.0,10.4,9.4,10.6,9.9,10.9,11.8,12.8,14.3],[25.9,24.4,23.4,23.3,22.8,22.5,22.0,24.1,22.8,22.8,22.7,23.2,23.9,24.7,24.4,24.6,25.3,25.1,25.7,25.5,25.4,25.2,24.8,25.3,25.2,24.2,24.3,23.7,24.0,23.0,22.4,20.9,21.4,19.8,19.9,19.5,20.0,19.1,18.5,17.9,18.3,18.4,17.3,16.7,16.3,14.6,13.5,13.3,10.4,10.9,11.3,10.3,9.3,9.5,8.6,9.8,9.5,9.1,8.2,7.7,6.4,6.5,5.3,3.9,3.9,4.1,3.5,2.4,1.4,0.8,1.2,2.7,4.1,5.5,6.1,7.6,8.7,12.4,14.3,14.6,16.9,17.2,18.2,20.4,19.7,22.3,22.4,22.8,19.8,20.2,19.0,17.9,16.6,15.6,14.4,12.9,12.1,9.2,7.7,6.4,5.7,4.0,3.5,4.0,3.8,5.0,5.5,6.5,7.4,8.4,9.6,9.4,10.6,10.4,11.0,11.1,12.4,11.5,11.0,12.3,12.7,14.1,14.3,14.9,15.4,15.5,15.5,14.2,13.8,12.9,11.6,11.2,10.0,10.1,10.5,10.4,8.9,9.0,9.4,9.0,7.4,8.7,8.5,7.3,7.1,9.1,8.1,6.7,7.6,8.9,8.5,7.7,6.9,7.3,7.0,6.0,5.6,6.1,7.0,8.3,9.1,9.4,8.3,8.4,8.3,8.7,9.4,9.4,9.4,10.9,10.4,11.3,11.6,12.0,12.9,12.9,13.0,12.8,13.8,13.5,14.0,13.5,13.6,12.8,13.7,13.3,12.3,13.1,13.0,12.0,11.7,12.6,12.4,11.3,11.7,12.1,11.8,10.6,10.6,11.5,11.1,10.5,10.6,11.2,11.6,10.6,10.5,11.3,11.4,10.6,11.0,12.0,10.7,12.0,11.6,12.0,12.4,12.1,12.8,13.5,13.2,13.4,13.9,13.9,14.6,14.2,15.2,15.8,15.0,15.5,14.7,14.3,13.8,13.8,14.3,14.1,13.7,13.5,14.1,13.8,13.3,13.1,12.5,12.9,11.5,12.8,11.1,11.7,10.6,11.1,9.9,11.3,10.8,10.4,9.9,10.1,10.5,10.5,11.4,10.1,10.9,10.8,11.3,10.5,11.2,10.3,10.6,10.3,9.7,8.6,8.9,8.9,8.4,7.1,6.8,5.4,5.9,4.8,5.6,7.3,8.2,7.9,9.2,8.2,9.8,10.0,9.7,10.0,10.2,11.2,11.1,10.2,10.6,10.2,10.3,9.0,8.3,7.2,6.5,5.1,5.5,4.8,6.3,7.5,6.1,8.3,7.4,9.2,9.3,10.1,9.5,9.4,10.0,10.0,11.1,9.9,11.0,11.1,11.7,12.2,13.2,14.4],[26.0,24.4,23.3,23.2,22.0,23.1,22.6,23.8,23.0,21.0,23.4,23.1,23.2,23.9,24.7,24.7,24.4,25.5,26.0,25.5,25.5,24.2,25.6,25.6,25.5,23.6,24.1,23.8,23.8,23.1,22.5,21.3,21.2,20.7,20.7,19.4,20.0,19.6,19.0,18.3,18.8,18.7,17.9,17.7,17.4,15.2,14.5,14.2,11.1,11.8,12.7,11.0,10.9,9.9,9.3,11.2,10.0,8.7,8.4,8.4,6.4,6.7,5.3,4.1,4.2,5.1,5.0,3.0,3.0,1.3,0.8,1.4,2.9,4.2,5.0,7.0,7.4,11.1,13.3,14.4,16.4,17.7,18.2,20.5,20.3,22.1,22.4,22.5,20.3,20.4,19.1,18.2,17.2,15.5,14.0,11.9,10.3,7.8,6.5,5.6,5.3,3.3,2.7,4.1,4.2,5.6,6.6,8.1,8.7,10.0,10.4,10.0,11.3,10.6,11.4,11.5,13.2,11.9,11.6,12.7,13.9,14.6,14.9,15.2,16.5,16.4,16.4,15.0,13.8,14.5,12.6,12.1,10.6,11.1,11.5,11.3,10.9,10.2,10.6,10.4,9.0,10.4,9.7,7.8,8.2,10.0,9.0,7.5,8.3,9.8,9.5,8.7,8.0,8.4,8.2,7.0,6.1,6.6,7.1,9.2,9.3,9.7,9.1,8.4,8.3,8.9,9.8,9.9,10.3,11.6,11.8,12.4,13.0,13.3,13.7,14.0,14.3,14.3,15.0,14.4,15.6,15.0,14.4,14.0,14.6,14.2,13.4,13.3,13.9,13.3,12.4,12.4,13.7,12.8,11.3,12.1,12.7,11.0,10.3,11.6,12.4,11.2,10.7,12.4,12.0,11.0,10.2,11.9,11.4,11.3,10.4,11.8,11.0,12.4,12.4,13.4,14.1,13.1,13.8,14.6,13.8,13.7,14.8,14.9,15.6,14.7,16.1,16.7,15.8,16.1,15.3,14.7,14.0,13.9,15.0,14.7,13.6,13.7,15.3,14.7,13.3,13.8,13.1,12.6,12.0,13.1,11.4,12.7,11.5,12.4,11.1,11.8,12.4,11.5,10.7,10.9,11.1,11.7,12.6,11.3,12.2,11.3,11.8,10.7,11.7,10.4,10.4,10.1,9.9,8.0,8.2,8.9,8.1,6.8,7.0,5.2,6.7,5.4,7.1,7.9,9.5,8.8,10.2,9.4,10.7,10.8,10.5,10.6,11.2,12.7,12.1,10.9,10.8,10.1,10.3,9.9,9.4,8.8,8.2,6.1,6.3,4.8,6.6,7.9,6.4,7.7,7.1,9.0,9.4,10.3,10.0,9.9,10.9,10.7,11.7,10.9,11.7,12.3,13.1,13.7,14.8,16.0],[26.6,25.2,24.1,24.5,23.7,23.3,23.2,24.5,24.0,23.2,24.2,24.3,24.8,25.5,25.3,25.1,25.2,25.4,26.0,25.5,26.1,25.7,25.9,26.0,25.9,24.7,24.8,24.8,25.0,24.4,23.4,22.1,22.4,20.9,21.0,20.0,20.8,19.8,19.4,18.8,19.8,18.8,18.6,18.1,17.9,15.5,15.0,14.1,11.8,12.2,13.2,12.4,11.2,10.6,10.1,11.3,10.9,9.2,8.9,9.1,7.1,7.5,6.0,5.4,5.5,6.6,6.4,4.4,4.6,3.0,1.3,0.8,1.2,2.5,4.2,5.9,6.8,10.7,11.9,13.4,15.8,16.3,17.2,19.8,18.6,21.5,22.0,21.8,19.3,19.1,17.9,17.1,16.3,14.5,13.2,11.0,10.0,8.3,6.9,5.1,4.7,4.2,4.3,6.0,5.3,7.3,8.3,7.7,9.3,10.7,11.5,11.0,12.6,12.9,13.6,13.5,15.0,13.8,12.6,14.4,15.1,15.0,15.7,16.4,17.6,17.4,16.4,15.1,14.3,15.0,13.5,14.0,12.3,12.0,12.3,12.9,11.3,10.6,11.5,11.0,9.6,10.6,10.4,9.2,8.0,10.7,9.3,8.5,8.9,10.2,9.7,9.2,8.5,9.4,9.0,7.9,6.8,7.7,7.8,9.7,10.1,10.4,9.8,9.2,8.8,9.1,10.5,10.2,10.6,12.0,11.7,12.8,13.0,14.0,14.8,14.8,15.1,14.9,15.8,15.6,15.9,15.3,15.5,14.7,15.6,14.5,13.8,14.5,14.5,13.0,12.9,13.1,13.4,12.0,12.3,13.0,12.5,11.5,11.0,12.0,11.7,10.9,10.7,11.5,11.6,11.2,11.1,11.9,12.1,11.6,11.7,12.6,13.0,13.8,13.7,13.7,14.2,14.1,14.5,14.9,15.4,14.9,15.3,15.5,16.1,15.8,16.4,16.9,16.0,16.7,15.8,15.8,15.4,14.6,15.4,15.4,14.7,14.5,14.7,14.6,14.0,13.7,13.6,13.5,12.3,14.0,12.4,13.6,12.7,12.8,11.8,13.3,12.9,12.0,11.6,11.9,12.4,11.8,13.3,11.8,13.0,12.6,12.5,11.4,12.2,10.8,10.7,10.5,9.8,8.7,8.4,8.9,8.5,7.5,7.5,6.3,7.3,6.1,7.7,9.2,10.0,9.5,10.8,11.2,11.4,11.6,12.1,12.1,12.5,13.5,14.7,13.0,13.1,11.2,11.7,11.5,10.7,8.8,8.2,6.9,7.6,6.3,7.8,8.5,6.7,8.4,7.3,8.7,9.1,10.5,10.5,9.7,11.4,11.5,12.1,11.6,12.4,12.9,13.4,14.2,14.7,16.8],[26.3,25.3,23.9,23.9,22.7,23.7,23.6,24.6,23.3,22.2,24.6,23.9,23.4,24.1,25.7,25.2,24.1,26.1,26.3,26.2,25.8,24.9,25.9,26.0,25.3,23.6,24.5,24.6,23.4,22.6,23.1,21.5,21.3,20.5,21.5,19.6,20.2,20.5,19.3,18.9,19.8,19.3,18.1,18.2,18.5,15.7,15.3,15.3,12.6,13.3,14.5,12.3,11.6,11.0,10.6,12.4,11.1,9.5,9.6,9.6,7.5,8.5,6.1,5.5,6.4,7.3,7.8,5.3,6.1,4.0,2.9,1.2,0.8,1.4,2.9,4.8,5.9,9.4,11.0,11.8,15.6,15.8,16.8,19.0,18.6,20.8,21.6,21.5,19.3,19.3,18.2,16.7,15.9,14.0,12.4,10.1,8.9,7.1,5.0,3.8,3.3,4.0,4.2,5.2,6.1,8.1,9.1,9.2,10.5,11.8,11.2,11.2,12.4,12.1,13.5,13.3,14.7,14.2,13.2,13.7,14.9,15.5,16.5,16.5,17.6,17.1,17.6,16.1,14.9,15.5,13.9,14.1,12.3,12.8,13.2,13.0,11.6,12.2,12.3,11.9,10.1,11.6,11.5,10.3,10.5,11.4,10.4,9.1,9.5,11.5,11.0,9.6,9.4,9.9,10.0,9.0,7.5,8.0,7.8,10.0,9.4,11.0,10.0,9.2,8.2,8.7,10.0,10.9,11.5,12.3,12.8,14.2,14.7,15.0,15.4,15.3,15.3,15.0,15.9,15.2,16.8,16.1,15.9,15.4,15.9,15.3,14.8,15.3,15.6,14.4,14.1,14.0,14.8,13.6,12.2,13.6,13.7,11.7,11.6,12.6,12.8,11.4,11.3,12.3,12.8,11.5,11.1,12.9,12.2,12.4,11.8,13.4,12.5,14.1,13.6,14.8,15.4,14.8,14.8,15.7,15.3,15.2,15.9,16.1,16.6,15.8,16.7,17.0,16.4,17.0,16.0,15.8,15.6,15.3,16.1,15.6,15.5,15.2,16.1,15.6,14.7,14.9,14.2,14.2,13.4,14.7,13.1,14.1,12.8,13.7,12.1,12.3,14.3,13.4,11.4,12.0,12.6,13.2,14.2,12.8,14.2,12.5,13.2,12.1,13.0,11.3,11.1,11.2,10.5,8.6,8.6,8.8,7.9,7.3,7.9,5.9,7.8,6.9,8.3,9.8,11.3,10.5,11.9,10.6,11.9,12.1,11.5,12.3,12.7,14.4,14.5,12.5,12.1,11.8,12.1,10.9,12.0,10.3,9.2,7.9,7.7,6.4,8.0,8.7,5.8,8.4,6.2,8.3,8.5,10.6,9.8,10.0,12.0,12.3,12.7,12.0,13.4,14.2,14.8,14.7,15.1,16.5],[26.9,25.7,24.9,24.3,24.5,23.7,23.7,24.7,25.2,24.1,24.7,24.6,25.2,25.1,25.4,26.0,25.9,25.1,25.8,25.6,26.2,25.7,25.3,25.5,25.2,24.6,23.9,24.6,25.0,24.4,23.4,22.8,22.7,22.2,21.5,20.5,21.4,21.2,20.2,19.5,20.6,20.1,18.9,18.3,18.2,16.6,15.7,14.9,12.8,13.0,14.3,13.4,12.4,11.6,11.6,12.9,13.1,11.3,10.3,10.8,8.2,9.2,7.3,6.1,7.2,8.5,9.3,6.2,7.6,5.7,3.3,2.4,1.2,0.8,1.4,3.2,5.8,9.0,10.5,11.1,14.4,15.4,16.4,18.1,18.8,20.9,22.0,21.5,19.7,19.1,17.9,16.9,15.2,13.5,11.6,10.7,9.5,7.7,5.5,4.6,4.5,4.9,4.9,6.3,6.1,8.5,9.3,9.6,10.7,12.4,12.2,12.4,13.7,13.7,15.1,14.5,16.4,15.7,14.5,14.9,16.8,17.3,17.2,17.6,19.1,18.0,18.5,16.9,16.9,16.3,14.5,14.8,13.3,13.0,13.4,13.8,12.1,12.2,12.8,12.0,11.3,12.0,11.7,10.7,9.9,12.1,11.2,9.3,10.5,12.0,11.4,10.2,9.7,10.1,10.5,8.7,8.0,8.2,8.8,10.7,10.6,11.5,10.7,9.7,9.1,8.6,11.0,11.5,11.9,12.9,13.4,14.1,15.1,15.4,15.7,16.0,16.4,15.7,16.7,16.0,17.0,17.0,16.9,16.2,16.6,15.9,15.4,15.3,15.7,15.1,14.3,14.0,15.3,13.4,13.2,14.5,14.3,13.0,12.2,13.5,13.2,11.8,11.6,12.9,13.6,12.1,12.4,13.6,13.3,13.6,13.1,14.6,14.4,14.3,14.6,15.3,15.8,15.4,15.8,16.1,16.5,16.0,16.7,17.1,17.7,16.9,17.7,18.0,17.4,17.9,17.0,16.8,16.5,15.9,16.9,16.4,15.9,15.8,16.4,16.2,15.7,15.2,15.1,15.0,14.4,15.3,13.6,15.1,13.8,14.5,13.3,13.8,15.0,14.2,12.6,12.9,13.5,13.8,14.9,13.5,14.8,13.2,13.2,12.9,13.3,12.3,11.9,12.0,11.4,10.0,8.9,10.1,9.0,8.3,8.4,7.3,8.0,7.7,8.6,10.0,11.3,11.1,11.9,12.5,12.5,12.9,13.2,13.2,13.6,15.1,16.0,14.5,14.3,12.5,12.6,12.0,11.5,10.4,9.2,8.4,8.0,7.2,9.2,9.7,7.0,8.7,6.6,9.0,8.5,11.0,10.8,11.1,12.8,12.3,13.2,12.6,13.9,14.6,14.9,15.3,15.4,17.5],[27.0,25.9,24.6,24.6,23.8,23.8,23.7,24.9,24.3,23.7,24.4,24.7,25.1,24.9,25.3,25.5,25.4,25.1,25.8,25.2,24.9,24.8,25.4,25.5,24.8,24.1,24.4,24.1,24.7,23.0,23.9,23.3,22.4,21.7,21.8,21.2,21.7,21.3,21.2,20.4,21.0,21.1,20.3,19.6,19.7,18.1,17.6,16.6,14.1,14.3,15.8,14.6,13.3,13.0,13.1,14.1,13.9,11.3,11.0,11.6,9.3,10.9,8.2,7.9,9.0,10.5,11.5,8.4,9.8,7.8,5.6,4.5,2.9,1.5,0.8,1.8,4.0,7.9,9.2,10.3,13.6,15.2,15.7,18.2,17.6,20.5,22.0,21.4,19.2,19.2,17.3,15.9,13.9,13.0,11.1,9.9,9.0,6.6,5.4,4.8,5.0,6.3,6.6,8.5,8.8,10.0,10.8,12.0,12.6,13.6,13.7,13.6,14.6,14.9,15.7,16.1,17.5,16.1,16.3,16.9,18.2,18.4,17.9,19.1,19.7,19.0,19.1,17.7,18.4,16.8,16.0,16.7,14.2,15.2,15.4,15.5,13.8,14.2,14.4,13.9,14.6,14.1,13.0,13.4,12.1,12.8,12.8,11.0,11.9,13.0,13.1,11.7,10.8,11.4,11.3,9.8,9.3,9.7,9.1,11.5,10.3,12.2,12.0,10.0,9.5,8.9,10.5,11.6,12.7,13.7,14.1,15.3,15.0,16.2,16.3,16.5,16.7,16.3,16.8,16.8,17.1,16.5,17.1,16.1,16.9,15.9,15.4,16.3,16.2,14.4,14.7,14.8,15.1,14.0,14.0,14.6,14.5,12.8,11.5,13.9,13.2,11.2,11.2,12.3,13.1,11.6,11.1,14.3,13.9,14.1,13.5,15.3,14.3,15.8,15.6,15.6,16.4,15.6,16.3,16.7,16.9,16.7,17.1,17.4,17.9,17.0,17.5,17.7,17.6,18.2,17.4,17.4,16.9,16.5,17.0,16.9,16.4,16.3,16.7,16.2,15.7,15.9,15.7,15.9,15.0,16.1,14.5,15.9,15.1,15.3,14.7,14.8,15.5,14.8,14.0,14.1,14.6,14.8,15.7,14.3,15.3,14.8,14.8,13.1,14.2,12.6,12.0,12.8,11.8,10.1,8.8,8.9,8.2,8.4,9.3,7.9,10.1,9.0,11.1,12.3,13.6,12.8,14.3,13.3,14.1,14.7,13.7,14.4,14.5,15.2,16.7,15.9,15.6,13.4,14.6,13.6,14.6,12.3,12.1,10.9,10.2,8.5,10.5,9.6,7.1,8.2,6.5,7.5,7.6,11.1,10.0,10.6,13.0,13.0,14.2,13.8,15.0,15.5,15.8,15.9,16.3,17.3],[28.5,27.6,26.9,26.8,27.0,26.6,26.1,26.4,26.7,26.4,26.5,26.6,26.5,27.0,26.7,27.5,27.0,26.5,26.7,26.9,27.4,27.3,27.3,27.4,27.2,26.5,26.8,26.7,26.8,25.5,26.4,26.2,25.2,24.5,25.3,24.1,24.4,24.6,24.0,22.9,24.9,24.3,22.9,23.0,23.7,21.9,21.3,20.4,18.4,18.5,19.1,18.3,17.6,16.1,17.2,17.7,17.0,14.8,15.3,15.1,14.2,16.2,14.2,12.8,14.1,15.2,15.1,11.9,12.4,10.9,9.0,6.2,5.3,3.5,1.9,0.8,2.4,5.2,7.8,9.1,13.0,14.0,15.0,19.2,18.3,21.2,22.8,23.2,20.1,19.9,18.0,16.8,14.0,13.0,11.2,11.8,10.1,7.9,7.7,7.0,6.1,8.1,8.9,10.0,12.3,12.3,14.3,14.8,16.0,18.1,18.1,19.0,19.8,19.9,21.2,20.4,22.4,21.7,20.8,21.4,23.3,23.4,22.3,23.5,24.2,23.0,24.3,22.3,22.3,21.3,20.6,20.4,20.4,20.0,19.8,20.0,19.0,17.3,17.5,18.2,16.4,16.3,16.9,15.6,14.8,15.8,16.5,13.2,14.6,15.8,15.8,13.6,13.4,13.7,14.4,12.1,10.9,11.8,11.2,13.4,13.1,15.0,14.2,11.6,11.8,10.1,12.7,13.0,15.0,15.5,16.8,17.1,18.4,19.1,19.3,19.9,20.5,20.2,20.7,20.0,20.8,20.1,20.2,19.7,19.9,19.5,18.7,18.8,18.6,17.4,16.8,16.9,17.3,16.1,15.4,16.6,16.3,14.3,13.6,15.1,14.4,11.9,11.0,12.5,14.7,12.7,12.8,16.1,15.8,17.1,16.8,17.5,17.2,17.2,18.0,18.9,19.5,19.5,19.8,19.8,20.0,20.2,20.2,20.3,20.8,20.6,20.5,20.9,20.6,21.2,20.4,20.4,20.3,19.9,20.5,20.3,18.8,18.8,20.2,19.4,18.7,19.1,18.8,18.2,17.7,18.1,17.6,19.1,17.3,18.4,17.0,17.1,18.2,17.7,16.3,16.7,17.5,17.8,18.4,16.9,17.8,16.8,17.2,15.6,15.6,14.5,13.7,15.4,13.9,13.4,10.7,11.2,11.1,11.5,13.5,12.2,14.7,13.8,15.5,17.4,16.8,17.1,18.0,16.6,18.0,19.3,18.0,18.7,18.5,19.4,21.4,20.3,19.3,18.0,18.0,17.6,16.6,15.8,14.9,14.1,13.6,11.8,13.0,12.6,10.1,9.6,6.7,7.9,9.2,11.5,11.4,12.6,14.2,14.3,16.5,16.0,17.3,17.8,19.1,19.6,19.3,21.0],[29.1,28.5,28.1,27.8,27.5,26.8,27.4,27.5,27.1,26.6,27.1,27.3,26.8,26.8,27.0,27.7,26.6,27.1,27.4,27.4,28.0,27.4,27.7,27.8,27.4,26.7,26.9,26.6,26.3,26.1,27.0,26.3,25.7,25.1,26.2,25.3,25.4,25.3,25.4,24.7,25.7,25.4,24.5,23.9,25.0,24.0,24.2,23.3,20.6,20.6,21.3,19.9,18.3,17.2,17.8,19.4,19.0,17.0,16.2,16.3,14.7,16.5,14.9,12.9,15.8,16.9,18.2,14.8,17.3,14.0,11.2,9.5,8.4,5.1,4.3,2.0,0.8,3.2,5.2,7.6,9.9,12.1,13.9,17.4,17.2,21.9,23.3,23.2,19.6,20.3,17.9,16.4,13.0,13.4,11.2,12.5,9.0,9.4,8.8,9.9,8.7,12.5,11.2,14.3,15.5,16.2,18.7,17.8,19.1,20.3,21.2,21.5,22.7,22.6,24.1,23.7,24.9,23.9,23.7,24.3,25.1,24.4,25.0,26.0,26.5,24.7,26.5,23.9,24.3,23.3,21.8,22.7,22.6,20.9,22.5,22.3,20.2,19.6,21.0,20.7,18.8,19.6,21.0,18.8,17.0,18.6,19.4,16.8,16.8,19.0,19.5,17.5,18.6,20.3,19.7,18.3,17.1,15.9,15.6,17.7,17.1,19.0,18.6,14.8,14.3,12.4,14.6,15.1,18.0,19.1,20.6,21.1,22.4,22.4,23.3,23.5,24.4,24.0,24.8,23.7,24.8,24.5,24.3,23.7,24.2,23.9,22.7,22.5,22.7,21.9,21.0,21.2,21.7,20.6,19.8,20.2,20.4,17.6,17.3,19.5,18.4,14.5,13.6,15.7,19.2,15.7,15.5,20.8,19.9,20.3,19.3,20.5,19.8,20.8,21.2,22.3,23.2,22.5,22.7,23.6,23.5,24.1,24.2,24.5,25.2,25.1,25.3,25.9,25.3,26.1,25.5,24.7,24.4,23.6,25.0,24.8,23.1,23.1,24.8,24.2,22.5,22.8,21.7,21.1,20.9,21.2,19.9,22.0,19.6,21.4,19.6,20.4,21.7,21.4,19.3,20.8,21.1,22.2,22.7,21.1,21.4,20.1,20.5,18.3,19.1,17.5,18.0,18.6,16.1,15.2,11.9,12.2,12.1,12.6,15.0,12.9,15.8,15.6,17.3,18.5,18.7,19.5,21.3,19.2,21.5,22.1,21.2,22.0,23.0,23.5,24.4,23.4,22.5,22.0,22.1,20.8,19.4,19.2,18.1,17.0,15.8,13.5,14.9,15.0,11.5,11.3,8.7,8.8,9.5,13.1,12.5,14.5,17.3,18.1,19.9,19.8,21.0,22.0,23.2,23.4,23.4,23.9],[30.5,30.4,30.1,30.1,30.0,30.0,30.1,30.2,30.0,30.1,30.0,30.2,30.0,30.0,30.0,30.2,30.1,30.0,30.1,30.3,30.5,30.3,30.4,30.2,30.4,30.0,30.2,30.2,30.2,29.9,30.2,30.3,29.9,29.6,29.9,30.1,29.8,29.5,29.6,29.6,29.1,29.1,29.2,28.7,28.5,29.1,28.5,28.6,27.1,27.9,27.9,26.2,26.3,23.2,24.0,26.8,25.4,23.8,22.5,24.2,22.6,25.1,22.0,20.9,23.2,24.4,25.1,21.0,22.8,20.3,16.9,16.2,11.2,10.0,8.2,4.8,2.7,0.8,2.8,4.9,8.1,9.0,11.3,15.1,17.8,19.9,23.2,22.8,19.2,21.3,18.5,15.7,12.3,14.0,10.7,12.9,11.2,12.2,11.4,14.6,13.0,17.7,14.8,20.4,21.7,21.9,24.4,24.1,24.6,26.6,26.7,28.1,28.4,28.4,29.2,29.2,29.4,29.0,29.2,29.4,29.8,29.4,29.7,29.9,30.0,29.4,29.9,29.0,29.2,28.7,29.2,29.2,28.5,28.4,29.0,28.4,27.6,27.4,28.1,27.0,24.9,26.4,27.0,25.4,23.5,25.6,25.1,22.6,22.4,24.5,24.6,22.4,23.1,24.2,24.5,23.2,21.9,20.8,17.8,22.1,21.8,23.6,22.2,17.5,17.6,15.0,17.3,17.6,22.0,24.9,26.2,26.7,27.8,27.6,28.2,28.8,29.1,28.8,29.4,28.5,29.3,29.2,29.1,28.7,29.1,28.9,28.2,28.3,28.1,27.8,27.0,26.9,26.9,26.2,24.6,25.7,25.3,22.8,20.6,23.2,22.3,15.8,15.7,16.7,21.1,17.9,18.1,23.7,24.0,25.2,25.4,26.7,26.0,27.5,26.9,28.2,28.4,28.0,28.4,28.9,28.8,28.8,29.0,29.1,29.4,29.4,29.3,29.6,29.5,29.6,29.5,29.0,29.2,28.9,29.0,29.0,28.4,28.6,28.9,28.4,27.5,27.7,26.9,27.0,27.1,27.6,27.0,27.8,26.1,27.4,25.6,26.2,27.5,26.5,25.0,25.9,26.6,26.7,27.3,26.1,26.8,25.5,26.6,24.2,24.5,23.0,21.8,24.4,22.0,22.6,19.0,17.1,18.2,20.7,21.6,19.5,23.7,22.2,24.6,26.3,26.7,26.3,27.9,26.5,27.6,28.1,27.4,28.2,28.1,28.3,29.0,28.4,28.3,27.5,27.8,26.8,26.5,25.3,24.3,22.8,21.6,19.3,19.9,20.8,15.6,15.0,12.5,12.6,10.8,13.3,16.9,19.1,22.5,22.1,25.5,25.2,26.5,26.9,27.9,28.4,27.9,28.2],[30.6,30.4,30.2,30.3,30.2,30.1,29.9,30.0,30.1,30.0,29.7,30.1,30.2,29.7,29.6,30.4,30.1,29.8,29.9,30.2,30.7,30.5,30.4,30.3,30.4,30.2,30.2,30.2,30.3,30.2,30.0,30.1,30.3,29.7,29.8,30.2,30.2,29.6,29.6,29.9,29.7,29.5,29.2,29.5,28.8,28.8,28.9,28.5,27.5,27.8,27.6,26.9,26.3,24.9,25.6,26.3,25.5,24.2,23.8,25.0,23.7,25.7,23.6,23.8,25.0,26.6,26.7,24.0,25.3,23.0,22.5,19.6,16.1,12.0,10.9,8.7,4.8,2.5,0.8,2.5,5.4,7.7,8.8,13.0,13.4,15.9,18.0,18.9,16.5,19.7,15.9,14.7,10.3,13.4,9.7,12.9,11.2,12.0,13.4,16.8,15.8,20.8,19.1,23.3,24.0,25.3,26.8,26.3,28.2,28.7,28.1,29.3,29.5,29.4,30.0,29.9,30.1,29.7,29.9,30.0,30.3,30.3,30.1,30.2,30.3,30.1,30.2,29.8,30.2,29.4,29.4,29.6,29.5,29.2,29.1,29.5,28.8,27.4,28.2,28.5,27.2,26.4,27.4,27.3,25.5,26.0,26.9,25.9,24.4,25.4,26.8,25.3,26.2,26.9,27.0,25.9,25.3,24.4,24.1,25.1,23.9,25.3,25.4,21.9,21.5,17.1,20.6,20.8,24.9,25.1,27.4,27.3,28.4,28.2,27.7,28.7,29.3,29.2,29.5,29.0,29.4,29.3,28.9,28.9,28.4,28.4,28.3,27.3,27.2,27.6,26.4,25.4,26.3,25.3,24.4,24.2,24.5,22.8,20.3,21.9,22.0,17.3,16.7,17.0,19.8,17.3,19.3,23.6,23.5,24.8,24.8,24.9,24.7,26.2,26.7,28.1,28.6,27.6,27.7,28.6,28.4,28.0,28.6,29.0,29.1,29.1,29.0,29.2,29.1,29.1,28.9,28.7,28.4,27.8,28.3,28.4,27.4,27.4,28.1,28.0,26.6,27.7,27.0,25.6,26.2,26.5,26.3,27.3,26.0,27.8,26.6,25.5,27.8,27.9,26.0,27.2,27.6,28.4,28.5,27.5,27.4,25.7,25.7,23.8,23.5,22.5,22.4,23.9,22.7,23.6,19.4,18.2,21.0,22.0,24.3,23.1,24.4,24.5,26.1,26.4,27.8,27.7,28.9,27.3,28.8,29.3,28.9,29.2,29.2,29.3,29.8,29.9,29.2,28.6,29.2,27.7,28.4,26.8,26.7,25.2,24.5,22.9,23.9,23.5,19.4,17.8,14.7,14.0,13.4,15.6,17.5,20.8,22.9,23.6,25.0,25.7,27.5,26.8,28.4,29.1,28.5,28.8],[30.7,30.3,30.0,30.0,29.9,30.1,30.0,30.2,30.0,29.9,30.0,30.2,30.2,30.1,30.2,30.4,30.4,30.2,30.2,30.5,30.8,30.6,30.6,30.5,30.6,30.3,30.3,30.3,30.5,30.2,30.1,30.0,30.2,29.6,29.8,29.9,30.0,29.4,29.5,29.4,29.2,29.1,28.9,28.9,28.4,28.3,27.9,27.8,26.9,27.6,27.2,26.9,26.3,24.8,25.1,26.1,24.9,22.7,21.5,23.8,21.9,24.8,22.7,22.9,24.9,26.0,26.5,24.4,25.8,24.1,22.3,20.1,18.4,13.2,11.7,10.0,8.8,4.8,2.5,0.8,2.4,4.7,6.2,8.7,8.7,12.1,13.3,16.2,12.1,14.9,11.6,11.0,7.9,10.4,7.6,12.4,10.8,12.6,14.0,17.2,18.0,21.5,22.1,23.9,24.7,25.4,26.7,26.9,28.1,29.0,28.9,29.3,29.4,29.3,29.9,30.0,30.1,29.7,29.6,30.0,30.2,29.8,29.8,30.1,30.1,29.7,29.9,29.4,29.6,29.4,29.2,29.7,29.4,29.1,29.3,29.6,28.6,28.0,28.8,28.4,27.9,27.4,28.0,27.7,26.0,26.3,27.0,26.1,24.5,25.8,26.7,25.3,26.1,26.9,27.5,26.5,25.2,24.9,24.2,25.3,24.2,25.6,25.2,22.9,21.3,18.5,22.9,21.2,25.3,25.4,27.1,27.2,28.2,27.9,27.8,28.6,29.0,29.0,29.1,28.8,29.2,29.0,28.6,28.5,28.1,27.7,27.8,27.1,26.8,27.0,26.5,25.6,25.3,25.3,24.6,23.9,24.1,23.4,20.8,21.0,22.2,16.3,15.8,15.1,19.3,15.4,18.3,21.9,22.5,22.3,23.6,25.0,25.2,26.3,26.9,27.9,28.3,27.4,27.3,28.3,28.0,27.3,27.6,28.2,28.1,28.1,27.8,27.7,27.6,27.4,27.3,27.2,27.6,26.9,26.7,27.2,26.4,26.0,26.1,25.9,24.5,25.0,24.4,24.1,24.6,25.7,25.5,26.7,25.7,27.6,26.6,25.9,27.7,27.2,26.2,27.0,27.5,27.9,28.0,27.4,27.2,25.9,26.1,24.2,24.0,22.4,20.1,22.5,19.3,20.9,17.6,17.0,20.5,20.5,23.5,22.4,24.8,24.6,26.2,26.8,27.4,27.4,28.5,28.4,28.9,29.1,29.2,29.6,29.6,29.6,30.1,29.8,29.4,29.0,28.7,28.0,28.4,27.4,26.6,26.0,25.0,23.1,23.7,23.0,20.0,19.6,15.5,13.2,14.4,16.1,17.2,21.8,23.4,24.5,25.4,25.7,27.1,27.2,28.3,28.8,28.2,28.3],[30.6,30.4,30.3,30.2,30.2,30.1,30.0,30.1,30.2,30.0,30.1,30.2,30.4,30.2,30.1,30.6,30.5,30.3,30.2,30.7,30.9,30.7,30.8,30.7,30.8,30.3,30.4,30.4,30.5,30.3,30.2,30.1,30.3,29.9,29.7,29.9,30.3,29.5,29.8,29.6,29.7,29.4,29.8,29.7,29.0,28.2,28.2,27.5,26.6,27.0,26.4,26.2,25.7,24.3,24.4,25.9,24.5,23.3,21.8,23.9,23.0,24.9,23.0,23.8,25.3,26.4,26.5,24.7,26.0,24.5,22.2,20.1,18.6,15.6,12.8,12.3,10.3,8.1,5.2,1.5,0.8,2.1,3.4,4.7,5.6,6.9,8.1,9.6,9.4,10.1,9.1,8.0,5.8,8.9,6.5,10.4,11.4,11.8,14.5,17.9,18.8,22.3,22.5,25.1,24.7,25.8,27.5,27.4,28.4,29.5,29.2,29.4,29.4,29.6,30.0,30.2,30.4,29.8,29.9,30.2,30.4,30.2,30.1,30.3,30.2,29.9,30.0,29.7,30.0,29.6,29.2,29.6,29.2,29.1,29.2,29.3,28.2,28.1,28.4,28.2,27.2,27.0,27.5,27.6,25.7,26.3,27.3,26.2,25.0,25.9,27.3,25.8,27.3,27.5,27.9,27.2,25.6,25.6,24.9,26.0,24.5,26.0,25.8,23.7,23.0,20.4,22.4,22.0,25.5,25.0,27.2,27.1,27.8,27.8,27.5,28.4,29.0,29.0,29.0,28.8,28.9,28.7,28.1,28.2,27.6,27.0,27.6,26.6,26.2,26.4,25.9,25.1,24.7,24.9,24.2,23.2,23.7,23.4,21.0,20.5,22.9,17.2,16.8,16.0,18.6,16.1,17.9,20.6,21.7,21.4,23.4,24.7,24.3,25.4,26.3,27.4,28.2,27.4,26.7,27.9,27.9,26.9,26.8,27.5,26.7,27.1,26.5,26.2,26.2,25.8,25.7,26.2,26.8,26.1,25.1,26.1,25.6,25.2,24.9,25.1,23.6,24.1,23.8,23.2,24.5,25.3,25.4,26.2,25.4,27.5,26.6,25.7,27.3,27.4,26.6,27.4,27.9,28.2,28.4,27.8,27.3,26.0,25.4,24.6,23.8,22.1,20.1,22.2,18.3,20.0,17.0,18.7,20.0,21.2,23.7,23.1,24.5,25.1,26.7,26.9,27.9,27.8,29.1,28.8,29.1,29.4,29.4,29.8,29.7,29.9,30.4,29.8,29.6,29.3,29.3,28.9,29.0,28.0,26.9,26.3,24.3,23.2,23.5,22.5,20.2,17.9,17.2,17.1,16.7,17.6,19.4,21.6,23.1,25.1,25.3,26.0,27.5,27.3,28.6,28.8,28.5,28.5],[30.5,30.0,29.9,29.4,29.7,29.8,29.8,29.8,29.9,29.5,29.8,30.1,29.7,29.7,29.6,30.2,30.2,29.9,29.9,30.3,30.7,30.4,30.6,30.6,30.5,29.9,30.2,30.1,30.3,29.7,30.1,29.9,29.9,29.2,29.7,29.6,30.2,29.4,29.7,29.0,29.7,29.0,29.0,28.9,28.5,28.3,28.0,27.3,25.9,27.0,26.6,26.1,25.7,24.4,25.0,25.5,24.0,22.7,20.9,23.7,22.1,24.5,22.6,23.3,25.3,26.5,27.0,24.8,26.2,24.5,22.4,19.9,19.4,15.7,14.2,11.6,11.4,8.9,6.5,3.0,1.8,0.8,1.7,3.1,4.1,5.9,7.5,8.8,8.5,9.3,8.6,6.6,6.0,8.0,6.0,10.4,10.7,12.7,14.8,17.4,19.5,22.8,22.4,25.2,24.7,25.8,27.3,27.0,28.0,28.9,29.1,29.2,29.5,29.5,30.0,30.2,30.3,29.7,29.8,30.3,30.3,29.9,29.9,30.3,30.0,29.9,29.9,29.7,29.5,29.4,29.2,29.7,29.7,29.1,29.1,29.7,28.6,27.7,28.4,28.3,27.1,26.8,28.1,27.5,26.1,26.5,27.9,27.0,24.5,26.1,27.6,25.9,27.1,27.7,28.0,27.3,26.5,25.2,25.1,25.9,23.8,25.9,26.4,24.0,23.6,21.3,23.4,22.6,26.1,25.8,27.3,27.3,27.8,27.9,27.8,28.5,29.0,28.9,28.6,28.6,28.6,28.6,28.2,28.3,27.3,26.8,27.6,26.9,26.0,26.6,26.4,25.3,24.6,24.9,24.7,22.5,23.3,23.7,20.5,20.0,22.6,17.2,16.9,16.7,19.6,16.1,17.2,19.4,19.2,20.6,22.5,24.4,25.2,26.3,27.2,28.0,28.5,27.4,26.3,27.7,27.6,26.3,26.3,27.1,26.1,26.5,25.9,25.2,25.2,24.5,24.5,25.5,26.0,24.8,24.0,25.5,24.9,24.1,23.8,24.0,22.5,23.1,22.2,22.2,23.3,24.7,25.0,26.3,26.3,27.9,27.1,26.0,28.2,27.8,26.3,27.3,28.0,28.0,28.2,27.9,27.9,26.4,26.3,24.8,23.7,22.0,18.7,21.4,18.1,19.0,17.1,16.6,19.9,20.6,24.0,23.3,24.9,25.8,26.4,26.9,27.0,27.8,28.4,28.3,28.9,29.5,29.3,29.7,29.6,30.0,30.2,30.0,29.6,29.1,29.1,28.8,28.3,27.5,26.8,25.9,25.2,24.1,24.7,23.3,20.4,19.3,16.6,16.4,15.1,16.4,18.6,21.4,23.6,25.3,26.2,26.5,27.8,27.4,28.7,28.7,28.3,28.4],[30.2,29.9,29.7,29.7,29.4,29.2,29.6,29.7,29.8,29.5,29.7,30.1,30.1,29.8,29.8,30.4,30.2,30.1,29.9,30.4,30.8,30.5,30.6,30.5,30.4,30.1,30.2,30.1,30.4,30.0,29.8,30.0,30.2,29.3,29.3,29.5,29.9,29.1,29.3,29.3,29.2,28.4,29.3,29.3,28.5,27.6,27.9,27.1,26.6,27.2,26.5,26.3,26.2,25.1,25.4,26.1,24.6,23.5,20.3,24.4,21.0,24.3,20.6,23.1,24.3,26.2,26.6,24.2,26.1,24.4,22.5,19.1,18.4,14.9,14.9,13.2,11.4,8.5,6.9,3.8,3.1,1.5,0.8,1.9,2.8,4.1,6.2,6.4,6.4,7.7,7.2,6.4,5.4,7.1,6.6,9.7,12.4,12.4,15.8,16.6,19.6,22.0,21.9,25.6,24.8,26.4,27.3,27.6,28.0,28.9,28.8,28.9,28.7,29.2,29.6,29.7,30.2,29.1,29.3,30.0,29.9,29.7,29.6,30.0,29.9,29.5,29.4,29.1,29.3,29.0,28.6,29.0,29.0,29.2,29.0,28.9,28.2,28.3,28.4,28.3,27.3,27.9,28.0,27.8,26.5,27.2,27.7,27.0,26.0,26.8,27.4,26.5,27.1,27.2,27.3,27.0,25.6,25.9,25.4,26.2,25.0,26.7,26.0,24.6,23.1,21.4,23.9,22.3,25.8,24.9,26.8,26.9,27.6,27.3,26.8,27.8,28.2,28.2,27.5,27.8,27.6,27.8,27.2,27.2,26.3,26.2,26.8,25.8,25.2,25.7,25.2,24.1,23.7,23.6,23.8,21.6,23.0,22.4,19.7,18.7,22.5,17.6,16.5,16.6,18.3,16.7,17.9,18.6,19.6,19.8,22.9,24.0,25.0,25.5,27.1,27.5,27.6,26.7,25.8,27.1,26.6,25.7,26.0,26.4,25.8,26.1,25.6,25.1,25.2,24.7,24.5,25.2,25.3,25.1,24.5,24.6,24.2,24.0,23.7,22.8,21.7,22.0,21.5,21.9,23.4,24.5,25.1,26.3,26.4,27.6,26.9,26.4,27.3,26.9,26.6,27.4,27.6,27.5,27.6,27.7,27.3,26.5,25.6,24.9,23.1,22.0,17.5,21.5,16.5,18.0,15.6,16.0,19.4,20.5,23.8,23.4,25.3,25.4,27.1,26.8,27.9,28.2,28.8,28.9,28.6,28.9,29.1,29.3,29.3,29.5,30.0,29.4,29.1,28.7,28.8,28.6,28.4,28.2,27.3,26.9,25.8,24.4,25.1,23.7,20.3,17.9,15.2,15.7,16.1,17.7,18.0,20.9,22.3,25.4,25.5,26.6,27.4,26.7,27.9,28.0,27.6,27.8],[29.9,29.5,29.6,29.4,28.8,29.2,29.1,29.2,29.2,28.7,28.9,29.4,29.0,29.0,28.8,29.7,29.4,29.1,29.1,29.8,30.3,29.7,30.1,30.0,29.8,29.5,29.6,29.7,29.7,29.1,29.5,29.5,29.6,28.8,28.7,28.9,28.9,28.5,28.4,28.4,29.1,28.1,28.2,28.7,28.0,26.8,27.5,26.7,25.6,26.5,25.3,25.6,25.5,25.0,24.9,25.2,23.3,24.1,21.2,23.6,22.4,24.1,21.2,23.7,24.7,25.5,26.3,24.0,25.9,24.7,22.4,21.0,19.7,16.6,17.1,15.2,12.2,10.0,7.9,5.8,4.0,2.6,1.6,0.8,1.6,2.8,4.4,6.0,5.5,7.1,6.2,5.8,6.8,8.1,7.3,10.1,11.4,13.6,17.4,19.5,21.2,22.9,22.2,25.6,25.3,26.5,27.8,27.0,27.9,28.4,28.5,28.5,28.3,28.9,29.5,29.4,29.8,28.7,28.9,29.6,29.8,29.2,29.1,29.6,29.6,29.0,29.0,28.7,28.8,28.7,27.8,28.5,28.7,28.5,27.8,28.4,28.3,27.6,28.0,27.6,26.9,27.3,27.8,27.2,26.0,26.6,27.7,26.9,25.8,26.6,27.5,26.8,27.3,27.6,27.5,27.3,26.1,26.3,25.8,26.1,25.3,25.8,26.4,24.1,23.5,20.9,23.6,22.2,25.2,24.4,26.3,26.4,26.7,27.0,26.4,27.5,27.7,27.6,27.0,27.4,27.0,27.3,26.5,26.8,25.5,25.0,26.2,25.2,23.7,24.8,24.7,22.7,22.5,22.7,22.3,20.4,21.9,21.9,18.1,19.1,21.6,18.6,16.9,16.3,17.5,16.4,17.4,19.5,18.0,18.5,20.9,22.5,24.1,24.7,26.2,26.9,27.4,26.3,24.8,26.2,26.1,24.7,24.9,25.4,24.8,24.9,24.7,24.3,23.8,23.9,23.2,24.1,24.2,23.7,23.2,23.8,22.7,22.5,22.9,22.5,20.9,21.9,20.8,20.0,21.7,23.0,23.5,25.1,25.5,27.3,26.7,25.9,27.3,27.1,26.1,27.0,27.5,27.5,27.5,27.5,27.2,26.1,25.2,24.0,21.4,20.9,16.2,20.5,16.2,18.4,15.2,15.1,19.5,21.1,24.6,24.4,24.8,25.3,26.5,26.1,27.2,27.8,28.2,28.2,28.2,28.7,28.7,29.1,29.2,29.0,29.7,29.4,28.7,28.3,28.4,28.4,28.5,27.9,26.9,26.9,26.4,25.2,25.6,23.9,22.2,19.0,15.1,15.6,16.3,17.4,16.5,20.4,21.0,24.4,24.5,25.9,27.4,26.2,27.6,27.5,27.2,27.0],[30.1,29.9,29.6,29.4,28.9,29.4,29.1,29.3,29.8,28.3,28.9,29.9,29.7,28.7,29.2,30.3,29.8,29.2,29.3,29.9,30.4,29.9,30.4,30.3,30.3,29.7,29.6,30.0,29.8,29.6,29.6,29.8,29.8,29.0,28.3,29.1,29.4,28.9,28.6,28.4,29.3,28.0,27.7,29.1,28.4,27.4,27.2,26.9,25.6,26.5,25.6,25.2,25.2,24.6,24.5,25.5,24.3,23.2,21.5,23.9,22.4,24.6,22.3,23.1,25.1,25.8,26.7,24.1,25.8,24.9,22.7,20.8,20.2,17.9,18.4,16.5,13.7,10.7,8.6,6.5,4.8,3.6,2.6,1.8,0.8,1.8,3.5,4.8,5.3,6.9,6.8,5.6,6.9,8.2,9.1,12.4,13.3,15.4,17.8,19.3,21.2,23.5,22.6,25.9,25.0,26.5,27.1,27.1,27.7,28.7,28.5,28.6,28.8,29.2,29.7,29.8,30.1,29.2,29.3,30.0,30.1,29.8,29.5,30.1,30.0,29.7,29.4,29.5,29.5,29.2,28.4,29.1,29.1,28.7,28.4,28.9,28.3,27.6,28.5,28.0,26.9,26.6,28.1,27.8,25.8,26.4,28.0,26.9,26.0,26.9,27.6,26.4,27.0,27.6,27.9,27.3,26.2,26.0,25.8,25.9,24.9,26.4,26.3,24.7,23.6,22.2,24.0,22.9,25.7,25.5,27.0,27.1,27.8,27.6,27.3,28.0,28.3,28.3,28.1,28.0,28.0,28.1,27.2,27.8,26.4,26.7,27.1,26.1,25.3,26.0,25.9,24.3,24.1,24.7,24.1,22.0,22.8,24.2,20.5,19.4,22.4,19.5,18.3,19.0,19.0,16.8,17.8,18.9,19.2,19.0,21.8,23.6,25.5,25.7,26.8,27.5,27.9,27.1,25.6,27.2,26.9,25.6,25.6,26.4,26.2,25.9,26.5,26.3,25.5,25.3,24.7,24.9,25.0,24.5,23.9,24.7,23.7,23.7,23.4,22.9,21.6,22.1,21.0,21.2,22.7,23.9,24.6,25.9,26.1,27.7,27.2,26.5,27.9,27.7,26.6,27.0,27.6,27.9,28.0,27.7,27.7,26.3,26.2,25.3,23.5,22.2,17.3,21.0,16.9,18.6,16.5,16.0,20.1,20.3,24.4,23.5,24.4,24.8,26.3,26.2,26.9,27.4,28.2,27.9,28.4,29.0,28.8,29.2,29.3,29.3,30.1,29.5,29.1,28.7,28.6,28.7,28.3,27.8,26.7,26.9,25.1,24.6,24.8,23.6,21.3,20.0,15.9,16.2,18.3,18.6,17.9,21.3,23.2,25.1,25.7,26.4,27.6,27.3,28.3,28.6,28.2,28.4],[30.2,30.1,29.7,29.8,29.3,29.3,29.5,29.6,29.8,29.3,29.4,29.8,29.7,29.1,29.4,30.2,29.9,29.5,29.8,30.4,30.7,30.2,30.5,30.4,30.3,30.0,29.9,30.1,30.1,29.8,29.5,30.0,29.9,29.1,28.6,29.6,29.3,28.6,29.1,29.0,29.0,28.3,28.8,29.1,28.2,27.5,27.5,27.1,26.2,27.2,25.9,26.1,26.4,25.4,25.7,26.1,24.8,25.0,22.0,24.2,22.9,24.2,21.8,24.8,24.9,25.9,26.6,25.0,26.8,25.8,23.9,21.2,20.5,17.6,18.5,16.4,15.8,12.1,9.9,7.9,5.7,5.2,3.4,3.0,1.5,0.8,2.0,3.4,4.2,5.9,5.8,5.5,7.5,8.5,8.8,11.0,13.4,15.2,17.3,19.1,21.0,23.3,23.3,26.0,26.2,27.5,27.6,28.0,28.1,28.9,28.8,28.8,28.4,28.7,29.5,29.5,30.0,28.8,29.4,29.9,29.9,29.8,29.5,30.1,29.8,29.4,29.1,29.1,29.2,29.3,28.1,28.7,28.8,28.5,28.0,28.7,28.3,27.9,28.2,28.3,28.5,27.8,28.2,28.3,27.8,27.6,28.5,28.0,27.3,27.7,28.5,27.1,28.3,27.9,28.1,28.2,26.8,27.7,27.0,26.5,26.0,26.7,26.7,25.8,24.9,23.4,25.3,23.0,26.6,25.7,26.8,27.0,27.3,27.4,26.2,27.2,27.6,28.1,27.9,27.5,27.6,27.5,26.2,26.6,25.1,25.3,26.4,25.1,24.1,24.8,25.3,23.2,22.8,23.3,23.3,21.4,21.6,22.3,19.2,18.1,21.0,19.5,17.4,16.7,16.8,15.7,17.6,18.0,19.1,19.1,22.0,24.1,26.0,25.6,26.7,27.3,27.4,26.6,25.4,26.9,26.0,24.8,25.1,25.3,24.9,24.6,25.1,24.7,23.8,24.1,23.1,23.7,24.2,23.9,23.4,23.4,23.0,22.8,22.6,22.0,21.1,20.9,20.0,20.9,22.1,23.6,24.4,26.0,26.7,27.7,27.4,26.9,27.5,27.8,26.9,27.7,28.1,27.7,27.8,27.8,27.8,26.5,26.1,25.1,23.5,22.9,17.5,21.5,17.1,19.2,16.4,16.7,21.4,21.8,26.0,25.5,26.2,26.5,27.6,26.3,27.8,28.0,28.5,28.7,28.3,28.9,29.0,29.3,29.5,29.4,29.9,29.3,28.9,28.6,28.4,28.7,28.7,28.2,28.0,27.9,27.3,26.2,26.1,25.4,23.5,21.3,17.8,17.0,20.2,19.7,18.7,22.3,23.0,25.3,25.6,26.8,27.3,26.9,27.7,28.1,28.0,27.8],[30.2,30.1,29.7,29.5,29.4,29.5,29.6,29.8,30.0,28.6,29.5,29.7,30.0,28.8,29.6,30.2,29.9,29.4,29.5,30.2,30.5,30.3,30.4,30.4,30.3,29.8,29.9,30.0,30.0,29.5,29.5,29.4,29.8,28.8,28.5,28.8,29.4,28.7,28.8,28.8,29.0,28.2,28.1,29.1,28.5,27.2,27.8,26.9,25.9,27.1,25.9,26.1,25.8,25.0,25.1,25.3,24.2,24.5,22.1,23.6,22.7,24.3,21.8,24.3,25.3,25.8,26.0,24.6,25.9,24.5,23.3,19.8,20.1,17.4,18.6,16.0,16.7,12.8,11.0,9.0,8.2,7.1,5.7,4.3,2.9,1.5,0.8,1.8,3.5,4.3,6.4,4.8,7.1,8.7,8.4,10.9,12.1,14.7,16.5,18.9,20.2,23.1,22.8,25.3,25.3,26.3,27.4,26.8,27.2,28.3,27.9,27.9,28.5,28.6,29.6,29.7,29.9,29.4,29.5,29.7,29.8,29.6,29.4,29.8,29.8,29.3,29.1,29.0,29.4,28.9,27.7,28.5,28.6,28.1,27.6,28.4,27.6,27.0,27.7,27.7,27.0,26.8,27.6,27.8,26.2,27.1,27.8,27.1,26.1,26.9,27.8,26.6,27.5,27.4,27.9,27.7,26.1,26.0,26.5,26.1,25.5,26.4,25.7,24.9,23.5,22.5,24.3,23.4,25.9,26.0,26.4,26.7,27.6,27.7,26.9,27.8,28.0,28.2,28.2,28.0,27.9,27.6,26.6,26.9,25.5,25.7,26.4,25.0,24.3,25.3,25.0,23.3,23.3,24.3,22.8,21.3,22.6,23.5,19.8,18.8,22.6,20.3,17.8,17.3,18.4,16.3,18.2,19.1,19.3,19.9,22.0,23.6,25.2,25.6,26.8,27.0,27.6,27.1,25.3,26.7,26.5,25.2,24.9,25.6,25.3,25.2,25.3,25.5,24.8,24.2,23.6,24.2,24.5,24.1,23.4,24.2,23.4,23.1,22.8,22.5,22.0,21.9,21.1,21.3,22.3,24.0,24.2,25.8,26.3,27.5,27.4,26.7,27.6,27.6,26.5,27.0,27.6,27.8,27.6,27.7,27.8,26.4,25.8,24.3,23.3,22.1,18.8,21.3,17.7,19.3,16.3,17.9,21.3,22.0,24.7,24.9,25.1,25.8,26.8,26.7,26.5,27.4,27.5,27.8,28.3,28.7,28.8,29.2,29.4,29.2,29.8,29.4,28.4,28.2,27.9,28.2,27.8,27.7,27.1,27.1,25.8,24.4,24.8,24.2,22.7,20.7,17.5,16.2,19.7,19.9,18.2,21.9,23.5,24.9,25.0,26.3,27.3,27.0,28.0,28.3,28.7,28.4],[30.3,30.2,29.7,29.7,29.5,29.4,29.7,30.0,30.0,29.0,29.7,30.1,30.2,29.2,29.9,30.4,30.2,29.7,30.0,30.3,30.7,30.3,30.5,30.4,30.3,29.8,29.9,30.0,30.3,30.0,29.7,29.9,30.1,29.3,28.8,29.3,29.6,28.9,29.1,28.6,29.1,28.5,28.4,28.9,28.5,27.3,27.6,27.2,26.1,27.3,26.3,26.3,26.2,24.6,25.4,26.2,24.7,24.6,22.0,23.7,22.4,23.8,21.0,22.9,24.1,25.0,25.7,23.5,25.3,23.7,21.7,18.6,18.8,16.0,17.8,16.1,17.3,13.1,11.6,10.7,9.2,9.0,6.2,5.2,4.2,2.7,1.6,0.8,2.1,3.5,4.3,4.5,6.2,7.8,8.8,10.4,12.7,14.4,16.8,18.4,19.5,22.0,21.6,24.6,24.4,25.7,26.7,26.4,26.4,27.8,27.2,27.0,28.2,28.6,29.5,29.3,29.8,29.2,29.0,29.6,29.7,29.5,29.4,30.0,29.8,29.2,29.3,28.9,29.2,28.7,27.6,28.2,28.2,27.7,27.4,27.9,27.1,26.7,27.4,27.2,26.7,26.9,27.3,27.3,25.8,26.7,27.5,26.6,26.1,26.8,27.6,26.3,27.0,27.2,27.4,27.0,25.2,25.5,26.2,25.9,25.3,26.6,25.9,24.9,23.3,22.1,24.4,23.0,25.6,25.9,26.2,27.1,27.7,27.8,27.3,28.1,28.3,28.2,28.3,28.3,28.1,28.0,27.1,27.5,26.1,26.2,26.9,25.7,25.3,25.8,25.6,24.4,24.2,24.9,23.6,22.8,23.4,24.2,20.6,21.4,23.4,21.0,18.4,19.3,20.6,17.2,18.5,20.9,20.7,20.8,22.6,24.1,25.3,25.8,27.0,27.1,27.6,27.1,25.5,26.9,26.8,25.7,25.5,26.3,25.8,25.9,26.1,26.0,25.5,25.0,24.7,24.9,25.1,24.9,24.5,24.9,24.5,24.1,23.8,23.5,23.3,22.9,22.1,22.4,22.9,24.4,24.6,26.0,26.4,27.6,27.1,26.7,27.7,27.7,26.8,27.3,27.5,27.6,27.4,27.9,28.0,26.6,26.1,24.6,23.6,22.9,19.3,22.3,18.2,19.6,16.6,17.1,20.9,21.5,24.9,23.9,24.9,25.2,26.3,26.2,26.4,27.0,27.3,27.2,27.7,28.3,28.1,28.7,28.8,28.4,29.3,29.2,28.4,27.6,27.1,27.3,27.3,27.0,26.4,26.9,25.5,24.3,24.8,24.5,22.1,20.4,15.8,16.3,19.2,19.7,17.9,21.6,23.2,25.1,25.4,26.5,27.6,27.2,28.4,28.3,28.6,28.4],[30.1,30.1,29.9,29.6,29.0,29.2,29.6,29.6,29.8,28.9,29.3,29.7,29.8,28.8,29.5,30.1,30.0,29.4,29.8,30.2,30.6,30.2,30.2,30.3,30.1,29.8,29.9,29.9,29.9,29.8,29.5,30.3,30.0,29.2,28.6,29.4,29.2,28.8,29.3,29.0,29.0,28.6,28.8,28.7,28.0,28.0,27.9,27.7,26.1,27.1,26.5,25.9,26.0,25.3,25.3,26.4,24.8,24.5,22.8,24.4,23.6,25.1,23.0,24.0,25.2,25.9,26.9,24.8,26.1,24.8,23.1,20.5,21.2,17.9,19.3,17.0,17.0,15.1,13.1,11.6,9.5,10.4,6.4,7.4,4.7,3.5,3.2,1.5,0.8,1.7,3.3,4.4,6.5,7.4,9.2,11.6,16.1,16.5,18.3,19.6,21.6,23.2,23.0,24.7,24.7,25.8,27.1,26.5,27.3,28.0,28.0,28.2,28.5,28.8,29.4,29.3,29.8,28.9,29.2,29.6,29.7,29.5,29.5,29.9,29.7,29.7,29.2,29.3,29.4,29.3,28.6,29.0,28.9,28.5,28.5,28.6,27.8,27.7,28.1,27.5,27.0,27.0,27.9,27.5,26.3,26.9,28.0,26.5,26.3,26.8,27.2,26.0,26.8,27.8,27.4,27.1,26.2,25.7,26.2,26.0,25.9,26.7,26.0,24.7,24.3,22.6,24.7,23.8,26.2,26.2,26.9,27.2,27.9,27.6,27.3,27.9,28.1,28.1,28.1,27.9,28.1,28.1,27.3,27.5,26.4,26.8,27.2,26.1,25.8,26.3,26.3,25.0,24.7,25.4,24.1,22.7,24.1,23.9,20.6,21.0,23.5,22.1,20.2,19.1,20.5,18.5,19.4,20.8,20.3,21.1,22.6,24.7,25.9,26.3,27.2,27.5,28.0,27.3,25.9,27.4,27.0,25.8,26.0,26.7,26.7,26.0,26.6,26.5,25.8,26.1,25.2,25.3,25.4,24.9,25.2,25.4,24.5,24.3,25.0,24.0,22.7,23.8,22.8,22.0,23.8,24.7,24.8,26.2,26.4,27.6,27.2,27.2,27.8,27.6,26.7,27.2,27.2,27.7,27.4,27.6,28.1,26.5,26.6,25.6,24.1,22.8,19.4,22.2,19.6,21.0,18.8,18.0,21.0,21.6,24.8,24.0,25.3,25.7,27.0,26.3,26.8,27.7,27.8,28.4,28.6,28.8,28.8,29.1,29.1,29.1,29.6,29.3,28.7,28.3,28.1,28.1,27.7,27.8,26.5,26.9,25.5,24.6,24.4,24.9,22.2,20.6,17.3,17.8,19.4,20.7,19.1,22.0,23.6,25.9,26.1,26.9,27.2,27.4,28.2,28.2,28.1,28.1],[29.8,29.5,29.0,29.2,28.8,28.9,29.2,29.4,29.6,28.5,29.2,29.1,29.7,28.8,29.2,29.9,29.7,29.1,29.3,29.9,30.6,30.1,30.1,30.2,30.2,29.8,29.6,29.9,29.8,29.7,29.7,29.2,29.7,29.3,28.4,28.5,29.0,28.4,28.3,28.4,28.4,28.0,28.1,28.4,27.9,27.2,27.2,26.9,25.3,26.8,25.9,25.8,25.8,24.7,25.2,25.7,24.1,23.8,21.9,23.9,22.7,24.4,21.5,22.6,24.4,25.4,26.4,23.7,25.4,24.1,21.8,19.8,18.8,16.4,17.4,15.3,15.5,11.7,10.8,9.6,8.6,8.9,6.2,7.5,4.6,5.1,4.7,3.1,1.7,0.8,1.7,3.0,4.6,5.1,7.2,9.3,12.1,14.3,16.6,18.4,20.0,22.0,21.1,24.3,24.1,25.3,26.7,26.3,27.0,27.7,27.4,27.7,28.3,28.4,29.0,29.2,29.7,28.9,29.0,29.4,29.6,29.4,29.4,29.7,29.5,29.5,28.9,29.0,28.9,28.8,28.1,28.5,28.4,27.9,27.9,28.2,27.4,27.1,27.7,26.9,26.3,26.9,27.4,26.8,25.9,26.6,27.2,26.1,25.9,26.2,26.9,25.7,26.2,26.9,27.2,26.5,25.5,25.6,25.6,25.5,25.4,26.0,25.2,24.5,22.8,21.7,24.2,22.6,25.3,25.6,26.0,26.6,27.2,27.1,27.1,28.0,28.1,28.0,28.0,27.8,27.8,27.9,27.2,27.3,26.6,26.7,26.8,25.9,25.5,25.7,25.9,24.7,24.3,24.9,24.3,23.0,23.3,23.7,20.8,21.4,22.4,20.1,18.7,18.9,20.3,17.7,18.9,20.9,20.6,20.6,22.6,24.3,25.3,26.1,26.7,27.3,27.6,26.9,26.0,27.1,26.8,25.9,25.9,26.5,26.4,26.3,26.1,26.3,25.6,25.4,24.8,25.3,25.7,25.2,24.8,25.3,24.7,24.1,24.3,23.6,23.4,23.6,22.6,22.8,22.9,24.7,24.6,25.9,26.3,27.4,26.7,26.3,27.4,27.0,26.0,26.5,27.0,27.3,27.2,27.3,27.7,26.0,26.2,24.7,23.9,22.4,19.5,22.0,17.9,19.2,16.2,17.0,19.8,20.9,23.8,23.9,24.5,25.0,26.4,25.7,26.4,27.2,27.3,27.8,28.1,28.1,28.1,28.5,28.8,28.5,29.2,28.8,28.2,28.1,27.6,27.5,27.3,27.1,26.1,26.4,24.9,24.5,24.8,23.8,22.4,19.8,16.5,16.8,18.8,19.7,18.4,21.6,23.6,25.2,25.4,26.2,26.7,26.8,27.6,28.1,28.1,28.1],[30.2,30.3,29.9,29.9,29.5,29.7,29.7,29.9,30.2,29.3,29.6,30.1,30.2,29.5,29.7,30.5,30.1,29.5,29.9,30.4,30.6,30.4,30.5,30.4,30.3,30.2,30.0,30.1,30.1,30.1,29.8,30.0,30.2,29.7,29.1,29.7,29.8,29.2,29.5,29.5,29.2,29.3,29.4,29.3,28.8,28.0,27.6,27.5,26.0,27.1,26.2,25.8,26.0,24.7,25.2,26.1,24.1,23.9,21.2,24.0,22.3,24.5,21.7,23.2,24.7,25.8,26.3,24.1,25.4,24.2,21.8,19.3,17.9,15.6,15.8,14.6,14.6,11.8,9.8,8.4,7.5,8.0,4.4,6.7,4.5,5.6,5.9,4.3,2.5,1.9,0.8,1.9,3.0,3.8,5.0,7.7,11.1,12.6,16.3,17.4,18.9,21.9,21.2,24.9,24.3,25.5,27.1,27.1,27.4,28.3,28.1,28.5,28.5,28.8,29.4,29.3,29.8,28.9,29.1,29.6,29.8,29.5,29.4,29.7,29.6,29.3,29.0,29.2,29.2,28.9,28.1,28.6,28.7,28.4,28.3,28.5,28.2,27.7,28.2,27.5,27.5,27.5,27.8,27.4,26.5,27.0,27.5,27.0,26.1,26.6,27.4,26.1,27.0,27.3,27.3,27.1,25.7,25.9,25.6,25.7,25.2,26.4,25.6,24.6,23.2,21.8,24.5,23.0,25.7,25.7,26.8,27.1,27.4,27.2,27.0,27.5,27.9,27.8,27.8,27.5,27.8,27.7,26.8,27.1,26.1,26.5,26.6,25.9,25.5,25.7,25.9,24.7,24.4,24.4,24.2,22.9,23.1,23.6,20.4,20.8,22.0,19.7,18.2,17.9,19.5,17.8,18.3,20.4,19.8,20.6,22.5,24.2,25.4,25.7,26.6,27.1,27.3,26.4,25.7,26.9,26.4,25.6,25.7,26.2,26.2,26.2,26.4,26.4,25.8,25.6,25.2,25.2,25.4,25.2,25.1,25.2,24.5,24.3,24.6,23.8,22.8,23.7,22.8,22.5,23.2,24.4,24.7,25.9,26.1,27.5,26.9,26.4,27.3,27.2,26.3,27.1,27.3,27.4,27.3,27.6,27.6,26.5,25.9,25.1,23.9,22.2,19.0,21.9,17.5,19.0,16.7,16.7,20.0,21.1,24.1,24.2,24.9,25.1,26.8,26.1,27.1,27.7,27.9,28.2,28.6,28.6,28.6,29.0,28.9,28.8,29.6,29.2,28.7,28.3,28.3,28.2,28.4,28.0,26.6,26.9,25.1,24.5,24.5,24.0,21.1,19.3,16.2,16.5,17.7,19.8,17.9,21.5,23.2,25.7,26.0,26.8,27.2,26.9,27.7,28.0,28.1,28.2],[29.4,28.9,28.7,28.2,27.7,28.6,28.3,28.5,29.1,28.0,28.6,28.6,29.3,28.2,28.7,29.6,29.1,28.4,28.7,29.1,29.8,29.2,29.6,29.6,29.4,28.6,28.6,29.1,29.2,28.8,29.1,28.6,29.7,28.7,27.8,27.8,28.4,27.9,27.9,27.7,28.6,27.3,27.8,28.3,27.3,27.0,27.5,26.6,25.0,26.4,25.4,25.3,25.5,23.7,24.1,24.6,23.3,21.9,19.9,22.6,21.3,23.5,20.9,20.9,23.4,25.3,26.3,23.0,25.2,23.2,20.5,18.2,17.7,14.4,16.5,13.9,13.4,10.6,9.2,8.2,7.2,7.6,4.9,6.2,4.3,6.0,6.6,5.6,4.0,3.4,1.8,0.8,1.7,2.9,4.4,7.1,9.3,11.3,14.3,15.8,18.7,20.8,20.7,24.2,23.8,24.6,26.5,25.7,27.2,28.1,28.1,28.4,28.1,28.7,29.2,29.3,29.6,28.9,28.8,29.5,29.5,29.2,29.3,29.4,29.6,29.2,29.0,29.0,29.0,29.1,28.2,28.7,28.5,28.0,27.9,28.2,27.7,26.7,27.6,27.3,26.3,25.7,27.1,26.9,24.7,26.1,27.1,25.5,24.6,25.5,26.7,25.2,25.9,26.4,27.0,26.0,24.9,25.0,24.7,24.4,23.9,25.0,25.1,23.6,21.9,20.6,23.0,22.0,24.7,24.7,26.0,26.4,27.2,27.1,27.0,28.1,28.5,28.2,28.0,28.0,27.9,28.0,27.5,27.8,27.1,26.5,27.0,25.9,25.4,26.0,25.6,24.1,24.0,24.4,23.5,22.0,23.3,23.0,19.4,20.3,22.7,18.8,18.2,19.1,20.7,18.3,18.4,19.7,19.1,19.0,21.6,23.1,24.1,25.1,26.1,27.0,27.7,26.6,25.4,26.9,27.1,26.0,25.7,26.6,26.3,26.4,26.4,26.2,25.7,25.4,24.8,25.2,25.7,24.9,24.2,25.0,24.3,23.7,23.6,23.5,22.4,23.0,21.9,21.8,22.2,23.8,24.0,25.5,25.7,27.2,26.5,25.4,27.4,27.1,25.3,26.6,26.9,27.1,27.2,26.9,27.2,25.2,24.8,23.9,22.5,20.7,17.3,20.9,16.4,17.9,15.6,14.7,18.1,18.7,23.0,21.9,23.6,24.5,25.9,25.8,26.1,27.1,27.8,27.7,28.0,28.7,28.4,28.8,28.8,28.7,29.5,28.8,28.8,28.4,28.6,27.7,27.6,27.3,25.4,25.9,24.5,23.2,24.1,22.9,19.5,18.1,14.4,15.0,17.5,18.7,16.2,20.3,22.1,24.3,24.6,26.0,26.9,26.3,27.6,28.0,27.8,27.8],[30.3,30.2,29.9,29.9,29.8,29.8,29.5,29.9,30.2,29.5,29.6,30.1,30.3,29.7,29.6,30.4,30.1,29.8,29.7,30.4,30.7,30.4,30.5,30.4,30.4,30.2,30.0,30.1,30.3,30.1,29.8,29.8,30.4,29.5,29.3,29.7,30.0,29.1,29.3,29.5,29.3,28.9,29.4,29.7,29.0,27.4,27.5,26.7,25.9,26.9,25.8,25.7,25.5,24.3,24.4,25.1,23.8,22.7,19.7,23.1,20.7,23.7,21.0,21.8,23.6,25.9,25.8,22.9,24.9,23.1,20.5,18.3,16.7,15.1,14.7,13.6,12.9,10.7,9.3,7.8,6.4,7.7,5.2,6.4,5.3,6.9,6.5,6.2,4.8,5.0,2.8,1.6,0.8,1.7,3.2,5.7,9.3,11.0,13.9,16.0,17.6,19.9,19.6,23.8,23.2,24.5,26.6,26.4,27.5,28.4,28.3,28.4,28.5,29.2,29.5,29.5,29.9,29.3,29.4,29.7,29.9,29.7,29.5,29.9,30.0,29.7,29.3,29.0,29.5,29.3,28.5,29.2,28.9,28.6,28.6,29.0,28.0,27.6,28.2,28.0,26.9,26.7,27.5,26.7,25.1,26.1,27.1,25.8,25.1,26.2,27.1,25.5,26.7,26.5,26.9,26.7,24.6,24.8,24.0,24.9,24.3,25.7,25.1,22.6,22.3,20.5,22.9,22.0,24.7,24.7,26.1,26.5,27.0,27.2,26.7,27.9,28.4,28.5,27.9,28.0,27.9,27.6,27.3,27.1,26.4,25.9,26.6,25.8,25.0,25.4,25.4,24.2,23.7,24.2,23.9,21.7,23.4,22.8,19.4,20.5,22.2,18.8,16.7,17.5,19.8,17.4,17.9,19.7,19.2,18.7,21.7,23.4,24.5,25.3,26.2,27.2,27.6,26.6,25.5,27.1,26.6,25.5,25.7,26.3,26.0,26.0,26.0,25.8,25.5,25.4,24.6,24.9,25.3,24.7,24.1,24.8,24.2,23.7,24.0,23.4,22.5,23.0,22.3,21.8,22.5,23.9,24.2,25.7,25.7,27.5,26.4,25.5,27.3,27.1,25.7,26.8,27.2,27.0,27.5,27.0,26.8,25.4,24.6,24.0,23.3,21.1,17.9,20.3,16.3,17.3,15.8,15.2,18.5,20.0,23.2,22.5,24.4,24.6,26.3,25.9,26.9,27.4,27.9,28.3,28.6,28.8,28.9,29.2,29.0,29.1,29.6,29.2,29.0,28.6,28.4,27.9,27.9,27.5,26.0,25.7,24.3,22.8,23.8,22.9,19.3,18.0,15.0,14.6,16.3,19.0,17.3,20.4,22.5,24.4,24.8,25.8,26.8,26.5,28.1,28.2,27.9,27.9],[30.0,29.6,29.4,29.1,28.8,28.9,28.9,29.1,29.4,28.9,29.0,29.4,29.4,29.1,29.2,29.6,29.9,29.3,29.5,29.9,30.2,30.1,30.1,30.0,30.1,29.6,29.6,29.7,29.8,29.6,29.4,29.6,29.7,28.8,28.6,28.7,28.9,28.0,28.6,28.2,28.3,27.9,28.3,28.4,27.5,26.8,27.0,26.4,25.2,26.4,25.3,25.4,25.3,23.7,23.9,24.8,24.0,22.0,19.7,22.8,20.1,23.4,20.4,20.4,23.1,24.9,25.3,22.5,23.8,22.1,20.6,16.9,16.2,13.0,13.3,12.5,11.3,10.2,9.6,6.4,7.1,7.3,5.3,6.7,6.0,6.8,7.1,6.9,5.5,6.3,4.2,2.9,1.7,0.8,1.8,4.1,6.7,9.0,11.8,13.7,16.2,19.4,19.0,22.5,22.5,24.1,25.9,25.6,26.7,27.8,27.5,27.8,28.1,28.6,29.0,29.1,29.4,28.8,28.7,29.2,29.4,29.0,29.2,29.4,29.5,29.3,28.9,28.9,28.5,28.6,28.1,28.8,28.4,27.6,28.0,28.6,27.4,26.6,27.6,27.5,25.8,26.0,26.9,26.3,24.6,25.5,26.4,25.1,23.8,25.0,26.2,24.8,25.2,25.7,26.3,25.4,23.8,23.9,23.4,24.1,23.4,24.7,24.3,22.1,21.7,20.2,23.0,22.3,24.2,24.6,25.9,26.6,27.3,27.3,27.1,28.0,28.4,28.2,28.1,27.8,28.0,28.2,27.6,27.6,27.1,26.9,26.9,26.2,25.6,25.9,25.5,24.8,24.4,24.6,23.9,22.8,23.8,23.3,20.5,21.5,23.1,19.8,17.5,19.6,20.5,18.5,18.2,20.4,20.4,20.1,22.0,23.8,24.1,25.2,26.0,26.8,27.2,26.4,25.6,26.9,27.2,26.3,26.1,26.9,26.8,27.0,26.9,27.0,26.5,26.2,25.5,25.8,26.2,25.3,24.6,25.3,24.9,24.2,24.2,24.0,23.4,23.2,22.5,22.4,22.2,24.0,24.0,25.4,25.3,26.6,25.7,24.9,27.0,26.8,24.8,26.0,26.7,26.9,27.0,26.5,26.9,25.1,25.1,23.9,23.7,21.5,18.2,20.6,16.8,17.7,15.4,15.7,18.1,18.8,23.0,21.1,23.1,23.1,25.1,25.0,25.8,26.3,27.0,27.5,28.1,28.1,28.4,28.6,28.6,28.7,29.3,28.8,28.7,27.8,27.8,27.6,27.1,27.0,24.5,25.2,24.0,22.3,23.6,22.6,18.1,17.9,14.5,15.3,16.8,19.1,17.3,20.2,22.8,24.0,24.8,25.5,26.9,26.4,27.5,28.0,27.7,28.1],[30.3,29.9,29.7,29.5,29.4,29.3,29.2,29.7,29.7,29.3,29.2,29.7,29.9,29.2,29.1,30.2,30.0,29.3,29.4,29.9,30.5,30.0,30.3,30.3,30.3,29.6,29.7,29.9,30.0,29.6,29.5,29.6,30.1,29.1,29.5,29.6,29.7,29.2,29.3,29.5,28.9,28.8,29.2,28.9,28.5,28.0,28.1,27.5,26.6,27.4,26.5,26.4,26.2,25.0,25.1,25.7,24.9,23.9,22.2,24.3,22.7,24.9,22.9,22.7,24.9,26.3,26.2,23.7,24.6,22.7,21.2,18.1,16.0,12.0,12.8,11.8,11.6,11.2,9.6,6.8,8.0,7.7,6.8,9.2,7.8,9.9,9.8,9.9,7.3,7.9,6.2,4.6,3.3,2.1,0.8,2.7,5.5,8.4,10.0,12.3,15.4,18.5,19.0,22.5,23.0,24.7,26.5,26.0,27.3,28.1,28.6,28.5,29.1,29.3,29.4,29.5,29.7,29.5,29.8,29.6,30.0,29.9,29.9,30.0,30.0,29.8,29.9,29.6,29.8,29.3,29.2,29.6,29.2,29.0,29.1,29.2,28.2,28.0,28.4,28.1,26.7,27.1,27.6,27.2,25.7,26.8,27.0,25.8,25.1,26.4,27.3,25.5,26.2,26.6,27.1,25.7,24.5,24.7,24.4,25.3,24.8,25.9,25.7,23.4,22.2,20.7,24.2,23.8,25.4,25.4,26.7,27.2,27.7,27.6,27.9,28.4,28.8,28.5,28.7,28.2,28.6,28.5,27.9,27.9,27.2,26.8,27.4,26.7,26.2,26.2,26.3,25.3,25.1,24.9,24.2,23.7,24.1,23.7,21.8,22.2,22.5,20.9,19.1,19.1,21.6,19.4,20.1,22.0,21.3,22.1,23.4,24.8,25.3,26.2,27.1,27.6,28.0,27.3,26.3,27.5,27.6,26.4,26.7,27.1,26.9,26.9,26.8,26.6,26.7,26.4,25.8,26.2,26.1,25.6,25.4,25.8,25.6,24.9,24.8,24.8,23.8,24.0,23.2,23.4,24.0,25.1,25.1,26.4,26.1,27.7,26.7,26.5,27.8,27.5,26.4,27.1,27.6,27.8,27.8,27.3,27.6,26.4,26.1,25.2,24.0,22.9,20.6,22.9,19.8,20.9,17.9,18.6,20.8,21.6,24.3,22.8,25.0,24.6,26.6,27.1,27.1,27.8,28.9,27.9,28.9,29.3,28.8,29.2,29.0,29.0,29.6,29.3,29.3,28.5,28.9,27.6,27.9,27.5,26.1,25.6,25.4,23.5,24.3,23.9,19.9,20.1,16.5,16.3,17.4,19.7,19.5,22.0,23.9,25.3,25.9,26.2,27.2,27.5,28.3,28.5,28.4,28.3],[30.3,30.2,30.0,30.0,29.8,29.5,29.7,29.7,29.8,29.4,29.7,29.8,30.1,29.6,29.6,30.1,30.1,29.9,30.0,30.2,30.7,30.3,30.4,30.4,30.4,30.1,30.2,30.3,30.1,30.1,30.2,30.2,30.1,29.5,29.6,29.7,29.6,29.0,29.5,28.8,28.7,29.1,29.3,28.6,28.7,28.9,28.1,27.9,26.4,27.1,26.5,26.0,26.0,24.8,25.1,25.9,25.1,23.5,22.9,24.2,22.5,24.8,22.4,22.7,24.2,25.9,25.7,22.7,24.0,21.7,20.2,16.3,16.0,10.9,12.9,12.8,11.6,12.6,10.2,7.7,8.6,10.0,9.5,12.4,10.5,14.2,13.2,15.6,10.6,10.6,9.1,7.2,5.5,4.9,2.5,0.8,2.8,5.7,9.1,10.0,12.6,17.9,18.7,21.2,21.9,23.7,25.5,25.9,27.0,27.1,27.5,28.4,29.0,29.0,29.4,29.3,29.8,29.4,29.3,29.7,30.0,29.8,29.9,30.1,30.1,29.7,29.7,29.5,29.6,29.2,28.6,29.1,28.7,28.6,28.7,29.0,28.1,27.4,27.9,27.2,26.5,26.5,26.6,26.1,25.0,25.6,26.0,24.7,23.8,25.5,25.7,24.3,25.2,25.0,25.4,24.9,22.8,23.2,22.0,23.9,23.6,24.8,24.0,21.5,20.6,19.4,23.4,23.4,24.9,25.6,26.8,26.9,28.0,27.7,27.8,28.2,28.9,28.5,28.9,28.2,28.7,28.8,28.4,28.4,28.2,28.3,27.9,27.3,27.4,27.5,26.6,26.2,26.7,26.6,25.3,25.2,26.1,24.7,23.4,24.5,24.8,22.7,21.1,22.2,23.8,20.9,22.8,24.2,23.8,24.7,24.4,26.0,25.5,26.3,26.6,27.3,27.7,26.9,27.1,27.8,27.9,27.4,27.9,28.2,28.3,28.3,28.4,28.6,28.3,28.2,27.9,27.7,27.9,27.1,27.6,27.8,27.2,27.0,27.4,27.2,26.3,26.6,26.1,25.4,25.5,26.4,25.9,26.7,26.1,27.0,26.1,26.3,27.0,26.7,25.6,26.2,26.5,26.9,27.1,26.4,26.8,26.1,26.2,24.9,25.2,24.2,23.0,23.5,22.1,22.0,18.8,20.4,21.1,21.5,22.8,22.0,24.0,23.9,25.9,26.0,27.1,27.1,28.0,27.3,28.5,28.6,28.2,29.0,28.8,29.1,29.5,29.1,28.8,28.3,28.0,27.1,26.9,27.1,26.3,25.4,24.5,22.1,22.7,22.4,19.3,19.1,16.3,17.5,17.4,21.4,20.8,22.4,24.3,24.8,25.9,25.9,26.8,27.0,27.7,28.3,28.1,28.2],[30.4,30.3,30.0,29.9,29.7,29.6,29.7,29.7,29.7,29.5,29.7,29.7,30.0,29.6,29.6,30.1,30.0,29.7,29.8,30.1,30.6,30.1,30.3,30.3,30.1,30.0,30.0,30.1,29.8,29.8,29.8,29.9,29.5,29.5,29.6,29.5,29.4,29.0,29.3,28.4,28.7,29.3,29.0,28.5,28.6,28.6,28.6,28.5,26.9,27.1,27.2,26.2,25.6,23.9,25.0,26.4,25.7,24.1,24.1,24.5,23.3,24.5,21.9,18.4,21.1,23.7,23.3,19.5,20.3,17.7,15.2,12.8,12.6,9.2,11.2,11.8,11.5,13.7,11.9,11.1,14.9,15.6,15.7,20.3,19.7,21.6,24.3,24.1,19.4,18.6,14.8,12.8,10.7,8.7,6.3,2.8,0.8,3.3,5.8,8.1,10.7,14.8,14.3,16.9,18.9,20.2,22.3,22.3,24.3,25.0,26.0,27.4,27.8,28.0,28.6,28.7,29.1,28.6,29.0,29.0,29.6,29.4,29.3,29.7,29.9,29.3,29.4,29.0,28.9,28.7,28.6,28.6,28.1,27.9,28.5,28.1,27.0,24.8,27.2,26.5,22.3,25.0,25.6,23.3,22.4,23.7,24.6,22.0,22.5,24.1,24.1,21.7,22.3,22.6,22.3,20.7,19.0,19.1,20.4,22.2,23.5,24.5,23.7,21.5,20.7,19.6,23.9,24.3,25.4,25.9,26.8,27.2,28.0,28.0,27.5,28.2,28.7,28.2,28.7,28.1,28.9,29.0,28.5,28.3,28.2,28.3,27.9,26.9,27.6,27.5,26.4,26.2,26.8,26.8,25.8,25.8,26.6,25.6,24.6,25.6,25.9,23.4,22.5,23.6,24.8,22.4,23.7,25.6,25.1,25.3,25.5,26.0,25.9,26.8,27.2,27.9,28.0,27.2,27.3,28.3,27.7,27.2,28.2,28.5,28.8,28.3,28.9,29.0,28.8,28.9,28.3,28.2,27.7,27.2,28.0,27.9,27.2,27.2,27.7,27.6,26.8,26.9,26.6,26.0,26.5,26.8,26.8,27.4,26.3,27.4,25.3,26.1,27.2,26.6,25.8,26.2,25.8,26.9,26.9,26.8,27.0,26.4,26.0,25.1,25.2,25.0,24.3,25.2,24.0,23.7,20.7,21.1,22.0,21.3,22.3,18.7,22.9,20.8,23.1,22.9,24.9,23.6,26.8,24.4,27.1,28.0,27.0,28.1,27.3,28.1,28.8,28.1,28.2,26.7,26.4,24.4,25.2,23.1,22.5,21.0,20.9,17.4,19.3,22.0,17.7,18.5,16.3,17.2,17.8,22.1,21.7,23.7,24.8,24.7,26.0,26.2,27.2,27.0,27.9,28.2,27.5,27.5],[29.4,28.9,28.5,28.4,28.6,28.2,28.1,27.8,28.1,28.2,28.1,27.9,28.2,28.2,28.0,28.2,28.2,28.0,28.2,28.0,28.8,28.4,28.6,28.6,28.5,28.2,28.4,28.4,28.2,27.9,27.9,27.6,27.0,27.5,27.6,27.4,26.8,26.9,27.5,26.1,26.4,26.9,27.0,25.7,26.3,26.4,25.6,25.9,23.1,23.8,24.4,22.7,22.2,20.1,21.3,23.2,22.3,21.7,20.9,21.9,19.6,21.5,19.0,18.1,19.3,20.2,19.9,17.3,17.1,14.2,15.1,8.9,11.4,7.7,9.8,11.2,11.0,13.4,12.2,11.3,13.2,15.9,16.5,20.5,19.8,21.6,24.2,23.9,20.6,20.2,17.2,14.3,11.0,9.4,8.4,4.6,2.4,0.8,2.7,4.8,6.5,8.5,11.2,13.9,15.4,16.1,18.8,19.1,19.5,21.2,21.8,23.1,23.4,24.7,25.3,25.0,25.8,25.2,25.9,25.3,26.6,27.0,27.0,26.8,27.9,26.7,27.7,26.2,26.0,25.1,24.9,24.7,24.3,23.6,24.4,23.8,22.4,21.9,22.9,21.9,20.3,21.8,21.7,19.9,20.0,20.2,20.1,17.5,18.8,20.1,19.4,16.2,16.9,17.3,18.0,16.5,14.2,14.6,13.3,16.7,19.1,19.7,17.0,15.7,13.9,14.7,18.6,18.4,18.7,22.0,22.4,23.3,24.3,24.1,24.3,25.3,25.5,24.5,25.6,24.9,26.1,26.3,26.1,25.3,26.3,25.6,24.7,25.0,25.4,24.7,23.8,23.5,24.4,23.5,22.5,22.7,23.2,21.0,20.9,22.0,21.9,19.2,19.0,20.3,21.6,19.1,19.2,22.0,22.1,22.4,22.4,23.4,22.8,24.2,24.1,24.9,24.8,24.3,25.2,25.8,25.8,25.6,26.4,26.5,27.0,26.7,26.9,26.9,26.8,27.0,26.6,26.3,26.1,25.6,26.2,26.0,25.2,25.0,25.7,25.3,24.2,24.4,23.5,23.3,23.4,24.7,23.8,24.8,22.0,23.4,21.4,22.2,23.5,22.1,21.1,21.0,21.7,21.8,22.8,21.8,23.0,22.5,23.6,22.2,22.6,22.1,20.0,22.2,19.4,19.7,16.8,16.8,17.0,17.7,19.4,17.6,20.6,18.9,19.7,21.4,21.6,21.5,23.3,20.9,22.8,23.9,22.7,23.9,23.3,23.8,25.1,24.2,24.1,22.4,23.3,21.0,21.5,20.6,20.3,18.3,18.7,15.4,15.0,18.4,14.2,15.3,13.2,15.5,14.3,16.8,17.4,19.3,21.1,21.1,22.9,21.3,22.6,23.5,24.1,24.3,23.9,24.5],[28.3,27.5,26.7,26.5,26.2,25.6,26.3,26.5,26.5,25.9,26.6,26.5,26.6,26.9,27.3,27.3,27.0,27.3,27.6,27.1,27.5,27.3,28.0,27.8,27.3,26.3,26.8,26.8,26.9,25.6,26.2,26.5,24.8,24.1,24.8,24.1,24.3,24.0,23.4,22.0,23.3,24.0,22.8,21.5,22.5,21.8,20.1,20.6,18.2,18.2,19.8,18.8,17.4,15.9,16.1,18.4,17.7,15.8,15.0,15.6,12.4,15.0,12.3,10.4,14.3,15.9,15.8,11.9,13.5,10.3,9.0,7.2,6.8,5.8,6.1,11.2,10.3,13.0,12.8,12.0,15.3,16.7,16.6,19.8,19.1,21.1,22.9,22.9,20.3,20.3,17.5,16.9,13.0,10.5,9.4,7.4,4.0,1.9,0.8,2.0,3.6,5.9,8.3,10.2,11.4,12.3,15.2,14.8,16.4,17.6,18.9,19.2,19.3,19.9,21.1,20.8,21.9,21.0,21.3,21.4,22.0,22.4,22.9,23.4,24.1,23.2,23.5,22.1,22.1,20.8,20.3,20.3,19.5,19.0,19.7,19.8,18.1,17.7,18.3,17.8,16.0,16.9,16.9,15.2,14.5,16.1,15.4,13.1,13.9,16.7,16.3,13.7,13.0,15.5,15.2,12.4,11.9,10.7,12.3,14.3,15.2,17.6,16.2,13.5,12.8,13.3,16.4,17.7,18.5,19.7,20.2,20.5,21.6,21.4,21.9,22.3,22.8,21.8,22.6,21.8,23.0,23.0,23.0,22.3,22.9,22.1,21.7,21.8,22.2,21.4,20.3,20.0,21.2,20.1,19.3,19.7,20.4,19.0,18.4,19.6,19.7,17.7,17.6,18.8,19.2,17.7,17.9,19.4,18.9,19.2,18.7,20.2,19.4,20.4,20.5,21.1,21.2,21.4,21.5,22.1,22.7,22.6,22.6,23.1,23.7,23.2,23.4,23.9,23.7,23.7,23.2,22.8,22.8,22.3,23.0,22.6,21.7,21.6,22.7,22.1,20.9,20.9,20.2,20.0,19.5,20.7,19.0,20.5,18.5,19.2,17.9,19.9,20.0,19.3,18.9,19.1,19.2,20.3,20.1,19.2,20.2,19.6,19.8,19.0,19.8,18.2,17.5,18.2,16.7,14.6,13.6,13.1,13.4,12.8,12.2,10.3,13.9,12.1,15.4,16.2,17.0,17.5,19.0,18.9,19.5,19.4,19.8,20.1,19.9,20.2,21.5,20.3,20.6,19.4,19.5,18.3,18.1,17.1,15.6,14.0,12.7,10.4,11.5,13.5,9.7,11.6,10.3,12.3,11.9,15.4,15.1,16.3,18.8,18.6,19.7,19.4,20.1,21.1,21.4,21.6,21.6,22.1],[27.5,26.4,25.5,25.2,24.6,24.2,24.6,25.3,24.9,24.7,25.5,24.9,25.5,26.3,26.2,25.9,25.7,26.3,26.7,26.0,26.3,25.8,26.3,26.1,25.6,24.9,25.6,25.2,25.2,23.9,24.5,23.5,23.1,22.6,22.5,21.8,22.0,21.8,21.0,20.3,21.4,20.9,20.5,19.5,20.0,18.8,17.6,17.5,14.6,14.8,15.7,14.9,13.6,12.2,12.7,15.1,14.1,12.3,12.7,12.9,12.0,12.8,10.6,10.0,12.4,13.0,13.5,10.7,10.6,7.6,8.1,5.6,5.3,5.6,5.9,9.5,7.9,11.5,11.1,12.0,15.2,15.9,16.5,18.9,18.6,20.9,22.7,22.7,19.8,19.8,17.5,16.6,14.0,11.0,9.4,8.2,6.1,3.9,1.7,0.8,1.6,3.3,4.6,8.0,9.1,10.5,12.5,12.2,13.1,14.8,15.1,16.5,16.8,17.2,17.3,17.4,18.6,17.5,17.5,18.0,19.1,19.0,19.4,20.0,21.1,19.3,20.2,18.4,18.2,17.8,16.6,17.0,16.1,15.8,16.1,16.5,15.3,14.6,15.1,14.8,13.0,13.9,14.1,12.7,11.8,13.1,12.6,10.2,10.7,13.3,12.5,10.4,10.4,11.4,11.8,10.6,9.1,8.8,8.7,10.9,11.7,13.4,11.8,10.4,10.0,10.3,12.7,14.0,13.9,15.6,15.7,16.8,17.5,17.4,18.5,18.5,18.9,18.4,19.5,18.6,19.6,19.3,19.2,18.4,19.3,18.5,18.0,18.5,18.8,17.3,17.1,17.3,18.1,16.2,15.4,16.2,16.5,15.1,14.8,15.8,15.5,13.8,14.5,15.2,15.4,15.3,14.9,15.9,15.3,15.9,14.8,16.8,15.0,17.2,16.8,17.2,17.6,17.4,18.0,18.6,18.9,18.9,18.9,19.4,20.2,19.8,20.2,20.6,20.4,20.5,19.8,19.4,19.3,18.9,19.4,19.4,19.1,18.4,19.5,18.8,17.8,17.4,17.2,17.2,16.2,18.4,15.9,17.1,15.3,15.8,13.7,15.6,16.7,15.3,14.1,15.0,15.2,15.9,16.5,15.6,16.7,15.1,15.8,14.2,15.7,14.6,14.8,14.5,14.3,13.0,11.7,12.2,10.5,10.1,10.0,9.6,11.0,10.8,13.1,12.9,14.2,14.0,15.3,14.9,15.5,16.3,16.8,16.4,16.8,17.4,18.4,17.4,17.2,16.5,16.2,15.5,14.9,13.7,12.0,11.6,10.2,8.6,9.0,10.0,7.8,9.6,8.4,10.3,10.2,12.9,12.8,12.6,15.1,14.3,15.4,14.9,15.7,16.1,17.5,17.6,17.9,19.3],[26.7,25.5,24.8,24.6,24.0,23.5,24.1,25.1,24.8,23.6,24.8,24.8,24.8,24.8,25.5,25.4,24.5,25.4,25.9,25.6,25.4,24.9,25.8,25.6,24.5,24.0,24.1,24.3,23.9,22.5,23.7,22.5,21.6,21.2,21.7,20.2,20.7,20.5,20.3,19.4,20.2,20.1,19.3,18.6,19.3,17.3,16.5,16.3,13.8,13.9,15.2,14.1,13.3,12.3,12.3,15.0,14.2,12.9,12.8,12.2,10.2,10.7,9.5,7.5,9.2,10.0,11.0,7.9,8.2,6.4,6.0,4.7,4.4,5.8,6.1,9.2,8.0,11.6,12.7,13.7,16.4,17.8,17.8,19.7,19.5,21.5,22.7,22.7,20.3,20.5,18.8,17.9,16.1,13.6,12.5,9.4,7.1,5.3,3.4,1.4,0.8,1.4,3.1,5.2,6.9,8.6,11.2,10.2,11.3,12.7,14.0,14.6,15.0,14.9,15.4,15.8,16.7,15.5,14.9,16.3,17.3,17.2,17.9,18.0,19.2,18.1,18.2,16.7,17.1,16.1,15.1,15.2,13.9,13.6,14.3,14.5,13.0,13.0,13.6,12.7,11.3,12.7,12.7,10.7,10.9,11.8,11.0,9.7,11.4,12.6,11.3,9.8,9.8,10.4,10.2,9.3,7.8,8.4,8.2,10.3,11.0,12.4,11.3,10.3,9.3,10.0,11.8,13.7,13.6,16.0,15.5,16.3,16.7,16.8,17.0,17.1,17.6,17.1,17.6,17.0,18.1,18.0,18.2,17.5,18.1,17.5,17.0,16.7,17.5,16.6,16.5,16.0,16.8,15.8,15.9,17.0,16.8,15.7,15.1,16.6,16.1,14.2,14.4,15.5,15.7,14.9,15.4,16.5,16.0,16.4,15.7,17.0,15.7,16.2,15.8,15.7,16.3,16.1,16.5,17.5,17.5,17.2,18.2,18.3,19.2,19.0,19.5,19.8,19.6,19.4,19.1,18.4,17.9,17.7,18.9,18.4,17.7,17.5,19.1,18.3,17.2,17.4,16.6,16.7,16.0,16.7,15.3,15.8,15.0,14.7,13.8,15.8,15.4,14.7,14.1,14.0,14.0,14.7,15.2,15.1,15.4,14.9,15.7,14.8,16.3,15.0,15.1,15.5,14.7,12.8,11.5,11.8,10.7,10.4,9.8,7.5,9.4,8.7,10.8,11.4,12.5,12.0,13.5,13.9,14.7,14.7,15.5,15.5,15.5,15.7,16.6,15.6,15.8,15.3,14.3,13.5,13.4,11.6,10.3,10.1,8.6,7.4,8.6,10.9,7.2,9.3,8.5,11.7,9.9,13.1,12.2,12.3,15.0,14.3,16.0,15.1,15.8,16.4,16.6,16.9,17.0,17.9],[26.9,25.8,24.6,24.6,24.1,23.5,23.9,24.4,24.4,23.6,25.0,24.3,24.8,25.7,25.9,25.3,25.3,26.2,26.4,25.7,26.3,25.8,26.1,26.2,25.6,24.8,25.0,24.7,24.1,23.4,23.4,21.7,21.8,20.9,21.1,20.7,20.6,20.6,20.3,19.2,20.1,19.9,19.1,19.1,19.0,17.1,16.8,16.0,13.7,13.5,14.6,13.3,12.3,11.8,11.3,13.4,12.6,11.3,10.9,11.0,8.8,9.4,7.7,6.7,7.5,8.7,8.9,6.3,6.2,5.2,4.6,3.5,4.1,5.5,6.8,8.1,8.2,12.0,13.5,14.1,17.3,17.7,18.7,21.0,20.1,22.6,23.1,22.7,21.0,21.3,19.9,18.5,17.2,14.9,14.0,11.3,8.7,6.7,5.2,3.0,1.4,0.8,1.4,3.4,5.2,6.3,7.7,8.1,9.6,10.7,11.5,12.5,13.0,13.4,13.8,13.8,15.3,14.2,13.8,15.4,15.6,16.5,17.0,17.8,18.9,17.9,18.3,16.5,16.3,15.5,14.1,14.4,12.4,13.0,13.4,12.9,11.5,11.7,12.1,11.2,10.0,11.3,10.7,9.1,8.5,10.4,9.9,8.0,9.2,10.8,10.3,8.8,8.4,9.4,9.8,7.4,6.3,6.5,6.7,9.3,10.3,11.2,9.9,9.1,8.6,9.5,11.8,12.5,12.0,14.5,13.5,14.6,15.4,15.7,15.9,15.9,16.3,16.1,16.8,16.7,17.8,17.0,17.0,16.3,17.1,16.6,15.7,15.7,16.5,15.4,15.0,14.9,16.2,14.3,14.9,16.0,15.3,14.0,14.5,14.9,14.5,13.3,13.7,14.3,14.6,14.1,14.4,15.0,15.2,14.6,14.5,15.4,14.8,14.7,14.2,15.0,15.5,14.9,15.9,17.1,16.3,16.7,17.4,17.8,18.9,18.3,19.0,19.8,19.0,19.3,18.4,17.9,17.3,17.1,18.2,17.8,17.1,16.8,18.0,17.5,16.5,16.7,16.2,16.3,15.0,15.9,14.2,14.9,13.6,13.4,12.1,14.0,13.7,12.8,12.1,12.7,12.9,13.1,14.1,12.8,13.5,13.4,14.0,13.8,16.0,13.1,14.5,13.6,12.7,11.1,10.9,11.5,10.2,8.8,8.5,7.3,8.4,7.0,8.5,9.9,10.6,10.3,11.6,11.0,12.3,12.5,12.5,13.1,13.3,14.2,14.6,13.2,13.2,12.4,11.9,11.6,10.5,9.6,9.1,7.6,7.3,6.3,7.1,9.1,6.1,9.2,8.0,10.6,9.8,12.6,11.9,12.2,14.2,13.5,13.9,12.8,14.3,13.8,14.9,15.7,16.5,17.6],[26.0,24.4,23.5,23.7,23.0,22.9,22.9,24.0,23.3,22.6,24.0,23.6,24.0,24.8,24.8,25.0,25.2,25.1,25.1,25.7,25.4,25.3,25.1,25.1,24.6,23.7,24.0,23.9,23.8,22.5,22.3,21.0,21.0,19.7,20.3,18.9,19.3,19.4,18.7,18.1,18.7,18.8,17.8,17.5,18.0,15.8,15.0,14.9,12.0,11.7,13.0,11.1,10.5,9.5,9.6,11.2,11.2,9.6,9.7,9.8,7.9,8.6,7.4,5.7,6.4,6.4,6.7,5.6,5.2,3.8,4.3,3.9,4.7,5.9,6.7,8.7,8.4,12.0,14.0,14.6,16.7,17.8,18.2,20.6,20.5,22.3,22.2,22.4,20.4,20.7,19.7,18.9,17.3,15.7,14.5,12.5,10.0,7.7,5.7,4.2,2.9,1.7,0.8,1.7,3.1,3.9,5.2,5.8,6.1,7.1,8.8,9.7,10.6,10.8,11.5,11.7,12.6,12.0,11.7,12.9,12.8,13.9,14.9,15.1,15.7,15.6,15.4,14.4,13.9,13.1,12.1,11.9,10.6,10.3,11.1,10.5,8.9,9.3,10.5,9.1,6.7,9.2,9.3,6.5,7.4,9.1,8.2,6.8,8.2,9.3,8.7,7.5,6.9,8.3,7.8,6.3,5.6,5.8,6.2,7.7,8.3,9.3,8.7,7.9,7.8,8.4,9.9,10.7,10.6,12.1,11.9,12.9,13.5,13.7,14.1,13.8,14.3,13.8,14.6,14.2,15.3,14.7,14.8,14.4,15.1,14.6,14.1,13.9,14.7,13.6,13.3,13.5,14.3,12.8,12.4,13.5,13.1,11.7,12.0,12.9,12.6,11.4,11.7,12.8,13.2,12.3,11.9,12.7,12.6,12.2,11.7,13.4,11.7,13.1,12.5,13.0,13.7,13.6,13.7,14.8,14.6,14.7,15.1,15.6,16.3,15.8,16.2,17.1,16.5,16.9,16.0,15.5,15.3,14.5,15.7,15.6,15.2,14.7,16.0,15.5,14.5,14.7,13.9,14.2,13.1,14.2,12.1,13.1,11.6,12.0,10.3,12.3,12.2,11.3,10.4,10.6,10.9,11.8,12.3,11.5,12.5,11.1,12.2,10.9,12.5,10.6,11.4,11.5,11.2,9.6,10.0,9.7,8.5,7.9,8.1,5.4,7.4,5.5,6.3,8.5,7.9,7.8,9.6,8.8,10.2,10.3,10.2,10.7,10.7,11.6,12.0,11.3,10.7,9.9,9.4,9.2,8.1,6.6,5.8,5.1,5.8,4.6,6.0,8.0,5.6,8.2,7.8,9.6,9.0,11.0,10.4,9.7,11.6,11.0,12.6,11.2,12.2,12.7,13.3,13.7,14.1,14.9],[24.7,23.0,22.1,22.2,21.3,22.1,20.9,23.4,22.7,20.6,21.2,22.3,22.4,22.6,22.8,23.6,23.3,23.6,24.1,24.8,24.3,24.3,24.3,24.1,23.9,22.9,22.5,22.8,22.7,22.0,21.6,20.3,19.8,18.8,18.8,18.4,17.8,17.3,17.1,15.9,16.7,16.3,15.7,14.6,14.9,13.3,12.2,12.2,9.4,8.6,9.7,8.3,7.1,6.4,5.9,7.6,7.7,6.5,6.6,5.9,5.4,4.9,5.2,4.3,4.5,4.5,4.3,3.9,3.7,3.1,3.3,4.5,4.8,5.2,5.5,7.5,7.7,10.9,12.1,12.9,15.5,16.5,17.0,19.3,18.5,21.0,21.2,21.8,18.9,19.1,18.3,17.2,15.7,14.2,12.6,11.0,9.2,7.6,5.9,4.8,3.8,2.5,1.1,0.8,1.1,2.0,2.8,3.7,3.9,5.0,5.1,6.2,6.7,7.2,8.1,8.4,9.4,9.4,9.9,10.1,9.9,11.3,12.2,12.2,12.3,12.8,12.3,11.4,11.0,9.6,8.8,8.0,6.9,6.8,7.5,7.3,5.3,5.7,6.6,5.9,3.8,5.8,6.2,4.4,4.4,6.2,5.6,4.3,4.8,6.6,6.5,5.3,4.8,5.8,5.7,4.4,4.4,4.3,4.8,5.4,5.9,6.9,6.4,5.7,6.2,6.5,7.1,8.0,8.1,9.0,8.9,9.8,10.4,10.5,10.8,10.7,11.4,10.9,11.5,11.0,12.1,11.9,11.5,11.3,11.6,11.4,10.9,10.8,11.2,10.5,10.0,10.6,10.7,9.6,9.4,10.2,9.8,8.6,8.6,9.5,9.6,8.6,8.7,9.5,9.8,8.9,8.4,9.3,9.0,8.7,8.2,9.3,7.9,9.4,8.8,9.2,9.9,9.9,10.1,11.1,11.0,10.9,11.4,11.8,12.5,12.5,13.1,13.8,13.1,13.4,12.6,12.0,11.6,11.2,11.7,12.1,11.4,11.2,11.7,11.8,10.9,10.7,10.1,10.1,8.8,10.0,8.3,8.9,7.7,8.3,7.1,8.6,8.7,8.2,7.5,7.8,7.9,9.1,9.3,8.6,9.1,8.5,9.0,7.5,8.9,7.3,8.4,8.2,8.0,6.8,7.4,7.3,6.2,5.3,4.4,4.1,4.6,3.6,3.8,5.0,4.7,4.6,5.7,5.0,6.1,6.8,6.2,7.2,7.0,8.4,8.2,7.5,7.1,6.0,5.7,4.9,4.6,3.6,3.8,2.8,3.1,2.8,3.7,5.2,4.6,5.8,6.1,7.2,6.9,8.1,7.4,6.9,8.5,7.8,9.2,8.4,9.2,9.4,9.9,10.6,11.1,12.1],[25.0,23.1,21.4,22.1,21.0,21.5,19.7,22.3,21.0,19.0,20.2,21.0,21.5,21.1,21.6,23.3,23.1,22.8,23.7,24.5,23.9,24.2,23.6,23.7,23.7,22.4,22.3,22.4,21.4,21.1,21.2,18.7,19.0,18.4,18.2,16.9,16.8,17.3,16.1,14.4,16.0,15.8,14.8,13.3,13.8,12.1,10.4,9.9,7.9,7.0,7.6,6.4,5.2,4.4,4.2,5.7,5.1,4.4,4.6,4.2,4.3,4.1,4.3,3.2,3.8,3.8,3.9,3.1,3.0,3.3,3.4,4.3,4.6,5.4,5.6,7.2,7.4,10.8,12.6,13.8,15.5,16.3,17.0,19.8,18.9,20.9,21.1,21.4,19.1,18.7,18.1,17.5,16.3,15.2,13.3,12.0,10.0,8.8,7.1,5.8,4.6,3.3,1.9,1.2,0.8,1.1,1.7,2.2,2.6,3.1,3.5,4.3,5.3,5.5,6.2,6.6,7.4,7.3,7.6,8.2,7.9,9.3,10.2,10.4,9.9,11.1,10.1,10.5,8.9,7.9,7.1,6.3,5.3,4.7,5.4,4.8,3.6,4.0,4.9,3.5,3.2,4.1,4.0,3.0,3.2,4.3,3.8,3.2,3.5,4.3,4.5,3.9,3.8,5.1,4.6,3.5,3.9,3.6,4.0,4.6,4.4,5.1,5.2,4.6,5.3,5.4,5.6,6.2,6.2,6.9,7.0,7.5,7.9,8.1,8.1,8.2,8.7,8.9,9.6,8.8,9.8,9.2,8.8,8.6,9.0,8.8,8.2,7.8,8.5,7.9,7.4,7.4,8.0,7.4,6.9,7.2,7.6,6.7,6.4,7.2,7.4,7.0,6.8,7.4,7.7,7.0,6.4,7.3,6.8,6.6,6.0,6.5,5.6,6.6,6.7,7.3,8.0,7.4,7.9,8.8,8.3,8.3,9.0,9.3,9.9,9.8,10.8,11.0,10.4,10.7,10.0,9.5,8.9,8.6,9.0,9.2,8.1,8.3,9.0,9.0,8.4,8.5,8.2,7.4,6.8,7.2,6.3,7.0,5.6,6.3,5.3,6.2,6.7,6.4,5.7,6.5,6.5,7.3,7.5,6.7,6.9,6.5,6.6,5.5,6.3,5.5,6.1,5.9,5.9,5.0,5.7,5.1,4.4,3.8,3.3,3.1,3.3,2.8,2.9,4.0,3.7,3.7,4.3,4.0,5.3,5.1,5.1,5.9,5.8,6.6,6.5,5.9,5.6,4.2,3.8,3.6,2.7,2.8,2.7,2.1,2.3,2.5,2.9,3.6,3.7,4.5,4.3,5.4,5.5,6.3,5.5,5.4,6.2,5.7,6.6,6.4,7.2,7.0,7.8,8.6,9.2,10.7],[24.3,22.4,21.1,21.9,20.9,21.2,19.2,21.8,20.5,18.5,19.4,20.3,20.2,20.8,21.7,22.0,21.8,22.4,23.6,24.8,22.9,24.0,23.0,22.9,22.9,21.9,21.5,21.8,21.8,21.0,20.1,18.6,19.1,18.2,18.1,17.0,17.2,17.1,16.0,14.9,15.3,14.2,14.7,13.6,13.3,12.2,10.8,9.9,7.9,7.1,7.7,6.5,5.2,4.2,4.3,5.5,5.3,4.4,4.6,4.1,3.9,3.9,4.2,3.5,4.0,3.8,3.8,3.7,3.3,3.7,3.7,4.5,4.5,5.5,5.7,7.1,7.1,10.4,12.1,13.1,15.3,16.3,16.9,18.8,18.9,20.9,20.9,21.6,18.8,18.7,18.2,17.1,16.0,14.8,13.0,12.3,9.9,8.7,7.1,5.9,4.8,3.8,2.1,1.6,1.0,0.8,1.0,1.6,1.8,2.6,2.9,3.6,3.7,4.6,5.2,5.5,5.8,6.3,6.7,6.8,6.7,8.0,8.5,8.9,8.6,9.0,9.2,9.1,8.0,7.3,5.8,5.4,3.9,3.9,4.7,4.3,2.8,3.5,4.5,3.3,2.7,3.7,4.1,2.9,2.9,4.1,4.1,3.1,3.6,4.5,4.7,3.7,3.6,4.6,4.1,3.1,3.7,3.0,4.0,4.4,4.5,4.9,4.9,4.6,5.2,5.3,5.4,6.1,5.9,6.8,6.7,7.7,7.7,7.9,8.5,8.4,8.3,8.4,9.5,9.0,9.9,9.1,9.0,8.5,9.0,8.7,8.2,8.4,8.7,7.9,7.3,7.1,7.8,7.0,7.1,6.9,7.2,6.6,6.5,6.9,6.9,6.7,6.8,7.2,7.4,6.8,6.5,7.0,6.9,6.6,6.4,6.7,5.7,6.9,7.1,7.5,8.1,7.9,8.2,8.7,8.5,8.8,9.4,9.6,9.9,9.9,10.7,11.1,10.5,11.0,10.3,9.7,9.1,9.2,9.4,9.4,8.4,8.9,8.9,8.9,8.6,8.3,8.1,7.1,6.8,7.1,6.6,7.3,5.8,6.5,5.4,6.3,6.7,6.1,5.7,6.0,6.1,7.0,7.2,6.7,7.1,6.7,6.9,5.3,6.6,5.4,6.2,6.0,6.0,5.0,5.5,5.3,4.5,3.9,3.5,2.9,3.0,2.7,2.5,3.0,3.1,2.9,3.2,3.1,4.0,3.9,3.5,4.8,4.3,5.6,5.3,4.4,4.3,3.0,3.4,2.6,2.6,2.0,2.1,1.5,2.1,2.2,3.0,3.7,3.5,4.3,4.5,5.3,5.4,6.0,5.7,5.3,6.4,5.7,6.8,6.4,7.4,7.3,8.0,8.1,8.9,10.0],[24.3,22.3,20.6,21.5,21.1,20.8,19.6,21.8,20.2,18.5,19.8,20.5,20.4,21.6,22.2,22.9,23.0,22.7,23.7,24.5,23.0,24.0,22.9,23.2,22.8,21.6,21.4,21.8,21.0,21.4,20.3,18.4,18.8,18.1,17.0,15.9,16.8,17.8,16.4,13.9,14.2,13.4,13.8,12.1,11.9,11.1,9.8,8.7,7.2,6.1,6.4,5.1,3.9,3.2,3.1,3.9,4.0,3.6,3.7,2.9,3.1,3.1,3.5,3.1,3.5,3.5,3.8,3.4,3.5,3.5,3.6,4.5,4.4,5.3,5.6,6.8,7.3,10.2,11.5,12.3,14.3,14.7,15.7,18.0,17.6,19.8,20.3,20.7,17.9,17.8,17.2,15.9,15.3,14.3,12.7,11.9,9.6,8.8,7.5,6.2,4.8,4.0,2.8,2.2,1.5,1.0,0.8,0.9,1.2,1.7,2.1,2.4,2.9,3.2,3.8,4.4,4.5,4.4,4.9,5.3,5.2,6.0,6.6,7.2,7.4,7.4,7.4,6.7,5.8,5.2,4.0,3.5,2.8,2.8,2.9,2.8,2.1,2.3,2.7,2.1,1.8,2.4,2.6,1.9,2.2,2.9,2.9,2.4,2.8,3.4,3.4,3.1,2.9,3.7,3.5,2.8,3.3,3.0,3.5,3.5,3.6,4.2,4.0,3.9,4.3,4.4,4.5,5.1,5.0,5.7,5.8,6.2,6.7,6.6,6.3,6.5,7.1,6.9,7.5,7.0,7.7,7.7,7.1,7.1,7.3,7.6,6.9,6.6,7.0,6.8,6.2,6.1,6.6,6.1,5.7,5.7,6.4,5.7,5.4,5.9,6.2,5.7,5.7,6.2,6.2,5.6,5.3,5.8,5.5,5.0,4.7,5.3,4.5,5.4,5.2,5.2,5.8,5.9,6.1,6.5,6.7,6.5,6.8,7.5,8.0,8.0,8.9,9.5,8.7,9.0,8.0,7.3,7.3,6.8,7.2,7.6,6.9,6.6,7.3,7.4,6.8,6.8,6.2,5.9,5.2,5.7,4.8,5.2,4.4,4.5,3.9,4.7,4.9,4.6,4.6,4.8,4.7,5.4,5.2,5.2,5.4,5.0,5.2,4.5,5.1,4.4,4.8,4.3,4.4,3.8,4.3,4.2,3.6,3.2,2.7,2.5,2.3,2.1,2.0,2.3,1.9,2.0,2.2,2.4,3.2,3.2,3.1,3.8,3.6,4.3,4.3,3.5,3.4,2.6,2.5,2.0,1.8,1.4,1.3,1.3,1.8,2.2,2.5,3.1,3.0,3.7,3.7,4.4,4.5,5.0,4.4,4.3,5.2,4.7,5.4,5.2,5.6,5.7,6.0,6.9,7.3,8.4],[23.9,22.0,20.3,21.4,20.3,20.8,19.0,21.7,20.2,18.4,19.3,20.4,19.9,21.0,21.6,22.0,22.0,22.6,23.3,24.0,23.7,24.0,23.5,22.9,23.0,22.3,22.0,21.4,20.4,21.3,19.8,17.8,17.9,17.7,16.8,15.0,15.6,16.4,15.7,13.1,13.6,13.8,12.9,11.1,11.3,10.5,8.9,9.0,6.4,5.9,6.0,5.3,3.8,3.1,3.1,3.8,3.9,3.5,3.7,3.2,3.3,3.2,3.7,3.3,3.7,3.4,3.9,3.5,4.0,3.8,3.9,4.9,4.7,5.7,5.9,6.9,7.7,10.8,12.2,13.3,14.8,15.3,16.4,18.4,18.5,20.0,20.9,21.3,18.7,17.9,17.3,16.3,15.5,14.7,13.6,12.9,10.6,9.3,7.6,6.6,5.2,4.5,3.2,2.7,2.0,1.5,0.9,0.8,0.9,1.5,1.6,2.1,2.3,2.6,3.6,4.2,4.6,4.4,5.1,5.5,5.7,6.4,6.9,7.5,7.8,7.6,7.8,6.7,5.9,5.1,4.0,3.5,2.7,2.4,3.0,2.6,2.1,2.3,2.6,2.1,1.6,2.5,2.7,1.9,2.0,2.9,2.9,2.4,2.8,3.2,3.3,3.0,3.0,3.7,3.5,3.1,3.4,3.1,3.5,3.5,3.4,4.0,4.0,3.8,4.4,4.5,4.4,5.2,5.0,5.6,5.7,6.0,6.7,6.4,6.3,6.6,7.1,7.1,7.9,7.2,7.9,7.5,7.0,6.9,7.2,7.4,6.8,6.5,6.9,6.6,6.1,6.0,6.5,6.1,5.7,5.7,6.2,5.7,5.2,5.9,6.1,5.8,5.5,6.1,6.2,5.6,5.1,5.7,5.2,4.9,4.7,5.2,4.3,5.3,5.0,5.1,5.6,5.8,6.1,6.5,6.6,6.4,6.7,7.6,8.0,8.0,8.8,9.3,8.6,8.8,8.0,7.4,7.4,6.7,7.1,7.6,6.7,6.5,7.1,7.3,6.7,6.6,6.2,5.6,5.2,5.5,4.7,5.2,3.9,4.2,3.6,4.4,4.7,4.5,4.2,4.7,4.6,5.4,5.2,5.0,5.2,4.8,5.1,4.4,5.0,4.3,4.7,4.3,4.4,3.9,4.3,4.2,3.6,3.3,3.0,2.6,2.4,2.5,2.0,2.4,1.8,1.9,2.0,2.1,2.7,2.9,2.5,3.1,3.1,4.1,4.0,2.9,2.8,2.2,2.0,1.7,1.5,1.4,1.3,1.4,1.8,2.3,2.6,3.1,3.1,3.8,3.8,4.5,4.7,5.2,4.4,4.3,4.9,4.5,5.1,5.0,5.6,5.5,6.1,7.1,7.5,8.6],[24.9,23.2,21.6,22.4,21.2,20.8,20.1,21.7,20.4,18.3,19.9,19.4,19.7,20.7,21.7,21.6,22.2,22.4,23.0,23.9,23.6,24.4,22.8,23.4,23.3,22.2,21.0,22.0,20.7,20.9,19.9,18.0,17.9,17.6,17.2,16.0,15.7,16.4,16.4,13.2,13.4,12.8,13.0,12.7,12.0,11.0,10.0,9.5,7.3,6.4,6.8,5.9,4.4,3.7,3.6,4.8,4.9,4.2,4.7,4.0,4.2,4.1,4.5,3.8,4.3,4.1,4.4,4.0,4.3,4.0,4.4,5.5,5.3,6.6,6.5,7.8,8.6,11.7,12.7,13.9,15.8,16.1,17.0,18.9,18.6,21.0,21.3,22.0,18.9,19.3,18.6,16.5,15.8,15.1,14.2,13.3,11.0,10.1,8.2,6.8,5.6,4.8,3.8,3.0,2.5,1.9,1.4,1.0,0.8,1.0,1.3,1.9,2.2,2.6,3.5,3.9,4.7,4.1,4.5,5.4,5.6,6.0,6.4,7.4,7.6,7.4,7.6,6.7,5.7,5.1,4.0,3.8,2.6,2.4,3.1,2.5,2.0,2.7,2.9,2.0,1.9,2.9,3.0,2.0,2.7,3.4,3.2,2.9,3.5,4.0,3.9,3.7,3.2,4.3,3.9,3.2,4.0,3.4,4.1,4.2,4.2,4.9,4.8,4.6,5.3,5.5,5.2,6.3,6.0,7.0,7.2,7.4,8.6,8.1,7.6,7.6,8.6,8.4,9.3,8.5,9.3,9.3,8.5,8.7,8.9,9.4,8.5,8.0,8.6,8.6,7.5,7.2,8.2,7.6,6.8,7.1,8.1,7.0,6.4,7.6,7.9,7.2,7.0,8.1,8.0,7.3,6.5,7.3,6.6,5.9,5.6,6.4,5.4,6.3,6.0,6.0,6.7,7.0,7.0,7.8,8.0,7.8,8.2,9.1,9.9,9.7,10.9,11.8,10.8,11.1,9.8,8.8,9.0,8.0,9.0,9.5,8.4,8.1,9.4,9.4,8.4,8.7,7.8,6.9,6.2,6.7,5.7,5.9,5.1,5.1,4.3,5.5,5.7,5.3,5.2,5.5,5.3,6.3,6.1,6.1,6.4,5.8,6.1,5.4,6.1,5.3,5.9,5.3,5.6,4.9,5.4,5.3,4.7,4.0,3.3,3.3,2.9,2.9,2.6,2.8,2.4,2.3,2.2,2.2,2.9,2.5,2.7,3.6,3.2,4.1,3.7,3.0,2.7,2.1,2.2,1.7,1.4,1.6,1.6,1.8,2.3,2.8,3.0,3.7,3.7,4.8,4.9,5.6,5.7,6.1,5.4,5.1,6.0,5.6,6.5,6.3,6.9,6.8,7.2,8.3,9.1,10.1],[24.5,22.6,20.9,21.3,19.7,20.4,19.6,21.5,19.2,18.9,19.7,18.9,18.2,20.5,21.7,21.3,21.8,22.2,23.0,23.2,23.2,23.6,22.8,22.8,22.9,22.0,20.9,21.1,19.9,20.4,19.5,17.2,17.0,17.7,16.8,15.0,14.7,16.8,15.7,12.7,14.4,13.6,13.5,12.0,12.1,10.4,8.9,8.9,6.6,6.1,6.6,5.7,4.1,3.6,3.5,4.4,4.5,4.1,4.4,3.8,4.2,4.0,4.6,4.0,4.5,4.2,4.8,4.4,4.6,4.6,4.8,5.8,5.5,6.7,6.6,8.1,8.7,11.7,13.3,14.0,15.5,16.5,17.8,18.8,19.9,21.3,21.3,22.2,19.4,19.1,18.7,17.6,16.8,15.6,14.6,13.7,11.3,10.3,8.4,7.1,5.9,5.3,4.1,3.6,2.9,2.4,1.9,1.5,0.9,0.8,0.9,1.4,1.8,2.1,2.9,3.3,3.9,3.6,4.0,5.0,5.3,5.1,6.0,6.8,7.3,6.8,6.7,6.2,5.4,4.7,3.6,3.2,2.2,2.3,2.7,2.2,1.5,2.2,2.5,1.7,1.6,2.6,2.7,2.0,2.6,3.1,2.9,2.8,3.3,3.7,3.6,3.5,3.3,4.2,3.8,3.3,4.1,3.7,4.1,4.0,4.0,4.6,4.6,4.5,5.2,5.2,5.0,5.8,5.7,6.3,6.5,6.7,7.5,7.3,6.9,7.0,7.7,7.6,8.2,7.6,8.1,8.0,7.3,7.5,7.6,8.1,7.5,7.1,7.3,7.6,6.7,6.6,7.2,6.9,6.4,6.5,7.2,6.5,5.9,6.8,7.2,6.7,6.5,7.5,7.3,6.8,6.1,6.5,6.1,5.6,5.4,5.8,5.0,5.7,5.4,5.2,5.9,6.2,6.4,6.8,6.9,7.0,7.1,7.8,8.4,8.4,9.4,10.0,9.1,9.2,8.2,7.6,7.5,7.1,7.5,8.0,7.2,6.9,7.8,8.0,7.2,7.4,6.8,6.3,5.7,6.0,5.2,5.5,4.6,4.5,4.0,5.1,5.0,4.8,4.9,5.2,4.9,5.7,5.5,5.5,5.6,5.4,5.7,5.1,5.6,5.0,5.4,5.0,5.3,4.6,5.3,5.0,4.5,4.1,3.5,3.5,3.0,3.1,2.7,3.0,2.1,2.3,1.9,1.9,2.4,2.1,2.2,2.8,2.8,3.5,3.4,2.4,2.2,1.7,1.5,1.3,1.2,1.5,2.0,2.2,2.6,3.2,3.3,3.8,3.8,4.5,4.6,5.4,5.6,5.9,5.2,4.9,5.6,5.1,5.8,5.6,6.3,6.1,6.5,7.7,8.2,9.2],[24.7,22.3,20.4,20.7,20.0,19.6,19.1,21.0,19.5,17.6,19.4,18.8,18.2,19.8,21.0,19.7,20.8,21.5,22.5,22.9,23.3,23.5,22.5,22.9,22.4,21.8,20.2,20.8,20.3,19.4,19.2,17.5,16.3,17.1,16.6,14.3,14.4,16.3,15.5,12.7,14.6,12.1,12.1,11.1,11.4,10.7,9.1,8.7,6.7,5.9,6.3,5.6,4.1,3.7,3.5,4.1,4.3,3.9,4.1,3.7,3.8,3.7,4.3,3.9,4.3,4.0,4.4,4.2,4.4,4.5,4.5,5.4,5.2,6.3,6.3,7.5,8.2,10.8,12.3,13.2,14.6,15.0,15.8,18.9,18.5,21.4,21.5,22.0,18.8,18.3,18.0,16.2,15.4,14.5,13.4,13.3,10.7,9.4,7.8,6.5,5.7,5.1,3.9,3.4,2.8,2.4,2.0,1.6,1.2,0.9,0.8,0.8,1.2,1.5,2.1,2.6,3.2,2.8,3.3,3.9,4.2,4.6,5.1,5.8,6.3,6.0,6.0,5.6,4.9,4.1,3.0,2.4,1.7,1.9,2.1,1.9,1.4,2.0,2.1,1.7,1.7,2.4,2.3,2.0,2.4,3.0,2.7,2.7,3.1,3.5,3.4,3.2,3.1,4.0,3.8,3.3,3.7,3.5,3.8,3.8,4.0,4.3,4.2,4.2,4.8,4.9,4.8,5.5,5.3,5.9,5.9,6.2,7.0,6.4,6.2,6.2,6.9,6.9,7.4,6.9,7.5,7.4,6.7,7.0,7.0,7.6,6.9,6.4,6.9,7.1,6.3,6.1,7.0,6.6,6.0,6.1,7.0,6.1,5.6,6.6,6.8,6.3,6.3,7.0,6.9,6.4,5.9,6.3,5.8,5.5,5.1,5.6,4.8,5.4,5.0,4.9,5.3,5.7,5.8,6.1,6.1,6.3,6.6,7.1,7.7,7.9,8.7,9.4,8.5,8.7,7.8,6.9,7.0,6.6,7.1,7.6,6.8,6.6,7.5,7.8,6.9,7.1,6.5,6.0,5.7,5.7,5.0,5.1,4.4,4.2,3.8,4.7,4.7,4.5,4.6,4.9,4.6,5.3,5.0,5.1,5.2,5.1,5.4,4.8,5.4,4.8,5.3,4.8,5.0,4.4,5.0,4.8,4.2,3.9,3.4,3.3,3.0,2.9,2.5,2.6,2.0,2.0,1.7,1.7,2.1,1.8,1.9,2.2,2.4,2.9,2.6,1.9,1.7,1.3,1.2,1.2,1.2,1.6,1.8,2.2,2.4,2.8,3.2,3.6,3.6,4.2,4.3,4.9,5.1,5.6,5.0,4.8,5.3,4.9,5.6,5.3,5.7,5.7,5.9,6.9,7.5,8.6],[23.4,21.6,19.6,19.5,20.2,19.3,19.5,21.9,20.9,17.1,19.5,18.1,17.5,19.4,21.4,18.3,19.9,21.2,22.1,22.6,23.8,22.8,22.8,23.7,23.1,21.5,20.1,20.6,19.2,19.9,18.2,16.9,17.8,17.2,16.7,15.5,15.3,16.8,16.8,13.4,16.3,14.1,14.0,12.8,12.1,10.6,8.8,8.9,6.7,6.2,6.6,5.8,4.1,3.9,3.6,4.3,4.6,4.4,4.4,3.9,4.0,3.9,4.4,4.0,4.3,4.2,4.5,4.2,4.5,4.4,4.5,5.4,5.3,6.4,6.6,7.5,8.0,10.9,12.4,13.4,15.1,15.9,17.3,18.9,19.6,21.1,21.4,22.4,19.9,19.2,19.4,16.9,16.0,15.3,14.2,13.4,10.9,9.8,8.0,6.9,6.1,5.3,4.3,3.6,3.1,2.7,2.1,1.9,1.5,1.3,0.9,0.8,0.9,1.3,1.8,2.3,3.0,2.7,3.1,3.9,4.3,4.5,5.0,5.9,6.2,5.9,5.8,5.7,4.8,4.4,3.0,2.6,1.6,1.8,2.2,1.8,1.4,2.1,2.3,1.9,2.0,2.6,2.7,2.5,2.8,3.2,3.0,3.0,3.5,3.7,3.6,3.5,3.4,4.1,3.9,3.6,3.9,3.7,3.9,4.0,4.3,4.5,4.4,4.5,5.0,5.2,5.2,5.7,5.4,6.2,6.1,6.4,7.3,6.6,6.2,6.4,7.1,7.0,7.7,7.1,7.7,7.7,6.8,7.0,7.2,7.9,7.0,6.6,7.0,7.2,6.6,6.4,7.2,6.9,6.3,6.5,7.4,6.3,5.9,6.9,7.1,6.6,6.4,7.4,7.2,6.7,6.1,6.6,6.1,5.5,5.4,5.7,4.9,5.5,5.1,4.9,5.4,5.7,5.8,6.2,6.2,6.3,6.5,7.2,7.9,8.0,8.9,9.7,8.7,8.9,7.9,7.1,7.2,6.6,7.1,7.7,6.8,6.5,7.7,7.9,7.1,7.1,6.6,6.0,5.5,5.8,5.0,5.2,4.5,4.3,4.0,4.8,4.7,4.5,4.7,5.0,4.8,5.3,5.1,5.2,5.3,5.3,5.6,5.1,5.7,5.2,5.5,5.0,5.1,4.6,5.2,5.1,4.7,4.2,3.8,3.6,3.2,3.1,2.6,2.8,2.3,2.0,1.7,1.7,1.9,1.6,1.6,2.0,2.2,2.7,2.4,1.6,1.4,1.2,1.1,1.2,1.2,1.7,1.9,2.3,2.7,3.2,3.5,3.9,3.9,4.5,4.5,5.3,5.5,6.0,5.5,5.3,5.5,5.2,5.8,5.4,5.8,5.8,6.1,7.2,7.8,8.7],[23.3,21.1,19.2,20.0,20.6,21.0,20.0,21.9,20.4,18.0,18.7,17.9,16.8,19.4,21.0,19.8,19.7,20.6,22.6,23.1,22.3,22.4,22.7,22.7,23.2,20.7,20.5,21.1,18.6,20.1,19.9,16.7,16.9,17.2,17.2,15.2,15.1,17.3,15.8,12.2,14.9,12.7,12.8,11.3,12.3,10.5,9.4,8.7,7.0,6.4,6.6,6.1,4.6,4.5,4.1,4.8,5.1,4.9,5.0,4.5,4.9,4.6,5.3,4.6,4.9,4.6,4.9,4.7,4.8,4.9,5.1,6.1,6.0,7.2,7.2,8.4,8.5,11.4,12.6,13.5,15.5,16.3,17.4,19.1,19.5,21.6,22.2,22.7,19.8,19.3,18.8,17.6,16.1,15.6,14.3,13.6,11.3,10.0,8.2,7.2,6.5,5.9,4.9,4.3,3.8,3.2,2.6,2.3,1.9,1.6,1.2,0.9,0.8,0.9,1.5,1.9,2.3,2.2,2.8,3.4,3.9,4.0,4.7,5.1,5.8,5.6,5.8,5.3,4.4,4.2,3.2,2.7,1.6,2.2,2.4,2.2,1.7,2.3,2.6,2.2,2.4,2.9,3.0,2.8,3.2,3.6,3.4,3.5,4.0,4.3,4.1,4.1,3.9,4.8,4.4,4.0,4.6,4.1,4.6,4.7,4.8,5.2,5.2,5.4,5.8,6.2,6.0,6.6,6.3,7.0,7.0,7.2,8.0,7.4,6.9,7.2,7.8,7.8,8.4,7.7,8.3,8.4,7.5,7.7,7.9,8.4,7.7,7.3,7.6,7.8,7.3,7.0,7.8,7.5,7.0,7.0,8.0,7.1,6.6,7.6,7.8,7.5,7.4,8.0,8.0,7.5,7.0,7.3,6.9,6.3,6.0,6.3,5.5,6.0,5.8,5.4,6.0,6.4,6.5,6.9,7.0,7.1,7.4,8.0,8.6,8.7,9.4,10.0,9.2,9.7,8.6,7.8,7.9,7.4,7.8,8.3,7.5,7.3,8.3,8.4,7.7,7.9,7.3,6.7,6.2,6.4,5.6,5.7,5.1,4.7,4.5,5.3,5.3,5.2,5.4,5.8,5.6,6.3,5.8,6.0,6.0,6.0,6.2,5.8,6.3,5.9,6.3,5.8,6.0,5.6,6.2,6.0,5.4,4.9,4.6,4.2,3.9,3.8,3.1,3.2,2.4,2.4,2.0,2.1,2.2,1.7,1.7,2.0,2.1,2.6,2.2,1.5,1.3,1.2,1.3,1.5,1.6,2.0,2.3,2.9,3.3,3.8,4.1,4.7,4.6,5.3,5.3,6.3,6.3,6.8,6.3,6.0,6.2,5.9,6.5,6.4,6.7,6.5,6.9,7.8,8.6,9.6],[23.1,21.6,20.0,20.1,19.7,20.4,18.8,21.4,22.0,17.7,18.6,19.1,18.8,18.6,20.3,20.9,20.4,19.9,22.1,21.8,23.3,22.3,23.4,23.4,22.3,20.6,20.1,20.0,19.4,20.2,19.0,17.8,17.6,17.7,16.6,14.7,16.6,17.9,16.6,14.1,16.2,14.8,14.3,12.6,12.7,11.0,9.9,9.6,7.5,6.5,7.1,6.4,5.1,5.2,4.8,5.6,6.0,5.7,6.0,5.5,5.6,5.4,6.1,5.3,5.7,5.4,5.6,5.6,5.4,5.7,5.9,7.0,6.6,8.1,8.1,9.6,9.6,12.0,13.3,14.5,16.9,17.2,18.7,19.6,20.3,22.5,21.9,23.1,21.0,20.2,20.5,18.2,17.9,16.5,14.9,14.1,12.2,10.9,9.4,8.1,7.5,6.7,5.6,5.1,4.5,4.1,3.2,3.0,2.3,2.2,1.6,1.4,0.9,0.8,0.9,1.3,1.9,1.9,2.1,2.8,3.5,3.7,4.2,4.4,5.3,5.3,5.6,5.2,4.2,4.3,3.6,3.3,2.1,2.5,3.1,2.8,2.2,2.9,3.4,2.9,3.1,3.8,4.2,3.9,4.0,4.7,4.5,4.6,5.0,5.3,5.2,5.0,4.8,5.5,5.3,4.9,5.2,5.1,5.5,5.7,5.7,6.2,6.2,6.6,7.0,7.6,7.3,8.0,7.5,8.4,8.2,8.8,9.5,8.9,8.1,8.4,9.1,8.8,9.4,8.6,9.4,9.6,8.7,9.1,9.3,9.9,9.2,8.5,8.9,9.4,8.8,8.0,9.2,9.0,8.2,8.3,9.4,8.6,7.9,8.8,9.4,8.8,8.9,9.5,9.3,8.9,8.3,8.7,8.1,7.1,6.9,7.2,6.2,7.1,6.6,6.1,7.0,7.6,7.3,7.8,8.2,8.2,8.2,9.0,9.7,10.0,10.5,11.3,10.4,10.6,9.7,8.9,9.0,8.1,8.7,9.5,8.7,8.2,9.5,9.9,9.3,9.0,8.3,7.9,6.9,7.3,6.3,6.5,5.9,5.6,5.7,6.1,6.2,6.1,6.3,6.9,6.6,7.4,6.9,7.2,7.2,6.8,7.4,6.7,7.5,6.8,7.5,6.5,7.0,6.5,7.3,7.3,6.5,5.8,5.4,5.3,5.0,4.5,4.0,3.9,3.3,3.1,2.6,2.6,2.5,1.9,2.1,2.0,2.1,2.3,1.8,1.4,1.4,1.4,1.5,1.9,2.1,2.7,3.2,3.8,4.3,4.5,4.9,5.7,5.4,6.4,6.2,7.5,7.5,8.2,7.4,7.1,7.5,6.9,7.6,7.6,7.8,7.9,8.1,9.2,9.4,10.7],[22.8,21.1,19.9,20.0,19.6,21.0,20.3,23.1,21.5,17.7,19.5,19.0,19.1,18.8,20.7,20.4,20.7,19.9,22.3,22.5,23.0,22.7,22.8,23.2,23.0,20.9,20.4,20.7,19.6,20.6,20.1,16.4,17.5,17.5,16.2,14.8,15.5,16.6,15.6,13.2,14.2,13.4,13.3,12.8,12.7,10.4,10.1,9.9,8.4,7.7,8.4,7.7,6.2,6.6,6.1,7.0,7.3,7.3,7.6,7.0,7.4,7.0,7.8,7.0,7.3,6.7,7.1,7.3,6.7,7.3,7.7,9.3,8.5,10.0,10.0,11.6,11.3,13.9,14.6,15.8,17.8,18.5,19.4,20.6,21.0,22.7,23.0,23.5,21.6,21.1,20.8,19.8,18.5,17.1,16.1,15.1,13.1,12.1,10.7,9.6,8.8,8.3,7.4,6.6,5.9,5.5,4.6,4.1,3.3,3.0,2.2,1.9,1.4,1.0,0.8,0.9,1.6,1.4,1.6,1.9,2.5,2.7,3.4,3.6,4.5,4.2,5.0,5.3,4.4,4.3,4.2,4.0,2.7,3.3,3.9,3.8,2.9,3.8,4.3,3.7,3.9,4.7,5.2,5.2,5.4,6.0,5.9,6.0,6.6,6.9,6.8,6.6,5.9,7.1,6.5,5.9,6.8,6.6,7.4,7.4,7.7,7.9,8.0,8.6,9.0,9.8,9.3,10.0,9.5,10.6,10.3,11.0,11.9,11.2,10.3,10.5,11.1,11.0,11.3,10.6,11.2,11.7,10.6,11.2,11.3,12.1,11.4,10.8,11.2,11.7,10.8,9.7,11.4,11.3,10.2,10.2,11.7,10.6,9.7,11.2,11.6,10.9,11.1,11.7,11.6,10.9,10.2,10.9,10.0,9.2,9.1,8.8,8.0,8.9,8.6,7.8,8.8,9.6,9.2,9.7,10.1,10.2,10.0,11.0,11.7,11.9,12.7,13.6,12.5,12.9,11.7,10.7,11.0,10.0,10.4,11.5,10.5,10.1,11.6,11.9,11.1,11.2,10.4,9.8,9.0,9.1,7.9,8.2,7.5,7.2,7.1,7.8,8.0,7.7,8.1,8.8,8.5,9.2,8.8,9.3,9.4,9.1,9.3,8.6,9.3,8.7,9.6,8.5,9.1,8.5,9.1,9.1,8.8,7.7,7.2,6.9,6.3,6.0,5.2,5.1,4.1,3.8,3.2,3.1,3.4,2.7,2.8,2.5,2.4,2.6,1.9,1.6,1.6,2.2,2.2,2.5,2.9,3.5,4.2,5.0,5.7,6.2,6.5,7.7,7.4,8.5,8.0,9.8,9.9,10.4,9.2,9.0,9.3,8.8,9.7,9.7,10.3,10.0,10.2,11.4,11.7,12.5],[22.8,22.1,20.8,21.0,20.6,21.1,20.1,22.5,21.5,19.4,19.4,20.0,19.4,20.1,21.7,20.9,20.7,21.4,22.5,23.5,23.8,22.9,24.4,24.1,23.8,21.6,20.6,20.8,19.5,20.1,18.9,16.8,17.3,16.5,16.0,14.5,16.5,16.5,15.4,14.8,14.6,13.9,12.8,13.2,14.0,11.0,10.8,11.2,10.0,9.2,10.1,9.7,8.2,8.1,7.6,9.2,9.6,9.7,9.6,9.1,9.0,8.5,9.3,8.9,8.1,7.9,7.8,8.6,7.4,8.7,9.4,10.3,9.6,11.7,11.6,13.6,13.7,15.3,15.9,16.9,18.7,18.9,20.2,21.6,21.2,23.9,23.6,24.2,22.2,21.4,21.8,19.2,19.3,17.9,17.5,16.4,14.9,13.8,12.2,10.9,10.6,9.6,9.2,8.0,7.5,6.7,5.7,5.4,4.1,3.9,2.8,2.8,2.0,1.6,0.9,0.8,0.9,1.3,1.2,1.3,1.9,2.2,2.4,2.8,4.2,3.9,4.7,5.2,4.4,4.8,4.7,4.5,3.3,3.8,4.6,4.3,3.7,4.7,5.4,5.1,5.2,5.8,6.7,6.2,6.6,7.6,7.4,7.6,8.9,9.1,8.5,8.6,7.4,8.3,7.5,7.1,7.9,8.4,8.9,9.8,9.9,9.8,9.6,10.8,10.7,12.3,11.7,12.0,11.1,12.2,11.9,12.9,13.2,13.1,11.9,12.2,12.7,12.7,12.8,12.4,12.8,13.3,12.2,12.9,13.1,13.7,13.1,12.9,13.1,13.4,12.5,11.7,13.1,13.0,12.4,12.1,13.3,12.3,11.6,12.9,13.1,12.6,13.5,13.5,13.8,13.4,12.6,13.0,12.2,11.3,11.5,10.4,10.2,10.6,10.3,8.9,10.2,11.7,11.2,11.1,11.8,12.3,11.8,12.3,13.0,13.4,14.3,15.5,14.1,14.6,13.5,12.6,12.6,12.4,12.3,13.0,12.6,12.4,13.1,13.7,13.9,13.7,12.6,12.0,10.7,10.9,9.8,9.8,9.5,8.9,9.0,9.3,9.1,9.0,10.3,10.5,10.2,10.3,10.3,10.6,10.6,11.1,11.0,10.5,11.0,10.5,11.0,10.3,11.1,10.1,11.0,11.3,11.0,9.6,9.1,8.8,8.0,7.4,6.7,6.4,5.4,4.9,4.0,4.2,4.0,3.1,3.2,2.7,2.8,2.7,1.9,1.7,1.9,2.8,2.8,3.4,3.6,4.4,5.6,5.9,7.4,8.0,8.7,10.2,9.0,10.6,9.4,11.5,12.2,12.9,11.4,11.0,11.0,10.6,11.2,11.7,12.0,11.9,11.8,13.3,13.5,14.4],[22.2,21.4,20.7,20.6,20.5,20.8,20.0,23.3,21.0,18.7,20.4,19.7,18.5,19.6,21.9,21.1,21.0,20.9,22.4,22.4,23.0,22.5,22.4,23.0,22.6,20.8,20.6,20.1,20.6,20.7,19.8,16.8,17.5,16.0,16.7,14.0,15.7,16.3,15.3,13.6,14.3,13.3,12.9,13.4,13.8,11.3,11.5,11.7,10.4,9.7,10.1,9.9,8.7,8.7,8.4,9.7,10.3,10.7,10.4,10.3,10.1,9.5,10.4,9.5,9.4,9.1,9.0,9.9,8.6,9.3,10.3,11.5,11.3,13.0,12.9,14.6,14.5,16.7,17.1,18.2,19.4,20.0,20.8,21.5,22.4,24.0,24.3,24.7,22.8,22.6,22.4,20.7,20.2,19.2,18.8,17.7,16.1,14.9,13.6,12.3,11.6,10.6,9.5,8.7,8.0,7.2,6.5,6.2,5.0,4.4,3.4,3.3,2.5,2.0,1.3,0.9,0.8,1.0,1.2,1.4,1.6,2.0,2.6,3.0,3.9,3.8,4.3,5.4,4.7,5.0,5.3,5.0,3.9,4.6,5.3,5.0,4.4,5.4,6.0,5.8,6.0,7.0,7.2,7.1,7.4,8.5,8.2,8.2,9.7,9.9,9.4,9.3,8.4,9.4,8.5,7.9,9.1,9.4,9.8,10.3,11.2,10.7,10.7,11.5,12.0,13.3,12.6,13.0,12.3,13.2,12.8,13.5,13.9,13.6,12.6,12.6,13.0,12.9,13.2,13.3,13.1,13.4,12.6,13.2,13.4,14.1,13.4,13.3,13.5,14.0,13.1,12.4,13.7,14.0,13.4,12.9,14.3,13.4,12.7,13.9,14.3,13.9,14.2,14.9,15.0,14.2,13.0,13.7,13.3,12.0,12.3,11.6,10.9,11.2,11.1,9.6,11.1,12.1,11.5,11.6,12.2,12.6,12.3,12.9,13.5,14.0,14.8,15.9,14.6,14.9,13.8,13.1,13.1,12.7,12.7,13.6,13.0,12.7,13.5,14.3,14.0,13.9,13.0,12.6,11.2,11.6,10.6,10.5,10.4,9.5,9.4,10.5,9.8,10.0,11.0,11.4,11.0,11.2,11.1,11.5,11.6,11.9,12.1,11.6,12.2,11.6,12.4,11.5,12.1,11.8,12.4,12.4,12.1,11.1,10.6,9.8,8.8,8.2,7.8,7.4,6.3,5.9,5.0,4.3,4.8,3.6,3.6,3.3,3.1,2.9,2.1,2.2,2.5,3.3,3.4,4.1,4.4,5.4,6.8,6.8,8.8,8.4,9.6,11.1,10.3,11.5,11.3,12.7,13.2,13.8,12.3,12.3,12.1,11.8,12.3,12.6,12.9,12.5,12.3,13.5,14.1,15.0],[22.7,22.0,21.2,21.0,20.2,20.6,20.6,23.2,20.6,18.2,20.2,20.0,19.2,19.1,21.1,20.7,19.4,20.5,21.9,21.6,22.7,21.9,22.7,23.1,22.3,20.8,20.4,20.1,19.3,19.6,19.4,17.3,16.8,17.3,16.3,14.6,15.5,16.2,15.2,13.6,15.7,14.5,14.1,13.5,14.3,12.5,12.4,12.4,10.6,9.4,10.8,10.1,9.0,9.0,8.2,10.0,10.4,10.6,10.1,9.7,10.0,9.8,10.5,10.4,9.4,9.0,9.8,10.1,9.4,10.4,10.7,12.1,11.6,13.1,13.2,14.7,15.0,16.9,17.2,18.5,19.8,20.3,21.3,22.2,22.4,24.3,24.0,23.9,23.2,22.5,22.4,21.3,20.5,19.5,18.7,17.6,16.3,15.5,14.1,12.8,12.5,11.6,10.9,10.1,9.1,9.1,8.1,7.3,6.0,4.8,4.0,3.4,2.6,2.0,1.6,1.2,0.9,0.8,1.0,1.4,1.7,1.5,2.4,2.9,3.4,3.7,4.1,5.0,4.1,4.8,5.2,5.2,3.7,4.9,5.4,5.6,4.9,5.9,6.9,6.9,7.1,7.6,7.8,7.8,8.8,9.3,9.0,9.0,10.5,10.3,10.4,10.5,9.1,10.7,9.7,9.5,10.5,10.0,11.0,11.2,10.6,11.4,11.9,12.5,13.0,14.0,13.0,13.6,13.1,14.0,13.8,14.0,14.6,14.4,13.3,13.1,13.9,14.1,14.0,13.1,13.7,14.0,13.2,14.0,13.9,14.5,14.3,13.9,13.8,14.1,13.7,13.4,14.2,14.5,13.8,13.5,14.6,14.1,13.0,14.2,14.5,14.3,14.6,14.7,14.8,14.3,13.4,14.0,13.3,11.9,12.4,12.3,11.3,12.0,11.3,10.0,11.8,12.2,11.8,12.1,12.8,13.3,12.5,13.3,13.9,14.2,14.8,15.6,14.5,14.7,13.8,13.3,13.7,13.1,13.1,14.0,13.9,13.1,13.6,14.4,14.1,13.6,12.8,12.8,11.5,12.0,10.6,10.7,10.7,9.8,10.2,10.6,10.5,10.5,11.2,12.4,11.8,12.6,12.0,12.7,12.4,12.1,12.7,11.7,12.8,11.9,12.4,11.3,11.8,11.7,12.3,12.4,12.0,11.1,9.9,10.3,9.0,8.8,8.3,7.8,6.4,6.5,5.2,5.5,5.3,4.1,4.5,3.8,3.6,3.4,2.5,2.5,2.8,3.9,3.7,5.0,5.0,6.0,7.3,8.0,9.8,9.6,10.4,11.2,10.5,11.8,11.4,13.1,13.7,14.2,12.7,12.2,12.4,12.4,12.7,13.3,13.6,12.9,13.1,14.5,14.9,15.6],[24.1,23.4,22.6,20.8,19.8,18.8,19.9,21.4,20.7,19.3,20.5,20.7,19.3,19.7,21.9,21.0,21.5,21.9,21.7,23.1,24.0,22.0,23.8,24.0,24.2,20.9,22.0,22.0,18.6,19.4,19.4,15.6,16.3,17.1,16.2,13.7,14.9,16.5,14.3,12.3,14.5,14.3,13.1,13.6,14.2,12.4,13.1,12.9,11.6,11.0,12.2,10.7,10.0,10.0,10.4,12.1,11.6,11.8,12.1,11.9,11.6,10.9,11.9,11.2,10.4,10.9,10.9,11.2,10.4,11.8,12.6,13.6,13.1,14.8,14.2,16.2,17.0,18.7,19.2,19.7,21.8,21.8,23.0,23.7,23.6,25.8,25.3,25.2,24.6,23.8,24.4,23.0,22.3,21.0,20.9,19.3,17.8,16.9,15.4,14.2,13.9,13.0,12.1,11.4,10.4,10.0,9.0,8.9,6.0,5.6,4.4,4.0,3.1,2.3,1.6,1.6,1.3,0.9,0.8,0.9,1.5,1.4,1.9,2.3,3.4,3.2,4.3,5.1,4.3,5.4,5.5,5.9,4.9,5.4,6.2,6.4,5.6,6.9,7.5,7.0,7.3,8.3,8.7,9.1,9.6,9.2,10.1,10.0,12.0,11.2,11.0,12.1,10.9,12.2,10.9,10.6,11.8,11.7,12.8,12.4,11.9,11.8,13.5,14.3,15.0,15.7,14.5,15.5,14.8,15.3,15.4,15.5,16.1,15.9,14.1,14.7,15.5,15.8,15.7,14.8,15.4,15.8,14.8,15.5,15.3,16.0,15.7,14.8,15.4,15.8,14.9,13.7,15.3,16.0,14.4,14.3,15.8,15.3,13.8,15.4,15.9,15.9,16.0,16.4,16.4,16.1,15.4,15.5,14.4,13.9,13.0,12.3,12.2,12.8,12.8,11.7,13.0,13.2,13.7,14.0,14.0,14.2,14.3,14.7,15.1,15.8,16.9,17.4,16.2,16.4,15.4,14.9,14.8,14.7,14.2,15.2,14.5,14.3,15.0,15.9,15.7,14.9,14.2,14.0,13.3,13.3,12.2,12.1,11.9,11.6,11.3,11.3,11.6,12.3,13.5,14.4,13.8,14.6,14.0,14.0,13.2,13.2,13.3,11.8,13.2,12.6,13.4,12.8,13.6,13.6,13.5,13.4,13.1,12.1,11.3,11.8,9.9,9.7,9.2,8.7,7.3,7.2,5.6,6.1,5.6,4.1,5.0,4.2,4.2,3.9,2.8,2.9,2.7,4.1,3.6,5.5,5.9,6.8,8.1,8.9,10.6,11.0,11.7,12.8,12.0,13.5,12.3,14.3,15.4,15.7,14.2,13.4,13.3,12.9,13.3,14.9,15.1,14.3,14.7,16.1,16.5,18.0],[23.2,22.9,21.7,20.4,20.7,20.5,21.0,23.3,20.2,19.4,20.5,20.8,18.8,20.1,22.2,21.6,21.9,21.7,22.9,22.4,23.8,22.7,24.2,24.3,22.7,21.7,21.3,20.9,18.5,19.5,18.6,17.1,16.0,16.9,16.2,14.0,15.2,16.1,14.5,14.3,14.5,14.7,13.8,14.0,14.8,12.3,12.8,13.3,12.1,11.7,12.5,12.0,11.5,10.7,11.1,12.8,12.6,13.1,12.9,12.7,12.3,11.3,12.7,11.7,11.0,11.8,11.1,12.3,10.8,12.0,13.2,14.3,14.0,15.0,15.3,17.2,17.0,18.5,19.3,19.9,21.4,21.6,23.0,23.4,23.8,25.7,25.5,25.6,24.1,23.9,23.9,22.7,22.3,21.3,21.1,19.8,18.6,17.6,16.4,14.8,14.8,13.4,12.9,11.7,11.3,10.1,9.3,8.6,6.9,5.8,4.8,4.2,3.2,2.7,1.9,1.6,1.7,1.3,0.9,0.8,1.0,1.2,1.9,1.9,3.0,3.0,3.8,5.1,4.3,5.5,6.0,6.1,5.3,5.9,6.8,6.4,5.8,7.0,7.8,8.0,8.4,9.2,9.7,9.7,10.3,11.2,11.2,11.8,12.9,13.4,12.8,13.1,11.8,11.9,11.2,11.1,11.4,13.0,13.0,14.2,13.7,13.6,13.7,15.0,14.9,16.4,15.3,15.8,15.1,15.7,15.4,16.1,16.5,16.5,15.3,15.3,15.8,16.0,16.0,15.8,15.6,16.2,15.1,15.9,16.0,16.7,16.3,16.0,16.5,16.7,15.7,14.8,16.2,16.5,16.0,15.2,16.7,15.9,15.4,16.4,16.7,16.3,16.8,17.4,17.8,16.9,16.1,16.3,15.5,14.9,14.7,13.6,13.6,13.4,13.8,12.3,13.9,14.6,14.3,14.4,15.0,15.3,14.8,15.2,15.7,16.2,17.4,18.3,17.1,17.3,16.0,15.6,15.6,15.8,14.8,15.9,15.7,15.3,15.3,16.5,16.6,16.3,15.3,15.2,13.8,13.9,13.3,13.1,13.1,12.4,12.4,12.9,12.5,13.0,14.4,14.6,14.1,14.3,14.4,14.3,14.2,14.6,14.3,13.5,14.1,14.0,14.5,13.8,14.6,14.1,14.6,14.7,14.4,13.3,12.9,12.5,10.7,10.7,10.5,9.4,7.9,7.4,6.4,5.8,5.9,4.6,5.0,4.1,4.2,4.1,3.0,3.1,3.2,4.3,4.4,5.8,6.0,6.8,8.7,9.2,11.4,11.8,13.4,14.1,12.9,14.4,13.2,14.6,16.3,16.4,15.2,14.8,14.2,14.1,14.4,15.6,15.6,15.2,15.3,16.5,17.3,18.2],[23.5,23.3,22.0,21.3,20.8,20.1,21.6,23.8,20.4,19.1,21.7,21.7,18.4,19.4,23.4,21.9,19.7,22.3,23.3,22.0,23.8,22.1,24.3,23.4,22.4,21.4,21.1,19.2,20.1,19.2,18.1,16.8,15.0,16.0,15.8,13.6,15.3,15.6,16.2,14.1,15.5,15.3,14.7,14.8,15.2,13.7,14.1,14.4,12.3,12.5,13.4,12.5,12.4,11.8,12.7,14.2,13.7,14.0,14.0,14.3,13.8,12.6,14.3,13.6,12.5,13.0,12.7,14.2,13.2,13.8,14.9,16.2,15.6,16.6,16.9,18.4,18.7,21.3,21.3,22.0,23.1,23.5,24.3,24.6,24.8,26.5,26.3,26.2,25.4,24.9,25.2,24.0,23.8,22.8,22.3,21.4,20.5,18.8,17.7,16.6,16.3,15.8,14.1,13.4,12.6,11.9,10.6,10.8,8.2,7.3,5.5,5.0,3.6,3.4,2.4,2.2,2.0,2.2,1.5,0.9,0.8,0.9,1.8,2.0,2.8,2.9,3.8,5.4,4.6,5.8,6.8,6.4,5.7,6.6,7.3,7.9,7.1,8.2,8.9,9.2,9.5,10.3,10.6,10.4,11.2,11.7,12.9,11.9,14.2,14.7,14.8,14.8,14.1,14.4,13.5,13.6,14.0,14.4,14.7,15.7,14.2,15.5,15.9,16.5,17.0,18.1,16.7,17.6,17.0,17.0,17.1,17.1,17.7,17.5,16.4,16.5,17.2,17.5,17.7,16.7,17.2,17.4,16.6,17.1,17.2,17.8,17.4,17.2,17.5,17.8,16.8,16.4,17.5,18.0,17.3,17.0,18.1,17.4,16.8,18.1,18.5,18.4,18.4,19.1,18.6,18.4,17.6,17.5,17.0,16.2,16.1,14.7,14.7,14.7,15.2,14.6,15.6,16.1,15.5,16.1,16.2,16.3,16.3,16.3,16.6,17.5,18.4,19.4,18.2,18.2,17.1,16.8,16.8,16.7,16.2,17.2,16.7,16.5,16.7,18.0,17.6,17.4,16.7,16.1,15.5,15.2,15.2,14.9,14.2,14.3,13.6,13.8,14.4,15.4,15.1,16.1,16.2,16.3,16.3,16.1,15.8,15.3,15.9,15.0,16.0,15.7,16.4,15.3,16.1,16.1,16.3,16.5,15.8,15.0,15.3,14.3,12.6,11.8,11.8,10.3,8.9,8.4,7.6,7.5,7.3,5.1,6.1,5.3,5.3,5.2,3.6,3.5,3.9,5.1,4.9,6.9,7.5,8.7,10.2,10.7,13.0,13.1,14.9,14.9,14.9,15.8,15.5,16.7,17.8,18.0,17.0,16.3,16.0,15.8,15.9,17.1,17.1,16.5,16.8,17.9,19.1,19.9],[24.2,23.7,23.4,22.6,21.0,21.0,21.7,21.7,19.8,18.7,21.7,19.6,16.9,20.1,22.7,21.7,19.4,22.3,22.6,21.4,25.2,22.4,25.3,23.9,23.1,20.3,21.5,20.7,18.3,19.7,18.1,13.4,13.9,16.4,14.8,12.7,14.1,17.0,16.4,13.0,16.6,16.3,15.9,15.9,17.2,14.7,15.7,16.0,14.7,14.4,15.8,15.1,13.4,12.9,14.2,16.0,15.4,15.5,15.7,16.3,15.5,14.2,15.7,16.0,13.4,14.3,13.9,15.2,13.9,16.2,16.8,17.9,17.9,18.7,18.9,20.4,20.9,22.4,23.0,23.5,24.3,24.7,25.4,26.0,25.9,27.3,27.2,27.2,26.4,25.9,26.2,25.5,25.1,24.1,24.0,22.7,22.1,20.3,19.6,18.7,18.5,18.0,16.8,16.1,14.1,14.3,12.2,12.9,9.5,8.8,6.5,5.5,4.6,3.2,3.2,2.8,2.3,2.3,2.2,1.6,1.0,0.8,1.2,1.9,3.0,2.8,3.7,4.9,4.6,6.0,6.9,7.4,7.0,7.6,9.0,9.5,8.3,9.4,9.6,10.4,9.9,11.1,11.2,11.9,12.8,12.2,13.1,13.4,16.3,15.6,15.5,16.9,16.3,17.4,16.2,15.1,16.5,16.8,17.3,17.2,16.1,17.3,18.3,18.1,20.0,20.2,18.0,19.8,19.1,19.5,19.7,19.5,20.1,20.3,18.4,19.0,19.5,20.3,20.2,19.1,19.5,19.5,18.7,19.3,19.2,19.5,19.8,18.9,19.1,19.9,19.1,17.9,19.3,20.4,19.2,18.3,20.2,19.8,18.5,20.0,20.5,20.3,20.0,21.0,20.7,20.5,20.0,19.3,18.7,17.8,17.2,17.0,16.4,16.8,17.1,16.7,18.0,18.2,18.0,18.7,18.4,18.3,18.3,18.4,18.8,19.3,20.4,21.2,19.9,20.4,18.8,18.6,18.4,18.9,18.1,18.5,18.6,18.6,18.3,19.6,19.6,19.3,19.1,17.8,17.6,17.1,17.0,16.7,16.0,15.8,15.3,15.8,16.4,17.8,18.0,19.5,19.9,19.5,19.3,18.7,17.5,17.9,17.8,16.5,17.9,16.8,17.6,16.9,17.3,17.8,17.9,18.1,17.1,16.5,16.6,16.1,13.5,14.1,13.0,11.6,10.6,10.0,8.9,8.7,8.2,6.3,7.1,5.6,5.9,5.6,4.2,4.5,4.8,5.8,5.8,7.9,9.4,10.4,11.6,12.9,13.3,15.0,16.3,16.5,16.9,17.6,16.7,18.4,19.8,20.2,18.6,17.6,18.0,17.7,17.8,19.8,20.1,18.7,19.6,20.8,21.5,22.1],[24.9,24.3,23.2,22.0,20.7,20.9,21.5,23.2,20.7,20.5,20.5,20.7,18.8,21.3,20.8,22.3,19.9,22.1,22.0,22.4,23.6,23.0,24.0,23.9,22.9,21.5,22.3,21.2,19.1,20.7,19.4,14.9,16.4,17.6,15.3,12.6,15.4,17.1,15.4,15.1,17.8,16.4,15.5,15.8,17.2,13.7,15.2,14.5,13.4,13.7,14.8,13.9,12.7,12.3,13.2,14.7,14.4,14.9,14.3,14.9,14.0,12.8,14.6,14.7,12.9,14.2,13.6,14.9,13.8,15.0,16.1,16.7,16.5,17.4,16.9,19.0,19.9,21.3,22.5,23.1,24.0,24.6,25.2,25.6,25.6,27.2,27.0,27.0,26.6,25.7,26.2,25.5,24.7,23.5,23.1,21.8,21.3,19.6,18.6,17.1,16.7,16.2,15.2,14.3,12.9,13.3,11.3,10.9,8.6,8.2,6.5,6.0,5.6,3.9,3.5,3.2,3.1,2.5,2.5,2.1,1.5,0.9,0.8,1.2,2.2,2.1,3.7,4.6,4.6,6.1,6.7,7.6,7.6,7.6,8.3,8.0,7.9,9.0,9.6,9.5,10.7,11.2,11.4,11.9,13.1,12.5,13.7,14.4,15.1,15.4,15.0,15.9,14.8,15.1,14.3,14.8,14.4,15.6,15.6,16.4,15.7,15.8,16.4,16.8,17.7,18.3,17.1,18.2,17.9,18.2,18.7,18.5,19.4,19.1,17.4,17.8,19.1,19.3,19.4,18.6,19.0,19.4,18.0,18.8,18.6,19.2,19.2,17.9,18.6,19.2,18.2,16.9,18.4,19.0,17.7,17.2,19.0,18.2,17.0,18.5,19.1,18.7,18.4,20.0,19.5,18.9,18.3,17.9,16.9,16.5,16.5,15.6,15.3,15.4,15.9,15.2,16.3,16.5,16.6,17.5,17.7,17.3,17.5,17.9,18.2,18.8,20.0,21.1,19.6,19.8,18.3,18.0,18.0,17.7,17.3,18.0,17.6,17.4,17.6,18.7,18.4,18.2,17.8,16.1,16.3,15.7,15.5,15.3,14.5,14.8,14.5,14.8,15.2,15.9,16.1,17.3,17.6,17.7,17.5,17.4,16.4,16.6,16.5,15.4,16.0,15.5,16.1,15.5,15.8,15.8,16.1,16.5,16.2,14.6,15.0,14.4,12.3,12.1,11.8,10.6,9.5,9.4,8.4,8.6,8.8,6.6,7.3,6.3,6.3,6.1,4.5,4.5,5.4,6.5,6.2,7.9,8.1,8.8,10.5,11.0,13.0,14.4,15.0,15.7,15.9,16.4,15.2,16.9,18.3,18.8,17.4,16.4,16.6,16.2,16.8,18.2,18.4,17.6,18.4,19.9,20.4,21.5],[23.6,23.3,22.6,22.2,21.7,21.6,22.8,23.8,21.1,21.0,23.2,22.5,21.2,21.2,24.8,23.8,22.0,23.5,25.2,23.4,25.1,24.2,24.9,25.5,24.3,23.2,23.1,21.1,20.0,20.5,19.5,17.2,16.6,17.4,16.5,13.6,16.2,17.3,15.4,14.7,16.0,16.6,15.3,16.0,16.3,14.2,15.7,16.0,14.5,15.4,16.1,15.4,14.6,13.2,13.6,15.6,15.7,16.9,16.1,15.5,15.8,14.3,16.0,15.4,14.5,14.3,15.0,16.0,14.9,15.8,16.7,17.6,17.9,18.7,18.6,20.4,21.2,22.4,23.0,23.6,24.2,24.5,24.9,25.7,26.0,27.5,27.3,27.2,26.3,26.0,25.8,25.1,24.5,24.0,23.9,22.9,22.4,21.2,20.1,18.8,18.4,17.9,16.7,15.4,14.7,14.5,12.1,12.5,10.5,10.3,7.8,6.9,5.9,4.5,4.1,4.3,3.5,3.5,2.7,2.3,1.9,1.3,1.0,0.8,1.4,1.8,3.2,4.7,4.9,6.5,7.8,8.6,7.8,8.5,10.1,9.6,9.8,10.6,11.7,12.0,12.3,12.5,12.8,13.7,13.5,14.3,14.9,15.2,16.3,16.3,16.7,17.6,16.7,16.6,14.9,15.5,16.0,17.0,17.5,18.5,17.4,18.0,18.6,19.0,19.7,20.6,19.0,20.2,19.7,20.1,20.3,20.3,21.1,20.8,19.1,19.1,20.1,20.3,20.2,19.9,19.8,20.2,19.4,20.2,19.7,20.8,20.8,19.9,20.5,21.1,19.9,18.9,20.6,21.1,19.8,19.3,21.1,20.2,19.4,20.7,21.2,20.6,20.3,21.8,21.5,20.8,19.8,20.1,19.6,18.5,18.2,17.6,17.4,17.4,18.1,17.2,18.1,18.7,18.4,19.1,19.0,19.0,18.8,19.0,19.3,20.0,21.1,22.2,20.7,21.0,19.5,19.1,19.3,19.3,18.4,19.9,19.3,18.8,19.4,20.4,20.1,20.1,19.4,18.8,17.9,17.4,17.5,17.0,16.7,16.7,15.7,16.3,16.8,17.6,17.8,18.7,18.9,18.8,19.4,19.3,18.2,18.8,18.4,17.5,18.5,17.8,18.5,17.5,18.3,17.9,18.7,19.0,18.2,17.0,17.1,15.8,13.7,13.7,13.1,11.8,11.6,10.1,9.3,9.4,8.8,6.9,7.0,6.6,6.7,6.8,5.2,5.5,5.3,7.1,6.9,8.9,9.8,10.5,12.5,13.2,14.5,16.1,17.6,17.3,17.7,18.5,17.7,19.1,20.5,20.7,19.3,18.5,18.9,18.4,18.9,20.4,20.1,19.1,19.5,20.8,21.8,22.3],[24.0,23.1,22.4,22.1,22.0,21.6,23.6,24.2,21.9,22.5,23.0,23.2,20.6,22.0,25.0,22.8,21.2,23.8,24.3,22.9,25.4,23.3,24.9,25.9,23.5,21.9,22.9,20.3,20.2,20.1,20.2,16.5,16.0,18.1,17.7,13.7,17.0,18.4,17.3,15.9,17.7,17.5,15.8,17.1,17.0,15.4,16.1,16.6,15.2,16.0,16.8,16.8,15.3,14.4,15.4,16.8,16.9,17.8,17.4,16.3,16.9,15.0,17.7,17.2,16.0,15.7,16.5,17.6,17.4,18.4,18.3,20.0,19.0,20.2,20.0,21.2,22.5,23.8,24.4,24.8,25.1,25.4,25.9,26.5,26.5,28.0,27.9,27.8,26.9,26.5,26.6,26.3,25.2,24.9,24.7,24.0,23.5,22.4,21.4,20.6,20.4,20.0,18.5,17.6,16.2,16.1,13.4,13.6,11.8,11.6,9.1,8.5,7.5,5.4,4.9,4.3,4.6,4.4,3.9,3.1,2.6,2.4,2.1,1.2,0.8,1.4,2.7,4.2,5.0,7.0,8.0,8.8,8.7,8.9,10.2,10.2,10.1,10.7,11.7,11.9,12.6,13.0,13.2,13.1,14.2,15.0,15.4,15.7,16.5,16.8,17.9,19.1,18.6,19.4,17.2,18.1,18.5,19.0,19.7,20.4,19.1,19.3,20.5,21.1,21.6,21.9,20.4,21.9,21.1,21.3,21.4,21.6,21.9,21.9,20.4,20.5,21.0,21.4,21.0,20.6,20.8,21.1,20.3,21.1,20.8,21.7,21.4,20.9,21.2,22.0,20.9,20.3,21.4,21.8,21.4,20.7,22.1,21.5,20.8,21.6,22.5,22.3,21.8,23.3,22.6,22.0,21.1,21.1,20.7,19.4,19.2,18.8,18.3,18.7,19.9,18.4,19.7,20.2,19.6,20.2,19.9,19.5,19.7,20.0,20.4,20.8,22.0,23.2,21.4,21.8,20.3,19.9,20.0,19.7,19.3,20.7,20.2,19.8,20.6,21.4,20.8,21.4,20.8,19.5,19.2,19.0,19.0,18.6,17.9,17.2,16.9,17.9,18.8,20.1,19.6,20.8,21.1,20.7,20.7,20.6,20.2,20.2,20.0,18.8,19.7,18.9,19.6,18.4,19.4,19.2,20.3,20.2,19.1,17.6,17.4,17.3,14.8,14.7,13.5,13.0,11.9,11.4,10.1,9.9,9.9,8.1,9.4,8.0,7.9,7.5,5.7,6.7,6.1,8.3,8.0,11.3,10.5,11.8,13.2,13.7,15.7,17.0,18.3,18.6,19.1,19.6,19.1,20.7,21.3,22.0,20.8,19.9,20.6,20.1,20.1,21.7,21.7,20.6,20.8,21.9,22.8,23.6],[24.5,24.4,23.5,23.2,21.8,22.6,24.0,24.3,22.3,21.5,23.6,22.4,21.6,23.3,24.6,23.2,21.8,24.0,24.9,23.9,25.4,24.2,24.8,25.0,23.7,23.0,23.0,21.4,18.6,20.7,20.0,15.6,16.7,17.6,16.6,12.9,16.2,17.8,16.0,15.5,18.1,17.8,15.8,17.3,18.1,15.3,15.8,15.8,15.8,16.0,16.8,17.6,16.7,16.1,17.0,17.2,18.4,18.4,18.2,18.2,18.2,17.1,19.0,18.8,17.7,17.9,17.6,19.2,18.7,20.0,19.3,21.0,20.6,21.1,21.7,22.3,24.2,24.5,24.2,24.8,24.7,25.6,25.8,26.6,26.4,27.9,28.2,28.1,27.1,26.9,26.7,26.2,25.2,25.2,25.2,24.7,24.4,23.5,23.0,22.4,22.1,21.1,20.1,19.1,17.3,17.9,15.0,14.9,13.3,12.9,11.5,9.3,9.2,6.7,6.5,5.8,5.5,5.2,4.2,3.9,3.2,2.7,2.9,1.9,1.5,0.8,1.6,3.0,4.4,6.1,7.6,8.9,9.3,9.2,10.0,10.4,11.4,11.3,12.1,12.7,13.5,14.1,14.4,15.7,15.7,16.1,17.6,17.6,18.0,18.8,19.5,20.2,19.4,20.9,18.9,19.0,20.0,20.1,20.6,21.1,20.0,21.0,21.9,22.0,22.9,22.7,21.7,22.7,22.5,22.6,22.4,22.8,23.2,23.3,21.7,21.7,22.5,23.3,23.2,22.3,22.4,22.6,21.3,22.2,21.8,22.7,22.6,22.1,22.0,22.9,21.9,20.6,22.2,23.0,21.7,20.8,22.9,22.4,20.7,22.5,23.4,23.4,22.7,24.1,23.5,22.8,21.9,21.8,21.5,20.2,19.8,18.6,19.1,18.7,20.2,19.2,20.3,20.8,20.5,21.3,21.2,20.7,20.6,20.9,21.4,22.1,23.5,24.4,22.9,23.0,21.4,21.0,21.3,21.1,20.1,21.8,21.1,20.8,21.4,22.3,22.0,22.5,22.2,19.6,19.6,19.1,19.3,18.9,19.3,19.2,18.6,19.4,19.4,20.6,20.5,22.1,22.3,22.4,22.5,21.5,20.9,20.8,20.4,19.3,20.2,19.4,20.1,19.7,20.0,19.7,20.8,20.9,19.6,18.9,18.7,18.6,16.4,16.7,15.0,14.6,12.8,13.0,11.5,11.4,12.2,10.3,11.5,10.9,10.8,10.0,8.3,8.5,8.5,11.1,9.8,12.2,11.8,12.8,13.8,14.8,16.6,18.6,20.2,19.2,19.8,20.9,19.9,21.3,22.8,23.3,21.4,20.4,20.9,20.9,21.0,22.3,22.8,21.4,21.8,23.4,24.0,24.6],[24.4,23.8,23.1,22.8,20.8,21.6,22.5,23.1,20.2,19.7,22.1,20.7,20.6,20.9,23.4,21.1,20.2,23.7,24.1,23.0,24.9,23.9,25.3,25.9,23.3,22.5,22.6,20.0,17.6,20.9,19.1,15.5,15.0,17.1,16.1,10.6,14.5,17.3,16.1,13.3,16.8,16.7,15.7,16.3,17.6,15.6,16.6,17.2,16.4,16.8,17.5,17.6,17.0,17.3,17.0,17.4,18.2,18.3,18.9,17.9,18.5,16.8,19.3,19.1,17.9,17.5,18.1,18.9,19.1,19.8,20.4,20.9,20.8,21.1,21.5,22.4,23.6,24.5,24.6,25.7,25.6,25.8,26.6,27.4,27.1,28.3,28.3,28.3,27.7,26.8,27.1,26.6,26.1,25.5,25.2,24.7,24.2,23.1,22.7,22.4,21.1,20.9,18.8,18.5,17.5,17.1,15.3,14.3,13.8,12.6,11.0,10.3,8.8,7.0,8.1,9.8,8.3,6.0,6.4,5.9,5.2,2.9,4.3,3.5,2.8,1.3,0.8,1.5,2.9,4.7,7.1,7.4,8.2,9.2,10.5,10.6,10.8,11.4,12.0,12.6,12.9,13.7,13.8,14.1,15.3,15.5,15.5,16.1,17.4,17.7,18.2,19.0,18.0,19.4,17.4,18.4,19.4,19.3,19.7,20.5,19.4,19.5,20.1,21.4,22.1,22.6,21.2,22.3,21.4,21.7,21.5,22.3,22.2,22.0,20.7,20.8,21.4,22.0,21.9,21.5,21.9,21.7,20.8,21.4,20.9,22.0,22.0,21.6,21.3,22.2,21.6,20.8,21.8,22.5,22.2,20.9,22.9,22.2,21.0,22.6,23.3,23.1,22.8,24.0,23.3,23.0,22.1,22.0,21.4,20.1,19.6,19.5,18.8,18.8,19.5,18.3,19.9,20.3,20.0,20.7,20.2,19.9,20.4,20.3,21.0,21.2,22.8,23.8,22.2,23.0,20.8,20.4,20.4,20.7,20.3,21.3,20.6,20.6,21.1,21.9,21.4,22.0,21.8,19.7,19.8,19.6,18.8,18.5,18.1,17.7,17.6,18.5,18.5,19.4,19.3,20.7,20.7,20.9,21.1,20.2,19.9,20.5,21.0,18.9,20.1,19.4,20.0,18.9,20.1,20.2,21.2,20.8,19.4,18.5,18.2,18.7,16.1,16.5,15.9,14.3,12.6,13.5,11.8,12.6,11.7,9.6,11.1,10.5,10.8,11.0,10.1,9.2,8.6,9.8,9.8,12.2,12.2,13.8,14.0,15.2,16.3,17.8,18.9,18.8,19.5,20.2,20.3,21.6,22.5,22.9,21.9,20.5,20.7,20.6,20.6,21.6,21.7,21.2,21.2,22.4,22.8,23.8],[25.3,25.4,24.2,23.7,21.5,22.9,22.9,23.7,21.3,19.9,22.8,22.1,20.7,22.0,25.1,23.0,23.2,24.8,24.8,24.2,25.8,24.5,25.7,25.8,23.7,22.6,22.4,20.3,18.2,20.0,18.2,13.6,14.6,17.8,15.8,11.1,14.6,17.7,17.2,12.3,16.8,18.7,17.0,17.3,18.6,16.9,17.1,17.6,16.1,15.7,16.3,16.7,16.2,16.3,17.2,17.7,18.3,18.4,18.7,18.2,18.5,17.9,20.0,18.9,18.6,18.9,18.9,20.1,19.3,20.6,21.0,21.7,22.1,22.2,22.6,23.0,23.9,24.9,24.7,25.2,25.3,26.2,26.4,27.1,27.0,28.2,28.2,28.5,27.2,26.9,27.0,26.4,25.6,25.6,25.6,25.1,24.7,23.4,23.3,22.6,21.9,21.2,19.4,19.5,17.7,17.6,15.5,15.0,13.7,12.5,11.9,10.2,10.6,8.2,10.1,11.7,10.2,7.0,8.7,9.3,6.9,4.0,7.6,6.6,5.0,3.2,1.6,0.8,1.6,4.1,5.6,6.2,7.1,8.6,8.6,10.0,11.1,11.1,11.7,12.0,12.8,14.2,14.4,15.5,15.3,16.0,16.7,16.7,18.0,18.6,18.7,18.5,18.6,19.8,18.8,18.6,20.0,19.0,20.0,19.9,19.4,20.2,20.6,21.0,22.2,22.1,21.4,22.3,22.0,22.0,22.0,22.3,22.7,22.4,21.7,21.4,22.2,22.6,22.9,21.9,22.6,22.7,21.4,22.2,21.8,22.6,22.5,22.1,22.3,22.8,21.6,21.0,22.2,22.6,21.8,21.2,22.8,22.3,21.2,22.6,23.3,23.2,23.0,23.9,23.6,23.5,22.4,22.0,21.6,20.6,20.0,18.9,19.5,18.9,19.2,18.7,19.9,20.5,20.6,21.2,20.9,20.6,21.4,21.3,21.9,22.3,24.0,24.7,23.2,24.0,22.0,21.5,21.0,21.1,21.3,21.8,21.4,21.4,21.9,22.5,22.1,22.4,22.2,20.1,20.2,19.9,18.9,18.9,18.8,18.2,18.5,19.3,18.9,19.3,20.2,20.9,20.1,21.6,20.9,20.7,19.7,20.1,20.2,19.0,20.2,19.5,20.2,19.7,20.4,20.0,21.3,20.8,19.4,18.6,18.7,18.5,16.0,17.1,16.4,14.9,12.9,13.8,11.9,13.9,13.3,11.6,13.8,13.8,13.7,14.3,13.3,11.5,11.3,12.9,12.0,12.9,12.7,13.8,14.2,15.8,16.4,18.0,18.3,19.6,19.2,20.6,20.1,21.6,22.5,23.0,21.8,20.2,20.6,20.2,20.4,21.2,21.3,21.3,21.1,22.8,22.6,23.9],[26.6,26.2,25.3,24.8,23.1,23.5,23.8,23.7,23.6,23.1,22.7,22.0,23.4,22.4,24.9,23.4,24.4,25.6,25.9,24.5,26.8,25.3,26.7,26.7,25.6,24.2,24.3,23.5,21.0,23.6,22.1,17.6,18.2,21.8,17.9,16.4,16.3,18.8,16.9,15.1,17.4,17.3,14.5,15.2,19.0,14.9,15.2,15.2,14.6,13.9,15.4,15.8,15.1,14.6,15.0,16.3,15.9,15.0,16.8,16.7,17.0,17.1,19.6,19.1,19.0,20.0,20.0,20.6,19.9,20.6,20.2,22.5,22.1,22.3,22.7,22.7,23.0,23.4,24.0,24.5,25.2,25.3,26.5,27.0,26.9,28.4,28.0,28.5,27.5,26.8,27.3,26.6,25.5,25.7,25.5,24.6,23.8,22.7,23.4,21.5,22.2,21.1,18.1,19.8,17.0,17.3,15.9,14.0,14.3,13.1,13.0,9.9,10.3,8.2,8.4,9.4,8.9,7.0,7.0,7.6,6.8,5.0,7.1,7.1,6.9,4.5,3.7,1.8,0.8,2.6,4.5,6.6,6.9,7.6,7.5,9.7,10.2,9.3,11.6,12.4,12.2,12.0,12.8,13.7,13.6,14.6,16.0,15.1,16.9,17.0,17.7,18.8,18.2,20.3,19.6,19.2,20.8,18.7,20.2,19.8,17.4,18.8,21.1,21.1,23.4,22.2,21.3,23.0,23.2,23.1,23.5,23.4,24.1,23.7,21.7,21.9,23.3,23.7,23.9,22.9,23.8,23.9,22.3,23.0,21.6,23.2,23.2,21.8,22.9,23.5,21.9,20.4,22.2,23.2,22.1,20.5,23.1,22.8,21.1,22.5,23.8,23.7,23.2,24.3,23.3,23.3,22.3,21.3,20.9,18.7,18.1,17.6,17.7,18.3,18.4,17.7,19.7,19.9,20.3,21.5,21.0,20.3,21.2,21.4,21.8,22.6,24.0,24.3,22.9,23.4,21.9,21.3,20.5,21.0,20.3,21.5,20.7,20.4,20.9,22.2,21.6,20.8,20.5,18.7,18.9,18.6,18.6,18.0,17.1,17.6,17.8,17.4,18.4,20.0,19.3,22.3,21.8,22.6,22.5,21.3,19.1,19.9,19.8,18.7,18.5,17.9,18.6,17.3,18.5,18.2,20.3,19.8,17.7,16.6,16.0,17.0,14.7,17.2,16.8,14.8,11.3,15.1,12.2,15.2,15.4,12.8,16.0,15.9,14.8,14.7,12.6,11.0,11.9,13.1,12.0,13.9,12.6,14.9,13.4,15.9,16.4,17.7,18.8,17.3,18.2,19.3,20.0,22.3,22.8,22.9,21.6,19.6,19.1,20.5,19.6,22.4,23.2,21.5,22.1,23.9,23.2,24.2],[25.7,25.3,24.4,23.2,21.8,23.6,24.3,25.2,22.8,23.9,24.6,23.7,22.4,24.9,25.8,24.7,24.3,26.0,26.0,24.5,26.1,24.7,26.1,25.8,24.2,23.6,25.1,23.0,21.4,21.1,23.0,16.3,15.6,19.4,19.8,12.9,15.1,18.6,15.5,9.9,15.7,16.1,13.7,13.9,16.2,14.0,12.4,14.0,12.1,11.4,12.7,11.9,11.2,13.0,12.3,12.3,14.4,16.8,15.2,15.2,16.8,16.5,18.9,19.7,19.4,20.6,19.5,21.6,19.6,21.5,21.3,22.0,21.6,22.7,22.0,22.2,22.2,24.2,24.5,24.7,25.3,25.9,26.5,27.0,26.9,28.3,28.3,28.6,27.5,27.3,27.2,26.6,25.6,25.8,25.7,25.3,23.8,23.1,22.3,22.1,22.3,21.2,19.9,19.7,17.8,18.2,15.7,12.7,15.2,12.2,13.0,8.4,10.3,8.8,9.5,12.1,9.3,6.7,8.4,8.8,7.8,6.0,8.4,8.1,7.3,6.0,6.0,4.3,2.0,0.8,2.7,5.1,5.2,5.6,4.8,6.3,8.3,7.0,8.4,9.2,9.6,8.9,9.3,11.9,13.4,13.9,15.6,17.2,16.5,15.9,18.2,17.8,18.5,19.7,19.0,18.9,20.2,18.8,20.0,18.7,17.9,18.9,20.0,20.0,21.2,20.5,19.6,20.8,20.8,21.0,21.4,21.2,22.4,21.7,20.8,20.6,21.5,22.1,22.7,21.2,22.6,22.1,20.8,21.3,20.5,21.9,21.6,20.0,20.6,21.9,20.3,18.0,20.3,21.1,19.5,18.4,21.1,20.6,18.9,20.7,22.1,21.6,21.5,22.5,21.9,21.7,20.0,18.9,18.5,16.7,16.4,16.5,17.9,16.6,18.1,16.9,19.2,19.6,18.3,20.7,20.3,19.0,20.2,20.3,20.8,21.8,23.4,23.8,22.7,22.9,20.9,20.2,19.9,18.7,18.4,20.6,18.9,18.1,19.7,21.0,19.5,19.4,18.7,16.9,16.5,16.4,15.9,16.4,16.6,15.6,17.0,18.6,17.4,19.1,18.5,20.1,20.4,21.1,21.1,20.2,19.1,19.5,18.1,17.9,16.7,16.0,17.1,15.3,17.1,16.9,19.4,18.2,16.9,16.7,16.6,17.3,15.4,18.0,16.6,13.1,10.1,14.6,12.3,16.8,17.1,13.6,17.6,17.6,15.0,14.9,14.4,12.4,13.9,13.4,11.3,15.0,13.1,14.4,12.8,15.7,15.3,18.2,17.9,17.5,18.0,18.7,19.1,19.7,21.0,20.8,19.3,17.1,19.2,18.7,19.3,20.7,21.0,20.3,20.2,22.1,22.0,23.2],[24.1,22.6,21.1,21.4,20.7,21.1,19.9,22.6,20.0,17.3,20.8,20.8,20.5,20.4,22.5,22.3,22.8,23.1,23.5,24.1,22.9,23.3,22.5,22.6,22.3,21.8,21.9,21.1,19.4,19.1,19.1,15.1,15.3,16.4,15.3,12.2,14.0,15.5,13.3,10.3,14.5,14.9,13.4,13.2,14.1,11.7,10.9,11.6,9.4,7.9,9.1,8.2,6.7,7.3,8.0,9.3,9.1,9.5,10.3,9.9,11.1,10.2,12.3,11.9,12.4,11.7,12.2,12.8,11.6,12.3,13.3,13.7,14.6,14.6,14.2,15.4,14.7,16.0,17.4,18.0,20.0,20.0,20.8,22.3,22.4,23.8,24.3,24.4,23.0,22.9,22.7,20.8,20.1,20.1,18.7,18.3,15.9,16.0,14.9,13.9,13.6,13.0,11.9,11.0,10.5,8.9,7.8,5.6,5.7,4.6,6.5,4.4,7.2,5.6,7.5,8.1,7.7,6.2,6.8,7.0,6.4,5.9,7.0,7.9,7.4,7.3,6.1,4.9,4.0,2.0,0.8,1.9,3.1,2.3,2.1,2.5,3.3,3.4,3.5,3.9,4.6,5.5,4.5,5.1,5.6,6.6,6.1,7.4,8.7,8.2,8.1,10.0,8.8,10.5,10.3,9.5,11.0,9.9,10.9,9.8,9.5,10.0,10.8,12.2,13.0,13.4,11.8,13.3,12.4,13.5,12.8,13.5,13.8,13.4,13.5,13.0,13.2,13.5,14.5,13.3,14.9,14.1,13.3,13.6,13.7,14.6,13.7,13.1,14.1,13.9,13.5,12.9,13.9,13.7,13.3,13.3,14.5,13.6,12.8,14.2,14.6,14.6,14.3,15.1,14.9,14.5,13.6,13.4,12.9,12.2,11.0,10.7,10.2,10.6,9.8,9.2,10.5,11.5,11.6,12.4,12.5,12.9,13.0,13.3,14.1,14.1,15.4,16.5,15.3,16.2,14.6,13.5,13.3,13.0,13.4,13.6,13.5,13.2,14.1,14.3,13.6,14.3,13.6,11.9,11.7,11.3,10.2,10.0,9.0,8.0,8.2,9.3,9.0,9.3,9.9,11.1,10.5,11.5,10.4,11.1,10.4,10.0,10.8,9.7,10.7,10.7,11.5,11.1,12.1,11.3,13.3,11.9,10.4,10.3,9.5,10.6,9.3,10.3,8.7,7.8,5.0,6.2,5.2,5.8,6.8,7.2,6.7,7.7,9.5,10.4,9.8,8.6,7.3,7.3,4.4,6.2,4.5,6.3,5.4,8.4,7.9,10.9,10.2,9.9,10.8,11.5,12.0,12.7,13.4,14.0,12.5,11.5,11.9,11.2,11.8,11.7,12.0,12.7,12.2,13.2,13.7,15.6],[23.5,21.8,20.1,20.3,19.0,20.1,19.4,22.6,18.9,18.3,19.8,19.1,19.6,20.7,21.2,19.9,19.7,20.9,21.9,21.8,22.2,22.2,21.9,22.3,22.1,20.5,20.2,21.2,19.7,19.4,19.3,15.8,16.7,16.8,15.7,14.1,13.8,15.0,14.4,11.8,11.4,14.1,12.1,11.8,12.4,11.2,9.2,9.3,7.5,6.3,7.3,6.5,4.9,4.7,4.6,5.3,6.0,5.9,6.5,5.5,6.3,6.1,7.2,6.4,7.0,6.6,7.2,7.0,6.8,6.9,7.3,8.9,8.0,9.5,9.1,10.7,9.9,13.5,14.0,15.3,17.3,17.3,19.1,20.1,20.9,22.8,23.1,23.4,21.1,20.7,20.4,18.7,18.2,17.2,15.7,15.6,13.6,11.9,10.4,8.6,8.2,7.8,6.8,6.1,5.5,4.5,4.1,3.0,3.0,2.3,2.4,2.0,2.8,2.9,3.6,4.6,4.8,3.7,5.0,5.7,5.6,5.7,6.1,6.9,7.0,7.1,6.6,5.3,4.5,3.0,1.1,0.8,0.9,1.4,1.3,1.3,1.6,1.9,2.0,2.0,2.3,2.6,3.1,2.9,3.3,3.7,3.5,4.0,4.5,4.7,4.7,5.0,4.7,5.9,5.7,5.2,6.0,5.2,5.9,5.4,5.5,6.1,6.2,6.5,7.5,7.9,7.1,8.4,7.5,8.7,8.3,8.9,9.3,9.0,8.6,8.8,9.5,9.4,10.2,9.1,10.2,10.1,9.2,9.3,9.5,10.1,9.4,9.1,9.7,9.4,8.8,8.5,9.8,9.0,8.6,8.7,9.9,8.8,8.3,9.9,10.1,9.7,9.6,10.5,10.4,10.0,8.9,9.5,8.6,8.2,7.2,7.5,6.6,7.3,6.7,6.3,7.3,7.8,7.4,8.2,8.6,8.5,8.6,9.5,10.0,10.1,11.3,12.1,11.0,11.4,10.2,9.4,9.3,8.8,9.3,9.9,9.2,8.9,10.1,10.3,9.8,10.0,9.2,8.3,7.7,7.7,6.4,6.6,5.5,5.7,4.8,6.3,6.1,6.3,6.1,6.9,6.8,7.3,7.3,7.0,7.1,6.8,7.3,6.5,7.5,6.7,7.8,7.1,8.0,7.1,8.4,7.8,6.5,6.2,5.2,5.9,4.9,5.3,4.6,4.2,2.9,3.6,2.8,3.4,4.2,3.4,3.6,4.1,4.2,4.9,4.6,3.5,3.5,3.0,2.5,3.0,2.3,3.2,3.1,4.2,4.2,5.4,5.2,5.6,6.3,6.9,7.5,8.2,8.3,8.9,8.1,6.9,7.5,6.9,7.8,7.3,7.9,7.9,8.3,9.0,9.8,10.7],[23.2,21.2,19.4,20.2,19.9,20.0,19.8,21.6,19.7,18.2,19.7,19.0,19.6,20.5,21.3,20.5,20.8,21.2,23.2,23.3,22.8,23.2,22.3,22.3,22.3,21.2,20.4,21.2,19.6,19.9,19.7,17.2,17.8,18.8,16.3,15.1,16.1,17.5,15.7,13.3,15.1,14.8,13.5,11.5,12.3,10.1,8.0,8.5,6.7,5.7,6.4,5.6,4.1,3.8,3.7,4.2,4.7,4.5,4.9,4.2,4.7,4.5,5.3,4.6,5.2,4.8,5.3,5.0,5.0,5.2,5.3,6.4,6.1,7.4,7.2,8.5,8.3,11.1,12.5,13.6,15.4,15.6,17.1,18.5,19.3,21.3,21.7,21.9,19.5,19.3,18.8,17.3,16.5,15.4,13.9,13.1,11.6,10.0,8.5,7.1,6.6,6.0,5.1,4.5,3.9,3.3,2.9,2.4,2.1,1.8,2.0,1.5,2.2,2.1,2.7,3.6,3.9,3.1,4.0,4.5,4.7,5.0,5.1,5.9,6.4,6.0,6.3,5.1,4.3,3.4,1.6,0.9,0.8,0.9,1.1,1.0,1.1,1.4,1.6,1.6,1.8,2.1,2.1,2.2,2.7,2.8,2.9,3.2,3.4,3.6,3.7,3.8,3.7,4.7,4.3,3.9,4.6,4.0,4.5,4.2,4.4,4.7,4.8,5.1,5.7,6.0,5.7,6.5,5.9,6.7,6.6,6.8,7.6,7.1,6.7,6.8,7.5,7.5,8.1,7.3,7.9,8.0,7.3,7.3,7.4,7.9,7.3,6.7,7.3,7.4,6.8,6.5,7.4,7.2,6.6,6.7,7.7,6.9,6.5,7.4,7.7,7.4,7.1,7.9,8.1,7.5,6.9,7.0,6.5,6.2,5.5,5.8,5.0,5.7,5.1,4.9,5.6,6.1,5.8,6.4,6.6,6.6,6.7,7.5,8.1,8.1,9.1,9.8,8.7,9.2,8.0,7.3,7.3,6.8,7.4,7.9,7.0,6.9,8.0,8.1,7.4,7.5,7.0,6.3,5.9,5.9,5.0,5.1,4.4,4.3,3.9,4.9,4.7,4.8,4.9,5.4,5.1,5.9,5.5,5.6,5.5,5.5,5.7,5.3,5.9,5.3,6.1,5.4,6.0,5.4,6.2,5.9,5.1,4.7,4.0,4.1,3.6,3.8,3.3,3.2,2.1,2.5,2.0,2.5,2.9,2.6,2.8,3.3,3.4,4.1,3.7,2.7,2.8,2.5,1.8,2.2,1.8,2.4,2.3,3.0,3.1,3.9,3.9,4.2,4.5,5.2,5.4,6.2,6.3,6.8,6.1,5.5,6.0,5.5,6.1,5.9,6.3,6.2,6.5,7.4,7.8,8.7],[23.5,21.6,19.5,19.8,19.0,21.2,19.2,21.8,20.7,18.1,19.6,19.8,19.7,20.4,22.6,20.5,22.3,21.6,22.7,22.8,23.8,22.8,22.8,22.6,23.6,21.2,20.8,21.2,20.0,19.8,18.7,16.5,17.0,17.4,16.9,15.5,14.9,16.7,16.7,12.1,14.5,14.6,13.8,11.6,12.4,10.9,8.9,9.1,6.8,5.6,6.3,5.2,3.6,3.3,3.3,3.8,4.2,4.1,4.5,3.9,4.3,4.0,4.9,4.2,4.8,4.5,5.0,4.7,4.9,4.9,5.1,5.9,5.5,6.7,6.8,7.8,8.0,10.6,11.7,12.9,15.1,15.4,16.7,18.1,18.3,20.8,20.9,21.2,18.8,18.2,18.6,16.3,16.2,14.7,12.9,12.6,10.7,9.5,7.9,6.8,6.2,5.7,4.7,4.2,3.6,3.2,2.7,2.1,2.1,1.7,1.9,1.5,2.2,2.1,2.8,3.4,3.6,3.2,3.6,4.3,4.5,4.6,5.2,5.9,6.3,6.0,6.1,4.6,4.1,3.6,1.7,1.1,0.8,0.8,0.9,1.0,1.0,1.1,1.2,1.4,1.6,1.7,1.8,2.0,2.1,2.5,2.6,2.8,2.9,3.2,3.3,3.4,3.5,4.5,4.3,3.8,4.4,3.7,4.3,3.8,4.0,4.4,4.6,4.6,5.3,5.3,5.0,5.8,5.4,6.0,5.9,6.0,6.8,6.2,6.0,6.1,6.8,6.7,7.4,6.8,7.5,7.4,6.6,6.7,6.7,7.3,6.7,6.1,6.6,6.8,6.1,5.9,6.7,6.5,5.9,6.0,7.0,6.2,5.9,6.6,7.0,6.6,6.3,7.2,7.1,6.6,5.9,6.2,5.6,5.3,4.8,5.3,4.4,5.1,4.7,4.5,5.1,5.4,5.3,5.9,6.0,6.0,6.2,6.9,7.4,7.5,8.4,9.2,8.1,8.4,7.4,6.7,6.8,6.3,6.8,7.3,6.4,6.1,7.2,7.4,6.6,6.7,6.1,5.7,5.1,5.3,4.4,4.6,4.0,3.9,3.6,4.5,4.5,4.5,4.5,5.0,4.8,5.5,5.0,5.2,5.0,4.8,5.1,4.8,5.3,4.8,5.3,4.7,5.1,4.7,5.5,5.1,4.5,4.2,3.7,3.8,3.3,3.5,3.0,2.8,1.9,2.3,1.8,2.4,2.7,2.3,2.6,3.1,3.2,4.0,3.6,2.7,2.4,2.1,1.7,2.1,1.5,2.2,2.1,2.9,2.8,3.5,3.5,3.9,4.2,4.6,4.8,5.4,5.5,5.9,5.3,4.8,5.3,5.0,5.5,5.3,5.5,5.6,5.8,6.7,7.4,8.6],[23.4,21.5,19.2,19.9,20.1,20.7,19.3,22.2,19.9,17.1,19.6,19.7,20.1,20.9,21.9,21.6,22.0,22.0,22.5,22.4,22.2,22.5,22.2,21.3,22.2,21.9,20.4,21.1,20.9,20.8,19.0,17.0,16.6,17.4,14.6,14.4,14.7,15.0,14.7,11.3,14.1,13.5,12.7,12.1,12.6,10.3,9.4,8.7,7.3,5.7,6.3,5.4,3.6,3.1,3.2,3.7,4.0,3.9,4.3,3.6,4.1,3.9,4.6,4.1,4.6,4.3,4.8,4.5,4.8,4.8,4.8,5.8,5.4,6.5,6.4,7.3,7.8,10.6,11.6,12.8,14.9,14.9,17.0,18.2,18.6,20.7,21.0,21.7,19.0,18.3,18.4,16.5,16.2,14.8,13.0,12.4,10.1,9.0,7.6,6.8,6.0,5.5,4.6,4.0,3.4,3.1,2.6,1.9,1.9,1.6,1.8,1.5,2.3,2.2,3.0,3.5,3.8,3.3,3.8,4.5,4.4,4.6,5.3,6.1,6.3,6.1,6.1,4.8,4.5,3.4,1.6,1.2,1.0,0.8,0.8,0.8,1.0,0.9,1.0,1.2,1.4,1.5,1.5,1.7,1.9,2.1,2.2,2.5,2.6,2.8,2.9,3.1,3.3,4.0,4.0,3.7,4.1,3.6,3.8,3.4,3.6,3.8,4.0,4.1,4.9,5.0,4.6,5.3,4.9,5.4,5.3,5.5,6.2,5.6,5.6,5.8,6.6,6.3,7.1,6.4,7.1,7.0,6.3,6.3,6.4,7.0,6.3,5.8,6.2,6.4,5.7,5.7,6.3,6.0,5.6,5.6,6.5,5.7,5.4,6.1,6.5,6.2,6.1,6.8,6.7,6.3,5.7,5.9,5.4,5.1,4.6,5.0,4.0,4.9,4.3,4.4,4.8,5.1,5.0,5.6,5.7,5.7,5.9,6.6,7.2,7.2,8.1,8.8,7.9,8.2,7.1,6.5,6.4,6.0,6.4,7.0,6.1,5.9,6.8,7.0,6.2,6.5,5.9,5.4,4.9,5.1,4.3,4.5,3.7,3.8,3.3,4.0,4.0,4.0,4.0,4.5,4.2,4.9,4.5,4.6,4.5,4.4,4.7,4.3,5.0,4.5,5.0,4.5,4.8,4.5,5.2,4.8,4.3,4.0,3.4,3.6,3.0,3.3,2.8,2.6,1.8,2.2,1.7,2.3,2.6,2.3,2.8,3.2,3.4,4.0,3.7,2.8,2.6,2.2,1.8,2.0,1.5,2.1,1.9,2.7,2.6,3.4,3.3,3.5,3.9,4.3,4.6,5.1,5.2,5.5,4.9,4.5,4.9,4.5,5.0,4.7,4.9,5.1,5.3,6.2,6.9,7.9],[24.0,21.6,19.6,19.9,20.3,20.8,19.3,21.7,19.4,17.6,18.9,18.6,17.9,20.2,21.0,20.3,19.4,20.3,22.1,22.3,22.2,21.8,22.0,21.6,22.2,20.8,19.4,19.6,19.1,20.7,17.7,15.9,16.2,16.9,16.1,13.8,15.1,16.0,14.6,11.7,13.5,13.2,13.5,11.4,12.3,10.0,8.4,8.5,6.5,5.3,6.1,5.2,3.4,2.9,3.0,3.6,3.8,3.6,4.1,3.5,3.9,3.8,4.5,4.0,4.5,4.3,4.7,4.3,4.5,4.4,4.6,5.7,5.2,6.3,6.3,7.3,7.8,11.6,12.6,13.5,15.2,15.2,17.3,18.6,19.5,20.8,21.4,22.0,19.4,19.0,18.5,17.3,16.2,15.2,14.0,13.1,11.1,9.3,7.6,6.4,5.6,5.2,4.3,3.7,3.2,2.7,2.3,1.7,1.7,1.4,1.6,1.5,2.0,2.2,2.9,3.4,3.8,3.3,3.8,4.3,4.5,4.6,5.5,6.2,6.5,6.2,6.3,5.1,4.7,3.6,1.7,1.2,1.1,1.0,0.8,0.8,0.8,1.0,0.9,1.0,1.2,1.4,1.4,1.5,1.8,1.9,2.0,2.2,2.5,2.8,2.6,2.7,2.9,3.5,3.6,3.3,3.6,3.3,3.5,3.1,3.3,3.5,3.6,3.7,4.3,4.4,4.1,4.7,4.4,4.9,4.9,5.2,5.8,5.5,5.3,5.6,6.3,6.1,6.8,6.3,6.8,6.7,6.0,6.0,6.1,6.6,6.0,5.5,5.9,6.0,5.4,5.3,5.9,5.7,5.2,5.3,6.0,5.3,4.9,5.7,5.9,5.6,5.7,6.3,6.3,6.0,5.4,5.6,5.2,4.9,4.4,4.8,3.9,4.8,4.1,4.2,4.5,4.9,4.8,5.3,5.5,5.5,5.7,6.3,6.8,7.0,7.7,8.5,7.6,7.8,6.8,6.3,6.3,5.8,6.1,6.7,6.0,5.6,6.4,6.6,6.0,6.2,5.7,5.3,4.8,4.9,4.2,4.4,3.5,3.6,3.1,3.9,3.8,3.8,3.8,4.1,4.0,4.5,4.3,4.3,4.3,4.2,4.6,4.1,4.7,4.3,4.8,4.3,4.7,4.4,4.9,4.5,4.0,3.8,3.3,3.3,2.9,3.1,2.7,2.7,1.8,2.1,1.8,2.2,2.5,2.3,2.5,3.0,3.0,3.7,3.5,2.7,2.4,2.0,1.7,1.8,1.4,1.9,1.8,2.4,2.4,3.0,3.0,3.3,3.7,3.9,4.3,4.8,4.8,5.0,4.5,4.1,4.5,4.1,4.7,4.4,4.8,4.9,5.2,6.0,6.7,7.8],[23.5,21.2,19.1,19.0,19.3,19.6,18.2,20.3,19.1,17.1,18.6,19.5,18.7,19.3,21.1,19.6,20.3,20.6,22.5,22.7,22.2,23.4,22.3,22.7,21.7,20.1,19.9,20.7,19.8,18.7,18.9,16.3,17.1,16.4,15.8,14.2,15.0,15.9,15.3,13.1,14.4,13.6,14.1,11.4,11.9,10.1,8.3,8.3,6.4,5.3,6.0,4.8,3.2,2.7,2.7,3.3,3.5,3.3,3.6,3.1,3.5,3.4,4.1,3.7,4.2,3.9,4.4,4.1,4.3,4.2,4.3,5.1,4.9,5.9,5.9,6.9,7.5,10.2,11.6,12.4,13.9,14.4,15.9,17.9,17.9,20.3,20.7,21.0,18.4,17.7,17.7,16.0,15.2,14.4,13.5,12.8,10.7,9.1,7.4,6.2,5.5,4.9,4.0,3.4,2.9,2.4,2.1,1.7,1.5,1.3,1.5,1.4,2.0,2.2,2.8,3.4,3.6,3.3,3.9,4.3,4.3,4.8,5.4,6.2,6.4,6.1,6.0,4.9,4.9,3.5,2.0,1.3,1.1,1.1,1.0,0.8,0.8,0.8,1.0,1.0,1.1,1.3,1.4,1.4,1.6,1.9,1.9,2.0,2.3,2.6,2.6,2.6,2.7,3.4,3.4,3.1,3.4,3.0,3.3,2.9,3.1,3.4,3.4,3.5,4.1,4.2,3.9,4.6,4.3,4.9,4.8,4.9,5.6,5.1,5.0,5.0,5.8,5.7,6.3,5.8,6.3,6.2,5.6,5.7,5.7,6.2,5.7,5.2,5.6,5.7,5.0,4.9,5.6,5.4,4.8,5.0,5.8,5.1,4.8,5.5,5.7,5.4,5.2,5.9,5.8,5.5,4.9,5.2,4.7,4.5,4.1,4.5,3.8,4.4,4.0,3.9,4.3,4.6,4.7,5.1,5.1,5.2,5.3,5.9,6.5,6.6,7.4,8.0,7.1,7.4,6.4,5.8,5.9,5.3,5.8,6.4,5.5,5.2,6.1,6.3,5.6,5.7,5.3,4.9,4.4,4.6,3.9,4.1,3.4,3.3,2.9,3.7,3.6,3.5,3.7,3.9,3.7,4.3,4.0,4.1,4.1,4.0,4.3,3.9,4.4,4.0,4.4,4.0,4.2,3.9,4.4,4.1,3.7,3.4,2.9,3.0,2.5,2.8,2.3,2.3,1.5,1.9,1.6,2.0,2.3,2.2,2.4,2.7,3.0,3.6,3.3,2.5,2.2,1.9,1.6,1.7,1.3,1.7,1.6,2.2,2.1,2.7,2.8,3.0,3.3,3.7,3.9,4.4,4.4,4.8,4.2,3.9,4.3,3.9,4.4,4.2,4.5,4.5,4.7,5.7,6.2,7.3],[23.2,21.2,19.3,19.6,18.9,19.0,19.4,20.4,19.8,17.8,19.5,20.3,20.4,20.3,22.0,21.4,22.6,21.4,22.8,24.0,23.6,24.1,22.6,21.9,22.1,21.5,20.8,20.8,20.7,19.8,18.9,16.8,17.1,16.1,14.8,13.9,14.5,14.9,14.7,11.4,13.0,12.9,12.7,11.6,12.6,9.9,8.6,8.2,6.5,5.1,5.8,4.7,3.2,2.6,2.7,3.2,3.4,3.2,3.8,3.1,3.6,3.5,4.2,3.7,4.2,3.8,4.4,4.1,4.4,4.3,4.3,5.2,4.9,5.8,6.0,6.8,7.2,10.0,10.9,12.4,14.5,14.7,16.6,17.9,18.2,19.9,20.4,21.1,18.8,17.8,18.0,16.0,15.6,14.0,12.8,11.9,10.2,8.8,7.3,6.3,5.5,4.9,3.9,3.4,2.8,2.5,2.1,1.7,1.6,1.3,1.6,1.5,2.1,2.3,2.8,3.4,3.7,3.3,3.7,4.3,4.4,4.5,5.5,6.1,6.4,6.2,5.9,4.6,4.6,3.5,2.0,1.5,1.2,1.1,1.1,0.9,0.8,0.8,0.8,0.9,1.0,1.1,1.2,1.4,1.5,1.6,1.7,2.0,2.1,2.3,2.5,2.5,2.7,3.4,3.5,3.1,3.5,3.0,3.4,3.0,3.0,3.3,3.5,3.5,4.3,4.2,3.9,4.6,4.4,4.8,4.8,4.9,5.7,5.2,5.0,5.2,5.9,5.7,6.4,5.9,6.5,6.4,5.7,5.8,5.8,6.3,5.7,5.2,5.5,5.8,4.9,4.9,5.6,5.4,4.8,4.9,5.7,5.0,4.7,5.4,5.7,5.3,5.2,5.9,5.8,5.5,4.9,5.2,4.7,4.5,4.1,4.4,3.6,4.4,3.9,4.0,4.3,4.6,4.6,5.1,5.1,5.1,5.4,6.1,6.6,6.6,7.5,8.2,7.4,7.5,6.5,5.8,5.9,5.4,5.8,6.4,5.5,5.2,6.2,6.3,5.6,5.8,5.2,4.7,4.4,4.5,3.8,4.1,3.3,3.4,2.9,3.5,3.7,3.6,3.6,4.0,3.9,4.5,4.1,4.2,4.0,3.9,4.2,3.7,4.3,3.8,4.3,4.0,4.2,4.0,4.4,4.1,3.7,3.5,2.8,3.1,2.5,2.8,2.4,2.3,1.4,1.9,1.6,2.0,2.4,2.2,2.4,2.8,3.1,3.8,3.4,2.6,2.3,2.0,1.7,1.7,1.2,1.7,1.5,2.2,2.1,2.7,2.8,3.0,3.4,3.7,3.9,4.4,4.5,4.8,4.2,4.0,4.3,3.8,4.4,4.1,4.6,4.6,4.8,5.8,6.3,7.6],[23.4,20.8,19.0,19.4,19.4,21.0,19.8,20.4,19.4,18.0,19.1,19.1,20.0,20.1,21.3,20.6,20.8,22.3,22.3,22.8,22.3,22.8,22.0,21.1,21.6,21.6,21.1,21.1,20.1,19.7,18.0,16.6,18.1,16.5,15.1,14.3,14.8,14.5,14.3,11.1,12.5,12.0,12.5,10.9,10.9,8.9,7.7,7.3,6.1,4.9,5.8,4.6,3.1,2.4,2.7,3.2,3.2,3.1,3.6,2.9,3.5,3.3,4.0,3.9,4.1,4.0,4.4,4.1,4.4,4.4,4.2,5.3,4.9,5.8,5.8,6.5,7.4,10.3,11.2,12.4,14.1,14.6,16.6,17.8,18.3,20.2,20.3,21.4,18.5,17.6,17.7,16.3,15.5,14.3,12.8,12.2,9.7,8.4,7.2,6.4,5.4,5.1,3.9,3.5,3.0,2.6,2.4,1.6,1.8,1.4,1.8,1.7,2.3,2.4,3.0,3.5,3.8,3.3,3.7,4.3,4.3,4.6,5.4,5.8,6.2,6.0,6.0,4.9,5.0,3.8,2.4,1.7,1.4,1.2,1.1,1.0,1.0,0.8,0.8,0.8,1.0,0.9,0.9,1.2,1.4,1.5,1.5,1.7,1.9,2.1,2.2,2.4,2.6,3.1,3.3,3.2,3.5,3.0,3.2,2.8,2.8,3.1,3.3,3.4,4.0,4.1,3.7,4.3,4.0,4.5,4.5,4.5,5.3,4.9,4.7,5.0,5.8,5.6,6.4,5.8,6.3,6.2,5.4,5.5,5.6,6.0,5.4,5.0,5.3,5.4,4.7,4.6,5.3,5.0,4.6,4.7,5.4,4.7,4.4,5.1,5.3,5.0,5.0,5.6,5.5,5.3,4.7,4.9,4.5,4.3,3.9,4.3,3.5,4.3,3.8,3.9,4.4,4.4,4.5,4.9,5.0,5.0,5.2,5.9,6.4,6.4,7.3,8.0,7.1,7.2,6.3,5.7,5.8,5.2,5.5,6.2,5.3,5.1,5.9,6.0,5.4,5.6,5.1,4.6,4.3,4.4,3.8,4.0,3.2,3.3,2.8,3.5,3.6,3.5,3.4,3.7,3.6,4.1,4.1,3.9,3.9,3.7,4.1,3.5,4.1,3.7,4.1,3.7,4.0,3.8,4.2,3.9,3.5,3.3,2.7,3.0,2.6,2.8,2.6,2.4,1.6,2.1,1.8,2.3,2.7,2.5,2.6,3.1,3.2,3.8,3.5,2.8,2.6,2.2,2.0,2.0,1.4,1.9,1.7,2.3,2.1,2.8,2.7,2.9,3.3,3.6,3.8,4.2,4.2,4.5,4.0,3.7,4.1,3.7,4.2,3.9,4.2,4.3,4.5,5.4,6.2,7.3],[23.5,21.2,19.5,19.4,19.0,20.6,19.0,20.6,20.0,17.8,19.1,19.8,19.4,19.7,21.2,20.7,20.2,21.8,22.0,22.1,22.1,22.5,21.8,21.7,21.5,20.7,20.5,20.4,19.3,19.2,18.6,15.8,17.2,17.2,16.0,14.2,14.8,15.3,14.4,12.0,13.0,12.9,12.1,10.8,11.0,9.2,7.8,7.8,5.9,5.0,5.6,4.8,3.1,2.3,2.7,3.0,3.2,2.9,3.5,3.0,3.4,3.4,4.0,3.8,4.1,4.0,4.3,4.1,4.3,4.2,4.2,5.1,4.8,5.7,5.8,6.7,7.5,10.3,11.9,12.7,14.4,14.6,15.9,17.5,18.2,20.2,20.3,20.9,18.5,17.8,17.4,16.5,15.4,14.7,13.5,12.7,10.5,8.7,7.2,6.3,5.4,4.8,3.8,3.3,2.7,2.3,2.0,1.5,1.6,1.3,1.8,1.6,2.2,2.3,2.9,3.5,3.8,3.3,3.9,4.4,4.5,4.7,5.6,6.0,6.4,6.0,6.1,5.2,5.1,4.0,2.3,1.8,1.5,1.4,1.2,1.1,1.0,1.0,0.8,0.8,0.8,1.1,1.0,1.0,1.3,1.5,1.5,1.6,1.8,2.1,2.1,2.1,2.4,2.9,3.2,2.8,3.3,2.8,3.1,2.6,2.7,2.9,3.1,3.2,3.7,3.8,3.4,4.0,3.8,4.3,4.4,4.5,5.2,4.8,4.7,4.9,5.6,5.5,6.1,5.6,6.1,6.0,5.3,5.4,5.4,5.7,5.3,4.9,5.3,5.2,4.7,4.5,5.2,4.9,4.4,4.6,5.2,4.6,4.3,5.0,5.1,4.8,4.8,5.4,5.4,5.0,4.6,4.9,4.4,4.2,3.8,4.1,3.4,4.2,3.7,3.8,4.1,4.3,4.4,4.8,5.0,4.9,5.1,5.6,6.2,6.2,6.9,7.5,6.7,7.0,6.1,5.5,5.6,5.2,5.4,5.9,5.2,5.1,5.7,5.8,5.2,5.4,5.1,4.5,4.2,4.4,3.7,4.0,3.1,3.1,2.7,3.4,3.5,3.3,3.2,3.6,3.4,4.0,3.9,3.8,3.8,3.6,3.9,3.3,4.0,3.6,4.0,3.7,4.0,3.7,4.2,3.8,3.3,3.2,2.6,2.9,2.5,2.7,2.5,2.5,1.6,2.0,1.8,2.1,2.5,2.4,2.5,3.0,3.0,3.6,3.5,2.7,2.6,2.1,1.9,1.8,1.4,1.8,1.7,2.1,2.0,2.5,2.5,2.7,3.0,3.3,3.7,4.1,4.0,4.3,3.9,3.6,3.9,3.5,4.1,3.8,4.2,4.2,4.6,5.5,6.0,7.2],[23.2,21.2,19.6,20.2,18.9,20.0,17.9,20.1,20.1,17.5,18.4,18.7,20.5,19.1,20.3,21.1,21.0,20.5,21.9,23.0,22.1,23.3,21.3,21.5,21.2,21.1,19.2,19.7,19.6,20.1,17.5,15.9,18.2,16.6,14.9,14.1,14.9,15.1,14.1,12.0,13.2,12.1,12.5,11.0,11.7,9.4,8.2,8.1,6.2,5.1,5.5,4.3,3.0,2.1,2.4,2.8,2.8,2.5,3.1,2.6,3.1,3.2,3.8,3.5,3.9,3.8,4.2,3.9,4.1,3.9,4.0,5.0,4.5,5.5,5.4,6.3,6.9,10.2,11.2,12.8,14.2,15.0,15.5,17.7,17.5,19.7,19.9,20.3,17.9,17.7,16.8,15.8,14.9,14.2,13.3,12.1,10.2,8.7,7.1,5.9,5.1,4.6,3.6,3.1,2.5,2.2,2.0,1.4,1.4,1.3,1.5,1.6,2.0,2.3,2.9,3.3,3.7,3.3,3.8,4.3,4.4,4.7,5.5,6.1,6.2,5.9,6.2,5.3,4.8,3.8,2.5,1.8,1.5,1.5,1.3,1.2,1.0,1.0,1.0,0.8,0.8,0.8,1.0,0.9,1.0,1.3,1.4,1.5,1.6,2.0,2.0,2.1,2.2,2.9,3.0,2.6,3.0,2.5,2.8,2.5,2.4,2.8,2.9,2.9,3.5,3.5,3.3,3.9,3.5,4.1,4.2,4.2,5.0,4.6,4.4,4.7,5.4,5.2,5.9,5.4,6.0,5.9,5.1,5.2,5.1,5.6,5.1,4.5,5.0,5.1,4.3,4.1,4.9,4.7,4.0,4.2,4.9,4.3,3.9,4.6,4.8,4.4,4.4,5.1,5.0,4.7,4.1,4.5,4.0,3.8,3.5,3.8,3.1,3.8,3.5,3.6,4.1,4.1,4.2,4.8,4.6,4.5,5.0,5.5,6.1,6.1,6.7,7.4,6.6,6.8,6.0,5.3,5.3,4.8,5.3,5.7,4.8,4.7,5.6,5.6,4.9,5.3,4.9,4.0,3.9,4.0,3.4,3.7,2.9,3.0,2.5,3.1,3.3,3.2,3.0,3.4,3.3,3.9,3.7,3.6,3.5,3.4,3.6,3.0,3.7,3.2,3.7,3.3,3.6,3.4,3.8,3.4,2.9,2.9,2.2,2.6,2.2,2.6,2.4,2.4,1.5,2.0,1.8,2.1,2.6,2.4,2.5,3.0,3.1,3.8,3.4,2.7,2.5,2.1,2.0,1.7,1.3,1.6,1.5,2.1,1.9,2.4,2.4,2.4,2.7,3.1,3.4,3.8,3.7,4.0,3.5,3.2,3.7,3.2,3.8,3.5,4.0,3.9,4.3,5.3,5.8,7.0],[22.6,20.4,18.9,18.9,18.2,20.0,18.4,21.1,19.4,18.0,18.8,19.6,20.0,19.3,20.4,22.0,21.3,21.1,22.1,23.3,22.2,23.2,21.9,20.9,20.7,20.8,20.1,20.3,19.9,19.7,16.9,16.2,17.6,15.6,14.9,14.5,14.7,14.9,14.1,12.0,12.8,11.1,11.5,10.5,10.8,8.7,7.4,7.5,5.4,4.7,5.5,4.0,3.0,2.0,2.3,2.8,2.8,2.6,3.1,2.6,3.1,3.1,3.7,3.4,3.9,3.7,4.2,3.9,4.1,4.0,3.9,4.9,4.6,5.6,5.4,6.3,6.6,9.9,10.6,12.3,14.0,14.5,15.8,17.6,17.5,19.1,19.7,20.2,17.8,17.2,16.9,15.3,14.8,14.1,12.7,11.9,9.8,8.4,7.0,6.0,5.1,4.8,3.6,3.2,2.7,2.3,2.1,1.4,1.8,1.5,1.9,1.9,2.4,2.6,3.1,3.7,4.0,3.6,4.1,4.5,4.6,4.9,5.5,6.2,6.3,6.2,6.1,5.4,5.0,4.1,2.8,2.3,1.9,1.6,1.5,1.3,1.2,1.1,1.1,0.9,0.8,0.8,0.8,1.0,1.0,1.1,1.3,1.5,1.5,1.7,1.9,2.1,2.3,2.9,3.1,2.8,3.1,2.5,2.8,2.4,2.4,2.8,2.9,3.1,3.7,3.8,3.4,4.0,3.6,4.2,4.2,4.1,5.0,4.5,4.3,4.6,5.3,5.1,6.0,5.3,6.0,5.8,5.0,5.1,5.0,5.5,4.9,4.5,4.8,5.1,4.3,4.2,4.8,4.6,4.1,4.3,4.9,4.3,4.1,4.6,5.0,4.6,4.5,5.2,5.1,4.8,4.3,4.6,4.1,4.0,3.5,3.7,3.1,3.8,3.4,3.6,4.2,4.0,4.2,4.8,4.5,4.5,5.0,5.4,6.1,6.0,6.7,7.4,6.6,6.9,5.9,5.3,5.2,4.8,5.3,5.7,4.8,4.7,5.5,5.6,5.0,5.3,4.9,4.2,3.9,4.0,3.4,3.7,2.8,3.1,2.4,3.0,3.3,3.2,3.0,3.5,3.4,3.9,3.8,3.6,3.5,3.3,3.5,3.1,3.6,3.2,3.7,3.4,3.7,3.5,3.9,3.5,3.0,2.9,2.4,2.7,2.3,2.7,2.4,2.5,1.6,2.2,2.0,2.4,2.8,2.6,2.7,3.3,3.3,4.0,3.7,2.9,2.7,2.4,2.1,2.1,1.4,1.8,1.5,2.1,1.8,2.4,2.3,2.4,2.8,3.2,3.5,3.8,4.0,4.2,3.7,3.3,3.7,3.2,3.7,3.6,4.0,3.8,4.3,5.1,5.7,7.0],[23.3,20.4,19.2,19.4,19.3,19.8,18.7,19.6,19.1,17.4,19.3,18.7,19.2,19.5,20.8,20.1,20.3,21.3,21.4,22.1,22.2,22.5,22.0,21.7,21.2,20.9,20.7,21.3,19.7,19.3,18.6,16.5,16.5,15.3,15.3,13.3,14.6,15.0,13.5,11.3,12.4,12.3,11.6,10.8,10.1,9.1,7.8,7.2,5.8,5.0,5.5,3.9,2.7,1.9,2.3,2.6,2.6,2.5,3.0,2.6,3.2,3.2,3.8,3.8,4.1,4.1,4.4,4.1,4.2,4.1,4.0,5.0,4.6,5.5,5.5,6.3,6.9,9.8,10.9,12.1,13.9,14.4,15.4,16.7,17.3,19.4,19.2,20.3,17.7,16.8,16.5,15.4,14.6,13.7,12.6,11.8,9.6,8.1,6.9,6.0,5.0,4.7,3.8,3.3,2.9,2.5,2.2,1.5,1.8,1.6,2.1,2.2,2.7,3.0,3.5,4.1,4.3,3.7,4.6,4.9,5.0,5.2,5.6,6.6,6.4,6.2,6.1,5.5,5.3,4.4,2.8,2.4,2.1,1.8,1.6,1.4,1.4,1.2,1.1,1.1,1.0,0.8,0.8,0.8,1.1,1.1,1.0,1.3,1.5,1.7,1.7,1.8,2.1,2.7,2.8,2.6,2.9,2.4,2.6,2.2,2.1,2.5,2.7,2.9,3.4,3.5,3.1,3.6,3.4,3.9,4.0,4.0,4.7,4.4,4.2,4.5,5.2,5.0,5.7,5.2,5.6,5.5,4.8,4.8,4.9,5.3,4.7,4.5,4.7,4.7,4.1,4.2,4.5,4.2,3.9,4.0,4.5,4.0,3.8,4.3,4.6,4.3,4.3,5.1,4.7,4.7,4.0,4.2,3.8,3.7,3.4,3.7,2.9,3.7,3.2,3.4,3.9,3.9,4.1,4.6,4.5,4.5,4.7,5.2,5.7,5.8,6.5,7.1,6.2,6.4,5.7,5.2,5.1,4.8,4.9,5.4,4.7,4.5,5.2,5.2,4.7,4.9,4.5,4.0,3.8,4.0,3.2,3.5,2.7,3.0,2.5,2.9,3.1,2.9,2.8,3.3,3.1,3.7,3.5,3.4,3.4,3.2,3.5,2.9,3.5,3.1,3.6,3.2,3.5,3.3,3.7,3.4,2.7,2.8,2.3,2.8,2.5,2.9,2.7,2.6,1.8,2.3,2.2,2.6,3.0,2.9,3.0,3.7,3.5,4.1,4.1,3.2,3.2,2.5,2.5,2.2,1.7,2.1,1.7,2.3,1.9,2.5,2.3,2.3,2.8,3.0,3.3,3.7,3.7,3.9,3.5,3.1,3.5,3.0,3.7,3.4,3.9,3.8,4.3,4.9,5.7,6.8],[23.5,20.8,19.3,20.2,19.2,20.1,18.5,20.9,19.8,17.1,18.8,19.1,19.5,19.7,20.8,21.0,21.3,21.7,22.2,23.0,22.4,22.9,22.7,21.5,21.5,20.9,21.0,20.4,20.2,19.5,18.9,17.0,16.7,15.9,15.3,14.1,15.5,15.8,14.3,12.6,13.1,12.3,12.3,11.0,10.8,10.0,7.9,7.7,5.5,4.8,5.0,3.9,2.7,1.9,2.2,2.5,2.6,2.4,2.9,2.4,3.0,3.2,3.7,3.4,3.8,3.7,4.1,3.8,3.8,3.8,3.8,4.8,4.4,5.2,5.1,6.1,6.6,9.9,11.4,12.2,14.1,14.2,15.4,17.3,17.4,19.4,19.5,20.6,17.7,17.2,16.7,15.7,14.8,14.0,13.1,12.1,9.6,7.9,6.7,5.5,4.8,4.4,3.4,3.0,2.6,2.2,2.2,1.5,1.7,1.6,2.2,2.3,2.6,2.8,3.5,4.3,4.4,3.9,5.0,5.1,5.2,5.4,6.1,6.9,6.8,6.3,6.5,5.7,5.5,4.7,3.0,2.5,2.1,2.0,2.0,1.8,1.6,1.5,1.3,1.1,1.1,1.1,0.8,0.8,0.8,1.1,1.0,1.1,1.3,1.5,1.7,1.6,1.9,2.5,2.7,2.5,2.7,2.1,2.4,2.0,2.0,2.3,2.5,2.6,3.2,3.3,2.9,3.4,3.1,3.6,3.7,3.8,4.4,4.1,4.0,4.4,5.0,4.8,5.6,5.0,5.6,5.4,4.8,4.7,4.8,5.1,4.6,4.2,4.6,4.5,3.9,3.9,4.4,4.1,3.7,3.8,4.3,3.8,3.5,4.1,4.3,4.1,4.0,4.7,4.5,4.3,3.8,4.0,3.5,3.5,3.2,3.5,2.8,3.5,3.2,3.4,3.8,3.7,4.0,4.4,4.4,4.3,4.6,5.1,5.7,5.6,6.4,6.9,6.2,6.5,5.6,5.0,5.0,4.6,5.0,5.3,4.5,4.5,5.2,5.1,4.6,4.8,4.5,3.8,3.7,3.7,3.2,3.5,2.7,2.9,2.3,2.9,3.1,2.9,2.5,3.0,2.9,3.6,3.4,3.3,3.2,2.8,3.3,2.8,3.3,2.8,3.3,3.0,3.2,3.1,3.4,3.1,2.6,2.6,2.2,2.6,2.4,2.7,2.5,2.6,1.9,2.4,2.3,2.6,3.1,3.0,2.9,3.8,3.5,4.2,4.3,3.2,3.0,2.5,2.5,2.2,1.8,2.0,1.7,2.2,1.8,2.3,2.1,2.1,2.5,2.6,3.1,3.4,3.5,3.6,3.2,2.8,3.3,2.7,3.4,3.1,3.6,3.5,4.0,4.8,5.4,6.6],[22.7,20.4,19.1,19.9,19.1,21.0,18.0,20.3,20.5,17.3,18.0,19.0,19.9,18.8,20.1,20.7,20.2,20.9,22.1,23.1,22.5,23.0,22.0,21.6,20.9,20.4,19.9,20.6,18.6,19.0,18.0,17.2,16.6,15.7,15.2,14.2,15.3,15.4,14.0,12.5,13.1,12.1,12.2,10.9,10.9,9.2,7.9,7.5,6.1,4.8,5.2,3.6,2.6,1.7,2.0,2.6,2.4,2.2,2.8,2.3,2.9,3.0,3.6,3.4,3.8,3.7,4.1,3.8,4.0,3.9,3.9,4.8,4.3,5.1,4.9,6.0,6.2,9.4,10.2,12.0,13.7,14.3,15.2,17.5,17.0,19.1,19.0,19.6,17.3,16.5,16.5,14.9,14.6,13.8,12.6,11.8,9.3,7.7,6.5,5.6,4.9,4.5,3.4,3.0,2.7,2.3,2.3,1.5,1.8,1.7,2.2,2.2,2.6,2.9,3.8,4.2,4.5,4.1,4.6,5.3,5.2,5.3,6.2,7.0,6.8,6.5,6.6,5.8,5.3,4.6,3.1,2.6,2.2,2.3,2.0,1.8,1.7,1.5,1.5,1.2,1.1,1.1,1.0,0.8,0.8,0.9,1.0,1.0,1.1,1.4,1.6,1.7,2.0,2.5,3.0,2.6,2.8,2.2,2.4,2.0,1.9,2.3,2.5,2.6,3.2,3.3,2.9,3.4,3.1,3.6,3.7,3.7,4.5,4.1,3.9,4.4,5.0,4.9,5.7,5.0,5.6,5.4,4.7,4.7,4.7,5.1,4.5,4.1,4.5,4.5,3.8,3.7,4.3,4.1,3.5,3.8,4.3,3.8,3.5,4.1,4.4,4.0,4.0,4.6,4.5,4.3,3.8,4.1,3.5,3.5,3.1,3.3,2.7,3.4,3.0,3.3,3.8,3.6,3.9,4.4,4.2,4.1,4.6,5.1,5.7,5.5,6.4,7.0,6.2,6.4,5.5,4.9,4.8,4.5,4.8,5.2,4.3,4.4,5.0,5.0,4.4,4.7,4.4,3.7,3.5,3.6,3.0,3.4,2.5,2.9,2.3,2.6,3.0,2.9,2.5,3.1,3.0,3.7,3.4,3.2,3.1,2.7,3.0,2.6,3.0,2.9,3.2,2.9,3.2,3.0,3.4,3.0,2.6,2.6,2.0,2.5,2.2,2.7,2.6,2.6,1.9,2.5,2.4,2.7,3.4,3.1,3.2,3.9,3.8,4.4,4.2,3.5,3.2,2.5,2.4,2.2,1.8,2.1,1.7,2.2,1.7,2.3,2.0,2.1,2.5,2.7,3.0,3.3,3.5,3.7,3.1,2.8,3.1,2.7,3.2,3.0,3.6,3.4,4.0,4.7,5.3,6.7],[23.8,21.6,19.8,20.7,20.1,21.0,19.6,21.5,20.4,18.3,19.6,20.7,20.4,20.6,21.2,22.2,22.1,21.6,22.0,23.5,23.6,23.1,22.6,22.0,21.3,20.5,20.5,21.3,20.0,19.8,19.1,18.0,17.3,16.7,15.6,15.1,15.0,15.3,13.5,12.5,13.5,12.5,12.4,11.0,10.2,8.7,7.7,7.0,5.9,4.7,4.9,3.6,2.5,1.6,2.1,2.6,2.3,2.2,2.8,2.4,3.0,3.2,3.8,3.7,4.2,4.2,4.5,4.2,4.3,4.3,4.1,5.2,4.8,5.9,5.9,6.4,6.6,9.7,10.3,11.8,13.7,14.5,15.4,17.6,17.6,19.2,19.5,20.2,18.0,17.0,16.9,15.4,14.8,13.7,12.7,11.9,9.6,8.5,7.2,6.2,5.3,4.9,3.8,3.4,3.1,2.6,2.4,1.7,2.1,2.0,2.5,2.7,3.2,3.6,4.4,4.9,5.1,4.6,5.2,5.7,5.7,5.8,6.4,7.5,7.2,6.9,6.6,6.1,5.6,4.9,3.5,3.2,2.7,2.5,2.4,2.2,2.1,1.7,1.7,1.5,1.3,1.3,1.1,1.0,0.8,0.8,0.8,1.1,1.1,1.2,1.5,1.6,1.9,2.5,2.9,2.7,2.9,2.4,2.4,2.0,2.0,2.3,2.5,2.6,3.3,3.4,2.9,3.7,3.3,3.9,4.0,4.0,4.8,4.6,4.2,4.7,5.4,5.2,6.0,5.4,5.9,5.7,5.1,5.1,5.2,5.5,5.0,4.4,4.9,5.0,4.4,4.0,4.8,4.6,3.8,4.1,4.8,4.2,3.7,4.5,4.8,4.4,4.4,5.0,4.8,4.6,4.2,4.5,3.8,3.6,3.2,3.4,2.8,3.5,3.0,3.5,4.0,3.8,4.1,4.7,4.6,4.4,4.9,5.4,6.0,6.0,6.7,7.3,6.5,6.7,5.8,5.3,5.1,4.7,5.2,5.6,4.8,4.8,5.4,5.4,4.9,5.0,4.6,3.9,3.7,3.7,3.3,3.5,2.5,2.9,2.3,2.7,3.1,3.0,2.7,3.1,2.9,3.7,3.4,3.3,3.3,2.9,3.2,2.7,3.3,3.0,3.4,3.0,3.3,3.1,3.6,3.1,2.5,2.6,2.0,2.7,2.4,2.9,2.9,2.9,2.2,2.8,2.7,3.0,3.7,3.6,3.9,4.4,4.3,4.8,4.9,4.1,3.7,3.2,2.8,2.5,2.2,2.4,1.9,2.3,1.8,2.4,2.1,2.2,2.6,2.8,3.2,3.6,3.7,4.0,3.4,2.9,3.4,2.8,3.4,3.2,3.8,3.7,4.2,5.1,5.5,6.9],[23.2,21.0,19.4,20.1,19.5,19.9,18.7,20.8,20.1,17.8,19.6,20.1,20.4,20.3,21.1,21.2,21.2,21.8,22.3,22.9,22.6,22.5,21.9,21.4,20.8,20.7,20.5,20.8,20.1,19.4,18.6,16.9,17.0,16.5,15.9,14.3,14.9,15.8,13.7,11.6,13.0,12.7,11.8,12.0,11.9,9.3,8.7,7.4,5.7,4.8,4.7,3.7,2.5,1.7,2.1,2.5,2.3,2.2,2.8,2.4,3.1,3.3,3.8,3.6,4.1,4.0,4.5,4.1,4.0,4.1,4.0,5.0,4.5,5.2,5.4,6.1,6.5,9.7,10.6,11.8,13.5,14.0,15.1,16.8,17.1,18.8,18.7,19.7,17.2,16.7,16.4,15.3,14.5,13.7,12.5,11.7,9.8,8.1,6.7,5.6,4.9,4.5,3.6,3.1,3.0,2.5,2.5,1.8,2.1,2.0,2.5,2.8,3.1,3.4,4.1,4.6,4.8,4.4,5.0,5.3,5.4,5.6,6.2,7.0,6.8,6.6,6.5,5.9,5.6,5.1,3.3,3.1,2.7,2.6,2.4,2.2,2.1,2.0,1.7,1.5,1.4,1.3,1.2,1.0,1.0,0.8,0.8,0.9,1.1,1.2,1.3,1.3,1.7,2.3,2.6,2.3,2.5,2.0,2.1,1.7,1.8,2.0,2.2,2.3,3.0,3.2,2.8,3.3,2.9,3.5,3.5,3.6,4.3,4.0,3.9,4.2,4.9,4.8,5.4,5.0,5.5,5.2,4.7,4.6,4.7,5.0,4.3,4.2,4.5,4.4,3.8,3.9,4.4,4.0,3.5,3.8,4.3,3.7,3.5,4.1,4.3,4.0,4.1,4.8,4.5,4.4,3.8,4.0,3.6,3.5,3.0,3.4,2.6,3.4,3.0,3.4,3.7,3.7,3.9,4.5,4.2,4.3,4.7,5.0,5.7,5.6,6.3,7.0,6.1,6.5,5.6,5.1,4.9,4.6,4.9,5.3,4.5,4.4,5.2,5.1,4.5,4.8,4.5,3.7,3.6,3.7,3.1,3.4,2.6,2.9,2.1,2.6,2.9,2.7,2.3,2.9,2.8,3.5,3.3,3.1,3.1,2.7,3.2,2.6,3.1,2.8,3.3,2.9,3.3,3.1,3.5,3.1,2.6,2.7,2.1,2.8,2.4,3.0,2.9,2.8,2.2,2.8,2.8,3.0,3.7,3.6,3.6,4.2,4.0,4.7,4.7,3.8,3.6,3.0,2.9,2.7,2.2,2.5,2.0,2.5,2.0,2.4,2.0,2.1,2.6,2.6,3.0,3.4,3.4,3.6,3.2,2.7,3.1,2.6,3.2,2.9,3.4,3.4,3.8,4.6,5.3,6.5],[23.3,20.7,19.5,20.0,19.7,21.2,19.2,21.4,21.2,18.4,19.7,19.8,20.5,20.1,21.2,21.3,21.6,22.0,22.8,23.8,23.0,23.4,22.2,22.0,21.4,20.9,20.7,21.2,20.9,19.7,19.4,18.2,17.1,17.0,15.9,14.4,15.2,16.4,14.2,12.1,13.0,12.5,12.1,11.8,11.9,9.7,8.5,8.1,6.0,5.0,5.1,3.8,2.7,1.7,2.2,2.5,2.4,2.2,2.8,2.5,3.0,3.2,3.8,3.5,4.0,4.0,4.5,3.9,4.1,4.0,4.0,4.7,4.5,5.3,5.1,5.9,6.5,9.7,10.5,12.0,13.9,14.3,15.0,17.9,16.7,19.4,19.0,19.9,17.7,16.9,16.5,15.3,14.4,13.7,12.6,11.9,9.4,7.8,6.6,5.4,4.9,4.4,3.6,3.1,2.9,2.4,2.6,1.9,2.4,2.2,2.8,2.9,3.3,3.9,4.5,5.0,5.1,4.9,5.5,6.0,5.8,6.2,7.2,7.7,7.3,7.0,6.9,6.4,6.0,5.2,3.7,3.2,2.9,2.8,2.5,2.3,2.4,2.2,1.9,1.7,1.5,1.5,1.3,1.1,1.2,1.1,0.8,0.8,0.9,1.3,1.4,1.2,1.6,2.3,2.6,2.3,2.6,1.9,2.1,1.7,1.8,2.2,2.3,2.3,3.0,3.1,2.7,3.3,2.9,3.6,3.7,3.7,4.4,4.0,4.0,4.4,5.1,4.9,5.6,5.1,5.6,5.4,4.8,4.7,4.8,5.1,4.4,4.1,4.5,4.4,3.9,3.8,4.4,4.1,3.5,3.8,4.3,3.8,3.4,4.1,4.3,3.9,4.0,4.6,4.5,4.3,3.8,4.1,3.4,3.5,3.0,3.1,2.6,3.3,3.0,3.3,3.7,3.6,3.9,4.4,4.3,4.2,4.6,5.2,5.8,5.7,6.4,7.2,6.3,6.6,5.6,5.1,4.9,4.6,5.0,5.3,4.3,4.4,5.1,5.0,4.4,4.7,4.3,3.7,3.5,3.6,3.0,3.2,2.5,2.8,2.1,2.6,3.0,2.9,2.5,2.9,2.8,3.4,3.3,3.1,3.1,2.7,3.0,2.4,3.1,2.7,3.2,2.9,3.3,3.1,3.5,2.9,2.4,2.6,2.0,2.8,2.5,3.0,3.0,3.0,2.4,3.0,2.9,3.3,4.2,4.1,4.0,4.6,4.3,4.9,5.0,4.2,4.1,3.3,3.1,2.9,2.5,2.6,2.2,2.5,2.0,2.4,1.9,2.0,2.5,2.6,3.0,3.3,3.4,3.6,3.0,2.6,3.1,2.6,3.2,2.9,3.5,3.4,3.9,4.8,5.2,6.5],[23.4,20.7,19.2,19.5,19.7,21.1,18.8,21.5,21.6,17.4,19.0,19.7,19.8,19.3,21.3,21.3,21.3,21.7,22.8,23.0,23.3,22.9,22.4,21.7,20.7,20.8,20.1,20.3,19.3,19.2,18.5,17.6,16.7,16.8,15.8,13.9,14.8,15.6,13.2,11.5,12.7,11.8,12.2,11.6,11.2,9.6,8.0,7.3,6.0,4.7,4.9,3.6,2.6,1.7,2.1,2.4,2.2,1.9,2.7,2.4,2.8,3.1,3.7,3.6,4.2,4.2,4.7,4.1,4.2,4.2,4.1,5.1,4.4,5.4,5.2,6.1,6.7,9.6,10.8,12.2,13.6,14.2,14.9,17.2,16.9,18.4,18.1,19.1,16.9,16.5,16.1,14.8,14.7,13.7,12.8,11.7,9.4,8.2,7.0,5.9,4.9,4.6,3.6,3.3,3.0,2.7,2.7,1.9,2.4,2.3,2.8,3.1,3.7,4.2,4.8,5.4,5.6,5.2,5.7,6.3,6.3,6.2,7.2,8.1,7.8,7.2,7.0,6.3,6.1,5.3,4.1,3.6,3.2,3.0,2.8,2.5,2.5,2.4,2.2,1.8,1.7,1.7,1.5,1.3,1.2,1.3,1.1,0.9,0.8,0.9,1.2,1.3,1.7,2.2,2.8,2.5,2.6,2.0,2.0,1.6,1.6,1.9,2.1,2.3,2.8,2.9,2.5,3.2,2.9,3.4,3.5,3.5,4.4,4.0,3.7,4.3,4.9,4.8,5.5,5.0,5.5,5.2,4.7,4.5,4.7,5.1,4.4,4.0,4.5,4.5,3.7,3.6,4.4,4.1,3.3,3.5,4.4,3.7,3.3,4.2,4.5,4.0,3.9,4.6,4.6,4.4,3.6,4.1,3.3,3.3,2.9,3.0,2.5,3.0,2.8,3.3,3.5,3.5,3.7,4.4,4.3,4.1,4.5,5.0,5.5,5.6,6.1,6.8,5.9,6.3,5.4,4.9,4.8,4.6,4.8,5.2,4.4,4.5,5.0,5.0,4.5,4.7,4.2,3.5,3.4,3.4,2.9,3.2,2.3,2.7,2.0,2.4,2.9,2.9,2.3,2.8,2.8,3.5,3.3,2.9,2.9,2.5,2.9,2.4,2.9,2.6,3.1,2.8,3.2,2.9,3.3,2.8,2.3,2.6,1.8,2.7,2.5,3.1,3.0,3.1,2.5,3.1,3.2,3.4,4.2,4.3,4.1,4.7,4.5,5.1,5.3,4.6,4.2,3.6,3.3,2.9,2.5,2.7,2.2,2.6,2.0,2.4,1.8,1.8,2.4,2.5,2.9,3.2,3.2,3.5,2.9,2.6,2.9,2.3,3.0,2.7,3.3,3.1,3.8,4.6,5.0,6.5],[23.5,20.5,19.0,19.8,19.3,20.6,19.2,21.9,20.9,17.9,19.6,20.4,20.6,20.3,21.6,21.6,22.2,21.8,23.0,23.5,23.3,22.7,22.6,21.9,20.6,20.3,20.5,20.6,20.1,19.3,18.5,17.4,16.8,16.8,15.6,15.6,15.6,16.2,13.8,13.0,13.6,12.9,12.8,11.7,11.4,9.6,8.4,7.5,5.9,4.8,4.9,3.8,2.6,1.6,2.1,2.5,2.1,1.9,2.4,2.2,2.8,3.2,3.6,3.8,4.2,4.3,4.8,4.3,4.4,4.3,4.1,5.1,4.5,5.5,5.4,6.2,6.7,9.5,10.7,11.9,13.9,14.5,15.5,17.5,17.5,18.9,19.1,19.7,17.5,17.0,16.8,15.1,14.8,13.9,13.1,11.9,9.3,8.0,6.9,5.9,5.0,4.8,3.6,3.3,3.2,2.7,2.8,2.2,2.6,2.6,3.2,3.6,4.0,4.4,4.9,5.4,5.7,5.1,5.6,6.4,6.1,6.1,7.1,7.8,7.6,6.9,6.9,6.3,6.1,5.3,4.3,3.9,3.5,3.4,3.0,2.9,2.8,2.5,2.3,2.1,2.0,1.8,1.7,1.6,1.4,1.4,1.3,1.2,0.9,0.8,1.1,1.2,1.7,2.0,2.6,2.4,2.4,2.0,2.0,1.5,1.5,1.8,2.0,2.3,2.7,2.9,2.5,3.1,2.8,3.4,3.5,3.4,4.3,3.9,3.6,4.0,4.8,4.6,5.4,4.7,5.3,5.0,4.7,4.5,4.7,4.8,4.5,3.8,4.5,4.5,3.8,3.4,4.4,4.1,3.4,3.7,4.4,3.9,3.3,4.1,4.4,4.1,3.9,4.6,4.5,4.1,3.7,4.0,3.3,3.2,2.8,3.0,2.4,3.0,2.7,3.2,3.5,3.4,3.7,4.4,4.0,4.0,4.5,5.0,5.4,5.4,5.8,6.5,5.8,6.1,5.3,5.0,4.6,4.2,4.8,5.0,4.3,4.2,4.8,4.8,4.4,4.5,4.1,3.5,3.3,3.4,2.8,3.0,2.2,2.5,1.9,2.3,2.8,2.6,2.2,2.7,2.7,3.1,2.9,2.7,2.7,2.5,2.7,2.4,2.9,2.7,3.1,2.6,3.0,2.7,3.2,2.8,2.2,2.3,1.8,2.7,2.6,3.1,3.1,3.1,2.6,3.1,3.4,3.7,4.3,4.5,4.3,4.9,4.6,5.2,5.5,4.7,4.5,4.1,3.7,3.3,2.9,2.9,2.4,2.7,2.1,2.4,1.9,1.7,2.3,2.4,2.8,3.1,3.2,3.5,3.0,2.5,3.0,2.5,2.9,2.7,3.3,3.0,3.7,4.5,4.9,6.5],[23.9,21.6,19.8,20.1,19.7,20.2,19.3,22.1,21.4,18.6,20.0,20.8,20.9,21.2,21.8,22.0,22.3,22.1,22.8,23.3,23.0,23.2,22.6,22.3,21.6,20.7,20.6,20.8,21.0,19.4,18.6,18.7,17.4,17.0,15.4,16.0,15.9,16.3,13.9,14.0,14.1,13.7,13.5,12.4,12.5,10.6,9.4,8.4,6.3,5.3,5.3,4.3,3.1,2.1,2.7,3.0,2.7,2.5,3.5,3.2,4.0,4.3,5.0,5.0,5.7,5.4,6.1,5.2,5.2,5.1,5.1,6.4,5.6,6.8,6.4,7.0,7.4,10.3,11.2,12.8,14.6,15.3,16.3,18.3,18.3,19.8,20.0,20.8,18.2,17.9,17.7,16.6,15.5,14.8,13.5,12.7,10.3,9.1,7.6,7.1,5.8,5.6,4.5,3.9,4.1,3.2,3.8,2.8,3.3,3.4,4.3,4.5,5.3,5.7,6.3,6.8,7.2,6.6,6.7,7.4,7.4,7.4,8.2,9.0,8.5,8.2,7.8,7.3,6.8,6.1,4.9,4.8,4.7,4.3,3.9,3.9,3.6,3.3,3.1,2.8,2.4,2.4,2.2,2.0,1.8,1.7,1.5,1.5,1.3,0.9,0.8,1.0,1.5,1.9,2.3,2.5,2.6,2.2,2.2,1.7,2.0,2.2,2.3,2.8,3.5,3.8,3.2,4.0,3.6,4.1,4.3,4.3,5.5,4.9,4.6,5.1,5.9,5.6,6.3,5.7,6.4,6.1,5.6,5.6,5.5,6.0,5.5,5.0,5.4,5.4,4.9,4.6,5.3,5.2,4.3,4.8,5.4,5.0,4.4,5.1,5.6,5.3,5.2,5.9,5.7,5.5,4.9,4.9,4.4,4.4,3.6,3.8,3.1,3.6,3.3,3.9,4.3,4.1,4.4,5.1,5.0,4.9,5.3,5.7,6.3,6.5,7.2,7.8,7.0,7.2,6.2,5.7,5.6,5.1,5.6,5.9,5.2,5.0,5.8,5.8,5.2,5.3,4.9,4.4,4.2,4.2,3.5,3.7,2.8,3.1,2.3,3.0,3.4,3.1,2.8,3.1,3.0,3.8,3.7,3.4,3.5,3.1,3.6,3.1,3.7,3.5,4.1,3.5,4.3,4.1,4.8,4.0,3.2,3.6,2.4,3.6,3.3,4.2,4.0,3.8,3.4,4.0,4.2,4.6,5.6,5.6,5.6,6.4,6.1,7.0,7.1,6.2,5.6,5.2,4.8,4.3,3.6,3.8,3.1,3.8,2.7,3.1,2.3,2.5,3.4,3.4,4.2,4.5,4.4,4.6,4.1,3.3,3.7,3.1,3.8,3.5,4.1,3.8,4.5,5.5,5.9,7.3],[24.5,23.0,21.2,21.3,20.8,21.7,20.3,22.7,22.0,20.1,20.6,21.1,21.2,22.1,22.2,22.5,22.7,22.7,23.1,23.8,24.0,23.8,23.5,23.4,22.6,21.3,21.2,21.2,21.5,20.6,20.1,19.0,18.4,18.0,17.0,16.6,16.8,16.7,15.0,14.2,15.1,14.3,14.2,13.6,13.8,11.8,10.8,9.9,7.0,5.9,6.1,4.8,3.8,2.8,3.6,3.9,3.6,3.2,4.4,4.2,5.0,5.7,6.2,5.5,6.5,6.4,6.9,5.9,5.6,5.4,5.7,6.8,5.9,7.6,6.7,8.1,9.0,11.9,12.9,14.1,16.0,16.5,17.8,19.8,19.9,21.7,21.3,21.9,19.9,19.4,19.5,17.9,16.6,15.7,15.1,14.1,11.6,10.3,8.4,7.5,5.9,5.7,4.9,4.3,4.3,3.5,4.3,3.3,4.2,4.6,5.7,6.5,7.0,7.6,8.5,9.2,9.9,9.0,8.9,10.2,10.1,9.8,11.3,12.2,11.6,11.7,10.3,9.9,8.8,8.8,7.2,6.5,6.4,6.1,5.6,5.5,5.0,4.4,4.2,4.0,3.5,3.3,3.1,2.9,2.9,2.5,2.1,2.0,1.8,1.5,1.3,0.8,1.1,1.6,2.0,2.0,2.1,1.8,2.1,1.8,2.3,2.6,2.6,3.2,3.8,4.1,3.7,4.6,4.0,5.0,5.2,5.1,6.3,6.0,5.5,6.1,6.8,6.7,7.9,6.9,7.9,7.2,6.4,6.2,6.3,6.8,6.1,6.0,6.2,6.2,5.7,5.5,6.0,6.1,5.2,5.7,6.3,6.0,5.4,6.3,6.7,6.3,6.2,7.3,7.2,7.1,6.1,6.2,5.3,5.2,4.4,4.6,3.7,4.6,3.9,4.7,5.2,5.0,5.4,6.5,6.0,5.9,6.5,6.8,7.7,7.5,8.7,9.7,8.3,9.1,7.6,6.9,6.7,6.1,6.9,7.1,6.2,6.1,7.4,7.1,6.4,7.0,6.5,5.3,5.2,5.2,4.4,4.6,3.3,3.8,2.9,3.3,3.9,3.5,3.2,3.6,3.5,4.4,4.5,4.0,4.3,3.7,4.3,3.7,4.5,4.0,5.0,4.6,5.3,5.1,5.7,4.7,4.0,4.3,3.3,4.4,4.3,5.2,5.3,5.2,4.6,5.7,6.1,6.4,7.6,7.4,7.1,8.4,7.9,9.0,9.4,8.0,7.7,6.9,6.5,6.0,4.8,4.9,4.1,4.4,3.5,3.8,2.7,2.9,4.0,3.9,4.7,5.3,5.2,5.6,5.0,3.8,4.3,3.4,4.4,4.0,4.9,4.5,5.3,6.4,7.0,8.4],[24.6,22.8,21.3,21.8,21.1,21.6,21.7,23.3,22.4,20.4,21.1,21.8,21.6,22.2,22.2,22.8,22.7,22.9,23.5,23.9,23.3,23.6,23.1,22.8,22.2,21.6,21.4,21.6,21.7,21.0,20.8,19.4,18.5,19.0,17.8,16.8,16.8,17.3,16.5,14.5,14.6,14.3,14.3,13.3,13.5,11.7,10.8,9.7,6.9,6.2,6.3,5.1,4.0,2.9,3.4,3.8,3.6,3.3,4.4,4.0,4.6,5.0,5.5,4.9,5.7,5.7,6.1,5.1,4.9,4.8,5.2,6.1,5.5,7.0,6.4,7.6,8.4,11.3,12.7,13.4,15.5,16.1,17.2,19.3,19.2,20.9,20.9,21.9,19.2,18.7,18.4,17.3,16.3,15.3,14.2,13.5,11.4,9.7,7.9,7.0,5.4,5.0,4.3,3.7,3.9,3.1,3.8,3.3,4.0,4.4,5.5,5.7,6.6,7.2,7.7,8.1,8.7,8.2,8.7,9.3,9.4,9.5,10.6,11.2,10.7,10.7,10.0,9.3,8.3,7.8,6.5,6.4,6.2,5.9,5.3,5.1,4.7,4.3,4.1,3.8,3.5,3.5,3.1,2.8,2.9,2.7,2.3,1.9,2.2,2.0,1.8,0.9,0.8,1.0,1.5,1.5,1.5,1.5,1.9,1.8,2.4,2.6,2.6,2.7,3.3,3.8,3.4,4.2,3.7,4.7,5.0,5.0,5.8,5.7,5.1,5.8,6.7,6.6,7.5,6.8,7.5,7.1,6.5,6.1,6.4,6.6,6.0,5.5,5.9,5.9,5.1,4.7,5.7,5.5,4.7,5.0,5.8,5.2,4.9,5.7,6.0,5.5,5.5,6.6,6.6,6.2,5.3,5.6,4.7,4.9,4.0,4.4,3.5,4.7,4.2,4.6,5.1,4.9,4.9,5.9,5.7,5.5,6.2,6.8,7.4,7.4,8.2,9.0,8.0,8.4,7.4,6.8,6.5,6.0,6.6,6.7,5.8,5.8,6.8,6.7,6.0,6.5,5.9,4.9,4.7,4.6,4.2,4.4,3.6,4.0,2.9,3.5,4.0,3.7,3.2,3.5,3.5,4.3,4.6,4.0,4.3,3.7,4.2,3.5,4.1,3.8,4.6,4.2,4.7,4.7,5.2,4.4,3.7,3.9,3.2,4.0,3.9,4.4,4.5,4.9,4.3,5.1,5.8,5.8,7.0,7.1,6.7,7.5,7.3,8.0,8.4,7.4,7.1,6.4,6.3,5.4,4.6,4.3,3.9,3.8,3.2,3.3,2.6,2.8,3.4,3.4,4.5,4.7,4.6,4.9,4.5,3.7,4.0,3.4,4.2,3.9,4.8,4.6,5.4,6.3,6.8,7.9],[24.5,22.7,21.0,21.1,20.0,20.4,19.9,21.8,21.5,19.2,20.2,21.0,20.9,20.9,21.5,22.0,22.0,21.7,22.8,23.1,23.4,23.1,22.9,23.2,22.7,21.6,21.1,21.1,21.1,20.4,19.7,18.6,18.2,17.5,17.0,16.7,16.5,16.9,15.6,14.7,14.7,14.2,14.2,13.1,13.6,11.7,10.7,9.7,7.2,6.3,6.5,5.4,4.3,3.2,3.8,4.3,3.9,3.9,4.8,4.5,4.9,5.4,5.9,5.3,6.0,5.7,6.3,5.3,4.9,5.0,5.3,6.4,6.0,7.3,6.8,7.8,8.5,11.4,12.8,13.7,15.9,16.6,17.4,19.1,19.4,21.2,21.1,21.9,19.4,18.9,18.7,17.2,16.4,15.4,14.6,13.4,11.4,9.8,7.9,7.2,5.5,5.1,4.4,3.5,4.3,3.1,4.0,3.4,4.0,4.5,5.4,6.0,6.6,7.4,7.9,8.6,9.0,8.6,8.9,9.7,9.4,9.8,10.7,11.2,10.7,11.1,9.9,9.6,8.6,7.8,6.8,6.5,6.4,6.0,5.5,5.5,5.2,5.0,4.7,3.9,3.7,3.9,3.5,2.9,3.0,3.0,2.5,2.1,2.6,2.5,2.1,1.4,0.9,0.8,1.0,1.4,1.4,1.7,2.1,2.1,2.7,3.1,2.9,3.1,3.5,4.2,3.9,4.7,4.1,5.0,5.2,5.2,6.2,5.8,5.5,5.8,6.7,6.6,7.6,6.7,7.5,7.2,6.5,6.3,6.5,6.8,6.2,5.8,6.1,6.2,5.7,5.3,6.1,5.9,5.4,5.5,6.2,5.6,5.4,6.2,6.5,6.0,5.9,7.0,6.9,6.7,5.7,6.0,5.2,5.2,4.6,4.9,4.0,4.8,4.5,4.8,5.3,5.1,5.3,6.0,6.0,5.8,6.4,6.9,7.2,7.4,8.1,9.1,8.1,8.4,7.4,6.9,6.7,6.2,6.9,7.0,6.2,6.1,7.1,7.0,6.4,6.6,6.1,5.4,5.2,5.0,4.5,4.7,3.8,4.3,3.2,3.9,4.3,3.9,3.4,3.7,3.7,4.3,4.6,4.2,4.6,4.1,4.6,3.9,4.8,4.3,5.0,4.7,5.1,5.2,5.5,5.0,4.1,4.4,3.4,4.2,4.2,4.8,4.9,5.1,4.9,5.5,6.0,5.8,7.1,7.3,6.7,7.8,7.3,7.9,8.5,7.4,7.5,6.5,6.5,5.4,5.1,4.5,4.2,4.2,3.4,3.6,2.7,3.1,3.7,3.9,5.0,5.2,4.9,5.4,5.0,4.1,4.5,3.9,4.8,4.2,5.1,4.8,5.5,6.3,6.8,8.0],[24.9,23.2,21.5,21.6,20.9,20.9,20.4,22.4,21.2,19.3,20.3,21.0,20.6,21.4,21.9,22.1,21.7,22.3,23.4,23.7,24.3,23.6,23.6,23.8,23.1,21.8,21.3,21.7,21.5,20.6,20.2,18.7,18.4,17.3,17.3,16.8,16.1,17.0,15.5,14.3,14.7,14.4,14.4,13.4,13.7,12.3,11.5,10.5,8.1,7.2,7.2,6.2,5.0,4.1,4.7,5.4,5.1,4.7,5.8,5.4,5.7,5.8,6.3,5.4,6.1,5.9,6.3,5.5,4.7,4.9,5.4,6.5,6.2,7.8,7.0,8.6,9.0,12.5,14.0,14.8,16.8,17.3,17.9,19.8,19.9,21.8,21.5,22.6,19.9,19.1,19.2,18.0,17.3,16.1,15.3,14.3,12.2,10.6,8.5,7.8,5.7,5.2,4.6,3.1,4.4,3.0,3.7,3.5,4.1,4.8,5.5,6.2,6.5,7.4,8.0,8.3,8.9,8.6,8.7,9.5,9.5,10.5,10.8,11.4,11.1,11.9,10.4,10.3,9.1,8.6,7.4,7.0,6.5,6.2,5.8,5.9,5.3,5.3,5.3,4.5,4.1,4.4,4.1,3.4,3.5,3.8,3.1,2.5,3.2,2.9,2.5,1.7,1.3,0.9,0.8,1.0,1.4,1.9,2.5,2.5,3.3,3.3,2.9,3.7,4.0,5.1,4.6,5.7,4.7,5.6,5.5,5.6,6.6,6.3,6.3,6.5,7.2,7.3,8.2,7.4,8.1,7.8,7.3,7.0,7.5,7.6,6.9,6.8,7.3,7.1,6.4,6.5,7.5,7.1,6.3,7.0,7.8,6.8,6.7,7.8,7.8,7.1,7.6,8.2,8.4,8.1,7.3,7.7,6.7,6.6,5.8,6.1,5.1,5.8,5.1,5.4,5.8,5.8,6.5,6.9,6.8,7.1,7.6,7.8,8.4,8.5,9.1,10.1,9.3,9.6,8.8,8.1,7.9,7.8,8.3,8.3,7.6,7.8,8.5,8.5,8.2,8.5,7.9,7.2,6.5,6.4,5.7,5.6,4.7,5.0,3.9,4.6,4.7,4.4,3.7,3.8,4.0,4.5,5.0,4.5,4.9,4.6,5.4,4.9,5.9,5.5,6.4,6.0,6.3,6.2,6.7,6.2,5.1,5.2,4.2,4.7,4.7,5.0,4.9,5.4,5.0,5.4,6.1,5.6,6.8,7.2,6.4,7.7,7.1,8.0,8.3,7.6,7.4,6.3,6.4,5.3,5.0,4.3,4.2,4.1,3.8,3.8,3.1,3.9,4.5,4.8,5.7,6.4,5.9,6.2,6.3,5.0,5.6,4.4,5.4,4.6,5.4,5.3,5.9,6.9,7.2,8.3],[24.5,22.7,21.2,21.7,21.0,21.8,20.4,22.8,21.5,19.6,20.7,21.5,21.6,21.7,22.1,22.3,22.7,22.8,24.1,23.9,23.5,23.9,23.3,23.1,22.9,22.0,21.6,21.9,21.9,21.0,20.6,19.3,18.9,18.1,17.7,17.3,16.9,17.7,16.6,15.4,15.1,14.7,15.0,14.0,14.5,12.4,11.8,10.7,8.0,7.3,7.6,6.5,5.1,4.0,4.6,5.0,4.7,4.3,4.9,4.6,4.8,5.2,5.6,4.8,5.4,5.4,5.5,4.9,4.3,4.2,4.9,5.8,5.4,6.9,6.4,8.0,8.6,12.1,13.3,14.0,16.3,16.7,17.8,19.6,19.4,21.2,21.4,22.6,19.9,19.2,19.3,17.6,17.0,15.8,14.8,13.9,11.5,9.7,7.9,6.8,5.5,4.7,4.0,3.0,3.4,2.7,3.5,3.3,3.8,4.6,5.6,6.2,6.5,7.4,7.7,8.0,8.6,8.5,8.9,9.4,9.4,10.1,11.2,11.4,11.1,11.4,11.0,10.2,9.0,8.7,7.5,7.1,6.8,6.6,6.4,6.0,5.6,5.5,5.5,4.5,4.1,4.5,4.1,3.3,3.4,3.8,3.2,2.4,3.1,3.0,2.8,1.8,1.3,1.2,0.9,0.8,1.0,1.4,2.0,2.4,2.9,3.0,2.8,3.0,3.6,4.2,3.8,4.7,4.3,5.3,5.4,5.8,6.6,6.6,6.4,6.8,7.3,7.3,8.3,7.7,8.2,7.9,7.5,7.2,7.7,7.8,6.9,6.7,7.1,6.8,6.0,5.8,6.9,6.3,5.6,6.1,6.9,5.8,5.4,6.7,6.6,6.2,6.2,7.2,7.3,7.0,5.9,6.7,5.7,5.8,5.2,5.6,4.9,5.8,5.3,5.9,6.4,6.0,6.7,7.4,7.1,6.9,7.9,8.0,8.6,8.6,9.4,9.9,9.3,9.6,8.7,8.2,7.7,7.5,8.0,8.1,7.2,7.2,8.1,8.0,7.4,7.7,7.1,6.2,6.2,6.2,5.5,5.9,4.9,5.2,4.1,4.7,5.0,4.5,3.8,3.9,4.3,4.7,5.4,4.6,5.2,4.7,5.1,4.5,5.2,4.8,5.3,5.2,5.5,5.2,5.7,4.9,4.3,4.5,3.7,4.2,4.3,4.4,4.5,5.3,5.1,5.3,5.9,5.6,6.7,7.0,6.5,7.5,7.1,7.8,8.1,7.5,7.2,6.2,6.3,5.3,5.0,4.2,4.0,3.5,3.4,3.3,2.9,3.3,3.6,4.0,4.7,5.2,4.9,5.4,5.0,4.2,4.9,4.0,5.1,4.6,5.5,5.4,6.2,6.9,7.4,8.3],[24.4,22.6,21.1,21.3,20.7,21.2,20.6,22.9,21.8,19.3,21.3,21.4,21.1,21.4,22.5,22.5,22.5,22.5,23.5,23.5,24.2,23.7,23.4,23.6,23.2,22.3,21.7,21.7,21.0,21.2,20.5,19.0,18.4,18.1,18.2,17.4,17.4,17.5,16.3,15.1,15.2,14.6,14.5,13.8,13.9,12.4,11.4,10.6,8.1,7.1,7.3,6.1,5.0,3.8,4.6,5.3,4.8,4.2,4.9,4.8,4.9,5.3,5.6,4.8,5.5,5.4,5.6,5.0,4.4,4.4,5.0,5.8,5.4,6.6,6.2,7.7,8.2,11.2,12.4,13.4,15.5,15.9,17.5,18.9,18.9,20.8,21.2,22.0,19.5,18.7,18.4,17.0,16.0,15.0,14.1,13.0,11.1,9.4,7.4,6.7,5.2,4.6,3.8,3.0,3.8,2.8,3.8,3.4,4.0,4.7,5.2,6.3,6.6,7.3,7.8,8.2,8.9,9.0,9.0,9.6,9.6,10.4,11.1,11.7,11.3,11.9,10.6,10.4,9.3,8.5,8.0,7.5,6.8,6.8,6.6,6.3,5.6,5.7,5.5,4.6,4.1,4.6,4.3,3.4,3.5,3.9,3.5,2.6,3.1,3.2,2.8,1.8,1.5,1.4,1.3,1.0,0.8,1.1,1.7,2.2,2.8,3.0,2.6,2.5,3.0,3.6,3.6,4.3,3.9,4.9,5.1,5.3,6.2,6.1,6.0,6.5,7.2,7.2,8.1,7.3,8.0,7.6,7.3,6.8,7.3,7.3,6.5,6.3,6.7,6.3,5.5,5.6,6.4,5.7,5.2,5.8,6.1,5.3,5.2,6.1,6.1,5.5,5.6,6.6,6.5,6.4,5.6,6.2,5.4,5.6,5.2,5.4,4.7,5.5,5.1,5.8,6.1,5.8,6.3,7.2,6.8,6.6,7.6,7.7,8.5,8.0,9.0,9.8,8.9,9.6,8.4,7.8,7.3,7.0,7.9,7.8,6.7,7.0,8.0,7.6,6.9,7.5,6.8,5.9,5.8,5.8,5.5,5.7,4.8,5.1,3.9,4.6,5.0,4.5,3.7,3.9,4.4,4.8,5.3,4.5,5.1,4.4,5.0,4.2,5.0,4.5,5.3,5.2,5.4,5.3,5.6,4.9,4.1,4.4,3.7,4.2,4.4,4.4,4.6,5.3,5.1,5.3,6.1,5.4,6.6,7.1,6.3,7.4,7.0,7.8,8.2,7.3,7.2,6.1,6.3,5.1,5.1,4.4,4.3,3.9,3.5,3.3,2.7,3.2,3.4,3.6,4.6,5.0,4.4,4.9,4.8,3.9,4.5,3.7,4.9,4.2,5.2,5.5,5.9,6.7,7.1,8.1],[24.6,22.6,20.7,21.2,20.7,21.7,19.8,22.7,21.9,19.9,19.8,21.1,21.4,21.2,21.0,21.9,22.8,22.1,23.3,24.0,23.1,23.5,23.0,22.8,22.4,21.9,21.6,21.4,21.4,20.7,20.1,19.5,18.5,19.0,17.5,17.4,17.7,17.4,16.3,15.4,15.0,14.9,15.2,14.5,14.5,12.4,11.3,10.2,7.5,6.8,7.1,5.8,4.4,3.5,3.9,4.2,3.7,3.3,4.0,4.0,4.0,4.8,4.9,4.4,5.1,5.3,5.4,4.8,4.6,4.3,4.7,5.7,5.1,6.1,5.6,7.2,7.9,11.3,12.8,13.8,15.7,16.3,17.5,19.6,19.1,21.2,20.6,21.6,19.6,18.7,18.6,17.3,16.3,15.8,14.7,13.6,10.7,8.9,7.1,6.1,5.2,4.7,3.6,3.2,3.4,2.8,3.7,3.5,4.3,4.9,5.7,6.1,6.7,7.3,7.7,8.7,9.0,8.6,9.6,9.8,10.1,10.6,11.6,11.8,11.6,11.6,11.1,10.6,9.2,8.7,7.9,7.3,6.7,6.8,6.4,6.0,5.8,5.5,5.2,4.5,3.9,4.3,3.8,3.4,3.3,3.5,2.9,2.2,2.5,2.7,2.3,1.5,1.6,1.6,1.7,1.4,1.0,0.8,1.0,1.4,1.9,2.1,2.0,2.1,2.6,3.0,2.7,3.4,3.1,3.7,4.0,4.2,5.1,4.9,4.5,5.3,6.1,6.3,7.3,6.7,7.2,6.6,6.1,5.5,5.8,5.9,5.0,4.6,5.0,4.9,4.1,4.1,4.9,4.5,3.8,4.3,5.0,4.4,4.1,5.0,5.2,4.8,4.8,5.7,5.7,5.8,4.9,5.2,4.3,4.8,4.0,4.3,3.3,4.5,4.1,5.0,5.3,4.7,5.2,6.0,5.3,5.0,6.3,6.3,7.2,6.8,7.7,8.4,7.7,8.2,7.0,6.6,5.9,5.7,6.4,6.2,5.3,5.5,6.5,6.2,5.6,6.4,6.0,4.5,4.8,4.5,4.3,4.8,3.7,4.4,3.3,3.3,4.2,3.9,2.8,3.2,3.5,4.3,4.6,3.8,4.0,3.3,3.7,2.9,3.6,3.3,4.2,4.2,4.5,4.2,4.7,3.7,3.2,3.6,3.2,3.6,3.8,4.1,4.3,5.1,5.1,5.6,6.1,6.0,7.0,7.0,6.8,7.5,7.2,8.0,8.4,7.5,7.5,6.4,6.5,5.8,5.3,4.6,4.1,3.6,3.2,3.0,2.2,2.7,3.0,3.1,3.9,4.1,3.7,4.3,3.8,2.9,3.4,2.7,3.4,3.3,4.1,4.0,5.1,5.8,6.5,7.8],[24.1,22.3,20.9,21.3,21.0,21.8,20.2,22.4,22.2,19.1,20.7,20.6,20.9,21.1,21.5,22.2,22.3,21.8,22.8,23.6,23.5,23.4,22.9,22.7,22.6,21.8,21.1,21.0,20.8,20.9,20.4,18.7,17.9,18.5,17.8,17.0,16.8,17.4,15.6,14.5,15.1,14.2,14.3,13.1,13.6,11.7,10.1,9.8,7.2,6.1,6.2,4.7,4.0,3.0,3.6,4.0,3.4,3.0,3.9,4.0,4.2,5.0,5.1,4.6,5.6,5.6,5.8,4.9,4.6,4.5,4.8,5.4,5.0,6.0,5.5,6.7,7.0,10.2,11.3,12.4,14.8,15.5,16.6,18.9,18.4,20.2,20.4,20.7,19.0,18.2,17.8,16.0,15.5,14.5,13.4,12.5,9.9,8.4,6.9,6.2,5.0,4.7,3.9,3.4,3.8,3.1,4.0,3.8,4.2,4.6,5.6,6.3,6.5,7.4,7.9,8.6,9.2,9.2,9.3,9.7,9.8,10.1,11.2,11.3,10.9,11.3,10.6,9.9,8.8,8.1,7.5,6.9,6.5,6.5,6.1,6.0,5.6,5.0,4.8,4.2,3.9,3.8,3.6,3.3,3.0,2.9,2.8,2.4,2.4,2.2,2.2,1.6,1.9,2.1,2.3,1.8,1.4,1.0,0.8,1.0,1.5,1.7,1.7,1.8,2.4,2.8,2.6,3.1,2.8,3.4,3.6,3.6,4.7,4.3,4.2,4.7,5.4,5.6,6.5,5.8,6.4,5.8,5.3,4.8,5.0,5.2,4.5,4.3,4.6,4.5,4.1,4.1,4.5,4.4,3.6,4.3,4.8,4.0,3.7,4.7,4.9,4.3,4.3,5.3,5.2,5.1,4.4,4.7,3.9,4.3,3.6,3.6,3.0,3.6,3.4,4.1,4.5,4.1,4.4,5.0,4.6,4.5,5.3,5.5,6.2,6.1,6.7,7.5,6.8,7.4,6.2,5.7,5.2,5.0,5.7,5.5,4.8,5.1,5.8,5.5,5.0,5.5,5.3,4.4,4.3,4.2,3.8,4.0,3.2,3.6,2.8,2.8,3.5,3.4,2.6,3.0,3.2,3.9,4.0,3.3,3.4,2.9,3.1,2.6,3.2,3.0,3.8,3.8,4.1,4.3,4.5,3.6,3.1,3.4,3.1,3.7,3.9,4.3,4.7,5.1,4.9,5.4,6.2,5.9,6.9,7.3,6.4,7.6,7.1,7.9,8.6,7.5,7.3,6.3,6.4,5.6,5.4,4.7,4.3,3.8,3.3,3.1,2.3,2.4,2.8,2.7,3.6,3.8,3.5,3.7,3.5,2.7,3.0,2.4,3.1,2.9,3.7,3.5,4.4,5.3,6.1,7.3],[24.9,23.0,21.2,21.0,20.5,21.7,20.4,22.6,22.1,20.0,21.0,21.1,21.3,21.8,22.4,22.4,23.2,22.8,23.3,24.0,24.3,23.7,23.4,23.2,22.3,21.4,21.2,21.1,21.3,20.4,19.8,19.3,18.8,18.6,17.0,17.2,16.9,17.2,15.2,14.8,15.5,14.4,14.2,13.5,13.8,11.4,10.5,9.6,6.9,5.9,6.0,4.9,3.9,3.0,3.4,3.7,3.0,3.0,4.0,4.1,5.4,5.5,5.8,5.0,6.4,6.2,6.6,5.5,5.3,5.2,5.2,6.0,5.3,6.6,6.0,6.9,7.3,10.2,11.5,12.8,14.8,15.4,16.4,18.3,18.3,19.7,19.7,20.3,18.4,17.8,17.7,16.4,15.8,14.7,13.5,12.5,9.9,8.9,7.3,6.8,5.3,4.9,4.2,3.9,4.4,3.6,4.4,4.1,4.8,5.1,5.8,6.5,7.0,7.5,8.0,8.7,9.1,8.5,9.2,10.0,9.8,9.8,11.1,11.8,10.9,11.1,9.9,10.0,8.5,8.3,7.3,6.8,6.5,6.4,5.7,5.8,5.5,5.2,4.9,4.8,4.1,3.8,3.9,3.4,3.1,2.9,2.9,2.5,2.3,2.2,2.3,1.7,2.4,2.2,2.7,2.6,1.9,1.6,1.1,0.8,1.0,1.6,1.6,1.7,2.2,2.7,2.1,2.9,2.6,3.4,4.0,3.9,4.9,4.9,4.6,5.4,6.3,6.3,7.2,6.3,7.0,6.3,5.7,5.5,5.2,5.5,5.0,4.6,4.7,4.7,4.0,3.9,4.4,4.1,3.3,3.9,4.5,3.7,3.4,4.6,4.6,4.2,4.4,5.2,5.2,5.2,4.4,4.7,3.6,4.1,3.3,3.4,2.8,3.6,3.8,4.6,4.8,4.4,4.8,5.6,5.2,4.7,5.5,5.8,6.3,6.2,7.0,7.7,6.8,7.3,6.2,5.7,5.3,4.9,5.6,5.5,4.8,4.9,5.7,5.3,4.9,5.4,5.0,4.2,4.2,3.8,3.6,4.0,3.2,4.1,3.1,3.0,3.8,3.3,2.8,3.2,3.4,3.9,4.0,3.5,3.9,3.0,3.2,2.4,2.9,2.8,3.6,3.6,4.2,4.5,4.7,3.6,2.9,4.5,3.2,5.0,4.2,4.9,5.2,5.1,5.0,5.9,6.3,6.4,7.5,7.5,7.0,8.2,7.5,8.3,8.8,7.8,7.5,6.8,6.5,5.9,5.4,5.3,4.4,4.4,3.4,3.4,2.6,2.5,3.1,2.6,3.7,3.8,3.4,3.6,3.4,2.5,3.0,2.2,3.3,3.2,3.9,3.9,4.7,5.7,6.2,8.1],[24.1,22.1,20.2,20.7,21.1,21.8,20.2,22.9,21.9,19.5,20.8,21.9,21.4,21.4,22.5,22.7,23.3,22.2,23.3,23.5,23.2,23.1,22.8,22.7,21.8,21.0,20.3,20.7,20.8,19.8,19.3,18.8,18.2,18.2,17.1,16.4,16.6,17.3,15.3,14.7,14.9,13.6,14.1,12.8,13.1,11.3,9.6,8.6,6.2,5.2,5.3,4.3,3.4,2.6,3.0,3.3,2.7,2.3,3.3,3.4,3.6,4.2,4.6,4.3,5.3,5.3,5.5,4.8,4.9,4.7,4.6,5.3,4.8,5.8,5.5,6.2,6.6,9.7,10.5,12.0,13.8,14.5,14.8,17.6,17.3,18.8,18.9,19.5,17.5,16.9,16.6,15.6,14.8,13.8,13.0,12.0,9.5,8.3,7.2,6.3,5.2,4.8,4.0,3.8,3.8,3.4,3.8,3.4,4.1,4.3,4.8,5.4,5.7,6.2,6.9,7.6,8.0,7.3,8.0,8.6,8.6,8.4,9.6,10.3,9.9,9.8,9.0,8.5,7.7,7.1,6.3,5.9,5.6,5.4,5.1,4.8,4.7,4.5,4.1,3.8,3.5,3.3,2.9,2.8,2.7,2.5,2.4,2.2,1.9,1.7,2.0,1.5,2.3,2.5,2.9,2.7,2.3,1.9,1.4,0.9,0.8,1.0,1.4,1.4,1.9,2.2,1.8,2.4,2.1,2.7,2.9,3.0,3.9,3.7,3.6,4.2,4.8,4.8,5.5,4.9,5.4,5.0,4.8,4.5,4.9,4.8,4.2,3.7,4.4,4.2,3.3,3.3,4.0,3.8,2.9,3.3,3.9,3.3,2.9,3.9,4.0,3.5,3.6,4.5,4.4,4.3,3.6,3.8,3.2,3.4,2.9,3.0,2.6,3.1,2.8,3.6,3.7,3.4,4.0,4.7,4.2,4.1,5.0,5.1,5.7,5.6,6.0,6.8,6.0,6.5,5.7,5.3,5.0,4.8,5.3,5.3,4.4,4.7,5.3,5.0,4.4,4.8,4.4,3.5,3.6,3.5,3.3,3.5,2.7,3.2,2.5,2.4,3.0,2.8,2.0,2.5,2.8,3.2,3.1,2.6,2.8,2.3,2.6,1.9,2.6,2.4,3.0,3.1,3.3,3.5,3.6,3.0,2.4,3.1,2.6,3.3,3.4,3.9,4.0,4.3,4.2,4.9,5.3,5.4,6.2,6.3,6.0,7.0,6.4,7.0,7.7,6.6,6.5,5.7,5.5,5.0,4.5,4.4,3.6,3.7,3.0,3.1,2.4,2.1,2.6,2.2,3.0,3.1,2.9,3.0,2.9,2.0,2.5,1.7,2.5,2.2,2.9,3.0,3.6,4.6,4.8,6.6],[24.5,22.4,20.4,20.7,19.8,21.8,20.2,22.6,21.1,18.5,20.5,21.0,20.3,20.6,22.5,22.0,21.4,22.1,23.6,23.6,23.5,22.5,22.9,23.1,22.4,20.2,20.8,20.9,20.3,19.4,19.1,18.2,17.3,17.1,16.3,15.7,16.5,16.6,14.9,14.2,14.9,13.8,14.1,12.8,12.6,10.6,9.6,8.7,6.1,5.3,5.4,4.3,3.3,2.3,2.8,3.0,2.5,2.3,3.0,3.1,3.4,4.0,4.3,4.2,4.9,5.0,5.4,4.8,5.0,4.8,4.6,5.6,4.8,6.0,5.5,6.1,6.7,9.3,10.5,12.1,13.8,14.1,14.9,17.3,16.9,18.7,19.0,19.5,17.5,16.9,16.7,15.3,14.6,13.7,12.6,11.5,9.4,8.3,7.3,6.2,5.2,5.0,3.9,3.7,3.8,3.4,3.9,3.5,4.0,4.0,4.8,5.2,5.5,6.2,6.9,7.4,7.7,7.4,7.9,8.4,8.3,8.3,9.1,9.7,9.3,9.4,8.7,8.4,7.2,7.0,5.9,5.5,5.2,5.1,4.6,4.3,4.3,4.0,3.9,3.5,3.3,3.1,3.0,2.9,2.6,2.2,2.2,2.3,2.0,1.6,2.0,1.7,2.3,2.5,3.1,2.8,2.5,2.0,1.6,1.1,0.9,0.8,1.1,1.4,1.7,2.2,1.8,2.2,1.8,2.5,2.5,2.7,3.6,3.3,3.4,3.8,4.4,4.3,5.2,4.6,5.2,4.8,4.6,4.2,4.6,4.6,3.8,3.6,4.1,4.0,3.2,3.2,3.9,3.5,2.8,3.3,3.8,3.2,2.9,3.7,3.8,3.5,3.5,4.2,4.2,4.1,3.4,3.8,3.0,3.2,2.8,2.8,2.5,2.8,2.7,3.4,3.5,3.2,3.8,4.3,3.9,3.9,4.7,4.9,5.4,5.3,5.7,6.5,5.7,6.2,5.3,5.0,4.6,4.4,4.8,4.8,4.2,4.4,4.8,4.6,4.3,4.5,4.2,3.4,3.4,3.3,3.0,3.2,2.5,2.9,2.2,2.1,2.7,2.5,1.9,2.3,2.6,2.8,2.8,2.3,2.6,2.1,2.6,2.0,2.6,2.3,2.9,2.8,3.2,3.2,3.5,2.8,2.3,2.8,2.5,3.3,3.4,4.0,4.2,4.1,4.0,4.7,5.1,5.2,6.1,6.3,6.1,7.0,6.5,7.0,7.5,6.7,6.4,5.6,5.3,4.9,4.3,4.2,3.7,3.6,3.0,3.0,2.4,2.0,2.6,2.2,2.9,3.0,2.8,2.9,2.7,2.1,2.4,1.7,2.4,2.0,2.6,2.8,3.3,4.1,4.6,6.1],[24.4,22.3,20.7,20.7,20.1,20.8,19.9,22.1,21.1,18.8,20.2,20.6,20.8,20.6,21.8,21.9,21.7,21.8,22.5,22.7,23.1,23.0,22.6,22.9,22.3,21.1,20.6,20.7,20.7,20.4,19.5,18.8,18.4,17.7,16.8,16.3,16.5,16.9,15.3,14.2,15.0,14.2,13.6,12.8,13.2,11.1,9.7,9.0,6.7,5.7,5.6,4.6,4.0,3.0,3.7,3.9,3.2,2.9,3.8,4.0,4.3,5.0,5.2,4.9,5.8,5.9,6.2,5.4,5.4,5.2,5.0,5.7,5.1,6.0,5.4,6.3,6.7,9.4,10.4,11.8,14.0,14.4,15.7,17.7,17.4,19.4,19.0,19.8,17.5,17.4,16.9,15.6,14.6,13.5,12.6,11.4,9.3,8.2,6.9,6.2,5.2,5.0,4.3,4.1,4.3,3.9,4.8,4.3,4.9,4.9,5.8,6.1,6.4,6.9,7.4,8.1,8.4,7.6,8.4,9.0,8.8,9.1,10.1,10.6,10.0,10.1,9.3,9.0,8.1,7.5,6.7,6.2,6.0,5.9,5.5,5.2,5.2,4.8,4.5,4.4,4.1,3.8,3.5,3.5,3.2,2.9,2.7,2.8,2.5,2.0,2.3,2.0,2.7,2.8,3.4,3.1,2.8,2.4,1.7,1.4,1.3,0.9,0.8,1.1,1.4,1.9,1.8,2.5,2.3,3.0,3.0,3.3,4.2,3.8,3.9,4.1,4.8,4.7,5.5,4.9,5.4,5.1,4.8,4.7,4.9,5.1,4.5,4.2,4.8,4.7,3.7,3.9,4.7,4.1,3.4,4.1,4.5,3.8,3.4,4.6,4.3,3.7,4.0,4.7,4.9,4.7,4.1,4.6,3.8,4.2,3.5,3.5,2.9,3.4,2.9,3.7,3.7,3.5,4.2,4.5,4.3,4.5,5.0,5.1,5.9,5.8,6.2,7.1,6.3,6.9,6.0,5.4,5.0,4.9,5.5,5.4,5.0,5.0,5.7,5.4,5.0,5.3,5.1,4.6,4.3,4.2,3.6,3.7,3.0,3.3,2.4,2.3,2.9,2.7,2.0,2.3,2.7,3.1,3.1,2.6,2.9,2.3,2.9,2.3,3.2,2.9,3.6,3.5,4.0,4.1,4.3,3.4,2.8,3.6,3.2,3.9,4.3,4.7,5.1,5.1,5.0,5.7,6.3,6.1,7.2,7.3,7.0,8.0,7.4,7.8,8.3,7.4,7.3,6.6,6.4,5.9,5.5,5.3,4.6,4.6,3.7,3.5,2.8,2.5,3.0,2.4,3.3,3.4,2.9,3.1,3.2,2.3,2.7,1.9,2.8,2.3,2.9,3.2,3.6,4.5,4.8,6.6],[24.1,22.4,21.1,21.3,21.3,21.5,20.3,22.8,22.2,19.8,20.9,21.2,21.7,21.1,21.9,22.5,22.3,21.8,22.8,23.0,23.0,23.2,22.6,22.8,22.1,21.3,20.7,20.7,20.7,20.7,19.8,18.4,19.0,18.5,17.6,17.3,17.2,17.5,15.6,15.4,15.7,14.8,14.6,14.1,14.1,12.0,11.3,10.3,7.5,6.7,6.8,5.5,4.7,3.7,4.3,4.2,3.7,3.3,4.0,4.4,4.6,5.5,5.5,5.5,6.3,6.7,6.8,5.9,6.0,5.5,5.4,5.7,5.2,6.1,5.3,6.2,6.8,9.7,10.9,11.9,14.8,15.3,16.0,17.8,17.7,19.7,19.7,20.5,18.3,17.4,17.6,15.6,15.3,14.1,12.6,11.8,9.6,8.4,7.0,6.3,5.2,5.3,4.6,4.4,4.7,4.2,5.6,5.2,5.8,6.0,6.7,7.2,7.6,8.1,8.6,9.3,9.3,8.6,9.5,10.0,9.7,10.0,10.7,11.4,10.9,11.1,10.1,9.7,8.8,8.4,7.9,7.4,7.2,7.1,6.6,6.4,6.5,5.9,5.7,5.6,5.0,4.7,4.3,4.3,4.1,3.7,3.6,3.3,2.9,2.5,2.8,2.4,3.0,2.8,3.8,3.5,2.8,2.6,1.6,1.7,1.8,1.4,1.0,0.8,0.9,1.5,1.5,2.2,2.2,2.9,3.3,3.5,4.4,4.2,4.1,4.6,5.2,5.2,6.0,5.4,5.9,5.7,5.2,5.0,5.1,5.2,4.7,4.2,4.8,4.7,3.7,3.6,4.4,3.9,3.2,3.7,4.3,3.3,3.2,4.0,4.3,3.5,3.6,4.7,4.7,4.4,3.7,4.2,3.5,4.1,3.7,3.5,3.3,3.7,3.5,4.4,4.5,4.0,4.8,5.1,4.7,4.6,5.4,5.4,6.1,5.9,6.5,7.3,6.4,7.1,6.0,5.5,5.2,5.3,5.6,5.5,4.8,5.2,5.6,5.3,4.9,5.6,5.1,4.2,4.4,4.2,4.0,4.2,3.6,3.9,3.2,2.8,3.5,3.3,2.4,2.7,3.1,3.6,3.6,3.0,3.3,2.6,3.0,2.5,2.9,2.8,3.5,3.8,3.9,4.1,4.1,3.4,2.9,3.5,3.3,4.3,4.7,5.4,5.8,5.8,6.0,6.4,7.2,7.1,8.3,8.5,7.9,9.0,8.4,8.9,9.5,8.3,8.3,7.7,7.3,7.0,6.5,6.2,5.5,5.2,4.2,3.8,3.1,2.7,2.8,2.0,3.2,3.2,2.4,2.9,2.9,2.2,2.5,2.0,2.8,2.5,3.2,3.6,4.1,5.1,5.3,6.9],[24.7,22.9,21.6,21.4,20.7,21.3,20.3,22.4,21.4,19.6,20.6,21.2,21.4,21.3,21.9,22.4,22.1,21.9,22.8,23.4,23.4,23.3,22.6,23.0,22.5,21.6,21.2,21.2,21.1,20.9,20.3,18.7,19.3,18.5,18.0,17.9,17.6,17.9,16.6,15.4,16.4,15.5,14.9,14.5,14.7,12.6,11.2,10.5,7.9,6.7,6.8,5.7,4.9,3.8,4.6,4.7,4.0,3.6,4.3,4.7,4.8,5.8,5.8,5.6,6.6,6.8,7.0,6.1,5.9,5.6,5.6,5.8,5.4,6.1,5.3,6.2,6.6,10.4,11.4,12.6,15.2,15.1,16.9,18.1,18.3,20.0,20.5,21.0,18.6,18.3,18.0,16.3,15.7,14.6,13.4,12.4,9.7,8.7,6.7,6.2,5.2,5.2,4.6,4.6,4.9,4.3,5.4,5.1,5.7,5.9,6.9,7.1,7.6,8.6,8.9,9.8,9.9,9.1,10.2,10.5,10.3,11.1,11.7,12.2,11.8,12.2,11.1,10.5,9.5,8.8,8.0,7.5,7.3,7.4,6.8,6.7,6.7,6.0,5.7,5.5,5.3,5.0,4.7,4.5,4.5,3.9,3.6,3.5,3.1,2.8,3.0,2.5,3.2,3.1,3.8,3.5,3.1,2.8,1.8,2.0,2.1,2.0,1.4,0.9,0.8,1.1,1.4,2.1,2.3,3.1,3.5,3.9,4.7,4.6,4.9,5.4,6.0,5.8,6.6,6.0,6.6,6.3,6.0,5.6,5.9,5.7,5.1,5.1,5.2,4.9,4.1,4.4,4.8,4.1,3.5,4.1,4.1,3.4,3.3,4.1,4.0,3.3,3.6,4.4,4.5,4.3,3.8,4.5,3.8,4.4,4.1,4.2,3.6,4.5,4.0,4.8,5.0,4.9,5.1,5.6,5.4,5.3,6.1,6.5,7.1,6.9,7.3,8.0,7.3,7.8,7.0,6.6,6.0,5.9,6.5,6.4,5.5,5.8,6.5,5.9,5.4,5.8,5.5,4.9,4.9,5.1,4.6,4.9,3.9,4.3,3.5,3.5,4.1,3.8,2.9,3.1,3.6,3.8,4.1,3.5,4.0,3.2,3.6,2.9,3.3,3.1,3.6,4.0,3.9,4.2,4.0,3.3,3.0,3.8,3.7,4.5,5.0,5.4,6.0,6.1,6.1,6.7,7.5,7.3,8.7,9.1,8.3,9.7,8.7,9.2,9.8,8.7,9.0,7.7,7.9,7.0,6.7,6.3,5.4,5.2,4.3,4.0,3.1,3.0,3.3,2.3,3.4,3.0,2.2,2.8,2.9,2.4,2.6,2.3,3.5,3.0,3.8,4.1,4.7,5.5,5.8,7.2],[24.7,23.0,21.7,21.7,21.8,21.9,20.3,22.9,22.2,19.4,20.9,21.7,21.9,21.2,21.9,22.8,22.2,22.1,22.7,23.3,23.5,23.6,22.9,22.9,22.5,21.6,21.5,21.4,21.1,20.9,20.4,18.3,19.4,18.4,18.1,17.7,17.8,18.3,16.2,16.0,16.6,16.2,15.6,15.7,15.3,13.1,12.2,10.6,8.4,7.5,7.5,6.4,5.5,4.4,5.0,5.0,4.2,3.8,4.4,5.0,5.2,6.1,6.2,6.2,7.1,7.4,7.6,6.7,6.7,6.1,6.1,6.5,5.6,6.4,5.5,6.6,6.6,9.5,10.9,11.8,14.3,15.0,15.3,17.5,17.2,20.2,20.6,20.9,18.4,17.9,17.2,15.1,14.7,14.3,12.1,11.8,9.5,8.6,7.4,6.6,5.4,5.7,5.0,5.1,5.6,5.1,6.6,5.9,7.0,7.2,8.4,8.7,9.2,10.0,10.5,11.4,11.6,10.7,11.3,12.1,11.8,12.2,12.7,13.6,12.9,13.0,11.8,11.4,10.6,9.8,9.3,9.0,8.8,8.6,8.1,8.0,7.7,7.0,6.7,6.8,6.1,5.7,5.8,5.6,4.8,4.5,4.5,4.2,3.8,3.5,3.7,3.2,3.9,3.6,4.5,4.2,3.3,3.3,2.1,2.6,2.7,2.5,1.8,1.4,0.9,0.8,1.2,1.6,2.0,2.6,3.7,3.7,4.6,4.7,4.8,5.4,6.2,6.4,7.0,6.5,7.1,6.5,5.8,5.4,5.5,5.3,4.9,4.5,4.6,4.4,3.6,3.5,4.0,3.6,2.8,3.2,3.7,2.7,2.7,3.6,3.7,3.0,3.4,4.1,4.3,4.3,3.5,4.0,3.3,4.3,3.8,3.7,3.4,4.0,4.0,4.9,5.2,4.7,5.1,5.5,5.1,4.8,5.7,5.9,6.6,6.1,6.8,7.5,6.7,7.4,6.3,5.9,5.4,5.5,5.9,5.6,4.8,5.3,5.7,5.2,4.7,5.4,5.3,4.3,4.7,4.5,4.5,4.8,4.0,4.8,4.0,3.6,4.5,4.2,3.3,3.7,4.2,4.6,4.7,3.7,4.1,3.2,3.3,2.8,2.7,2.7,3.4,4.1,4.2,4.7,4.4,3.3,3.2,4.0,3.8,4.7,5.3,6.0,6.6,6.9,6.9,7.5,8.6,8.5,9.6,10.2,9.5,10.9,10.0,10.5,11.4,10.3,10.1,9.3,9.1,8.3,7.7,7.3,6.3,6.0,4.8,4.4,3.8,3.2,3.4,2.5,3.5,3.1,2.1,2.6,2.5,2.1,2.1,2.2,3.0,3.0,3.9,4.0,5.1,5.9,6.2,7.8],[24.5,22.7,21.4,21.4,21.3,21.7,20.1,22.7,22.1,19.3,20.3,21.4,21.5,20.9,21.8,22.5,22.3,22.0,23.0,23.0,23.1,23.3,22.8,22.6,22.3,21.3,21.2,21.1,21.2,20.4,20.4,19.0,19.0,18.4,18.1,18.1,17.5,17.7,16.1,15.7,16.1,15.3,15.2,14.4,14.8,12.3,11.3,10.2,8.1,7.1,7.0,5.8,5.1,4.1,4.6,4.6,3.6,3.3,3.9,4.5,4.7,5.9,5.7,5.7,6.6,6.8,7.0,6.2,6.2,5.9,5.6,6.1,5.3,5.9,5.6,6.2,6.2,9.4,10.5,11.7,14.2,14.5,16.0,17.7,17.7,19.4,19.6,20.4,18.1,17.8,17.5,15.3,15.1,14.0,12.9,11.9,9.5,8.3,7.1,6.4,5.6,5.5,4.9,4.7,5.2,5.1,6.1,5.8,6.8,7.0,7.9,8.3,8.3,8.9,9.7,10.4,10.5,9.5,10.4,11.1,10.6,10.7,11.6,12.3,11.4,11.8,10.7,10.5,9.9,9.4,8.9,8.2,8.1,8.4,7.6,7.6,7.5,6.9,6.7,6.6,6.3,5.6,5.6,5.5,4.6,4.3,4.6,4.3,3.6,3.4,3.7,3.5,4.1,3.9,5.1,4.5,3.8,3.7,2.5,2.8,2.5,2.3,2.3,1.8,1.4,1.0,0.8,1.0,1.5,1.8,2.3,2.5,3.3,3.4,3.7,4.6,5.0,5.2,5.8,5.5,5.8,5.4,5.3,4.5,5.0,4.8,3.8,3.5,4.1,3.6,2.8,2.9,3.5,3.0,2.6,2.9,3.2,2.5,2.6,3.3,3.3,2.8,3.2,4.0,3.9,3.8,3.2,3.5,3.0,3.6,3.2,3.0,3.0,3.2,3.4,4.6,4.7,4.0,4.8,5.4,4.8,4.4,5.4,5.4,6.0,5.4,6.0,6.8,6.1,6.7,5.9,5.5,5.0,5.1,5.5,5.2,4.3,5.0,5.5,5.0,4.3,5.0,4.7,3.7,4.1,3.8,4.1,4.3,3.7,4.3,3.6,3.1,4.1,4.0,2.9,3.2,3.7,4.1,4.1,3.2,3.4,2.7,2.6,2.4,2.4,2.4,3.0,3.3,3.5,4.0,3.8,3.1,3.0,3.6,3.6,4.5,5.0,5.8,6.3,6.5,6.8,7.3,8.2,8.0,9.1,9.4,8.8,10.3,9.3,9.9,10.5,9.4,9.4,8.5,8.5,8.0,7.8,7.0,6.3,5.8,4.8,4.4,3.7,3.3,3.4,2.5,3.4,3.0,2.4,2.5,2.4,1.9,1.8,1.7,2.3,2.4,2.8,3.2,4.1,4.6,4.9,6.8],[24.2,22.6,20.9,21.1,20.6,21.3,19.8,22.5,21.6,19.1,20.1,21.5,21.6,20.6,21.8,22.3,21.5,21.8,22.8,23.1,22.8,22.7,22.8,22.8,22.3,20.8,20.8,20.7,20.4,20.2,19.8,18.2,18.4,17.4,17.2,16.8,17.1,17.1,15.6,15.1,15.8,14.8,14.6,14.1,13.9,11.6,10.5,9.6,7.3,6.1,6.1,5.3,4.4,3.6,3.9,3.8,3.2,3.0,3.6,3.9,4.0,4.7,4.8,4.8,5.5,5.9,6.0,5.3,5.4,5.2,5.1,5.6,5.3,5.9,5.4,6.2,6.4,9.1,10.1,10.9,13.3,14.0,14.7,17.2,16.9,18.6,19.1,20.0,17.4,17.5,16.9,15.3,14.4,13.7,12.4,11.9,9.7,8.2,7.3,6.3,5.6,5.2,4.8,4.5,4.6,4.6,5.2,4.9,5.5,5.8,6.5,6.7,7.0,7.6,8.2,8.7,9.2,8.2,9.1,9.7,9.5,9.8,10.5,11.3,10.8,10.9,10.0,9.3,8.6,8.0,7.3,7.0,6.7,6.5,6.1,6.2,6.0,5.6,5.4,5.4,5.0,4.6,4.6,4.7,4.1,3.6,4.0,3.7,3.3,3.0,3.3,3.2,3.8,3.8,4.5,4.2,3.8,3.5,2.7,2.7,2.3,2.2,2.4,1.9,1.8,1.5,1.0,0.8,0.9,1.3,1.6,1.8,2.4,2.5,2.8,3.3,3.7,4.0,4.4,4.3,4.6,4.1,3.8,3.4,3.6,3.5,2.9,2.9,3.2,3.0,2.2,2.5,3.0,2.5,2.0,2.6,2.8,2.1,2.2,2.8,2.9,2.6,2.8,3.6,3.5,3.4,2.9,3.2,2.6,3.1,2.7,2.5,2.4,2.7,2.8,3.4,3.4,3.0,3.5,3.8,3.3,3.3,4.0,4.1,4.7,4.3,4.8,5.4,4.9,5.4,4.7,4.3,3.7,3.9,4.3,4.2,3.4,3.9,4.5,4.0,3.7,4.1,3.8,3.1,3.3,3.1,3.1,3.3,3.1,3.4,3.1,2.5,3.1,3.1,2.4,2.9,3.3,3.4,3.3,2.6,2.5,2.1,2.0,1.9,1.9,2.1,2.6,2.9,3.2,3.5,3.4,2.7,2.7,3.3,3.3,3.8,4.3,4.8,5.3,5.4,5.4,5.9,6.6,6.5,7.6,7.9,7.4,8.5,8.0,8.5,9.0,7.9,7.9,7.2,6.9,6.5,6.1,5.7,5.1,4.9,4.1,4.0,3.4,2.9,3.2,2.5,3.0,2.8,2.4,2.3,2.3,1.7,1.4,1.3,1.6,1.7,2.1,2.4,3.1,3.6,4.1,6.0],[24.5,22.7,21.1,21.0,20.2,21.0,19.7,22.1,21.0,18.5,19.9,20.6,20.8,20.2,21.5,21.6,21.0,21.5,22.6,22.6,22.5,22.6,22.6,22.7,22.1,20.4,20.6,20.4,20.2,19.8,19.3,18.7,18.1,17.2,16.7,16.5,16.6,16.7,15.6,14.1,15.4,14.3,13.9,12.9,13.7,11.3,10.1,9.4,7.1,5.9,5.9,5.0,4.2,3.4,3.7,3.6,3.0,2.8,3.4,3.8,3.9,4.6,4.7,4.8,5.4,5.8,5.9,5.3,5.3,5.3,5.0,5.6,5.3,5.9,5.5,6.2,6.4,9.1,10.3,11.0,13.9,13.9,15.5,17.3,17.4,18.6,19.0,19.6,17.3,17.4,16.8,15.4,14.7,13.5,12.4,11.5,9.2,8.0,7.2,6.2,5.6,5.2,4.7,4.4,4.6,4.7,5.0,4.8,5.2,5.5,6.1,6.5,6.9,7.4,8.0,8.7,9.1,8.2,9.0,9.8,9.4,9.3,10.5,11.3,10.5,10.6,9.7,9.0,8.1,7.8,7.0,6.8,6.4,6.2,5.9,5.9,5.7,5.3,5.2,5.1,4.7,4.4,4.4,4.5,4.0,3.5,3.8,3.7,3.0,2.8,3.1,3.1,3.7,3.8,4.5,4.2,3.9,3.4,2.8,2.7,2.3,2.2,2.3,2.2,2.1,1.8,1.4,1.0,0.8,1.0,1.3,1.6,2.1,2.2,2.5,2.9,3.5,3.7,4.2,3.9,4.3,3.8,3.5,3.2,3.3,3.3,2.6,2.5,3.0,2.7,2.0,2.3,2.8,2.3,2.0,2.4,2.6,2.1,2.2,2.9,2.7,2.6,2.9,3.5,3.5,3.5,2.9,3.1,2.5,2.9,2.6,2.4,2.2,2.4,2.5,3.1,3.1,2.7,3.4,3.7,3.1,3.1,3.8,3.8,4.4,4.2,4.6,5.3,4.8,5.4,4.6,4.1,3.5,3.6,4.2,4.0,3.3,3.8,4.3,4.0,3.5,4.0,3.8,2.9,3.2,2.8,2.9,3.0,2.9,3.1,2.9,2.3,2.7,2.9,2.3,2.7,3.1,3.2,3.0,2.3,2.2,1.9,1.9,1.9,1.8,2.0,2.5,2.8,3.0,3.5,3.4,2.7,2.7,3.3,3.2,3.9,4.1,4.7,5.2,5.2,5.2,5.8,6.3,6.3,7.3,7.5,7.2,8.5,7.9,8.5,9.0,7.8,7.7,6.9,6.7,6.2,5.8,5.4,4.8,4.7,4.1,3.9,3.3,2.8,3.1,2.5,3.0,2.8,2.5,2.3,2.4,1.8,1.5,1.2,1.4,1.5,1.9,2.1,2.8,3.2,3.9,5.7],[24.2,22.7,21.0,21.1,20.7,21.6,19.8,22.6,21.7,19.1,19.9,21.4,21.3,20.4,21.4,22.2,21.3,21.4,22.6,22.9,22.4,22.5,22.7,22.9,22.1,20.4,20.4,20.5,20.4,19.7,19.5,18.8,18.7,17.6,16.8,16.9,17.1,16.8,15.5,14.7,15.8,14.6,14.4,13.2,13.6,11.5,10.3,9.3,7.4,6.1,6.1,5.3,4.4,3.6,3.8,3.7,3.1,2.9,3.5,3.9,3.9,4.8,4.8,4.9,5.6,6.0,6.2,5.5,5.5,5.3,5.0,5.5,5.1,5.9,6.0,6.4,6.8,9.0,10.0,11.1,13.8,14.1,15.8,17.3,17.6,18.9,19.4,20.4,17.5,17.6,17.2,15.3,14.9,13.7,12.4,11.7,9.5,8.1,7.4,6.3,5.8,5.3,4.8,4.6,4.7,4.6,5.2,4.9,5.4,5.7,6.5,6.8,7.3,7.7,8.3,9.0,9.5,8.3,9.2,9.9,9.5,9.6,10.4,11.5,10.7,11.0,10.0,9.2,8.5,8.1,7.4,7.2,6.8,6.5,6.2,6.2,5.9,5.5,5.4,5.3,4.9,4.4,4.5,4.5,4.0,3.6,3.9,3.8,3.3,2.9,3.2,3.2,3.9,3.9,4.6,4.4,4.0,3.7,2.9,2.7,2.4,2.1,2.5,2.2,2.3,2.1,1.7,1.2,0.9,0.8,0.9,1.3,1.8,2.0,2.3,2.8,3.3,3.6,4.0,3.8,4.2,3.7,3.3,3.0,3.3,3.2,2.4,2.5,2.8,2.6,2.0,2.3,2.7,2.2,1.9,2.5,2.8,2.0,2.3,2.9,2.7,2.6,2.8,3.4,3.5,3.4,2.9,3.1,2.7,3.0,2.7,2.4,2.4,2.6,2.4,3.0,3.0,2.6,3.3,3.6,3.0,3.2,3.8,3.8,4.5,4.1,4.5,5.2,4.8,5.4,4.6,4.2,3.5,3.5,4.2,3.9,3.3,3.7,4.3,3.8,3.5,4.0,3.8,3.0,3.2,3.0,3.1,3.1,2.9,3.2,2.9,2.3,2.7,2.8,2.2,2.6,3.1,2.9,2.8,2.1,2.1,1.8,1.9,2.0,2.0,2.2,2.6,2.9,3.2,3.5,3.6,2.8,2.8,3.4,3.4,3.9,4.2,4.9,5.3,5.3,5.4,6.0,6.7,6.5,7.8,8.0,7.6,8.9,8.4,9.0,9.5,8.2,8.0,7.4,7.0,6.5,6.0,5.6,5.0,4.9,4.2,4.0,3.5,2.9,3.3,2.7,3.2,2.9,2.6,2.4,2.4,1.9,1.4,1.3,1.3,1.4,1.7,2.0,2.7,3.1,3.6,5.4],[24.4,22.3,20.9,21.1,20.5,21.2,19.9,21.9,21.1,18.7,19.8,20.9,20.9,20.1,21.3,21.7,21.4,21.6,22.6,22.7,23.0,22.6,22.7,23.3,22.4,20.4,20.8,20.8,20.4,19.7,19.5,18.6,18.2,17.3,17.2,16.8,17.0,16.8,15.8,14.6,15.5,14.6,14.2,13.2,14.0,11.7,10.4,9.4,7.4,6.2,6.1,5.2,4.4,3.7,4.0,3.9,3.3,3.2,3.6,4.0,4.2,5.0,5.1,5.1,5.8,6.2,6.3,5.7,5.8,5.4,5.2,5.7,5.2,5.9,5.8,6.2,6.9,9.0,10.5,11.2,14.3,14.5,16.0,17.9,18.1,19.1,19.9,20.9,17.9,17.7,17.2,15.8,15.1,13.9,12.7,12.0,9.7,8.2,7.4,6.4,5.7,5.3,4.9,4.8,4.9,4.7,5.3,5.2,5.4,5.8,6.4,6.8,7.3,7.9,8.4,9.2,9.5,8.5,9.5,10.1,9.5,9.5,10.5,11.4,10.8,10.7,9.9,9.1,8.4,8.0,7.3,7.2,6.8,6.5,6.3,6.2,5.9,5.7,5.5,5.4,5.0,4.6,4.5,4.5,4.1,3.7,3.9,3.8,3.5,3.0,3.3,3.3,3.8,3.8,4.6,4.3,4.0,3.7,3.0,2.8,2.5,2.2,2.5,2.4,2.5,2.4,2.0,1.5,1.3,1.0,0.8,0.9,1.4,1.7,2.1,2.6,3.1,3.4,3.9,3.6,4.0,3.6,3.2,2.7,3.0,2.8,2.1,2.3,2.8,2.4,1.8,2.3,2.7,2.1,1.9,2.6,2.7,2.1,2.3,3.0,2.8,2.7,3.0,3.5,3.6,3.6,3.1,3.3,2.8,3.3,3.0,2.6,2.5,2.5,2.5,3.2,2.9,2.5,3.4,3.5,2.9,3.0,3.7,3.6,4.2,4.0,4.2,4.9,4.6,5.2,4.5,4.2,3.4,3.7,4.2,4.0,3.3,3.9,4.2,3.9,3.6,4.1,3.9,3.2,3.5,3.1,3.2,3.2,3.1,3.2,2.9,2.4,2.6,2.7,2.3,2.6,2.9,2.8,2.6,2.1,2.1,1.9,1.9,2.2,2.1,2.4,2.8,3.2,3.4,3.7,3.7,3.0,3.1,3.6,3.6,4.1,4.5,5.0,5.5,5.5,5.5,6.0,6.8,6.6,7.8,8.0,7.6,8.9,8.3,8.8,9.3,8.3,8.2,7.4,7.1,6.5,6.1,5.7,5.1,5.1,4.2,4.1,3.6,3.2,3.5,2.9,3.3,3.1,2.8,2.6,2.7,2.2,1.7,1.6,1.4,1.4,1.6,1.8,2.4,2.7,3.5,5.2],[24.8,23.6,21.4,21.9,21.1,22.1,20.7,23.1,21.9,19.9,21.1,21.4,21.7,21.3,22.4,22.6,22.5,22.4,23.3,23.1,23.3,23.2,23.5,23.7,22.8,21.2,21.4,21.7,21.6,20.8,20.7,20.3,19.5,18.2,17.9,17.8,17.6,17.1,15.9,15.2,16.2,15.3,14.9,14.1,14.3,12.3,11.2,9.8,7.9,6.9,6.8,5.9,5.2,4.6,4.9,4.8,4.0,3.9,4.5,5.0,5.2,6.2,6.2,6.0,7.0,7.4,7.7,6.8,6.8,6.5,6.1,6.8,6.0,6.6,6.3,6.6,7.1,9.3,10.7,11.5,14.0,14.5,16.3,17.8,18.6,19.5,20.2,21.4,18.5,18.0,18.0,16.1,15.1,14.2,12.9,12.3,10.0,8.7,7.7,7.1,6.2,6.2,5.6,5.8,5.9,5.7,6.5,6.3,6.6,6.9,7.8,8.2,8.6,9.3,9.9,10.8,10.6,9.7,10.2,11.3,10.4,10.8,11.5,12.4,11.5,12.0,10.7,10.4,9.3,9.2,8.7,8.3,8.1,7.7,7.5,7.4,7.3,6.7,6.5,6.5,6.2,5.6,5.5,5.7,5.0,4.7,4.9,4.6,4.2,3.6,4.0,4.1,4.6,4.6,5.5,5.1,4.8,4.3,3.6,3.5,3.1,2.6,3.1,3.0,3.1,3.0,2.4,2.1,1.7,1.4,1.1,0.8,1.0,1.4,2.0,2.6,3.2,3.5,3.9,3.8,4.2,3.4,3.4,2.4,3.1,2.9,2.0,2.2,2.9,2.4,1.8,2.5,2.8,2.3,2.3,2.8,2.9,2.5,2.7,3.4,3.3,3.1,3.5,4.1,4.1,4.1,3.6,3.7,3.1,3.7,3.4,2.9,3.0,2.9,2.8,3.8,3.3,2.8,3.7,3.8,3.0,3.2,3.9,3.8,4.6,4.1,4.4,5.2,4.9,5.4,4.7,4.2,3.5,3.7,4.5,3.9,3.4,4.1,4.6,4.0,3.7,4.6,4.5,3.5,4.0,3.5,3.8,3.9,3.7,3.9,3.5,2.9,3.1,3.1,2.5,2.8,3.4,3.1,3.0,2.3,2.3,2.1,2.1,2.6,2.5,2.8,3.3,3.8,4.1,4.6,4.5,3.6,3.7,4.4,4.5,5.1,5.5,6.2,6.7,6.6,6.7,7.4,8.1,8.1,9.5,9.5,9.2,10.7,9.8,10.3,10.7,9.8,9.7,8.8,8.4,7.9,7.6,7.1,6.4,6.3,5.2,5.0,4.4,3.9,4.3,3.4,4.0,3.7,3.4,3.1,3.3,2.7,2.2,1.9,1.5,1.4,1.5,1.8,2.4,2.6,3.4,5.1],[24.7,23.4,21.5,21.6,20.8,21.5,20.4,22.6,21.8,19.5,20.4,21.3,21.6,20.7,21.5,22.3,22.0,21.8,22.9,23.1,23.2,22.9,23.3,23.6,23.0,21.0,21.0,21.1,21.0,20.1,20.2,19.5,19.2,18.1,17.8,17.9,17.9,17.3,16.1,15.8,16.7,15.7,15.1,14.4,14.8,12.8,11.7,10.4,8.2,7.0,6.9,6.1,5.7,5.2,5.4,5.2,4.4,4.5,4.8,5.6,5.7,6.6,6.6,6.6,7.4,8.1,8.1,7.4,7.4,7.1,6.9,7.4,6.7,7.1,6.6,6.9,7.6,9.7,11.0,11.7,14.0,14.9,16.4,18.0,18.5,19.9,20.8,21.7,18.9,18.5,17.9,15.8,15.4,14.4,13.2,12.5,10.4,9.2,8.1,7.6,6.8,6.7,6.7,6.4,6.4,6.5,7.1,6.9,7.3,7.6,8.4,8.7,9.0,9.8,10.4,11.4,11.5,10.3,11.4,12.0,11.2,11.4,12.1,13.3,12.2,12.5,11.1,10.6,9.7,9.4,9.1,8.8,8.6,8.2,7.9,8.0,7.8,7.3,6.8,7.2,6.7,6.1,6.1,6.3,5.5,5.3,5.5,5.2,4.8,4.1,4.5,4.7,5.3,5.1,6.0,5.9,5.3,5.0,4.1,4.1,3.7,3.2,3.6,3.6,3.6,3.5,3.0,2.6,2.3,1.6,1.5,0.9,0.8,1.0,1.9,2.4,2.9,3.4,4.1,3.8,4.3,3.3,3.2,2.2,3.0,2.9,1.9,2.3,3.0,2.6,2.0,2.6,3.1,2.5,2.7,3.1,3.3,2.8,3.2,3.8,3.6,3.6,4.0,4.5,4.4,4.5,4.1,4.2,3.6,4.1,3.7,3.2,3.4,3.1,3.2,4.0,3.5,2.8,3.6,3.8,2.9,3.3,3.9,3.6,4.4,4.2,4.5,5.3,5.0,5.5,4.8,4.3,3.5,3.8,4.6,4.2,3.7,4.3,4.8,4.3,4.1,4.9,4.7,3.9,4.2,3.5,4.2,4.1,4.1,4.4,4.0,3.3,3.8,3.7,3.1,3.5,4.3,3.8,3.8,2.8,2.7,2.6,2.4,3.0,2.7,3.4,3.8,4.2,4.4,5.0,4.9,4.2,4.3,4.9,5.0,5.7,6.1,6.8,7.3,7.3,7.3,8.0,8.6,8.6,10.1,10.2,9.6,11.1,10.4,10.9,11.4,10.4,10.4,9.3,9.0,8.6,8.1,7.6,7.1,7.0,6.0,5.6,5.1,4.5,4.7,4.2,4.5,4.2,3.9,3.5,3.7,3.1,2.5,2.4,1.7,2.0,2.0,2.1,2.6,2.5,3.6,5.2],[25.4,24.4,22.9,22.7,22.1,22.8,21.7,23.7,22.7,20.8,22.0,22.1,22.4,21.8,23.1,23.3,22.9,23.3,24.1,24.0,24.0,24.0,24.5,24.3,23.8,21.8,22.4,22.7,22.4,21.5,21.4,21.0,20.3,19.4,19.4,19.4,18.9,18.5,17.4,16.7,17.5,16.9,15.9,16.0,15.7,13.8,13.2,11.0,9.2,8.1,8.2,7.5,7.1,7.2,7.8,6.8,6.0,6.5,7.0,8.2,8.9,10.1,10.1,9.4,11.2,11.6,11.7,10.6,10.4,10.1,9.5,10.2,9.4,9.7,8.8,9.1,9.8,10.8,12.2,13.0,15.3,16.5,17.5,19.4,20.2,21.7,22.1,22.9,20.5,20.1,19.7,17.7,16.6,16.0,15.1,14.7,12.1,11.5,10.2,10.2,8.9,9.2,9.4,9.2,9.1,9.2,10.7,9.1,10.3,10.2,11.6,11.6,11.9,12.0,13.2,14.0,13.9,13.0,13.2,14.6,13.2,14.3,14.6,15.6,14.1,14.7,13.0,13.0,11.9,12.0,11.6,11.1,11.1,10.8,10.5,10.3,10.2,9.9,9.2,9.5,9.5,8.3,8.2,9.0,7.6,7.2,7.9,7.5,6.6,5.9,6.9,6.9,8.2,8.0,9.1,9.0,8.2,7.8,6.7,6.4,5.7,5.0,5.7,6.1,5.6,5.8,4.8,3.8,3.4,2.7,2.1,1.5,1.4,0.8,1.4,2.2,2.9,3.7,4.3,4.0,4.4,3.5,2.9,2.3,3.3,3.5,2.1,2.6,3.9,3.5,2.7,3.7,4.2,3.4,3.7,4.5,4.6,4.1,4.7,5.8,5.4,5.3,6.1,6.5,6.5,6.7,6.7,6.3,5.1,6.2,5.5,4.5,4.6,4.0,3.9,4.9,3.8,3.3,4.3,4.0,3.1,3.8,4.5,4.0,4.9,5.0,5.1,6.4,6.1,6.5,6.0,5.1,4.2,4.3,5.5,5.1,4.5,5.8,6.4,5.9,5.4,6.7,6.5,5.3,6.1,4.7,5.7,5.1,5.5,5.7,5.5,4.2,4.4,5.0,4.3,4.7,5.7,5.0,4.6,4.0,3.3,3.5,3.3,4.2,4.1,4.9,6.2,6.4,7.1,7.7,7.8,6.5,6.6,7.7,7.2,8.7,8.8,10.2,10.8,10.4,10.0,11.4,11.4,11.8,13.2,12.9,12.9,14.1,13.7,14.1,14.3,13.3,12.8,12.6,11.8,11.9,10.7,11.2,9.9,10.4,8.5,8.8,7.7,6.6,7.6,6.4,7.1,6.7,6.2,5.6,6.1,4.8,3.8,3.7,2.6,3.0,2.2,2.4,2.8,2.6,3.9,5.6],[24.5,23.3,21.6,21.9,20.4,21.9,21.2,22.9,21.2,19.5,21.4,20.8,21.2,20.8,22.6,21.8,21.5,22.7,23.6,23.3,23.2,22.4,23.6,23.7,22.6,20.4,21.8,21.4,20.5,19.4,20.0,18.9,18.6,17.4,18.3,17.6,17.2,17.6,16.3,15.6,16.7,16.1,15.7,14.9,14.6,13.4,12.4,10.9,8.5,7.1,6.6,5.8,5.6,5.1,5.3,5.0,4.3,4.5,5.3,5.8,6.5,7.4,7.8,7.7,8.6,9.1,9.2,8.5,8.4,8.1,8.0,8.5,7.9,8.3,7.5,8.2,8.7,10.6,12.1,12.3,15.0,15.1,17.1,18.0,18.5,20.5,20.9,21.9,19.1,19.0,18.7,16.4,15.7,15.1,13.7,13.8,11.6,10.4,9.4,8.5,7.9,7.6,7.6,7.2,7.4,7.0,7.7,7.3,7.4,7.6,8.3,8.6,8.9,9.5,10.4,11.0,11.0,10.1,10.1,11.3,10.5,10.9,11.3,12.2,11.6,12.2,10.9,10.9,9.6,9.9,9.2,8.6,8.1,8.0,7.8,7.8,7.5,7.3,6.9,7.0,6.7,6.1,5.9,6.1,5.7,4.8,5.3,5.3,4.7,4.0,4.7,4.8,5.5,5.6,6.6,6.5,6.0,5.3,4.8,4.4,4.0,3.4,3.9,4.1,4.4,4.4,3.5,3.3,2.9,2.4,2.4,1.6,1.9,1.0,0.8,1.3,2.2,2.9,3.1,2.9,3.3,2.8,2.0,2.0,2.0,2.6,2.1,1.8,2.7,2.9,2.3,2.6,3.3,3.1,2.9,3.4,3.7,3.4,3.8,4.2,4.3,4.3,4.7,5.3,5.1,5.4,4.7,4.3,3.7,4.1,3.7,3.2,3.3,2.4,2.4,3.1,2.7,2.1,2.9,2.8,2.2,2.5,3.2,2.9,3.5,3.7,4.0,4.9,4.4,4.9,4.2,3.6,3.2,3.2,4.2,3.6,3.5,4.1,4.5,4.2,4.0,4.9,4.8,3.7,4.2,3.2,3.8,3.4,3.7,3.9,3.9,3.0,3.0,3.3,3.0,3.4,3.9,3.5,3.1,2.7,2.1,2.4,2.2,3.2,3.1,3.7,3.9,4.3,5.0,5.6,5.9,4.7,4.7,5.4,5.3,6.5,6.7,7.4,7.9,7.9,7.3,8.3,8.7,8.6,9.7,10.0,9.5,10.9,10.4,11.1,11.3,10.3,9.9,9.2,8.8,8.5,7.9,7.9,7.3,7.4,6.3,6.4,5.4,4.6,5.4,4.6,5.4,5.1,4.7,4.3,4.1,3.6,3.1,2.9,2.2,2.4,2.1,1.7,2.2,2.5,3.6,4.9],[25.1,24.2,22.8,22.5,22.0,22.7,21.0,23.3,22.8,20.3,21.2,22.3,22.5,21.3,22.8,23.4,23.0,22.8,23.9,23.7,23.3,22.8,23.9,23.7,22.9,20.6,21.9,21.6,21.3,20.5,20.2,20.3,20.1,18.8,18.4,18.8,18.6,18.2,16.9,16.7,17.7,16.3,15.8,15.5,15.1,12.9,12.4,10.8,9.0,8.0,7.5,6.8,6.8,6.6,7.1,6.5,5.5,6.1,6.6,7.6,8.2,9.2,9.1,9.4,10.2,10.7,10.8,10.2,10.0,10.0,9.6,10.0,9.4,9.7,9.3,9.1,9.7,11.7,12.7,13.7,15.6,16.3,17.3,18.7,19.7,20.8,21.0,21.9,20.2,19.5,19.6,17.5,16.7,16.3,15.3,15.0,12.2,11.3,10.7,9.6,9.6,9.6,9.1,9.3,9.1,9.1,9.7,9.1,9.2,9.5,10.0,10.6,10.9,11.3,12.4,13.1,12.7,11.8,11.9,13.3,12.7,13.2,13.3,13.9,13.6,13.7,12.4,12.1,11.1,11.4,10.5,10.1,9.7,9.1,9.1,9.1,8.9,8.7,7.8,8.2,8.3,7.5,7.3,7.5,7.3,6.3,6.9,6.8,6.2,5.4,6.3,6.8,7.8,7.9,8.7,8.6,8.0,7.3,6.7,6.1,5.3,4.8,5.9,6.2,6.4,5.9,5.0,4.6,4.3,3.4,3.8,2.4,2.9,1.6,1.1,0.8,1.2,2.1,3.1,2.6,3.2,2.7,2.4,2.4,2.9,3.4,2.8,2.5,3.5,3.7,3.1,3.4,4.0,4.2,3.8,4.4,4.8,4.7,4.6,5.5,5.8,5.6,5.8,6.6,6.1,6.6,6.0,5.5,4.7,5.5,4.8,3.9,4.5,3.4,3.2,4.1,3.0,2.5,3.7,3.5,2.5,3.3,4.1,3.8,4.8,4.8,5.0,6.3,5.6,6.3,5.4,4.6,3.7,3.9,5.2,4.8,4.2,5.1,5.9,5.4,4.9,6.0,5.8,4.8,5.4,4.3,5.1,4.3,4.9,5.0,5.0,3.7,3.7,4.5,4.3,4.8,5.3,4.8,4.2,3.7,2.7,3.1,3.1,4.1,3.7,4.5,5.3,5.8,6.3,7.1,7.0,5.9,5.9,7.1,6.7,8.2,8.4,9.3,9.8,9.7,9.2,10.3,10.4,10.7,11.7,12.0,11.6,12.9,12.3,13.2,13.2,12.3,11.9,11.1,10.5,10.6,9.6,10.1,8.9,9.4,8.2,8.1,6.8,6.2,7.2,5.9,6.7,6.3,6.2,5.7,5.5,4.7,3.8,4.1,2.9,3.4,2.9,2.2,2.4,2.4,3.8,5.1],[26.0,25.2,23.9,23.5,22.3,23.0,22.1,24.1,22.8,21.1,22.2,22.6,22.7,21.9,23.2,23.9,23.2,23.5,24.4,24.1,24.4,23.6,24.6,24.7,24.0,21.7,22.8,22.5,21.9,21.2,21.4,21.0,20.9,19.9,19.7,19.6,19.7,19.5,18.2,18.2,18.9,18.0,17.0,16.9,16.7,15.0,14.0,12.3,10.3,8.9,9.0,7.7,7.6,8.1,8.9,7.6,6.9,8.1,8.6,9.5,10.2,11.1,11.1,11.2,12.3,12.8,12.9,12.2,11.8,11.7,11.6,11.7,11.4,11.7,10.9,11.0,11.3,12.9,13.9,14.8,16.0,17.2,18.5,19.5,20.4,21.6,21.9,22.7,21.1,20.6,20.6,18.3,17.6,17.5,16.5,16.3,14.0,13.1,12.5,12.0,11.3,11.3,10.9,10.8,11.0,10.4,11.3,9.9,11.0,10.7,11.7,11.9,12.0,12.5,13.5,14.5,14.4,12.9,14.0,15.0,14.2,14.9,15.3,16.1,15.3,15.8,14.2,13.9,12.9,12.8,11.9,11.2,11.3,11.0,10.4,10.6,10.5,10.0,9.4,9.8,10.0,8.8,8.7,9.2,8.1,8.2,8.2,8.7,7.8,6.8,7.6,8.4,9.4,8.9,9.9,10.0,9.5,9.2,8.4,7.4,7.2,6.1,7.5,8.1,8.1,8.1,7.3,6.7,5.8,4.7,4.3,3.4,3.6,2.3,2.4,1.3,0.8,1.4,2.3,2.0,3.0,2.6,2.7,3.2,4.1,4.4,3.7,3.8,5.3,4.6,4.4,5.2,5.5,5.4,5.5,6.4,6.9,6.5,6.6,7.2,7.6,7.6,8.1,8.4,8.4,8.9,8.5,7.6,6.7,7.1,6.5,5.4,5.7,4.7,4.3,5.2,3.9,3.3,4.4,4.1,3.2,4.1,4.9,4.7,5.5,5.3,5.8,7.5,6.9,7.2,6.9,5.6,4.9,4.8,6.8,6.6,6.1,6.7,7.4,7.0,6.5,7.6,7.7,6.5,7.1,5.6,6.4,5.6,6.3,6.0,6.4,5.3,4.8,5.4,5.5,5.8,6.5,5.5,4.7,4.4,3.6,4.5,4.4,5.4,5.7,6.5,7.4,7.7,8.7,9.6,9.5,8.7,8.1,9.4,8.9,10.1,9.9,11.2,11.6,11.5,10.7,11.7,12.2,12.1,13.4,13.6,13.1,14.3,13.4,14.4,14.8,13.5,13.7,12.5,12.3,12.0,11.3,11.7,10.5,11.0,9.7,9.8,9.0,8.0,9.3,7.9,9.1,8.5,8.3,7.9,7.6,7.0,6.0,5.6,4.3,4.2,3.7,3.2,2.7,2.7,4.3,5.5],[26.1,25.2,24.1,23.6,22.8,23.2,22.5,24.2,22.9,21.8,22.6,22.8,23.1,22.6,23.6,24.1,23.7,24.0,24.6,24.4,24.6,23.8,24.9,24.7,24.2,21.9,23.1,22.8,22.6,21.9,21.9,21.7,21.6,20.6,20.0,20.0,20.2,19.8,18.7,18.9,19.4,18.3,17.6,17.4,17.6,15.4,14.8,13.1,11.3,9.9,9.6,8.6,9.1,9.5,10.2,8.9,8.2,9.2,9.6,10.6,11.4,12.2,12.3,13.1,13.8,14.1,14.3,13.8,13.3,13.3,13.2,13.3,12.8,12.9,12.4,11.9,12.1,13.6,14.7,15.6,16.8,17.5,19.1,19.8,20.8,22.2,22.2,23.0,21.5,21.3,21.2,19.0,18.3,18.2,17.1,17.2,14.7,14.1,13.4,13.1,12.7,12.6,12.3,12.3,12.9,12.4,13.2,12.1,12.6,12.7,13.6,13.8,13.9,14.6,15.1,15.9,15.9,14.6,15.7,16.5,15.6,16.2,16.9,17.5,16.9,16.0,15.3,14.7,14.0,13.6,13.2,12.4,13.0,13.4,12.2,11.9,12.9,12.1,10.6,11.2,12.1,10.7,10.0,10.7,10.2,9.3,9.3,10.2,9.1,7.7,8.6,9.2,10.3,10.2,11.3,11.4,10.8,10.8,9.4,8.4,8.1,7.4,8.2,8.8,9.1,9.1,8.0,7.4,6.7,5.6,5.6,4.1,4.3,3.1,3.5,2.2,1.1,0.8,1.3,1.8,3.0,3.2,4.2,3.8,5.7,5.4,4.4,4.8,6.5,5.4,5.9,6.2,6.6,5.8,6.0,7.2,7.3,7.1,7.5,8.3,8.4,8.2,9.0,9.1,8.7,8.9,9.4,8.4,7.4,8.2,7.6,6.5,6.5,5.6,5.3,5.8,4.4,4.1,5.4,5.1,4.1,5.5,6.2,5.8,7.2,7.4,7.4,8.9,8.3,9.4,8.3,7.4,6.9,6.8,8.3,7.6,6.8,8.3,8.9,8.0,7.6,8.6,8.5,7.2,7.8,6.6,7.3,6.2,7.2,6.9,7.8,6.1,5.5,6.2,6.3,6.3,7.1,6.0,5.2,5.4,4.4,5.6,5.2,6.5,6.3,7.6,8.6,8.8,9.4,10.2,10.1,9.6,9.4,10.7,10.4,11.8,11.8,12.9,13.2,12.7,12.9,13.6,14.2,14.1,15.1,15.5,15.1,16.4,15.6,15.8,16.0,15.2,15.4,14.5,14.4,14.2,13.8,13.9,12.6,13.2,11.4,11.6,9.9,9.5,10.9,9.6,10.6,9.7,9.4,8.6,8.9,7.9,6.4,6.8,5.0,5.6,4.9,4.1,2.9,3.0,4.2,5.5],[26.6,26.2,25.0,24.5,23.7,24.3,23.6,25.0,23.6,22.2,23.5,23.2,23.6,22.9,24.4,24.5,24.1,24.7,25.0,24.8,25.4,24.4,25.5,25.5,25.1,22.8,24.0,23.6,22.9,22.6,22.4,22.1,22.0,21.1,20.7,20.6,20.6,20.4,19.1,19.7,20.0,19.2,18.5,18.6,18.3,16.2,15.7,13.7,12.2,10.7,11.3,10.4,10.7,11.9,12.7,11.3,10.8,12.6,12.5,13.8,14.7,15.4,15.5,15.5,16.3,16.6,16.9,16.2,15.3,15.3,15.4,15.6,15.2,15.7,14.6,15.1,14.9,15.9,16.5,17.4,17.9,19.0,20.0,20.7,21.8,22.9,22.9,23.5,22.6,22.3,22.2,20.2,19.6,19.8,18.8,19.1,16.8,16.4,15.5,15.4,14.5,14.5,14.5,14.1,14.7,14.0,15.2,13.4,14.2,14.0,14.8,15.2,15.0,15.2,16.1,17.2,17.2,15.5,16.5,17.6,16.4,17.5,18.0,18.5,18.1,17.9,16.8,16.5,15.2,15.4,14.5,13.5,14.1,14.5,13.9,13.1,14.1,13.9,12.0,12.4,14.0,12.6,10.9,12.1,12.1,11.6,10.8,12.3,11.4,10.2,10.2,11.5,12.4,11.4,12.7,13.4,12.3,12.9,11.5,10.4,11.1,8.8,10.1,11.2,10.6,11.0,10.6,9.4,8.3,7.3,6.0,5.0,4.7,4.1,4.7,3.3,2.4,1.2,0.8,1.1,2.3,3.4,4.1,4.7,6.1,7.2,5.7,6.5,8.0,7.6,7.6,8.1,8.7,8.5,8.0,9.9,10.3,9.6,10.3,11.7,11.3,11.1,11.9,12.3,12.6,12.8,12.4,11.4,10.3,11.5,10.7,9.5,9.2,7.2,6.3,6.9,4.6,5.0,6.9,5.2,5.0,7.3,6.9,5.6,7.4,8.5,8.0,9.3,9.2,9.3,9.5,8.0,7.5,8.3,9.6,9.1,8.8,10.2,10.9,9.9,9.5,11.4,11.6,9.8,10.7,9.3,9.7,8.2,9.3,7.8,8.8,7.6,6.0,6.4,7.7,7.2,7.7,6.1,5.1,5.5,4.6,6.9,7.0,9.4,9.3,10.3,12.3,11.9,12.6,13.6,13.8,12.6,12.5,13.6,13.4,14.4,13.9,15.2,15.6,15.0,14.3,15.6,15.6,15.9,17.1,16.8,16.6,17.9,16.6,17.7,18.0,16.5,16.9,15.7,15.5,15.7,15.0,15.6,14.2,15.2,13.2,13.9,12.7,12.4,13.4,12.3,13.2,12.7,11.7,11.2,11.6,10.5,9.1,8.4,6.7,6.4,4.9,4.8,3.6,3.5,4.5,5.6],[26.3,26.0,24.7,24.3,23.6,24.3,23.9,24.4,23.9,22.8,24.0,23.7,23.8,23.8,25.1,24.5,24.4,25.4,25.4,25.0,25.6,24.4,25.9,25.5,25.1,22.9,24.6,24.0,23.2,22.9,23.0,22.5,22.6,21.3,21.1,21.0,21.1,21.1,19.4,20.4,20.6,20.1,19.3,19.4,18.3,16.7,16.3,14.5,13.2,11.9,12.2,11.0,11.7,12.3,12.5,11.6,10.8,12.6,12.5,13.6,14.4,15.5,15.8,15.7,16.9,16.9,17.5,16.6,15.8,16.1,16.0,16.4,15.5,16.2,14.9,15.3,15.2,16.6,17.4,18.0,19.2,19.7,21.1,21.7,22.7,24.0,24.1,24.9,23.3,23.3,23.2,21.4,20.6,20.7,19.7,19.8,17.3,16.9,15.9,15.9,15.1,15.2,14.7,14.9,15.2,14.6,15.8,14.1,15.0,15.1,15.9,16.2,16.0,16.1,17.0,17.6,17.7,15.9,16.8,17.7,17.0,17.9,18.8,19.2,19.4,18.9,17.4,17.4,15.1,16.4,15.4,14.7,15.5,15.1,14.6,13.8,15.2,14.8,13.2,13.7,14.3,13.7,12.4,13.6,13.3,12.0,12.1,13.0,11.8,10.6,11.4,11.8,13.1,13.1,14.4,14.2,14.0,13.6,12.5,11.0,10.9,10.0,11.0,12.1,12.2,12.4,11.0,10.7,9.6,8.9,8.0,6.6,6.3,5.1,5.8,3.3,2.8,2.3,1.5,0.8,1.7,2.9,3.3,5.1,5.4,6.4,5.8,6.5,8.0,7.5,8.1,8.7,9.6,8.9,9.4,10.5,10.7,10.5,10.8,11.0,11.4,11.4,11.9,12.6,11.8,12.7,12.2,11.3,10.4,11.2,10.5,9.3,9.5,7.4,7.0,6.8,5.1,6.1,6.3,4.8,4.8,6.3,6.5,5.7,6.9,7.8,7.6,9.4,9.1,9.7,9.3,8.1,7.1,8.1,9.7,9.3,9.1,9.8,10.4,9.9,9.9,10.8,11.1,10.2,10.6,9.5,10.0,8.2,9.8,8.6,10.2,7.9,6.9,7.7,8.8,8.9,9.5,7.8,6.7,6.9,6.2,7.8,7.9,9.5,9.4,10.7,11.7,11.8,12.6,13.7,13.9,12.7,12.5,13.9,13.5,14.8,14.4,15.7,15.7,14.9,15.0,16.0,16.0,16.7,17.8,17.2,17.6,18.8,17.9,18.3,18.2,17.4,17.2,17.0,16.4,16.6,15.8,16.5,14.7,15.9,13.5,14.3,12.9,12.5,14.2,12.3,14.0,13.1,12.6,11.9,12.0,11.0,9.8,9.5,8.2,7.9,6.0,6.0,4.2,4.3,5.8,6.4],[26.5,25.8,24.7,24.4,23.9,24.3,23.7,25.0,23.8,22.1,23.7,23.4,23.8,23.1,24.8,24.8,24.3,25.1,25.4,25.1,25.5,24.6,25.8,25.8,25.0,23.0,24.0,23.6,22.9,22.7,22.5,22.2,22.2,21.1,20.4,20.5,20.8,20.6,18.8,19.5,20.4,19.3,18.4,18.9,18.3,16.4,15.9,13.7,12.1,10.8,11.1,10.0,10.7,11.6,12.2,10.5,10.2,12.3,12.1,13.2,14.0,14.4,14.9,15.1,15.6,15.9,16.4,15.8,15.1,15.1,15.3,15.5,15.4,15.9,14.9,15.6,15.2,16.7,17.1,17.6,18.4,19.2,20.3,20.8,21.9,23.3,23.1,23.6,22.8,22.3,22.7,20.3,20.1,20.0,19.1,19.5,17.4,16.9,15.8,15.5,14.8,14.8,14.4,14.4,14.5,14.0,15.0,13.5,14.0,13.9,14.6,14.8,14.7,14.8,15.9,16.5,16.9,15.1,15.9,17.3,15.9,17.2,17.4,18.2,17.9,17.7,16.7,16.1,15.0,15.0,14.1,13.2,13.7,14.1,13.3,12.7,13.8,13.2,11.8,12.2,13.5,12.1,11.1,12.5,12.0,11.1,11.2,12.6,11.3,10.0,10.8,11.8,12.7,12.2,12.8,13.4,12.9,13.2,12.0,10.6,10.7,9.8,10.7,12.0,12.0,12.2,10.9,10.3,9.5,8.4,8.2,6.9,6.7,5.3,5.1,3.6,3.0,3.1,2.0,1.0,0.8,1.6,2.4,3.8,4.2,5.7,5.2,5.2,6.4,7.4,7.7,7.8,8.4,8.6,8.3,9.6,10.1,9.9,10.8,11.3,11.6,11.7,12.0,12.7,11.9,12.9,12.1,11.2,10.1,10.9,10.0,8.7,8.8,7.0,6.5,6.4,4.7,4.8,6.0,4.5,4.1,5.5,5.6,4.4,5.6,6.4,6.2,8.2,8.0,8.3,8.1,7.1,5.9,6.8,7.9,7.7,7.5,8.8,9.0,8.6,9.1,9.7,10.1,9.3,9.6,8.1,8.9,7.7,8.7,8.0,8.9,7.8,6.7,7.5,8.3,8.4,8.5,7.3,6.3,6.7,5.3,7.6,7.2,9.1,9.3,10.2,11.6,11.5,12.3,13.2,13.6,12.7,12.2,13.3,13.1,14.1,13.5,14.6,15.0,14.3,14.0,14.9,15.3,15.5,16.4,16.2,16.0,17.1,16.2,17.0,17.5,16.3,16.0,15.7,15.2,15.5,14.6,15.5,13.8,15.0,13.1,13.9,12.6,11.9,13.6,12.3,13.3,13.3,12.4,11.7,11.9,10.4,9.3,9.3,7.9,7.7,6.4,5.4,4.2,4.6,5.7,6.3],[26.1,25.1,23.9,23.8,22.9,23.6,22.6,24.3,23.2,21.8,22.7,22.9,23.3,22.6,23.7,23.9,23.5,24.0,24.6,24.4,25.1,24.0,25.2,25.4,24.7,22.5,23.6,23.4,22.4,21.9,21.8,21.1,21.4,20.1,20.0,19.6,20.0,19.7,18.1,18.1,19.4,18.4,17.0,17.0,16.7,15.1,13.8,12.2,10.8,9.1,9.2,8.2,8.2,8.4,9.2,8.0,7.2,8.3,8.5,9.5,10.4,11.2,11.5,11.5,12.5,13.2,13.4,12.6,12.3,12.1,11.9,12.2,11.8,12.1,11.2,11.5,11.7,12.9,13.8,14.6,15.7,16.8,18.0,19.0,19.8,21.4,21.7,22.4,20.8,20.5,20.2,17.7,17.0,17.3,16.0,16.2,14.1,13.3,12.7,12.4,11.6,11.7,11.4,11.2,11.4,11.1,11.7,10.7,11.4,11.2,12.1,11.9,12.0,12.8,13.5,14.5,14.4,12.7,14.0,15.2,13.8,14.7,15.3,16.0,15.1,15.5,13.9,14.2,12.9,13.2,12.0,11.2,11.3,11.3,10.6,10.7,11.0,10.3,9.5,10.1,10.4,9.3,9.2,9.3,8.8,8.4,8.8,9.1,7.9,7.4,8.3,9.0,9.9,9.5,10.0,10.3,9.9,9.3,8.7,7.9,7.3,6.9,8.2,8.6,8.5,8.1,7.3,7.0,6.4,5.4,5.4,4.5,4.5,4.0,3.5,2.8,2.5,3.3,2.8,2.0,1.4,0.8,1.1,2.0,2.8,4.1,3.5,3.5,4.3,4.6,4.6,4.5,4.9,5.2,5.5,5.7,6.4,6.4,6.3,6.6,6.8,7.2,7.5,7.9,7.7,8.3,7.8,7.2,6.0,6.8,6.4,5.0,5.8,4.7,4.8,5.8,4.3,3.9,4.7,4.0,3.3,3.8,4.4,3.7,4.5,4.8,4.8,6.0,5.7,6.3,5.6,5.0,3.9,4.5,5.5,4.7,4.7,5.6,5.9,5.8,5.9,6.6,6.8,5.7,6.6,5.1,6.2,6.0,6.5,6.7,7.3,5.5,5.7,6.2,6.2,6.6,7.2,6.4,6.0,5.5,4.3,5.3,4.9,5.8,5.1,6.6,7.1,7.6,8.2,9.5,9.6,8.5,8.5,9.6,8.9,10.1,10.2,11.4,11.8,11.9,10.8,11.9,12.3,12.4,13.9,13.8,13.5,14.9,13.6,14.7,15.1,13.6,13.5,13.0,12.3,12.3,11.6,12.1,11.0,11.5,10.2,10.4,9.5,8.3,9.6,8.3,9.1,8.5,8.1,7.4,7.3,6.9,5.7,5.9,5.0,5.4,4.9,4.0,3.9,3.7,4.9,5.7],[25.4,24.7,22.9,22.9,22.0,23.0,21.7,23.8,22.6,20.8,22.1,22.4,22.6,22.0,23.1,23.1,22.9,23.3,24.1,23.8,24.2,23.4,24.5,24.5,23.6,21.5,22.4,22.4,21.2,20.9,20.7,20.5,20.1,18.8,18.9,19.0,18.8,18.6,17.2,17.4,17.9,17.1,16.6,15.9,15.4,14.1,13.1,11.8,9.8,8.6,8.1,7.3,7.3,7.4,7.8,7.4,6.9,7.7,8.0,8.7,9.2,9.9,10.0,10.1,10.8,11.4,11.6,10.9,10.7,10.5,10.4,10.7,10.1,10.4,9.9,10.1,10.2,12.0,13.0,13.8,15.5,16.1,17.8,18.5,19.5,21.0,21.1,21.8,20.0,19.6,19.7,17.8,16.7,16.6,15.1,15.0,12.7,11.7,11.1,10.3,10.2,10.0,9.7,9.9,10.0,9.6,10.4,9.8,10.1,10.2,11.1,11.3,11.4,12.2,12.7,13.7,13.5,12.2,12.8,14.0,12.8,14.1,13.7,14.8,14.3,14.5,13.4,13.2,12.0,12.4,11.2,10.4,10.4,10.2,10.0,9.7,9.9,9.5,8.7,8.9,9.0,8.4,8.0,8.3,8.3,7.4,7.7,7.9,7.1,6.7,7.2,7.7,8.4,8.5,9.0,9.1,8.9,8.2,7.7,6.8,6.5,6.0,6.9,7.2,7.4,7.1,6.3,6.0,5.4,4.3,4.8,3.8,3.3,3.1,3.3,2.7,2.9,3.9,3.2,2.4,2.4,1.4,0.8,1.4,2.1,2.8,3.0,3.0,3.8,3.8,3.7,4.6,4.3,4.8,5.2,5.1,5.4,5.4,5.8,6.2,6.4,6.2,6.5,7.4,6.8,7.8,6.9,6.5,6.0,6.7,6.3,5.8,5.7,5.2,4.4,4.6,3.8,3.3,4.2,3.2,2.7,3.4,3.7,2.8,4.0,3.7,4.0,5.2,5.0,5.7,5.1,4.5,3.6,4.3,5.4,4.4,4.6,5.6,6.0,5.3,5.4,6.6,6.8,5.9,6.7,5.3,6.2,5.2,5.9,6.0,6.1,5.7,5.1,5.5,5.5,5.9,6.2,5.6,5.2,4.8,4.1,4.9,5.0,5.8,5.1,5.9,6.7,6.9,7.7,8.4,8.4,7.1,7.2,8.3,8.4,8.8,9.1,9.8,10.5,10.3,9.9,11.0,11.6,11.5,12.4,12.6,12.4,13.7,13.0,13.6,13.8,13.0,12.6,12.2,11.5,11.7,10.7,11.2,9.9,10.2,8.9,8.7,8.1,7.3,8.4,7.0,8.0,7.6,7.2,6.5,6.6,6.2,5.4,5.4,4.5,4.6,4.0,4.0,3.7,3.6,4.7,5.7],[25.1,23.9,22.5,22.2,21.0,21.9,21.0,23.0,21.7,19.9,21.1,21.4,21.7,21.1,22.2,22.4,22.0,22.5,23.3,23.2,23.7,23.0,24.3,24.4,23.4,21.1,21.9,21.9,21.0,19.9,20.4,20.0,19.6,18.2,18.4,18.2,18.2,17.8,16.5,16.0,17.2,16.0,15.4,15.0,14.5,12.8,11.7,10.1,8.5,7.3,7.2,6.3,5.8,5.7,6.1,5.6,5.1,5.4,5.7,6.5,6.9,8.1,7.9,7.8,8.7,9.6,9.7,9.0,8.9,8.9,8.0,9.1,8.0,8.7,8.1,8.5,9.0,10.7,12.1,12.5,14.1,15.0,16.9,18.0,18.9,20.3,20.8,21.5,19.3,18.9,18.8,16.5,15.6,15.3,14.1,13.8,11.9,10.7,10.0,9.4,8.4,8.4,8.0,8.1,7.9,7.9,8.8,7.9,8.5,8.4,9.2,9.5,9.8,10.4,11.3,11.9,12.3,10.9,11.6,12.7,11.8,12.8,12.8,14.0,13.0,13.6,12.2,12.1,10.9,10.8,10.0,9.5,9.2,9.0,8.5,8.6,8.3,8.0,7.4,7.6,7.5,6.8,6.8,7.0,6.5,6.0,6.4,6.5,5.7,5.2,5.8,6.2,7.0,6.9,7.6,7.4,7.3,6.5,6.2,5.4,5.0,4.7,5.3,5.5,6.0,5.8,4.7,4.6,4.5,3.5,3.7,3.1,2.8,2.5,2.0,2.4,2.7,3.6,3.5,2.8,3.0,1.8,1.1,0.8,1.1,2.1,1.9,1.8,2.2,2.7,2.5,2.9,3.2,3.4,3.5,3.9,4.1,4.1,4.3,4.4,4.7,4.9,4.9,5.6,5.1,5.7,5.0,4.6,4.3,4.4,4.3,3.7,4.0,3.5,3.5,4.2,3.3,2.8,3.5,3.3,2.2,2.5,3.3,2.7,3.4,3.2,3.6,4.3,3.9,4.6,3.8,3.3,2.6,3.3,4.0,3.3,3.2,4.1,4.3,3.8,3.9,4.5,4.5,4.2,4.6,3.8,4.5,4.3,4.6,4.9,4.8,4.1,4.2,4.6,4.5,4.9,5.2,4.7,4.6,4.1,3.3,3.8,3.5,4.2,4.1,4.4,4.8,5.0,5.7,6.3,6.4,5.4,5.2,6.2,5.9,6.9,7.1,7.8,8.7,8.5,8.2,9.1,9.5,9.6,10.9,10.9,10.6,12.0,11.3,12.3,12.4,11.3,10.8,10.1,9.8,9.4,8.8,9.0,8.2,8.4,7.3,6.9,6.5,5.2,6.4,5.3,6.1,5.8,5.6,5.1,4.9,4.6,4.1,4.2,3.1,3.5,3.4,3.0,3.1,3.2,4.6,5.8],[24.5,23.6,21.9,22.0,21.2,22.2,21.3,23.6,22.1,19.9,21.3,21.6,22.1,21.2,22.5,22.4,22.2,22.4,23.4,23.1,23.5,23.2,23.9,24.0,23.1,20.6,21.6,21.8,20.8,20.0,20.4,19.6,19.1,17.9,18.3,17.9,17.5,17.5,15.8,15.6,16.6,15.6,15.1,14.5,14.1,12.6,11.7,10.5,8.4,7.2,6.9,6.1,5.6,5.4,5.6,5.4,4.7,5.0,5.4,5.9,6.5,7.4,7.6,7.6,8.5,9.1,9.4,8.7,8.6,8.5,8.0,8.9,7.8,8.4,7.8,8.0,8.4,10.3,11.4,12.2,14.0,14.7,16.4,17.6,18.7,20.1,20.4,21.6,19.1,18.7,18.7,16.6,15.6,15.3,13.8,13.7,11.3,10.1,9.4,8.5,8.0,7.9,7.6,7.8,7.5,7.4,8.3,7.3,7.9,7.7,8.6,8.8,9.3,9.8,10.4,11.2,11.3,10.1,10.9,11.6,10.8,11.5,11.5,12.4,11.9,12.5,11.2,11.0,9.7,9.7,9.2,8.7,8.5,7.9,7.9,7.9,7.4,7.1,7.0,7.0,6.8,6.2,6.5,6.7,6.1,5.5,6.0,6.1,5.5,4.8,5.5,5.8,6.5,6.6,7.4,7.1,7.0,6.3,5.6,5.2,4.6,4.3,5.0,5.1,5.3,5.0,4.2,3.8,3.8,3.0,3.3,2.6,2.9,2.5,1.8,2.3,3.2,4.0,3.8,3.1,3.3,2.1,1.6,1.1,0.8,1.2,1.5,1.6,1.5,1.8,2.1,2.3,2.3,2.7,2.9,2.9,3.0,3.3,3.6,3.5,3.7,4.0,4.2,4.6,4.2,4.9,4.4,4.0,3.7,4.2,4.1,3.6,3.8,3.4,3.3,3.7,3.2,2.6,3.5,3.2,2.1,2.3,3.0,2.4,3.1,2.8,3.2,3.9,3.6,4.1,3.4,2.9,2.2,2.7,3.4,2.9,2.7,3.3,3.6,3.2,3.2,4.2,4.3,3.7,4.2,3.4,4.0,3.8,4.2,4.5,4.6,3.8,3.9,4.3,4.1,4.6,4.9,4.6,4.3,3.7,3.2,3.4,3.0,3.6,3.3,4.0,4.2,4.6,5.1,5.6,5.8,4.9,4.8,5.8,5.7,6.7,6.7,7.6,8.1,7.8,7.5,8.5,8.9,9.0,10.2,10.3,10.0,11.3,10.6,11.4,11.5,10.4,10.1,9.6,9.1,9.0,7.9,8.4,7.4,7.9,6.7,6.6,5.9,5.1,6.1,4.8,5.5,5.1,5.0,4.4,4.4,4.0,3.4,3.6,2.9,3.3,3.0,2.7,3.1,3.4,4.5,5.9],[24.5,23.2,21.4,21.5,21.1,22.0,20.6,22.9,22.1,19.5,20.5,21.5,21.6,20.8,21.8,22.3,21.9,22.1,23.0,23.2,23.4,23.2,23.6,23.6,23.4,21.2,21.4,21.8,21.2,20.3,20.4,19.5,19.3,18.0,17.6,17.7,17.7,17.4,15.8,15.3,16.5,15.4,14.8,14.2,14.2,12.2,11.1,9.8,7.9,6.9,6.7,5.9,5.6,5.4,5.5,5.0,4.5,4.7,5.1,5.5,6.0,7.0,6.9,6.9,7.9,8.4,8.6,7.8,7.9,7.7,7.3,8.0,7.1,7.8,7.4,7.4,7.9,9.9,11.1,11.8,13.6,14.3,15.7,17.0,17.9,19.4,20.0,21.3,18.7,18.2,17.6,15.8,15.2,14.6,13.2,12.9,10.7,9.4,8.6,8.2,7.4,7.3,7.2,7.1,7.0,6.9,8.0,7.1,7.8,7.7,8.7,8.7,9.2,9.6,10.3,11.3,11.4,10.0,10.9,11.8,10.9,11.0,11.6,12.7,11.9,12.2,11.0,10.5,9.4,9.1,8.9,8.5,8.6,7.9,7.6,7.8,7.5,7.0,6.7,7.2,6.9,6.1,6.3,6.6,5.9,5.5,6.0,6.1,5.5,4.7,5.2,5.6,6.4,6.3,7.0,6.9,6.5,6.2,5.2,4.9,4.5,4.2,4.7,4.6,4.8,4.5,3.9,3.3,3.4,2.7,3.0,2.4,2.3,2.3,2.0,2.5,3.1,3.8,3.9,3.3,3.5,2.6,1.9,1.5,0.9,0.8,1.0,1.4,1.5,1.4,1.8,2.1,2.1,2.1,2.5,2.6,2.7,2.8,3.3,3.3,3.2,3.6,3.9,4.2,4.0,4.5,4.1,3.7,3.4,4.0,3.7,3.0,3.5,3.0,3.4,3.7,3.3,2.8,3.4,3.2,2.2,2.4,3.1,2.4,3.2,2.7,3.2,3.9,3.7,4.2,3.5,3.1,2.2,2.9,3.4,2.9,2.7,3.3,3.6,3.1,3.2,3.9,4.2,3.3,4.0,3.2,3.9,3.7,4.2,4.4,4.7,3.6,3.8,4.3,4.1,4.4,4.9,4.6,4.1,3.6,3.1,3.2,2.8,3.4,2.9,3.6,3.9,4.3,4.7,5.3,5.2,4.5,4.6,5.4,5.4,6.1,6.4,7.3,7.8,7.2,7.2,8.1,8.6,9.0,10.2,10.3,10.1,11.4,10.6,11.1,11.4,10.3,10.3,9.9,9.1,9.2,8.1,8.3,7.4,7.7,6.4,6.2,5.7,4.9,5.5,4.6,5.1,4.6,4.5,4.0,4.1,3.8,3.1,3.3,2.7,3.1,3.0,2.8,3.3,3.3,4.4,6.1],[24.5,23.3,21.4,21.4,20.8,21.5,20.5,22.8,21.3,19.4,20.4,21.1,21.5,20.7,21.6,22.1,21.7,21.7,23.0,22.8,22.7,22.7,23.0,23.2,22.5,20.5,20.8,21.1,20.9,19.9,20.2,19.5,19.2,17.6,17.4,18.0,17.2,16.9,15.6,15.0,16.1,14.6,14.4,13.5,13.6,11.7,10.6,9.1,7.4,6.2,6.2,5.4,4.6,4.3,4.4,4.2,3.7,3.8,4.1,4.5,4.9,5.8,5.9,6.0,6.8,7.4,7.7,6.9,7.1,6.9,6.4,7.3,6.4,7.0,6.6,6.9,7.6,9.7,10.9,11.6,13.7,14.4,16.1,17.4,18.3,19.5,20.2,21.4,18.8,17.9,17.7,15.9,15.3,14.5,13.0,12.7,10.5,9.2,8.2,7.6,6.8,6.7,6.3,6.2,6.0,5.9,6.7,6.2,6.6,6.6,7.6,7.6,8.2,8.4,9.2,10.1,10.3,9.1,10.1,10.7,10.1,10.8,11.1,12.3,11.5,12.0,10.6,10.0,9.2,8.6,8.0,7.9,7.6,6.9,6.9,6.9,6.7,6.2,6.0,6.2,5.7,5.1,5.4,5.5,4.9,4.4,4.9,4.9,4.4,4.1,4.4,4.5,5.1,5.2,5.9,5.7,5.4,5.0,4.2,4.1,3.7,3.4,3.8,3.8,4.1,3.8,3.1,2.8,2.9,2.2,2.6,2.1,2.1,2.1,1.9,2.4,3.3,3.7,3.9,3.4,3.7,3.0,2.3,1.6,1.3,1.0,0.8,0.9,1.3,1.2,1.2,1.5,1.8,1.8,1.9,2.2,2.3,2.3,2.7,2.8,2.8,3.0,3.3,3.6,3.4,3.7,3.3,3.1,2.7,3.1,3.0,2.6,2.9,2.4,2.7,3.2,3.0,2.4,2.9,3.1,2.2,2.2,2.9,2.6,3.1,2.8,3.1,3.7,3.5,4.1,3.3,2.9,2.2,2.7,3.2,2.6,2.3,3.0,3.3,2.8,2.8,3.5,3.5,2.8,3.2,2.6,3.1,3.2,3.4,3.6,3.6,3.0,3.3,3.6,3.3,3.7,4.0,3.9,3.6,3.1,2.7,2.6,2.2,2.9,2.4,2.9,3.0,3.3,3.7,4.2,4.3,3.6,3.7,4.2,4.3,5.0,5.2,6.0,6.6,6.4,6.3,7.0,7.7,7.6,8.9,8.9,8.7,10.1,9.4,10.1,10.3,9.2,9.0,8.4,7.9,7.7,6.9,6.8,6.2,6.4,5.3,5.1,4.7,4.0,4.5,3.7,4.1,3.8,3.8,3.3,3.1,3.1,2.5,2.8,2.2,2.6,2.6,2.1,2.8,3.1,4.2,5.7],[24.1,23.2,21.2,21.3,20.7,21.8,20.3,23.1,21.4,19.4,20.7,20.9,21.3,20.7,22.1,21.9,22.0,22.1,23.1,22.8,23.1,22.8,23.3,23.5,22.5,20.8,21.1,21.3,20.5,20.1,19.9,18.8,18.7,17.4,17.0,17.0,16.8,16.8,15.3,14.6,15.5,14.5,14.6,13.8,13.3,11.3,10.7,9.3,7.2,6.1,5.8,5.2,4.4,4.0,4.0,3.8,3.3,3.3,3.7,4.1,4.5,5.2,5.5,5.7,6.4,6.8,7.3,6.5,6.7,6.5,6.1,6.9,6.2,6.6,6.4,6.7,7.4,9.5,10.5,11.3,13.5,14.2,16.0,17.3,17.9,19.3,20.0,21.3,18.5,18.0,17.7,15.7,15.2,14.3,12.7,12.4,10.2,9.0,8.1,7.1,6.6,6.4,5.9,5.7,5.7,5.5,6.1,5.7,6.1,6.2,7.1,7.1,7.7,7.8,8.7,9.5,9.7,8.5,9.0,10.0,9.5,9.9,10.3,11.3,10.8,11.4,10.0,9.7,8.7,8.2,7.5,7.2,6.7,6.2,6.0,6.3,6.0,5.5,5.4,5.6,5.3,4.8,4.8,5.0,4.6,4.0,4.6,4.4,4.1,3.6,4.1,4.1,4.7,4.9,5.7,5.4,5.1,4.6,3.9,3.7,3.3,3.0,3.5,3.3,3.7,3.3,2.8,2.5,2.6,2.0,2.3,1.9,2.0,2.0,1.8,2.3,3.2,3.3,3.5,3.2,3.4,2.9,2.2,1.9,1.5,1.3,0.9,0.8,1.0,1.2,1.1,1.1,1.4,1.6,1.7,1.8,2.0,2.0,2.1,2.4,2.5,2.7,2.8,3.3,2.9,3.3,2.8,2.6,2.2,2.7,2.5,2.1,2.5,2.1,2.3,2.8,2.7,2.1,2.6,2.9,2.1,1.9,2.7,2.4,3.0,2.5,3.1,3.5,3.2,3.6,3.0,2.6,1.9,2.3,2.8,2.3,1.9,2.5,2.9,2.5,2.3,2.8,3.0,2.3,2.7,2.2,2.7,2.7,2.9,3.3,3.3,2.6,2.9,3.1,2.9,3.3,3.7,3.6,3.2,2.8,2.4,2.4,1.9,2.6,2.0,2.5,2.7,2.9,3.2,3.7,3.8,3.1,3.3,3.8,3.9,4.6,4.7,5.5,6.0,5.9,5.6,6.4,6.9,7.2,8.4,8.1,8.4,9.8,9.1,10.0,10.1,8.7,8.3,7.9,7.1,7.2,6.3,6.3,5.7,5.8,4.7,4.7,4.2,3.6,4.0,3.3,3.7,3.3,3.4,2.9,2.7,2.5,2.1,2.4,1.9,2.3,2.3,2.1,2.7,3.0,3.8,5.3],[23.7,22.8,21.0,21.2,20.7,21.6,20.5,22.9,21.6,19.2,20.7,21.6,21.5,20.5,21.8,22.5,21.7,21.9,22.8,23.2,22.7,22.7,23.1,22.8,22.3,20.5,20.9,20.7,20.5,19.8,19.6,18.9,18.7,17.2,16.7,16.6,16.9,16.5,15.0,14.4,15.5,14.3,14.0,13.5,13.5,11.5,10.4,9.3,7.0,5.9,5.7,5.0,4.3,4.0,3.9,3.7,3.2,3.3,3.6,4.0,4.3,5.0,5.2,5.5,6.1,6.5,6.9,6.3,6.5,6.3,5.9,6.6,5.9,6.5,6.1,6.5,7.0,9.2,10.3,11.0,13.3,13.9,15.5,16.7,17.5,18.8,19.2,20.6,18.2,17.6,17.1,15.2,14.9,14.0,12.3,12.1,9.8,8.7,7.7,7.0,6.4,6.3,5.8,5.7,5.4,5.4,6.0,5.4,6.0,6.1,6.9,7.0,7.5,7.9,8.6,9.2,9.7,8.5,9.6,10.0,9.6,10.3,10.3,11.6,10.9,11.3,9.8,9.5,8.6,8.1,7.4,7.0,6.7,6.2,6.1,6.2,5.8,5.5,5.3,5.4,5.1,4.6,4.8,4.8,4.5,4.0,4.4,4.3,3.9,3.5,4.0,4.0,4.7,5.0,5.7,5.3,5.0,4.5,3.9,3.8,3.2,3.1,3.6,3.4,3.7,3.3,2.8,2.5,2.7,2.0,2.4,2.0,2.1,2.1,1.8,2.5,3.2,3.6,4.0,3.4,3.6,3.0,2.5,1.9,1.5,1.5,1.2,0.9,0.8,0.9,1.2,1.1,1.2,1.4,1.6,1.7,1.7,1.9,2.1,2.1,2.3,2.6,2.7,2.9,2.8,3.1,2.7,2.5,2.2,2.7,2.5,2.1,2.5,2.3,2.5,2.9,2.8,2.2,2.6,2.8,2.1,2.1,2.6,2.3,2.9,2.5,3.0,3.6,3.3,3.7,2.9,2.5,1.8,2.2,2.7,2.3,1.9,2.5,2.8,2.4,2.4,2.9,2.9,2.3,2.8,2.3,2.8,2.8,3.1,3.2,3.2,2.7,3.0,3.2,3.0,3.4,3.8,3.8,3.4,2.8,2.5,2.4,2.0,2.5,2.0,2.5,2.6,2.9,3.1,3.6,3.6,3.1,3.3,3.8,3.8,4.4,4.6,5.2,5.7,5.7,5.6,6.3,6.9,7.0,8.1,8.1,8.1,9.2,8.8,9.6,9.7,8.4,8.2,7.7,7.1,7.1,6.2,6.2,5.5,5.5,4.6,4.5,4.1,3.6,3.8,3.4,3.6,3.2,3.4,2.8,2.7,2.6,2.1,2.5,1.9,2.5,2.6,2.1,2.8,3.2,4.1,5.7],[24.2,22.9,21.1,20.9,20.6,21.3,20.2,22.4,21.6,19.4,20.3,21.3,21.4,20.7,21.4,22.1,21.9,21.8,22.8,22.9,22.7,22.8,23.0,23.3,22.8,20.8,21.0,21.2,20.7,19.8,20.1,19.0,18.8,17.6,17.1,17.6,17.0,16.9,15.5,14.7,15.8,14.5,14.3,13.2,13.7,11.7,10.6,9.4,7.2,6.2,6.0,5.2,4.6,4.2,4.2,3.9,3.4,3.4,3.7,4.1,4.3,5.1,5.2,5.3,6.2,6.7,6.9,6.2,6.4,6.1,5.7,6.4,5.6,6.4,5.9,6.4,7.0,9.3,10.3,10.9,13.4,13.7,15.4,16.7,17.3,18.6,19.4,20.8,17.8,17.7,17.0,15.0,14.7,13.7,12.1,12.0,10.0,8.6,7.4,7.0,6.2,6.1,5.7,5.6,5.4,5.4,6.0,5.6,6.0,6.3,7.1,7.1,7.7,8.3,9.0,10.0,10.0,8.9,10.0,10.5,9.9,10.4,10.8,12.0,11.3,11.7,10.3,9.7,8.8,8.2,7.6,7.5,7.1,6.5,6.4,6.6,6.2,5.7,5.7,5.8,5.4,4.9,5.1,5.1,4.5,4.2,4.6,4.5,4.0,3.7,4.1,4.1,4.7,4.8,5.5,5.2,4.8,4.5,3.8,3.7,3.2,3.0,3.5,3.3,3.4,3.1,2.7,2.3,2.4,1.9,2.3,1.9,2.1,2.1,1.9,2.6,3.3,3.6,4.1,3.6,3.9,3.2,2.7,1.9,1.5,1.5,1.3,1.2,0.8,0.8,0.9,1.1,1.1,1.1,1.4,1.6,1.6,1.6,2.0,2.0,2.0,2.3,2.6,2.7,2.7,3.0,2.7,2.5,2.2,2.6,2.6,2.1,2.6,2.3,2.6,3.1,3.0,2.4,3.0,3.2,2.4,2.3,3.0,2.7,3.2,2.8,3.3,3.6,3.3,3.9,3.1,2.8,2.0,2.6,3.0,2.5,2.1,2.6,3.0,2.5,2.4,2.9,3.0,2.4,2.9,2.5,2.9,3.0,3.1,3.4,3.5,2.8,3.0,3.4,3.0,3.4,3.7,3.6,3.3,2.9,2.6,2.4,2.0,2.4,1.9,2.4,2.5,2.9,3.1,3.7,3.6,3.0,3.2,3.7,3.8,4.4,4.7,5.4,5.9,5.8,5.8,6.5,7.0,7.2,8.6,8.6,8.4,10.0,9.1,9.8,10.2,8.9,9.0,8.1,7.5,7.4,6.4,6.2,5.7,5.6,4.7,4.6,4.1,3.6,3.8,3.3,3.6,3.1,3.2,2.7,2.6,2.6,2.0,2.3,1.8,2.4,2.4,2.2,3.0,3.2,4.1,5.7],[24.3,23.2,21.1,21.4,20.7,21.3,20.7,22.7,21.1,19.5,20.9,20.8,21.2,20.7,22.1,22.2,21.8,22.1,23.2,23.2,22.8,22.7,23.2,23.2,22.4,20.5,21.1,21.3,20.8,20.1,20.0,19.3,18.9,17.5,17.3,17.4,16.6,16.6,15.4,14.3,15.4,14.3,14.3,13.1,13.3,11.4,10.3,8.8,6.9,5.8,5.8,5.2,4.3,3.8,3.6,3.5,3.1,2.9,3.4,3.7,4.0,4.8,5.0,5.3,5.9,6.5,6.7,6.1,6.3,6.1,5.8,6.4,5.7,6.2,6.2,6.6,7.1,9.3,10.2,11.2,13.6,13.9,15.6,16.8,17.6,18.7,19.6,20.6,17.9,17.5,17.0,15.3,15.2,14.1,12.6,12.2,10.0,8.8,7.7,7.0,6.2,6.0,5.7,5.4,5.3,5.2,5.7,5.4,5.8,6.0,6.8,6.8,7.4,7.4,8.6,9.4,9.5,8.4,9.5,10.2,9.7,10.0,10.7,11.7,11.0,11.4,10.2,9.4,8.5,8.0,7.5,7.2,6.6,6.2,6.1,6.1,5.9,5.5,5.2,5.4,5.0,4.4,4.5,4.8,4.1,3.7,4.0,3.9,3.6,3.2,3.7,3.7,4.2,4.4,5.1,4.8,4.6,4.0,3.5,3.4,2.8,2.6,3.2,3.0,3.1,2.9,2.4,2.1,2.2,1.7,2.0,1.6,2.0,2.0,1.8,2.6,3.3,3.3,3.9,3.3,3.8,3.1,2.7,2.0,1.9,1.5,1.2,1.4,1.2,0.9,0.8,0.9,1.1,1.1,1.1,1.4,1.6,1.6,1.7,2.0,2.1,2.3,2.4,2.8,2.7,2.8,2.5,2.3,2.0,2.4,2.3,1.9,2.2,2.1,2.2,2.8,2.7,2.2,2.7,3.0,2.4,2.1,2.7,2.6,3.0,2.8,3.0,3.6,3.3,3.6,3.0,2.8,2.1,2.4,2.9,2.4,2.0,2.5,2.7,2.4,2.2,2.7,2.8,2.1,2.5,2.2,2.6,2.7,2.7,3.0,3.0,2.4,2.7,2.9,2.6,3.0,3.4,3.3,3.0,2.5,2.2,2.1,1.8,2.0,1.6,2.1,2.3,2.6,2.8,3.4,3.4,2.7,2.9,3.4,3.5,4.2,4.3,5.0,5.6,5.6,5.6,6.3,6.7,6.9,8.4,8.2,8.2,9.7,8.8,9.6,9.9,8.5,8.2,7.7,7.1,6.9,6.2,5.9,5.4,5.3,4.4,4.3,3.9,3.2,3.6,3.0,3.3,3.0,3.0,2.5,2.4,2.2,1.7,2.0,1.5,2.1,2.2,1.9,2.8,3.1,3.8,5.5],[23.5,22.4,20.4,20.6,20.4,21.3,19.8,22.0,20.5,18.7,20.2,20.0,20.3,20.4,21.4,21.7,21.2,21.8,22.5,22.6,22.6,22.1,22.7,23.0,21.9,20.1,20.6,20.4,19.8,19.3,19.0,18.1,17.9,16.9,16.3,16.3,16.1,16.0,14.5,13.8,14.5,13.6,14.3,13.3,12.8,11.4,10.4,9.1,7.1,5.6,5.6,4.7,3.8,3.2,3.2,3.1,2.6,2.6,3.0,3.3,3.5,4.1,4.4,4.7,5.3,5.7,6.0,5.5,5.7,5.4,5.3,5.8,5.2,5.8,5.7,6.3,6.8,9.1,9.8,11.3,13.1,13.7,14.9,16.3,17.1,17.8,18.5,19.8,17.4,16.9,16.4,15.0,14.6,13.5,11.9,11.7,9.8,8.4,7.4,6.6,5.8,5.5,5.0,4.7,4.6,4.5,5.0,4.8,5.2,5.4,6.0,6.2,6.7,6.9,7.8,8.5,8.8,7.7,8.5,9.1,9.0,9.1,9.8,10.7,10.4,11.0,9.5,9.2,8.3,7.8,6.7,6.3,5.9,5.4,5.3,5.4,5.2,4.8,4.6,4.8,4.5,4.0,4.0,4.1,3.9,3.3,3.6,3.6,3.2,2.8,3.3,3.3,3.8,4.0,4.6,4.3,4.1,3.7,3.2,3.0,2.6,2.3,2.8,2.6,2.9,2.7,2.2,1.9,2.0,1.6,1.9,1.6,1.9,2.0,1.8,2.3,3.0,3.3,3.6,3.3,3.4,2.9,2.6,2.2,1.8,1.7,1.4,1.2,1.2,1.0,0.8,0.8,0.9,1.0,1.0,1.1,1.3,1.4,1.5,1.6,1.8,2.0,2.2,2.4,2.2,2.5,2.1,2.0,1.6,2.0,2.0,1.6,1.9,1.7,1.9,2.5,2.5,2.0,2.5,2.7,2.2,1.8,2.4,2.4,2.8,2.5,2.9,3.5,3.0,3.3,2.7,2.4,1.9,2.2,2.5,2.1,1.8,2.2,2.3,2.1,1.9,2.3,2.3,1.8,2.1,1.8,2.2,2.3,2.4,2.6,2.6,2.1,2.4,2.6,2.3,2.8,3.0,3.0,2.7,2.3,2.0,1.8,1.5,1.8,1.4,1.8,2.0,2.2,2.5,2.9,2.8,2.4,2.6,3.0,3.2,3.7,3.8,4.4,4.9,5.0,4.9,5.5,5.9,6.1,7.3,7.2,7.2,8.6,7.9,8.8,9.2,7.8,7.4,6.9,6.3,6.2,5.6,5.3,4.8,4.6,3.9,3.8,3.5,2.9,3.2,2.6,2.9,2.6,2.7,2.3,2.1,2.0,1.5,1.8,1.6,1.9,2.1,1.9,2.6,3.0,3.7,5.2],[23.8,22.7,20.9,20.9,20.5,21.4,20.1,22.6,21.8,19.0,20.1,21.3,21.3,20.6,21.8,22.3,21.8,22.0,22.9,23.0,23.0,22.6,22.9,23.1,22.6,20.5,20.7,21.1,20.4,19.6,19.5,18.4,18.4,17.0,16.4,16.8,16.6,16.6,14.9,14.0,15.5,14.2,13.9,13.1,13.4,11.3,10.2,9.0,7.0,5.7,5.7,4.9,4.1,3.6,3.6,3.3,2.8,2.8,3.1,3.5,3.7,4.3,4.5,4.9,5.4,5.9,6.2,5.7,6.0,5.7,5.4,6.0,5.2,5.9,5.7,6.2,6.5,8.9,9.6,10.5,13.0,13.3,15.0,16.2,16.9,18.0,18.8,20.0,17.3,16.8,16.3,14.6,14.3,13.2,11.5,11.2,9.3,8.0,7.1,6.6,6.0,5.8,5.3,5.0,4.9,5.0,5.5,5.0,5.4,5.7,6.4,6.4,7.0,7.2,7.9,8.7,9.0,7.9,9.1,9.6,9.1,9.4,9.9,11.1,10.6,10.6,9.5,8.7,8.0,7.4,6.8,6.5,6.2,5.7,5.6,5.7,5.5,5.0,4.9,5.1,4.7,4.2,4.4,4.6,4.0,3.6,4.0,4.0,3.5,3.3,3.7,3.8,4.4,4.6,5.3,5.0,4.7,4.2,3.5,3.5,2.9,2.8,3.4,3.1,3.2,2.8,2.5,2.1,2.4,1.8,2.3,1.9,2.1,2.1,2.0,2.5,3.4,3.5,4.0,3.5,3.8,3.4,2.7,2.3,2.0,1.8,1.5,1.4,1.3,1.2,1.1,0.8,0.8,0.9,1.0,1.0,1.1,1.3,1.5,1.5,1.6,1.9,2.1,2.2,2.1,2.5,2.2,2.1,1.8,2.1,2.1,1.8,2.2,2.0,2.4,2.8,2.8,2.3,2.7,3.0,2.4,2.2,2.7,2.7,3.1,2.8,3.3,3.7,3.3,3.8,3.0,2.8,2.1,2.5,2.8,2.4,1.9,2.5,2.8,2.3,2.1,2.6,2.5,2.0,2.4,2.1,2.5,2.5,2.7,3.0,3.0,2.4,2.8,3.1,2.8,3.3,3.6,3.6,3.2,2.8,2.4,2.2,1.8,2.1,1.6,2.0,2.1,2.4,2.6,3.1,3.0,2.6,2.7,3.3,3.4,4.0,4.1,4.7,5.1,5.1,5.1,5.7,6.2,6.3,7.4,7.4,7.6,8.8,8.3,9.0,9.3,7.8,7.6,7.3,6.6,6.5,5.7,5.6,5.0,5.0,4.2,4.1,3.8,3.2,3.4,2.9,3.2,2.7,2.9,2.4,2.2,2.2,1.7,2.1,1.7,2.3,2.4,2.3,2.8,3.3,4.2,5.9],[24.1,22.9,21.1,21.0,20.7,21.1,19.7,22.5,21.9,19.3,20.2,21.2,21.8,20.6,21.3,22.0,21.9,21.4,22.5,22.7,22.3,22.5,22.5,22.9,22.1,20.2,20.7,20.8,20.4,19.7,19.8,18.8,19.0,17.5,17.0,17.2,17.0,16.9,15.4,14.4,15.5,14.5,14.2,13.0,13.9,11.8,10.3,9.6,7.1,5.8,5.9,5.0,4.2,3.6,3.7,3.5,2.9,2.8,3.2,3.6,3.8,4.5,4.8,4.9,5.6,6.2,6.5,5.7,6.0,5.7,5.4,5.7,5.2,5.9,6.0,6.9,6.9,9.2,10.0,11.0,13.2,13.6,15.3,16.5,17.1,17.8,19.0,19.8,17.5,17.3,16.5,15.0,14.7,13.9,12.1,11.9,9.9,8.3,7.4,6.4,5.9,5.6,5.2,5.0,4.9,5.0,5.4,5.1,5.5,5.8,6.6,6.7,7.2,7.7,8.4,9.2,9.5,8.1,9.6,9.8,9.6,10.4,10.4,11.3,10.8,11.1,9.9,9.1,8.7,7.8,7.2,7.0,6.6,6.0,5.8,6.0,5.7,5.3,5.2,5.3,4.8,4.4,4.6,4.7,4.0,3.7,3.9,3.9,3.4,3.3,3.7,3.7,4.2,4.4,5.1,4.7,4.3,4.0,3.4,3.4,2.8,2.8,3.2,2.8,3.1,2.8,2.4,2.0,2.2,1.8,2.2,2.0,2.3,2.3,2.1,2.7,3.3,3.7,4.0,3.7,3.9,3.4,2.8,2.5,2.1,1.9,1.6,1.6,1.3,1.3,1.2,1.0,0.8,0.8,0.9,1.1,1.1,1.1,1.4,1.5,1.6,1.8,2.0,2.2,2.1,2.5,2.2,2.1,1.8,2.3,2.2,1.9,2.2,2.1,2.5,2.9,3.0,2.5,2.9,3.1,2.6,2.2,2.8,2.8,3.2,2.8,3.3,3.7,3.4,3.7,3.1,2.8,2.3,2.6,2.8,2.5,2.0,2.5,2.7,2.4,2.2,2.7,2.7,2.1,2.5,2.2,2.6,2.7,2.8,3.2,3.1,2.6,2.9,3.1,2.8,3.3,3.5,3.5,3.3,2.8,2.5,2.2,1.8,2.0,1.6,2.0,2.1,2.5,2.7,3.2,3.1,2.5,2.7,3.2,3.4,3.9,4.1,4.7,5.2,5.3,5.3,5.9,6.5,6.6,8.0,8.0,7.9,9.2,8.7,9.3,9.7,8.3,8.2,7.5,6.9,6.6,5.8,5.6,5.0,4.9,4.2,4.1,3.7,3.1,3.3,2.8,3.1,2.8,2.7,2.3,2.2,2.1,1.6,1.9,1.7,2.2,2.4,2.3,2.9,3.3,4.2,5.7],[24.0,23.2,20.8,21.3,20.9,21.8,20.0,22.7,21.6,19.1,20.4,21.0,20.7,20.5,21.9,21.9,21.8,21.7,23.1,22.8,22.8,22.6,22.9,23.2,22.0,20.5,20.6,20.8,20.4,19.5,19.4,18.5,18.1,17.2,16.7,16.7,16.5,16.7,15.3,14.1,15.3,14.2,14.3,13.5,13.4,11.5,10.5,9.5,7.2,5.7,5.8,4.9,4.1,3.6,3.5,3.4,2.8,2.7,3.1,3.6,3.7,4.4,4.6,4.9,5.7,6.0,6.2,5.7,5.9,5.8,5.3,5.9,5.2,6.0,6.0,6.7,6.7,9.0,10.0,11.1,13.1,13.4,15.1,16.2,16.6,17.7,18.6,20.2,17.3,17.1,16.3,14.8,14.7,13.7,11.7,11.9,10.1,8.6,7.8,6.6,6.1,5.6,5.1,5.1,5.0,5.0,5.5,5.1,5.6,5.9,6.6,6.6,7.3,7.4,8.1,8.9,9.2,8.0,8.9,9.4,9.2,9.6,10.1,11.1,10.5,11.0,9.5,9.2,8.2,7.8,7.1,6.7,6.4,6.0,5.7,6.0,5.8,5.3,5.2,5.3,5.0,4.4,4.5,4.6,4.2,3.7,4.1,4.0,3.5,3.2,3.7,3.7,4.3,4.5,5.2,4.9,4.5,4.2,3.4,3.3,2.8,2.6,3.1,2.8,3.0,2.6,2.3,1.8,2.1,1.7,2.2,1.9,2.2,2.2,2.0,2.7,3.4,3.6,4.0,3.6,3.9,3.3,2.8,2.4,2.2,2.0,1.8,1.6,1.5,1.3,1.2,1.2,1.0,0.8,0.8,0.9,1.1,1.1,1.2,1.3,1.6,1.7,1.8,2.2,2.0,2.3,2.0,1.9,1.6,2.0,2.1,1.8,2.1,2.1,2.4,2.8,2.8,2.3,2.8,3.0,2.5,2.2,2.7,2.8,3.1,2.7,3.2,3.7,3.4,3.6,3.1,2.8,2.3,2.6,2.7,2.4,1.9,2.4,2.6,2.3,2.1,2.5,2.4,1.9,2.3,2.0,2.5,2.7,2.7,3.0,3.0,2.4,2.8,3.0,2.7,3.1,3.5,3.4,3.2,2.7,2.4,2.1,1.8,1.8,1.5,1.9,1.9,2.3,2.5,3.0,2.9,2.4,2.6,3.2,3.3,3.9,4.1,4.8,5.3,5.2,5.4,5.9,6.4,6.6,7.6,7.7,7.8,8.9,8.5,9.2,9.7,8.2,8.0,7.5,7.0,6.6,6.1,5.7,5.2,5.1,4.2,4.1,3.7,3.1,3.4,2.7,2.9,2.7,2.6,2.2,2.1,2.0,1.5,1.8,1.6,2.2,2.3,2.2,2.8,3.2,4.0,5.6],[23.7,22.6,20.4,20.6,20.2,21.1,19.3,22.0,20.9,18.4,19.6,20.6,20.7,20.1,21.8,21.6,20.9,21.9,23.1,22.5,22.6,22.0,22.5,23.1,21.8,20.0,20.4,20.3,19.6,19.0,18.9,17.7,18.2,16.6,16.2,16.4,16.4,15.9,14.7,13.9,15.0,13.9,14.1,13.4,13.4,11.6,10.2,9.2,7.0,5.6,5.5,4.7,3.8,3.3,3.2,3.1,2.6,2.6,2.9,3.3,3.4,4.0,4.3,4.5,5.1,5.5,5.6,5.2,5.4,5.2,5.1,5.5,4.9,5.6,5.8,6.6,6.7,8.8,9.8,11.0,12.7,13.7,14.7,15.9,16.4,17.7,18.5,19.3,17.2,16.4,15.9,14.3,14.2,13.2,11.5,11.2,9.7,8.1,7.3,6.4,5.8,5.3,4.7,4.6,4.6,4.5,4.9,4.6,5.1,5.4,6.0,6.1,6.6,6.8,7.7,8.4,8.7,7.7,8.6,9.0,9.0,9.5,9.6,10.6,10.4,10.9,9.2,9.1,8.3,7.5,6.7,6.3,6.0,5.5,5.2,5.4,5.3,4.9,4.7,4.8,4.4,4.0,4.1,4.2,3.8,3.4,3.7,3.6,3.2,3.0,3.4,3.5,3.9,4.2,4.8,4.5,4.1,3.8,3.3,3.1,2.6,2.5,3.0,2.7,2.9,2.6,2.3,1.9,2.2,1.7,2.2,1.9,2.2,2.3,2.1,2.8,3.4,3.5,3.8,3.6,3.8,3.3,3.0,2.5,2.3,2.1,1.8,1.8,1.6,1.5,1.3,1.2,1.2,1.0,0.8,0.8,0.9,1.1,1.1,1.1,1.4,1.7,1.6,1.9,1.8,2.1,1.8,1.8,1.5,1.9,1.9,1.7,2.0,2.0,2.3,2.7,2.7,2.3,2.7,3.0,2.7,2.2,2.8,2.9,3.1,2.7,3.4,3.8,3.4,3.7,3.0,2.9,2.3,2.6,2.7,2.4,1.9,2.3,2.6,2.3,2.0,2.4,2.3,1.8,2.2,2.0,2.4,2.5,2.5,2.8,2.8,2.3,2.6,2.9,2.6,3.0,3.3,3.3,3.1,2.6,2.3,2.1,1.8,1.9,1.4,1.8,1.8,2.1,2.3,2.8,2.7,2.2,2.5,2.9,3.2,3.6,3.8,4.3,4.7,4.8,4.8,5.4,5.8,5.9,7.0,7.1,7.1,8.3,7.9,8.5,9.0,7.6,7.1,6.8,6.3,6.0,5.5,5.2,4.7,4.5,3.9,3.7,3.4,2.9,3.1,2.6,2.7,2.4,2.5,2.1,2.0,1.9,1.5,1.9,1.6,2.1,2.3,2.3,2.9,3.2,4.0,5.4],[24.1,23.0,21.3,21.2,20.6,21.2,19.9,22.4,22.0,19.2,20.4,21.4,21.6,20.6,21.7,22.1,21.7,21.9,22.9,22.9,22.7,22.5,22.9,23.2,22.5,20.7,20.9,21.0,20.5,19.7,19.7,18.5,18.8,17.7,17.0,17.0,17.0,16.9,15.4,14.6,15.9,14.5,14.3,13.2,13.7,11.5,10.2,9.3,7.3,6.0,6.0,5.3,4.4,3.9,4.0,3.6,3.0,3.0,3.4,3.9,4.0,4.8,4.8,5.1,5.8,6.3,6.4,5.9,6.1,5.8,5.6,6.1,5.3,6.0,6.1,6.9,6.7,8.7,9.8,10.5,12.7,13.1,14.8,16.0,16.4,17.7,18.6,19.5,16.8,16.3,15.8,14.1,14.2,12.9,11.1,11.0,9.3,8.0,7.3,6.5,6.1,5.8,5.4,5.2,5.2,5.2,5.8,5.4,5.8,6.2,7.0,6.9,7.4,7.8,8.5,9.6,9.7,8.5,9.9,10.0,9.9,10.3,10.6,11.6,11.2,11.0,10.0,9.1,8.6,7.8,7.3,7.2,6.8,6.3,6.1,6.3,6.1,5.6,5.4,5.5,5.1,4.6,4.7,4.9,4.3,3.9,4.3,4.4,3.7,3.5,4.0,4.1,4.7,4.8,5.6,5.3,4.8,4.4,3.7,3.8,3.0,3.1,3.5,3.0,3.2,2.8,2.5,2.0,2.5,2.0,2.6,2.2,2.5,2.6,2.4,3.1,3.8,3.9,4.4,4.0,4.3,3.7,3.2,2.8,2.4,2.3,2.0,1.9,1.7,1.6,1.5,1.3,1.2,1.2,1.0,0.8,0.8,0.9,1.2,1.1,1.2,1.4,1.7,1.8,1.8,2.1,2.0,2.0,1.7,2.3,2.3,2.0,2.5,2.3,2.7,3.0,3.1,2.7,2.9,3.2,2.9,2.5,3.0,3.1,3.4,3.2,3.7,4.0,3.7,4.0,3.4,3.1,2.5,2.8,2.9,2.6,2.2,2.5,2.8,2.5,2.3,2.6,2.6,2.2,2.6,2.3,2.7,2.8,3.0,3.4,3.4,2.8,3.2,3.6,3.1,3.6,3.9,3.9,3.7,3.1,2.8,2.5,2.1,2.2,1.6,2.0,2.1,2.5,2.8,3.3,3.0,2.6,2.8,3.5,3.6,4.2,4.5,5.1,5.6,5.6,5.5,6.2,6.7,6.8,8.0,8.1,8.1,9.5,8.9,9.7,9.9,8.5,8.4,7.7,7.1,7.0,6.3,6.0,5.4,5.4,4.5,4.4,4.0,3.3,3.7,2.9,3.2,2.7,2.8,2.2,2.2,2.2,1.7,2.2,1.9,2.5,2.7,2.7,3.4,3.7,4.6,6.1],[24.1,22.9,21.0,21.3,20.6,21.4,19.5,22.3,21.5,18.9,19.8,21.4,21.3,20.2,21.5,21.8,21.1,21.4,22.7,22.5,22.5,22.1,22.7,22.9,22.0,20.0,20.5,20.6,20.3,19.3,19.6,18.6,18.6,17.5,17.4,17.1,17.0,17.1,15.6,14.7,15.9,14.7,14.4,13.6,14.0,11.6,10.3,9.3,7.1,5.8,5.8,5.2,4.2,3.9,3.7,3.6,3.0,2.8,3.2,3.7,3.8,4.5,4.7,4.8,5.6,6.1,6.3,5.7,6.0,5.7,5.2,5.8,5.3,6.0,5.7,6.5,6.5,8.9,10.1,11.0,13.1,13.5,15.1,16.1,16.0,17.4,18.3,19.5,16.6,16.4,15.7,14.6,14.1,13.2,11.7,11.6,10.0,8.5,7.7,6.5,6.0,5.6,5.1,5.1,5.0,5.2,5.6,5.3,5.8,6.1,6.9,7.1,7.6,7.8,8.5,9.1,9.5,8.4,9.4,9.8,9.6,10.3,10.4,11.3,11.1,11.3,10.2,9.3,8.6,8.0,7.5,7.3,7.0,6.5,6.2,6.3,6.2,5.5,5.4,5.5,5.0,4.6,4.8,4.9,4.2,3.9,4.3,4.3,3.7,3.5,4.1,4.0,4.5,4.7,5.3,5.0,4.6,4.3,3.6,3.5,3.0,3.0,3.4,3.0,3.1,2.7,2.4,1.9,2.4,1.9,2.5,2.3,2.5,2.8,2.7,3.2,4.0,4.1,4.4,4.2,4.4,3.8,3.6,3.0,2.8,2.4,2.2,2.1,1.9,1.8,1.6,1.6,1.3,1.2,1.3,1.1,0.9,0.8,0.9,1.1,1.2,1.3,1.5,1.9,2.0,2.2,2.0,2.1,1.7,2.3,2.3,2.1,2.5,2.5,2.9,3.2,3.4,2.9,3.2,3.5,3.1,2.6,3.3,3.3,3.7,3.3,3.7,4.2,3.9,4.2,3.5,3.3,2.7,3.0,3.2,2.7,2.3,2.7,3.0,2.5,2.4,2.9,2.8,2.2,2.6,2.4,2.8,3.1,3.1,3.5,3.5,2.9,3.5,3.7,3.2,3.6,3.9,3.9,3.7,3.2,2.9,2.5,2.2,2.2,1.6,2.0,2.0,2.5,2.6,3.1,3.0,2.5,2.7,3.2,3.5,3.9,4.2,4.8,5.3,5.5,5.4,6.1,6.8,6.8,7.9,8.1,8.1,9.1,8.8,9.4,9.8,8.5,8.0,7.7,7.3,6.8,6.3,5.9,5.2,5.2,4.3,4.2,3.9,3.2,3.4,2.8,3.0,2.5,2.6,2.0,2.1,2.1,1.6,2.1,2.0,2.5,2.9,2.8,3.5,3.8,4.6,6.3],[23.8,22.7,20.7,21.0,20.6,21.2,19.6,21.8,21.2,18.5,19.8,20.9,20.9,20.0,21.4,21.7,20.9,21.7,22.8,21.9,22.6,22.1,22.7,22.6,21.9,20.5,20.7,20.3,20.3,18.8,18.9,18.1,18.3,17.1,16.7,16.5,16.9,17.0,15.3,14.6,15.9,14.9,14.7,14.2,14.2,12.0,10.8,9.6,7.3,5.9,5.8,5.1,4.3,3.7,3.6,3.4,2.9,2.9,3.1,3.4,3.7,4.4,4.6,4.8,5.5,6.0,6.0,5.6,5.7,5.7,5.3,5.8,5.2,5.8,5.2,6.0,6.3,8.6,9.9,10.9,12.9,13.5,14.5,15.9,15.9,17.0,17.8,18.6,16.4,16.1,15.7,14.3,14.2,13.3,11.8,11.6,9.9,8.6,7.8,6.6,5.9,5.6,5.1,5.0,5.0,5.0,5.5,5.2,5.7,5.9,6.6,6.8,7.1,7.4,8.3,9.0,9.3,8.3,9.2,9.5,9.4,10.2,10.3,11.0,10.8,11.6,9.7,9.9,8.9,8.5,7.6,7.0,6.6,6.3,5.9,6.0,6.0,5.5,5.2,5.3,5.0,4.5,4.7,4.7,4.3,3.8,4.2,4.1,3.3,3.3,3.8,3.8,4.4,4.5,5.3,5.0,4.4,4.1,3.3,3.4,2.9,2.8,3.2,2.8,2.8,2.6,2.3,1.9,2.3,1.9,2.4,2.3,2.5,2.8,2.7,3.2,4.0,4.1,4.5,4.3,4.4,4.0,3.5,3.1,2.9,2.7,2.4,2.3,2.2,2.0,1.7,1.7,1.6,1.4,1.3,1.2,1.1,0.9,0.8,0.9,1.2,1.3,1.3,1.7,1.6,1.8,1.7,1.9,1.6,2.1,2.2,2.1,2.3,2.5,2.8,3.1,3.2,2.8,3.2,3.5,3.1,2.6,3.3,3.5,3.9,3.4,4.0,4.4,4.0,4.4,3.6,3.4,2.8,2.9,3.2,2.8,2.4,2.7,3.0,2.6,2.4,2.8,2.6,2.2,2.5,2.4,2.7,3.0,3.0,3.3,3.3,2.8,3.2,3.5,3.0,3.5,3.9,3.8,3.6,3.0,2.8,2.4,2.2,2.2,1.6,2.0,1.9,2.3,2.4,2.9,2.6,2.3,2.5,3.0,3.3,3.9,4.2,4.7,5.3,5.5,5.4,6.0,6.6,6.5,7.6,7.7,7.7,8.9,8.5,9.2,9.7,8.3,7.7,7.4,7.0,6.6,6.1,5.8,5.2,5.1,4.3,4.1,3.7,3.2,3.2,2.7,2.7,2.3,2.5,2.0,1.8,2.0,1.5,2.2,2.0,2.4,2.7,2.7,3.4,3.8,4.6,5.9],[24.1,22.9,21.1,21.1,20.3,21.0,19.5,22.4,21.4,18.9,19.9,21.6,21.5,20.6,21.4,22.0,21.2,21.8,22.8,22.7,22.3,21.8,22.6,22.7,21.8,20.2,20.5,20.4,20.2,19.3,19.3,18.1,18.8,17.5,16.9,16.9,17.2,16.8,15.5,14.4,16.0,14.8,14.8,13.8,14.0,11.8,10.3,9.6,7.4,6.2,6.1,5.3,4.4,3.9,3.9,3.7,3.1,2.8,3.2,3.8,3.9,4.5,4.7,4.8,5.6,6.1,6.3,5.8,6.2,5.8,5.3,5.8,5.0,5.8,5.6,6.3,6.4,8.6,9.5,11.0,12.5,13.1,14.4,15.8,15.8,17.3,17.8,18.6,16.5,16.2,15.7,14.1,14.0,12.8,11.6,11.3,9.8,8.3,7.5,6.5,5.9,5.7,5.2,5.3,5.1,5.3,5.9,5.3,5.9,6.3,6.9,7.1,7.6,7.9,8.5,9.3,9.6,8.5,9.8,10.0,9.7,10.7,10.5,11.6,11.5,11.8,10.1,9.7,8.9,8.4,7.6,7.3,7.0,6.4,6.2,6.4,6.2,5.6,5.5,5.5,5.1,4.6,4.9,5.0,4.3,4.0,4.4,4.3,3.7,3.6,4.1,4.2,4.8,5.0,5.8,5.3,4.8,4.3,3.7,3.8,3.0,3.1,3.7,3.1,3.4,2.8,2.6,2.2,2.7,2.2,2.9,2.6,2.9,3.1,2.9,3.6,4.2,4.3,4.9,4.6,4.8,4.2,3.8,3.4,3.3,3.0,2.7,2.6,2.5,2.2,2.0,1.9,1.9,1.6,1.6,1.4,1.3,1.2,0.8,0.8,0.9,1.3,1.3,1.5,1.6,1.9,1.7,2.0,1.8,2.4,2.5,2.2,2.7,2.7,3.0,3.4,3.6,3.1,3.4,3.7,3.4,3.1,3.7,3.8,4.2,3.8,4.4,4.9,4.4,4.9,4.0,3.9,3.2,3.4,3.7,3.3,2.8,3.1,3.5,3.0,2.7,3.2,2.9,2.4,2.9,2.8,3.0,3.2,3.3,3.6,3.5,2.9,3.5,3.9,3.4,4.0,4.3,4.3,4.0,3.5,3.2,2.8,2.3,2.3,1.8,2.0,2.0,2.6,2.6,3.1,2.9,2.4,2.7,3.2,3.5,4.0,4.3,4.9,5.4,5.6,5.5,6.2,6.7,6.7,8.0,8.1,8.2,9.3,9.0,9.9,9.9,8.6,8.2,7.8,7.1,6.9,6.3,6.0,5.3,5.3,4.3,4.4,4.0,3.2,3.4,2.9,2.9,2.5,2.7,2.2,2.1,2.2,1.8,2.4,2.2,2.7,3.1,3.0,3.7,4.0,4.9,6.5],[24.5,23.1,21.3,21.3,20.4,20.8,19.7,22.2,21.6,19.3,19.9,21.2,21.5,20.4,21.3,21.9,21.5,21.5,22.6,22.6,22.5,22.3,22.7,23.1,22.5,20.7,20.9,20.9,20.5,19.9,19.8,18.5,19.0,18.0,17.4,17.3,17.4,17.3,16.0,15.3,16.5,15.1,15.0,13.9,14.4,12.0,10.8,9.7,8.0,6.6,6.5,5.8,5.0,4.5,4.6,4.2,3.7,3.6,3.8,4.4,4.5,5.4,5.3,5.4,6.4,7.0,7.0,6.4,6.7,6.3,5.8,6.2,5.5,6.4,6.0,6.4,6.2,8.5,9.6,10.9,12.6,13.3,15.0,16.3,16.2,18.0,18.5,19.5,16.7,16.2,15.8,14.2,14.2,13.1,11.5,11.4,9.8,8.5,7.8,6.8,6.3,6.0,5.7,5.8,5.7,5.9,6.5,6.0,6.7,7.1,7.8,7.7,8.3,8.9,9.6,10.3,10.7,9.3,10.6,11.2,10.6,11.4,11.7,12.4,11.9,12.1,10.8,10.2,9.5,8.7,8.2,8.1,7.7,7.3,7.0,7.2,7.1,6.5,6.2,6.4,5.9,5.4,5.6,5.6,5.0,4.7,5.0,5.0,4.3,4.3,4.8,4.9,5.4,5.5,6.2,5.8,5.4,5.0,4.3,4.5,3.7,3.9,4.1,3.6,3.6,3.1,3.1,2.5,3.2,2.6,3.3,3.1,3.4,3.6,3.5,4.0,4.7,4.9,5.3,4.9,5.2,4.7,4.2,3.9,3.7,3.4,3.1,2.9,2.6,2.5,2.4,2.1,2.1,1.8,1.8,1.5,1.4,1.5,1.2,0.9,0.8,1.0,1.3,1.4,1.6,2.0,2.0,2.2,2.1,2.7,2.8,2.5,3.1,3.2,3.6,3.8,4.1,3.8,3.7,4.1,3.9,3.5,3.8,4.1,4.4,4.1,4.6,5.1,4.5,5.0,4.2,4.0,3.5,3.7,3.7,3.4,2.9,3.2,3.6,3.0,2.7,3.3,3.1,2.6,3.2,3.1,3.4,3.6,3.8,4.2,4.1,3.7,4.2,4.5,4.0,4.6,4.8,4.9,4.6,4.2,3.7,3.5,2.9,2.9,2.1,2.4,2.3,3.0,3.0,3.7,3.4,2.8,3.1,3.9,4.2,4.7,5.1,5.6,6.3,6.3,6.2,6.8,7.6,7.6,8.7,9.3,9.0,10.2,9.9,10.7,10.9,9.6,9.4,8.6,8.1,7.7,7.2,6.8,6.0,6.2,5.1,5.0,4.6,4.0,4.0,3.2,3.4,2.8,2.8,2.2,2.4,2.6,2.1,3.0,2.7,3.4,3.7,3.6,4.2,4.6,5.4,6.9],[24.0,22.8,21.1,21.2,20.4,21.0,19.5,22.2,21.1,19.0,19.6,20.9,21.4,20.2,20.9,21.8,21.2,21.1,22.1,22.2,22.2,22.1,22.3,22.6,22.0,20.5,20.6,20.6,20.4,19.9,19.6,18.3,18.9,17.4,17.1,16.9,17.0,17.0,15.8,15.1,16.1,15.3,15.0,14.4,14.6,12.2,11.1,10.1,8.6,6.9,6.6,6.0,5.2,4.8,4.8,4.5,3.9,3.7,3.9,4.5,4.4,5.4,5.3,5.6,6.5,7.0,6.9,6.4,6.7,6.6,6.1,6.7,6.0,6.5,6.0,6.3,6.8,8.9,10.4,11.0,12.7,13.1,14.5,16.6,16.0,18.0,18.8,19.4,16.9,16.6,16.0,14.5,13.7,13.5,11.7,11.7,10.4,8.8,7.8,7.3,6.6,6.4,6.1,6.2,6.1,6.2,6.8,6.6,7.1,7.4,8.1,8.4,8.7,9.2,9.8,10.5,10.7,9.7,11.0,11.1,10.8,11.5,11.7,12.6,12.2,12.4,11.0,10.3,9.9,9.2,8.6,8.3,8.0,7.8,7.3,7.6,7.4,6.8,6.4,6.9,6.5,5.7,5.8,6.2,5.6,5.1,5.4,5.5,4.7,4.6,5.1,5.2,5.8,5.8,6.5,6.2,5.6,5.3,4.5,4.6,4.0,4.2,4.2,3.7,3.8,3.2,3.2,2.6,3.3,2.8,3.7,3.5,3.7,4.1,4.1,4.5,5.1,5.4,5.8,5.4,5.6,5.1,4.7,4.3,3.9,3.6,3.4,3.2,2.9,2.6,2.7,2.5,2.1,2.0,2.1,1.8,1.5,1.5,1.5,1.2,0.9,0.8,1.0,1.3,1.7,1.9,1.9,2.4,2.3,2.8,3.0,3.0,3.4,3.7,4.1,4.6,4.8,4.3,4.1,4.6,4.3,3.9,4.4,4.5,4.8,4.3,4.7,5.3,4.9,5.3,4.6,4.4,3.8,4.1,4.1,3.7,3.3,3.5,3.9,3.3,3.0,3.7,3.5,3.0,3.4,3.5,3.8,4.1,4.2,4.8,4.5,4.0,4.9,5.0,4.4,4.8,5.2,5.3,5.1,4.4,4.3,3.9,3.3,3.4,2.4,2.7,2.4,3.1,3.0,3.6,3.2,2.9,3.3,3.7,4.3,4.8,5.4,5.9,6.5,6.5,6.5,7.1,7.9,7.8,8.7,9.3,9.1,10.2,10.0,10.8,11.0,9.9,9.6,9.0,8.5,7.9,7.6,7.2,6.5,6.5,5.6,5.2,4.9,4.1,3.9,3.5,3.2,2.8,3.0,2.1,2.4,2.8,2.3,3.3,2.9,3.6,4.1,4.1,4.6,5.0,5.9,7.3],[24.4,23.0,21.5,21.4,21.1,21.2,20.0,22.2,21.6,19.6,20.5,21.3,22.1,20.8,21.5,22.3,21.5,21.7,22.5,22.2,22.2,21.9,22.5,22.5,21.9,20.6,21.0,20.6,20.6,20.0,19.8,19.1,19.5,18.0,17.5,17.7,17.9,17.4,16.4,15.8,16.4,15.7,15.5,14.8,14.9,12.8,11.4,10.8,8.5,7.8,7.5,6.7,6.0,5.4,5.6,5.2,4.4,4.4,4.4,5.3,5.3,6.3,6.3,6.5,7.4,8.0,7.9,7.3,7.7,7.4,6.9,7.5,6.4,6.9,6.3,6.7,7.0,9.4,10.7,10.4,12.3,12.7,14.0,16.0,15.9,17.5,18.2,18.9,16.8,16.5,16.5,14.7,14.1,13.6,11.7,12.4,10.7,9.1,8.4,7.8,7.1,7.3,6.8,7.1,6.8,7.1,8.0,7.5,8.2,8.3,9.2,9.5,9.9,10.4,10.9,11.4,11.7,10.8,11.8,11.9,12.0,12.7,12.8,13.6,13.3,13.3,12.0,11.8,11.1,10.5,9.8,9.4,9.2,8.9,8.3,8.5,8.5,7.6,7.3,7.7,7.3,6.4,6.6,6.8,6.0,5.7,6.1,6.2,5.2,5.1,5.8,5.9,6.7,7.0,7.7,7.1,6.6,6.2,5.2,5.2,4.6,4.7,4.9,4.2,4.2,3.6,3.6,2.8,3.6,2.9,3.8,3.7,4.1,4.5,4.4,5.1,5.6,5.8,6.7,6.1,6.5,5.8,5.4,4.7,4.7,4.2,4.0,3.8,3.5,3.1,2.9,2.9,2.6,2.4,2.4,2.2,2.0,1.6,1.7,1.6,1.3,1.0,0.8,1.1,1.5,1.7,1.8,2.4,2.5,3.2,3.5,3.5,3.8,4.1,4.7,5.3,5.5,4.7,4.8,5.4,4.8,4.4,5.3,5.4,5.8,5.2,5.7,6.5,5.9,6.4,5.4,5.2,4.4,4.7,5.0,4.5,3.7,4.1,4.7,3.9,3.4,4.2,3.9,3.4,3.8,3.8,4.2,4.7,4.8,5.7,5.2,4.5,5.5,5.7,4.9,5.5,6.0,6.0,5.9,5.0,4.7,4.2,3.6,3.8,2.8,3.0,2.7,3.6,3.5,4.1,3.6,3.2,3.7,4.4,5.0,5.4,6.3,6.8,7.5,7.5,7.4,8.3,9.1,9.1,10.0,10.7,10.3,11.4,11.2,12.0,12.1,11.2,11.0,10.2,9.6,9.1,8.8,8.2,7.4,7.5,6.2,5.9,5.6,4.8,4.7,3.8,3.7,3.0,3.3,2.5,2.6,3.0,2.5,3.4,3.4,3.9,4.5,4.5,5.2,5.6,6.6,8.0],[24.7,23.3,21.7,21.7,21.3,21.4,20.0,22.3,22.0,19.9,20.3,21.7,22.0,21.3,21.5,22.0,21.8,21.9,22.4,22.5,22.9,22.6,23.0,23.3,22.9,21.5,21.2,21.0,20.9,20.5,20.0,18.8,19.3,18.3,17.9,17.6,17.9,17.7,16.8,15.9,17.0,16.0,15.8,15.2,15.1,13.0,11.9,10.7,9.0,8.0,7.7,7.0,6.1,5.5,5.7,5.5,4.9,4.5,4.5,5.3,5.0,6.1,6.0,6.3,7.3,7.9,8.0,7.4,7.7,7.4,6.9,7.5,6.6,7.4,6.9,6.6,7.1,9.2,10.6,11.2,12.6,13.0,14.2,15.9,15.9,18.1,18.6,19.8,17.0,16.6,16.2,14.6,14.0,13.6,11.7,12.3,11.0,9.4,8.8,8.2,7.5,7.3,6.9,7.2,6.9,7.1,8.0,7.5,8.6,8.9,9.7,10.1,10.4,11.0,11.7,12.1,13.1,11.4,12.5,13.2,12.8,13.5,13.7,14.6,13.9,14.1,12.6,12.2,11.6,10.9,10.2,10.1,9.6,9.2,8.8,9.3,8.7,8.1,7.8,8.4,7.7,6.7,7.3,7.2,6.2,6.3,6.5,6.3,5.5,5.5,6.3,6.2,7.0,7.0,7.9,7.3,6.5,6.1,5.5,5.6,4.9,5.1,5.3,4.6,4.7,3.9,4.0,3.2,4.1,3.4,4.3,4.5,4.7,5.2,5.7,6.2,6.6,6.6,7.5,6.9,7.6,7.0,6.8,5.7,6.0,5.5,5.0,5.3,4.8,4.0,3.8,3.8,3.4,2.8,2.8,2.8,2.6,2.2,2.0,1.7,1.7,1.5,1.0,0.8,1.0,1.5,2.0,2.6,2.9,3.6,3.9,4.3,4.5,5.2,5.4,6.0,6.4,5.6,5.8,6.7,6.1,5.8,6.6,6.8,7.3,6.5,6.9,7.3,6.8,7.6,6.5,6.6,6.0,5.9,6.2,5.7,5.0,5.3,5.5,4.8,4.2,5.0,4.5,3.9,4.6,5.1,4.9,5.6,5.3,6.3,5.6,5.3,6.1,6.2,5.4,5.9,6.5,6.5,6.4,5.5,5.3,4.9,4.2,4.1,3.2,3.4,2.8,3.9,3.4,4.2,3.7,3.2,4.1,4.6,5.2,5.6,6.2,6.8,7.7,7.4,7.9,8.3,9.5,9.4,10.4,11.1,10.8,12.0,11.7,12.4,12.8,11.7,11.5,10.7,10.1,9.6,9.1,8.6,7.7,7.6,6.4,6.1,5.9,5.0,4.9,4.2,4.0,3.2,3.4,2.8,2.9,3.4,3.0,3.9,3.8,4.5,5.1,5.3,5.8,6.1,6.8,8.5],[24.9,23.9,22.3,22.0,21.6,22.1,20.7,23.5,22.7,20.4,21.2,22.3,22.6,21.6,22.1,22.9,22.0,22.4,23.0,23.1,23.7,22.8,23.7,23.9,23.3,21.6,21.9,21.7,21.5,20.7,20.8,19.6,20.2,19.1,18.3,18.5,19.0,18.1,17.1,16.4,17.4,16.1,16.3,15.5,15.3,13.2,12.5,11.1,9.4,8.6,8.1,7.5,6.8,6.2,6.3,6.2,5.5,5.2,4.8,5.9,5.5,6.6,6.4,6.7,8.0,8.7,9.0,8.1,8.7,8.3,7.4,8.0,7.1,7.7,7.3,7.0,7.4,9.6,11.8,12.2,13.7,14.4,15.7,16.6,17.1,19.3,19.7,20.2,18.5,17.9,17.4,15.0,15.1,14.5,13.2,13.5,11.5,10.0,9.2,8.5,7.7,8.0,7.4,8.1,7.6,8.2,9.7,8.6,10.3,10.6,11.6,11.3,12.2,12.4,12.9,13.6,14.2,12.6,13.8,14.2,13.7,14.5,15.4,15.8,15.2,15.0,13.6,13.0,12.9,12.5,11.1,11.3,11.1,10.2,9.4,10.7,10.2,8.6,8.7,9.6,8.9,7.7,8.4,8.6,7.2,7.2,7.7,7.4,6.5,6.6,7.7,7.2,8.1,8.4,9.3,8.7,7.8,7.2,6.6,6.7,6.0,6.2,6.4,5.6,5.5,4.6,4.7,3.9,4.8,4.4,5.2,5.8,6.0,6.7,7.0,7.6,7.6,7.8,8.7,8.2,8.8,8.0,8.1,7.7,7.6,7.3,6.8,6.6,6.3,5.4,4.9,5.2,4.4,3.8,3.9,3.6,3.3,3.0,2.9,2.1,1.9,1.9,1.7,1.2,0.8,1.2,1.7,2.3,3.2,3.7,4.5,5.3,5.5,6.3,6.6,7.2,7.6,7.0,6.8,7.6,7.3,6.6,7.5,7.9,8.0,7.6,8.1,8.7,8.0,8.0,7.5,7.4,7.0,6.5,6.9,6.4,5.7,5.7,6.1,5.2,4.5,4.8,4.6,4.4,4.8,5.5,5.7,6.6,6.3,7.5,6.9,6.5,7.2,7.5,6.5,7.3,7.8,7.9,7.8,6.9,6.7,6.1,5.6,5.0,4.0,3.8,3.1,4.3,3.4,4.4,3.7,3.4,4.7,5.3,6.3,6.5,6.9,7.5,8.6,8.3,8.6,9.4,10.6,10.7,11.8,12.7,12.4,13.8,13.8,14.5,14.2,13.0,13.0,12.6,11.3,11.4,10.6,10.2,8.5,8.7,7.4,6.9,6.9,6.0,5.6,4.9,4.4,3.4,3.9,3.4,3.1,4.0,3.7,4.7,4.6,5.5,6.2,6.6,7.0,7.4,8.0,9.6],[24.5,22.7,21.4,21.6,21.4,21.7,20.2,22.5,22.4,19.5,20.6,22.0,21.8,21.2,21.6,22.6,21.7,22.2,22.9,23.3,23.4,23.2,23.2,23.2,22.6,21.6,21.3,21.2,21.4,21.0,20.1,18.9,19.8,19.0,17.9,17.7,17.9,17.6,16.4,15.5,16.5,15.6,15.7,15.1,14.9,12.6,11.8,10.6,8.6,7.8,7.5,6.8,5.8,5.3,5.3,5.2,4.6,4.5,4.1,4.8,4.8,5.8,5.7,6.1,7.2,7.7,7.8,7.3,7.8,7.6,6.9,7.9,6.7,7.4,7.2,7.1,7.7,10.0,11.9,12.0,13.2,12.9,14.7,16.1,16.5,18.2,18.7,19.4,17.7,16.8,17.1,15.1,15.1,14.3,13.4,13.4,11.4,9.8,9.2,8.7,7.7,7.8,7.1,7.4,6.9,7.2,8.1,7.5,8.4,8.8,9.5,9.6,10.5,10.6,11.5,12.0,12.9,11.2,12.4,12.8,12.8,13.4,13.3,14.5,13.9,13.8,12.5,11.8,11.7,10.8,9.7,9.6,9.3,8.6,8.1,8.7,8.3,7.4,7.4,7.9,7.3,6.3,7.3,7.3,6.0,6.1,6.8,6.5,5.5,5.8,6.8,6.6,7.4,7.8,8.5,7.7,7.3,6.6,6.1,6.0,5.2,5.7,6.0,5.1,5.6,4.3,4.5,3.8,4.8,4.5,5.5,5.6,6.0,6.3,6.7,7.3,7.6,7.8,8.7,8.1,8.8,8.0,7.7,7.0,6.9,6.7,6.1,6.2,5.9,5.4,4.9,4.5,4.4,3.9,3.8,3.3,3.4,3.3,2.7,2.4,2.6,2.3,1.8,1.5,0.9,0.8,1.2,2.1,2.6,2.7,3.6,4.0,4.6,5.6,6.0,6.4,7.1,6.4,6.0,7.1,7.0,6.3,6.9,7.5,7.9,7.3,8.2,8.7,7.8,8.1,7.2,7.1,6.6,6.4,6.6,6.5,5.5,5.4,5.9,5.3,4.4,4.9,4.2,3.8,4.1,4.8,4.7,5.6,5.4,6.4,6.0,5.8,6.7,7.0,6.0,6.9,7.3,7.7,7.5,6.6,6.3,5.5,4.8,4.4,3.6,3.4,2.4,3.4,2.8,3.7,3.2,3.0,3.9,4.5,5.2,5.6,5.9,6.6,7.5,7.3,7.5,8.1,9.0,9.2,10.1,10.8,10.7,11.9,11.9,12.8,13.0,11.7,11.2,10.7,9.5,9.2,8.6,8.4,7.3,7.4,6.3,6.1,6.0,5.3,5.1,4.3,3.9,3.4,4.0,3.5,3.0,3.5,3.8,4.5,4.6,5.4,5.9,6.1,7.0,7.3,7.8,9.4],[24.8,23.4,21.6,22.1,21.8,22.3,20.6,23.4,22.7,20.0,21.3,21.8,22.5,21.7,22.2,22.8,22.4,22.4,23.3,22.9,23.2,23.0,23.4,23.2,22.6,21.3,21.4,21.2,21.1,20.8,20.1,19.1,19.3,18.3,17.4,17.6,17.9,17.8,16.5,15.5,16.6,15.6,15.2,14.6,14.2,12.3,11.1,10.2,8.1,7.2,6.8,6.0,5.4,5.1,4.9,4.4,4.1,4.3,3.8,4.6,4.6,5.6,5.7,5.8,7.1,7.8,7.8,7.3,7.8,7.7,6.8,7.5,6.5,6.9,6.4,6.6,7.6,10.0,11.6,11.4,13.6,13.3,14.7,16.1,16.5,18.2,18.1,19.2,17.6,17.1,17.0,14.7,14.7,14.1,12.6,12.8,10.9,9.6,8.7,8.1,7.2,7.6,6.9,7.2,6.9,7.0,7.7,7.3,7.9,8.1,8.4,8.6,9.2,9.3,10.2,10.7,11.5,10.0,11.5,11.6,11.5,12.0,12.5,13.3,12.5,13.0,11.5,11.4,10.9,10.0,9.2,8.5,8.0,7.9,7.3,7.7,7.6,7.0,6.7,7.1,6.9,5.8,6.2,6.4,5.9,5.6,6.1,6.2,5.3,5.6,6.3,6.3,7.2,7.6,8.4,7.4,7.0,6.3,5.8,5.7,4.9,5.4,5.6,4.7,5.2,4.2,4.3,3.7,4.6,4.1,5.2,4.9,5.5,5.7,5.4,6.0,6.6,7.1,7.6,6.9,7.2,6.6,6.1,5.8,5.3,5.4,5.3,4.7,4.2,4.4,4.4,3.7,3.3,3.5,3.4,2.4,2.9,3.1,2.1,2.0,2.8,2.5,1.8,2.1,1.5,1.1,0.8,1.2,1.6,1.9,2.7,3.1,3.8,4.0,5.0,5.1,5.8,5.2,4.5,5.4,5.2,4.4,5.1,5.6,5.7,5.3,6.3,6.9,5.9,6.3,5.3,5.1,4.6,4.3,4.7,4.6,3.6,3.6,4.3,4.0,3.0,3.5,3.1,2.4,2.9,3.3,3.4,4.1,4.5,5.5,5.4,5.0,5.7,6.5,5.6,6.6,7.1,7.3,7.0,6.2,5.4,5.1,4.2,4.1,3.0,2.8,1.9,2.9,2.6,3.4,2.9,2.7,3.8,4.2,5.0,5.3,5.7,6.2,7.1,7.2,7.0,7.7,8.4,8.3,9.4,9.7,9.5,10.8,10.7,11.9,12.0,10.4,9.6,9.3,8.8,8.2,8.1,7.8,7.0,6.9,6.0,5.7,5.8,5.1,4.6,4.2,3.7,2.7,3.8,3.1,2.5,3.2,3.5,4.2,4.2,5.0,5.6,5.4,6.1,6.6,7.7,9.2],[24.0,22.5,20.9,21.1,21.0,21.9,20.0,22.8,22.7,19.5,20.3,22.0,22.1,20.7,21.8,22.7,21.8,21.5,22.6,22.7,22.4,22.4,22.9,22.5,22.0,20.7,20.7,20.6,21.0,20.3,19.5,18.5,19.1,18.1,16.6,17.0,17.3,16.9,15.3,14.3,15.6,14.5,14.3,14.0,13.6,11.6,10.3,9.3,7.3,6.3,6.1,5.3,4.5,4.0,4.0,3.5,2.9,3.0,3.3,3.9,4.1,5.1,5.3,5.7,6.7,7.2,7.7,6.9,7.4,7.0,6.2,7.0,5.9,6.8,6.6,6.7,7.0,8.9,10.0,10.7,12.7,13.3,14.6,16.4,16.3,18.0,18.3,19.1,17.0,16.7,16.2,14.3,14.2,13.3,11.6,11.4,9.9,8.5,8.1,7.4,6.9,6.9,6.2,6.4,6.1,6.2,7.0,5.8,6.4,6.7,7.4,7.6,8.2,8.3,9.2,10.1,10.5,9.1,10.0,10.9,10.4,10.6,11.2,12.2,11.3,11.5,10.0,9.8,9.1,8.6,7.8,7.3,7.2,6.8,6.2,6.6,6.4,5.7,5.6,5.9,5.4,4.7,5.1,5.5,4.7,4.1,5.0,5.1,4.2,4.1,5.0,5.0,6.1,6.7,7.4,6.8,6.4,5.3,4.9,4.8,3.7,4.1,5.0,4.0,4.7,3.8,3.5,3.2,3.9,3.4,4.6,3.9,4.8,4.7,4.1,4.7,5.7,5.9,6.7,5.5,6.3,5.8,5.0,5.1,4.5,4.6,4.4,3.6,3.6,3.8,3.5,2.8,3.0,3.3,2.8,2.1,2.8,3.0,1.9,2.1,2.9,2.9,2.1,2.4,2.0,1.7,1.1,0.8,1.0,1.5,1.9,2.1,2.6,2.8,3.6,3.6,4.2,3.9,3.6,4.4,4.4,3.6,4.2,4.7,5.0,5.0,5.8,6.3,5.5,5.7,4.8,4.4,3.8,3.5,4.0,3.9,3.1,3.3,4.0,3.6,2.9,3.1,2.6,2.0,2.2,2.3,2.6,3.0,3.3,3.9,4.0,3.5,4.2,4.9,4.4,5.5,5.7,6.2,5.3,5.0,4.2,3.6,2.9,2.7,2.2,2.3,1.7,2.3,2.5,3.2,3.0,2.6,3.0,3.8,3.9,4.8,4.9,5.8,6.5,6.0,5.8,6.8,7.6,7.5,8.7,8.8,8.8,10.2,10.1,11.0,10.7,9.2,8.7,8.5,7.9,7.4,6.7,6.8,5.8,6.4,4.9,5.2,4.8,3.9,4.1,3.5,3.4,2.9,3.5,3.1,2.4,2.8,2.7,3.2,3.1,4.0,4.7,4.1,4.9,5.7,6.5,8.3],[24.3,22.9,20.9,21.2,21.2,22.3,20.0,22.7,21.9,19.2,20.3,21.6,21.3,20.8,21.7,22.3,22.0,21.5,22.8,22.8,22.5,22.6,22.8,23.0,22.0,21.0,20.8,20.9,20.9,20.0,19.8,19.0,19.1,17.8,17.1,17.1,17.4,17.5,15.9,14.8,15.6,14.8,14.4,13.9,13.9,11.8,10.6,9.5,7.4,5.8,5.6,4.7,3.9,3.8,3.4,3.1,2.5,2.7,2.7,3.3,3.6,4.4,4.7,5.1,6.0,6.2,6.7,6.2,6.6,6.4,5.7,6.7,5.7,6.7,6.2,6.5,7.1,9.1,10.7,11.2,13.3,13.5,14.8,16.5,16.5,18.1,18.4,19.4,17.4,16.8,16.6,14.2,14.6,13.6,12.1,11.8,10.2,8.9,8.2,7.2,6.6,6.3,5.6,5.8,5.6,5.4,6.0,5.6,5.9,6.0,6.9,7.0,7.8,7.5,8.6,9.4,9.8,8.5,9.1,10.0,9.8,9.9,10.5,11.5,10.7,11.0,9.7,9.5,8.5,8.0,7.3,7.0,6.6,6.0,5.7,6.2,5.9,5.2,5.2,5.4,5.0,4.4,4.8,4.9,4.4,4.0,4.6,4.6,3.8,3.8,4.6,4.8,5.4,5.9,6.5,5.9,5.7,4.8,4.6,4.3,3.6,3.7,4.4,3.7,4.2,3.5,3.2,3.2,3.5,3.3,4.0,3.7,4.3,4.3,3.8,4.7,5.6,5.7,6.2,5.5,6.0,5.6,4.9,4.6,4.1,4.2,4.1,3.4,3.3,3.5,3.1,2.7,2.7,3.0,2.5,1.8,2.4,2.5,1.8,2.0,2.7,2.7,2.2,2.6,2.3,2.2,1.6,1.1,0.8,1.0,1.5,1.8,2.5,2.8,3.4,3.6,4.1,3.5,3.4,4.2,3.9,3.4,4.0,4.3,4.6,4.3,5.3,5.8,4.9,5.0,4.2,3.9,3.5,3.2,3.6,3.5,2.9,2.7,3.2,3.1,2.4,2.5,2.1,1.6,1.7,2.1,2.3,2.9,3.1,3.7,3.8,3.4,3.9,4.6,4.1,5.0,5.3,5.5,5.0,4.3,3.8,3.6,2.9,2.7,1.9,1.9,1.5,1.8,2.2,2.7,2.7,2.4,2.7,3.2,3.4,4.2,4.2,4.8,5.5,5.2,5.2,5.9,6.5,6.7,7.7,8.2,7.9,9.2,9.2,10.0,10.3,8.8,8.1,7.9,7.2,6.9,6.1,6.0,5.2,5.3,4.5,4.5,4.4,3.5,3.6,3.1,3.1,2.8,3.2,2.9,2.1,2.4,2.5,3.0,3.0,3.6,4.1,3.6,4.7,5.6,6.1,7.7],[24.4,22.9,20.8,21.0,20.3,21.2,20.4,23.0,21.7,18.6,20.6,21.5,21.4,20.6,22.2,22.4,21.9,22.2,23.3,22.8,22.7,22.3,23.0,22.9,21.9,20.5,20.8,20.5,20.3,19.4,19.1,18.4,18.7,17.5,16.3,16.8,17.1,16.8,15.2,14.4,14.9,14.4,14.3,14.0,13.5,11.8,10.3,9.1,7.2,5.5,5.3,4.5,3.4,3.0,2.9,2.6,2.2,2.3,2.5,3.0,3.3,3.8,4.3,4.6,5.4,5.6,5.9,5.4,5.7,5.6,5.2,6.0,5.4,6.5,5.8,6.1,6.9,8.8,10.2,10.9,13.0,13.3,14.7,16.1,16.3,18.0,18.1,19.3,17.1,16.4,16.3,14.3,14.1,13.4,11.6,11.4,10.1,8.4,7.7,6.6,6.0,5.6,5.1,4.8,4.7,4.5,5.0,4.7,5.0,5.2,6.0,6.2,6.7,7.1,7.7,8.4,8.7,7.7,8.5,9.1,8.9,8.9,9.8,10.7,10.1,10.3,9.0,8.8,8.1,7.5,6.5,6.0,5.9,5.4,5.1,5.3,5.1,4.6,4.5,4.5,4.3,3.8,4.0,4.0,3.5,3.2,3.6,3.7,3.1,3.0,3.6,3.7,4.2,4.9,5.3,4.8,4.7,4.0,3.6,3.5,2.8,3.0,3.5,3.0,3.7,3.0,2.7,2.6,3.0,2.8,3.4,3.2,3.8,3.6,3.3,3.8,4.5,4.8,5.3,4.6,5.1,4.6,3.9,3.9,3.4,3.7,3.5,3.0,3.0,3.2,2.9,2.3,2.6,2.8,2.3,1.8,2.5,2.5,1.8,2.1,2.8,2.6,2.3,2.8,2.4,2.4,1.7,1.5,0.9,0.8,1.0,1.5,1.8,2.1,2.6,2.6,3.1,2.9,2.7,3.3,3.2,2.8,3.2,3.6,3.8,3.7,4.7,5.1,4.2,4.5,3.7,3.4,3.2,2.8,3.0,3.1,2.5,2.3,2.9,2.9,2.3,2.4,1.9,1.4,1.4,1.6,1.8,2.3,2.3,2.8,2.8,2.6,2.9,3.5,3.1,3.9,4.1,4.4,3.9,3.6,2.9,2.8,2.3,2.1,1.8,1.5,1.3,1.5,1.9,2.4,2.5,2.2,2.3,2.8,2.9,3.6,3.7,4.3,4.7,4.8,4.6,5.3,5.9,6.1,6.9,7.1,7.0,7.9,7.9,8.6,8.9,7.7,7.3,6.8,6.5,5.9,5.4,5.2,4.6,4.6,3.9,3.8,3.6,2.9,3.0,2.7,2.7,2.4,2.9,2.6,2.0,2.1,2.2,2.5,2.5,3.0,3.3,3.2,3.9,4.7,5.6,7.2],[24.2,22.2,20.5,21.2,21.5,22.1,21.1,23.4,22.4,19.9,21.6,22.1,22.0,21.8,22.9,23.6,23.3,22.6,23.6,23.5,22.9,23.5,23.2,23.1,22.3,21.4,21.0,21.5,21.3,20.2,20.2,19.9,18.8,18.5,17.3,17.3,17.2,17.4,15.3,14.4,14.8,14.3,14.3,13.4,13.2,11.3,10.0,8.6,6.6,5.1,5.1,4.2,3.2,2.7,2.7,2.6,2.0,2.1,2.4,2.7,3.2,3.8,4.3,4.8,5.3,5.6,5.9,5.4,5.8,5.7,5.5,6.1,5.4,6.6,6.0,6.6,7.1,9.4,10.4,11.4,13.3,14.1,15.4,16.7,17.1,18.6,18.9,20.2,17.8,17.4,17.0,14.8,14.7,13.8,12.3,11.8,10.1,8.7,7.9,6.8,6.2,5.7,5.1,4.8,4.8,4.6,4.9,4.7,5.0,5.1,6.0,6.1,6.6,6.9,7.8,8.7,9.3,7.9,8.4,9.6,9.3,9.0,10.1,11.3,10.4,10.4,9.4,8.7,8.3,7.5,6.5,6.2,5.8,5.3,5.1,5.3,5.2,4.6,4.6,4.7,4.3,3.7,3.9,4.0,3.5,3.1,3.4,3.6,2.9,2.6,3.3,3.3,4.0,4.3,5.1,4.5,4.4,3.7,3.3,3.1,2.4,2.4,3.1,2.8,3.4,2.9,2.3,2.4,2.5,2.4,2.7,2.5,3.0,2.8,2.6,2.9,3.8,3.9,4.4,3.9,4.3,3.9,3.3,3.3,2.9,3.2,2.9,2.3,2.6,2.7,2.3,2.0,2.4,2.5,2.0,1.9,2.6,2.4,1.9,2.4,2.9,2.7,2.5,3.1,2.7,2.6,2.0,1.7,1.3,0.9,0.8,0.9,1.3,1.5,1.8,2.1,2.4,2.2,2.4,2.8,2.7,2.4,2.8,3.1,3.5,3.4,4.3,4.8,4.1,4.4,3.5,3.1,2.8,2.6,2.9,2.9,2.3,2.2,2.8,2.8,2.2,2.3,1.9,1.4,1.4,1.3,1.7,1.9,2.0,2.4,2.3,1.9,2.3,2.7,2.4,3.0,3.2,3.5,2.9,2.6,2.2,2.0,1.7,1.6,1.5,1.4,1.4,1.4,1.9,2.2,2.4,2.0,2.2,2.6,2.6,3.5,3.5,4.3,4.7,4.6,4.5,5.3,5.6,6.2,7.1,6.8,7.2,8.3,8.2,9.1,9.4,7.6,7.1,6.8,6.3,6.0,5.3,5.2,4.7,4.6,3.8,3.9,3.4,2.6,2.9,2.4,2.7,2.4,2.8,2.5,2.0,1.9,1.8,1.9,2.0,2.3,2.6,2.5,2.9,3.8,4.6,6.3],[23.6,22.2,20.0,20.4,20.3,21.7,20.0,22.5,21.2,19.2,20.6,21.1,21.3,20.8,21.8,22.3,22.3,21.9,22.6,22.7,22.4,22.5,22.5,22.8,22.2,20.2,20.2,20.5,20.4,19.4,19.2,19.1,18.5,17.7,16.1,16.5,16.3,16.4,14.6,13.6,14.4,13.7,14.3,13.1,13.1,11.1,9.8,9.2,6.8,5.2,5.1,4.1,3.0,2.4,2.4,2.2,1.7,1.9,2.2,2.5,2.8,3.3,3.7,4.2,4.6,4.9,5.2,4.7,5.0,4.8,4.7,5.2,4.7,5.6,5.6,6.6,6.8,9.1,10.0,11.3,13.0,13.9,14.9,16.5,17.4,18.0,18.6,20.3,17.6,16.6,16.3,14.8,14.5,13.3,11.8,11.2,9.6,8.1,7.1,6.1,5.4,5.0,4.4,4.0,4.1,3.9,4.1,3.9,4.2,4.3,5.1,5.3,5.9,6.0,6.9,7.5,7.9,7.0,7.5,8.3,8.1,8.1,8.8,9.7,9.3,9.1,8.4,7.8,7.4,6.7,5.6,5.2,5.1,4.6,4.4,4.4,4.4,4.0,3.8,4.0,3.6,3.2,3.2,3.4,3.0,2.6,2.9,2.9,2.4,2.2,2.7,2.7,3.3,3.6,4.2,3.8,3.7,3.2,2.7,2.5,2.0,2.0,2.6,2.3,2.8,2.5,2.0,2.0,2.1,2.0,2.3,2.1,2.6,2.5,2.0,2.5,3.3,3.4,3.7,3.3,3.7,3.3,2.8,2.8,2.5,2.7,2.4,1.9,2.1,2.3,1.9,1.5,2.0,2.1,1.7,1.6,2.2,2.1,1.7,2.1,2.4,2.4,2.3,2.8,2.5,2.5,2.0,1.8,1.4,1.2,0.9,0.8,0.9,1.2,1.4,1.6,1.9,1.8,2.0,2.4,2.3,1.9,2.4,2.7,3.0,2.9,3.6,4.1,3.4,3.7,3.0,2.6,2.3,2.1,2.4,2.4,1.9,2.0,2.4,2.4,1.9,2.1,1.8,1.2,1.2,1.2,1.3,1.5,1.6,1.8,1.9,1.5,1.9,2.3,2.0,2.5,2.6,2.7,2.5,2.2,1.7,1.7,1.4,1.3,1.2,1.3,1.4,1.5,1.9,2.2,2.4,2.0,2.0,2.4,2.4,3.0,3.1,3.6,3.9,4.0,4.0,4.5,4.9,5.2,6.0,5.9,6.2,7.2,7.0,7.6,8.1,6.7,6.3,5.9,5.3,5.2,4.4,4.3,3.9,3.8,3.3,3.3,2.9,2.4,2.7,2.3,2.5,2.3,2.6,2.3,1.8,1.6,1.5,1.6,1.6,1.9,2.2,1.8,2.6,3.4,3.8,5.4],[24.0,22.4,20.1,20.5,20.2,20.8,19.9,22.1,20.8,18.4,20.1,20.5,20.7,20.4,21.9,22.4,22.3,21.5,23.1,23.2,22.8,22.6,22.8,23.1,21.8,19.7,19.9,20.6,20.1,17.9,19.0,18.8,17.9,16.9,16.4,16.5,16.2,16.7,15.5,14.3,15.0,14.4,15.0,12.7,12.9,11.0,9.2,8.5,6.1,5.0,5.2,4.1,2.9,2.3,2.4,2.3,1.7,1.8,2.2,2.5,2.7,3.3,3.8,4.3,4.7,5.1,5.3,4.9,5.1,5.1,4.9,5.3,4.8,5.8,6.1,6.8,6.8,9.4,10.5,11.3,13.2,13.7,15.1,16.6,17.3,18.5,18.8,19.9,17.6,16.5,16.4,14.7,14.4,13.4,12.4,11.7,10.0,8.5,7.4,6.2,5.5,5.0,4.3,4.1,4.2,3.9,4.2,4.1,4.5,4.7,5.4,5.6,6.2,6.3,7.0,7.9,8.2,7.3,7.9,8.7,8.1,8.4,9.0,9.8,9.2,9.1,8.4,7.9,7.7,6.9,5.8,5.5,5.2,4.8,4.4,4.6,4.5,4.0,3.7,4.0,3.6,3.4,3.3,3.3,2.9,2.5,3.0,2.8,2.2,2.1,2.7,2.8,3.0,3.6,4.4,3.7,3.7,2.9,2.7,2.5,2.0,1.9,2.5,2.3,2.8,2.6,2.1,2.1,2.0,2.0,2.3,1.9,2.5,2.4,2.1,2.4,3.2,3.3,3.7,3.3,3.7,3.3,2.7,2.7,2.6,2.8,2.4,2.0,2.3,2.3,2.0,1.7,2.2,2.2,1.8,1.8,2.3,2.1,1.8,2.2,2.6,2.5,2.4,3.0,2.7,2.5,2.1,2.0,1.6,1.5,1.2,0.9,0.8,0.9,1.3,1.5,1.7,1.7,2.0,2.4,2.1,2.0,2.4,2.7,3.0,3.0,3.7,4.2,3.6,3.8,3.1,2.7,2.4,2.2,2.6,2.5,2.1,2.1,2.6,2.5,2.1,2.3,2.0,1.6,1.5,1.3,1.3,1.5,1.6,1.7,1.8,1.4,1.8,2.2,1.9,2.4,2.5,2.8,2.3,2.0,1.6,1.4,1.3,1.2,1.3,1.4,1.6,1.5,2.0,2.2,2.4,2.1,2.1,2.4,2.4,2.9,3.0,3.7,4.1,4.0,3.9,4.7,5.1,5.6,6.3,6.2,6.5,7.4,7.3,7.9,8.4,6.9,6.5,6.2,5.8,5.4,4.8,4.7,4.0,3.9,3.2,3.3,3.0,2.2,2.6,2.3,2.5,2.4,2.6,2.4,1.9,1.7,1.6,1.5,1.6,1.8,2.0,1.8,2.5,3.2,3.7,5.3],[23.5,21.9,19.8,20.4,20.2,22.3,20.0,22.7,22.0,18.9,19.9,21.2,21.0,20.2,21.8,22.1,21.9,21.5,22.6,22.8,22.6,22.6,22.8,22.7,22.2,20.0,20.1,20.5,20.3,19.0,19.0,18.5,18.1,17.2,16.0,15.8,16.1,16.4,14.5,13.7,14.8,13.9,13.8,13.1,12.7,10.9,9.5,8.3,6.2,5.2,4.9,4.0,3.2,2.6,2.7,2.4,1.9,2.1,2.4,2.7,3.2,3.7,4.0,4.4,4.9,5.2,5.8,5.2,5.5,5.2,4.9,5.5,5.0,5.7,5.7,6.1,6.5,9.0,10.1,10.8,13.2,13.4,15.0,16.8,17.5,18.6,19.2,20.4,17.8,17.1,16.8,15.0,14.2,13.5,11.8,11.5,9.3,7.9,7.0,6.2,5.6,5.4,4.6,4.4,4.4,4.3,4.6,4.1,4.6,4.6,5.4,5.4,6.2,6.2,7.0,7.8,8.0,7.0,7.4,8.5,7.9,7.8,8.6,9.7,9.3,9.0,8.4,7.6,7.1,6.8,5.8,5.5,5.2,4.8,4.7,4.6,4.6,4.1,3.9,4.1,3.8,3.4,3.3,3.6,3.1,2.8,3.1,3.2,2.6,2.3,2.8,3.0,3.7,4.0,4.7,4.3,4.1,3.6,3.1,2.7,2.3,2.2,2.8,2.6,3.2,2.8,2.3,2.3,2.4,2.2,2.6,2.2,2.9,2.4,2.2,2.4,3.3,3.4,3.9,3.2,3.8,3.4,2.9,2.9,2.6,3.1,2.6,2.1,2.4,2.7,2.3,1.8,2.5,2.5,2.1,2.0,2.7,2.4,2.1,2.6,2.9,2.8,2.8,3.3,3.0,2.9,2.4,2.2,1.8,1.8,1.4,1.2,0.9,0.8,0.9,1.3,1.6,1.5,1.9,2.4,2.2,2.0,2.6,3.0,3.5,3.5,4.0,4.7,4.0,4.4,3.6,3.1,2.7,2.3,3.1,3.1,2.4,2.5,3.2,3.0,2.5,2.6,2.3,1.8,1.7,1.4,1.4,1.5,1.5,1.7,1.9,1.4,1.6,2.1,2.0,2.5,2.6,3.0,2.2,2.1,1.6,1.5,1.4,1.4,1.6,1.6,1.9,1.8,2.2,2.4,2.7,2.3,2.3,2.7,2.5,3.5,3.5,4.1,4.4,4.3,4.2,4.7,5.2,5.5,6.5,6.4,6.7,7.6,7.4,7.9,8.2,7.1,6.7,6.3,5.5,5.5,4.7,4.6,4.1,4.2,3.6,3.6,3.0,2.4,3.0,2.5,2.9,2.7,2.9,2.6,2.1,1.9,2.0,1.8,1.7,2.0,2.2,1.8,2.4,3.4,3.8,5.4],[24.4,22.5,20.6,21.1,20.5,22.1,20.0,22.6,21.7,18.5,19.9,21.1,20.7,20.3,21.7,22.1,21.6,21.6,22.7,22.9,22.8,22.4,22.8,22.9,22.0,20.2,20.5,20.7,20.4,18.9,19.3,19.3,18.3,17.2,16.9,16.5,17.1,17.1,15.4,15.2,15.5,14.6,14.4,13.3,13.2,11.3,10.1,9.1,6.8,5.6,5.2,4.0,3.4,2.7,3.2,2.9,2.2,2.5,3.2,3.3,3.9,4.5,4.8,5.0,5.7,5.8,6.4,5.7,6.0,5.8,5.4,6.2,5.5,6.4,6.2,6.7,7.2,9.6,10.8,11.5,13.9,14.2,16.1,17.7,18.3,19.6,20.3,20.9,18.7,17.7,17.7,15.7,14.9,13.8,12.8,12.2,10.1,8.6,7.7,6.6,6.1,5.8,5.1,5.0,4.9,4.8,5.1,4.6,5.2,5.1,5.9,5.9,6.6,6.7,7.5,8.3,8.4,7.5,7.7,8.9,8.5,8.2,9.2,10.2,9.7,9.5,8.8,8.3,7.5,7.2,6.1,6.0,5.9,5.3,5.1,5.0,5.0,4.5,4.2,4.4,4.1,3.7,3.5,3.8,3.4,2.9,3.2,3.4,2.8,2.6,3.1,3.2,3.8,4.4,5.2,4.8,4.7,3.7,3.5,3.0,2.5,2.6,3.2,3.0,3.7,3.3,2.6,2.9,2.8,2.6,3.1,2.5,3.4,2.7,2.2,2.7,3.6,3.7,4.2,3.4,4.0,3.8,3.0,3.1,2.9,3.5,3.0,2.4,2.8,3.2,2.5,2.3,3.1,3.0,2.4,2.6,3.3,3.0,2.8,3.3,3.8,3.6,3.6,4.3,4.0,4.0,3.3,3.1,2.4,2.6,2.1,1.6,1.4,1.0,0.8,1.0,1.5,1.7,1.7,2.3,2.2,2.2,2.7,3.1,3.7,3.8,4.4,5.0,4.4,4.7,3.9,3.3,3.0,2.7,3.5,3.5,2.8,2.9,3.7,3.6,3.1,3.3,3.1,2.4,2.4,1.8,1.8,1.5,1.6,1.7,1.8,1.4,1.6,2.2,2.1,2.8,2.7,3.2,2.4,2.4,1.7,1.6,1.5,1.6,2.0,2.1,2.6,2.6,3.1,3.5,3.8,3.0,2.8,3.4,3.0,4.0,3.9,4.7,5.0,4.9,4.7,5.4,5.8,6.2,7.1,7.1,7.4,8.3,7.9,8.4,8.7,7.5,7.3,6.8,6.1,6.1,5.2,5.4,4.6,4.8,3.9,4.2,3.5,2.8,3.5,3.0,3.5,3.4,3.5,3.3,2.7,2.3,2.3,2.1,2.0,2.4,2.5,1.9,2.6,3.6,4.1,5.5],[23.7,22.4,20.7,21.0,20.9,21.6,20.1,23.0,21.6,18.8,20.3,21.5,20.9,20.5,22.0,22.1,22.2,21.9,23.1,23.3,23.3,22.9,22.6,22.5,22.0,20.1,20.5,20.9,20.0,19.0,19.2,18.5,18.1,17.3,16.1,16.5,16.9,16.6,15.3,14.7,15.5,15.0,14.6,13.5,13.3,10.9,9.7,8.7,6.8,5.6,5.1,3.9,3.5,2.7,3.2,2.9,2.2,2.6,3.3,3.4,4.1,4.6,4.9,5.2,5.8,5.9,6.4,5.9,6.0,5.9,5.5,6.4,5.8,6.7,6.5,7.2,7.5,9.8,11.4,12.1,14.6,15.1,16.7,18.0,18.9,20.1,20.3,20.9,19.0,17.8,18.1,16.5,15.7,14.8,13.6,12.9,10.5,9.2,8.1,7.0,6.4,6.0,5.1,5.0,4.8,4.6,5.0,4.6,4.9,5.0,5.6,5.8,6.4,6.6,7.3,8.3,8.4,7.4,7.9,9.0,8.3,8.2,9.2,10.2,9.7,9.6,8.8,8.5,7.7,7.6,6.3,5.7,5.7,5.5,5.0,5.0,5.0,4.4,4.2,4.3,4.0,3.8,3.5,3.8,3.5,2.8,3.2,3.4,2.9,2.4,3.0,3.2,3.7,4.1,4.8,4.4,4.4,3.9,3.4,3.0,2.6,2.4,3.1,3.1,3.8,3.6,2.9,3.3,2.9,2.8,3.1,2.6,3.3,2.7,2.2,2.3,3.3,3.5,3.9,3.0,3.6,3.6,2.7,3.1,2.8,3.4,3.1,2.4,2.9,3.4,3.0,2.6,3.2,3.4,2.9,3.1,3.7,3.5,3.2,3.7,4.1,3.8,3.8,4.6,4.2,4.1,3.6,3.3,2.7,2.7,2.2,1.9,1.5,1.2,0.9,0.8,1.0,1.3,1.5,2.1,2.0,2.2,2.4,2.9,3.4,3.6,4.1,4.8,4.1,4.3,3.7,3.1,3.0,2.6,3.2,3.4,3.0,3.0,3.7,3.7,3.2,3.4,3.2,2.5,2.4,1.9,1.8,1.5,1.5,1.5,1.7,1.4,1.5,2.0,2.1,2.7,2.6,3.0,2.2,2.3,1.6,1.8,1.7,1.9,2.3,2.4,2.8,2.7,3.2,3.5,3.8,3.3,3.0,3.5,3.2,4.1,4.0,4.7,5.1,4.9,4.7,5.4,5.7,6.0,7.0,6.9,6.9,8.1,7.4,8.1,8.4,7.4,7.1,6.4,6.1,5.8,5.2,5.1,4.7,4.7,4.0,4.1,3.5,3.1,3.7,3.3,3.7,3.6,3.8,3.7,3.2,2.7,2.7,2.3,2.2,2.5,2.5,2.0,2.4,3.5,4.0,5.5],[24.2,22.9,20.9,21.0,20.4,21.5,19.3,21.9,21.2,18.5,19.4,20.7,20.7,19.6,21.5,21.7,21.6,21.5,22.7,23.1,22.7,22.6,22.4,22.4,22.1,20.3,20.4,20.7,20.4,19.3,19.1,18.4,18.2,17.2,16.8,16.5,17.0,16.6,15.5,14.8,15.5,14.5,14.3,13.8,13.9,11.4,10.4,9.3,7.2,5.8,5.2,4.3,3.9,3.3,3.8,3.4,2.8,3.5,4.2,4.2,4.8,5.3,5.9,5.9,6.6,6.5,7.1,6.6,6.7,6.6,6.3,7.3,6.4,7.6,7.1,7.5,7.9,10.3,11.5,12.4,14.6,15.3,16.8,18.4,19.3,20.3,20.5,21.2,19.4,18.3,18.5,16.7,15.8,14.9,14.0,13.2,10.8,9.4,8.6,7.8,7.1,6.7,6.0,5.8,5.5,5.1,5.6,5.0,5.3,5.3,6.0,6.2,6.7,7.3,7.9,8.7,8.9,8.0,8.2,9.5,8.8,8.7,9.4,10.9,10.0,9.9,9.2,8.8,7.9,7.8,6.7,6.1,6.0,5.9,5.4,5.2,5.3,5.0,4.5,4.6,4.5,4.2,3.7,4.2,4.0,3.2,3.5,4.0,3.4,2.8,3.4,3.7,4.3,4.7,5.3,5.0,5.1,4.4,4.1,3.6,3.2,3.0,3.7,3.9,4.5,4.3,3.6,3.9,3.4,3.3,3.4,2.8,3.5,2.8,2.2,2.4,3.5,3.7,4.0,3.2,3.9,3.7,2.7,3.1,2.8,3.7,3.2,2.5,3.4,3.7,3.2,3.1,3.7,3.7,3.4,3.7,4.3,4.2,4.1,4.6,4.9,4.7,4.8,5.7,5.3,5.3,4.6,4.4,3.6,3.8,3.0,2.6,2.1,1.6,1.3,0.9,0.8,1.1,1.6,2.1,1.9,2.3,2.6,2.8,3.7,3.9,4.3,5.1,4.5,4.8,4.1,3.4,3.2,2.9,3.8,3.8,3.5,3.6,4.4,4.5,4.0,4.4,4.2,3.4,3.3,2.6,2.4,1.8,1.9,1.7,2.1,1.8,1.6,2.4,2.5,3.0,2.9,3.3,2.5,2.7,1.8,2.2,2.1,2.5,3.0,3.1,4.0,3.6,4.3,4.5,5.0,4.3,3.8,4.3,3.9,4.8,4.4,5.3,5.6,5.5,5.2,5.9,6.4,6.6,7.6,7.5,7.5,8.7,8.1,8.7,8.9,7.9,7.6,6.9,6.5,6.3,5.6,5.7,5.0,5.3,4.6,4.7,4.2,3.7,4.5,4.1,4.7,4.6,4.6,4.5,4.1,3.4,3.2,2.8,2.7,2.8,2.7,2.2,2.4,3.6,4.2,5.8],[24.0,22.6,21.0,21.1,20.5,22.2,20.1,22.9,21.5,19.3,20.3,21.2,21.3,20.7,22.0,22.4,22.3,22.2,23.4,23.2,22.9,22.9,23.6,23.0,22.2,20.1,21.3,21.4,21.1,19.5,20.2,20.3,19.1,18.1,17.2,16.8,17.4,17.3,16.4,15.1,15.8,14.9,14.8,13.8,13.6,11.8,10.7,9.6,7.2,5.9,5.5,4.5,4.0,3.6,3.9,3.6,3.0,3.7,4.4,4.6,5.3,5.9,6.5,6.6,7.4,7.4,8.1,7.3,7.5,7.5,7.0,8.0,7.2,8.3,7.5,8.3,8.8,11.0,12.1,13.0,14.6,15.2,16.6,18.2,18.9,19.8,20.3,21.1,18.9,18.4,18.2,16.5,15.5,15.0,14.0,13.6,11.3,10.3,9.2,8.3,7.6,7.5,6.9,6.6,6.4,5.9,6.3,5.5,6.0,5.8,6.5,6.9,7.6,7.7,8.6,9.2,9.4,8.6,8.6,9.6,9.2,9.5,9.8,10.9,10.4,10.4,9.5,9.3,8.3,8.2,7.2,6.9,6.5,6.1,6.0,5.8,5.7,5.4,4.9,5.1,4.9,4.6,4.1,4.5,4.6,3.5,3.9,4.4,3.8,3.1,3.7,4.3,4.9,5.3,6.0,5.7,5.8,5.1,4.8,3.9,3.4,3.3,4.0,4.4,5.1,5.0,3.9,4.0,3.6,3.4,3.5,2.7,3.5,2.7,2.1,2.4,3.4,3.8,4.1,3.2,3.9,3.5,2.7,3.0,2.6,3.3,2.9,2.2,3.0,3.5,2.9,3.0,3.4,3.6,3.4,3.6,4.4,4.2,3.9,4.7,5.2,5.0,5.4,6.0,5.7,5.6,5.1,4.5,3.6,3.7,3.0,2.5,2.3,1.8,1.4,1.2,1.0,0.8,1.1,1.8,1.6,1.9,2.3,2.6,3.2,3.5,4.0,4.7,4.3,4.4,3.8,3.1,2.8,2.6,3.4,3.5,3.2,3.4,4.1,4.2,3.7,4.2,4.1,3.3,3.2,2.4,2.6,2.0,2.3,2.1,2.5,2.0,1.8,2.4,2.6,3.1,3.1,3.5,2.5,2.6,1.8,2.2,2.0,2.7,3.1,3.3,3.9,3.7,4.8,4.9,5.4,4.7,4.3,4.9,4.3,5.5,4.9,6.1,6.3,6.1,5.6,6.6,6.9,7.3,8.4,8.3,8.3,9.5,9.1,9.6,9.6,8.7,8.3,7.6,7.1,6.9,6.2,6.3,5.7,6.0,5.1,5.4,4.8,4.1,5.3,4.6,5.3,5.3,5.2,4.9,4.3,3.6,3.3,3.0,2.6,2.9,2.7,1.9,2.5,3.5,4.2,5.8],[23.9,22.6,21.1,21.0,21.2,21.9,20.5,23.2,22.0,19.3,20.6,21.9,21.9,21.1,22.4,23.2,23.1,22.3,23.6,23.9,22.8,22.6,23.8,23.0,22.3,20.3,21.2,21.1,20.9,19.6,19.9,19.3,18.9,17.7,16.4,16.8,17.3,17.1,15.8,15.4,16.1,15.1,14.9,14.3,13.9,12.4,10.9,9.5,7.7,6.2,5.9,5.1,4.6,4.2,4.7,4.2,3.7,4.2,5.3,5.5,6.4,7.0,7.6,7.7,8.4,8.5,9.0,8.4,8.3,8.4,8.2,9.0,8.5,9.2,8.8,9.4,9.5,11.7,13.2,14.1,15.4,15.9,17.3,18.4,19.9,20.3,20.4,21.4,19.9,19.1,18.9,17.7,16.5,16.3,15.3,14.8,12.2,11.2,10.0,9.0,8.6,8.4,7.7,7.4,7.4,6.7,7.3,6.5,6.6,6.5,7.2,7.5,8.0,8.5,9.4,10.2,10.4,9.3,9.6,10.7,10.1,10.1,11.0,12.0,11.3,11.5,10.2,10.1,8.9,8.9,8.1,7.2,7.0,6.8,6.3,6.2,6.4,5.8,5.4,5.6,5.7,5.2,4.7,5.3,5.3,4.2,4.7,5.3,4.4,3.8,4.5,5.0,5.6,6.0,7.0,6.6,6.6,5.8,5.4,4.7,4.0,4.1,4.9,5.1,5.9,5.7,4.5,4.7,4.4,4.0,4.2,3.2,4.0,3.2,2.4,2.7,3.8,4.1,4.6,3.4,4.1,3.8,2.9,3.3,2.5,3.4,3.3,2.6,3.2,3.9,3.5,3.4,3.7,4.1,3.7,4.0,4.6,4.8,4.5,5.1,5.8,5.8,6.0,6.6,6.2,6.4,5.7,4.9,4.0,4.3,3.6,2.9,2.6,2.0,2.0,1.8,1.7,1.1,0.8,1.1,1.5,1.7,1.8,2.3,2.8,3.2,3.9,4.5,4.0,4.0,3.5,2.6,2.7,2.2,3.1,3.4,3.2,3.2,3.9,4.2,3.9,4.4,4.5,3.6,3.7,2.6,2.8,2.2,2.7,2.6,3.1,2.5,2.3,3.0,3.2,3.9,3.8,4.2,3.1,3.3,2.3,2.8,2.6,3.1,3.3,3.8,4.5,4.4,5.5,6.0,6.4,5.3,4.7,5.7,5.2,6.3,6.1,7.0,7.3,7.2,6.4,7.5,7.8,8.2,9.2,8.8,9.1,10.0,9.8,10.5,10.7,9.5,8.8,8.5,7.8,7.8,7.0,7.4,6.5,7.0,6.0,6.2,5.5,4.9,6.0,5.4,6.1,6.0,5.9,5.6,4.9,4.2,3.9,3.6,3.2,3.5,3.3,2.7,3.0,4.1,4.7,6.4],[24.6,23.3,21.7,21.8,21.6,22.2,20.3,23.0,22.2,19.3,20.1,21.2,21.6,20.1,21.8,23.0,22.4,21.9,23.4,23.6,22.8,22.8,23.1,22.9,22.4,20.4,21.2,20.9,20.4,20.2,19.8,19.3,19.0,17.9,17.0,16.9,17.2,17.1,15.7,15.0,16.1,15.0,14.2,14.1,13.9,12.1,10.7,9.2,7.3,6.2,5.8,5.0,4.7,4.5,4.8,4.4,3.8,4.5,5.3,5.5,6.3,6.9,7.6,7.8,8.5,8.6,9.3,8.6,8.5,8.5,8.1,9.2,8.1,9.3,8.6,8.8,9.1,11.7,12.7,14.0,15.3,16.2,17.5,18.6,19.9,20.9,20.9,22.0,20.0,19.3,19.3,18.0,16.9,16.5,15.3,14.9,12.1,10.8,9.9,9.1,8.7,8.5,7.6,7.5,7.5,7.0,7.8,6.9,7.3,7.2,8.0,8.1,8.7,9.3,10.1,11.0,11.1,10.0,10.1,11.5,10.9,10.6,11.4,12.6,11.9,11.5,10.8,10.1,9.1,9.1,8.3,7.7,7.8,7.2,6.8,6.6,6.9,6.3,5.8,6.1,6.0,5.2,5.1,5.5,5.3,4.4,4.8,5.4,4.7,4.1,4.8,5.2,6.2,6.7,7.4,7.1,7.1,6.2,5.9,4.8,4.4,4.2,5.3,5.4,6.3,5.9,5.0,5.2,4.8,4.3,4.7,3.5,4.2,3.4,2.5,2.8,3.9,4.3,4.7,3.8,4.2,3.8,2.4,3.2,2.3,3.4,3.5,2.5,3.2,4.1,3.5,3.3,4.1,4.7,4.2,4.3,5.3,5.3,5.1,5.8,6.3,5.9,6.2,7.3,6.5,6.8,5.8,5.2,4.4,4.5,3.8,3.1,3.0,2.0,2.2,2.3,2.3,1.7,1.0,0.8,1.1,1.6,1.7,2.0,2.6,3.1,3.8,4.8,4.0,4.3,3.7,2.9,2.5,2.5,3.4,3.7,3.3,3.7,4.5,4.6,4.4,4.8,4.9,3.9,3.9,2.7,3.1,2.4,2.9,3.0,3.4,2.8,2.9,3.9,3.6,4.6,4.7,4.9,4.0,4.0,2.8,3.1,2.6,3.1,3.6,4.1,5.1,4.5,5.7,6.0,6.6,5.6,5.1,5.7,5.2,6.5,6.1,7.3,7.7,7.2,6.8,7.9,8.2,8.8,9.7,9.7,9.9,11.1,10.5,11.1,11.4,10.2,9.8,9.2,8.6,8.6,7.5,7.9,6.9,7.6,6.1,6.4,5.6,5.0,6.2,5.4,6.5,6.2,6.1,5.7,5.3,4.5,4.3,3.8,3.4,4.0,3.7,2.7,3.2,4.0,5.2,6.7],[24.4,23.3,21.5,21.6,20.8,21.8,20.4,23.0,22.0,19.8,20.6,21.2,21.7,21.0,22.3,22.4,22.3,22.2,23.1,23.1,23.0,22.9,23.3,23.3,22.3,20.6,21.3,21.6,20.9,19.8,20.2,19.8,19.3,17.9,17.7,17.2,17.9,17.2,15.9,15.3,16.2,15.2,14.7,14.3,13.5,11.8,10.9,9.7,7.5,6.3,5.8,5.2,4.6,4.4,4.6,4.1,3.6,4.4,4.8,5.0,5.6,6.6,7.0,6.9,7.8,8.4,8.6,8.0,8.0,7.9,7.5,8.5,7.4,8.5,7.8,8.5,9.3,11.3,12.5,13.6,14.8,15.6,16.6,18.1,19.2,19.9,20.4,21.4,19.2,18.7,18.8,17.2,16.0,15.8,14.7,14.5,12.0,10.7,9.7,8.6,8.2,7.9,7.3,7.2,6.9,6.6,7.2,6.5,7.1,6.8,7.6,7.8,8.7,8.8,10.0,10.3,10.7,9.7,9.7,10.7,10.4,10.7,10.9,11.8,11.3,11.5,10.4,10.2,9.2,9.1,8.3,7.7,7.4,6.6,6.8,6.7,6.4,6.1,5.9,6.1,5.7,5.3,5.1,5.4,5.2,4.4,4.8,5.1,4.7,4.0,4.7,5.0,5.6,6.1,6.9,6.6,6.6,5.7,5.4,4.8,4.4,4.2,5.0,5.3,5.9,5.7,4.6,4.7,4.5,4.0,4.4,3.3,4.0,3.2,2.2,2.4,3.5,4.0,4.1,3.3,3.7,3.2,2.1,2.5,2.0,3.2,2.8,2.2,3.0,3.9,3.4,3.2,3.7,4.2,3.8,3.7,4.9,4.8,4.4,5.2,6.1,5.8,5.8,6.5,6.0,6.1,5.5,4.7,4.1,4.0,3.6,3.1,3.0,2.0,2.2,2.2,2.4,1.8,1.4,1.1,0.8,1.1,1.5,1.7,2.3,2.4,3.1,3.9,3.4,3.6,3.0,2.3,1.9,2.1,2.8,2.9,2.9,3.0,3.5,3.7,3.4,4.0,4.4,3.3,3.5,2.6,3.0,2.5,3.0,3.0,3.3,2.9,2.9,3.5,3.5,4.2,4.3,4.3,3.5,3.6,2.5,3.1,2.6,3.4,3.5,3.8,4.4,4.1,5.1,5.2,5.9,5.1,4.8,5.2,4.8,6.0,5.6,6.7,7.3,7.0,6.3,7.5,7.9,8.3,9.5,9.3,9.3,10.6,10.3,10.8,10.8,10.0,9.2,8.7,8.0,8.0,6.9,7.4,6.4,7.0,5.8,5.9,5.3,4.7,5.6,5.0,5.7,5.6,5.7,5.5,5.1,4.2,4.0,3.7,3.3,3.7,3.5,2.4,3.0,3.8,4.7,6.3],[23.5,22.5,20.7,21.1,21.1,22.1,20.4,23.0,21.9,19.6,20.7,21.5,21.7,21.2,22.3,22.7,22.5,22.5,23.5,23.4,23.3,22.9,23.2,22.6,22.3,20.7,21.3,21.2,20.9,20.2,19.9,19.1,19.2,17.5,16.9,16.8,16.9,16.7,15.4,14.5,15.6,14.5,14.5,14.0,13.3,11.8,11.1,9.4,7.4,6.2,5.8,5.2,4.8,4.6,4.7,4.1,3.6,4.4,4.8,5.2,5.8,6.6,7.0,7.2,8.0,8.4,8.8,8.1,8.1,8.1,7.6,8.8,7.8,8.6,7.9,8.6,9.1,11.1,12.5,13.2,14.8,15.1,16.6,17.6,18.8,19.8,20.0,20.9,18.7,18.7,18.3,16.5,15.9,15.5,14.2,14.2,11.8,10.7,9.6,8.7,8.1,8.0,7.5,7.3,7.2,6.9,7.6,6.9,7.2,7.0,7.8,7.9,8.6,8.6,9.7,10.4,10.6,9.5,9.5,10.7,10.3,10.4,10.7,11.7,11.5,11.3,10.3,10.0,9.2,8.9,8.2,7.5,7.5,7.0,6.7,6.8,6.7,6.1,5.9,6.5,6.1,5.5,5.3,5.8,5.6,4.5,5.0,5.4,4.8,4.0,4.9,5.2,5.9,6.4,7.1,6.8,6.7,5.9,5.4,4.9,4.2,4.0,5.0,5.1,5.8,5.5,4.4,4.3,4.3,3.7,4.0,3.0,3.5,3.1,2.3,2.6,3.7,4.1,4.3,3.5,3.8,3.5,2.4,2.8,2.2,3.0,2.9,1.9,2.5,3.4,2.9,2.6,3.1,3.6,3.3,3.5,4.2,4.1,3.9,4.6,5.1,5.2,5.2,6.2,5.4,5.6,4.9,4.1,3.6,3.7,3.3,2.8,3.2,2.1,2.6,2.6,2.6,2.2,1.9,1.4,0.9,0.8,1.2,1.7,2.2,2.3,3.0,3.6,3.0,3.1,2.6,1.9,1.7,1.8,2.3,2.5,2.3,2.6,3.1,3.5,3.2,3.6,3.8,3.1,3.2,2.3,3.0,2.6,3.2,3.2,3.5,3.0,3.1,3.7,3.6,4.4,4.5,4.4,3.6,3.4,2.8,3.0,2.6,3.3,3.3,3.7,4.1,3.9,4.8,5.2,5.5,4.8,4.7,5.3,5.0,6.1,5.8,7.0,7.5,6.9,6.5,7.5,7.7,8.3,9.4,9.1,9.6,10.7,10.4,11.0,11.2,9.8,9.4,9.1,8.1,8.2,7.2,7.7,6.8,7.2,6.0,6.1,5.5,4.8,5.7,5.1,5.5,5.4,5.5,5.1,4.6,3.9,3.7,3.7,3.1,3.5,3.2,2.7,3.2,3.8,4.6,6.1],[24.4,23.3,21.6,21.9,21.2,21.8,20.6,23.0,22.1,19.4,20.8,21.3,21.8,20.5,22.3,22.9,22.5,22.4,23.7,24.0,23.5,23.2,23.6,23.2,22.8,20.5,21.4,21.5,20.9,20.1,19.9,19.5,18.6,17.6,16.9,17.6,17.2,17.0,15.8,15.1,16.0,14.9,14.8,14.1,13.7,12.3,11.5,9.5,7.8,6.5,6.2,5.6,5.3,5.2,5.4,4.9,4.2,4.8,5.5,5.8,6.6,7.2,7.7,8.0,8.5,9.0,9.5,8.8,8.9,8.9,8.3,9.4,8.3,9.3,8.6,8.8,9.0,11.3,12.3,13.5,14.8,15.3,17.1,17.8,19.3,20.3,20.1,21.3,19.6,18.7,19.1,17.6,16.6,16.1,14.8,14.8,12.2,11.1,10.1,9.1,8.8,8.7,7.9,8.1,7.9,7.5,8.4,7.4,7.7,7.8,8.5,8.6,9.2,9.4,10.3,11.1,11.4,10.2,10.2,11.6,10.9,10.8,11.1,12.6,11.8,11.9,10.9,10.4,9.3,9.4,8.7,8.2,8.2,7.5,7.2,7.2,7.3,6.9,6.4,6.7,6.5,6.1,6.0,6.2,6.2,5.0,5.8,6.0,5.5,4.7,5.4,5.6,6.7,7.0,7.8,7.4,7.2,6.6,6.0,5.2,4.7,4.5,5.1,5.3,6.0,5.6,4.9,4.7,4.6,3.9,4.4,3.3,4.0,3.3,2.6,2.9,3.9,4.5,4.6,3.8,4.1,3.8,2.6,3.3,2.1,3.2,3.4,2.3,2.8,3.6,3.4,3.0,3.5,4.1,3.6,3.7,4.6,4.7,4.5,5.0,5.5,5.3,5.6,6.3,5.6,5.9,5.3,4.7,4.0,4.3,3.8,3.1,3.1,2.3,2.6,2.8,2.8,2.2,2.1,1.7,1.4,1.0,0.8,1.2,1.6,2.2,2.8,3.4,2.9,2.9,2.6,1.8,1.8,1.9,2.3,2.8,2.8,2.9,3.3,3.6,3.4,4.0,4.2,3.5,3.8,2.8,3.4,2.9,3.5,3.7,3.9,3.3,3.5,4.2,4.0,4.6,4.8,4.8,4.1,4.0,3.0,3.3,2.9,3.5,3.5,4.1,4.7,4.5,5.4,5.8,6.1,5.3,5.0,5.8,5.6,6.9,6.7,7.9,8.3,7.7,7.3,8.2,8.6,9.1,9.7,9.8,10.1,11.2,10.8,11.5,11.6,10.5,10.1,9.9,8.9,9.1,8.1,8.5,7.5,8.2,6.7,6.7,5.9,5.2,6.3,5.3,6.2,5.9,5.7,5.4,5.1,4.4,3.9,3.9,3.3,3.8,3.7,2.9,3.5,4.2,5.1,6.7],[24.5,23.7,21.9,21.9,21.1,21.9,20.9,23.0,21.7,19.8,21.0,21.2,22.0,21.2,22.2,22.4,22.2,22.6,23.4,23.3,23.4,23.1,23.9,23.9,23.1,20.9,22.0,22.0,21.0,20.4,20.6,19.7,19.3,18.3,17.7,17.7,17.9,17.3,15.8,15.4,16.9,15.5,15.1,14.4,14.1,12.5,11.5,9.9,8.0,6.8,6.5,6.0,5.4,5.3,5.5,5.1,4.6,5.1,5.7,6.0,6.8,7.7,8.1,8.2,8.9,9.4,9.8,9.2,9.2,9.1,8.8,9.6,8.5,9.6,8.6,9.3,9.6,11.6,12.8,13.9,15.1,15.8,17.2,18.2,19.5,20.5,20.8,21.9,20.0,19.1,19.3,17.7,16.6,16.4,15.1,15.1,12.4,11.6,10.4,9.5,9.2,8.9,8.2,8.3,8.2,7.7,8.6,7.6,7.9,7.5,8.4,8.5,9.0,9.5,10.2,10.9,11.2,10.0,10.5,11.6,10.9,11.2,11.5,12.4,11.7,12.4,11.0,11.0,9.9,9.6,9.0,8.5,8.1,7.6,7.5,7.5,7.2,6.8,6.7,6.7,6.5,6.1,6.2,6.5,6.3,5.5,6.1,6.3,5.8,5.1,5.8,6.1,6.9,7.4,7.9,7.7,7.5,6.8,6.4,5.6,5.2,5.2,5.7,5.9,6.6,6.2,5.4,5.4,5.2,4.6,5.0,4.0,4.3,3.8,3.0,3.3,4.3,5.0,4.9,4.2,4.2,3.8,2.6,3.2,2.2,3.2,3.5,2.7,3.0,3.9,3.9,3.5,3.9,4.4,4.3,4.4,5.2,5.1,5.1,5.6,6.1,6.0,6.0,7.0,6.2,6.6,5.8,5.2,4.5,4.6,4.2,3.6,3.7,3.0,3.4,3.2,3.1,2.6,2.6,2.0,2.1,1.7,1.2,0.8,1.1,1.7,2.6,3.1,2.8,2.9,2.5,1.8,1.9,2.2,2.5,2.7,2.9,3.0,3.2,3.6,3.7,4.3,4.6,3.7,4.0,3.1,3.6,3.2,4.0,4.2,4.5,3.8,4.0,4.7,4.6,5.2,5.5,5.4,4.8,4.5,3.7,4.1,3.5,4.0,4.1,4.4,5.1,4.8,5.7,6.1,6.6,5.8,5.5,6.1,6.0,7.2,6.8,8.1,8.5,7.9,7.2,8.4,8.6,9.1,10.1,9.9,10.0,11.1,10.6,11.3,11.2,10.3,9.9,9.7,8.8,9.0,7.8,8.5,7.4,8.3,7.0,7.1,6.4,5.7,6.7,5.9,6.5,6.4,6.3,6.0,5.5,4.8,4.5,4.5,4.1,4.4,4.3,3.6,4.0,4.5,5.8,7.3],[24.8,23.9,22.1,22.3,21.3,22.3,21.1,23.5,22.2,19.5,21.0,21.3,21.9,21.2,22.6,22.5,22.5,22.8,23.8,23.7,24.0,23.4,24.4,24.1,23.3,21.1,21.9,22.0,21.0,20.5,20.6,19.7,19.2,18.2,17.4,17.6,17.8,17.3,15.8,15.7,16.8,15.4,14.9,15.0,14.6,13.0,12.1,10.5,8.6,7.3,7.0,6.6,6.2,6.3,6.4,6.0,5.4,6.2,6.7,7.0,7.8,8.5,8.9,9.4,10.1,10.4,10.9,10.4,10.3,10.1,10.1,10.7,10.1,10.7,10.0,10.6,10.6,12.5,13.6,14.5,15.5,16.2,17.6,18.3,19.6,20.8,20.9,22.1,20.3,19.7,19.6,17.8,17.2,17.0,15.5,15.9,13.4,12.8,11.4,10.8,10.3,10.1,9.4,9.4,9.3,8.9,9.4,8.2,8.7,8.2,9.1,8.8,9.4,9.9,10.8,11.5,11.9,10.7,11.3,12.5,11.7,12.0,12.4,13.4,12.6,13.3,11.8,11.8,10.8,10.3,9.6,9.0,8.5,8.0,8.0,8.0,7.7,7.3,7.1,7.3,7.2,6.7,6.8,7.1,7.0,6.3,6.8,7.1,6.6,5.8,6.7,7.1,8.0,8.4,9.0,8.7,8.7,7.9,7.6,6.5,6.1,6.0,6.9,7.1,7.8,7.5,6.7,6.3,6.2,5.5,5.7,4.7,4.9,4.5,3.5,3.5,4.7,6.0,5.7,4.6,4.5,3.9,3.2,3.6,2.6,3.2,4.0,3.3,3.3,4.2,4.5,3.8,4.2,5.3,4.9,5.1,5.8,6.1,5.9,6.4,6.8,7.1,7.1,7.7,7.0,7.2,6.7,6.1,5.4,5.5,5.1,4.3,4.7,3.7,4.0,3.9,3.7,3.2,3.0,2.6,2.6,2.4,1.9,1.2,0.8,1.1,2.0,2.9,2.6,2.8,2.4,2.0,2.2,2.8,2.7,2.8,3.5,3.5,3.5,3.8,4.1,4.6,5.2,4.4,4.8,3.7,4.5,3.9,4.7,4.8,5.3,4.6,4.8,5.3,5.6,6.2,6.1,6.0,5.4,5.4,4.4,4.9,4.2,4.9,5.0,5.5,6.0,5.7,6.5,6.9,7.4,6.9,6.6,7.2,6.9,8.2,7.9,9.0,9.2,8.7,7.9,9.1,9.2,9.6,10.6,10.5,10.5,11.6,11.2,12.0,12.0,10.9,10.3,10.1,9.2,9.5,8.4,9.2,8.2,9.1,7.9,8.1,7.5,6.6,7.8,7.1,7.6,7.6,7.5,7.1,6.5,5.9,5.4,5.4,4.8,5.4,5.1,4.2,4.5,5.1,6.4,7.7],[24.4,23.8,22.3,22.3,21.4,22.2,21.5,23.2,22.0,20.6,21.5,22.0,22.5,22.2,22.6,23.2,22.9,23.2,23.5,23.5,23.6,23.4,24.0,23.7,23.3,21.3,22.3,22.5,21.6,20.9,21.2,20.6,20.2,19.1,18.7,18.6,18.7,18.1,16.7,16.7,18.0,16.4,15.6,15.8,15.6,14.2,13.2,11.2,9.5,8.3,7.9,7.4,7.4,7.7,7.7,7.2,6.3,7.3,7.9,8.2,9.0,9.8,10.1,10.7,11.2,11.9,12.1,11.7,11.4,11.4,11.4,11.8,11.1,11.7,11.0,11.6,11.8,13.6,14.6,15.8,16.6,16.7,17.9,18.7,19.8,20.5,21.1,22.1,20.4,20.0,19.8,18.5,17.9,17.7,16.5,17.0,14.6,13.7,12.6,11.9,11.5,11.3,10.5,10.7,10.7,10.0,10.8,9.3,10.2,9.6,10.7,10.4,11.2,11.9,12.4,13.4,13.3,12.1,13.2,13.8,13.0,14.2,14.4,14.6,13.7,14.5,13.2,13.2,12.6,11.5,11.1,10.4,10.0,9.8,9.3,9.3,9.3,8.6,8.2,8.6,8.5,7.9,8.0,8.6,8.1,7.5,7.8,8.3,7.4,6.8,7.8,8.3,9.0,9.7,10.4,10.0,9.7,8.9,8.5,7.7,7.1,7.0,7.8,8.1,8.6,8.3,7.4,7.2,6.9,6.0,6.2,5.2,5.1,4.9,4.0,4.3,5.2,6.8,6.6,5.3,5.3,4.4,3.5,4.0,2.7,3.2,4.1,3.8,3.5,4.4,4.6,4.1,4.6,5.4,5.6,5.6,5.9,6.5,6.3,6.6,7.2,7.5,7.6,8.4,7.5,8.1,7.7,6.8,6.2,6.3,5.8,5.3,5.5,4.5,4.9,4.8,4.5,4.1,3.7,3.2,3.1,3.0,2.4,1.8,1.2,0.8,1.5,2.4,2.2,2.8,2.3,1.9,2.2,3.0,2.8,2.7,3.6,4.0,3.8,4.0,4.5,5.2,5.8,5.2,5.5,4.5,5.4,4.6,5.8,5.7,6.3,5.6,5.6,6.2,6.4,7.3,7.3,7.1,6.6,6.1,5.2,5.8,5.0,5.8,5.7,6.5,6.9,6.7,7.7,8.1,8.5,7.9,7.6,8.4,8.1,9.3,9.3,10.4,10.6,10.2,9.3,10.8,10.8,11.4,12.4,12.3,12.4,13.5,13.3,13.7,13.7,12.7,12.4,12.1,11.0,11.4,10.1,10.7,9.5,10.5,9.0,9.3,8.7,7.8,8.9,8.0,8.5,8.5,8.5,7.7,7.4,6.7,6.1,6.2,5.5,6.0,5.8,4.8,5.1,5.5,7.0,8.4],[25.0,24.7,23.5,23.2,22.4,22.9,22.4,24.1,23.0,21.6,22.7,22.9,23.1,22.8,23.6,24.1,23.5,23.9,24.4,24.7,24.6,24.5,24.7,24.5,24.6,23.0,23.5,23.5,22.9,22.1,22.4,21.7,21.3,20.1,20.5,20.0,19.7,19.2,18.1,17.9,18.9,18.0,16.5,16.8,16.7,15.2,14.3,11.8,11.2,9.2,8.9,8.7,8.9,9.6,10.0,8.8,8.2,9.8,9.9,10.6,11.6,12.3,13.0,12.9,13.8,14.2,14.5,14.3,13.6,13.7,13.8,14.2,13.3,13.6,12.9,13.2,13.5,15.1,16.1,16.9,17.2,17.8,18.6,19.8,20.8,21.4,22.2,23.2,21.7,20.9,20.9,19.3,19.0,18.8,17.8,18.5,15.8,15.3,14.3,14.1,13.4,13.9,12.6,12.9,13.2,12.3,13.3,12.2,13.4,12.4,13.1,13.4,13.5,14.5,14.9,16.1,15.9,14.6,15.7,16.7,15.7,16.4,17.0,17.5,16.3,16.6,15.1,15.2,14.3,13.7,13.6,12.5,13.0,12.7,11.8,11.7,12.1,11.4,10.3,11.2,11.4,10.2,10.1,10.7,10.3,9.8,9.5,10.5,9.3,9.1,9.8,10.7,11.3,12.6,12.7,12.1,12.3,11.3,11.1,9.8,9.1,9.0,10.4,10.1,11.0,10.2,9.4,8.8,8.5,7.9,8.0,6.8,6.1,6.1,4.8,5.4,6.1,7.8,7.6,6.1,6.1,4.9,4.1,4.6,3.3,3.7,4.8,4.1,4.2,5.2,5.8,5.3,6.1,7.1,7.2,7.3,7.5,8.4,8.3,8.7,9.1,9.3,9.5,10.6,9.9,10.4,9.5,8.8,8.1,8.2,7.6,6.4,7.3,5.9,6.5,6.6,6.0,5.3,4.7,4.4,3.8,3.5,3.5,2.5,2.2,1.2,0.8,1.6,2.4,3.9,3.5,2.9,3.0,3.9,3.9,3.7,4.5,5.2,5.0,5.1,5.9,7.0,7.8,6.8,7.3,5.7,7.0,6.4,7.6,7.3,7.9,7.1,7.3,8.0,8.0,8.9,9.0,9.0,8.6,7.9,6.9,7.4,6.6,7.4,7.2,8.2,8.8,8.6,9.9,10.2,10.9,10.3,10.3,10.9,10.8,11.8,12.1,13.0,13.2,12.9,12.1,13.6,13.9,14.0,15.3,15.1,14.9,16.0,15.1,15.8,16.0,14.8,15.1,14.4,13.8,14.0,13.3,13.6,12.5,13.1,11.9,11.7,11.2,10.4,11.2,10.5,11.0,10.5,10.7,9.8,9.4,8.5,7.9,7.8,7.1,7.7,7.5,6.0,6.2,6.4,8.2,9.6],[25.3,25.1,23.6,23.6,22.8,23.5,23.1,24.6,23.3,21.9,23.1,23.2,23.6,23.3,24.0,24.3,23.8,24.4,24.8,25.1,25.5,24.9,25.7,25.3,25.4,23.3,24.4,24.1,23.0,22.5,22.6,21.5,21.7,20.8,20.4,20.2,20.3,19.5,17.8,18.4,19.4,18.6,17.1,18.1,17.9,16.2,15.7,13.8,13.0,10.9,10.6,11.3,10.9,11.7,11.8,10.7,10.1,11.4,11.5,12.1,13.5,14.0,14.3,14.7,15.4,15.7,16.2,15.7,15.2,15.3,14.9,15.6,14.4,14.8,14.0,14.4,14.2,15.3,16.3,17.1,17.2,17.8,18.9,19.7,20.5,21.5,22.0,22.9,21.7,21.2,21.2,19.2,19.1,18.9,18.2,18.8,16.6,16.4,15.4,15.6,14.8,15.2,14.6,15.0,14.7,14.2,14.9,14.0,15.3,14.2,15.3,15.1,15.6,16.1,16.8,17.8,17.6,16.0,16.8,18.1,16.9,17.9,17.9,18.5,17.3,18.3,16.0,16.8,16.2,16.1,14.7,13.8,14.5,14.8,12.8,13.2,14.0,12.5,11.7,12.7,13.3,11.8,11.9,12.4,12.0,11.8,11.8,12.6,11.3,11.0,12.0,12.9,13.6,14.6,14.9,14.5,14.6,13.5,13.2,11.8,10.9,11.0,12.0,12.3,12.5,11.9,11.1,9.8,9.8,9.0,8.5,7.9,6.7,6.9,6.1,6.6,6.7,8.4,8.1,7.2,7.1,5.6,4.8,4.9,3.9,3.8,5.5,5.6,5.1,6.1,6.9,6.9,6.8,7.6,8.7,8.6,8.5,9.2,9.8,9.9,10.0,10.2,10.5,11.4,10.6,11.1,10.6,9.7,9.4,9.8,9.3,8.6,9.5,8.3,8.6,8.7,8.4,7.4,7.3,6.4,5.1,5.3,5.1,3.5,3.1,2.3,1.4,0.8,1.6,2.8,3.3,4.4,4.0,5.8,4.8,4.2,6.0,6.4,5.3,5.9,7.2,7.8,8.7,8.5,8.8,7.8,8.8,8.4,9.6,9.4,9.7,9.5,9.3,9.9,9.9,10.4,10.8,10.7,10.0,9.2,8.9,9.3,8.8,9.8,9.1,10.3,10.5,10.4,11.2,12.0,12.5,11.8,12.0,12.7,12.6,13.5,13.6,14.5,14.7,14.0,13.5,15.0,15.3,15.9,16.9,16.9,16.7,17.7,17.1,17.6,18.0,16.8,16.8,16.3,16.0,16.2,14.9,15.6,14.3,15.0,14.1,13.9,13.6,12.4,13.0,12.2,12.7,11.9,12.0,11.0,10.9,10.3,9.2,9.8,8.4,8.9,8.3,7.9,7.6,7.2,8.7,9.8],[25.0,24.7,23.1,23.0,22.3,23.0,22.6,24.3,23.0,21.7,22.8,22.9,23.3,23.3,24.0,24.0,23.8,24.3,24.7,24.5,24.7,24.4,25.0,24.8,24.4,22.7,23.5,23.3,22.7,21.9,22.2,21.4,21.3,20.3,19.7,19.7,19.7,19.3,17.5,18.1,19.2,17.8,16.6,17.0,17.0,15.4,14.9,12.7,11.6,9.9,9.4,9.6,9.4,10.1,10.2,9.0,8.5,10.1,10.4,10.8,11.7,12.4,12.9,13.3,14.2,14.4,15.3,14.6,14.6,14.6,14.4,15.0,14.0,14.7,13.8,13.9,14.1,15.6,16.6,17.2,17.6,17.8,19.1,19.5,20.7,21.1,21.9,23.2,21.4,21.4,21.1,19.7,19.0,19.2,18.1,19.0,16.6,16.1,15.3,15.1,14.4,14.5,13.4,14.2,13.9,13.2,14.1,12.2,13.4,12.9,13.8,13.3,14.2,14.4,15.3,15.9,15.9,14.3,15.1,16.4,15.4,15.8,16.4,17.0,15.7,16.1,14.7,15.0,14.2,13.9,13.1,12.4,13.0,12.4,11.6,11.9,11.9,11.0,10.5,11.7,11.2,10.4,10.8,11.6,10.8,10.3,11.1,11.6,10.3,10.1,11.2,11.9,12.8,14.0,14.2,13.6,13.8,12.5,12.5,11.3,10.3,10.4,11.9,11.7,12.6,11.8,10.8,10.2,10.2,9.2,9.5,8.5,8.1,8.0,7.3,7.2,7.4,8.7,8.5,7.8,7.6,6.2,5.3,6.0,5.2,5.0,6.9,5.9,5.3,6.7,7.6,7.3,6.8,8.1,8.3,8.1,8.5,9.4,9.1,9.4,10.3,10.4,10.2,11.3,10.0,10.7,10.1,8.9,8.4,8.5,7.9,7.6,8.1,7.3,7.8,7.2,7.5,7.6,6.6,6.0,5.7,4.8,4.6,4.2,2.8,2.6,2.7,1.6,0.8,1.4,2.3,3.0,4.0,4.8,3.5,3.5,5.0,4.9,4.7,5.5,6.3,6.7,7.8,7.2,7.2,6.5,7.3,7.2,8.4,8.2,9.3,8.5,8.6,9.7,9.7,10.6,10.7,10.8,9.9,9.4,8.7,9.1,8.2,8.3,8.6,9.1,9.3,8.8,10.1,10.9,11.3,10.9,10.6,11.1,11.2,12.3,12.0,13.0,13.2,12.4,11.8,13.4,13.8,14.0,15.4,14.9,15.2,16.4,15.8,16.3,16.4,15.7,15.1,15.1,14.0,14.5,13.3,13.8,12.3,13.6,12.1,12.6,12.0,11.2,12.2,11.2,12.1,11.8,11.7,10.6,10.1,9.5,9.1,9.4,8.6,9.2,9.1,8.2,8.2,8.4,9.8,10.6],[24.6,24.3,22.8,22.8,22.2,23.1,22.0,24.3,22.8,21.0,22.1,22.2,22.5,22.4,23.7,23.8,23.3,24.1,24.5,24.6,24.8,24.4,25.0,25.0,24.5,22.5,23.1,23.0,22.3,21.6,21.7,20.7,20.4,19.6,18.7,18.9,18.8,18.5,16.9,17.1,18.1,17.1,16.1,16.5,16.2,15.0,14.0,12.1,10.5,9.2,8.7,8.9,8.2,8.9,8.6,8.1,7.8,8.8,8.9,9.3,10.7,11.4,11.9,12.4,13.3,13.4,14.5,13.9,13.7,13.6,13.6,14.1,13.6,14.0,13.5,13.8,13.7,14.8,15.6,16.4,17.0,17.0,18.7,19.1,20.1,21.3,21.5,22.6,21.1,20.6,20.7,18.8,18.8,18.6,17.4,18.2,16.7,16.2,15.0,14.3,13.9,13.8,13.0,13.2,12.5,12.3,12.6,11.2,12.0,11.2,12.2,11.6,12.1,12.8,13.6,14.8,14.6,13.0,14.2,15.3,14.1,15.1,15.2,16.3,15.4,16.1,14.2,14.5,13.4,13.3,12.0,11.3,10.9,11.0,10.4,10.4,10.4,9.6,9.4,10.0,9.7,9.4,9.6,10.1,9.9,9.5,9.7,10.1,9.0,8.8,10.0,10.9,11.7,12.8,13.0,12.5,13.0,11.6,11.4,10.0,9.2,9.0,10.8,10.6,11.6,10.9,10.1,9.5,9.5,8.4,9.2,8.2,8.1,8.0,6.2,6.7,7.8,8.6,8.6,7.7,7.8,6.8,5.3,6.2,4.2,5.2,6.8,5.1,4.5,6.2,7.5,5.8,6.0,7.8,7.7,7.3,8.2,8.8,8.6,8.6,9.4,9.8,9.7,10.4,9.0,9.7,9.0,8.1,7.5,7.5,6.9,6.1,7.1,5.8,7.0,6.4,6.8,6.3,5.1,4.9,5.0,3.9,3.6,4.0,2.6,2.9,3.5,2.6,1.3,0.8,1.5,2.1,3.4,3.6,2.9,3.5,4.3,4.1,4.2,4.6,5.3,5.6,6.5,6.1,6.0,4.8,6.3,6.1,7.2,7.4,7.8,7.4,7.9,8.7,8.6,9.8,9.9,10.6,8.9,8.9,8.0,7.9,6.9,7.5,7.5,7.9,8.3,7.7,8.9,9.4,9.9,9.7,9.5,10.0,9.4,10.8,10.6,11.8,11.8,11.4,10.4,11.8,12.1,12.4,13.9,13.6,13.6,15.2,14.0,15.1,15.3,14.0,13.5,13.2,12.3,12.7,11.2,12.4,11.1,11.9,11.1,11.4,10.9,9.8,10.5,10.4,10.5,10.5,10.8,10.2,9.4,8.7,8.1,8.5,7.8,8.6,8.5,7.7,7.9,8.5,9.9,10.7],[24.7,24.2,22.0,22.4,21.6,22.4,21.8,23.8,22.1,20.6,22.1,22.1,22.5,22.1,23.2,23.2,23.1,23.7,24.1,23.7,24.2,23.6,24.5,24.1,23.6,21.6,22.6,22.3,21.6,21.2,21.4,20.4,20.1,19.3,18.6,19.0,18.6,18.0,16.7,16.9,18.0,16.6,16.0,16.0,15.9,14.5,13.7,11.3,9.7,8.5,7.6,7.7,7.5,7.9,7.9,7.0,6.3,7.2,7.9,8.6,9.3,10.0,10.5,10.8,11.7,12.0,12.5,11.9,12.0,11.8,11.4,12.0,11.0,11.7,10.8,11.1,11.1,13.2,14.2,15.5,16.1,16.7,18.0,18.5,19.7,20.6,20.8,21.9,20.3,19.9,19.9,18.3,17.6,17.5,16.3,16.7,13.9,13.2,12.3,11.7,11.2,11.4,10.6,11.1,10.9,10.4,11.5,10.2,10.9,10.5,11.6,11.2,12.0,12.3,13.2,14.2,14.1,12.6,13.2,14.5,13.6,13.8,14.4,15.1,13.9,14.7,13.2,13.1,12.3,11.9,11.5,10.8,10.9,10.4,10.1,9.9,9.8,9.2,8.9,9.5,9.2,8.6,8.7,9.2,8.6,7.9,8.5,8.8,7.7,7.0,8.0,8.5,9.5,10.2,10.9,10.3,10.1,9.2,8.8,7.7,7.1,6.8,7.8,7.9,8.7,8.2,7.3,7.1,6.8,6.1,6.5,5.6,5.9,5.4,4.3,4.8,6.3,7.2,7.2,6.0,6.4,5.6,4.2,4.5,3.2,3.9,4.9,3.6,3.6,4.8,4.9,4.3,4.7,5.6,5.4,5.4,6.4,6.5,6.6,7.0,7.3,7.5,7.8,8.4,7.4,8.0,7.7,6.6,5.7,6.3,5.7,4.5,5.4,4.2,5.1,5.0,5.0,4.4,3.7,3.9,3.5,2.8,2.8,2.8,2.3,2.3,3.5,3.4,2.0,1.5,0.8,1.2,1.8,2.4,2.2,2.3,3.2,3.4,3.2,3.9,4.3,4.6,5.2,4.6,4.9,3.9,4.9,4.6,5.9,6.2,6.4,5.6,6.0,6.5,6.3,7.4,7.6,7.7,6.8,6.3,5.6,5.7,4.5,5.7,5.6,6.4,7.0,6.8,7.6,8.2,8.5,7.9,7.6,8.4,8.4,9.5,9.6,10.6,11.0,10.4,9.8,11.4,11.7,11.9,13.2,12.8,13.0,14.2,13.9,14.7,14.6,13.5,12.8,12.8,11.9,12.2,11.1,11.5,10.0,10.9,9.4,9.4,8.7,7.9,8.7,7.8,8.7,8.6,8.4,7.6,7.4,6.5,6.1,6.1,5.4,6.1,6.0,5.2,5.8,6.1,7.5,8.6],[24.6,23.9,21.8,22.0,21.1,21.8,20.7,22.9,21.4,19.5,21.0,21.2,21.7,21.0,22.2,22.5,22.4,22.6,23.5,23.4,23.2,22.8,23.8,23.5,22.8,20.6,21.7,21.4,20.5,20.0,20.4,19.4,19.0,18.2,17.4,17.7,17.4,17.0,15.6,15.7,16.6,15.4,15.1,14.9,14.4,13.0,12.0,10.4,8.6,7.5,6.9,6.4,6.2,6.2,6.1,5.5,5.1,5.4,5.9,6.5,7.1,7.8,8.3,8.6,9.1,9.8,10.2,9.7,9.6,9.4,9.2,9.8,8.8,9.6,8.7,9.2,9.3,11.3,12.4,13.6,14.7,15.3,17.1,18.0,19.2,20.5,20.7,22.1,19.9,19.2,19.2,17.4,16.6,16.2,14.6,14.8,12.1,11.4,10.3,9.6,9.1,9.1,8.6,8.7,8.6,8.5,9.3,8.2,8.8,8.5,9.5,9.3,10.0,10.3,11.2,11.9,12.2,10.9,11.2,12.4,11.6,12.0,12.0,13.3,12.4,13.1,11.7,11.5,10.3,10.4,9.6,9.3,9.1,8.5,8.3,8.4,8.0,7.6,7.5,7.6,7.3,6.9,7.4,7.4,7.0,6.2,7.0,6.9,6.3,5.7,6.7,6.8,7.6,8.0,8.6,8.3,8.0,7.4,6.9,6.2,5.6,5.4,6.3,6.1,6.5,6.1,5.3,4.8,5.0,4.1,4.9,3.9,4.1,4.0,3.4,4.0,4.9,5.8,5.8,5.0,5.1,4.3,3.4,3.5,2.5,3.0,3.5,2.7,2.4,3.4,3.4,2.8,3.1,3.7,3.6,3.4,4.1,4.4,4.3,4.5,5.0,5.2,5.2,5.8,5.2,5.7,5.2,4.4,4.0,4.4,4.1,3.7,4.3,3.5,4.1,4.2,4.2,3.5,3.2,3.3,2.8,2.3,2.3,2.4,2.1,2.0,3.1,3.2,2.2,2.0,1.2,0.8,1.0,1.7,1.5,1.5,1.9,2.1,2.2,2.6,2.8,3.3,3.8,3.3,4.0,3.0,4.1,3.9,4.8,5.0,5.4,4.6,5.0,5.5,5.3,5.9,6.4,6.2,5.8,5.0,4.3,4.4,3.9,4.3,3.6,4.5,4.7,4.8,5.4,6.1,6.3,5.5,5.5,6.2,6.3,7.3,7.3,8.4,8.8,8.2,7.7,9.0,9.3,9.9,10.6,10.7,11.0,12.0,11.8,12.4,12.3,11.4,10.9,10.9,9.6,10.0,8.7,9.4,8.1,8.9,7.5,7.3,6.7,6.0,6.7,5.8,6.3,6.3,6.1,5.4,5.1,4.8,4.0,4.5,3.6,4.6,4.5,4.1,4.4,4.9,6.3,7.4],[23.8,22.6,20.8,21.1,20.2,21.3,20.2,22.4,21.5,19.3,20.3,21.0,21.5,20.7,21.4,22.3,21.8,21.8,22.7,22.7,22.7,22.6,23.2,23.1,22.4,20.5,21.1,20.9,20.6,19.8,19.9,19.4,18.9,17.4,16.8,16.8,17.1,16.6,15.1,14.7,16.0,14.5,14.4,13.9,13.6,11.9,11.0,9.7,7.6,6.4,6.3,5.7,4.8,4.6,4.5,4.2,3.8,4.1,4.3,4.6,5.1,6.0,6.3,6.5,7.1,7.7,7.9,7.4,7.6,7.5,7.2,8.0,7.1,7.9,7.4,8.1,8.4,10.5,11.8,12.7,14.2,14.7,16.2,17.1,18.2,19.2,20.0,21.0,19.0,18.2,18.2,16.5,16.0,15.0,13.8,13.5,11.3,10.1,9.1,8.2,7.7,7.4,7.0,6.9,6.5,6.6,7.1,6.5,6.9,6.7,7.5,7.5,8.3,8.6,9.4,10.0,10.3,9.6,10.0,10.6,10.1,10.6,10.6,11.7,11.2,11.7,10.5,10.3,9.7,8.9,8.1,8.0,7.4,6.8,6.7,6.8,6.4,5.9,6.1,6.2,5.7,5.4,5.6,5.7,5.3,4.7,5.5,5.4,4.8,4.4,5.1,5.3,6.1,6.5,7.1,6.7,6.5,5.8,5.5,4.8,4.4,4.4,5.1,4.8,5.6,5.0,4.5,4.2,4.3,3.6,4.1,3.3,3.6,3.3,2.8,3.2,4.1,4.8,4.7,4.2,4.2,3.6,2.8,2.7,2.0,2.3,2.6,2.3,2.0,2.6,2.9,2.5,2.6,3.0,3.1,3.0,3.3,3.8,3.6,3.7,4.1,4.4,4.2,4.8,4.1,4.5,4.0,3.4,3.1,3.2,3.0,2.8,3.3,2.7,3.2,3.2,3.1,2.7,2.6,2.5,2.3,1.8,1.9,1.9,1.9,1.6,2.5,3.1,2.2,2.3,1.6,1.0,0.8,1.0,1.3,1.2,1.2,1.5,1.8,2.0,2.1,2.5,2.7,2.5,2.8,2.2,3.0,3.0,3.5,3.9,4.0,3.5,3.9,4.4,4.1,4.8,5.1,4.9,4.4,4.1,3.4,3.7,3.0,3.4,3.1,3.3,3.4,3.4,4.0,4.4,4.7,4.1,4.2,4.6,4.6,5.6,5.4,6.3,6.8,6.4,6.0,7.0,7.4,7.8,8.8,8.8,9.1,10.0,10.0,10.7,10.7,9.4,9.0,8.5,7.6,7.8,6.7,7.0,6.3,6.6,5.8,5.7,5.4,4.5,5.2,4.5,4.9,4.7,4.9,4.4,4.1,3.9,3.4,3.7,3.2,3.8,3.7,3.5,3.7,4.2,5.8,7.0],[23.6,23.0,20.8,21.3,21.0,22.0,20.6,22.8,21.1,18.9,20.4,20.6,20.9,20.8,22.3,22.6,22.6,22.4,23.6,23.5,23.1,22.7,23.5,23.0,22.2,19.7,20.9,20.9,20.5,19.6,19.4,19.2,18.4,17.2,16.4,17.2,16.9,16.3,15.2,14.7,15.4,14.4,14.7,14.0,13.4,11.7,11.0,9.5,7.6,6.6,6.1,5.5,5.0,4.8,4.7,4.2,3.7,4.0,4.4,4.8,5.3,6.4,6.5,6.9,7.4,8.2,8.5,7.9,8.2,8.0,7.6,8.4,7.6,8.3,7.9,8.2,8.6,10.7,11.6,12.6,14.3,14.6,16.1,17.3,18.1,19.4,19.4,20.7,18.9,18.0,18.1,16.3,15.7,15.1,13.6,13.7,11.6,10.5,9.6,8.4,8.4,8.1,7.5,7.4,7.0,6.9,7.5,7.0,7.3,7.4,8.1,8.4,9.1,9.3,10.4,11.1,11.4,10.3,10.4,11.3,11.0,11.4,11.5,12.5,12.0,12.2,11.0,10.6,9.9,9.7,8.6,8.5,7.7,7.4,7.0,7.4,7.2,6.5,6.4,6.6,6.3,5.7,6.0,6.1,5.8,4.7,5.8,5.8,5.0,4.4,5.4,5.5,6.3,7.0,7.8,7.3,6.9,6.1,5.6,5.2,4.3,4.3,5.1,5.0,5.6,5.1,4.2,4.1,4.3,3.5,4.3,3.3,3.7,3.4,3.0,3.2,4.4,5.0,4.9,4.3,4.4,3.9,2.9,3.3,2.3,2.8,3.0,2.4,2.2,3.0,2.9,2.5,2.6,3.1,3.0,2.8,3.3,3.7,3.3,3.6,4.3,4.3,4.1,4.7,4.1,4.5,3.8,3.3,3.0,3.0,3.0,2.8,3.1,2.5,3.0,3.2,3.3,2.7,2.5,2.6,2.4,1.8,2.0,2.1,2.2,2.0,2.8,3.1,2.4,2.5,1.8,1.3,0.9,0.8,1.0,1.2,1.2,1.2,1.5,1.9,2.0,2.3,2.7,2.4,2.7,2.1,2.9,2.9,3.4,3.9,3.9,3.3,3.8,4.4,4.1,4.8,5.2,5.2,4.5,4.1,3.3,3.5,3.0,3.3,3.0,3.4,3.3,3.4,3.9,4.4,4.7,4.1,4.2,4.7,5.0,5.9,5.7,6.7,7.2,7.0,6.7,7.4,8.0,8.3,9.2,9.5,9.7,11.0,11.0,11.8,11.8,10.4,9.6,9.4,8.5,8.2,7.5,7.5,6.9,7.0,6.1,6.0,5.4,4.7,5.3,4.7,4.9,4.6,5.0,4.4,3.9,3.8,3.3,3.5,3.1,3.7,3.7,3.4,3.8,4.3,5.7,7.0],[23.8,23.0,21.0,21.3,21.0,21.6,20.6,22.9,21.7,19.1,20.5,20.7,21.0,20.6,22.0,22.4,22.4,22.2,23.5,23.6,23.4,23.2,23.1,22.9,22.5,20.4,20.9,20.9,20.6,19.9,19.6,18.8,18.3,17.2,16.2,17.1,16.6,16.2,14.9,14.6,15.3,14.1,14.2,13.7,13.5,11.7,10.6,9.4,7.2,6.1,5.8,5.2,4.7,4.5,4.6,4.1,3.7,4.0,4.3,4.7,5.0,5.6,6.1,6.4,6.9,7.5,7.8,7.4,7.6,7.6,7.1,7.9,7.1,7.9,7.5,7.8,8.0,10.1,11.0,11.9,13.5,13.9,15.4,16.3,17.5,19.0,18.5,20.1,18.2,17.2,17.6,15.7,15.2,14.6,13.0,13.1,11.0,10.1,9.2,8.3,7.9,7.6,6.9,6.9,6.5,6.6,7.1,6.4,6.6,6.7,7.5,7.7,8.2,8.4,9.3,10.0,10.4,9.4,9.9,10.7,10.1,10.3,10.6,11.7,11.2,11.2,10.1,9.9,8.9,8.5,7.7,7.5,7.3,6.8,6.5,6.6,6.6,6.0,5.9,6.0,5.7,5.3,5.6,5.7,5.5,4.7,5.5,5.4,4.8,4.4,5.2,5.4,6.2,6.7,7.2,6.7,6.5,5.9,5.4,4.9,4.3,4.3,5.1,4.8,5.5,4.9,4.3,4.1,4.2,3.6,4.2,3.5,3.8,3.6,3.0,3.5,4.5,4.8,4.9,4.4,4.5,4.1,3.2,3.4,2.5,2.9,3.3,2.6,2.3,3.1,3.2,2.5,2.6,3.2,3.1,2.7,3.3,3.6,3.4,3.5,4.0,4.1,4.0,4.4,3.9,4.1,3.8,3.2,3.0,3.1,3.0,2.6,3.1,2.7,3.3,3.3,3.5,2.9,2.6,2.8,2.7,2.0,2.1,2.3,2.1,2.0,2.8,3.1,2.3,2.6,1.8,1.4,1.3,0.9,0.8,0.9,1.2,1.2,1.2,1.7,2.0,2.2,2.7,2.3,2.6,2.2,2.9,3.0,3.5,3.9,4.0,3.5,3.9,4.4,4.1,4.9,5.0,5.0,4.5,4.2,3.5,3.6,3.0,3.4,3.0,3.3,3.3,3.4,3.8,4.2,4.4,4.0,4.1,4.5,4.7,5.5,5.4,6.3,6.7,6.2,6.1,6.8,7.4,7.7,8.5,8.6,8.9,9.9,9.9,10.6,10.5,9.3,8.9,8.6,7.9,7.8,7.0,7.0,6.3,6.6,5.7,5.6,5.2,4.5,5.1,4.5,4.7,4.4,4.7,4.3,3.9,3.8,3.4,3.7,3.2,3.9,3.9,3.6,3.9,4.4,5.6,6.9],[23.2,21.8,20.3,20.4,20.3,21.1,20.4,22.4,21.3,18.9,20.0,20.9,20.9,20.4,21.5,22.2,21.8,21.8,22.8,22.9,22.8,22.9,22.9,22.7,22.0,20.7,20.5,20.8,20.8,19.8,19.6,18.8,18.3,17.1,16.4,16.4,16.6,16.1,14.7,14.1,15.5,13.9,13.8,13.2,13.5,11.3,10.6,9.4,7.4,6.3,6.2,5.3,4.7,4.3,4.4,4.1,3.6,3.8,4.1,4.5,4.8,5.6,5.8,6.0,6.8,7.2,7.6,7.1,7.3,7.1,6.6,7.4,6.5,7.4,6.9,7.5,7.6,9.8,10.9,11.6,13.3,14.1,15.6,16.5,17.2,18.6,19.1,20.9,18.1,17.4,17.2,15.5,15.1,14.4,12.9,12.8,10.6,9.3,8.4,7.8,7.2,7.0,6.5,6.5,6.1,6.2,6.8,6.2,6.7,6.6,7.6,7.3,8.1,8.3,9.1,9.9,10.1,9.1,9.9,10.5,10.0,10.1,10.5,11.6,10.9,11.2,10.0,9.6,9.0,8.2,7.6,7.5,7.2,6.7,6.4,6.7,6.5,5.7,5.8,6.0,5.6,5.2,5.5,5.6,5.1,4.6,5.2,5.1,4.5,4.3,4.9,5.0,5.8,6.2,6.8,6.3,6.1,5.4,4.9,4.5,4.0,4.1,4.5,4.2,4.8,4.3,3.8,3.7,3.8,3.3,3.9,3.2,3.6,3.5,2.9,3.4,4.4,4.7,4.9,4.4,4.5,3.9,3.2,3.2,2.4,2.7,3.0,2.4,2.0,2.7,2.9,2.2,2.2,2.8,2.8,2.5,2.8,3.1,2.9,3.0,3.5,3.7,3.7,4.0,3.5,3.8,3.4,2.8,2.6,2.8,2.8,2.4,2.9,2.5,3.2,3.3,3.4,3.0,2.8,2.7,2.7,2.0,2.2,2.4,2.2,2.0,2.9,3.2,2.4,2.6,1.8,1.3,1.3,1.2,0.9,0.8,0.9,1.1,1.1,1.3,1.5,2.0,2.4,2.1,2.6,2.1,2.9,2.9,3.5,3.7,3.9,3.4,3.8,4.1,3.9,4.5,4.7,4.7,4.3,3.9,3.4,3.3,2.8,3.1,2.6,3.0,3.0,3.2,3.6,4.1,4.1,3.7,3.9,4.3,4.4,5.2,5.2,6.0,6.5,6.1,5.9,6.7,7.2,7.6,8.5,8.6,9.0,9.9,9.6,10.4,10.4,9.0,8.9,8.7,7.7,8.0,6.7,6.9,6.1,6.3,5.3,5.3,4.9,4.2,4.6,4.1,4.3,3.9,4.2,3.8,3.5,3.4,2.9,3.4,2.9,3.6,3.7,3.3,3.8,4.3,5.5,6.8],[23.1,22.6,20.2,20.7,20.3,21.1,19.8,22.5,21.0,18.8,19.9,20.6,20.9,20.7,21.7,22.3,21.9,21.9,23.0,23.1,22.4,22.6,22.9,22.8,22.1,20.0,20.7,20.6,20.5,19.7,19.2,18.6,18.3,16.9,16.2,16.2,16.5,16.0,14.6,14.1,15.1,14.1,14.0,13.8,13.1,11.5,10.8,9.5,7.6,6.3,6.0,5.2,4.5,4.3,4.1,3.8,3.2,3.4,3.8,4.2,4.5,5.3,5.6,5.9,6.7,7.1,7.4,6.9,7.1,7.0,6.7,7.5,6.6,7.3,6.9,7.2,7.9,10.1,11.1,12.1,13.7,14.3,15.8,16.8,17.5,18.9,19.3,20.4,18.4,17.8,17.5,15.8,15.7,14.7,13.2,13.3,10.9,9.8,8.7,7.9,7.4,7.0,6.5,6.4,6.0,6.1,6.6,6.2,6.6,6.6,7.3,7.4,8.1,8.3,9.1,9.8,10.3,9.2,9.6,10.5,10.3,10.6,10.8,11.8,11.4,11.7,10.4,10.1,9.4,8.9,8.0,7.7,7.2,6.5,6.4,6.5,6.4,5.8,5.7,6.0,5.6,5.1,5.3,5.5,5.1,4.4,5.0,5.0,4.4,4.0,4.8,4.8,5.6,6.0,6.6,6.2,5.9,5.3,4.8,4.6,3.9,3.9,4.4,4.2,4.8,4.4,3.7,3.5,3.7,3.1,3.8,3.1,3.5,3.5,2.6,3.4,4.5,5.0,5.0,4.5,4.6,4.0,3.1,3.1,2.3,2.7,2.9,2.2,2.0,2.7,2.7,2.1,2.2,2.7,2.5,2.2,2.7,3.0,2.7,2.8,3.3,3.6,3.5,3.9,3.4,3.6,3.1,2.7,2.3,2.4,2.4,2.0,2.9,2.5,3.1,3.1,3.4,2.8,2.7,2.8,2.6,2.0,2.2,2.4,2.3,2.1,2.9,3.1,2.4,2.5,1.9,1.6,1.2,1.3,1.1,0.9,0.8,0.9,1.1,1.3,1.4,1.8,2.1,1.9,2.2,1.9,2.5,2.7,3.2,3.7,3.9,3.2,3.7,4.2,3.9,4.5,4.9,4.9,4.4,3.9,3.3,3.2,2.7,3.0,2.5,2.8,2.7,2.8,3.2,3.7,3.9,3.4,3.7,4.0,4.2,5.0,5.0,5.8,6.3,6.1,5.8,6.7,7.2,7.4,8.5,8.6,8.9,10.1,10.0,10.6,10.7,9.3,8.8,8.5,7.6,7.5,6.7,6.6,6.1,6.1,5.3,5.2,4.8,4.1,4.4,4.0,4.1,3.8,4.2,3.6,3.2,3.1,2.9,3.2,2.8,3.5,3.6,3.3,3.8,4.4,5.7,6.9],[23.7,22.8,20.8,21.1,21.2,22.0,20.8,23.1,21.8,19.2,20.5,21.3,21.3,20.9,22.0,22.8,22.4,22.3,23.2,23.8,23.1,23.4,23.2,23.1,22.3,20.7,20.9,21.1,20.8,20.1,19.8,19.0,18.5,17.5,16.3,17.0,16.7,16.4,15.1,14.6,15.3,14.6,14.7,14.1,13.8,11.9,11.1,9.7,7.7,6.4,6.0,5.4,4.7,4.7,4.4,4.1,3.5,3.7,4.1,4.5,5.0,5.7,6.2,6.5,7.2,7.6,7.8,7.4,7.6,7.5,7.2,7.9,7.2,7.7,7.3,7.6,8.1,10.1,11.2,12.0,13.8,14.2,15.6,16.9,17.2,19.0,19.0,20.3,18.4,17.6,17.5,15.6,15.1,14.6,12.7,13.2,11.0,10.1,8.9,8.1,7.7,7.5,7.0,6.7,6.6,6.4,7.1,6.7,6.8,7.0,7.7,7.8,8.5,8.5,9.5,10.2,10.6,9.4,9.8,10.8,10.2,10.5,10.9,12.0,11.5,11.7,10.3,10.2,9.2,9.1,8.2,7.8,7.4,7.0,6.6,6.8,6.7,6.2,6.0,6.2,6.1,5.4,5.6,5.9,5.6,4.6,5.4,5.5,4.8,4.3,5.2,5.2,6.0,6.6,7.2,6.7,6.4,5.8,5.3,4.9,4.1,4.2,4.9,4.6,5.2,4.6,4.1,3.8,4.1,3.3,4.1,3.3,3.7,3.7,2.9,3.5,4.7,5.1,5.1,4.6,4.8,4.3,3.3,3.3,2.6,2.9,3.3,2.4,2.1,3.0,3.0,2.4,2.4,3.0,2.9,2.5,3.0,3.3,3.0,3.1,3.7,3.9,3.8,4.2,3.7,3.9,3.4,2.9,2.7,2.6,2.7,2.4,3.1,2.6,3.2,3.4,3.7,3.1,2.8,3.0,2.8,1.9,2.4,2.5,2.4,2.3,3.0,3.3,2.6,2.9,2.0,1.6,1.5,1.3,1.4,1.1,0.8,0.8,1.0,1.4,1.5,1.8,2.3,1.9,2.4,1.9,2.8,3.0,3.5,4.0,4.0,3.4,4.0,4.5,4.1,4.8,5.2,5.2,4.6,4.2,3.6,3.5,2.9,3.3,2.8,3.0,3.0,3.1,3.5,4.0,4.2,3.7,3.9,4.4,4.6,5.5,5.5,6.3,6.8,6.4,6.2,7.0,7.5,7.8,8.7,8.7,9.2,10.3,10.2,11.0,10.8,9.6,9.0,9.0,7.9,7.9,7.1,7.2,6.5,6.7,5.7,5.7,5.1,4.5,5.0,4.5,4.6,4.1,4.6,4.1,3.6,3.5,3.1,3.5,3.2,3.8,3.8,3.4,4.0,4.6,5.6,7.0],[23.9,22.9,20.9,21.3,20.9,21.8,20.7,23.0,21.6,19.1,20.4,21.2,21.3,20.9,21.9,22.2,22.0,22.4,23.1,23.4,23.3,23.3,23.4,23.3,23.1,21.0,21.2,21.3,20.7,20.4,19.9,18.9,18.7,17.6,16.6,17.0,17.0,16.6,15.4,14.7,15.6,14.5,14.3,14.0,14.2,11.8,10.9,9.7,7.7,6.4,6.1,5.7,5.0,4.8,4.8,4.2,3.8,4.1,4.2,4.7,5.0,5.7,6.1,6.4,7.1,7.6,8.0,7.5,8.0,7.7,7.2,8.1,7.1,7.8,7.4,7.6,7.9,9.9,11.0,11.7,13.4,14.1,15.4,16.6,17.3,18.7,18.7,20.4,18.1,17.2,17.4,15.3,14.9,14.3,12.5,12.8,10.6,9.7,8.9,8.2,7.9,7.7,7.0,7.2,6.6,6.9,7.4,6.9,7.3,7.4,8.2,7.9,8.8,8.9,9.9,10.8,11.0,9.7,10.3,11.4,10.6,10.5,11.1,12.1,11.4,11.2,10.4,9.9,9.2,8.7,8.1,8.0,7.9,7.2,6.9,7.2,7.1,6.4,6.3,6.8,6.3,5.8,6.2,6.3,5.8,5.2,5.9,5.9,5.0,4.9,5.7,5.7,6.6,7.1,7.7,7.2,6.9,6.2,5.7,5.2,4.6,4.7,5.4,5.0,5.6,5.0,4.4,4.2,4.5,3.8,4.5,3.8,4.2,4.1,3.3,4.1,5.1,5.4,5.5,5.0,5.1,4.7,3.8,3.8,3.0,3.2,3.6,2.8,2.4,3.2,3.4,2.6,2.6,3.3,3.2,2.6,3.2,3.7,3.3,3.3,3.8,4.1,3.9,4.3,3.7,4.1,3.6,3.0,2.9,2.9,2.9,2.5,3.3,2.9,3.7,3.8,3.9,3.5,3.2,3.4,3.1,2.4,2.6,2.9,2.8,2.6,3.4,3.7,3.0,3.2,2.3,2.0,2.0,1.6,1.5,1.4,1.2,0.9,0.8,1.1,1.5,1.7,2.3,2.0,2.5,2.2,3.0,3.2,3.8,4.3,4.5,3.9,4.4,5.0,4.6,5.4,5.6,5.8,5.1,4.8,4.1,4.1,3.2,3.6,2.9,3.4,3.2,3.4,3.7,4.2,4.3,3.9,4.2,4.6,4.9,5.6,5.6,6.4,6.9,6.5,6.4,7.1,7.7,7.9,9.0,9.0,9.4,10.6,10.7,11.4,11.3,10.0,9.5,9.3,8.1,8.3,7.3,7.5,6.6,6.9,5.9,5.7,5.4,4.6,5.2,4.5,4.7,4.3,4.7,4.3,3.8,3.8,3.4,4.0,3.5,4.3,4.4,4.0,4.5,4.9,5.9,7.1],[23.7,22.3,20.8,21.0,20.7,21.3,20.5,22.7,21.8,19.3,20.6,21.4,21.6,21.1,22.0,22.6,22.1,22.2,23.0,23.8,23.5,23.2,23.7,23.4,23.0,21.4,21.4,21.5,21.2,20.7,20.3,19.3,19.1,18.1,17.0,17.1,17.3,16.8,15.5,15.1,15.9,14.7,14.3,14.0,14.3,12.1,11.3,10.1,8.2,6.9,6.6,6.0,5.4,5.3,5.1,4.7,4.2,4.3,4.4,5.0,5.3,6.2,6.3,6.8,7.6,8.2,8.5,8.0,8.3,8.0,7.5,8.3,7.4,8.0,7.5,7.9,8.3,10.5,11.5,12.1,13.7,14.2,15.6,16.9,17.2,19.2,19.7,21.0,18.5,18.0,17.7,15.6,15.3,14.8,13.2,13.5,11.2,10.3,9.2,8.7,8.1,8.0,7.4,7.5,7.0,7.2,7.9,7.3,8.0,8.0,9.0,8.6,9.6,9.9,11.0,11.9,12.1,10.5,11.7,12.4,11.6,12.1,12.2,13.1,12.3,12.6,11.1,10.7,10.3,9.5,8.9,8.8,8.6,8.0,7.5,7.9,7.8,6.9,6.9,7.3,6.9,6.3,6.6,6.8,6.2,5.7,6.2,6.4,5.4,5.3,6.2,6.3,7.2,7.8,8.3,7.7,7.3,6.7,6.3,5.9,4.9,5.2,5.8,5.4,5.8,5.2,4.7,4.4,4.9,4.1,5.1,4.3,4.6,4.7,3.9,4.7,5.7,6.0,6.3,5.6,5.9,5.5,4.3,4.3,3.3,3.6,4.0,3.1,2.8,3.4,3.5,2.8,2.7,3.4,3.3,2.5,3.2,3.6,3.3,3.2,3.7,4.2,3.8,4.4,3.6,4.0,3.6,2.8,2.8,3.0,3.2,2.7,3.6,3.4,4.2,4.3,4.5,3.9,3.6,3.9,3.7,2.8,3.0,3.3,3.1,2.9,3.8,4.0,3.2,3.3,2.6,2.3,2.3,2.1,1.7,1.5,1.6,1.4,0.9,0.8,1.1,1.6,2.3,2.0,2.9,2.6,3.4,3.7,4.3,4.8,4.9,4.5,5.0,5.7,5.2,6.2,6.3,6.5,5.8,5.5,4.7,4.4,3.6,3.8,3.1,3.4,3.3,3.6,3.8,4.5,4.5,3.9,4.2,4.8,5.1,5.9,6.1,6.8,7.4,7.2,7.1,7.8,8.4,8.7,9.9,10.5,10.5,11.8,11.8,12.6,12.4,10.9,10.6,10.2,9.0,9.3,8.1,8.1,7.3,7.3,6.4,6.2,5.9,5.0,5.5,4.7,4.9,4.4,5.0,4.4,3.8,3.9,3.6,4.2,3.8,4.9,5.1,4.3,5.2,5.7,6.6,7.9],[24.3,23.4,21.4,21.4,20.7,21.8,20.8,23.1,21.9,20.0,21.1,22.0,22.0,21.6,22.3,23.6,22.6,22.7,23.5,24.0,23.5,23.4,23.9,23.5,23.0,21.4,21.7,22.0,21.7,20.6,20.7,20.1,19.7,18.2,17.6,17.8,17.9,17.7,16.1,15.8,16.8,15.7,15.2,15.0,15.1,13.5,12.4,10.7,8.5,7.6,6.9,6.6,5.9,5.8,5.4,4.8,4.4,4.5,4.6,5.3,5.9,6.9,7.3,7.7,8.5,9.1,9.5,9.0,9.4,8.9,8.6,9.5,8.5,9.2,8.6,9.4,9.7,11.5,12.5,13.2,14.9,15.0,16.6,17.7,17.8,20.1,20.3,21.7,19.1,19.1,18.5,16.3,15.9,15.6,13.8,14.6,12.3,11.2,10.1,9.6,8.9,8.9,8.5,8.5,7.8,7.9,8.5,7.7,8.7,8.6,9.6,9.3,10.2,10.5,11.6,12.4,12.8,11.0,12.1,13.3,12.4,13.5,14.0,14.7,13.8,14.2,12.4,12.3,11.2,11.0,10.5,9.8,9.0,8.8,8.2,8.5,8.2,7.4,7.4,7.7,7.2,6.4,6.8,7.0,6.5,6.2,6.6,6.9,5.9,6.0,7.2,7.4,8.0,9.0,9.4,8.6,8.5,7.3,7.2,7.0,5.6,6.2,7.2,6.7,7.2,6.3,5.5,5.4,6.0,5.1,6.4,5.5,5.6,5.9,5.0,5.8,7.1,7.6,7.6,7.0,7.6,6.7,5.5,5.2,4.1,4.2,4.9,4.1,3.2,3.9,4.3,3.0,2.9,4.0,3.9,2.6,3.8,4.4,3.6,3.7,4.4,4.8,4.4,4.8,4.0,4.5,3.9,3.0,2.9,2.9,3.3,3.0,4.2,4.0,5.2,5.4,5.9,4.7,4.4,5.1,4.5,3.4,3.9,4.1,3.9,3.3,4.2,4.3,3.6,3.8,2.9,3.0,3.0,2.8,2.6,1.8,2.0,2.1,1.6,1.2,0.8,1.2,2.1,1.9,2.7,2.8,3.8,4.4,4.8,5.6,5.9,5.3,6.2,7.2,6.2,7.7,7.8,8.0,7.6,7.1,5.9,5.6,4.7,4.7,3.7,3.8,3.5,3.7,4.2,4.8,5.1,4.5,4.9,5.3,5.6,6.7,6.5,7.5,7.9,7.9,7.5,8.5,9.3,9.0,10.8,11.1,10.7,12.4,12.1,13.2,13.1,11.6,10.9,10.4,9.5,9.3,8.4,8.5,7.7,7.7,7.0,7.1,6.9,5.6,6.4,5.6,5.9,5.1,6.0,5.2,4.3,4.5,4.4,5.4,5.1,6.0,6.6,5.3,6.6,7.0,7.8,9.2],[24.8,24.3,22.4,22.3,21.7,22.4,21.4,23.8,22.8,20.6,21.8,22.7,23.0,21.8,22.7,24.0,23.6,23.2,23.9,24.2,24.2,23.9,24.5,24.1,23.8,21.9,22.6,22.7,22.6,21.4,21.5,21.0,20.2,19.1,18.5,18.5,18.5,18.1,16.6,16.0,17.2,16.5,15.9,16.3,15.8,14.1,13.7,11.7,9.5,8.9,7.8,7.4,6.9,7.0,6.7,6.1,5.6,6.1,5.3,6.4,7.3,8.9,9.5,9.7,11.3,12.1,12.6,11.8,12.3,11.9,10.6,11.9,10.7,11.0,10.2,11.1,10.9,12.4,13.5,15.2,16.1,16.5,17.9,19.4,19.8,21.4,21.7,22.7,20.7,20.8,20.2,18.6,17.6,17.7,16.1,16.5,14.0,13.4,12.2,12.3,10.9,11.6,10.5,10.8,10.0,9.7,11.2,9.6,11.6,11.5,12.9,12.7,13.3,14.2,15.1,15.6,15.8,14.4,14.3,16.3,15.3,15.4,16.6,17.7,16.0,16.2,14.1,14.3,13.0,13.6,12.5,12.7,12.2,11.8,11.0,11.5,10.9,9.9,10.0,10.4,9.8,8.5,9.6,9.3,8.1,8.0,8.6,8.9,7.1,7.4,9.2,9.1,10.2,11.5,12.0,11.1,11.2,9.2,9.2,8.5,7.4,8.1,9.4,8.7,9.6,9.2,8.1,7.4,8.6,7.0,8.5,7.9,7.9,8.3,6.7,8.8,9.0,10.0,10.6,9.7,10.1,9.1,8.4,7.7,5.9,5.9,6.7,5.5,4.1,5.4,5.7,4.2,4.3,5.6,5.3,3.9,5.2,6.4,5.5,5.4,6.8,7.4,7.1,8.0,6.0,6.9,5.9,3.8,4.3,3.4,3.9,3.9,5.1,5.6,7.2,7.8,8.4,7.3,6.5,8.3,6.6,4.9,6.8,7.2,7.4,5.1,6.7,7.1,6.2,7.1,5.3,5.8,4.7,4.9,4.8,3.6,3.4,3.3,3.4,2.2,1.8,0.8,1.6,2.2,3.1,4.2,5.1,6.0,6.8,7.9,7.7,7.0,8.3,9.3,8.4,9.7,10.0,10.7,10.0,9.2,8.4,7.4,6.0,5.7,4.7,5.2,4.8,4.3,5.2,6.6,7.0,6.4,6.6,6.9,7.1,9.0,8.7,10.0,10.5,10.0,9.9,11.3,12.5,12.8,14.5,14.0,14.1,15.6,15.2,16.0,15.8,14.9,14.4,13.6,12.9,12.8,11.9,11.8,10.0,10.5,9.0,9.0,8.6,7.0,8.3,7.7,8.2,7.7,8.8,7.9,6.4,6.4,5.9,6.9,6.4,8.3,8.5,7.0,8.8,9.3,10.3,11.7],[25.0,24.2,22.2,22.4,21.9,22.8,22.0,23.7,23.3,21.0,21.9,22.9,23.2,22.3,22.9,24.3,24.0,23.2,24.0,24.4,24.1,24.3,24.2,23.8,23.9,22.5,22.3,22.7,22.9,21.9,21.5,20.7,20.2,19.6,18.6,18.7,18.6,18.1,16.3,16.1,16.9,16.3,15.9,16.1,15.7,13.9,13.8,11.4,8.9,8.1,7.2,6.3,5.6,5.5,5.7,5.0,4.1,4.5,4.8,6.0,7.0,8.4,9.4,9.3,11.3,11.1,11.7,10.9,11.2,10.6,10.1,11.6,10.7,11.1,10.1,10.8,11.1,12.9,13.7,15.4,16.6,16.9,18.2,19.9,19.8,21.9,22.0,23.3,20.9,21.0,20.3,18.7,17.7,17.8,16.2,16.7,14.2,12.9,11.7,11.7,10.0,10.7,9.5,9.9,8.9,8.1,9.9,8.1,9.9,9.8,11.5,11.0,11.7,12.4,13.5,14.1,14.3,13.0,13.1,14.9,13.9,13.9,15.2,16.5,14.6,15.5,13.1,13.4,12.1,12.6,11.2,11.0,10.4,10.0,9.4,9.6,9.0,8.1,8.2,8.5,7.8,6.8,7.3,7.2,6.3,6.4,6.7,7.0,5.5,5.7,7.3,7.4,8.5,9.8,10.4,9.4,9.5,7.7,7.6,7.3,5.9,6.5,7.8,7.2,8.7,8.0,6.6,6.8,7.5,6.7,8.4,7.5,8.7,8.3,6.9,8.8,9.4,10.0,11.1,9.8,10.5,9.7,9.3,8.4,7.2,8.1,7.9,6.4,5.6,6.6,6.3,5.0,5.3,6.0,5.2,4.7,6.0,6.5,5.4,5.7,7.3,7.6,6.8,8.8,6.0,7.0,5.3,4.1,3.6,2.5,2.9,3.3,4.1,4.7,6.3,6.9,7.7,6.5,6.1,8.3,7.7,6.1,7.4,8.7,8.9,7.2,9.2,9.4,7.9,8.8,6.7,7.1,6.3,5.5,5.5,5.5,4.4,3.6,4.4,3.8,2.8,1.2,0.8,1.8,2.3,3.6,3.8,4.9,5.1,6.4,6.2,5.6,7.2,7.6,7.2,8.3,8.7,9.5,8.6,7.9,7.0,6.4,5.2,4.4,4.3,3.8,4.3,3.8,5.1,6.2,7.1,5.7,5.6,6.7,5.8,8.1,7.7,9.2,9.5,9.2,8.2,9.9,11.0,11.2,13.1,12.5,12.7,14.3,13.6,14.3,14.2,13.1,12.2,12.3,11.5,11.3,10.0,10.2,8.4,8.8,7.7,8.1,7.4,5.5,7.5,6.5,7.7,7.3,8.2,7.5,5.6,5.3,5.4,5.7,6.0,7.4,8.0,7.0,8.3,9.6,10.2,11.5],[24.3,23.2,20.8,21.3,20.8,22.4,20.4,22.7,22.0,19.6,20.3,21.4,21.9,21.1,21.9,22.9,22.7,22.2,23.2,23.3,22.5,23.0,23.0,22.9,22.4,20.6,21.1,21.3,21.1,19.8,20.1,19.3,18.7,17.8,16.8,17.2,16.9,16.9,15.4,14.4,15.2,14.6,14.6,14.2,13.7,12.1,10.7,9.1,7.1,5.7,5.5,4.6,3.6,3.4,3.1,2.9,2.4,2.8,3.1,3.1,3.8,4.5,5.1,5.4,6.3,6.3,6.8,6.5,6.7,6.6,6.3,7.1,6.4,7.6,7.0,7.8,8.3,10.6,12.0,12.8,14.4,14.8,15.9,17.5,17.7,19.1,19.5,20.7,18.2,17.8,17.5,15.4,15.2,14.7,13.2,13.3,11.5,10.0,8.6,7.7,7.0,6.6,6.1,5.9,5.4,5.2,5.6,5.1,5.4,5.6,6.2,6.5,7.2,7.6,8.3,8.9,9.3,8.1,9.0,9.6,9.1,9.5,10.1,10.8,10.3,10.8,9.7,9.2,8.4,7.9,7.0,6.5,6.2,5.7,5.4,5.6,5.5,5.0,4.8,5.0,4.7,4.1,4.2,4.2,4.0,3.5,4.0,4.3,3.4,3.3,4.3,4.6,5.0,5.8,6.2,5.5,5.6,4.6,4.7,4.4,3.5,3.7,4.7,4.1,5.1,4.3,3.9,3.8,4.1,3.9,4.7,4.1,4.7,4.5,4.2,4.7,5.6,5.6,5.9,5.3,5.6,5.4,4.5,4.5,4.1,4.3,4.3,3.6,3.3,3.8,3.6,2.9,3.1,3.5,3.2,2.4,3.3,3.6,3.0,3.0,3.8,3.9,3.5,4.1,3.4,3.6,2.8,2.3,2.0,1.6,1.7,1.9,2.4,2.5,3.1,3.0,3.7,3.3,3.1,4.0,3.9,3.1,3.5,4.3,4.3,4.0,5.0,5.3,4.3,4.8,3.9,3.6,3.5,2.6,3.0,3.2,2.6,2.2,2.8,2.8,2.1,1.7,1.0,0.8,1.0,1.5,1.7,2.3,2.6,2.9,3.2,3.2,3.4,4.2,3.9,4.9,4.8,5.2,4.8,4.5,3.6,3.8,3.1,2.9,2.5,2.5,2.2,2.0,2.6,3.2,3.4,3.2,3.4,3.5,3.5,4.3,4.2,4.9,5.3,5.1,4.8,5.6,6.2,6.4,7.6,7.6,7.3,8.7,8.6,9.4,9.6,8.2,7.7,7.2,6.7,6.3,5.5,5.7,5.0,5.2,4.6,4.6,4.4,3.5,4.0,3.7,3.9,3.5,4.4,4.0,3.1,3.1,3.2,3.4,3.5,3.9,4.5,4.3,4.6,5.6,6.0,7.3],[23.7,22.4,20.2,21.1,20.9,21.4,20.8,23.0,21.6,18.9,20.4,21.2,21.3,20.9,22.1,22.8,22.5,22.0,23.2,23.1,22.5,22.9,22.8,22.5,21.8,20.7,20.5,20.5,20.5,20.1,19.3,18.5,18.5,17.6,16.0,16.6,16.4,16.6,15.0,13.9,14.6,14.2,14.1,13.3,13.8,11.2,10.1,8.6,6.6,5.2,5.1,4.3,3.4,3.0,3.0,2.8,2.2,2.5,2.9,3.2,3.7,4.2,4.8,5.2,5.7,5.8,6.4,5.8,6.1,5.9,5.6,6.3,5.6,6.6,6.2,7.0,7.3,9.9,11.1,11.6,13.4,14.1,15.2,16.7,17.3,19.0,18.9,20.5,18.2,17.6,17.4,15.0,14.8,14.0,12.4,12.3,10.6,9.1,7.9,6.9,6.2,6.0,5.4,5.3,5.0,4.8,5.3,4.9,5.2,5.1,5.9,5.9,6.5,6.8,7.5,8.4,8.7,7.3,8.0,9.1,8.5,8.5,9.2,10.4,9.7,9.8,8.8,8.4,8.0,7.4,6.3,5.9,5.7,5.3,5.1,5.1,5.1,4.6,4.6,4.6,4.3,3.9,4.0,4.1,3.7,3.2,3.7,3.8,3.2,2.9,3.6,3.7,4.2,4.8,5.3,4.9,4.9,4.1,3.7,3.4,2.9,3.0,3.5,3.2,3.9,3.3,3.0,3.0,3.2,2.9,3.5,3.0,3.6,3.2,3.0,3.3,4.2,4.4,4.8,4.1,4.5,4.2,3.5,3.7,3.1,3.4,3.3,2.7,2.8,3.0,2.9,2.2,2.6,2.9,2.4,2.1,2.9,2.9,2.3,2.7,3.3,3.3,2.9,3.5,3.0,3.0,2.4,2.2,1.8,1.4,1.4,1.4,1.6,1.8,2.1,2.2,2.7,2.4,2.4,2.9,2.9,2.4,2.8,3.2,3.5,3.4,4.3,4.7,3.9,4.2,3.3,3.1,2.9,2.4,2.7,2.9,2.3,2.0,2.7,2.6,2.2,1.9,1.4,0.9,0.8,0.9,1.3,1.6,2.0,2.4,2.6,2.2,2.6,3.0,2.8,3.5,3.6,3.9,3.3,3.1,2.7,2.4,2.1,2.1,2.0,2.0,2.0,1.9,2.4,2.8,3.1,2.7,2.7,3.2,3.1,3.9,4.0,4.7,5.0,4.8,4.7,5.2,5.5,6.1,6.8,6.7,7.0,8.0,7.9,8.6,8.7,7.4,7.0,6.8,6.1,6.1,5.2,5.4,4.8,4.9,4.0,4.1,3.8,3.1,3.5,3.1,3.3,3.1,3.5,3.2,2.5,2.4,2.3,2.6,2.5,3.0,3.1,2.9,3.4,4.2,5.2,6.7],[23.4,22.0,20.0,20.4,20.3,22.0,20.1,22.8,21.9,18.9,20.1,21.0,21.2,20.5,21.6,22.6,22.2,21.9,23.0,23.2,22.7,23.0,22.7,22.5,22.2,20.3,20.2,20.9,20.5,19.7,19.1,18.6,18.4,17.1,15.4,16.1,16.4,16.0,14.2,13.7,14.6,13.6,14.0,13.3,12.6,11.0,9.4,8.3,6.5,5.1,4.9,4.0,3.1,2.6,2.8,2.4,2.0,2.2,2.5,2.7,3.3,3.8,4.2,4.6,5.2,5.3,5.9,5.4,5.7,5.5,5.1,5.8,5.1,6.1,5.8,6.3,6.8,9.4,10.5,11.1,13.4,13.9,15.4,16.9,17.6,18.9,19.1,20.7,18.1,17.3,17.1,15.0,14.7,13.7,11.8,11.7,9.8,8.4,7.3,6.5,5.9,5.6,4.9,4.7,4.5,4.3,4.8,4.3,4.7,4.7,5.4,5.3,6.0,6.2,7.0,7.6,8.0,6.9,7.4,8.4,7.9,7.9,8.4,9.7,9.1,9.1,8.3,7.7,7.4,6.7,5.7,5.4,5.2,4.7,4.6,4.6,4.6,4.2,4.0,4.2,3.9,3.5,3.5,3.7,3.3,2.8,3.3,3.4,2.8,2.5,3.1,3.3,3.8,4.2,4.8,4.4,4.3,3.7,3.3,2.9,2.5,2.5,3.1,2.9,3.4,3.0,2.6,2.6,2.7,2.5,3.0,2.6,3.2,2.9,2.5,3.0,3.9,4.1,4.5,3.8,4.4,3.9,3.2,3.2,2.9,3.3,3.0,2.4,2.6,2.8,2.5,2.0,2.5,2.7,2.2,2.1,2.7,2.7,2.3,2.6,3.1,3.1,2.8,3.3,2.9,2.9,2.4,2.2,1.7,1.5,1.3,1.3,1.3,1.5,1.8,1.8,2.3,2.1,2.0,2.8,2.6,2.2,2.6,3.0,3.4,3.2,4.2,4.6,3.7,4.0,3.3,2.8,2.7,2.2,2.6,2.7,2.1,1.9,2.5,2.6,2.1,2.0,1.7,1.2,0.9,0.8,1.0,1.3,1.6,1.9,2.2,1.8,2.1,2.5,2.4,2.9,3.0,3.3,2.7,2.6,2.2,2.1,1.8,1.8,1.7,1.8,1.9,1.8,2.2,2.6,2.8,2.4,2.5,2.9,2.7,3.7,3.6,4.3,4.5,4.4,4.2,4.7,5.1,5.5,6.3,6.3,6.5,7.5,7.3,7.9,8.2,6.9,6.5,6.2,5.5,5.6,4.6,4.8,4.2,4.4,3.7,3.8,3.3,2.8,3.2,2.8,3.1,2.8,3.2,2.9,2.3,2.1,2.1,2.2,2.2,2.4,2.7,2.4,3.0,3.9,4.5,6.1],[23.9,22.3,20.5,21.1,20.8,21.5,20.5,22.7,21.5,19.2,20.2,21.3,21.4,20.9,22.3,23.1,22.6,22.2,23.4,23.9,23.4,23.0,23.1,22.8,22.0,20.5,20.7,20.9,20.3,19.6,19.4,18.8,18.3,17.6,16.6,16.8,16.1,16.4,15.4,13.8,14.5,14.5,14.0,12.7,13.0,10.8,9.0,8.1,6.4,5.2,4.9,4.1,3.3,2.8,3.0,2.7,2.0,2.6,3.0,3.4,4.1,4.7,5.2,5.6,6.3,6.3,6.9,6.1,6.3,6.3,6.1,6.8,6.1,7.1,6.8,7.1,7.4,10.1,11.2,11.8,14.0,14.5,16.2,17.4,18.4,19.8,20.0,21.1,19.0,18.3,18.0,15.8,15.4,14.6,13.0,12.6,10.6,9.4,8.2,7.2,6.5,6.2,5.5,5.4,5.3,4.9,5.4,4.9,5.1,5.1,5.8,5.8,6.4,6.7,7.6,8.7,8.9,7.5,8.1,9.5,8.6,8.4,9.5,10.6,9.6,9.6,8.9,8.4,8.0,7.3,6.3,5.9,5.7,5.4,5.0,5.1,5.1,4.4,4.2,4.5,4.2,3.7,3.6,3.9,3.5,2.9,3.4,3.6,3.0,2.7,3.3,3.5,4.1,4.5,5.2,4.7,4.9,4.0,3.8,3.3,2.7,2.8,3.5,3.3,4.1,3.6,3.0,3.0,3.1,3.0,3.4,3.0,3.8,3.2,2.9,3.3,4.4,4.2,4.8,4.0,4.7,4.5,3.6,3.8,3.3,3.7,3.5,2.7,2.9,3.2,3.0,2.4,2.8,3.1,2.5,2.5,3.1,3.1,2.6,3.0,3.4,3.5,3.3,3.7,3.4,3.5,2.9,2.7,2.1,1.9,1.6,1.5,1.3,1.5,1.7,1.7,2.2,2.3,2.2,2.8,2.8,2.4,2.8,3.5,3.8,3.7,4.6,5.0,4.3,4.6,3.6,3.1,3.0,2.4,2.8,3.2,2.5,2.2,2.9,3.0,2.5,2.4,2.2,1.5,1.4,0.9,0.8,0.9,1.5,1.6,2.1,1.7,2.0,2.5,2.5,3.1,3.0,3.5,2.8,2.9,2.3,2.2,1.9,1.9,2.0,2.0,2.3,2.2,2.8,3.3,3.5,3.0,3.0,3.5,3.2,4.2,4.0,5.0,5.3,5.0,4.7,5.5,5.9,6.2,7.2,6.9,7.2,8.3,7.8,8.5,8.8,7.3,7.3,6.8,6.4,6.2,5.3,5.6,4.8,5.0,4.1,4.3,3.7,3.2,3.8,3.3,3.8,3.5,3.8,3.4,2.8,2.5,2.4,2.5,2.5,2.8,3.0,2.6,3.2,4.3,4.9,6.5],[23.9,22.3,20.8,21.0,20.9,22.0,20.5,23.2,21.7,19.1,20.3,21.9,21.5,21.2,22.0,23.2,22.5,21.9,23.4,23.9,23.3,23.3,23.2,22.9,22.4,20.3,20.7,21.0,20.5,19.4,19.4,18.9,18.0,17.3,15.6,16.2,16.8,16.3,14.6,14.1,14.7,13.9,13.6,12.7,12.2,10.6,9.0,7.9,6.3,5.1,4.6,3.5,3.2,2.8,3.2,2.6,2.1,2.7,3.4,3.7,4.5,4.9,5.4,5.7,6.5,6.3,7.2,6.4,6.6,6.4,5.9,7.0,6.0,7.3,6.8,7.2,7.6,10.3,11.3,12.2,14.1,14.7,16.3,17.7,19.0,20.0,20.4,21.5,19.3,18.3,18.2,16.5,15.5,14.8,13.3,13.0,10.6,9.2,8.2,7.4,6.7,6.5,5.5,5.4,5.2,4.8,5.4,4.5,5.0,4.9,5.6,5.6,6.4,6.5,7.3,8.3,8.4,7.1,7.7,9.1,8.2,8.1,9.0,10.3,9.4,9.5,8.6,8.2,7.5,7.2,6.1,5.6,5.6,5.3,4.8,4.9,5.0,4.3,4.0,4.2,4.0,3.6,3.4,3.7,3.5,2.8,3.3,3.5,3.0,2.4,3.1,3.4,4.0,4.4,5.1,4.6,4.9,4.1,4.0,3.2,2.9,2.7,3.5,3.6,4.4,4.2,3.2,3.5,3.3,3.2,3.5,3.1,3.8,3.3,2.9,3.3,4.2,4.3,4.8,4.0,4.7,4.4,3.5,3.7,3.4,3.9,3.6,2.8,3.2,3.5,3.1,2.6,3.2,3.4,2.8,2.8,3.6,3.6,3.0,3.6,4.2,4.1,4.1,4.6,4.0,4.1,3.5,3.1,2.5,2.4,2.0,1.7,1.5,1.6,1.7,1.6,2.3,2.3,2.3,3.0,2.9,2.7,3.0,3.6,4.0,3.9,4.9,5.3,4.6,4.7,3.9,3.4,3.2,2.7,3.2,3.4,2.7,2.6,3.3,3.4,2.8,2.8,2.6,2.0,1.6,1.5,1.0,0.8,0.9,1.4,1.7,1.6,1.9,2.2,2.3,2.9,2.8,3.2,2.6,2.7,2.2,2.2,1.9,2.0,2.3,2.5,2.8,2.6,3.2,3.7,4.2,3.5,3.3,3.9,3.4,4.7,4.1,5.2,5.4,5.0,4.7,5.3,5.7,6.2,7.1,6.8,7.1,8.1,7.6,8.2,8.4,7.3,7.0,6.5,6.0,6.0,5.1,5.4,4.6,5.1,4.1,4.5,3.8,3.3,4.4,3.6,4.4,4.1,4.3,4.0,3.3,2.9,2.8,2.6,2.4,2.8,3.0,2.6,3.2,4.2,4.7,6.3],[23.6,22.0,20.2,20.7,20.5,21.8,20.2,22.7,21.9,18.4,19.9,21.1,20.9,20.4,21.8,22.6,22.4,22.2,23.4,23.6,23.0,23.1,23.1,23.0,21.9,20.0,20.3,20.7,19.9,18.7,19.2,18.7,17.8,17.2,16.2,16.7,16.5,16.7,15.3,14.4,15.3,14.7,13.9,12.4,12.8,10.6,9.0,8.1,6.2,5.1,5.0,3.8,3.0,2.6,3.1,2.7,2.1,2.7,3.3,3.5,4.0,4.7,5.4,5.7,6.2,6.4,6.7,6.3,6.5,6.5,6.1,7.0,6.1,7.5,7.2,7.7,8.1,11.0,12.0,12.9,14.6,15.0,16.4,18.0,18.8,19.7,20.4,20.7,18.9,18.2,18.2,16.0,15.5,14.5,13.9,13.3,11.0,9.6,8.7,7.5,6.8,6.6,5.6,5.5,5.1,4.7,5.3,4.3,5.2,4.8,5.8,5.8,6.4,6.5,7.2,8.1,8.2,7.3,7.6,8.8,8.1,8.0,8.9,10.2,9.5,9.5,8.5,8.2,7.7,7.4,6.1,5.7,5.8,5.3,4.8,4.7,4.7,4.1,3.9,4.1,3.9,3.5,3.4,3.5,3.1,2.6,3.4,3.4,2.9,2.3,3.1,3.3,3.9,4.4,5.4,4.8,5.1,3.9,3.8,3.2,2.7,2.6,3.5,3.6,4.4,4.2,3.3,3.8,3.3,3.3,3.6,3.0,3.9,3.3,2.9,3.3,4.1,4.1,4.8,3.9,4.7,4.5,3.6,3.8,3.5,4.1,3.6,2.9,3.3,3.8,3.2,2.9,3.5,3.8,3.0,3.1,4.1,3.8,3.4,4.1,4.6,4.5,4.4,5.0,4.5,4.6,3.8,3.5,2.7,2.6,2.2,2.0,1.5,1.7,1.6,1.5,2.0,2.2,2.3,2.9,3.0,2.8,3.1,3.5,4.1,4.0,4.8,5.3,4.4,4.8,4.0,3.4,3.3,2.9,3.2,3.4,2.9,2.8,3.4,3.6,3.1,3.1,2.8,2.4,2.1,1.7,1.5,1.0,0.8,0.9,1.5,1.5,1.5,1.9,2.1,2.7,2.4,3.0,2.3,2.4,2.0,1.9,2.1,2.0,2.5,2.5,3.1,2.6,3.4,3.6,4.2,3.7,3.3,3.7,3.3,4.1,3.9,5.0,5.2,4.8,4.4,5.3,5.6,6.2,7.2,6.8,7.1,8.2,7.8,8.3,8.5,7.4,7.2,6.6,6.3,6.1,5.2,5.3,4.4,4.9,3.9,4.2,3.7,3.3,3.9,3.6,4.2,4.3,4.5,4.2,3.5,2.9,2.9,2.6,2.6,2.7,2.9,2.6,3.1,4.1,4.4,6.2],[24.0,22.3,20.8,20.8,20.9,21.8,19.9,22.8,21.2,18.8,20.3,21.4,21.1,20.9,22.1,22.1,22.0,21.8,22.9,23.5,23.2,22.9,22.8,22.7,21.8,20.4,20.6,20.9,20.0,19.0,19.2,18.7,18.6,16.9,15.9,17.0,17.0,16.0,15.5,14.6,15.6,14.4,14.2,12.7,13.0,10.7,9.6,8.9,7.2,5.1,5.0,3.5,3.0,2.5,2.8,2.7,2.1,2.6,3.3,3.3,4.0,4.4,4.9,4.9,5.7,5.5,6.2,5.5,5.7,5.7,5.3,6.3,5.5,6.6,6.4,7.1,7.6,10.3,11.6,12.6,15.0,15.6,16.9,18.7,19.1,20.4,20.5,21.2,19.2,18.2,18.5,16.8,15.9,15.0,14.3,13.1,10.8,9.1,8.1,7.0,6.1,5.8,4.9,4.8,4.6,4.2,4.8,3.9,4.6,4.4,5.3,5.4,6.0,6.5,7.0,8.0,7.9,7.1,7.4,8.6,8.0,7.7,8.9,10.0,9.4,9.1,8.4,8.0,7.3,7.1,6.0,5.5,5.4,5.1,4.6,4.5,4.6,4.0,3.8,3.8,3.6,3.3,2.9,3.2,3.0,2.4,2.7,3.0,2.5,2.1,2.5,3.0,3.4,3.9,4.5,4.1,4.4,3.5,3.3,2.7,2.5,2.4,3.1,3.2,4.0,3.9,3.2,3.7,3.1,3.4,3.3,3.0,3.8,3.1,2.8,3.1,3.8,3.9,4.5,3.7,4.4,4.3,3.5,3.6,3.5,4.2,3.6,2.9,3.6,3.9,3.2,3.1,3.8,4.0,3.2,3.5,4.2,4.1,3.7,4.2,4.7,4.5,4.5,5.3,4.6,4.7,4.1,3.8,3.1,3.1,2.5,2.5,1.7,1.9,1.6,1.5,2.0,2.3,2.4,2.9,2.9,2.9,3.2,3.6,4.1,4.2,4.8,5.3,4.5,4.8,4.2,3.6,3.5,3.1,3.6,4.0,3.4,3.3,3.9,4.0,3.6,3.6,3.3,2.8,2.6,2.2,1.7,1.4,0.9,0.8,1.0,1.2,1.3,1.7,1.9,2.4,2.2,2.6,2.0,2.2,1.9,1.9,2.2,2.2,2.9,2.9,3.2,2.8,3.6,3.8,4.3,3.6,3.2,3.5,3.0,4.0,3.7,4.6,4.6,4.5,4.2,4.9,5.4,5.6,6.6,6.6,6.5,7.6,7.1,7.6,7.8,7.0,6.8,6.2,5.8,5.6,4.8,4.8,4.1,4.5,3.6,3.9,3.4,2.9,3.7,3.4,4.1,4.1,4.2,4.3,3.6,3.0,3.1,2.6,2.7,2.6,2.7,2.5,2.8,3.9,4.4,6.1],[23.9,21.8,20.6,20.8,21.0,21.7,20.7,23.6,21.3,19.6,21.2,21.7,21.5,21.3,22.2,22.6,22.9,22.6,23.7,24.0,23.7,23.6,23.5,22.9,22.2,21.2,21.1,21.3,20.2,19.4,20.1,18.8,18.4,18.0,16.8,17.2,17.0,17.5,16.0,14.6,15.3,15.1,14.8,12.8,13.6,10.9,9.2,8.2,7.0,5.3,5.2,3.6,2.9,2.3,2.8,2.9,2.5,2.6,3.3,3.4,4.0,4.3,4.9,5.0,5.6,5.5,6.0,5.4,5.7,5.6,5.3,6.4,5.5,6.9,6.5,7.2,7.6,10.4,11.6,12.5,14.3,15.1,16.2,17.8,18.4,19.5,19.3,19.9,18.4,17.1,17.3,16.0,15.0,14.5,13.7,12.8,10.7,8.9,8.0,6.9,6.1,5.9,4.9,4.6,4.4,4.0,4.4,3.7,4.3,4.3,5.3,5.4,5.9,6.5,7.0,7.7,7.7,7.4,7.9,8.3,7.9,7.8,8.9,9.9,9.1,8.9,8.3,7.9,7.5,7.2,6.0,5.6,5.5,5.1,4.5,4.5,4.4,3.9,3.7,3.9,3.5,3.2,3.0,3.1,2.8,2.3,2.6,2.8,2.5,1.9,2.4,2.9,3.1,3.7,4.2,3.8,4.2,3.3,3.2,2.6,2.4,2.2,2.9,2.9,3.6,3.6,2.8,3.2,2.8,2.9,3.0,2.7,3.5,3.0,2.8,3.1,3.8,3.8,4.4,3.6,4.4,4.3,3.5,3.6,3.6,4.0,3.5,2.9,3.4,3.8,3.1,3.0,3.7,3.6,3.0,3.3,4.1,3.5,3.3,4.3,4.4,4.1,4.3,4.9,4.6,4.8,4.1,4.1,3.1,3.3,2.6,2.5,1.8,2.0,1.6,1.6,2.1,2.3,2.6,2.9,2.9,2.9,3.3,3.7,4.2,4.2,4.8,5.3,4.5,4.8,4.2,3.7,3.5,3.3,3.8,3.9,3.4,3.4,4.1,4.1,3.7,4.0,3.7,3.0,2.7,2.4,2.1,1.6,1.3,0.9,0.8,1.0,1.3,1.6,1.7,2.2,2.1,2.6,2.0,2.0,1.8,1.7,2.1,2.0,2.7,2.8,3.2,3.0,3.7,3.8,4.3,3.5,3.3,3.5,3.1,3.9,3.5,4.3,4.5,4.4,4.1,4.9,5.3,5.5,6.5,6.5,6.4,7.4,7.3,7.4,7.7,7.0,6.6,6.0,5.9,5.5,4.7,4.7,3.8,4.2,3.5,3.8,3.2,2.9,3.5,3.3,4.0,4.1,4.0,3.8,3.4,2.8,2.8,2.3,2.4,2.2,2.5,2.3,2.8,3.8,4.2,6.0],[24.1,22.3,20.4,20.7,20.5,22.2,20.2,22.6,21.8,19.0,20.8,20.9,21.2,21.4,22.4,22.6,22.9,22.3,23.4,23.5,23.1,23.0,23.4,23.4,21.8,19.8,20.5,20.8,20.7,18.9,19.7,18.8,18.1,17.2,16.8,16.4,16.4,16.6,15.6,14.1,15.4,14.3,14.6,12.8,12.7,10.7,9.7,8.5,6.4,5.3,5.0,3.7,3.0,2.3,2.7,2.6,2.0,2.3,2.9,2.9,3.5,3.9,4.4,4.5,5.1,5.1,5.7,5.1,5.2,5.1,4.9,5.7,5.0,6.3,5.8,6.8,7.2,9.8,11.1,12.2,14.3,14.6,15.6,17.2,17.6,19.0,19.5,19.9,17.9,17.2,17.4,15.4,15.0,14.2,13.4,12.4,10.3,8.9,7.8,6.6,5.7,5.4,4.4,4.2,4.3,3.9,4.3,3.7,4.3,4.1,5.1,5.2,5.6,6.1,6.6,7.5,7.7,7.2,7.4,8.1,8.0,7.8,8.8,9.5,9.2,9.2,8.5,7.8,7.4,6.9,5.9,5.5,5.2,5.0,4.5,4.3,4.4,4.0,3.6,3.6,3.4,3.2,2.9,3.1,2.9,2.3,2.6,2.7,2.3,1.9,2.3,2.5,3.0,3.3,4.2,3.7,3.8,3.0,2.8,2.4,2.1,2.0,2.5,2.6,3.1,3.1,2.4,2.7,2.3,2.4,2.4,2.1,2.8,2.3,2.3,2.5,3.3,3.3,4.0,3.3,4.0,3.5,3.0,3.0,3.2,3.5,3.0,2.5,3.2,3.2,2.5,2.9,3.2,3.1,2.7,2.9,3.5,3.1,2.9,3.5,3.9,3.6,3.7,4.4,4.2,4.1,3.5,3.4,2.8,2.7,2.3,2.2,1.5,1.7,1.3,1.5,1.7,1.9,2.4,2.7,2.4,2.5,3.0,3.3,3.9,4.0,4.5,4.9,4.4,4.7,4.1,3.4,3.2,3.0,3.6,3.6,3.1,3.2,3.9,3.9,3.4,3.6,3.2,2.7,2.5,2.2,1.8,1.7,1.4,1.1,0.9,0.8,0.9,1.3,1.4,1.9,1.8,2.0,1.7,1.5,1.2,1.3,1.6,1.7,2.2,2.3,2.8,2.5,3.1,3.1,3.5,3.0,2.8,3.0,2.8,3.5,3.3,4.1,4.2,4.2,4.1,4.7,5.0,5.3,6.3,6.2,6.2,7.1,6.9,7.5,7.7,6.6,6.4,5.7,5.4,5.1,4.6,4.4,3.9,3.9,3.2,3.5,3.1,2.6,3.1,2.9,3.4,3.4,3.4,3.3,2.9,2.4,2.3,2.0,2.0,1.8,2.0,1.9,2.2,3.3,3.7,5.5],[24.4,22.9,21.0,21.1,20.7,21.5,19.0,22.6,21.4,18.5,19.5,21.1,20.9,20.2,21.5,21.7,21.8,21.0,22.3,22.5,22.2,22.0,22.1,22.6,21.3,19.6,20.2,20.2,20.1,18.4,18.9,18.5,18.1,16.9,16.2,16.7,17.3,16.4,15.6,15.1,15.3,14.9,14.4,13.6,13.2,11.1,10.5,9.0,6.7,5.6,4.8,3.8,3.3,2.6,2.9,2.8,2.2,2.5,3.1,3.2,3.8,4.3,4.7,4.8,5.5,5.5,6.1,5.5,5.6,5.5,5.2,6.2,5.3,6.5,6.1,6.8,7.4,9.6,11.1,11.9,14.2,15.0,16.4,17.9,18.5,19.9,19.8,20.2,18.6,17.5,17.9,15.9,15.2,14.4,13.1,12.3,10.2,8.8,7.9,6.9,6.0,5.8,4.9,4.7,4.6,4.3,4.6,4.0,4.6,4.4,5.3,5.4,5.9,6.4,6.9,7.7,7.7,7.2,7.6,8.3,7.8,7.9,8.7,9.8,9.2,9.4,8.4,8.0,7.3,7.0,6.0,5.5,5.4,5.1,4.7,4.5,4.5,4.2,3.9,3.9,3.8,3.5,3.1,3.4,3.2,2.5,2.8,3.1,2.6,2.0,2.5,2.8,3.3,3.6,4.2,4.0,4.1,3.4,3.2,2.5,2.3,2.1,2.8,3.0,3.8,3.6,2.9,3.1,3.0,2.6,2.7,2.4,3.1,2.5,2.4,2.7,3.4,3.4,4.2,3.5,4.2,3.9,3.3,3.2,3.2,3.7,3.1,2.6,3.2,3.4,2.8,2.9,3.2,3.2,2.9,3.0,3.7,3.4,3.2,3.8,4.1,4.0,4.1,4.7,4.3,4.3,3.8,3.6,2.9,2.9,2.4,2.4,1.8,1.9,1.4,1.7,1.9,2.0,2.6,3.0,2.6,2.8,3.3,3.6,4.2,4.2,4.9,5.3,4.6,5.1,4.3,3.7,3.4,3.1,3.7,3.8,3.3,3.3,3.9,4.0,3.5,3.7,3.4,2.8,2.7,2.3,2.0,1.8,1.5,1.3,1.3,0.9,0.8,1.1,1.5,1.9,1.8,1.9,1.5,1.6,1.4,1.5,1.8,2.0,2.5,2.5,2.9,2.8,3.4,3.5,4.0,3.3,3.0,3.4,2.9,4.0,3.8,4.4,4.6,4.6,4.3,5.0,5.4,5.5,6.6,6.6,6.4,7.4,7.0,7.4,7.6,6.9,6.7,6.0,5.7,5.4,4.8,4.7,4.2,4.4,3.7,3.9,3.3,2.9,3.6,3.1,3.8,3.8,3.9,3.8,3.2,2.6,2.7,2.2,2.3,2.1,2.2,2.0,2.3,3.4,3.8,5.5],[24.8,23.3,21.5,21.5,20.7,21.4,19.3,22.6,21.0,19.2,20.5,21.2,21.3,21.1,22.4,22.3,22.3,22.0,23.2,23.0,23.0,22.5,22.8,22.9,22.0,20.3,20.8,20.9,20.9,19.4,19.6,19.4,19.2,17.9,17.4,18.0,17.7,17.3,17.1,15.9,15.9,15.3,14.8,14.4,14.0,12.1,11.5,10.2,7.9,6.0,5.4,4.2,4.0,3.3,3.9,3.8,3.2,3.5,4.5,4.5,5.1,5.5,6.1,5.8,6.6,6.6,7.2,6.4,6.4,6.4,6.2,6.9,6.2,7.4,6.8,7.5,8.3,10.5,11.8,12.8,14.7,15.7,16.9,18.6,18.7,20.2,20.0,20.4,19.0,17.8,18.4,16.6,15.6,14.8,13.8,13.2,11.0,9.5,8.5,7.6,6.7,6.4,5.7,5.6,5.5,4.9,5.5,4.6,5.2,5.0,6.0,6.2,6.6,7.3,7.8,8.8,8.7,8.0,8.6,9.5,9.0,8.9,10.0,11.1,10.3,10.6,9.4,9.2,8.0,8.1,7.0,6.4,6.2,6.1,5.6,5.2,5.4,5.0,4.5,4.4,4.4,4.2,3.5,3.8,3.7,3.0,3.0,3.4,2.9,2.4,2.5,3.0,3.5,3.7,4.4,4.2,4.4,3.6,3.4,2.8,2.7,2.2,2.7,3.2,3.8,3.9,3.2,3.4,2.9,3.2,2.9,2.8,3.5,3.0,2.9,3.0,3.9,3.8,4.6,3.8,4.7,4.4,3.8,3.7,4.0,4.6,3.8,3.4,4.3,4.4,3.5,3.6,4.5,4.2,3.6,4.4,4.8,4.2,4.3,5.1,5.1,4.9,5.3,5.9,5.9,5.8,5.2,4.9,4.2,4.4,3.4,3.1,2.5,2.6,1.8,2.2,2.2,2.4,3.0,3.3,3.0,3.5,3.8,4.1,4.8,4.9,5.6,6.4,5.6,5.9,5.1,4.5,4.3,4.0,4.6,4.6,4.3,4.4,5.1,5.1,4.7,5.2,4.8,4.2,3.8,3.1,2.9,2.5,2.2,1.8,1.8,1.4,1.0,0.8,1.0,1.6,1.4,1.8,1.5,1.5,1.6,1.8,2.5,2.6,3.2,3.7,4.3,3.9,4.7,4.9,5.2,4.5,3.9,4.6,3.9,4.9,4.8,5.5,5.8,5.6,5.2,6.0,6.5,6.5,7.8,7.6,7.3,8.4,7.9,8.3,8.5,7.7,7.8,6.8,6.6,6.2,5.7,5.7,5.1,5.3,4.4,4.5,3.7,3.5,4.3,3.8,4.9,4.8,4.5,4.6,4.3,3.4,3.3,2.6,2.9,2.4,2.5,2.4,2.6,3.8,4.3,6.0],[24.7,23.3,21.4,21.5,20.2,21.5,20.2,22.9,21.7,18.9,20.4,21.0,21.1,20.6,22.2,22.3,22.0,22.3,23.5,23.4,22.8,22.5,23.4,23.3,22.1,20.2,21.2,21.1,21.1,19.1,19.8,18.9,18.4,17.4,17.7,17.0,17.1,17.5,16.7,15.6,15.6,15.6,15.6,14.1,14.5,12.1,11.2,10.2,7.7,6.2,5.8,4.6,4.1,3.5,3.9,3.9,3.5,3.9,4.6,4.7,5.3,6.1,6.4,6.2,6.9,7.0,7.2,6.6,6.3,6.4,6.2,6.9,6.3,7.5,6.9,7.8,8.6,11.0,12.5,13.3,15.3,15.7,16.9,18.5,18.5,19.9,19.9,20.7,18.1,18.3,18.2,16.6,15.9,15.0,14.0,13.6,11.2,9.7,8.8,7.6,6.6,6.4,5.6,5.2,5.6,4.7,5.5,4.8,5.4,5.3,6.1,6.5,7.0,7.5,8.1,9.0,9.2,8.5,9.2,9.7,9.5,9.5,10.4,11.2,10.5,10.7,9.9,9.8,8.9,8.6,7.6,6.8,6.3,6.6,6.0,5.7,5.9,5.6,4.9,4.7,4.7,4.2,3.8,3.8,3.9,3.2,3.2,3.4,3.0,2.4,2.6,2.9,3.4,3.4,4.4,4.1,4.3,3.5,3.2,2.5,2.8,1.9,2.5,3.3,3.4,3.8,3.0,3.5,2.9,3.2,2.9,2.9,3.7,3.1,3.2,3.2,3.8,3.8,4.7,3.9,4.7,4.2,3.9,3.8,4.3,4.7,4.0,3.7,4.6,4.6,3.8,4.0,4.7,4.4,4.1,4.3,5.1,4.3,4.2,5.4,5.5,5.0,5.3,6.2,6.3,6.3,5.4,5.4,4.4,4.8,3.8,3.7,2.9,2.8,2.1,2.5,2.5,2.6,3.3,3.6,3.3,3.8,4.2,4.4,5.1,5.2,5.7,6.4,5.8,5.9,5.5,4.8,4.4,4.4,5.1,5.1,4.6,5.0,5.7,5.7,5.1,5.9,5.6,4.5,4.4,3.8,3.5,3.0,2.6,2.3,2.1,1.8,1.5,1.0,0.8,1.2,1.5,1.8,1.6,1.4,1.7,1.7,2.5,2.6,3.4,3.6,4.4,4.3,5.1,5.3,5.6,4.6,4.2,4.7,4.2,5.0,4.9,5.8,6.1,5.9,5.6,6.6,6.8,6.9,7.9,7.9,7.7,8.6,8.3,8.8,9.0,8.1,7.9,7.1,7.1,6.5,6.0,6.0,5.4,5.6,4.5,4.5,3.8,3.7,4.2,3.9,4.8,4.9,4.4,4.5,4.2,3.4,3.3,2.3,2.8,2.1,2.3,2.5,2.8,3.8,4.0,6.1],[24.9,23.7,21.9,21.8,21.1,21.7,19.9,22.5,21.8,19.5,20.3,20.9,21.4,20.7,21.9,22.4,22.1,22.1,23.3,23.0,22.8,22.8,23.2,23.2,22.4,20.4,21.1,21.1,21.0,19.9,19.9,19.5,19.0,18.0,17.9,17.4,17.2,17.4,16.5,15.4,15.8,15.6,14.8,14.5,14.6,13.1,12.0,10.7,8.2,7.0,6.7,5.4,5.1,4.2,5.4,5.0,4.0,4.3,5.5,6.0,6.4,7.0,7.5,6.9,8.3,8.2,8.7,7.7,7.4,7.3,7.2,7.7,7.0,7.9,7.4,7.9,9.1,11.1,12.5,13.5,15.6,16.1,17.6,19.1,19.3,20.6,20.3,20.9,19.7,18.4,19.0,17.1,16.3,15.3,14.6,14.0,11.4,10.2,9.3,8.2,7.3,7.3,6.5,6.4,6.8,5.7,6.8,5.7,6.8,6.8,7.8,8.1,8.6,9.6,9.9,11.0,11.0,10.1,11.0,11.9,11.6,11.7,12.7,13.5,12.7,12.6,11.6,11.1,9.9,9.9,9.1,8.3,7.8,8.3,7.3,7.1,7.2,6.9,6.3,5.9,6.2,5.4,4.9,4.7,4.9,4.0,3.7,4.1,3.6,2.9,2.9,3.4,3.8,3.5,5.0,4.9,5.0,4.1,3.7,3.1,3.2,2.2,2.8,3.5,4.1,4.5,3.5,3.8,3.4,3.6,3.6,3.3,4.3,3.8,3.6,4.0,4.8,4.6,5.7,4.8,5.9,5.3,4.9,4.6,5.1,5.6,4.5,4.1,5.0,5.1,4.0,4.4,5.1,4.7,4.0,4.8,5.5,4.7,4.6,5.6,5.7,5.3,5.7,6.5,6.4,6.4,5.7,5.4,4.6,5.0,4.2,3.8,3.1,3.2,2.5,3.4,3.2,3.1,3.8,4.5,3.9,4.2,5.1,5.3,6.0,6.0,6.6,7.6,6.7,7.4,6.3,5.6,5.2,5.0,5.9,5.7,5.0,5.3,6.3,6.0,5.4,6.0,5.7,4.8,4.9,3.9,4.0,3.6,3.0,3.1,2.8,2.0,2.0,1.5,1.0,0.8,1.0,1.6,1.8,1.7,2.3,2.0,2.9,2.9,3.8,3.9,4.8,5.0,5.5,5.9,5.9,4.9,4.7,5.5,5.0,6.2,6.2,7.1,7.7,7.2,7.2,8.1,8.9,8.7,10.2,10.3,9.6,10.7,10.0,10.3,10.6,9.6,10.1,8.7,9.1,8.1,7.8,7.5,6.5,6.9,5.5,5.6,4.6,4.2,5.0,4.5,5.6,5.4,5.1,5.0,4.7,3.6,3.5,2.8,3.2,2.4,2.9,2.9,3.3,4.4,4.7,6.6],[25.2,24.3,22.4,22.4,21.4,22.3,20.5,23.4,21.8,19.9,20.6,21.3,21.8,21.3,22.4,23.0,23.0,22.7,23.7,23.8,23.4,23.1,23.3,23.7,23.1,21.0,21.7,21.6,21.7,20.1,20.0,19.2,19.9,18.5,17.9,17.9,18.2,18.0,17.4,16.5,17.1,16.2,15.6,15.0,15.1,13.0,12.6,11.1,9.0,7.1,6.6,5.5,5.3,4.5,5.5,5.1,4.6,5.1,5.7,6.2,6.5,7.3,7.5,7.0,8.4,8.2,8.7,7.8,7.7,7.7,7.5,8.2,7.4,8.7,7.5,8.4,9.2,11.5,13.2,13.8,15.6,16.8,18.0,19.7,20.0,21.4,21.3,21.9,20.1,19.0,19.5,17.5,16.3,15.6,14.8,14.3,11.7,10.6,9.3,8.6,7.5,7.7,6.8,6.7,6.8,6.0,7.1,5.9,6.7,6.8,7.8,8.0,8.6,9.4,9.6,11.1,10.8,9.9,10.6,11.7,11.1,10.8,12.2,13.0,12.2,12.2,11.3,10.8,9.3,9.7,8.6,7.9,7.8,7.8,7.1,6.9,7.1,6.7,6.2,6.1,6.1,5.8,4.8,4.7,5.1,4.2,4.0,4.3,3.9,3.2,3.1,3.7,4.1,4.0,5.1,5.1,5.4,4.4,4.1,3.4,3.3,2.4,3.2,4.0,4.7,5.0,3.9,4.4,3.4,4.1,3.7,3.6,4.8,4.2,4.2,4.3,4.9,4.5,5.7,4.9,5.8,5.7,5.3,5.3,5.9,6.2,5.4,4.7,5.8,5.8,4.7,5.0,5.9,5.7,4.6,5.7,6.1,5.5,5.5,6.3,6.4,6.0,6.2,7.1,7.1,7.0,6.3,6.2,5.5,5.7,4.8,4.3,3.8,4.1,2.9,3.6,3.3,3.5,4.3,4.9,4.5,5.1,5.6,5.9,6.6,6.8,7.4,8.3,7.5,7.7,6.9,6.2,6.1,5.6,6.5,6.7,5.8,6.1,7.1,6.9,6.3,7.0,6.5,5.7,5.6,4.9,4.5,4.1,3.4,3.2,3.1,2.5,2.3,1.6,1.6,1.2,0.8,1.1,1.4,1.7,2.5,2.5,3.4,3.5,4.5,4.6,5.6,5.4,6.0,6.3,6.5,5.7,5.2,5.9,5.5,6.2,6.2,7.1,7.5,7.1,6.9,7.7,8.3,8.3,9.7,9.7,9.5,10.7,9.9,10.3,10.6,9.8,9.9,8.7,8.7,8.2,7.5,7.5,6.8,6.9,5.8,6.1,5.0,4.7,5.5,4.9,6.2,6.0,5.6,5.4,5.5,4.2,4.2,2.9,3.6,2.7,3.0,3.1,3.3,4.5,4.6,6.5],[25.0,23.8,22.0,21.9,20.9,21.4,20.2,22.7,21.3,19.4,20.8,21.0,21.3,20.5,22.0,22.2,22.1,22.2,23.6,23.4,23.4,23.0,23.4,23.8,22.7,20.9,21.3,21.4,21.1,20.0,20.2,19.6,19.3,18.1,18.0,17.2,17.5,17.6,16.6,15.7,16.4,16.0,15.0,15.0,15.0,13.5,12.1,11.2,8.1,7.0,7.0,5.8,5.2,4.7,5.6,5.6,4.8,5.1,5.7,6.2,6.4,7.3,7.4,6.8,8.0,8.0,8.5,7.5,7.5,7.2,7.0,7.8,7.1,8.2,7.4,8.0,9.0,11.0,12.8,13.6,15.6,16.4,17.7,19.3,19.6,21.4,21.2,21.9,20.0,19.0,19.2,17.3,16.5,15.5,14.5,13.9,11.7,10.2,9.0,8.4,7.2,7.1,6.5,6.4,6.3,5.8,6.7,5.8,6.5,6.6,7.6,8.0,8.5,9.4,9.7,10.7,10.9,10.1,10.7,11.7,11.2,11.4,12.4,13.7,12.7,12.9,11.5,11.2,9.8,10.0,8.9,8.3,8.0,8.0,7.5,7.0,7.0,6.9,6.3,5.8,6.0,5.7,4.9,4.7,4.9,4.4,3.8,4.4,4.2,3.3,3.2,3.6,4.1,3.9,4.9,5.0,5.1,4.5,4.1,3.4,3.6,2.8,3.2,4.1,4.4,4.9,4.1,4.3,3.6,4.0,3.6,3.5,4.3,3.7,3.9,3.9,4.3,4.0,4.9,4.5,5.5,5.2,4.7,4.6,5.4,5.9,4.6,4.7,5.6,5.5,4.3,4.9,5.8,5.4,4.8,5.6,6.1,5.2,5.4,6.4,6.2,5.8,6.2,6.9,7.2,7.0,6.2,6.5,5.6,5.8,5.3,4.7,4.1,4.1,3.1,4.0,3.5,3.5,4.7,4.9,4.2,5.2,5.9,5.7,6.7,6.5,7.0,7.7,7.4,7.8,7.2,6.5,6.0,6.0,7.0,6.7,6.1,6.7,7.3,7.0,6.6,7.4,6.9,6.0,5.8,5.3,5.0,4.5,3.8,3.5,3.1,3.0,2.5,1.7,2.0,1.5,0.9,0.8,1.1,1.5,2.3,2.7,3.7,3.6,4.5,4.8,5.5,5.5,6.1,6.4,6.6,5.7,5.2,5.8,5.4,6.2,6.2,7.0,7.5,7.5,6.9,8.0,8.6,8.4,9.8,9.7,9.3,10.4,9.7,10.3,10.6,9.6,9.7,8.8,8.7,8.0,7.3,7.3,6.4,6.7,5.7,5.9,4.9,4.6,5.5,4.7,5.9,5.9,5.4,5.4,5.5,4.4,4.2,3.3,3.7,2.7,2.9,3.2,2.9,4.4,4.1,5.9],[25.1,23.9,22.2,22.1,21.5,22.4,20.3,23.1,22.0,19.4,21.0,21.5,21.6,21.2,22.7,22.6,22.7,22.7,23.4,23.4,23.7,23.5,23.6,23.9,23.2,21.5,21.6,21.8,21.9,20.4,20.1,19.8,19.9,18.3,18.5,18.2,18.1,17.9,16.9,16.4,17.2,15.9,15.6,15.4,15.6,13.0,12.6,11.0,8.6,7.1,6.6,5.5,5.3,4.7,5.6,5.2,4.5,4.9,5.6,6.1,6.5,7.4,7.8,6.8,8.6,8.2,8.8,7.9,7.7,7.5,7.3,8.3,7.5,8.6,7.8,8.4,9.2,11.3,12.6,13.2,15.6,16.7,17.8,19.5,20.1,21.3,21.8,22.5,20.5,19.6,20.0,17.8,16.8,15.9,14.8,14.3,11.9,10.7,9.4,8.8,7.5,7.4,6.9,6.7,6.4,6.1,6.9,6.0,6.5,6.7,7.5,7.8,8.2,9.3,9.6,10.8,10.8,9.8,9.9,11.4,10.8,10.3,11.5,12.6,11.8,11.6,10.9,10.5,9.1,9.6,8.7,8.1,7.8,7.8,7.3,7.1,6.9,6.7,6.4,6.2,6.2,5.6,4.8,5.0,5.1,4.4,4.1,4.7,4.4,3.2,3.5,3.9,4.5,4.5,5.3,5.4,5.7,4.9,4.7,3.6,3.7,3.0,3.6,4.4,5.2,5.3,4.1,4.3,3.4,3.4,3.2,2.9,3.6,3.0,3.0,3.2,4.1,3.9,4.8,4.2,5.2,4.7,4.2,4.0,4.4,4.9,3.9,3.5,4.4,4.5,3.5,3.9,4.9,4.3,3.9,4.8,5.2,4.9,5.0,5.5,5.9,5.8,5.9,7.1,6.4,6.8,5.7,5.4,4.9,5.1,4.3,3.8,3.4,3.0,2.6,3.4,3.0,2.8,3.9,4.4,3.4,4.1,4.9,4.9,6.1,5.7,6.4,7.1,6.4,6.9,6.1,5.4,4.9,4.6,5.9,5.6,5.0,5.4,6.1,5.6,5.3,5.8,5.6,5.0,5.1,3.9,4.2,3.7,3.4,3.4,3.2,2.7,2.2,1.6,2.1,1.9,1.2,1.2,0.8,1.2,1.6,2.0,2.6,3.2,3.9,4.4,5.1,5.0,5.8,6.3,6.6,5.6,5.3,6.0,5.5,6.5,6.2,7.2,7.6,7.1,6.8,7.9,8.4,8.3,9.8,9.5,9.4,10.6,9.6,10.1,10.3,9.5,9.8,8.6,8.6,8.0,7.1,7.4,6.5,6.9,6.0,6.2,5.3,4.7,6.1,5.1,6.2,5.8,5.8,5.6,5.2,4.1,3.7,3.0,2.9,2.5,2.3,2.3,2.4,3.8,4.1,6.2],[24.4,22.5,20.8,20.9,20.3,21.2,19.1,21.9,21.0,18.5,19.5,20.3,20.6,20.2,21.3,21.4,21.4,21.5,22.3,22.4,22.9,22.3,22.7,23.0,22.0,20.3,20.3,20.5,20.3,19.5,19.4,19.0,18.3,17.3,16.8,16.5,17.1,16.8,15.9,14.8,15.5,14.8,14.2,13.7,13.8,11.9,10.9,9.3,7.2,6.1,5.6,4.7,4.2,3.6,4.1,3.8,3.1,3.4,4.0,4.3,4.7,5.4,5.7,5.5,6.4,6.4,6.9,6.2,6.3,6.1,5.8,6.7,6.0,6.8,6.6,6.9,7.9,9.6,11.1,11.9,14.3,14.9,16.4,17.9,18.1,19.8,19.9,20.5,18.6,17.6,17.8,15.7,15.2,14.3,13.3,12.4,10.5,9.1,8.2,7.2,6.5,6.1,5.7,5.4,5.4,5.1,5.6,4.9,5.4,5.4,6.1,6.5,6.8,7.6,8.0,8.9,8.9,8.2,8.7,9.6,9.2,9.1,10.0,10.9,10.2,10.6,9.3,9.0,8.2,7.9,7.2,6.7,6.4,6.3,6.0,5.7,5.7,5.4,5.1,4.9,4.8,4.5,4.0,4.2,4.0,3.4,3.4,3.7,3.4,2.7,2.9,3.2,3.7,3.7,4.5,4.4,4.4,3.9,3.5,2.9,2.7,2.2,2.9,3.2,3.8,3.7,2.8,3.1,2.6,2.5,2.5,2.1,2.9,2.4,2.3,2.6,3.4,3.4,4.0,3.5,4.2,3.8,3.2,3.1,3.1,3.4,2.9,2.5,3.0,3.1,2.5,2.8,3.1,2.9,2.7,3.0,3.5,3.3,3.2,3.7,4.0,3.9,4.1,4.6,4.3,4.4,3.9,3.4,3.1,3.2,2.8,2.6,2.3,2.1,1.8,2.4,2.2,2.1,2.9,3.1,2.8,2.9,3.3,3.5,4.1,4.0,4.6,5.2,4.6,5.1,4.1,3.9,3.4,3.4,3.7,3.6,3.2,3.4,4.0,3.6,3.5,3.7,3.6,2.9,3.0,2.6,2.7,2.5,2.4,2.3,2.2,1.6,1.6,1.4,1.5,1.7,1.4,1.3,0.9,0.8,0.9,1.2,1.7,2.2,2.5,2.8,3.1,3.2,3.8,4.2,4.4,3.7,3.6,4.2,3.9,4.6,4.7,5.5,5.8,5.6,5.5,6.1,6.7,6.7,7.8,7.8,7.6,8.6,7.9,8.4,8.6,7.8,7.8,7.0,6.9,6.5,6.0,5.9,5.2,5.5,4.6,4.7,4.0,3.5,4.2,3.6,4.2,4.1,4.1,3.8,3.4,2.8,2.6,2.1,2.0,1.7,1.7,1.7,2.1,3.2,3.7,5.4],[24.1,22.4,20.5,21.0,20.3,22.3,19.5,22.4,21.6,18.7,20.0,21.0,20.5,20.4,22.0,21.8,21.3,21.9,22.9,22.8,22.9,22.4,22.8,23.1,22.3,20.4,20.5,20.8,20.6,19.3,19.3,19.5,18.5,17.5,16.9,17.1,17.5,17.0,16.1,15.7,15.8,14.9,15.2,13.8,13.5,11.2,10.7,8.9,6.7,5.7,5.3,4.2,3.7,3.0,3.3,3.1,2.6,2.7,3.2,3.6,3.9,4.6,4.9,5.0,5.7,5.8,6.2,5.6,5.8,5.7,5.3,6.2,5.3,6.3,6.1,6.6,7.2,9.1,10.5,11.2,13.7,14.1,16.1,17.7,17.8,19.3,19.6,20.3,18.2,17.4,17.5,15.1,14.8,13.7,12.2,11.6,9.6,8.4,7.4,6.7,5.9,5.7,5.0,4.8,4.9,4.5,5.0,4.5,4.8,4.9,5.5,5.8,6.2,6.7,7.1,8.0,8.1,7.3,7.8,8.8,8.3,8.1,9.0,10.0,9.4,9.3,8.6,8.2,7.4,7.0,6.3,5.8,5.6,5.4,5.1,4.9,4.9,4.6,4.3,4.3,4.2,3.9,3.5,3.8,3.6,2.9,3.1,3.4,2.9,2.4,2.7,2.9,3.5,3.6,4.2,4.2,4.1,3.5,3.0,2.6,2.3,2.0,2.6,2.6,3.2,3.0,2.4,2.4,2.1,2.0,2.0,1.8,2.5,2.1,2.1,2.4,3.1,3.2,3.9,3.4,4.0,3.6,3.1,2.9,3.0,3.2,2.6,2.4,2.8,2.8,2.1,2.4,2.7,2.6,2.2,2.5,3.0,2.6,2.5,3.1,3.3,3.3,3.4,4.1,3.7,3.8,3.2,3.0,2.5,2.7,2.4,2.2,1.9,1.9,1.6,2.1,2.0,1.9,2.8,3.0,2.6,2.7,3.3,3.5,4.1,3.9,4.5,5.1,4.5,4.9,4.2,3.6,3.2,3.2,3.8,3.6,3.0,3.3,3.8,3.6,3.2,3.5,3.3,2.7,2.7,2.3,2.3,2.2,2.1,1.9,1.9,1.4,1.4,1.5,1.5,1.8,1.8,1.7,1.3,1.0,0.8,0.9,1.4,1.8,1.9,2.1,2.5,2.7,3.2,3.5,3.7,2.9,2.9,3.4,3.2,4.0,4.1,4.8,5.0,4.9,4.8,5.4,5.8,5.9,6.9,6.8,6.8,7.8,7.4,7.8,8.0,7.0,6.9,6.3,6.1,5.8,5.2,5.2,4.6,4.8,4.0,4.0,3.4,3.0,3.6,3.0,3.5,3.3,3.3,3.1,2.7,2.2,2.0,1.7,1.6,1.5,1.5,1.5,1.9,3.0,3.4,5.2],[24.6,23.1,21.1,21.4,21.0,22.3,20.4,22.2,21.8,19.4,20.9,21.0,21.3,20.7,22.4,22.3,22.6,22.2,22.9,23.0,23.4,23.1,23.4,23.7,22.6,20.6,21.1,21.4,20.9,19.9,20.3,19.9,18.9,18.1,17.9,17.1,17.3,17.3,16.1,14.9,15.8,15.1,14.5,13.8,13.9,11.7,10.9,9.6,7.1,5.8,5.6,4.5,3.7,3.4,3.5,3.2,2.5,2.9,3.3,3.8,4.2,5.1,5.4,5.3,6.6,6.8,7.4,6.3,6.7,6.4,5.8,6.8,5.8,6.7,6.4,7.1,7.7,9.7,11.1,11.7,14.3,15.3,16.3,18.3,18.9,19.9,20.4,21.1,18.8,18.0,18.2,15.8,15.3,14.7,13.4,12.7,10.3,9.2,8.3,7.3,6.4,6.3,5.6,5.4,5.4,5.2,6.0,5.2,5.8,5.7,6.5,6.8,7.5,7.5,8.5,9.2,9.6,8.8,8.6,10.0,9.4,9.2,10.4,11.5,10.8,10.6,9.8,9.4,8.3,8.2,7.1,6.9,6.5,6.0,5.9,5.8,5.7,5.4,4.9,5.2,4.9,4.3,4.1,4.5,4.0,3.3,3.6,3.8,3.2,2.8,3.2,3.5,4.0,4.3,5.3,5.0,4.8,4.0,3.4,3.2,2.7,2.1,3.0,2.9,3.3,3.2,2.5,2.5,2.3,2.2,2.3,2.0,2.9,2.4,2.4,2.8,3.5,3.5,4.2,3.6,4.3,3.9,3.4,3.3,3.2,3.6,2.8,2.6,2.9,3.0,2.4,2.3,2.8,2.6,2.4,2.5,3.0,2.8,2.5,3.1,3.4,3.1,3.3,4.1,3.6,3.7,3.1,3.0,2.4,2.5,2.3,1.9,1.7,1.6,1.6,2.2,2.3,2.0,2.7,3.1,2.7,2.6,3.4,3.7,4.4,4.3,5.0,5.6,4.8,5.2,4.4,3.8,3.3,3.0,3.8,3.7,3.0,3.2,3.9,3.7,3.1,3.5,3.3,2.4,2.6,2.2,2.4,2.3,2.2,2.3,2.3,1.4,1.5,1.7,1.6,2.1,2.1,2.1,1.6,1.3,1.0,0.8,1.1,1.4,1.6,2.1,2.4,2.6,3.0,3.4,3.6,3.1,3.1,3.6,3.6,4.5,4.6,5.4,5.9,5.7,5.5,6.4,6.8,7.2,8.3,7.9,8.4,9.1,9.0,9.4,9.6,8.5,8.2,7.7,7.3,7.0,6.1,6.2,5.3,5.5,4.5,4.5,3.9,3.3,3.8,3.2,3.6,3.3,3.3,3.0,2.6,2.2,2.2,1.6,1.5,1.6,1.8,1.5,2.3,3.2,3.7,5.4],[23.9,22.2,20.1,20.7,20.3,21.9,20.1,22.4,21.1,18.7,20.4,20.9,20.6,20.7,22.0,21.7,22.4,21.9,22.7,22.8,22.7,22.6,22.7,22.7,22.1,20.1,20.5,20.7,20.6,19.5,19.6,19.5,18.0,17.3,16.7,16.3,16.3,16.5,15.1,14.1,14.8,14.1,14.2,13.3,13.1,11.1,9.9,8.9,6.6,5.4,5.5,4.4,3.3,2.6,2.7,2.5,2.0,2.1,2.5,2.7,3.1,3.6,3.9,4.3,4.8,5.1,5.5,4.9,5.2,5.0,4.7,5.5,4.7,5.6,5.7,6.2,6.6,8.8,9.9,11.0,13.4,13.5,15.2,16.8,17.5,18.3,18.9,20.1,17.6,16.7,16.6,14.8,14.3,13.5,12.1,11.4,9.4,7.9,7.1,6.2,5.5,5.2,4.4,4.2,4.3,4.1,4.4,4.1,4.4,4.5,5.4,5.5,6.1,6.1,6.9,7.5,8.0,7.0,7.3,8.3,7.9,7.8,8.8,9.8,9.4,9.1,8.6,7.8,7.3,6.7,5.6,5.4,5.2,4.8,4.6,4.7,4.6,4.2,4.0,4.2,3.8,3.4,3.4,3.6,3.1,2.6,3.0,3.1,2.5,2.2,2.7,2.8,3.4,3.5,4.2,3.9,3.8,3.3,2.8,2.4,1.9,1.8,2.4,2.2,2.6,2.4,1.9,1.8,1.7,1.6,1.8,1.6,2.2,2.1,1.9,2.3,3.0,3.1,3.5,3.2,3.5,3.1,2.7,2.6,2.6,2.8,2.3,1.9,2.3,2.3,1.8,1.7,2.2,2.1,1.6,1.9,2.3,2.1,1.8,2.3,2.5,2.4,2.5,3.0,2.8,2.7,2.2,2.2,1.7,1.9,1.6,1.3,1.3,1.4,1.4,1.9,2.0,1.8,2.4,2.7,2.4,2.1,2.8,2.9,3.3,3.2,3.8,4.4,3.8,4.1,3.4,3.0,2.6,2.6,3.0,2.9,2.4,2.5,2.9,2.9,2.5,2.7,2.4,1.8,1.9,1.7,1.7,1.8,1.8,2.0,1.9,1.3,1.6,1.9,1.6,2.0,2.2,2.3,1.8,1.5,1.2,0.8,0.8,0.9,1.2,1.4,1.7,1.8,2.1,2.4,2.5,2.1,2.1,2.6,2.5,3.2,3.4,3.9,4.3,4.1,4.2,4.7,5.1,5.3,6.2,6.1,6.3,7.3,7.0,7.7,8.0,6.7,6.3,6.1,5.5,5.4,4.8,4.6,4.0,4.0,3.4,3.4,3.0,2.5,2.7,2.3,2.6,2.4,2.6,2.3,1.9,1.5,1.3,1.2,1.1,1.3,1.6,1.5,2.2,2.8,3.4,5.0],[23.9,22.1,20.0,20.9,21.2,22.4,19.8,22.4,21.6,18.7,19.6,20.9,20.8,20.7,21.9,22.2,22.5,21.4,22.6,22.8,23.1,23.0,22.7,22.9,22.0,20.6,20.4,20.4,20.7,19.4,19.1,19.0,18.2,17.4,16.5,16.1,16.1,16.7,15.2,14.0,14.6,13.6,13.9,12.7,12.8,10.7,9.2,8.1,6.0,4.9,5.2,4.1,2.9,2.3,2.4,2.2,1.7,1.8,2.2,2.5,2.8,3.4,3.7,4.1,4.5,4.9,5.0,4.7,4.9,4.9,4.7,5.3,4.7,5.8,5.4,6.3,6.4,8.8,10.0,10.5,13.2,13.5,14.8,16.5,17.2,18.2,18.4,19.0,17.4,16.4,16.2,14.5,14.1,13.1,11.8,11.1,9.4,8.1,7.3,6.3,5.4,5.1,4.2,3.9,4.0,3.9,4.2,4.0,4.4,4.4,5.1,5.3,5.7,5.9,6.7,7.6,7.9,6.9,7.5,8.4,8.1,7.8,8.9,9.8,9.4,8.8,8.6,7.6,7.2,6.4,5.5,5.3,5.1,4.8,4.4,4.5,4.5,4.0,3.8,4.1,3.7,3.2,3.1,3.3,2.9,2.5,2.9,2.9,2.3,2.1,2.6,2.7,3.1,3.4,4.2,3.7,3.5,3.0,2.6,2.4,1.8,1.8,2.4,2.1,2.4,2.3,1.8,1.6,1.6,1.6,1.9,1.7,2.2,2.2,2.0,2.4,3.1,3.3,3.8,3.3,3.8,3.3,2.7,2.6,2.5,2.7,2.3,2.0,2.2,2.2,1.8,1.6,2.0,1.9,1.5,1.6,2.1,1.8,1.5,2.0,2.3,2.2,2.2,2.7,2.6,2.5,2.0,1.9,1.4,1.5,1.4,1.2,1.1,1.3,1.5,1.9,2.0,1.9,2.3,2.5,2.3,2.1,2.5,2.9,3.3,3.2,3.8,4.3,3.8,4.0,3.4,2.9,2.6,2.4,2.8,2.7,2.2,2.3,2.8,2.6,2.2,2.4,2.2,1.7,1.7,1.5,1.6,1.7,1.7,2.0,2.0,1.4,1.8,2.1,1.9,2.3,2.4,2.5,2.1,1.8,1.4,1.2,0.9,0.8,0.9,1.2,1.4,1.7,1.9,2.2,2.3,1.8,1.9,2.3,2.4,2.9,2.9,3.7,4.0,4.0,3.9,4.5,4.9,5.3,5.9,5.9,6.1,7.0,6.7,7.3,7.9,6.5,6.4,5.9,5.4,5.2,4.6,4.4,3.9,3.8,3.2,3.2,2.8,2.3,2.5,2.1,2.4,2.2,2.3,2.1,1.6,1.4,1.2,1.2,1.2,1.5,1.8,1.8,2.4,3.1,3.6,5.4],[23.5,21.9,19.8,20.3,20.6,21.7,19.7,22.6,21.2,18.8,20.1,20.8,20.7,20.7,21.7,21.8,22.1,21.7,22.7,22.3,22.5,22.1,22.4,22.7,21.6,20.2,20.1,20.1,20.3,19.2,19.2,18.7,18.1,17.5,16.3,16.1,16.2,16.7,14.9,13.4,14.7,13.8,14.1,13.1,12.9,11.1,9.5,8.6,6.8,5.2,5.3,4.2,3.0,2.4,2.4,2.3,1.8,1.8,2.1,2.4,2.6,3.1,3.5,3.9,4.3,4.5,4.8,4.3,4.7,4.5,4.3,4.9,4.5,5.3,5.4,6.3,6.3,8.5,9.7,10.8,12.8,13.1,14.6,16.1,16.8,17.5,18.3,19.7,17.0,16.1,15.6,14.2,14.1,12.7,10.9,10.3,9.1,7.7,6.9,5.8,5.3,4.7,4.1,3.8,3.8,3.6,3.9,3.7,4.0,4.2,5.0,5.1,5.7,5.7,6.6,7.2,7.6,6.6,7.3,8.1,7.9,8.0,8.8,9.6,9.3,9.0,8.5,7.7,7.1,6.4,5.4,5.3,5.1,4.6,4.4,4.5,4.4,4.0,3.8,3.8,3.5,3.2,3.2,3.3,2.8,2.4,2.8,2.9,2.3,2.2,2.5,2.5,3.1,3.3,3.9,3.6,3.4,3.0,2.5,2.3,1.8,1.8,2.2,2.0,2.4,2.1,1.7,1.6,1.6,1.6,1.9,1.7,2.3,2.2,2.0,2.5,3.0,3.2,3.5,3.1,3.5,3.2,2.7,2.5,2.6,2.6,2.3,1.9,2.1,2.2,1.8,1.6,1.9,1.9,1.5,1.5,1.9,1.8,1.5,1.9,2.1,2.0,2.0,2.5,2.2,2.2,1.8,1.7,1.3,1.4,1.3,1.2,1.2,1.4,1.5,1.9,2.1,1.9,2.4,2.5,2.3,2.0,2.5,2.7,2.9,2.9,3.6,4.1,3.5,3.7,3.0,2.7,2.4,2.4,2.6,2.6,2.0,2.2,2.5,2.5,2.1,2.2,1.9,1.5,1.6,1.4,1.6,1.7,1.7,2.1,2.0,1.5,1.9,2.2,1.8,2.3,2.4,2.5,2.2,1.9,1.6,1.4,1.2,0.9,0.8,0.9,1.2,1.4,1.6,2.0,2.0,1.6,1.7,2.1,2.2,2.8,2.9,3.4,3.7,3.8,3.8,4.3,4.8,5.0,5.7,5.9,5.9,6.8,6.5,7.1,7.7,6.3,6.1,5.7,5.3,5.0,4.5,4.1,3.7,3.6,3.0,3.1,2.7,2.2,2.4,2.0,2.2,2.0,2.2,1.9,1.4,1.3,1.2,1.2,1.3,1.6,1.9,1.8,2.4,3.1,3.6,5.1],[24.2,22.1,20.1,20.8,20.6,21.6,20.5,22.4,21.8,18.6,20.8,21.1,20.8,20.9,22.2,22.3,22.0,21.9,23.1,22.4,23.1,22.5,23.1,23.3,22.2,20.7,20.9,20.7,20.3,19.6,19.4,18.9,18.2,18.2,17.1,16.2,16.7,17.5,15.4,14.0,14.7,14.0,14.0,13.1,13.4,11.2,9.8,8.8,6.5,5.1,5.4,4.1,3.0,2.4,2.5,2.2,1.7,1.8,2.0,2.4,2.6,3.2,3.5,3.9,4.4,4.7,4.8,4.6,4.9,5.0,4.7,5.4,4.6,5.5,5.4,6.0,6.5,8.9,10.1,11.3,13.1,14.1,14.9,16.8,17.1,18.3,19.0,19.6,17.7,16.6,16.2,14.6,14.3,13.3,12.0,11.2,9.5,8.3,7.4,6.3,5.5,5.2,4.3,4.2,4.0,4.0,4.1,4.0,4.4,4.6,5.3,5.6,6.0,6.3,7.3,7.8,8.4,7.3,7.9,8.9,8.6,8.5,9.4,10.4,9.9,9.8,9.0,8.3,7.8,7.0,5.8,5.6,5.5,5.0,4.7,4.9,4.7,4.2,4.1,4.2,3.8,3.4,3.4,3.5,3.0,2.7,3.1,3.0,2.5,2.4,2.9,2.9,3.4,3.7,4.3,3.9,3.7,3.2,2.7,2.5,2.0,2.1,2.5,2.3,2.6,2.4,1.9,1.9,1.9,1.8,2.3,2.0,2.5,2.4,2.2,2.6,3.4,3.6,4.0,3.5,3.9,3.6,3.0,2.8,2.7,2.8,2.4,2.1,2.3,2.3,2.1,1.8,2.2,2.1,1.7,1.7,2.2,2.0,1.6,2.1,2.4,2.2,2.2,2.7,2.4,2.2,1.9,1.8,1.3,1.4,1.2,1.2,1.3,1.6,1.9,2.2,2.4,2.1,2.6,2.8,2.6,2.4,2.7,3.0,3.4,3.3,4.0,4.6,3.9,4.2,3.5,3.0,2.6,2.5,2.9,2.8,2.3,2.4,2.9,2.7,2.3,2.5,2.1,1.7,1.6,1.6,1.8,1.9,1.9,2.3,2.1,1.8,2.2,2.5,2.1,2.6,2.8,3.0,2.5,2.2,1.9,1.7,1.4,1.2,0.9,0.8,0.9,1.3,1.4,1.8,1.8,1.6,1.7,2.1,2.3,2.9,2.9,3.6,3.9,4.1,4.1,4.7,5.3,5.4,6.1,6.2,6.3,7.2,7.0,7.6,8.3,6.9,6.6,6.1,5.7,5.2,4.8,4.3,4.0,3.7,3.2,3.2,2.8,2.3,2.4,2.0,2.1,1.9,2.3,2.1,1.5,1.5,1.4,1.6,1.7,1.8,2.2,2.1,2.6,3.5,4.1,5.7],[23.9,22.2,20.3,20.8,20.8,21.7,19.7,22.6,22.2,18.9,20.8,21.5,21.1,20.7,22.6,22.5,22.0,22.5,23.3,22.7,23.0,22.5,23.4,23.0,22.4,20.9,20.6,20.4,20.4,20.0,19.4,18.4,18.5,17.5,16.7,16.7,17.0,17.1,15.5,14.2,15.2,14.0,14.3,13.4,13.5,11.6,10.1,9.0,7.0,5.4,5.3,4.3,3.2,2.7,2.6,2.4,1.9,1.8,1.8,2.4,2.4,3.0,3.4,3.8,4.2,4.6,4.8,4.5,5.0,4.8,4.6,5.3,4.5,5.5,5.0,5.5,6.1,8.4,9.9,10.5,12.8,13.5,14.8,16.3,16.2,17.8,18.4,19.5,17.2,16.3,16.3,14.1,14.4,13.4,11.4,11.2,9.3,8.1,7.1,6.1,5.5,5.1,4.4,4.4,4.0,4.1,4.3,4.3,4.5,4.8,5.4,5.7,6.3,6.4,7.3,7.8,8.5,7.4,7.8,8.7,8.7,8.7,9.2,10.3,9.9,9.8,9.1,8.4,7.7,7.1,6.1,6.0,5.8,5.1,4.8,5.2,4.9,4.4,4.4,4.4,3.9,3.6,3.8,3.9,3.2,2.9,3.5,3.4,2.6,2.7,3.3,3.3,3.9,4.2,4.8,4.3,4.1,3.6,3.1,3.0,2.3,2.6,3.0,2.5,3.0,2.6,2.2,2.2,2.4,2.2,2.8,2.6,3.1,3.1,2.9,3.4,4.1,4.3,4.9,4.3,4.7,4.3,3.6,3.5,3.3,3.4,3.1,2.7,2.8,2.8,2.6,2.2,2.4,2.5,2.0,1.9,2.4,2.3,1.8,2.3,2.6,2.4,2.2,3.0,2.6,2.4,1.9,1.8,1.4,1.3,1.4,1.6,1.8,2.1,2.5,2.8,3.1,2.8,2.9,3.3,3.2,2.7,3.2,3.6,3.8,3.7,4.3,4.8,4.1,4.4,3.7,3.4,3.1,2.8,3.2,3.1,2.6,2.5,3.0,2.9,2.5,2.5,2.2,1.7,1.7,1.9,2.1,2.5,2.3,2.9,2.7,2.3,2.9,3.3,2.7,3.3,3.6,3.8,3.6,2.9,2.7,2.3,1.9,1.7,1.4,0.9,0.8,0.9,1.3,1.5,1.8,1.5,1.7,1.9,2.2,2.8,2.9,3.5,3.8,4.0,4.2,4.5,5.2,5.3,6.0,6.3,6.4,7.2,7.3,7.8,8.4,6.9,6.5,6.3,5.8,5.4,4.7,4.5,4.0,3.8,3.3,3.2,3.0,2.4,2.4,2.1,2.2,2.0,2.4,2.3,1.6,1.6,1.7,2.0,2.1,2.5,2.8,2.8,3.4,4.0,4.6,6.3],[24.2,22.3,20.5,21.1,21.0,21.7,20.9,23.4,22.0,19.1,20.6,21.9,21.5,21.1,22.6,22.9,22.6,22.1,23.1,22.8,22.7,22.7,23.1,22.7,21.7,21.1,21.0,20.8,20.5,20.1,19.7,19.1,18.7,17.9,17.2,17.2,17.4,17.9,15.9,14.5,15.1,14.5,14.2,13.8,13.6,11.5,9.9,8.5,5.9,5.1,5.0,4.2,3.2,2.6,2.5,2.3,2.0,1.8,1.6,2.1,2.2,2.9,3.2,3.6,4.2,4.6,5.0,4.5,5.0,4.9,4.6,5.5,4.6,5.8,5.6,6.2,6.8,8.8,10.3,11.1,13.2,14.1,14.8,16.1,16.6,18.2,18.1,19.2,17.4,16.4,16.3,14.4,14.3,13.3,11.6,11.1,9.6,8.3,7.5,6.4,5.6,5.5,4.4,4.4,4.0,4.1,4.2,4.2,4.6,4.9,5.7,6.0,6.6,6.9,7.6,8.4,8.8,7.9,8.4,9.3,9.3,8.9,9.9,10.6,10.2,10.4,9.2,8.8,8.2,7.6,6.3,6.2,5.9,5.4,5.0,5.4,5.2,4.4,4.5,4.7,3.9,3.6,3.9,4.0,3.2,3.2,3.6,3.4,2.7,3.1,3.6,3.4,4.0,4.4,5.0,4.4,4.2,3.6,3.4,3.2,2.6,2.9,3.4,2.8,3.5,2.9,2.6,2.6,2.9,2.7,3.4,3.1,3.6,3.5,3.2,3.7,4.4,4.7,5.2,4.7,5.1,4.7,3.9,3.9,3.6,3.8,3.5,3.1,3.1,3.2,2.9,2.5,2.8,2.9,2.4,2.1,2.8,2.6,2.0,2.4,3.0,2.8,2.4,3.2,2.7,2.5,2.0,2.0,1.7,1.4,1.5,1.9,2.0,2.4,2.8,3.2,3.6,3.0,3.3,3.9,3.5,3.1,3.7,4.0,4.2,4.0,4.7,5.3,4.4,4.9,4.1,3.8,3.4,3.2,3.6,3.5,2.9,2.9,3.4,3.2,2.6,2.7,2.3,1.9,2.0,2.2,2.3,2.7,2.6,3.3,3.0,2.7,3.4,3.8,3.1,3.8,4.0,4.4,4.0,3.5,3.2,2.7,2.4,2.2,1.8,1.4,1.0,0.8,1.1,1.4,1.7,1.6,1.7,1.8,2.2,2.8,3.0,3.5,3.9,3.9,4.2,4.6,5.5,5.7,6.5,6.6,6.7,7.5,7.6,8.2,8.7,7.2,7.0,6.6,6.1,5.7,5.2,4.7,4.0,3.6,3.3,3.1,3.1,2.4,2.4,2.2,2.2,2.1,2.7,2.5,1.9,2.0,2.1,2.5,2.5,2.9,3.3,3.1,3.7,4.5,5.2,6.8],[24.2,22.5,20.7,21.1,20.9,21.7,20.6,22.5,21.9,19.3,20.5,21.6,21.4,21.1,22.9,22.7,22.6,22.5,23.5,23.2,23.3,23.0,23.4,23.1,22.5,21.6,21.0,20.8,21.0,20.7,19.7,18.9,19.2,18.3,17.3,17.4,17.3,17.2,16.1,14.4,14.8,14.0,14.5,13.5,13.4,11.6,10.2,8.9,7.2,5.7,5.3,4.4,3.3,2.8,2.7,2.6,2.1,1.9,1.6,2.1,2.1,2.8,3.1,3.5,4.2,4.6,4.9,4.5,5.0,4.9,4.4,5.3,4.4,5.2,5.0,5.6,6.3,8.5,10.0,10.8,12.9,13.5,14.8,16.1,16.4,18.1,18.5,19.2,16.9,16.3,16.2,14.5,14.5,13.3,11.2,11.3,9.6,8.1,7.2,6.3,5.5,5.3,4.5,4.4,3.9,4.2,4.4,4.4,4.7,5.0,5.7,6.0,6.7,6.8,7.7,8.2,9.0,7.7,8.2,9.3,9.3,9.1,10.0,11.2,10.5,10.9,9.5,9.0,8.2,7.7,6.4,6.4,6.2,5.3,5.1,5.5,5.2,4.5,4.6,4.8,4.0,3.7,4.1,4.2,3.3,3.3,3.9,3.6,2.8,3.2,3.8,3.7,4.3,4.9,5.3,4.6,4.4,3.8,3.5,3.5,2.8,3.3,3.6,3.0,3.6,2.9,2.8,2.9,3.3,3.2,3.8,3.6,4.1,4.0,3.8,4.1,5.1,5.4,6.0,5.2,5.7,5.2,4.4,4.2,3.9,4.1,3.9,3.6,3.5,3.7,3.3,2.9,3.2,3.3,2.8,2.6,3.2,3.0,2.4,2.7,3.4,3.0,2.6,3.4,2.9,2.8,2.2,2.3,2.0,1.6,1.7,2.2,2.3,2.8,3.2,3.5,3.9,3.5,3.5,4.0,3.8,3.5,3.9,4.2,4.6,4.4,5.1,5.7,4.8,5.1,4.3,4.1,3.8,3.6,3.9,3.9,3.2,3.1,3.7,3.7,3.1,3.0,2.5,2.1,2.1,2.5,2.5,3.1,2.9,3.5,3.3,2.9,3.7,4.1,3.5,4.3,4.6,5.0,4.6,4.0,3.6,3.2,2.8,2.3,2.2,1.7,1.3,1.0,0.8,0.9,1.3,1.3,1.5,1.7,2.2,2.6,2.8,3.4,3.8,4.0,4.2,4.5,5.4,5.5,6.5,6.7,6.9,7.7,7.8,8.7,9.2,7.5,7.0,6.8,6.1,5.8,4.9,4.6,4.1,3.6,3.4,3.2,3.1,2.5,2.2,2.2,1.9,2.0,2.6,2.7,1.9,2.2,2.4,2.8,2.9,3.3,3.9,3.7,4.1,5.0,5.7,7.4],[24.6,22.6,20.8,21.2,20.6,21.2,20.0,22.7,21.7,18.8,20.6,21.7,21.3,20.5,22.8,22.3,21.9,22.3,23.4,23.2,23.4,22.9,23.6,23.5,22.9,21.1,21.3,20.9,20.4,20.1,19.4,18.5,18.5,18.0,17.1,17.0,17.7,17.4,16.3,14.5,14.9,14.7,14.7,13.9,13.5,12.2,10.8,9.3,6.9,5.8,5.4,4.3,3.4,2.7,2.7,2.6,2.3,1.9,1.5,2.0,1.9,2.8,3.0,3.3,4.1,4.6,5.0,4.4,5.0,4.7,4.1,4.9,4.2,4.9,5.2,5.4,6.5,8.9,10.7,11.1,13.2,13.6,14.7,16.5,16.8,18.4,18.7,19.4,17.2,16.5,16.2,14.8,14.6,13.4,11.6,11.4,9.9,8.2,7.1,6.1,5.3,5.1,4.2,4.1,3.8,4.0,4.5,4.3,4.8,5.1,5.8,6.1,6.7,7.1,7.8,8.5,9.1,7.9,8.5,9.5,9.2,9.1,10.0,11.1,10.2,10.7,9.2,8.9,8.4,7.8,6.5,6.5,6.2,5.6,5.2,5.5,5.4,4.5,4.7,4.8,4.0,3.7,4.1,4.0,3.2,3.1,3.7,3.4,2.7,3.1,3.8,3.4,4.1,4.8,5.1,4.3,4.4,3.6,3.5,3.4,2.8,3.5,3.7,3.1,3.7,3.1,3.1,3.4,3.8,4.0,4.5,4.3,5.0,4.8,4.6,4.9,5.9,6.1,6.6,5.8,6.4,6.2,5.3,5.3,4.9,5.1,4.8,4.5,4.4,4.4,4.2,3.6,4.1,4.2,3.5,3.1,3.9,3.6,2.7,3.2,3.9,3.4,3.0,3.8,3.4,3.0,2.3,2.7,2.5,2.0,2.1,2.8,2.7,3.4,3.8,3.9,4.5,4.3,4.0,4.7,4.5,4.3,4.6,5.2,5.5,5.3,6.1,6.5,5.5,5.8,5.1,4.8,4.8,4.4,4.6,4.7,4.1,3.7,4.3,4.2,3.5,3.4,3.0,2.7,2.6,3.0,2.8,3.5,3.1,3.7,3.4,3.4,4.1,4.4,3.9,4.6,4.7,5.2,4.8,4.4,4.2,3.7,3.4,2.7,2.7,2.0,1.7,1.4,1.0,0.8,1.0,1.2,1.4,1.5,2.0,2.4,2.8,3.3,3.8,3.9,4.3,4.8,5.7,5.8,6.5,6.8,6.9,7.7,7.6,8.1,8.7,7.4,7.1,6.8,6.3,5.8,5.4,4.9,3.9,3.6,3.2,2.9,2.7,2.3,2.1,2.1,1.7,2.0,2.8,3.0,2.1,2.4,3.0,3.2,3.5,4.1,4.4,4.4,4.9,5.8,6.3,7.9],[24.2,22.8,21.1,21.4,20.9,21.6,20.3,22.1,21.6,18.4,20.5,21.3,21.1,20.8,22.0,22.0,22.3,21.9,22.8,23.0,23.8,23.4,23.3,23.5,23.1,21.5,21.0,21.3,20.7,20.5,19.6,17.6,18.8,17.4,17.3,17.1,16.8,16.9,15.8,13.9,15.4,14.3,14.5,13.7,13.4,11.8,10.5,9.2,7.5,6.1,5.9,4.9,3.8,3.1,2.7,2.9,2.6,2.0,1.7,2.1,1.9,2.7,3.0,3.4,4.1,4.5,4.8,4.4,4.9,4.6,4.2,4.9,4.2,4.8,4.7,5.5,6.3,8.9,10.3,10.6,13.2,13.3,15.1,16.8,16.8,18.6,19.0,19.2,17.2,16.6,16.3,14.4,14.1,13.4,11.2,10.9,9.4,7.6,6.8,5.9,5.2,4.9,4.2,4.2,3.7,4.0,4.3,4.2,4.6,5.0,5.5,5.7,6.4,6.7,7.4,8.0,8.6,7.5,8.4,9.1,9.0,9.0,9.7,10.6,10.0,10.3,9.0,8.6,8.2,7.4,6.2,6.2,6.0,5.3,5.1,5.5,5.0,4.5,4.6,4.7,4.0,3.8,4.3,4.3,3.5,3.5,4.2,3.7,2.9,3.6,4.2,3.8,4.4,4.8,5.2,4.5,4.3,3.8,3.4,3.6,2.9,3.6,3.6,2.9,3.4,2.8,3.0,3.1,3.5,3.7,4.3,4.3,4.9,4.9,4.8,5.3,6.1,6.2,6.7,6.0,6.6,6.2,5.4,5.4,5.0,5.0,4.7,4.5,4.2,4.3,4.1,3.7,3.8,3.9,3.3,3.1,3.6,3.3,2.5,3.0,3.5,3.1,2.6,3.4,3.2,2.8,2.2,2.6,2.4,2.1,2.3,3.0,3.0,3.7,4.2,4.1,4.8,4.4,4.2,4.9,4.9,4.3,4.7,5.3,5.5,5.3,6.1,6.5,5.4,5.8,5.0,4.8,4.7,4.4,4.5,4.6,4.1,3.8,4.3,4.2,3.6,3.6,3.1,2.9,2.8,3.2,3.1,3.7,3.4,4.1,3.8,3.7,4.5,4.6,4.0,4.6,5.0,5.4,5.2,4.6,4.4,3.8,3.5,2.9,2.7,2.1,1.7,1.6,1.1,0.8,0.8,0.9,1.4,1.6,2.1,2.4,2.8,3.3,3.7,3.9,4.1,4.4,5.2,5.3,6.2,6.5,6.5,7.4,7.3,8.0,8.4,7.2,6.9,6.4,5.7,5.5,4.8,4.5,3.9,3.5,3.2,3.0,2.9,2.4,2.0,1.9,1.5,1.6,2.3,2.6,1.9,2.3,2.9,3.1,3.6,4.0,4.5,4.5,5.2,6.0,6.5,7.9],[24.2,22.2,20.5,21.1,20.9,22.1,20.1,22.3,22.5,18.7,20.6,21.4,21.2,20.6,22.4,22.3,21.7,21.7,22.6,22.7,22.8,22.9,22.9,22.9,22.4,21.0,20.7,20.8,20.4,19.9,19.6,18.2,19.0,17.7,17.3,16.6,17.4,17.3,15.4,14.8,15.9,13.9,14.8,13.4,13.5,11.7,10.1,8.7,7.2,5.8,5.7,4.7,3.5,2.7,2.7,2.9,2.4,1.9,1.6,2.0,2.2,2.9,3.1,3.7,4.3,4.8,5.2,4.6,5.1,4.7,4.4,4.9,4.2,4.8,4.8,5.4,6.0,8.4,9.7,10.4,12.9,13.5,14.7,16.5,16.2,18.4,18.9,19.7,17.0,16.6,16.2,14.0,13.7,13.0,10.9,10.6,8.9,7.3,6.2,5.6,5.1,4.8,4.0,4.0,3.8,3.9,4.3,4.1,4.7,4.8,5.5,5.9,6.4,6.8,7.5,8.2,8.9,7.7,8.4,9.3,9.3,9.1,9.8,10.9,10.2,10.4,9.3,8.9,8.2,7.4,6.3,6.4,6.1,5.5,5.3,5.4,5.1,4.6,4.6,4.5,3.9,3.7,3.9,3.8,3.1,3.1,3.5,3.2,2.5,3.0,3.5,3.2,3.9,4.3,4.9,4.2,3.9,3.4,2.9,3.1,2.5,3.0,3.2,2.4,3.0,2.6,2.7,2.9,3.2,3.5,4.1,4.2,4.8,4.7,4.5,5.2,5.7,5.9,6.4,5.8,6.3,6.0,5.4,5.3,5.2,5.2,4.9,4.5,4.5,4.5,3.9,3.6,3.8,3.9,3.2,3.2,3.7,3.2,2.5,3.0,3.5,3.0,2.7,3.4,3.1,2.8,2.2,2.8,2.6,2.3,2.3,2.9,2.8,3.4,3.7,4.0,4.5,4.4,4.4,5.0,4.9,4.4,4.9,5.4,5.8,5.6,6.3,6.8,5.9,6.3,5.3,5.1,5.0,4.5,4.8,4.9,4.1,4.0,4.6,4.5,3.7,3.8,3.3,3.0,2.9,3.2,3.1,3.7,3.2,3.7,3.3,3.1,4.0,4.1,3.3,4.1,4.4,4.7,4.6,4.0,4.0,3.5,3.3,2.7,2.6,2.0,1.7,1.8,1.2,1.1,0.9,0.8,1.0,1.4,1.8,2.3,2.8,3.4,3.8,4.1,4.2,4.7,5.5,5.6,6.4,6.7,6.7,7.5,7.3,8.0,8.8,7.3,7.0,6.5,5.9,5.6,5.1,4.7,3.9,3.5,3.1,2.8,2.5,2.0,1.7,1.5,1.3,1.4,2.1,2.5,1.8,2.2,2.7,2.7,3.3,3.5,4.2,4.1,4.8,5.6,6.1,7.7],[24.0,21.8,20.3,21.2,21.0,21.8,20.5,22.1,23.3,19.2,20.8,21.5,21.1,21.0,22.4,22.5,22.3,21.9,22.9,23.2,22.6,23.2,22.9,22.6,22.2,21.2,20.8,20.9,21.3,20.4,20.1,19.6,19.6,19.0,17.9,17.3,18.0,18.0,15.9,14.9,15.6,14.0,14.5,13.3,13.3,11.4,10.0,8.7,7.0,5.5,5.5,4.4,3.2,2.5,2.3,2.6,2.3,1.6,1.6,1.7,2.0,2.6,3.0,3.4,4.1,4.5,5.0,4.3,4.8,4.4,3.9,4.7,4.0,4.9,4.9,5.5,6.0,8.6,9.9,11.2,13.5,14.4,15.0,16.8,16.9,18.7,19.0,19.5,17.0,16.6,15.8,14.7,14.7,13.6,12.1,11.1,9.1,7.7,6.3,5.5,5.0,4.7,3.9,3.8,3.6,3.6,3.6,3.3,4.0,4.2,4.8,5.3,5.8,6.2,7.0,7.9,8.3,7.3,7.8,9.0,8.7,8.3,9.6,10.6,9.9,9.7,9.1,8.4,7.7,7.1,5.9,5.9,5.5,4.9,4.8,5.0,4.3,3.9,4.2,4.1,3.3,3.2,3.5,3.4,2.7,2.8,3.2,2.9,2.3,2.9,3.3,3.0,3.5,4.2,4.8,4.0,3.9,3.1,3.0,3.0,2.4,3.0,3.3,2.6,3.3,2.9,2.7,3.0,3.4,3.6,4.3,4.1,4.9,4.8,4.3,4.9,5.6,5.7,6.5,5.8,6.3,5.9,5.2,5.1,5.0,5.1,4.7,4.3,4.3,4.5,3.9,3.4,3.9,3.9,3.1,3.0,3.7,3.3,2.5,3.0,3.7,3.1,2.7,3.8,3.3,2.9,2.4,2.8,2.5,2.3,2.4,2.8,2.6,3.2,3.5,3.9,4.5,4.0,4.1,5.0,4.7,4.2,4.8,5.2,5.8,5.3,6.3,7.0,5.9,6.4,5.3,5.0,4.8,4.4,4.9,4.9,4.1,4.0,4.7,4.4,3.8,4.0,3.4,2.9,2.9,3.1,3.0,3.5,2.9,3.6,3.1,3.1,3.9,4.1,3.4,4.2,4.4,5.1,4.7,4.1,3.8,3.3,3.1,2.5,2.6,1.9,2.0,1.9,1.5,1.5,1.3,0.9,0.8,0.9,1.4,2.0,2.1,2.9,3.2,3.4,3.6,3.8,4.6,5.0,5.8,6.1,6.0,6.9,6.6,7.4,8.1,6.7,6.5,5.7,5.1,4.8,4.2,3.8,3.2,2.9,2.5,2.5,2.3,1.7,1.5,1.5,1.4,1.7,2.4,2.5,2.0,2.2,2.7,3.0,3.3,3.6,4.2,4.0,4.9,5.6,6.2,7.6],[24.0,21.5,19.9,20.7,20.4,21.3,19.8,22.0,21.9,19.0,20.3,21.0,21.5,21.1,22.1,22.8,22.5,21.8,23.2,23.3,23.4,23.2,23.3,23.0,22.8,21.8,20.8,20.7,20.9,20.9,19.8,19.5,19.3,19.0,17.5,17.6,17.5,17.4,15.9,14.5,14.9,14.0,14.4,13.5,13.4,11.6,10.2,8.8,6.6,5.4,5.5,4.4,3.1,2.2,2.3,2.8,2.4,1.7,1.7,1.8,1.9,2.6,3.1,3.3,4.0,4.2,4.6,4.1,4.4,4.2,3.8,4.7,4.1,5.0,5.0,5.7,6.2,8.7,10.0,10.9,12.8,13.8,14.6,16.2,16.6,18.0,18.8,19.3,16.9,16.4,15.7,14.5,14.3,13.3,11.0,10.6,9.0,7.6,6.6,5.7,5.1,4.8,3.7,3.7,3.0,3.2,3.3,3.0,3.6,4.0,4.3,4.9,5.4,5.6,6.6,7.3,8.1,7.2,7.8,8.9,8.8,8.5,9.7,10.9,10.2,10.2,9.5,8.7,7.8,7.0,5.6,5.8,5.0,4.7,4.5,4.6,4.1,3.6,3.9,3.8,3.0,3.0,3.4,3.2,2.4,2.7,3.2,2.8,2.1,2.9,3.5,3.0,3.5,4.3,4.7,3.8,3.8,3.0,3.1,3.1,2.5,3.3,3.5,2.8,3.5,2.9,3.0,3.4,3.7,4.2,4.7,4.7,5.3,5.2,5.0,5.5,6.3,6.4,7.0,6.3,7.0,6.6,5.8,5.7,5.6,5.7,5.3,4.9,4.9,4.7,4.4,4.0,4.2,4.2,3.6,3.3,3.9,3.5,2.9,3.3,3.9,3.3,3.0,3.8,3.6,3.2,2.7,3.2,2.9,2.7,2.7,3.2,2.9,3.8,4.0,4.4,5.0,4.8,4.6,5.3,5.2,4.8,5.3,5.9,6.3,6.0,7.0,7.5,6.5,7.0,5.8,5.6,5.3,5.0,5.3,5.4,4.6,4.5,5.1,4.8,4.2,4.5,3.9,3.3,3.3,3.8,3.2,4.0,3.1,4.0,3.3,3.5,4.5,4.5,3.7,4.5,4.6,5.3,5.0,4.6,4.5,3.8,3.7,2.9,3.1,2.3,2.2,2.2,1.9,1.7,1.7,1.3,0.9,0.8,0.9,1.6,1.8,2.5,2.8,3.0,3.2,3.6,4.4,4.4,5.3,5.4,5.4,6.3,6.1,6.9,7.5,6.0,5.8,5.1,4.6,4.3,3.8,3.3,2.8,2.5,2.2,2.0,2.0,1.7,1.5,1.6,1.6,2.0,2.6,2.9,2.1,2.4,3.2,3.3,3.8,4.1,4.7,4.7,5.2,6.1,6.7,8.1],[24.6,22.2,20.3,21.2,21.1,21.2,19.9,21.5,21.2,17.7,20.1,20.4,20.5,20.0,21.9,22.0,21.8,22.4,23.1,24.0,23.3,22.4,22.9,22.4,21.7,21.3,21.1,20.8,20.3,20.1,20.2,18.8,18.3,18.4,17.5,16.1,16.9,17.2,15.7,13.9,14.6,13.6,14.1,13.0,12.7,11.4,9.1,8.4,6.5,5.1,5.0,3.8,2.7,2.0,1.9,2.3,2.1,1.4,1.4,1.4,1.5,2.0,2.5,2.9,3.2,3.5,4.1,3.6,4.1,3.8,3.5,4.4,4.1,4.8,4.8,5.8,6.8,9.3,10.7,12.1,13.4,15.1,14.9,17.1,17.3,18.8,18.4,19.6,17.4,16.3,15.7,14.9,14.5,13.7,12.7,11.2,9.2,7.9,6.5,5.6,4.9,4.4,3.4,3.3,2.9,2.9,2.9,2.9,3.4,3.8,4.2,4.6,5.4,5.8,6.5,7.6,7.7,7.0,7.5,8.6,8.6,8.8,9.2,10.4,9.9,9.9,8.8,8.4,8.0,6.9,5.5,5.5,4.9,4.4,4.3,4.3,3.9,3.4,3.6,3.6,2.8,2.9,3.2,2.9,2.2,2.5,2.9,2.6,1.8,2.4,3.0,2.7,3.1,3.7,4.1,3.4,3.4,2.8,2.8,2.6,2.2,2.7,3.0,2.6,3.1,2.8,2.6,3.0,3.2,3.4,3.9,3.7,4.3,4.2,3.9,4.4,5.1,5.3,5.8,5.3,5.7,5.4,4.5,4.5,4.4,4.7,4.2,3.8,3.9,4.0,3.5,3.3,3.6,3.8,3.0,2.9,3.5,3.2,2.6,3.2,3.7,3.2,3.1,3.8,3.5,3.2,2.7,3.1,2.6,2.5,2.3,2.8,2.4,3.1,3.1,3.5,4.1,3.8,3.8,4.5,4.2,4.0,4.4,4.7,5.1,4.9,5.7,6.2,5.4,5.7,4.9,4.6,4.3,4.1,4.3,4.4,3.8,3.7,4.4,4.2,3.7,3.9,3.3,2.9,2.8,3.0,2.7,3.2,2.6,3.3,2.7,2.8,3.6,3.7,3.0,3.8,3.8,4.5,4.1,3.6,3.5,2.9,2.9,2.5,2.6,2.2,2.2,2.0,1.9,1.7,1.9,1.7,1.4,1.0,0.8,1.0,1.4,1.9,2.4,2.9,3.0,3.2,4.0,4.0,5.2,5.3,5.4,6.1,6.1,6.6,7.3,6.3,5.8,5.2,4.5,4.0,3.5,3.0,2.7,2.3,2.0,1.9,1.9,1.6,1.5,1.8,1.9,2.2,2.6,2.8,2.2,2.2,2.9,2.7,3.1,3.3,3.7,3.6,4.3,5.1,5.6,7.0],[24.2,21.9,20.5,21.3,20.9,21.4,19.5,21.1,21.5,18.8,19.7,20.6,21.1,21.3,21.5,22.4,23.1,22.5,22.7,23.8,23.8,23.5,23.7,23.2,23.5,22.2,21.4,21.4,21.2,20.8,20.0,18.7,18.3,18.4,17.9,16.7,17.1,17.0,16.6,14.2,14.5,14.1,14.0,13.0,13.5,11.5,9.9,9.0,7.1,6.1,6.0,5.0,3.7,2.8,2.5,3.2,2.9,2.1,2.0,1.6,1.7,2.2,2.7,2.8,3.3,4.0,4.2,3.8,4.1,4.1,3.8,4.7,4.5,5.5,5.2,6.3,6.8,9.3,10.5,11.7,13.4,14.6,15.3,17.5,17.5,19.2,19.5,19.9,17.7,17.1,16.1,14.9,14.6,13.5,11.9,11.0,9.2,7.8,6.8,5.9,5.2,4.6,3.5,3.5,2.7,2.9,3.0,2.9,3.3,3.8,4.0,4.7,5.2,5.4,6.4,6.7,7.7,7.2,7.4,8.3,8.6,8.6,9.3,10.8,9.9,9.6,9.4,8.3,7.8,6.9,5.8,5.8,5.1,4.5,4.8,4.9,4.0,3.7,4.2,4.1,2.9,3.3,3.9,3.6,2.7,3.2,3.8,3.2,2.7,3.6,4.0,3.5,3.9,4.8,5.0,4.1,4.2,3.3,3.7,3.9,3.2,4.0,4.1,3.5,4.2,3.7,3.7,4.2,4.5,4.9,5.3,5.3,6.0,6.0,5.7,6.6,7.2,7.3,8.0,7.1,7.9,7.5,6.6,6.3,6.3,6.2,5.9,5.2,5.4,5.4,5.0,4.5,4.7,4.6,4.3,4.2,4.7,4.4,3.8,4.3,4.9,4.4,4.1,5.1,4.6,4.4,3.7,4.2,3.7,3.4,3.3,4.1,3.6,4.8,5.0,4.9,5.8,5.4,5.1,6.1,6.0,5.3,6.0,6.7,7.1,6.7,7.6,8.2,7.2,7.6,6.5,6.2,6.0,5.6,6.0,6.1,5.1,4.9,5.9,5.5,5.0,5.2,4.6,4.2,3.9,4.5,3.8,4.9,3.9,4.7,4.0,4.4,5.4,5.3,4.6,5.3,5.4,6.2,5.9,5.4,5.3,4.7,4.4,3.7,3.8,3.0,3.1,2.7,2.8,2.3,2.7,2.4,2.0,1.6,1.0,0.8,1.0,1.8,2.0,2.4,2.8,2.7,3.7,3.7,4.4,4.9,4.9,5.5,5.6,6.4,6.7,5.9,5.3,4.8,4.2,3.7,3.4,2.8,2.6,2.1,1.9,1.7,2.3,2.2,2.0,2.7,2.7,3.1,3.7,3.8,3.2,3.1,4.1,4.0,4.7,5.0,5.3,5.2,6.2,7.0,7.4,8.9],[24.8,23.0,20.5,21.6,21.1,21.4,19.6,22.2,21.9,18.7,19.3,21.1,21.2,20.9,22.2,23.7,22.9,23.0,23.8,24.6,23.9,24.5,23.3,23.1,22.9,22.4,21.7,22.2,22.0,21.0,20.1,19.7,18.5,17.0,17.4,16.2,17.2,16.4,16.0,15.2,14.5,13.8,14.2,12.7,13.0,11.4,10.0,9.3,7.2,6.2,6.0,4.9,4.0,2.9,2.4,3.5,3.1,2.6,2.5,1.8,1.9,2.1,2.7,2.8,3.1,3.2,3.7,3.7,4.1,4.2,3.9,4.7,4.5,5.5,5.5,6.9,7.6,10.0,11.3,12.7,14.2,15.1,16.1,18.1,18.2,19.6,19.8,20.5,18.4,17.4,16.7,16.0,15.2,14.4,13.2,12.0,10.2,8.8,7.6,6.7,5.5,4.8,3.6,3.4,2.6,2.7,2.6,2.6,3.0,3.4,3.7,4.8,5.1,5.6,6.2,6.6,7.2,6.8,7.4,7.7,8.2,9.0,8.8,10.2,10.0,10.6,9.6,9.1,8.6,7.3,6.0,5.8,4.9,4.3,4.7,4.7,3.6,3.4,4.1,3.8,2.9,3.2,3.7,3.2,2.4,3.0,3.7,3.0,2.9,3.6,3.8,3.6,3.8,5.0,5.1,3.9,4.2,3.5,3.7,3.7,3.4,4.1,4.3,3.5,4.4,3.9,3.9,4.4,4.7,5.3,5.7,5.8,6.5,6.3,6.0,6.7,7.3,7.5,8.2,7.5,8.2,7.6,7.0,6.8,6.9,6.7,6.3,5.7,5.9,5.8,5.4,4.8,5.3,5.1,4.6,4.5,5.1,4.7,4.1,4.5,5.1,4.6,4.3,5.1,4.9,4.6,4.0,4.6,4.1,3.7,3.6,4.6,3.6,5.0,4.9,5.2,6.1,5.7,5.6,6.5,6.3,5.7,6.4,7.1,7.4,7.2,8.0,8.5,7.6,7.9,7.0,6.7,6.5,5.9,6.3,6.5,5.3,5.3,6.1,6.0,5.3,5.6,5.0,4.5,4.0,4.8,3.9,4.9,3.8,4.7,3.8,4.1,5.4,5.0,4.4,5.2,5.3,6.5,5.9,5.5,5.7,4.9,4.8,3.8,4.3,3.3,3.4,3.0,3.1,2.5,3.1,2.7,2.3,1.7,1.5,1.0,0.8,1.0,1.6,2.0,2.5,2.5,3.2,3.4,4.4,4.7,4.8,5.7,5.8,6.6,6.6,6.0,5.5,4.6,3.8,3.4,3.0,2.5,2.1,1.8,1.9,1.9,2.5,2.4,2.3,2.9,2.9,3.3,3.9,4.3,3.2,3.4,4.3,4.2,4.9,5.1,5.6,5.4,6.4,7.2,7.9,9.5],[24.7,22.8,20.7,21.6,20.9,20.9,19.4,21.9,20.8,19.1,19.7,20.9,20.9,21.5,21.8,22.7,23.0,23.6,23.7,24.6,24.1,24.4,24.0,24.0,23.5,22.0,22.1,22.1,21.6,21.4,20.7,18.9,19.0,18.1,18.5,17.2,16.8,17.2,16.5,14.1,15.0,14.7,14.3,13.1,12.5,11.9,10.4,9.5,7.3,6.7,6.5,5.6,4.3,3.6,2.9,4.3,4.1,3.3,3.1,2.5,2.4,2.3,3.0,2.7,3.4,3.2,4.3,3.7,4.1,4.3,4.0,5.0,4.5,6.0,5.8,7.4,8.4,10.6,12.3,13.7,14.9,16.1,16.9,19.1,19.0,20.6,20.7,21.4,19.0,18.3,17.4,16.6,15.8,15.0,13.8,12.6,10.6,9.0,7.9,6.7,5.4,4.9,3.9,3.8,2.5,2.9,2.8,2.8,3.3,3.6,4.1,4.4,5.3,5.5,6.5,6.7,7.5,6.9,7.5,8.1,8.4,8.9,9.3,10.9,10.4,10.9,10.0,8.9,8.0,7.0,6.1,5.9,5.0,4.4,4.8,4.9,3.7,3.7,4.3,4.1,2.9,3.3,4.2,3.4,2.7,3.6,4.2,3.3,3.4,4.3,4.8,4.0,4.2,5.6,5.6,4.3,4.7,3.8,4.3,4.5,4.2,4.9,5.1,4.4,5.2,4.8,4.9,5.3,5.5,6.2,6.8,7.0,7.6,7.5,7.5,7.9,8.8,8.7,9.1,8.6,9.3,9.0,8.4,8.3,8.3,8.2,7.8,7.3,7.6,7.3,6.7,6.4,6.9,6.4,5.8,5.9,6.5,5.9,5.2,6.0,6.4,5.9,5.5,6.4,6.3,5.9,5.2,5.6,5.4,5.0,4.7,5.6,4.7,5.9,6.0,6.0,7.1,6.8,6.8,7.9,8.0,7.5,7.8,8.5,9.0,8.8,9.9,10.3,9.3,9.4,8.5,8.1,8.1,7.5,7.8,8.2,7.2,7.0,7.8,7.5,7.0,6.8,6.1,5.7,5.3,5.8,5.0,5.8,4.8,5.5,4.7,5.2,6.1,5.8,5.5,6.0,6.2,7.3,6.9,6.6,6.5,5.8,5.7,5.0,5.4,4.2,4.7,4.0,4.1,3.3,4.0,3.8,3.2,2.5,2.1,1.6,1.1,0.8,1.2,1.9,2.5,2.4,3.4,3.4,4.3,4.6,5.0,6.1,6.1,7.0,7.0,6.0,5.6,5.1,3.8,3.7,3.2,2.7,2.1,1.8,2.0,2.2,2.8,2.9,2.9,3.8,3.6,4.3,5.0,5.5,4.3,4.3,5.1,5.0,5.8,6.1,6.6,6.7,7.6,8.5,8.7,10.4],[23.9,22.0,20.4,21.1,20.2,19.9,20.4,21.7,20.9,19.1,20.7,20.9,21.5,21.2,22.9,23.2,23.3,22.4,23.7,24.2,23.9,24.4,23.5,23.6,23.5,22.1,21.7,22.0,22.0,21.4,20.3,18.5,19.1,17.8,17.2,16.4,17.6,17.4,15.9,14.7,14.7,14.1,14.6,13.0,12.7,11.2,10.2,9.3,7.3,6.7,6.6,5.7,4.8,4.0,3.3,4.7,4.7,4.1,4.1,3.1,3.1,2.5,3.3,2.9,3.3,3.5,4.0,3.8,4.2,4.3,3.9,5.1,4.8,6.1,6.3,7.3,8.1,10.4,11.8,12.8,14.6,15.2,16.8,18.7,18.5,20.4,20.8,21.6,18.6,18.0,17.6,16.0,15.5,14.5,12.8,11.9,10.0,9.1,8.1,6.9,5.7,5.1,3.8,3.6,2.5,2.8,2.4,2.4,2.7,3.2,3.8,3.7,4.8,4.5,5.6,6.1,6.3,5.8,6.4,6.9,7.0,7.3,7.9,9.0,8.7,8.6,8.4,7.2,6.7,5.8,4.6,4.8,3.9,3.4,3.6,4.1,3.0,2.6,3.6,3.5,2.5,3.1,3.9,3.4,2.9,3.9,4.4,3.5,3.7,4.7,5.2,4.5,4.3,5.6,5.5,4.4,4.8,4.0,4.6,4.9,4.7,5.8,5.3,4.9,5.3,5.2,5.6,6.1,6.2,7.0,7.2,8.1,8.6,8.7,8.5,8.5,9.1,8.9,9.4,8.8,9.5,9.7,9.2,9.1,9.3,9.3,8.8,8.7,8.8,8.4,7.7,7.6,7.9,7.4,7.2,7.0,7.5,6.7,6.2,6.9,7.1,6.7,6.5,7.0,7.1,6.4,6.1,6.8,6.5,6.0,5.8,6.7,6.0,7.0,7.0,6.8,7.8,8.0,7.7,8.3,8.7,8.4,8.4,9.2,9.7,9.7,10.5,11.1,10.2,10.2,9.5,8.9,9.0,8.3,8.7,9.2,8.4,7.8,8.7,8.6,8.3,7.7,7.0,7.0,6.2,7.2,6.0,6.5,5.7,6.2,5.4,6.6,7.0,6.5,6.1,6.4,6.5,7.5,7.2,7.0,7.4,6.8,6.8,6.0,6.3,5.5,5.7,5.1,5.1,4.1,4.6,4.5,4.1,3.2,2.8,2.1,1.6,1.0,0.8,1.0,1.6,1.9,2.6,3.0,3.7,4.1,4.5,5.4,5.7,6.4,6.2,5.3,4.5,4.5,3.4,3.3,2.6,2.1,1.6,1.5,2.1,2.5,3.1,3.6,3.2,4.3,4.1,5.0,5.4,6.0,5.2,5.2,6.1,6.1,7.0,6.8,7.4,7.5,8.0,8.8,8.9,10.0],[23.7,22.3,20.1,20.4,19.4,19.0,18.4,20.7,20.0,18.2,19.1,20.5,20.5,21.1,21.2,21.8,23.2,22.5,23.3,23.9,23.5,23.6,23.4,22.6,22.4,22.2,21.2,21.3,21.5,20.8,18.5,17.2,17.9,17.3,15.5,15.3,16.4,14.6,14.2,13.5,13.1,12.5,13.3,12.9,12.5,11.0,10.2,10.1,8.0,7.1,7.3,6.8,5.0,4.5,3.9,4.9,5.1,4.3,4.3,3.5,3.6,3.1,4.1,3.7,4.0,3.8,4.6,4.4,5.2,5.3,4.5,6.2,5.4,7.3,7.5,8.5,9.0,11.8,13.0,14.0,15.8,16.3,17.9,20.0,19.9,21.4,21.4,22.2,19.9,19.2,19.0,17.0,16.7,15.9,14.1,12.9,11.0,9.6,8.6,7.4,6.4,6.1,4.7,4.4,3.1,3.6,3.0,2.8,2.8,3.1,3.5,3.4,4.1,4.1,5.2,5.6,6.0,5.4,5.8,6.9,7.1,7.1,8.2,9.5,9.2,8.7,8.6,7.4,6.5,5.8,4.4,4.6,3.9,3.0,3.3,3.6,2.7,2.5,3.4,3.3,2.5,3.1,4.0,3.9,3.2,4.2,4.9,4.2,4.2,5.4,5.9,5.4,5.2,6.8,6.6,5.2,6.0,4.9,5.8,6.1,5.5,6.8,6.7,6.1,6.9,6.7,6.9,7.8,8.2,9.1,9.7,9.7,10.7,10.4,9.8,10.3,11.4,11.2,12.0,10.7,12.3,12.1,10.9,11.0,10.9,11.2,10.7,9.7,10.2,10.4,9.7,9.1,9.9,9.6,8.4,8.4,9.5,8.5,7.6,8.5,9.2,8.1,7.6,8.6,8.5,7.5,7.2,7.7,7.5,6.8,6.5,7.6,6.4,8.0,7.9,8.0,8.9,9.0,8.7,9.7,9.7,9.3,9.7,11.0,11.6,11.3,12.5,13.4,12.0,12.5,11.1,10.1,10.4,9.5,10.0,10.7,9.6,8.9,10.3,10.2,8.9,8.8,8.1,7.8,6.9,8.1,6.6,7.3,6.1,7.1,6.2,7.1,8.1,7.6,7.4,8.3,7.9,9.4,8.7,8.9,8.7,7.9,8.0,6.7,7.6,6.2,6.6,5.9,5.7,4.6,5.4,5.4,4.9,3.9,3.6,2.6,2.0,1.8,1.1,0.8,1.1,1.7,2.0,2.9,3.8,3.9,4.2,5.3,5.7,6.2,5.8,4.9,4.1,4.0,3.1,3.1,2.1,2.3,1.8,2.2,2.7,3.2,4.0,4.4,4.1,5.5,5.0,6.2,6.5,7.3,6.5,6.2,7.5,7.3,8.4,8.4,9.2,8.9,9.9,10.9,11.0,12.4],[23.8,21.7,19.3,19.6,18.8,17.5,18.5,21.0,18.0,17.6,18.7,20.0,20.2,20.0,21.8,22.8,23.2,21.8,23.6,24.7,23.8,24.3,23.8,23.2,22.3,20.9,20.4,21.0,19.7,18.7,19.0,17.0,17.6,15.2,15.2,14.4,14.5,15.1,15.2,13.3,12.2,12.6,14.0,12.3,12.3,10.9,9.1,9.1,7.5,6.1,6.3,5.5,4.0,3.4,3.0,3.8,4.0,3.5,3.6,2.8,3.1,2.9,3.6,3.3,3.7,3.5,4.2,3.8,4.2,4.2,4.0,5.3,4.8,6.1,6.2,7.4,8.0,10.8,12.0,13.2,14.9,15.4,16.5,18.3,18.2,20.4,20.5,21.0,19.0,17.8,18.0,15.7,15.7,14.6,13.2,12.4,10.6,9.1,7.8,6.5,5.6,5.0,3.9,3.4,2.6,2.5,2.0,1.8,1.7,1.8,1.9,2.1,2.7,2.8,3.6,4.0,4.8,4.1,4.3,5.1,5.6,5.4,6.3,7.6,7.9,7.3,7.4,6.2,5.7,5.2,3.3,3.4,2.7,2.1,2.5,2.6,1.8,1.8,2.5,2.4,1.9,2.3,2.8,2.6,2.4,2.9,3.3,2.9,3.1,3.6,4.0,3.6,3.5,4.5,4.3,3.5,4.0,3.5,4.0,4.1,3.9,4.5,4.5,4.4,4.9,4.9,5.0,5.6,5.5,6.2,6.5,6.8,7.7,7.5,6.8,7.2,8.0,7.9,8.5,7.7,8.6,8.4,7.4,7.6,7.5,7.9,7.4,6.7,7.0,7.2,6.3,6.0,6.7,6.5,5.8,5.8,6.7,5.9,5.2,6.0,6.5,6.0,5.6,6.3,6.3,5.8,5.2,5.8,5.4,4.8,4.6,5.2,4.7,5.4,5.4,5.5,6.1,6.2,6.2,6.9,7.0,6.7,6.9,7.6,8.1,8.0,9.1,9.7,8.6,8.8,7.9,7.2,7.3,6.6,6.9,7.5,6.6,6.2,7.2,7.3,6.5,6.6,5.9,5.6,5.0,5.4,4.8,5.3,4.5,4.9,4.3,5.0,5.4,5.3,4.9,5.5,5.5,6.3,6.1,5.8,5.6,5.5,5.4,4.8,5.2,4.5,4.7,4.2,4.3,3.7,4.4,4.2,3.7,3.2,2.8,2.5,1.9,2.1,1.6,1.1,0.8,0.9,1.3,1.6,2.0,2.1,2.3,2.9,3.3,4.1,3.9,3.0,2.6,2.2,1.7,1.7,1.4,1.4,1.3,1.8,2.1,2.5,3.1,3.4,3.2,3.9,3.9,4.7,5.0,5.5,4.6,4.7,5.1,4.9,5.6,5.7,6.4,6.2,6.7,7.9,8.1,9.4],[23.4,22.1,19.9,20.0,18.1,18.3,18.3,19.9,18.3,16.4,18.8,18.8,19.6,20.2,22.0,22.3,23.6,22.5,23.3,24.7,23.5,23.7,22.9,22.9,23.0,21.8,20.8,21.7,20.6,19.9,19.7,16.7,16.8,16.3,15.7,14.0,15.7,15.6,14.9,13.3,14.0,13.0,14.2,12.8,12.5,11.1,9.7,9.8,7.2,6.2,6.1,5.5,4.2,3.7,3.3,4.0,4.3,3.8,3.9,3.2,3.4,3.2,4.0,3.5,4.1,3.7,4.3,4.2,4.7,4.8,4.4,5.8,5.2,6.3,6.4,7.4,8.0,10.7,12.2,13.2,14.8,15.1,16.7,18.9,18.7,20.6,21.1,21.8,19.1,18.5,18.3,16.3,15.8,14.9,13.4,12.7,10.5,9.3,8.0,6.7,5.8,5.7,4.3,4.0,2.9,2.8,2.3,2.0,1.8,1.9,1.8,2.0,2.7,2.6,3.4,3.6,4.4,4.0,3.9,4.8,5.3,5.2,5.6,6.9,7.1,6.7,6.7,5.8,5.3,4.8,3.4,3.5,2.7,2.2,2.7,2.7,2.0,1.9,2.6,2.3,1.9,2.4,3.0,2.5,2.4,3.3,3.4,3.2,3.4,3.9,4.1,4.0,4.0,4.9,4.7,4.0,4.6,4.0,4.5,4.4,4.3,4.8,5.0,4.7,5.5,5.4,5.4,6.2,6.0,6.7,7.0,7.3,8.0,7.6,7.1,7.3,8.2,8.1,8.7,7.9,8.8,8.8,7.9,8.1,7.9,8.4,7.8,7.3,7.5,7.7,7.0,6.6,7.2,6.9,6.3,6.3,7.2,6.5,5.7,6.5,7.0,6.6,6.2,6.9,6.8,6.3,5.7,6.3,5.8,5.2,5.0,5.8,4.9,5.8,5.8,5.7,6.6,6.7,6.4,7.2,7.4,7.2,7.3,8.1,8.5,8.4,9.6,10.2,9.0,9.4,8.1,7.5,7.7,7.0,7.4,8.1,7.0,6.6,7.7,7.8,6.9,6.8,6.2,6.0,5.4,5.9,5.0,5.5,4.7,5.1,4.4,5.2,5.9,5.6,5.2,5.9,5.7,6.6,6.2,6.3,6.4,5.7,5.9,5.1,5.6,4.9,5.1,4.6,4.7,4.0,4.7,4.6,4.2,3.5,3.1,2.9,2.3,2.7,2.0,1.5,0.9,0.8,0.9,1.3,1.6,1.7,2.1,2.7,3.2,3.9,3.8,3.0,2.4,2.1,1.7,1.5,1.2,1.4,1.3,2.0,2.4,2.9,3.4,3.8,3.7,4.5,4.4,5.2,5.5,5.9,5.0,4.8,5.7,5.3,6.3,6.2,6.6,6.6,7.1,8.1,8.4,9.6],[23.8,22.6,19.5,19.2,18.0,18.9,17.8,18.3,19.1,17.1,18.5,18.7,18.3,19.8,21.2,21.0,23.8,22.4,23.8,25.0,23.9,24.6,22.5,23.0,22.9,21.4,20.8,21.5,20.6,20.2,18.7,17.2,17.7,16.0,16.6,16.0,15.8,16.5,17.0,13.7,13.1,14.7,15.2,12.8,12.1,11.4,9.7,9.2,7.0,5.9,6.3,5.5,4.2,3.8,3.3,4.1,4.3,4.0,4.2,3.4,3.7,3.3,4.2,3.7,4.2,3.7,4.5,4.3,4.8,4.8,4.6,5.8,5.2,6.5,6.7,7.7,8.1,10.8,11.9,13.0,15.2,15.4,17.3,18.9,18.9,21.2,21.7,22.0,19.5,18.9,19.1,16.6,16.4,14.8,13.1,12.8,10.7,9.4,8.1,7.0,6.1,5.8,4.6,4.1,3.2,2.9,2.3,2.1,1.8,1.9,1.7,2.0,2.4,2.5,3.2,3.4,4.2,3.8,3.9,4.7,5.1,5.2,5.2,6.6,7.2,6.3,6.3,5.8,5.2,4.9,3.4,3.1,2.7,2.2,2.6,2.6,1.8,2.0,2.7,2.4,2.0,2.6,2.9,2.6,2.6,3.2,3.5,3.2,3.4,4.0,4.2,3.9,3.9,4.8,4.7,4.0,4.6,3.9,4.4,4.3,4.3,4.8,5.0,4.9,5.5,5.4,5.5,6.1,5.9,6.7,6.8,7.1,7.9,7.4,6.9,7.2,7.8,7.7,8.3,7.6,8.4,8.4,7.5,7.7,7.8,8.3,7.7,7.1,7.4,7.8,7.0,6.5,7.4,7.2,6.4,6.5,7.5,6.6,5.9,6.7,7.3,6.8,6.3,7.3,6.9,6.4,5.9,6.4,5.9,5.3,5.2,5.8,5.0,5.8,5.7,5.6,6.3,6.5,6.2,6.9,7.0,7.0,7.1,7.9,8.4,8.5,9.2,9.9,9.0,9.2,8.2,7.5,7.7,6.9,7.3,8.0,7.1,6.6,7.7,8.0,7.0,6.9,6.3,6.1,5.5,5.8,5.1,5.5,4.7,4.9,4.4,5.1,5.6,5.3,5.0,5.6,5.5,6.4,6.0,6.1,6.2,5.6,5.9,5.2,5.7,5.0,5.4,4.8,4.9,4.2,5.0,5.0,4.6,3.8,3.5,3.2,2.5,2.8,2.1,1.8,1.4,0.9,0.8,0.9,1.2,1.5,1.9,2.2,2.7,3.6,3.5,2.7,2.1,1.9,1.6,1.3,1.2,1.5,1.6,2.2,2.6,3.1,3.6,3.8,3.9,4.7,4.6,5.4,5.5,6.0,5.1,5.1,5.8,5.3,6.3,6.0,6.4,6.6,6.8,7.6,8.1,9.2],[23.4,22.2,20.1,21.3,19.9,19.7,18.4,19.1,19.1,17.5,17.6,18.9,18.5,19.5,21.0,20.7,23.2,21.8,23.5,24.1,24.0,23.9,23.6,23.6,23.6,22.5,21.3,22.2,21.0,19.8,19.6,17.4,16.5,16.2,16.6,14.9,15.8,16.1,16.1,13.3,14.4,14.8,14.1,13.0,12.5,10.9,9.9,9.2,7.2,6.1,6.3,5.6,4.5,4.2,3.8,4.4,4.7,4.4,4.5,3.9,4.1,3.7,4.6,3.9,4.5,4.1,4.7,4.6,5.0,5.2,5.1,6.2,5.6,6.7,7.0,8.1,8.6,11.6,13.0,14.0,15.3,15.5,17.3,19.0,18.9,21.0,21.4,22.0,19.3,18.7,18.3,16.3,16.4,15.3,14.3,13.7,11.3,10.3,8.3,7.0,6.3,6.0,4.8,4.4,3.4,3.3,2.6,2.4,2.0,2.0,1.7,1.9,2.1,2.2,2.9,3.1,3.6,3.5,3.7,4.3,5.0,5.2,5.3,6.4,6.9,6.5,6.7,5.8,5.4,4.9,3.4,3.3,2.4,2.3,2.6,2.5,2.1,2.2,2.7,2.4,2.3,2.7,3.2,3.1,3.1,3.6,3.8,3.9,4.0,4.4,4.5,4.2,4.4,5.3,5.0,4.5,4.9,4.4,4.8,4.8,4.8,5.3,5.4,5.3,5.9,6.0,6.1,6.6,6.3,6.9,6.8,7.4,7.9,7.6,7.1,7.5,8.1,8.1,8.6,8.0,8.5,8.5,7.7,7.9,7.9,8.5,7.7,7.4,7.5,7.8,7.2,7.0,7.5,7.3,6.9,6.6,7.6,6.8,6.4,7.0,7.5,7.2,6.8,7.4,7.1,6.7,6.3,6.7,6.3,5.7,5.5,6.2,5.5,6.2,6.0,5.8,6.4,6.8,6.6,7.1,7.2,7.2,7.4,8.0,8.7,8.7,9.5,10.1,9.1,9.3,8.3,7.7,7.8,7.3,7.6,8.2,7.4,7.1,7.9,8.1,7.3,7.2,6.6,6.6,5.9,6.3,5.4,5.8,5.1,5.1,4.8,5.5,5.6,5.6,5.6,6.2,6.0,6.6,6.3,6.3,6.3,6.0,6.3,5.5,6.0,5.4,5.7,5.0,5.1,4.5,5.1,5.1,4.9,4.2,4.0,3.7,3.0,3.3,2.5,2.3,1.8,1.3,0.9,0.8,0.9,1.3,1.6,1.9,2.4,3.1,3.0,2.3,1.8,1.7,1.4,1.2,1.3,1.6,2.1,2.6,2.9,3.5,4.0,4.5,4.2,5.0,4.9,5.6,6.1,6.4,5.6,5.5,6.0,5.7,6.5,6.4,6.7,6.9,7.1,8.1,8.7,9.9],[24.2,23.4,20.9,21.0,19.3,19.5,17.8,19.2,17.3,16.6,17.4,17.4,18.8,20.1,20.3,21.4,22.2,21.3,22.0,24.4,24.0,23.7,23.1,23.7,22.5,21.0,20.0,20.5,19.9,19.3,17.1,16.3,16.2,15.8,15.6,14.2,16.7,15.1,15.2,13.2,14.3,14.9,14.4,13.5,12.2,10.8,10.2,9.4,7.6,6.9,7.2,6.5,5.4,5.0,4.5,5.4,5.8,5.3,5.3,4.5,4.6,4.1,4.9,4.4,4.9,4.2,5.3,5.2,5.6,5.8,5.6,6.9,6.3,7.7,7.7,8.8,9.3,12.2,13.5,14.5,16.6,16.7,18.5,20.0,19.8,22.2,22.4,23.4,20.6,20.1,19.9,17.7,18.0,16.1,14.8,14.2,11.9,10.6,8.9,7.9,7.0,6.7,5.6,5.0,4.0,4.0,3.1,2.9,2.5,2.5,2.1,2.3,2.4,2.4,3.2,3.2,3.9,3.9,3.5,4.5,5.1,5.1,5.5,6.7,7.1,6.9,6.9,6.4,5.3,5.7,3.9,4.0,3.1,2.8,3.5,3.4,2.7,2.9,3.6,3.3,2.9,3.5,4.3,3.7,4.1,4.5,4.8,4.8,4.9,5.6,5.7,5.2,5.1,6.3,5.8,5.0,5.8,5.2,5.8,6.0,6.0,6.7,6.7,6.7,7.1,7.4,7.4,8.2,7.9,9.0,9.0,9.5,10.3,9.9,9.0,9.5,10.3,10.1,10.7,10.2,10.6,10.8,9.7,10.2,10.1,10.9,10.1,9.6,9.8,10.3,9.4,8.8,9.7,9.7,8.8,8.5,9.9,8.7,8.0,8.8,9.7,8.9,8.2,9.1,8.8,8.0,7.5,8.3,8.0,7.0,6.9,7.8,7.0,7.7,7.8,7.2,8.0,8.7,8.2,8.9,9.2,9.1,9.1,10.0,10.5,10.7,11.8,12.4,11.2,11.3,10.2,9.5,9.8,9.1,9.3,10.3,9.4,8.6,9.8,10.0,9.2,8.9,8.2,8.1,7.0,7.7,6.6,7.1,6.3,6.4,6.0,7.1,7.2,6.9,7.0,7.6,7.3,8.3,8.0,8.0,8.2,7.6,8.1,7.2,7.7,6.8,7.0,6.4,6.3,5.4,6.2,6.3,6.0,4.8,5.1,4.1,3.7,3.6,2.7,2.7,2.2,1.7,1.5,0.9,0.8,0.9,1.3,1.8,2.3,3.1,3.2,2.5,1.8,1.8,1.6,1.6,1.8,2.1,2.4,2.9,3.5,4.1,4.8,5.4,5.0,6.1,5.8,6.8,7.2,7.9,6.9,6.8,7.7,7.4,8.6,8.1,8.8,8.8,9.0,10.3,10.6,11.8],[23.7,22.6,19.9,20.4,19.1,19.1,18.1,19.2,18.1,16.2,17.1,18.7,17.9,18.9,20.9,20.8,21.5,21.2,22.3,21.6,23.3,22.2,23.1,22.9,22.4,19.7,20.0,20.9,19.6,19.6,18.1,17.5,16.0,15.7,16.7,15.4,14.4,16.5,16.6,14.0,15.1,14.9,13.8,13.3,13.0,11.3,10.2,9.5,7.9,7.1,7.4,6.9,5.7,5.5,5.0,5.8,6.2,6.0,5.9,5.2,5.2,4.5,5.3,4.9,5.0,4.6,5.3,5.5,5.9,6.3,6.1,7.4,7.0,8.2,8.5,9.5,10.2,12.3,13.9,14.8,17.0,17.4,19.0,20.2,20.6,22.7,22.8,23.5,21.4,20.5,20.8,18.0,18.2,16.3,15.3,14.7,12.6,11.1,9.8,8.3,7.7,7.3,6.3,5.8,4.7,4.7,3.6,3.3,2.7,2.8,2.0,2.1,2.2,2.1,2.8,3.0,3.6,3.6,3.7,4.3,4.7,5.0,5.5,6.2,6.9,6.4,6.8,6.2,5.4,5.4,3.9,3.9,2.9,2.9,3.4,3.4,2.8,3.0,3.9,3.4,3.4,4.0,4.5,4.3,4.4,5.0,5.2,5.1,5.7,6.1,6.1,5.9,5.5,6.6,6.0,5.4,6.3,5.7,6.6,6.5,6.3,7.1,7.1,7.3,7.6,7.8,7.9,8.5,8.2,9.4,9.2,9.7,10.6,9.9,9.3,9.4,10.0,9.9,10.5,9.7,10.3,10.7,9.5,10.2,10.0,10.9,10.2,9.5,9.8,10.5,9.6,9.1,10.1,9.9,9.1,9.1,10.2,9.1,8.5,9.3,10.0,9.3,8.7,9.6,9.2,8.7,8.1,8.8,8.3,7.5,7.3,8.1,7.2,7.9,7.7,7.0,8.0,8.8,8.1,8.5,9.1,9.1,9.0,9.9,10.5,10.7,11.8,12.4,11.4,11.4,10.4,9.4,9.9,9.1,9.5,10.3,9.6,8.9,10.2,10.4,9.4,9.2,8.5,8.4,7.5,8.0,6.8,7.2,6.6,6.4,6.4,7.0,7.2,7.0,7.1,7.7,7.5,8.4,7.9,8.0,8.2,7.7,8.2,7.3,8.3,7.3,7.6,6.7,6.9,6.0,6.7,6.8,6.4,5.6,5.7,4.9,4.3,4.0,3.3,3.2,2.7,2.1,1.8,1.4,1.0,0.8,0.9,1.4,1.9,2.5,2.6,2.3,1.5,1.5,1.4,1.7,2.1,2.5,3.0,3.6,4.0,4.8,5.4,6.0,5.9,6.8,6.5,7.5,7.8,8.4,7.4,7.3,8.2,7.6,8.8,8.4,8.8,8.9,8.9,10.0,10.2,11.3],[23.5,22.1,19.7,21.0,20.5,19.9,18.2,19.7,20.2,17.8,18.5,17.3,18.0,19.8,20.6,19.5,21.3,20.2,21.4,22.6,23.3,22.8,21.7,23.5,23.2,21.3,20.6,21.8,19.8,20.3,18.6,17.2,17.2,16.7,16.9,15.5,14.7,16.7,16.0,13.7,14.1,13.8,12.9,12.6,13.6,10.7,9.8,9.6,7.9,7.3,7.8,7.3,6.0,5.9,5.4,6.2,6.6,6.6,6.3,5.7,5.8,5.0,5.9,5.5,5.6,5.1,5.8,6.0,6.3,6.8,6.6,7.6,7.6,8.3,8.9,9.5,10.3,12.6,14.0,15.2,16.4,17.2,18.5,19.8,20.2,22.1,22.6,23.1,20.5,19.4,19.3,17.4,17.7,15.8,15.1,14.3,12.4,11.5,9.8,8.7,7.9,7.7,6.8,6.2,5.2,5.0,3.8,3.6,2.9,2.8,1.9,2.2,2.0,2.1,2.4,2.7,3.4,3.5,3.4,4.2,4.7,4.9,5.2,6.1,6.5,6.4,6.5,6.3,5.5,5.0,3.9,3.7,2.8,2.7,3.3,3.4,2.8,3.1,3.8,3.5,3.6,4.2,4.8,4.9,4.7,5.4,5.5,5.9,6.1,6.7,6.9,6.5,6.1,7.2,6.5,5.9,6.7,6.6,7.1,7.4,7.2,7.9,7.8,8.1,8.3,8.6,8.6,9.1,9.0,9.9,9.7,10.2,10.7,10.3,9.4,9.9,10.3,10.3,10.9,10.4,10.8,10.9,10.0,10.4,10.4,11.1,10.5,10.0,10.1,10.6,9.9,9.3,10.2,10.0,9.6,9.3,10.4,9.5,8.8,9.6,10.3,9.8,9.3,10.1,9.6,9.1,8.5,9.1,8.8,7.8,7.9,8.4,7.8,8.2,8.1,7.5,8.2,9.0,8.5,9.1,9.1,9.2,9.4,10.1,10.8,11.1,11.9,12.6,11.5,11.5,10.6,9.9,9.9,9.4,9.6,10.5,9.6,9.3,10.3,10.5,9.7,9.8,9.0,8.8,7.7,8.2,7.4,7.7,7.3,7.0,7.1,7.8,7.7,7.6,7.9,8.4,8.1,8.7,8.5,8.7,8.9,8.6,8.7,8.0,8.5,7.9,8.1,7.3,7.4,6.5,7.2,7.3,7.0,6.2,6.2,5.5,4.8,4.7,3.8,3.6,3.1,2.6,2.3,1.7,1.3,0.9,0.8,1.0,1.5,2.1,2.3,2.0,1.4,1.3,1.4,1.7,2.4,2.7,3.3,4.0,4.6,5.3,6.1,6.6,6.4,7.3,7.1,7.9,8.5,8.9,7.9,8.0,8.7,8.5,9.2,9.1,9.3,9.4,9.4,10.6,11.0,12.0],[23.9,22.7,21.2,21.0,20.3,19.9,18.5,20.0,20.2,17.8,19.1,16.5,17.7,20.0,18.4,21.3,20.9,21.7,21.9,22.9,24.0,22.3,23.2,23.1,23.0,21.3,20.4,21.4,20.9,20.8,19.3,16.9,18.2,17.8,16.4,15.7,16.0,17.1,16.1,15.0,14.5,14.5,13.3,14.0,13.9,10.9,11.1,10.6,9.6,8.9,8.9,8.9,7.7,7.5,7.0,7.7,8.2,8.2,7.8,7.2,7.2,6.3,7.0,6.5,6.3,5.6,6.2,6.6,6.9,7.6,7.5,8.8,8.6,9.9,10.3,11.7,12.1,13.6,14.6,15.5,17.5,17.6,19.9,20.9,21.5,23.4,23.7,24.2,21.9,21.0,21.3,18.8,18.9,16.7,16.8,15.4,13.9,12.6,11.4,9.8,9.2,8.7,8.0,7.2,6.3,6.4,4.6,4.9,3.8,3.8,2.8,2.9,2.5,2.4,2.8,3.1,3.6,3.6,3.6,4.2,4.4,4.7,5.1,6.0,6.8,6.4,6.7,6.2,5.4,5.2,4.5,4.7,3.7,3.6,4.3,4.8,3.6,4.2,5.2,5.3,4.7,5.5,6.4,6.4,6.3,7.2,7.2,7.3,7.8,8.4,8.5,8.0,7.4,8.4,7.7,7.3,7.8,7.9,8.6,9.0,9.0,9.6,9.4,9.6,10.0,10.3,10.6,11.2,11.0,11.8,12.1,12.3,13.2,12.5,11.3,11.8,12.3,12.4,13.0,12.4,12.8,13.1,11.8,12.5,12.3,13.3,12.8,11.9,11.9,12.8,12.1,10.7,12.1,12.3,11.7,11.0,12.7,11.8,10.6,11.5,12.6,12.0,11.4,12.4,11.8,10.9,10.4,11.0,10.6,9.3,9.2,9.8,9.0,9.5,9.9,9.0,10.0,11.2,10.2,10.9,11.3,11.0,11.1,11.9,12.4,12.8,14.3,14.9,13.6,13.4,12.5,11.6,11.7,11.0,11.1,12.3,11.4,10.7,12.1,12.7,11.9,11.9,11.1,10.4,9.1,9.7,8.7,8.9,8.6,8.4,8.7,9.1,9.4,9.1,9.8,10.5,9.7,10.6,10.3,10.6,10.6,10.6,10.4,9.6,10.1,9.2,9.6,8.7,9.1,8.2,9.0,9.2,9.1,7.7,7.9,6.7,6.5,5.8,4.8,4.6,4.3,3.4,2.8,2.4,1.8,1.6,1.0,0.8,1.1,1.9,2.3,1.9,1.6,1.8,2.1,2.4,2.9,3.4,4.2,4.7,6.2,6.6,7.4,8.4,7.9,9.1,8.6,9.8,10.4,11.0,9.7,9.6,10.6,10.3,11.0,10.9,11.4,11.3,11.3,12.7,13.4,14.4],[24.3,23.0,21.3,21.7,21.9,21.0,21.3,22.4,21.3,18.8,19.9,20.2,18.0,21.1,21.5,20.9,20.4,21.8,22.6,23.5,23.0,23.2,22.3,23.3,23.3,20.3,20.6,21.3,19.9,20.8,19.5,17.0,17.7,17.5,18.3,15.8,16.8,18.0,16.6,14.4,15.7,14.4,14.8,14.5,15.2,13.1,13.2,12.9,11.6,11.0,11.3,10.8,10.2,9.8,9.6,10.3,10.8,10.8,10.7,9.9,10.0,8.0,9.4,8.8,8.0,7.5,8.1,8.7,9.0,9.8,10.0,11.0,11.0,12.1,12.6,13.2,14.3,16.1,16.6,17.3,18.9,19.4,21.0,21.9,22.6,24.1,24.2,24.4,22.8,21.7,21.8,20.5,19.5,18.2,18.3,17.1,16.0,14.6,13.4,12.2,11.8,11.1,10.2,9.1,8.6,7.9,6.7,7.0,4.9,5.1,3.7,3.7,3.0,2.9,3.2,3.2,4.0,3.9,3.9,4.8,5.0,5.2,5.5,6.7,7.6,7.2,7.2,7.0,6.1,6.0,5.7,5.8,4.7,4.6,5.9,6.2,4.9,5.9,6.7,6.7,7.0,7.6,8.2,8.1,8.7,8.6,8.9,9.6,10.0,10.7,10.7,10.7,9.6,10.7,9.4,9.6,10.3,10.6,11.2,11.5,10.7,12.2,12.2,12.5,13.0,13.2,13.0,14.0,14.0,14.5,14.5,14.5,15.5,14.7,14.0,14.1,14.4,14.1,14.7,14.3,14.9,15.0,14.4,14.9,14.6,15.7,15.1,14.5,14.5,15.3,14.5,13.6,14.5,14.8,14.1,13.8,15.0,14.6,13.7,14.4,15.3,14.9,14.2,15.1,14.6,13.4,13.3,13.4,13.3,11.7,11.9,12.6,12.0,12.4,12.2,11.9,13.0,13.3,13.1,13.4,13.5,13.8,13.9,14.4,14.8,15.4,16.5,17.0,15.8,15.7,14.7,14.1,14.4,13.7,13.5,14.9,13.8,13.3,14.2,14.9,14.2,14.0,13.6,12.8,11.5,12.5,11.5,12.2,11.4,11.3,11.7,11.9,12.1,11.9,12.1,12.8,12.0,12.6,12.5,12.9,13.3,12.6,13.0,11.2,12.5,11.6,12.5,11.5,11.9,10.5,11.3,12.1,10.9,10.4,9.9,9.1,8.4,7.7,6.6,6.4,6.3,4.7,3.9,3.3,2.7,1.9,1.8,1.1,0.8,1.2,2.0,2.0,1.7,2.0,2.7,3.4,4.2,4.9,6.7,7.0,8.4,9.2,10.1,10.5,10.7,11.8,11.7,12.6,13.5,14.1,12.8,12.4,13.2,12.8,13.1,13.5,13.8,13.5,13.6,14.4,15.3,15.7],[23.9,22.6,21.4,21.5,21.6,20.5,20.8,22.6,19.8,18.4,19.5,19.8,18.7,19.2,19.6,19.8,20.5,19.7,21.0,22.8,22.2,22.6,23.0,23.7,23.4,20.2,20.8,21.2,19.3,20.2,19.8,17.3,17.8,17.4,17.4,15.6,15.9,17.3,15.2,14.3,14.7,14.3,13.5,14.2,14.7,13.8,13.9,13.5,13.0,11.8,11.8,11.9,11.4,11.3,11.4,12.1,12.9,13.1,12.7,12.7,12.3,10.8,12.0,11.0,10.8,9.9,10.2,11.1,10.4,11.3,12.0,13.0,13.1,14.5,14.0,15.3,15.8,17.5,17.7,18.5,19.8,20.3,21.8,22.9,23.5,24.9,25.2,25.1,23.7,22.7,22.6,21.8,20.7,19.4,19.2,18.7,17.4,16.4,14.8,14.0,13.2,13.5,11.8,10.7,10.6,9.8,7.7,8.2,6.4,6.1,4.4,4.6,3.7,3.6,3.1,2.9,3.8,4.2,4.6,4.6,5.0,5.7,6.2,6.9,8.0,8.0,8.2,7.8,7.2,6.9,6.9,6.7,5.5,5.9,7.2,7.1,6.1,7.2,8.1,8.1,8.0,9.2,9.8,10.0,10.5,10.8,10.7,11.3,11.9,12.6,12.2,11.8,11.4,12.2,10.4,11.0,11.8,12.1,12.8,13.2,13.2,14.1,13.4,14.7,14.5,15.3,15.2,15.5,15.7,16.3,16.1,16.3,17.0,16.6,15.8,15.9,16.1,15.3,16.1,15.6,16.0,16.2,15.8,16.4,16.3,17.3,16.8,16.2,16.4,16.9,16.3,15.1,16.4,16.3,16.4,15.7,16.9,16.4,15.5,16.4,17.4,16.7,16.4,17.3,16.7,16.1,15.5,15.7,15.9,14.2,14.2,14.2,14.5,13.7,14.1,12.9,14.0,15.2,14.2,14.5,15.0,15.4,15.5,15.8,16.5,17.1,18.2,18.5,17.6,17.5,16.9,16.0,15.9,15.5,15.6,16.7,15.6,15.6,16.3,16.8,16.2,16.4,16.2,15.0,13.6,14.5,13.4,13.8,13.4,12.8,13.5,13.6,13.9,13.6,14.0,14.4,13.9,14.2,14.0,14.6,14.9,14.8,14.8,14.2,14.7,14.1,14.7,13.6,14.2,13.5,14.2,14.3,13.5,12.7,12.5,11.4,10.9,10.1,8.9,8.3,8.2,6.9,5.7,5.1,4.6,3.3,2.8,2.1,1.1,0.8,1.2,1.9,2.8,3.1,4.0,4.3,5.8,6.3,8.3,9.3,10.2,10.9,11.7,12.9,12.5,13.6,14.0,14.7,15.5,15.9,14.8,14.6,15.3,14.7,15.2,15.0,15.3,15.1,15.0,15.7,16.7,16.9],[23.0,22.0,20.6,21.2,21.3,21.3,21.7,24.1,21.6,19.7,20.5,20.6,20.2,20.5,22.0,21.3,20.5,21.3,23.3,22.3,23.9,22.5,22.7,23.5,22.9,21.1,21.5,21.6,19.8,20.5,21.1,16.6,18.2,18.5,18.3,15.2,16.4,17.6,15.6,14.2,14.9,13.4,12.5,13.2,13.8,11.9,11.3,11.4,10.7,9.7,9.7,10.0,8.8,8.9,8.3,8.8,9.6,10.1,9.7,9.8,9.8,9.0,9.7,9.4,9.1,8.7,8.8,9.6,9.8,10.2,10.8,12.0,11.5,12.7,12.7,14.2,14.7,16.0,16.6,17.7,18.8,18.9,20.3,21.1,22.3,23.7,23.9,24.6,22.5,21.8,22.1,20.7,19.9,18.4,18.7,17.4,16.4,15.5,14.1,12.8,12.3,11.7,10.4,9.7,8.5,8.0,7.4,6.7,5.4,5.0,3.9,3.1,2.5,2.4,2.0,2.1,2.8,3.0,3.2,3.9,3.9,4.6,4.8,5.5,6.3,6.3,6.8,6.3,5.6,5.5,5.3,4.8,3.7,4.3,4.9,5.0,4.4,5.1,5.6,5.9,6.0,6.5,7.3,7.8,7.2,7.9,8.4,9.2,9.0,9.2,9.6,9.5,9.2,9.9,9.1,9.5,10.0,10.0,10.7,10.7,10.2,10.8,11.1,11.7,12.4,12.9,12.3,12.7,12.5,13.1,13.1,13.0,13.9,13.2,12.0,12.4,12.9,12.8,13.0,12.8,12.7,13.2,12.2,13.1,12.9,13.9,13.3,12.4,12.9,13.7,12.9,11.5,13.2,13.2,12.4,12.4,13.8,13.2,12.0,13.2,14.1,13.8,13.4,14.0,13.5,13.1,12.4,12.6,12.0,10.9,10.8,10.7,10.1,10.4,10.4,9.4,10.6,11.5,11.0,11.2,11.7,11.7,11.7,12.4,12.9,13.5,14.7,15.3,14.2,14.0,13.3,12.3,12.5,11.7,11.9,13.2,12.2,11.9,13.1,13.6,13.0,13.2,12.4,11.5,10.4,10.7,9.6,9.8,9.3,9.0,9.3,10.0,9.9,10.2,10.6,11.6,11.3,11.4,10.8,11.4,11.5,11.2,10.9,10.3,11.1,10.6,11.4,10.1,11.2,10.8,11.5,11.6,11.1,10.3,9.8,9.5,8.4,8.2,7.5,6.9,5.8,5.6,4.7,4.2,4.2,3.0,2.9,2.4,1.9,1.1,0.8,1.2,1.7,2.5,2.9,3.8,4.4,5.2,6.3,7.2,8.0,9.0,9.9,10.1,10.3,11.1,10.9,12.0,12.9,13.2,11.7,11.3,11.8,11.2,11.8,12.0,12.4,11.8,12.2,13.0,14.2,15.0],[23.6,22.0,20.2,21.1,20.5,21.3,20.8,22.4,20.7,17.3,19.1,19.3,18.5,19.4,21.8,21.1,20.1,20.9,23.9,23.2,23.6,22.2,23.2,23.3,23.2,20.4,20.2,20.6,18.5,20.6,20.0,15.5,17.3,16.9,16.6,14.7,15.5,17.2,15.4,14.2,15.0,13.6,13.4,13.3,13.6,10.8,10.7,10.1,8.9,8.2,8.6,8.4,7.0,7.0,6.4,7.3,7.9,7.8,7.4,6.9,6.9,6.4,7.1,6.4,6.7,6.0,6.6,6.9,6.8,7.7,7.3,8.8,8.2,9.5,9.9,11.1,12.2,13.7,14.7,15.5,17.5,17.8,19.5,20.7,21.1,22.6,23.1,23.1,21.8,20.8,20.6,19.5,18.7,16.9,16.5,15.2,13.9,12.5,11.2,9.6,9.0,8.6,7.6,7.1,5.7,5.7,4.8,4.6,3.7,3.7,2.7,2.5,1.8,1.8,2.0,2.2,2.8,2.9,3.1,3.7,4.2,4.5,4.8,5.3,6.0,6.2,6.3,6.1,5.3,5.1,4.4,4.3,3.2,3.2,4.1,4.0,3.3,4.0,4.9,4.7,4.6,5.2,6.0,6.0,5.6,6.6,6.6,6.6,7.1,7.8,7.8,7.4,6.8,8.2,7.3,6.8,7.9,7.4,8.2,8.4,8.1,9.0,9.0,8.9,9.8,10.0,9.5,10.5,10.3,11.2,11.4,11.4,12.6,11.4,10.7,10.7,11.4,11.1,11.7,10.9,11.5,11.9,10.9,11.6,11.3,12.6,11.8,10.9,11.2,12.0,11.3,10.3,11.7,11.3,10.6,10.7,11.9,11.0,9.9,11.1,11.9,11.4,10.8,11.7,11.5,10.8,9.8,10.6,9.9,8.7,8.7,9.8,8.6,9.5,8.9,8.1,9.1,10.1,9.6,9.8,10.3,10.3,10.4,11.1,11.8,12.1,13.0,13.6,12.6,12.6,11.6,10.6,11.3,10.2,10.4,11.8,10.8,10.0,11.5,12.0,10.9,11.2,10.4,9.9,8.6,9.6,8.2,8.4,8.0,7.4,7.8,8.7,8.7,8.3,8.6,9.5,8.9,9.9,9.1,9.8,10.2,9.5,10.0,8.7,9.8,8.5,9.2,8.2,8.6,7.8,8.7,8.8,8.4,7.3,7.2,6.5,5.7,5.4,4.8,4.7,3.9,3.4,2.9,2.7,2.5,1.9,2.0,1.8,1.7,1.7,1.0,0.8,0.9,1.5,1.8,2.4,3.0,3.3,4.4,4.9,5.5,6.3,6.8,8.0,7.5,8.6,7.8,9.5,10.2,10.6,9.0,8.6,9.8,9.5,10.4,10.2,10.7,10.0,10.3,11.7,12.1,13.0],[23.3,22.1,20.2,20.4,20.4,21.2,19.1,20.9,21.4,18.4,18.7,19.2,18.6,19.6,21.6,19.1,21.2,20.8,22.6,22.0,24.0,22.7,23.1,23.1,23.2,21.7,20.7,21.2,20.5,20.7,20.1,16.7,18.1,17.1,18.0,15.8,17.3,18.3,16.5,13.8,14.3,13.9,12.9,12.7,12.9,10.7,9.4,9.0,7.5,6.6,7.1,6.6,5.4,5.2,4.8,5.5,5.8,5.8,5.7,5.3,5.3,5.1,5.6,4.8,5.3,5.1,5.3,5.3,5.3,5.6,5.5,6.6,6.3,7.4,7.5,8.9,9.4,11.7,13.3,14.3,16.6,17.1,18.8,20.0,20.5,22.7,22.8,23.3,21.3,20.4,20.7,18.1,18.3,16.2,14.9,13.8,11.9,10.5,8.9,7.7,7.1,6.3,5.5,5.1,4.3,4.0,3.1,2.9,2.3,2.4,1.6,1.7,1.3,1.3,1.6,1.9,2.5,2.5,2.6,3.3,3.8,4.2,4.6,5.0,5.8,5.5,5.9,5.9,4.8,4.5,3.6,3.3,2.4,2.6,3.0,2.7,2.5,2.8,3.3,3.0,3.0,3.4,4.0,3.8,3.9,4.7,4.8,4.8,5.2,5.7,5.6,5.2,5.0,5.9,5.6,5.0,5.4,5.1,5.7,5.8,6.0,6.5,6.3,6.6,7.0,7.2,7.2,7.8,7.7,8.6,8.5,9.0,9.6,9.1,8.1,8.3,9.2,9.1,9.7,9.1,9.6,9.7,8.7,9.1,9.0,10.0,9.3,8.5,8.8,9.5,8.7,8.0,9.1,9.0,8.3,8.3,9.3,8.4,7.6,8.5,9.4,8.6,8.3,9.3,9.2,8.3,7.6,8.4,7.9,6.7,6.8,7.1,6.4,7.0,6.9,6.3,7.3,7.8,7.4,8.0,8.1,8.2,8.3,8.9,9.6,9.8,10.9,11.9,10.6,10.7,9.4,8.7,8.8,8.1,8.6,9.2,8.7,8.1,9.3,9.8,9.0,9.1,8.4,7.7,6.8,7.1,6.2,6.5,6.0,5.9,5.8,6.5,6.5,6.3,6.5,7.0,6.9,7.7,7.2,7.3,7.4,7.2,7.5,6.8,7.5,6.6,7.1,6.3,6.7,6.0,6.8,7.0,6.4,5.5,5.3,4.9,4.7,4.1,3.7,3.6,3.2,2.6,2.4,2.3,2.1,1.5,1.6,1.5,1.9,2.1,1.5,0.9,0.8,0.9,1.3,1.7,2.2,2.4,3.0,3.3,4.0,4.4,4.9,5.7,5.4,6.5,5.9,7.0,7.2,7.8,6.8,6.7,7.5,6.9,7.8,7.7,8.1,8.1,8.2,9.3,9.8,10.7],[23.4,21.6,18.9,20.1,20.2,19.1,18.6,21.7,19.3,17.3,18.8,19.0,17.9,18.5,20.3,19.7,20.2,20.1,21.7,22.3,22.7,21.6,22.6,23.0,22.9,20.3,19.5,20.4,19.2,18.4,19.3,17.3,16.9,17.2,16.9,15.5,14.9,16.6,16.2,13.1,14.7,13.4,13.1,11.4,12.7,10.4,9.4,8.7,6.7,6.2,6.5,5.8,4.4,4.1,3.8,4.4,4.7,4.4,4.4,3.9,4.1,3.8,4.4,4.0,4.4,4.2,4.6,4.5,4.7,4.8,4.6,5.6,5.4,6.4,6.6,7.7,8.2,10.9,12.4,13.1,14.8,15.3,16.5,18.5,19.1,20.8,21.5,21.9,19.2,18.5,18.2,16.2,16.1,14.7,13.4,12.7,10.8,9.7,7.8,6.8,6.0,5.5,4.5,4.1,3.5,3.2,2.4,2.1,1.7,1.6,1.2,1.2,1.2,1.4,1.9,2.2,2.8,2.8,3.1,3.6,4.1,4.6,5.1,5.6,6.1,5.9,6.2,5.8,4.8,4.4,3.0,2.7,1.8,1.9,2.2,2.1,1.7,2.0,2.4,2.1,2.1,2.6,2.9,2.7,2.9,3.4,3.3,3.5,3.7,4.0,3.9,3.9,3.9,4.7,4.4,4.0,4.5,4.0,4.3,4.3,4.4,4.8,4.8,4.9,5.4,5.5,5.3,6.0,5.8,6.4,6.5,6.7,7.5,6.9,6.5,6.9,7.4,7.5,8.0,7.5,7.9,7.8,7.2,7.3,7.4,8.0,7.3,6.8,7.2,7.4,6.6,6.4,7.2,6.8,6.3,6.4,7.3,6.3,6.0,6.7,7.1,6.7,6.5,7.1,7.0,6.5,6.1,6.6,6.1,5.6,5.5,5.9,5.2,5.8,5.4,5.3,5.8,6.1,6.2,6.6,6.7,6.7,7.0,7.6,8.2,8.2,8.9,9.7,8.9,9.0,8.1,7.3,7.4,6.9,7.3,7.8,7.1,6.9,7.8,7.9,7.1,7.3,6.6,6.3,5.8,6.0,5.4,5.5,4.9,4.7,4.4,5.1,5.1,5.0,5.1,5.5,5.3,5.9,5.6,5.6,5.7,5.5,5.7,5.3,5.6,5.1,5.4,5.1,5.2,4.6,5.2,5.0,4.6,4.1,4.0,3.5,3.3,3.2,2.5,2.6,2.0,1.9,1.7,1.6,1.6,1.3,1.3,1.4,1.8,2.3,1.9,1.4,0.9,0.8,0.9,1.1,1.4,1.7,2.0,2.5,2.9,3.2,3.6,4.1,3.9,4.6,4.6,5.4,5.6,6.0,5.3,5.2,5.6,5.3,5.9,5.8,6.2,6.1,6.5,7.4,8.0,9.0],[23.6,21.9,19.4,20.9,20.5,20.1,18.6,19.7,21.3,17.7,17.7,19.1,18.9,19.6,20.5,20.0,20.7,21.7,23.1,23.6,24.5,23.3,24.1,23.9,23.1,20.7,20.3,20.9,20.0,20.4,18.2,17.2,18.1,17.4,16.5,16.0,16.1,17.2,16.8,14.4,15.7,14.8,14.6,12.8,11.4,10.3,9.0,8.7,6.6,6.0,6.2,5.4,4.2,3.9,3.6,4.2,4.3,4.1,4.3,3.7,3.8,3.6,4.2,3.8,4.2,3.9,4.4,4.2,4.5,4.6,4.5,5.4,5.1,6.2,6.4,7.5,7.7,10.3,11.8,12.8,15.1,15.2,17.4,18.6,19.0,21.1,21.3,21.9,19.4,18.5,18.9,16.2,16.1,14.9,13.1,12.4,10.1,9.2,7.8,6.6,6.0,5.4,4.2,3.7,3.0,2.7,2.1,1.8,1.5,1.5,1.0,1.2,1.3,1.5,2.1,2.6,3.2,3.1,3.5,3.9,4.3,4.9,5.0,5.9,6.4,6.1,6.3,6.0,5.2,4.8,3.1,2.7,1.9,1.8,2.2,2.1,1.5,2.0,2.3,2.0,1.9,2.5,2.7,2.5,2.7,3.1,3.1,3.1,3.4,3.9,3.8,3.7,3.7,4.5,4.3,3.8,4.2,3.8,4.2,4.1,4.3,4.7,4.7,4.7,5.2,5.3,5.3,5.9,5.7,6.5,6.4,6.8,7.5,7.0,6.6,6.7,7.3,7.2,7.8,7.3,8.0,7.9,7.1,7.4,7.4,8.0,7.4,6.8,7.1,7.5,6.8,6.5,7.3,7.1,6.3,6.4,7.4,6.3,5.9,6.7,7.2,6.5,6.1,7.0,6.9,6.2,5.8,6.4,5.9,5.3,5.3,5.7,5.0,5.5,5.3,5.1,5.7,6.0,5.9,6.4,6.6,6.6,6.8,7.5,8.2,8.1,8.9,9.7,8.8,9.1,8.0,7.2,7.4,6.8,7.3,7.7,7.1,6.7,7.7,7.9,7.0,7.0,6.3,6.0,5.4,5.8,5.1,5.3,4.7,4.5,4.4,4.9,5.1,4.9,4.9,5.3,5.1,5.8,5.4,5.6,5.8,5.2,5.7,5.2,5.7,5.0,5.3,4.8,4.8,4.3,4.9,4.9,4.5,4.0,3.7,3.4,2.9,3.0,2.3,2.5,2.0,1.7,1.4,1.3,1.5,1.3,1.4,1.7,2.0,2.4,2.2,1.6,1.2,0.8,0.8,0.8,1.1,1.4,1.8,2.2,2.7,3.0,3.4,4.0,3.9,4.4,4.5,5.2,5.3,5.8,5.1,5.2,5.6,5.3,6.1,5.9,6.0,6.2,6.4,7.2,7.7,8.8],[23.5,22.0,19.7,20.5,19.2,19.3,17.9,20.3,20.0,17.1,17.7,18.6,18.6,18.9,19.4,19.2,22.1,20.8,22.0,22.9,23.9,23.6,22.6,23.1,22.8,21.9,20.1,21.0,19.9,20.0,19.3,17.4,16.3,16.6,16.3,15.0,14.7,15.6,15.6,12.8,14.1,13.3,12.9,11.2,11.5,10.8,9.3,8.7,6.9,5.8,6.2,5.2,4.1,3.5,3.2,3.8,4.0,3.6,3.7,3.4,3.5,3.3,3.9,3.6,4.0,3.6,4.2,4.0,4.3,4.4,4.3,5.0,4.9,5.8,6.1,7.2,7.6,10.3,11.9,12.8,14.6,14.9,16.5,18.6,18.2,20.8,21.1,21.7,18.5,17.8,17.8,15.9,15.4,14.6,13.0,12.4,10.4,9.0,7.4,6.2,5.5,5.0,3.9,3.6,2.8,2.5,2.0,1.6,1.4,1.3,1.1,1.3,1.5,1.7,2.3,2.7,3.2,3.2,3.7,4.1,4.6,4.8,5.4,6.0,6.6,6.1,6.7,5.8,5.2,4.5,3.1,2.6,2.0,1.8,2.0,2.0,1.5,1.9,2.1,1.8,1.7,2.2,2.4,2.2,2.2,2.9,2.8,2.8,3.0,3.5,3.4,3.2,3.3,4.3,4.1,3.5,4.0,3.5,3.7,3.7,3.7,4.1,4.2,4.0,4.6,4.6,4.6,5.2,5.1,5.8,5.9,6.1,7.0,6.4,6.1,6.4,7.1,7.0,7.6,7.0,7.6,7.6,6.8,7.0,7.1,7.5,6.8,6.3,6.6,6.9,6.1,5.8,6.5,6.3,5.7,5.6,6.5,5.6,5.2,6.0,6.3,5.9,5.7,6.4,6.2,5.7,5.2,5.7,5.3,4.9,4.7,5.3,4.5,5.3,5.0,5.0,5.5,5.7,5.8,6.3,6.3,6.2,6.5,7.2,7.8,7.9,8.7,9.4,8.5,8.6,7.5,6.9,7.0,6.5,6.9,7.3,6.5,6.3,7.2,7.3,6.4,6.6,5.9,5.6,5.2,5.5,4.7,5.0,4.3,4.4,3.9,4.6,4.7,4.6,4.5,4.9,4.8,5.4,5.1,5.1,5.2,4.9,5.2,4.5,5.1,4.4,4.8,4.2,4.4,3.9,4.5,4.3,3.9,3.5,3.2,3.0,2.5,2.6,2.1,2.1,1.6,1.5,1.3,1.2,1.5,1.4,1.4,1.8,2.2,2.7,2.5,1.8,1.5,1.1,0.9,0.8,0.8,1.2,1.5,2.0,2.3,2.8,3.1,3.4,3.4,3.9,3.9,4.6,4.7,5.2,4.5,4.4,5.0,4.7,5.4,5.2,5.6,5.7,6.0,6.8,7.4,8.3],[24.1,22.2,20.2,20.9,18.9,18.7,19.0,20.3,19.8,17.9,19.3,18.5,18.9,20.5,21.5,20.6,22.9,22.4,23.1,23.0,23.7,24.6,23.1,23.6,23.1,22.2,21.1,21.9,21.5,20.4,19.4,17.8,17.6,17.6,17.1,15.3,16.1,17.4,16.8,13.5,15.3,14.1,14.0,12.3,12.1,10.7,8.7,8.8,6.7,5.8,6.0,5.1,3.7,3.2,3.0,3.7,3.8,3.5,3.7,3.0,3.4,3.1,3.8,3.3,3.8,3.6,4.2,3.8,4.2,4.1,4.1,5.1,4.9,6.0,6.1,7.0,7.7,10.0,11.7,12.9,14.2,15.1,16.2,18.1,18.5,20.4,20.5,21.1,18.6,17.6,17.7,15.9,15.1,14.8,13.3,12.2,10.3,9.2,7.7,6.4,5.6,4.8,3.7,3.2,2.2,2.1,1.5,1.3,1.2,1.2,1.0,1.3,1.6,1.9,2.5,2.9,3.4,3.3,3.7,4.2,4.7,4.8,5.3,6.3,6.8,6.2,6.5,5.6,5.1,4.6,3.1,2.6,2.0,1.8,2.1,2.0,1.4,1.7,2.1,1.7,1.5,2.1,2.3,2.0,2.1,2.7,2.7,2.6,2.7,3.2,3.3,3.0,3.1,4.0,3.9,3.2,3.5,3.3,3.5,3.5,3.6,3.9,3.9,3.8,4.3,4.3,4.3,5.0,4.8,5.5,5.6,5.7,6.6,6.1,5.7,6.1,6.8,6.6,7.3,6.7,7.3,7.3,6.5,6.6,6.7,7.1,6.5,5.9,6.3,6.5,5.7,5.4,6.2,6.0,5.3,5.5,6.2,5.4,5.0,5.7,6.0,5.5,5.4,6.0,5.9,5.5,4.9,5.5,5.1,4.6,4.4,4.8,4.1,4.8,4.6,4.7,5.3,5.3,5.5,6.0,6.1,5.8,6.2,7.0,7.5,7.5,8.2,8.9,8.1,8.2,7.3,6.6,6.7,6.1,6.5,7.0,6.1,5.8,6.9,7.0,6.1,6.2,5.6,5.2,4.8,5.0,4.4,4.7,4.0,4.1,3.6,4.3,4.6,4.4,4.2,4.6,4.4,5.2,4.9,4.9,5.0,4.6,4.8,4.2,4.8,4.2,4.6,4.1,4.3,3.7,4.3,4.2,3.7,3.3,2.8,2.7,2.2,2.3,1.8,2.0,1.3,1.3,1.3,1.3,1.6,1.5,1.6,2.1,2.3,2.9,2.7,2.0,1.7,1.3,1.1,0.8,0.8,0.8,1.3,1.5,2.1,2.3,2.8,3.2,3.1,3.8,3.8,4.5,4.5,5.0,4.4,4.2,4.8,4.4,5.0,4.9,5.3,5.2,5.7,6.6,7.0,8.1],[24.1,21.5,19.8,20.4,19.4,19.1,19.0,20.3,18.5,17.3,19.2,18.6,19.8,19.9,21.4,21.6,23.0,21.8,23.3,23.2,23.4,24.3,23.1,23.1,23.0,21.8,20.3,20.6,20.1,20.2,19.2,17.5,17.9,16.3,16.7,14.5,14.8,15.9,14.9,13.6,12.8,13.2,12.7,11.7,11.0,10.3,9.4,8.6,6.8,5.9,6.0,5.1,3.9,3.2,3.0,3.7,3.8,3.3,3.6,2.8,3.1,2.9,3.7,3.3,3.8,3.6,4.1,3.8,4.2,4.0,3.8,4.9,4.7,5.6,5.7,6.9,7.7,10.2,11.6,12.6,14.4,15.0,16.2,18.4,18.4,20.5,20.9,21.5,18.6,18.1,17.8,15.9,15.2,14.5,13.4,12.1,10.0,9.1,7.4,6.2,5.3,4.6,3.5,2.9,2.2,2.0,1.6,1.3,1.3,1.4,1.3,1.7,2.0,2.2,2.8,3.2,3.7,3.6,3.8,4.6,4.9,5.2,5.5,6.5,6.9,6.5,6.7,5.9,5.3,4.6,3.2,2.9,2.2,2.1,2.3,2.2,1.6,1.9,2.3,1.9,1.5,2.2,2.4,2.1,2.1,2.8,2.8,2.6,2.7,3.3,3.5,3.1,3.0,4.0,3.7,3.1,3.5,3.2,3.6,3.6,3.6,4.1,4.0,3.8,4.2,4.2,4.1,4.9,4.7,5.5,5.8,5.9,6.9,6.4,6.0,6.4,7.2,7.0,7.5,6.9,7.6,7.7,6.9,7.0,6.9,7.4,6.7,6.1,6.4,6.7,5.8,5.5,6.2,6.0,5.3,5.2,6.2,5.4,4.8,5.6,6.0,5.4,5.3,6.0,5.8,5.3,4.9,5.5,4.9,4.5,4.4,5.0,4.3,5.2,5.0,5.0,5.6,5.8,5.7,6.3,6.4,6.1,6.5,7.2,7.7,7.7,8.5,9.2,8.3,8.4,7.4,6.8,6.8,6.3,6.7,7.1,6.2,6.0,6.9,7.0,6.1,6.2,5.7,5.3,4.8,5.2,4.5,4.9,4.1,4.3,3.8,4.5,4.8,4.7,4.4,4.8,4.8,5.5,5.2,5.2,5.3,4.8,5.0,4.3,4.7,4.1,4.4,4.0,4.2,3.6,4.1,3.9,3.6,3.0,2.6,2.4,2.0,2.1,1.6,1.8,1.4,1.3,1.2,1.4,1.8,1.8,1.9,2.5,2.7,3.4,3.2,2.4,2.1,1.6,1.3,1.1,0.9,0.8,0.9,1.3,1.7,2.1,2.6,3.0,3.0,3.7,3.6,4.1,4.2,4.8,4.1,4.0,4.7,4.3,5.2,5.0,5.6,5.5,6.0,6.9,7.3,8.4],[23.9,21.7,19.7,21.0,19.9,19.9,19.1,21.2,19.6,17.6,19.8,20.3,20.5,20.7,22.4,22.8,22.7,22.9,23.5,24.4,24.0,24.6,23.1,23.1,22.8,22.1,20.9,21.8,21.1,20.3,18.9,17.7,18.5,17.6,16.4,15.5,15.9,16.3,16.0,14.1,12.9,12.3,12.9,12.0,12.5,10.6,9.0,8.8,6.6,5.7,6.0,5.4,3.9,3.3,3.1,3.9,3.8,3.4,3.6,3.1,3.2,3.0,3.5,3.2,3.6,3.3,3.8,3.6,4.0,3.8,3.7,4.8,4.4,5.8,5.7,6.9,7.3,10.1,11.3,12.6,14.3,15.2,16.2,18.4,18.3,20.3,20.5,21.2,18.6,17.5,17.5,15.9,15.4,14.4,13.1,11.9,9.9,8.8,7.6,6.4,5.2,4.3,3.1,2.8,1.9,1.8,1.3,1.2,1.3,1.6,1.8,2.2,2.7,2.8,3.4,3.8,4.4,4.1,4.6,5.2,5.4,6.1,6.2,7.5,7.7,7.3,7.4,6.5,5.6,5.0,3.8,3.6,3.0,2.6,2.9,2.8,2.2,2.1,2.8,2.4,1.7,2.5,2.8,2.2,2.1,2.9,2.9,2.6,2.9,3.3,3.4,3.2,3.0,3.9,3.9,3.1,3.4,3.1,3.4,3.5,3.4,3.9,4.0,3.8,4.1,4.2,4.1,4.9,4.7,5.6,5.8,6.0,7.1,6.5,6.3,6.5,7.4,7.4,8.1,7.2,8.1,8.1,7.2,7.3,7.3,7.8,7.0,6.3,6.9,6.9,6.0,5.9,6.7,6.1,5.5,5.6,6.5,5.4,4.9,5.9,6.0,5.3,5.1,5.9,5.9,5.3,4.9,5.7,5.2,4.9,4.7,5.0,4.3,5.1,4.9,5.2,5.8,5.9,6.1,6.5,6.8,6.4,6.8,7.7,8.3,8.2,9.3,10.0,9.0,9.2,8.1,7.3,7.4,6.6,7.0,7.8,6.7,6.3,7.5,7.6,6.5,6.7,6.0,5.6,5.2,5.3,4.7,5.0,4.1,4.5,3.8,4.4,5.0,4.7,4.3,4.8,4.8,5.7,5.3,5.2,5.2,4.8,5.0,4.3,4.8,4.2,4.7,4.3,4.4,3.8,4.2,4.0,3.5,3.1,2.7,2.3,2.0,1.9,1.6,2.0,1.6,1.5,1.9,1.7,2.3,2.5,2.5,3.0,3.2,4.1,3.9,2.9,2.5,2.3,1.8,1.5,1.3,0.9,0.8,0.9,1.5,1.8,2.6,2.9,2.9,3.6,3.7,4.3,4.3,4.9,4.2,4.0,4.8,4.4,5.1,4.9,5.7,5.7,6.1,7.1,7.5,8.8],[24.5,22.2,20.2,20.9,20.1,20.4,19.0,21.0,20.1,18.0,19.3,20.0,20.5,21.3,21.6,22.8,22.2,22.1,23.1,24.3,22.7,23.6,23.1,22.7,22.6,21.5,21.6,21.8,20.6,21.1,20.0,18.4,18.8,17.8,18.1,16.1,16.7,17.3,16.4,14.2,13.6,14.0,14.0,11.9,12.2,11.0,9.5,8.6,6.6,5.9,6.1,5.1,3.9,3.0,2.9,3.6,3.6,3.0,3.0,2.5,2.8,2.7,3.3,3.0,3.5,3.2,3.7,3.4,3.5,3.7,3.7,4.5,4.3,5.4,5.4,6.7,7.2,9.9,11.4,12.2,14.2,14.9,16.1,18.7,18.2,20.2,20.7,21.5,18.2,17.4,17.3,15.4,15.0,14.2,12.7,11.8,9.5,8.3,7.4,6.0,4.9,4.1,3.0,2.6,1.7,1.6,1.4,1.5,1.5,1.9,2.1,2.4,2.6,2.8,3.7,4.1,4.4,4.3,4.8,5.4,5.7,6.3,6.8,7.7,7.6,7.4,7.5,6.6,6.0,5.0,3.8,3.4,2.8,2.6,2.7,2.7,2.1,2.3,2.7,2.3,1.8,2.4,2.8,2.1,2.0,2.8,2.9,2.5,2.6,3.2,3.4,3.0,3.1,3.9,3.8,3.1,3.4,3.0,3.3,3.3,3.2,3.7,3.8,3.5,4.0,4.0,4.1,4.6,4.4,5.2,5.4,5.6,6.4,6.2,5.7,6.2,7.0,6.8,7.3,6.7,7.4,7.3,6.7,6.7,6.6,7.0,6.4,5.7,6.2,6.2,5.4,5.3,5.9,5.5,4.9,5.1,5.7,5.0,4.6,5.2,5.6,5.1,4.9,5.6,5.5,5.0,4.5,5.1,4.6,4.4,4.2,4.6,3.9,4.7,4.6,4.9,5.5,5.5,5.5,6.2,6.2,5.8,6.3,7.0,7.6,7.4,8.4,9.0,8.1,8.2,7.4,6.7,6.7,6.1,6.7,7.0,6.0,5.9,6.7,6.8,6.0,6.0,5.5,5.0,4.6,5.0,4.4,4.8,3.9,4.4,3.6,4.2,4.8,4.5,4.2,4.7,4.7,5.4,5.1,4.9,5.0,4.5,4.5,4.0,4.4,3.6,4.2,3.7,3.8,3.3,3.7,3.5,3.1,2.6,2.3,1.9,1.6,1.7,1.5,1.7,1.7,1.6,1.9,2.1,2.7,2.6,2.6,3.4,3.4,4.2,4.0,3.2,2.8,2.4,2.2,1.8,1.5,1.3,0.9,0.8,1.0,1.5,2.2,2.5,2.5,3.1,3.1,3.8,4.1,4.5,3.8,3.6,4.4,4.0,4.8,4.8,5.3,5.1,5.8,6.8,7.2,8.4],[24.1,21.8,20.4,20.8,20.3,21.4,19.8,21.8,21.5,19.4,19.9,20.4,21.1,21.4,21.7,22.2,22.1,22.7,23.0,24.3,23.5,24.1,23.5,23.0,22.9,22.2,21.3,21.5,21.1,21.0,20.5,19.3,18.0,17.6,17.8,16.7,16.6,17.6,16.4,14.8,15.3,14.5,14.5,13.0,12.6,11.4,9.9,9.2,6.7,6.3,6.5,5.5,4.5,3.2,3.5,4.6,4.1,3.3,3.8,3.3,3.5,3.6,4.1,3.6,3.9,3.9,4.2,3.9,4.2,4.3,4.1,5.1,4.9,5.9,6.0,7.2,7.7,10.4,11.7,13.0,14.8,15.9,16.5,19.7,19.0,20.6,20.9,21.3,18.7,18.2,17.6,16.2,15.5,14.8,13.3,12.5,10.1,9.0,8.0,6.8,5.6,4.9,3.4,3.0,1.9,2.0,1.5,1.7,2.1,2.9,3.5,4.3,4.4,4.8,5.9,5.8,6.7,6.5,6.9,7.1,7.6,7.8,8.3,9.4,9.5,9.2,9.1,8.3,7.5,6.7,5.7,5.6,4.8,4.2,4.6,4.7,3.5,3.4,4.2,3.7,2.3,3.1,3.7,2.6,2.0,3.3,3.6,2.5,2.6,3.5,4.0,3.3,3.7,4.8,5.0,3.7,4.2,3.0,3.8,3.6,3.2,3.9,4.3,3.8,4.8,4.5,4.3,5.5,5.2,6.0,6.3,6.3,7.4,7.0,6.8,7.1,8.0,7.9,8.9,7.8,9.1,8.8,7.9,7.6,7.9,8.2,7.3,6.8,7.3,7.2,6.3,5.9,6.9,6.4,5.6,6.0,6.6,5.8,5.5,6.3,6.7,5.9,5.9,7.1,7.0,6.6,5.9,6.6,5.5,5.7,5.0,5.2,4.4,5.5,5.0,6.0,6.5,6.1,6.6,7.2,7.2,6.7,7.4,8.4,9.1,8.5,9.6,10.8,9.4,10.0,8.7,8.1,7.8,7.2,7.8,8.2,7.0,7.0,8.2,7.9,7.1,7.7,7.0,6.2,6.0,6.1,5.0,5.7,4.2,5.0,4.1,4.7,5.4,5.1,4.6,5.3,5.2,6.5,6.1,5.8,5.7,5.0,5.3,4.5,5.0,4.4,5.0,4.6,4.9,4.3,4.8,4.3,3.6,3.4,2.4,2.2,2.1,2.3,1.9,2.6,2.4,2.3,2.9,2.9,3.5,3.9,3.8,4.7,4.7,5.8,5.7,4.8,4.2,3.5,3.1,2.6,2.6,1.8,1.5,1.0,0.8,1.1,2.1,2.5,2.8,3.6,3.8,4.8,4.8,5.5,4.6,4.1,5.5,4.2,5.4,5.4,6.2,6.0,6.7,7.6,8.1,9.5],[24.2,22.2,20.7,21.1,21.2,21.3,19.7,21.5,21.8,19.0,20.6,20.9,21.8,21.6,22.1,23.1,23.2,23.3,23.5,24.6,23.6,24.3,23.5,23.0,23.1,22.1,22.1,22.0,21.7,21.3,20.9,19.1,18.5,18.5,18.6,17.7,17.2,17.9,16.3,14.9,14.9,14.8,14.6,14.2,13.7,12.3,10.8,9.7,7.7,7.0,7.8,6.4,5.2,3.8,4.5,5.3,4.8,3.8,4.0,3.8,3.8,3.9,4.6,3.4,4.4,4.4,4.8,4.1,4.6,4.6,4.3,5.4,5.2,6.6,6.3,8.0,8.7,11.5,12.7,13.7,15.3,16.7,17.0,19.7,19.5,20.8,21.0,21.5,19.4,18.7,18.0,16.7,15.9,15.4,14.4,13.1,11.0,9.2,8.0,6.8,5.8,5.0,3.6,3.3,2.4,2.6,2.8,2.9,3.7,4.7,5.2,6.0,6.7,6.9,8.1,8.4,9.5,9.4,9.0,10.2,10.6,10.8,11.7,13.0,12.3,12.2,11.6,10.6,9.1,8.8,7.5,7.2,6.6,5.8,6.1,6.4,4.8,4.7,5.5,5.4,3.6,4.5,5.3,4.0,2.9,4.4,4.5,3.2,3.1,4.1,4.9,4.2,4.5,5.6,5.6,4.3,4.7,3.3,4.2,4.4,3.8,4.6,4.8,3.8,5.3,5.1,4.9,6.2,5.9,6.8,7.2,7.3,8.1,8.3,7.8,8.5,9.3,9.3,10.4,9.4,10.4,9.5,8.9,8.9,8.8,9.1,8.2,7.7,8.3,8.0,7.4,6.9,8.1,7.4,6.5,7.0,8.0,6.9,6.1,7.9,8.3,7.3,7.2,8.6,8.5,8.2,6.9,7.8,6.3,6.2,5.5,5.6,4.8,6.3,6.1,7.0,7.8,7.2,7.4,8.7,8.2,7.8,8.8,9.4,10.4,9.9,11.1,12.2,11.2,11.7,10.1,9.3,9.0,8.4,9.1,9.6,8.2,8.3,9.4,9.2,8.3,8.7,8.0,6.8,6.6,6.6,5.7,6.4,5.3,6.4,4.9,5.6,6.8,6.4,5.4,6.3,6.4,7.9,7.4,6.8,6.7,5.9,5.8,4.7,5.4,4.5,6.1,5.4,6.0,5.2,6.0,5.0,3.9,3.5,2.8,2.2,2.2,2.7,2.8,3.3,3.6,3.5,4.4,4.4,5.7,6.1,6.4,6.9,7.3,8.5,8.5,7.5,6.7,6.1,5.3,4.5,3.9,3.1,2.3,1.9,1.3,0.8,2.4,2.7,2.8,4.0,4.6,6.2,5.6,6.5,5.6,4.5,5.9,5.2,6.4,6.3,7.2,6.9,7.9,8.6,9.5,11.2],[24.8,22.7,21.3,21.6,21.4,22.0,20.6,22.4,22.9,20.7,21.2,20.4,22.0,22.4,22.3,23.2,23.6,23.3,23.6,24.6,24.0,24.3,23.4,23.3,23.2,22.6,22.5,22.0,22.3,21.5,20.0,19.1,19.2,18.5,18.0,17.3,17.6,17.4,15.9,15.3,16.1,15.9,15.5,15.1,14.6,12.9,11.7,10.1,7.8,7.3,7.5,6.0,4.9,3.3,4.3,5.3,3.9,2.9,3.6,4.4,3.9,5.0,5.0,4.5,5.4,5.3,6.0,4.8,5.3,5.1,5.0,6.0,5.3,6.8,6.2,8.0,8.6,11.2,13.5,13.5,15.5,16.6,17.2,19.2,19.5,21.2,20.9,21.8,19.8,19.1,18.6,17.5,16.1,15.8,15.4,13.3,11.1,10.0,8.6,7.4,5.9,5.3,3.7,3.6,2.8,3.0,3.9,3.9,4.8,6.5,7.3,8.3,9.4,9.4,10.7,10.9,12.5,11.1,11.4,13.0,12.8,12.6,14.2,14.9,14.6,13.6,12.8,11.9,10.5,10.5,9.4,9.4,9.0,8.1,8.0,8.5,6.8,6.3,6.8,6.3,4.7,5.2,5.5,4.4,3.2,4.4,4.6,3.0,2.6,3.7,4.8,3.8,4.1,5.5,5.9,4.4,4.5,2.9,3.6,3.6,3.0,4.2,4.9,3.7,5.1,4.2,3.8,5.3,5.4,6.1,7.1,7.0,7.8,7.9,7.5,8.2,9.2,9.3,10.3,9.2,10.0,9.3,8.6,8.3,8.1,8.3,7.7,7.0,7.1,7.0,6.6,5.9,6.3,6.3,5.4,5.6,6.3,5.8,4.7,6.0,6.7,5.9,5.6,7.2,6.6,6.4,5.3,6.0,5.0,5.1,4.9,5.0,4.2,5.9,6.3,7.1,8.1,7.4,7.1,8.4,7.8,7.1,8.1,8.8,9.4,8.9,10.3,11.4,9.7,10.5,8.9,8.5,8.0,7.2,8.2,8.5,7.3,6.9,8.0,7.6,6.8,7.4,6.8,5.8,5.6,6.0,5.4,6.6,4.8,6.5,4.8,4.9,6.8,6.5,4.9,6.4,6.6,8.0,7.7,6.6,6.7,5.4,5.4,4.0,4.8,3.7,4.6,4.3,4.4,4.1,4.5,3.6,2.5,2.9,2.7,2.9,3.8,4.0,4.2,4.7,5.3,5.8,6.9,6.5,8.0,8.5,8.5,9.4,9.0,10.3,11.5,9.5,8.9,8.9,8.0,6.6,6.3,4.8,4.1,3.1,2.8,1.7,0.8,1.4,2.0,2.3,3.2,4.0,4.3,5.1,4.1,3.4,4.9,4.5,5.7,5.9,7.1,6.5,8.0,8.6,9.6,11.2],[24.0,21.7,20.0,21.0,20.6,21.6,19.3,21.8,23.2,18.8,19.9,20.6,20.7,20.7,21.9,22.7,22.8,21.8,23.8,23.9,23.2,23.1,22.7,21.8,21.1,21.9,20.8,20.8,20.9,20.6,19.9,19.6,17.9,18.6,16.8,16.5,16.0,17.6,15.9,13.5,14.4,13.8,13.7,12.7,13.1,10.9,9.3,8.6,6.3,5.4,5.7,4.4,3.4,2.4,2.7,3.2,2.7,2.0,2.4,2.3,2.4,3.2,3.4,3.5,3.9,4.3,4.7,4.0,4.4,4.1,3.9,4.7,4.4,5.0,5.0,5.8,6.4,9.0,10.5,11.6,13.6,14.2,15.2,17.3,17.1,18.8,18.6,19.6,17.4,17.0,16.3,14.5,14.5,13.3,12.2,11.3,9.5,7.9,6.7,5.6,5.1,4.6,3.4,3.4,2.9,2.9,3.0,3.1,3.8,4.0,4.6,5.0,5.5,5.8,6.6,7.3,7.9,7.2,7.6,8.4,8.4,8.7,9.3,10.3,9.8,9.8,9.4,8.5,7.4,7.1,6.0,5.7,5.2,5.0,5.0,4.8,4.1,4.0,4.0,4.0,3.3,3.2,3.4,3.1,2.5,2.8,3.0,2.6,1.9,2.6,3.2,2.5,3.0,3.7,4.0,3.3,3.4,2.6,2.6,2.5,2.3,3.0,3.1,2.2,3.3,2.9,2.7,3.4,3.5,3.9,4.4,4.3,5.2,5.2,4.8,5.5,5.9,6.0,6.7,6.2,6.5,6.1,5.7,5.5,5.9,5.8,5.3,4.9,5.4,5.3,4.4,4.3,4.9,4.6,3.7,3.7,4.6,3.8,3.3,4.1,4.5,3.7,3.5,4.6,4.5,4.0,3.4,4.0,3.5,3.5,3.1,3.4,3.1,3.8,3.4,4.2,4.9,4.5,4.8,5.6,5.3,5.0,5.6,6.0,6.5,6.4,7.1,7.9,7.0,7.3,6.4,6.0,5.8,5.5,5.8,6.0,5.2,5.2,5.8,5.7,5.0,5.3,4.6,3.9,3.8,3.9,3.6,4.1,3.1,3.8,3.1,3.3,3.9,3.9,3.3,4.1,4.1,4.6,4.6,3.9,3.9,3.4,3.4,2.8,3.2,2.6,3.0,2.8,2.7,2.3,2.4,2.2,1.8,1.7,1.7,2.1,2.5,3.0,3.1,3.6,3.7,3.9,4.3,4.7,5.5,5.7,5.6,6.3,6.2,6.9,7.4,6.4,6.0,5.4,4.8,4.5,3.8,3.8,3.1,2.8,2.4,1.9,1.1,0.8,1.0,1.6,1.6,2.2,2.7,3.2,2.6,2.5,3.3,3.2,3.6,3.6,4.3,4.2,5.1,5.9,6.2,7.8],[23.7,21.6,20.1,20.3,20.0,21.1,19.9,21.7,21.7,18.3,20.3,20.1,20.9,20.7,21.8,21.8,21.4,22.2,22.6,23.2,23.1,23.1,22.7,22.8,23.0,21.5,21.0,20.8,20.2,20.4,19.4,18.4,18.2,18.2,17.8,16.9,17.3,17.7,15.8,14.8,15.6,14.3,14.8,13.2,13.3,11.3,9.9,8.4,7.1,5.6,5.5,4.2,3.2,2.4,2.4,2.8,2.5,1.9,2.0,2.0,2.1,2.8,3.3,3.4,4.1,4.3,4.6,3.9,4.3,3.9,3.6,4.4,3.9,4.7,4.4,5.3,6.1,8.9,10.2,11.3,13.2,13.8,14.4,16.7,16.2,18.8,18.4,19.2,16.6,16.1,15.3,14.1,14.0,13.0,11.6,10.7,8.7,7.4,6.2,5.5,4.8,4.2,3.4,3.2,3.1,2.9,3.2,3.0,3.5,3.8,4.3,4.7,5.0,5.6,6.1,6.9,7.4,6.8,7.4,8.3,8.2,8.2,9.3,10.2,9.8,9.6,9.3,8.3,7.3,6.6,5.5,5.4,4.8,4.5,4.4,4.3,4.0,3.7,3.8,3.7,3.0,3.0,3.2,3.0,2.4,2.5,2.9,2.5,1.9,2.5,3.0,2.6,3.1,3.6,3.9,3.5,3.4,2.6,2.5,2.5,2.2,2.8,2.9,2.3,3.0,2.7,2.6,3.2,3.3,3.6,4.1,4.2,4.8,4.6,4.5,4.9,5.7,5.7,6.4,5.8,6.4,6.0,5.4,5.2,5.2,5.3,4.8,4.6,4.6,4.5,4.1,4.1,4.2,4.1,3.4,3.4,3.9,3.4,2.8,3.4,3.8,3.2,3.1,3.8,3.7,3.3,2.8,3.4,2.9,2.9,2.8,3.2,2.9,3.8,3.7,4.1,4.6,4.4,4.3,5.0,4.8,4.5,5.1,5.7,6.3,5.9,6.6,7.4,6.4,7.0,5.8,5.5,5.1,4.9,5.3,5.3,4.5,4.4,5.2,4.8,4.3,4.5,4.1,3.5,3.4,3.7,3.2,3.8,3.0,3.6,2.9,3.1,3.9,3.9,3.1,3.8,4.1,4.6,4.5,3.8,4.0,3.4,3.4,2.6,2.9,2.2,2.4,2.3,2.1,1.9,1.9,1.6,1.4,1.4,1.4,2.1,2.3,2.8,3.2,3.4,3.4,3.8,4.2,4.4,5.2,5.4,5.1,5.9,5.7,6.5,6.9,5.8,5.5,4.9,4.6,4.3,3.8,3.4,2.8,2.6,2.3,2.0,1.4,0.9,0.8,0.9,1.2,1.6,2.2,2.7,2.1,2.3,2.9,2.9,3.5,3.5,4.1,4.2,4.6,5.5,6.0,7.4],[23.8,21.7,20.5,20.9,20.6,21.3,19.2,21.7,22.1,17.9,19.8,20.2,20.7,20.4,22.1,21.4,21.0,21.9,22.7,22.4,22.7,22.9,22.7,22.4,22.1,21.3,20.3,20.5,20.3,20.2,19.3,18.3,17.8,17.7,17.6,16.8,16.9,17.7,15.6,14.5,15.6,14.4,14.8,13.3,14.0,11.2,9.9,8.7,7.0,5.5,5.7,4.4,3.2,2.4,2.5,2.8,2.4,1.9,2.1,2.1,2.2,2.8,3.3,3.4,4.2,4.4,4.9,4.0,4.4,4.1,3.7,4.5,3.8,4.4,3.9,5.2,5.9,8.5,9.5,11.0,13.0,13.8,14.2,16.2,15.9,18.2,18.2,19.1,16.5,16.0,15.4,14.1,13.9,12.8,11.4,10.3,8.5,7.0,6.0,5.4,4.7,4.3,3.4,3.5,3.3,3.2,3.4,3.3,3.8,4.1,4.6,5.1,5.4,6.0,6.4,7.1,7.5,7.2,7.8,8.1,8.4,8.6,9.4,9.9,9.8,9.7,9.2,8.5,7.5,7.0,6.0,5.7,5.2,4.9,4.8,4.7,4.3,4.1,4.1,4.0,3.3,3.2,3.4,3.3,2.7,2.7,3.0,2.8,2.1,2.6,3.0,2.7,3.1,3.6,4.0,3.5,3.3,2.7,2.4,2.5,2.1,2.7,2.7,2.1,2.7,2.5,2.4,2.9,3.0,3.4,3.8,3.9,4.7,4.6,4.3,4.9,5.5,5.6,6.1,5.8,6.0,5.7,5.2,5.0,5.1,5.2,4.8,4.4,4.6,4.6,3.7,3.4,4.0,4.0,3.3,3.2,3.8,3.3,2.7,3.3,3.8,3.1,2.8,3.8,3.6,3.1,2.5,3.1,2.8,2.6,2.6,2.9,2.7,3.4,3.6,4.0,4.4,4.2,4.4,5.1,4.8,4.4,5.0,5.4,5.8,5.6,6.3,6.9,6.0,6.3,5.5,5.2,5.0,4.7,5.0,5.1,4.4,4.2,4.8,4.8,4.1,4.3,3.8,3.1,3.1,3.5,3.1,3.7,2.9,3.6,3.0,3.0,3.8,3.7,3.1,3.7,4.0,4.5,4.3,3.7,3.7,3.3,3.2,2.6,2.7,2.2,2.3,2.3,2.0,1.8,1.7,1.4,1.4,1.5,1.7,2.2,2.4,3.0,3.3,3.6,3.6,4.0,4.8,4.7,5.4,5.9,5.5,6.2,6.2,6.9,7.3,6.3,6.1,5.3,5.0,4.5,4.2,3.7,3.2,2.9,2.5,2.2,1.7,1.3,0.9,0.8,0.9,1.3,1.9,2.5,2.0,2.1,2.7,2.7,3.3,3.4,3.9,3.9,4.7,5.5,6.0,7.3],[24.3,22.7,20.8,21.1,20.2,21.0,19.9,21.6,20.6,18.0,20.4,19.8,21.2,20.3,22.0,21.3,21.5,22.0,22.8,22.6,23.1,22.9,22.9,23.0,22.8,21.7,21.2,21.1,19.9,20.3,19.3,17.6,18.4,17.2,17.3,16.5,17.2,17.2,15.7,14.8,15.5,14.5,14.8,13.9,13.6,11.6,10.2,8.6,7.4,5.8,5.5,4.7,3.5,2.6,2.7,3.0,2.6,2.0,2.1,2.2,2.3,3.0,3.4,3.4,4.2,4.6,5.0,4.1,4.7,4.2,3.7,4.3,3.8,4.7,4.1,4.9,5.5,7.5,8.5,9.4,12.7,12.8,14.2,15.4,15.8,17.8,18.2,18.6,16.2,15.9,15.2,13.7,13.8,12.3,10.6,9.5,8.3,6.9,6.4,5.7,4.9,4.4,3.6,3.7,3.3,3.5,3.9,3.7,4.1,4.4,4.8,5.2,5.6,6.3,6.6,7.4,7.8,7.4,8.2,8.5,8.7,9.3,9.9,10.4,10.3,10.4,9.3,8.7,8.1,7.2,6.0,6.0,5.5,5.1,4.8,4.9,4.6,4.2,4.1,4.1,3.6,3.4,3.5,3.6,2.9,2.9,3.3,2.9,2.2,2.8,3.3,2.8,3.3,3.8,4.3,3.6,3.4,3.0,2.6,2.8,2.3,2.9,2.9,2.3,2.8,2.4,2.6,3.0,3.3,3.4,4.0,4.1,4.8,4.6,4.5,5.0,5.6,5.7,6.3,5.8,6.3,6.0,5.3,5.1,5.1,5.1,4.8,4.5,4.4,4.4,4.0,3.9,3.9,3.9,3.3,3.1,3.6,3.2,2.7,3.2,3.6,3.0,2.7,3.6,3.4,2.9,2.4,3.0,2.8,2.7,2.6,3.0,2.8,3.7,3.7,3.9,4.5,4.3,4.2,4.9,4.8,4.4,4.9,5.5,5.8,5.6,6.4,6.9,5.9,6.3,5.4,5.2,4.9,4.7,4.9,5.0,4.4,4.1,4.8,4.5,4.0,4.3,3.9,3.3,3.2,3.5,3.1,3.6,3.1,3.6,3.1,3.2,3.9,3.8,3.3,3.8,4.2,4.6,4.5,3.8,4.0,3.4,3.2,2.6,2.7,2.2,2.2,2.2,1.9,1.9,1.7,1.4,1.3,1.4,1.7,2.3,2.7,3.2,3.6,3.9,3.9,4.3,4.9,5.0,5.8,6.2,5.8,6.5,6.5,7.2,7.4,6.4,6.2,5.6,5.3,4.8,4.5,4.1,3.5,3.2,2.7,2.5,2.0,1.5,1.3,0.9,0.8,1.0,1.7,2.2,1.9,2.1,2.7,2.9,3.4,3.5,4.1,4.2,4.7,5.6,6.1,7.6],[24.2,22.5,20.9,21.2,21.3,22.0,19.5,22.5,22.1,18.6,20.0,21.4,21.8,21.2,21.4,22.7,22.4,21.5,22.4,23.0,22.8,23.3,22.9,22.8,22.1,21.7,21.0,21.0,20.8,20.5,19.9,18.0,19.0,18.3,17.7,17.8,17.7,17.8,16.2,15.4,16.6,15.0,15.2,14.5,14.2,11.9,10.7,9.6,7.9,6.8,6.8,5.8,4.8,3.8,3.8,4.1,3.5,2.8,2.8,3.1,2.8,3.8,3.9,3.9,4.8,5.4,5.5,4.7,5.4,4.9,4.4,4.9,4.3,4.8,4.4,5.2,6.1,8.8,10.4,10.7,12.7,12.9,14.3,16.3,15.9,18.8,19.4,19.1,17.2,16.5,16.2,13.9,13.4,12.5,11.0,10.3,8.9,7.8,6.4,5.6,5.1,5.0,4.2,4.5,4.3,4.6,4.9,4.8,5.5,5.8,6.5,6.8,7.1,7.4,8.3,8.8,9.7,8.6,9.2,10.1,10.2,10.2,10.7,11.7,11.1,11.0,10.1,9.4,8.9,8.1,7.2,7.4,6.6,6.4,6.3,6.6,5.9,5.5,5.5,5.7,4.9,4.7,4.9,5.0,4.1,4.2,4.7,4.2,3.3,3.8,4.6,4.1,4.7,5.3,5.7,4.9,4.4,4.0,3.5,3.8,3.1,3.8,3.8,2.9,3.1,2.4,3.0,3.0,3.6,3.9,4.6,4.7,5.5,5.6,5.3,6.0,6.5,6.9,7.4,6.7,7.3,6.9,6.4,6.0,6.1,6.0,5.5,5.2,5.4,5.3,4.5,4.5,4.5,4.2,3.6,3.8,4.1,3.4,3.0,3.6,3.8,2.9,2.8,3.8,3.8,3.4,2.7,3.6,3.2,3.4,3.4,3.8,3.6,4.4,4.8,5.3,5.8,5.1,5.1,6.1,5.8,5.3,6.0,6.4,6.8,6.6,7.2,7.8,6.9,7.3,6.6,6.2,5.8,5.6,6.0,6.2,5.4,5.3,6.1,5.7,4.8,5.2,4.7,4.1,4.1,4.4,4.2,4.8,4.2,5.0,4.4,4.2,5.2,5.4,4.2,5.2,5.7,6.0,5.9,5.1,5.0,4.3,3.9,3.3,3.1,2.7,2.6,3.0,2.5,2.4,2.1,1.6,1.9,2.1,2.6,2.9,3.5,3.8,4.5,4.8,4.9,5.2,6.1,6.1,6.9,7.4,7.2,7.8,8.2,9.0,9.4,8.0,7.5,7.1,6.4,6.3,5.7,5.2,4.6,4.0,3.7,3.2,3.2,2.8,1.8,1.5,0.9,0.8,1.1,1.9,1.9,2.4,2.8,3.4,3.8,4.1,5.2,5.0,5.7,6.4,6.8,8.4],[25.0,23.4,22.1,21.9,21.4,22.1,20.9,22.8,22.4,19.8,21.3,22.0,22.6,22.1,22.4,23.2,22.4,22.5,23.2,23.4,23.2,23.4,23.5,23.5,22.9,22.1,21.8,21.7,21.5,20.8,20.6,18.9,19.6,18.4,18.9,18.4,18.6,18.4,17.0,16.8,17.8,16.8,16.7,15.7,15.9,13.5,13.0,11.6,9.8,9.3,9.4,8.1,6.9,6.2,6.5,6.8,5.4,4.6,4.5,5.6,4.5,6.1,5.2,5.4,6.9,7.9,8.1,6.7,7.4,6.6,6.0,5.9,5.2,5.7,4.8,5.4,6.0,9.0,10.3,11.1,13.7,13.5,15.3,16.8,16.3,19.4,20.0,20.5,17.7,17.5,16.8,14.6,13.6,13.2,12.1,11.1,9.3,8.4,7.1,6.6,5.7,6.4,5.2,6.1,6.4,6.6,8.2,7.6,9.1,10.0,10.9,11.1,11.8,11.8,13.1,12.7,14.0,13.0,12.5,13.8,14.0,14.7,14.1,15.6,15.2,15.5,14.4,13.4,12.4,12.2,11.5,12.3,11.5,10.7,10.7,11.1,10.4,9.2,9.5,9.8,8.2,7.9,8.4,8.3,6.5,6.8,7.6,6.2,5.3,5.8,6.4,5.7,6.7,6.6,7.7,6.7,5.8,5.5,4.7,5.0,4.3,4.6,4.8,3.5,3.4,2.4,3.3,2.9,4.0,4.2,5.4,5.7,6.6,7.0,7.3,8.1,8.5,8.4,9.7,8.8,9.6,9.0,8.8,8.1,8.3,7.7,7.4,7.1,7.2,6.6,5.3,5.6,5.6,5.0,4.4,4.7,4.7,3.7,3.1,4.3,4.2,3.1,3.2,4.3,4.7,4.4,3.7,4.5,4.4,4.9,5.2,5.4,5.5,6.7,7.2,7.9,8.4,7.7,7.7,8.9,8.0,7.6,8.9,9.2,10.1,9.0,9.7,10.8,9.8,10.7,9.5,9.1,8.2,8.0,8.9,8.6,7.4,7.5,8.5,7.7,6.6,7.2,6.7,5.8,6.2,7.0,6.6,7.4,6.5,7.5,6.6,5.9,7.5,7.4,5.5,6.1,7.2,7.7,7.5,6.3,6.9,5.3,5.2,4.4,4.2,3.4,3.6,4.4,3.4,3.7,3.0,2.5,3.0,3.4,4.9,4.8,6.4,6.0,7.6,8.0,8.9,9.1,10.6,10.3,11.1,11.4,11.6,12.0,12.5,13.4,13.9,12.7,11.8,11.5,11.2,10.4,10.1,8.9,7.8,7.0,6.0,5.1,5.2,4.4,3.4,2.6,1.8,1.2,0.8,1.4,2.0,3.0,3.4,3.8,4.6,4.9,5.9,6.5,7.4,7.6,8.0,9.5],[24.4,23.0,21.6,21.4,21.1,21.8,20.2,22.5,22.1,19.8,20.7,21.5,21.8,21.4,21.9,22.8,21.5,22.2,23.0,23.1,22.8,22.7,23.2,23.1,22.5,21.3,21.3,21.1,20.7,20.6,20.0,18.1,19.4,18.3,18.0,17.9,18.8,17.7,16.6,16.6,17.2,15.8,15.8,15.1,15.3,13.1,12.0,11.0,9.4,8.0,7.9,6.8,6.3,5.1,5.8,5.4,4.3,3.9,4.3,5.1,5.1,6.6,6.1,6.3,7.9,8.2,8.5,7.0,7.5,6.7,6.2,6.4,5.7,6.3,5.4,6.3,6.5,9.0,10.4,11.0,13.3,13.9,15.1,17.1,16.5,19.2,20.0,20.5,17.8,17.8,17.1,14.9,14.0,13.5,11.8,11.2,9.5,8.4,7.4,7.0,6.1,6.5,5.8,5.9,6.7,6.3,7.7,7.0,8.6,8.8,10.1,9.7,10.5,10.7,11.6,12.1,12.6,11.3,12.3,13.0,12.8,13.3,13.4,14.4,13.8,13.6,12.8,11.9,11.5,10.6,9.9,9.8,9.7,9.5,8.9,9.5,9.0,7.9,7.9,8.2,7.5,6.6,7.0,7.1,6.0,5.8,6.4,5.8,4.7,4.8,5.6,5.5,6.3,6.1,7.1,6.3,5.6,5.4,4.2,4.8,3.6,4.1,4.4,3.2,3.4,2.4,2.8,2.3,3.4,3.5,4.9,4.5,5.5,5.5,5.4,6.2,6.9,7.0,7.8,6.9,7.6,7.2,6.6,6.6,6.3,6.2,5.6,5.0,5.2,5.1,4.3,3.9,4.6,3.9,3.1,3.2,3.9,2.8,2.1,3.3,3.4,2.5,2.6,3.8,3.8,3.9,2.9,3.5,2.7,3.5,3.5,3.4,3.8,4.2,5.0,5.6,6.2,5.1,5.2,6.1,5.8,5.2,6.0,6.5,6.9,6.6,7.2,7.9,7.1,7.7,6.7,6.3,5.9,5.7,6.1,6.2,5.0,5.2,5.9,5.4,4.7,5.2,4.7,4.1,4.4,4.3,4.6,5.2,4.7,5.8,5.3,4.3,5.8,6.1,4.9,5.5,6.0,6.6,6.2,5.4,5.2,4.3,3.9,3.1,2.7,2.5,2.5,3.6,3.3,4.6,4.0,2.6,2.7,4.2,4.9,5.2,6.6,7.0,7.9,7.6,7.9,8.8,9.6,9.7,10.6,11.0,10.8,11.6,11.5,12.1,12.7,11.6,11.2,10.7,9.9,9.8,9.1,8.8,7.3,7.3,6.1,5.3,4.9,3.9,3.5,2.5,2.4,2.0,1.1,0.8,1.4,1.9,2.2,3.2,3.7,4.2,4.9,5.0,6.0,6.6,7.0,8.2],[24.3,22.6,20.9,21.3,21.2,21.7,20.4,22.7,22.6,19.6,20.8,22.0,22.1,21.4,22.4,22.9,21.9,22.0,23.1,22.9,22.4,22.7,23.0,22.9,22.0,21.2,21.0,20.8,20.9,20.3,20.2,18.9,19.6,18.4,17.6,17.3,18.1,17.8,16.1,15.7,16.7,15.1,15.7,14.8,14.8,12.3,11.5,9.9,7.7,6.7,6.5,5.3,4.7,3.8,4.2,4.2,3.2,3.0,3.6,4.2,4.3,5.6,5.4,5.4,6.9,7.1,7.0,6.2,6.5,6.2,5.7,6.1,5.1,5.5,4.9,5.9,6.3,8.7,10.6,11.0,13.3,13.7,15.0,16.8,16.7,19.0,19.4,20.0,17.7,17.2,16.6,14.6,14.1,13.7,11.9,11.6,9.6,8.0,7.3,6.3,5.6,5.9,5.2,5.4,5.5,5.5,6.4,5.8,6.7,6.8,7.8,7.8,8.2,8.5,9.5,10.1,10.6,9.4,10.3,10.9,10.9,11.3,11.6,12.5,11.6,12.0,10.9,10.8,10.0,9.2,8.4,7.9,7.5,7.4,6.9,7.1,6.8,6.1,6.0,6.0,5.6,5.0,5.3,5.4,4.5,4.2,4.8,4.6,3.6,3.6,4.4,4.4,5.3,5.6,6.3,5.5,5.2,4.4,3.8,3.7,2.9,3.2,3.6,2.9,3.3,2.4,2.3,2.2,2.9,2.8,3.8,3.6,4.6,4.4,4.2,4.8,5.5,5.9,6.6,5.9,6.4,5.9,5.1,5.1,4.8,5.2,4.8,3.8,3.9,4.3,3.5,3.1,3.6,3.4,2.6,2.7,3.2,2.6,1.9,2.9,3.1,2.4,2.4,3.4,3.4,3.2,2.3,2.9,2.1,2.5,2.4,2.5,2.6,2.9,3.5,4.0,4.5,3.8,3.9,4.7,4.4,3.9,4.7,5.0,5.6,5.3,6.2,6.9,6.0,6.4,5.4,5.0,4.7,4.3,4.9,4.8,3.9,4.0,5.0,4.5,3.8,4.4,3.9,2.9,3.3,3.1,3.2,3.6,3.3,4.0,3.7,3.1,4.0,4.4,3.5,4.4,4.8,5.4,4.7,4.0,3.6,2.9,2.7,2.2,1.9,1.7,2.0,2.6,2.9,3.4,3.2,2.1,2.5,3.6,3.9,4.4,4.9,5.7,6.4,6.6,6.3,7.1,7.8,7.7,9.0,9.0,8.7,9.6,9.6,10.4,11.0,9.1,8.7,8.1,8.1,7.8,7.2,7.0,6.1,5.9,4.8,4.5,4.1,3.4,3.3,2.3,2.6,2.0,1.6,1.2,0.8,1.2,1.8,2.1,2.7,3.1,3.9,3.8,4.7,5.7,6.3,8.0],[24.1,22.3,20.6,21.3,21.4,22.0,19.8,22.1,22.1,18.8,20.2,21.0,20.8,20.7,21.6,22.1,22.0,21.4,22.6,22.6,22.8,23.0,22.9,22.5,22.1,20.7,20.5,20.6,20.9,20.0,19.4,18.9,18.7,18.2,17.5,17.0,17.0,17.4,15.7,14.7,15.4,14.4,14.4,13.8,13.9,11.7,10.5,9.4,7.1,6.0,5.8,4.8,3.9,3.2,3.3,3.3,2.5,2.3,2.8,3.2,3.4,4.4,4.4,4.9,5.6,6.0,6.1,5.6,5.9,5.7,5.1,5.7,4.7,5.6,5.3,5.8,6.2,8.7,10.0,10.9,13.2,13.9,14.9,16.5,16.3,18.3,18.8,19.4,16.9,16.6,16.0,14.3,14.1,13.2,11.7,11.3,9.3,8.0,7.3,6.2,5.4,5.5,4.7,4.6,4.8,4.7,5.5,5.0,5.8,5.9,6.8,7.0,7.3,7.8,8.6,9.3,9.6,8.6,9.3,10.1,9.8,9.9,10.4,11.4,10.6,10.7,9.9,9.7,8.6,8.2,7.4,7.0,6.8,6.5,6.0,6.2,6.1,5.4,5.3,5.4,5.0,4.2,4.4,4.4,3.7,3.5,3.9,3.8,3.0,2.9,3.4,3.5,4.1,4.3,5.3,4.7,4.2,3.7,3.0,2.9,2.2,2.3,2.8,2.3,2.5,2.1,1.8,1.5,1.7,1.7,2.1,2.2,2.7,2.7,2.8,3.3,3.9,4.2,4.7,4.4,4.7,4.3,3.7,3.3,3.5,3.6,2.9,2.6,2.9,2.8,2.2,2.3,2.6,2.4,1.9,2.2,2.5,2.1,1.7,2.5,2.8,2.4,2.4,3.2,3.0,2.8,2.3,2.5,1.9,2.2,2.1,1.9,2.0,2.2,2.4,3.0,3.2,2.8,3.4,3.9,3.2,3.0,4.0,4.0,4.6,4.3,4.9,5.6,4.9,5.4,4.5,4.2,3.5,3.6,4.2,3.9,3.1,3.4,4.2,3.8,3.1,3.5,3.2,2.5,2.8,2.5,2.8,3.0,2.7,3.2,2.8,2.3,2.8,3.1,2.5,3.0,3.3,3.4,3.2,2.5,2.4,1.9,1.8,1.6,1.4,1.6,1.8,2.1,2.3,2.6,2.6,2.0,2.1,2.6,2.9,3.6,3.8,4.7,5.3,5.2,5.4,6.0,6.7,6.7,7.7,7.9,7.7,9.0,8.3,9.1,9.6,8.3,8.1,7.5,7.1,6.8,6.3,5.8,5.2,5.0,4.0,3.8,3.4,2.6,2.7,2.1,2.5,2.0,2.1,1.8,1.0,0.8,0.9,1.3,1.5,1.7,2.3,2.3,2.9,3.7,4.3,6.2],[24.2,22.5,20.6,21.0,20.5,22.0,19.3,22.6,21.7,18.8,20.0,21.4,20.9,20.9,22.1,21.9,21.7,22.1,23.2,22.5,22.9,22.2,23.0,23.0,22.3,20.4,20.5,20.5,20.0,19.3,19.5,18.5,17.9,17.7,17.1,16.3,16.9,17.1,15.5,14.1,15.4,14.7,14.5,13.3,13.2,11.1,9.8,9.1,6.9,5.3,5.5,4.5,3.5,2.8,2.9,2.8,2.1,2.1,2.5,2.8,3.1,3.7,3.9,4.2,4.8,5.1,5.3,4.8,5.0,4.8,4.6,5.1,4.8,5.7,5.3,5.8,6.2,8.4,9.3,10.6,12.8,13.5,14.4,16.2,16.5,17.4,18.0,19.0,16.8,16.1,15.8,14.3,14.1,12.8,11.5,10.8,9.3,7.8,7.4,6.0,5.5,4.9,4.2,4.0,4.2,4.1,4.5,4.2,4.6,4.9,5.5,5.7,6.2,6.4,7.2,7.8,8.4,7.3,7.8,8.7,8.7,8.8,9.3,10.3,10.0,10.0,9.2,8.4,7.7,7.0,6.2,6.1,5.8,5.2,5.0,5.2,5.0,4.6,4.4,4.4,4.0,3.6,3.6,3.8,3.3,2.8,3.0,3.1,2.6,2.3,2.7,2.7,3.2,3.4,4.1,3.7,3.4,3.2,2.6,2.4,1.9,1.8,2.1,1.9,2.1,2.0,1.5,1.3,1.3,1.4,1.7,1.7,2.3,2.2,2.2,2.7,3.2,3.3,3.8,3.5,3.8,3.4,3.0,2.8,2.8,2.9,2.5,2.1,2.5,2.4,1.9,1.9,2.2,2.0,1.6,1.9,2.2,1.7,1.5,2.2,2.3,2.2,2.2,2.8,2.6,2.6,2.0,2.1,1.7,1.9,1.7,1.6,1.6,1.8,1.9,2.4,2.5,2.1,2.6,3.0,2.6,2.5,3.0,3.2,3.7,3.5,4.0,4.6,4.0,4.4,3.6,3.3,2.8,2.8,3.2,3.0,2.5,2.7,3.1,3.0,2.5,2.9,2.6,2.0,2.2,2.0,2.1,2.3,2.1,2.5,2.2,1.7,2.1,2.3,1.8,2.3,2.5,2.5,2.4,1.9,1.8,1.4,1.4,1.2,1.2,1.3,1.6,1.9,2.0,2.4,2.4,1.9,2.0,2.5,2.6,3.2,3.5,4.0,4.4,4.4,4.4,5.0,5.4,5.5,6.4,6.5,6.5,7.5,7.0,7.7,8.4,7.0,6.7,6.3,5.8,5.6,5.1,4.8,4.2,4.1,3.4,3.3,2.9,2.4,2.6,2.1,2.4,2.0,2.1,1.9,1.4,0.9,0.8,0.9,1.1,1.3,1.7,1.8,2.3,3.2,3.7,5.4],[24.3,22.6,20.5,21.1,21.1,22.0,19.6,22.7,21.2,18.4,19.9,20.9,20.3,20.4,21.8,21.6,21.6,21.7,23.0,22.2,23.1,22.4,22.9,23.0,22.2,20.3,20.5,20.4,20.1,19.4,19.5,18.0,17.5,17.5,16.2,16.2,16.2,17.1,15.5,14.1,15.2,14.0,14.0,13.0,13.2,11.0,9.7,8.7,6.7,5.3,5.4,4.3,3.2,2.6,2.7,2.6,2.1,2.0,2.5,2.7,3.0,3.5,3.8,4.2,4.6,5.0,5.1,4.6,4.9,4.8,4.6,5.1,4.7,5.6,5.2,6.2,6.4,8.8,9.9,10.9,13.4,13.7,15.0,16.6,17.0,18.3,18.3,19.3,16.9,16.4,16.2,14.9,14.2,13.0,12.0,11.1,9.4,8.0,7.5,6.0,5.2,4.9,4.2,3.9,4.1,3.9,4.2,4.2,4.4,4.6,5.3,5.6,6.0,6.3,7.0,7.7,8.0,7.1,7.7,8.6,8.3,8.3,9.2,10.1,9.8,9.6,9.0,8.4,7.5,6.9,6.1,5.7,5.4,5.1,4.8,4.9,4.7,4.3,4.1,4.2,3.9,3.4,3.3,3.5,3.1,2.7,2.9,2.9,2.4,2.2,2.6,2.6,3.0,3.2,3.8,3.4,3.2,2.9,2.4,2.3,1.8,1.6,2.0,1.9,2.0,1.9,1.4,1.2,1.2,1.2,1.4,1.3,1.9,1.9,1.9,2.5,3.0,3.3,3.7,3.4,3.7,3.3,2.8,2.5,2.6,2.6,2.2,1.9,2.2,2.1,1.7,1.7,2.1,1.9,1.5,1.8,2.1,1.7,1.6,2.2,2.3,2.2,2.3,2.9,2.8,2.7,2.2,2.2,1.8,1.9,1.7,1.6,1.5,1.7,1.7,2.2,2.3,1.9,2.6,2.8,2.4,2.3,2.8,2.9,3.4,3.3,3.8,4.3,3.8,4.1,3.4,3.0,2.6,2.6,3.0,2.9,2.4,2.6,3.0,2.8,2.5,2.8,2.6,2.0,2.2,1.9,2.0,2.1,2.0,2.3,2.1,1.6,1.9,2.1,1.6,2.1,2.4,2.4,2.2,1.7,1.6,1.2,1.2,1.2,1.2,1.4,1.7,1.9,2.2,2.6,2.5,2.0,2.0,2.5,2.5,3.0,3.2,3.8,4.2,4.2,4.3,4.7,5.3,5.3,6.1,6.2,6.3,7.3,6.9,7.4,8.0,6.7,6.5,6.0,5.7,5.3,4.9,4.5,4.1,3.9,3.3,3.2,2.8,2.3,2.5,2.0,2.4,2.2,2.2,2.0,1.6,1.2,0.9,0.8,0.8,1.2,1.4,1.6,2.3,3.0,3.5,5.3],[23.9,22.5,20.4,20.7,20.2,21.6,19.4,22.1,21.3,19.1,20.1,20.9,20.8,20.6,21.9,21.8,21.6,21.8,23.1,22.8,22.9,22.6,22.7,23.3,22.4,20.4,20.6,20.6,20.5,19.5,19.3,18.6,18.5,17.1,15.8,16.3,16.7,16.4,14.9,14.1,15.0,13.8,14.3,13.1,12.7,10.8,9.6,8.7,6.7,5.4,5.5,4.5,3.5,2.8,2.9,2.8,2.3,2.3,2.7,3.0,3.2,3.7,4.0,4.2,4.8,5.1,5.3,4.7,5.0,4.7,4.6,5.2,4.6,5.4,5.6,6.2,6.5,8.7,9.8,10.8,13.3,13.5,15.1,16.7,17.1,18.1,18.8,19.8,17.2,16.5,16.3,14.7,14.6,13.4,11.9,11.2,9.1,7.9,7.0,6.0,5.3,4.9,4.2,4.0,4.1,4.0,4.3,4.1,4.4,4.7,5.5,5.6,6.2,6.4,7.1,7.9,8.2,7.2,7.8,8.6,8.4,8.6,9.2,10.0,9.7,9.8,8.9,8.2,7.5,7.0,6.1,5.9,5.6,5.1,4.9,5.0,4.7,4.5,4.2,4.2,3.9,3.5,3.4,3.6,3.3,2.7,3.0,3.0,2.6,2.3,2.6,2.7,3.2,3.3,3.9,3.7,3.5,3.1,2.6,2.4,2.0,1.7,2.2,2.0,2.3,2.2,1.6,1.4,1.2,1.2,1.4,1.3,1.8,1.8,1.8,2.3,2.9,3.1,3.4,3.2,3.6,3.1,2.7,2.5,2.5,2.6,2.2,1.9,2.2,2.2,1.6,1.7,2.1,1.9,1.4,1.8,2.2,1.8,1.8,2.3,2.3,2.3,2.4,2.9,2.8,2.8,2.3,2.4,1.8,2.1,1.9,1.6,1.6,1.7,1.6,2.2,2.2,1.8,2.7,2.9,2.3,2.3,2.9,3.0,3.5,3.3,3.7,4.4,3.9,4.3,3.6,3.1,2.6,2.7,3.1,2.9,2.4,2.7,3.1,2.9,2.6,2.9,2.7,2.1,2.3,2.0,2.1,2.1,2.0,2.3,2.1,1.6,1.9,2.0,1.6,2.0,2.4,2.3,2.0,1.5,1.4,1.2,1.2,1.3,1.4,1.6,1.9,2.1,2.4,2.7,2.7,2.2,2.3,2.7,2.7,3.2,3.4,3.9,4.3,4.3,4.4,4.8,5.3,5.4,6.4,6.5,6.4,7.4,7.0,7.6,8.2,6.9,6.6,6.2,5.8,5.5,4.9,4.6,4.1,4.0,3.5,3.4,2.9,2.5,2.8,2.2,2.6,2.5,2.3,2.1,1.9,1.5,1.1,0.9,0.8,1.0,1.2,1.5,2.0,2.7,3.3,5.0],[24.6,22.9,21.1,21.5,20.7,21.8,19.9,22.0,21.6,18.7,20.0,20.7,21.0,20.7,22.0,21.9,21.7,22.0,23.0,22.8,23.3,23.0,23.2,23.6,22.8,20.8,20.8,21.0,20.7,19.7,19.8,19.0,18.6,17.1,16.9,17.2,16.9,16.6,15.6,14.8,15.5,14.4,14.3,13.5,13.7,11.5,10.3,8.9,6.9,6.1,5.9,5.0,4.0,3.5,3.6,3.5,2.9,2.8,3.3,3.8,3.9,4.8,4.9,5.0,5.9,6.1,6.4,5.7,6.0,5.7,5.3,6.1,5.5,6.1,6.0,6.4,7.0,9.2,10.5,11.2,14.1,14.8,16.0,17.9,18.2,19.4,19.7,20.5,18.0,17.3,17.3,16.0,15.0,14.2,12.5,12.0,9.8,8.5,7.9,6.7,5.9,5.7,5.1,4.9,4.9,4.9,5.4,4.9,5.6,5.7,6.5,6.7,7.3,7.4,8.4,9.0,9.4,8.5,8.8,9.8,9.4,9.5,10.2,11.1,10.6,10.6,9.8,9.1,8.4,7.9,7.1,6.9,6.6,6.2,5.9,6.0,5.7,5.3,5.0,5.1,4.7,4.2,4.2,4.3,3.9,3.4,3.7,3.7,3.1,2.9,3.3,3.3,3.8,3.9,4.6,4.4,4.1,3.7,3.1,3.0,2.5,2.0,2.5,2.5,2.7,2.6,2.0,1.8,1.5,1.4,1.4,1.5,2.3,2.0,2.2,2.7,3.3,3.4,4.0,3.6,4.2,3.7,3.2,3.0,3.0,3.2,2.5,2.3,2.7,2.6,2.0,2.1,2.6,2.2,1.9,2.3,2.7,2.2,2.1,2.7,2.8,2.7,2.8,3.5,3.3,3.4,2.8,2.8,2.3,2.7,2.4,2.2,2.1,2.2,2.1,2.9,2.7,2.3,3.1,3.4,2.8,2.9,3.5,3.6,4.4,4.2,4.6,5.3,4.7,5.3,4.4,3.9,3.3,3.2,4.0,3.7,3.0,3.4,3.9,3.6,3.2,3.6,3.5,2.6,3.0,2.5,2.8,2.8,2.6,2.9,2.6,2.0,2.4,2.4,1.8,2.2,2.7,2.5,2.4,1.7,1.7,1.4,1.6,1.9,1.9,2.0,2.4,2.5,2.9,3.4,3.4,2.7,2.9,3.4,3.4,3.9,4.1,4.9,5.4,5.2,5.2,5.9,6.6,6.6,7.6,7.7,7.7,8.8,8.2,8.9,9.3,8.2,7.8,7.3,6.9,6.6,6.1,5.8,5.0,5.0,4.3,4.1,3.6,3.1,3.4,2.8,3.2,2.9,2.8,2.5,2.4,1.9,1.5,1.3,1.0,0.8,0.9,1.5,2.0,2.9,3.4,5.2],[25.3,23.7,22.2,22.1,21.4,22.7,20.9,23.1,22.3,20.3,21.1,21.7,22.1,21.4,22.8,22.9,22.9,22.9,23.7,23.7,23.6,23.9,23.7,23.8,23.3,21.7,21.9,22.3,22.0,21.0,21.1,20.7,19.7,18.9,18.7,18.4,18.6,17.8,17.3,16.5,17.0,16.4,15.4,15.2,14.8,12.7,12.2,10.1,8.0,7.2,7.2,6.0,5.6,4.8,5.7,5.4,4.5,4.3,5.2,5.9,6.1,7.6,7.3,6.6,8.5,8.8,9.0,7.8,7.8,7.3,6.9,7.6,6.9,7.3,6.9,7.3,8.1,9.8,11.2,12.0,14.6,15.9,17.0,19.1,19.6,20.9,21.4,21.9,19.5,18.7,19.0,17.0,15.8,14.8,13.7,13.0,10.4,9.7,8.5,8.0,6.8,6.9,6.8,6.5,6.7,6.5,8.0,7.0,8.0,8.4,9.8,10.6,10.5,10.7,11.8,12.4,12.7,11.7,11.6,13.0,12.3,12.5,12.9,14.1,13.1,13.2,11.7,11.7,10.9,10.8,10.4,10.1,9.9,9.7,9.1,8.8,8.7,8.0,7.5,7.6,7.2,6.5,6.4,6.3,5.7,5.1,5.3,5.3,4.3,3.8,4.3,4.5,5.6,5.2,6.6,6.1,5.8,5.0,3.9,3.7,3.4,2.8,3.2,3.3,3.4,3.4,2.6,2.6,2.0,2.2,1.8,1.7,2.6,1.9,2.5,2.8,3.1,3.5,4.3,3.9,4.5,4.0,3.8,3.4,4.0,4.4,3.4,3.3,4.0,3.8,3.0,3.5,3.9,3.5,3.2,3.6,3.9,3.3,3.5,4.3,4.3,4.1,4.5,5.2,5.2,5.2,4.8,4.9,4.3,5.0,3.9,3.6,3.3,3.7,3.3,4.0,3.3,2.8,4.0,4.1,3.2,3.7,4.8,5.0,6.2,5.7,5.9,7.2,6.8,7.5,6.9,5.6,4.9,4.4,6.5,5.8,4.6,5.9,6.4,5.7,5.0,6.1,5.8,4.5,5.3,4.2,4.5,4.2,4.0,4.3,3.8,3.1,3.3,3.3,2.5,2.8,3.4,3.4,3.0,1.9,2.0,1.8,2.5,3.0,3.2,3.2,4.3,4.8,5.1,5.6,5.4,4.6,4.3,5.5,5.2,5.8,6.3,7.3,8.4,8.1,8.3,9.3,10.4,10.2,11.0,11.1,11.0,12.1,11.6,12.0,12.4,11.7,11.3,10.8,10.5,10.1,9.0,8.8,7.4,7.6,6.1,5.8,5.1,4.2,5.1,4.0,4.9,4.4,3.9,3.6,4.0,3.0,2.7,1.9,1.8,1.2,0.8,1.4,1.9,2.8,3.5,5.4],[24.8,23.8,21.9,21.9,20.8,22.2,20.9,22.7,21.4,19.7,21.5,21.5,21.5,21.0,22.7,22.4,22.0,22.8,23.7,23.4,23.1,22.7,23.7,23.6,22.7,20.6,21.9,21.8,21.0,19.6,20.5,19.5,19.7,18.0,18.4,17.9,18.5,18.0,17.0,16.8,17.2,16.3,16.6,15.2,14.9,13.2,12.6,11.3,8.8,7.6,6.8,5.9,5.2,4.7,5.0,4.9,4.4,4.3,5.3,5.6,5.9,7.2,7.3,7.2,8.1,8.7,8.8,8.0,7.8,7.5,7.6,7.8,7.1,7.8,6.8,7.6,8.2,10.3,11.8,13.0,15.2,15.3,16.8,18.1,18.7,20.0,20.3,20.8,19.0,18.4,18.4,16.8,16.0,15.2,14.0,13.5,11.5,10.3,9.1,8.1,7.0,7.1,7.0,6.5,6.8,6.3,7.1,6.4,7.1,7.5,8.1,8.5,9.1,9.6,10.8,11.5,11.3,10.7,10.8,11.6,11.2,12.1,12.1,12.8,12.4,13.2,11.7,11.7,10.2,10.9,9.5,8.8,8.0,8.3,7.9,7.8,7.6,7.3,6.6,6.6,6.4,5.8,5.3,5.6,5.3,4.4,4.6,4.7,4.1,3.7,3.9,4.3,4.9,4.9,5.9,5.7,5.3,5.0,3.9,3.8,3.6,2.8,3.4,3.5,3.7,3.8,3.0,3.1,2.5,2.6,2.2,1.7,2.7,1.9,2.0,2.2,2.8,3.2,3.6,3.4,3.8,3.4,2.9,2.8,3.0,3.6,3.0,3.0,3.3,3.3,2.8,3.2,3.6,3.2,3.2,3.5,4.0,3.4,3.9,4.3,4.1,4.1,4.5,5.2,5.3,5.5,4.9,4.7,4.2,4.5,3.8,3.4,3.4,2.5,2.3,3.1,2.5,2.2,3.4,3.5,2.7,3.1,3.7,3.6,4.7,4.6,4.9,6.1,5.6,6.2,5.4,4.7,3.7,3.7,5.0,4.5,3.9,4.8,5.5,5.1,4.5,5.4,5.3,4.1,4.6,3.6,4.0,3.6,3.6,3.5,3.4,2.4,2.5,2.8,2.4,2.9,3.2,2.9,2.6,1.9,1.7,1.9,2.1,3.0,3.1,3.6,4.1,4.4,5.3,5.5,5.7,4.5,4.5,5.3,5.0,6.0,6.1,6.8,7.6,8.0,7.7,8.3,8.5,8.5,9.9,10.2,9.4,10.8,10.7,11.4,11.6,10.7,9.8,9.2,8.8,8.4,7.9,7.6,7.0,6.8,5.9,5.8,4.9,4.1,4.8,4.2,5.0,4.9,4.2,4.1,4.2,3.3,2.9,2.5,2.0,1.5,1.0,0.8,1.3,2.3,3.1,4.5],[25.4,24.3,22.5,22.3,21.4,22.6,20.2,23.0,22.4,19.8,20.5,21.9,22.2,20.9,22.0,23.2,22.8,22.4,23.7,23.7,23.5,22.4,23.8,23.6,22.8,20.5,21.6,21.6,21.5,19.8,20.4,19.9,19.8,18.6,18.3,18.6,19.1,18.4,17.4,17.5,17.9,17.0,16.3,16.0,15.8,14.2,13.1,11.3,9.1,8.2,7.9,6.4,6.7,6.2,6.8,6.5,5.4,5.5,5.7,6.7,7.3,8.5,8.3,8.3,9.3,9.9,10.0,9.5,9.4,9.4,9.0,9.1,8.7,8.7,8.1,8.6,9.1,11.5,12.8,13.8,15.3,16.1,17.4,18.8,19.5,20.9,21.1,22.0,20.0,19.8,19.8,17.2,16.2,15.9,14.9,14.8,12.1,10.9,10.2,9.4,8.7,8.7,8.5,8.4,8.2,7.9,9.0,8.6,9.2,9.6,10.4,10.4,11.0,11.2,12.1,12.8,12.6,11.9,11.7,13.2,12.6,12.7,13.2,14.3,13.5,13.8,12.2,12.3,10.9,11.5,10.7,10.3,9.9,9.7,9.2,9.5,8.9,8.4,8.4,8.5,7.7,7.7,7.6,7.4,7.0,6.4,6.8,6.9,5.1,4.6,5.4,6.0,6.9,6.9,7.8,7.3,7.0,6.5,5.4,4.8,4.3,3.7,4.8,4.6,5.9,5.4,4.1,4.2,3.7,3.4,3.4,2.5,3.3,2.3,2.7,2.7,3.3,3.5,4.4,3.9,4.5,4.2,3.6,3.6,3.9,4.6,3.7,3.3,4.2,4.5,3.5,4.0,4.6,4.4,4.1,4.2,5.2,4.4,4.5,5.4,5.8,5.5,5.6,6.7,6.4,6.7,5.6,5.5,4.7,5.1,4.3,3.9,4.0,3.3,3.0,4.2,3.6,2.9,3.8,4.2,3.3,3.8,4.8,4.5,5.9,5.6,6.5,7.8,7.0,7.3,6.5,5.5,4.9,4.7,5.8,5.6,4.9,5.3,6.4,6.1,5.4,6.4,6.3,4.7,5.2,4.3,4.9,4.5,4.7,4.8,4.7,3.1,3.3,3.8,3.1,3.9,4.3,4.2,3.3,2.6,2.2,2.6,2.9,3.6,3.6,4.0,4.9,5.3,6.0,6.6,6.4,5.2,5.5,5.9,6.3,6.8,7.4,8.2,9.1,9.4,8.8,9.9,10.8,10.2,11.3,11.8,11.0,12.3,11.8,12.5,12.7,11.8,11.2,10.9,10.5,10.6,9.7,9.8,8.5,8.1,7.0,6.7,6.1,5.3,5.9,5.2,5.8,5.6,5.7,5.4,4.9,4.0,3.5,3.3,2.8,2.6,1.6,1.3,0.8,1.5,2.7,4.2],[26.7,25.3,24.5,24.0,23.3,23.7,23.8,24.6,23.4,22.4,23.9,23.4,23.5,23.7,24.5,24.6,24.0,25.0,25.7,25.3,25.4,24.5,26.2,25.6,24.9,23.2,24.3,23.8,23.1,22.7,22.9,22.4,21.9,21.2,21.4,20.8,21.3,20.7,20.1,19.7,20.6,19.3,18.4,19.1,18.4,16.7,15.8,13.9,12.3,10.3,9.8,8.6,9.2,10.7,10.5,8.7,8.3,9.6,9.4,10.8,12.2,13.0,13.7,14.5,15.4,15.8,16.1,15.9,15.9,15.7,15.2,15.3,14.6,14.7,13.4,13.5,14.5,15.8,16.8,17.9,18.9,19.4,20.8,21.8,22.5,24.1,24.1,24.9,23.1,23.2,23.1,20.7,20.1,20.2,18.9,19.5,16.8,16.0,15.6,15.7,14.3,14.9,14.1,14.6,14.8,14.5,15.0,14.0,14.8,14.2,15.1,14.4,14.7,15.3,16.1,17.2,16.6,15.5,16.7,17.3,16.5,17.2,17.6,18.5,17.8,17.4,16.4,15.7,15.4,15.0,14.4,13.5,14.0,14.2,12.9,13.9,13.6,12.7,12.0,13.2,12.8,10.8,11.7,12.4,10.9,9.9,11.3,11.7,9.2,8.5,10.1,10.7,12.5,12.5,13.6,13.6,13.6,11.9,11.1,9.5,8.3,8.6,9.5,9.9,11.1,10.9,8.8,8.8,7.1,6.4,4.8,3.3,4.7,3.0,3.6,3.3,3.5,4.1,6.1,5.3,6.6,6.2,5.3,5.6,7.0,7.7,6.3,5.8,8.4,8.1,5.8,7.8,9.5,8.3,8.2,8.1,10.3,9.0,9.1,11.2,10.8,10.4,10.7,12.0,11.2,11.3,10.7,10.1,8.7,8.5,7.5,5.8,5.9,5.1,4.5,6.1,4.9,3.7,5.9,6.4,4.9,7.0,8.0,8.5,10.5,10.1,10.6,12.5,11.6,12.2,11.3,9.5,8.9,7.0,9.5,10.1,7.9,9.0,10.7,10.7,9.5,10.5,9.9,7.9,7.7,6.1,7.0,5.9,6.8,7.1,8.1,5.4,5.5,7.1,6.5,8.1,8.8,7.5,5.9,4.4,3.0,4.2,4.6,6.5,6.7,8.5,9.0,8.3,10.1,11.2,11.4,10.3,9.8,11.2,10.9,12.4,12.9,13.9,14.2,13.6,13.4,14.5,14.9,15.5,16.6,16.5,16.6,17.3,17.5,17.7,17.5,16.1,15.9,15.8,15.0,15.8,14.5,15.1,13.6,14.1,12.7,12.9,11.1,10.3,11.8,10.5,11.4,10.8,11.0,10.1,9.8,8.5,7.5,5.9,5.0,4.0,2.8,2.6,1.6,0.8,2.3,3.4],[28.3,27.4,26.8,26.3,25.7,25.7,26.4,26.6,25.7,25.7,26.6,26.4,26.1,26.7,27.3,27.0,26.8,27.8,27.8,27.5,27.8,27.1,27.9,27.3,27.1,26.4,26.9,26.8,26.3,25.9,26.0,25.5,25.1,24.9,25.0,24.3,24.5,24.0,23.4,23.2,23.4,22.1,22.1,22.2,21.3,20.0,19.7,16.9,16.8,15.9,14.5,13.7,14.9,16.4,16.0,13.5,13.0,15.1,15.4,16.5,18.3,18.8,19.3,20.3,21.3,21.2,21.8,21.5,21.0,20.9,20.7,21.1,19.8,20.9,18.9,18.9,19.5,20.5,21.6,22.0,22.8,23.0,24.4,25.3,26.0,27.4,26.9,27.7,26.6,26.4,26.5,25.1,24.0,24.1,23.1,23.4,21.7,21.4,20.5,20.6,19.3,19.7,18.8,19.4,20.3,19.2,21.1,20.1,20.5,20.7,22.4,22.0,22.2,22.7,23.0,24.0,23.3,22.4,23.0,24.3,23.1,22.8,23.9,24.5,23.5,22.6,22.1,21.3,21.2,20.6,20.8,20.2,21.5,21.3,20.6,20.1,21.4,20.5,19.1,19.9,20.3,18.2,18.7,19.8,19.1,16.8,17.4,18.9,16.9,14.9,15.0,16.0,18.1,16.9,18.1,18.2,17.7,18.3,16.3,14.5,14.7,13.0,14.5,15.9,15.4,16.3,14.1,13.7,11.6,10.2,7.4,5.0,6.9,3.6,5.3,4.8,4.9,5.4,8.3,6.7,10.2,8.2,7.0,6.6,8.3,9.2,7.7,6.4,10.0,9.7,8.5,9.1,11.5,11.1,10.7,11.3,13.5,13.6,13.6,14.7,15.5,15.2,16.0,17.5,16.0,16.5,15.5,14.0,12.5,12.4,11.4,8.7,10.4,7.2,9.0,9.9,7.9,5.9,7.8,7.8,6.4,8.3,9.5,9.5,11.9,11.3,12.8,14.8,12.4,13.5,12.1,10.5,9.3,9.3,11.2,11.6,9.5,10.8,12.3,11.9,11.8,12.8,13.2,10.5,10.7,8.7,10.5,9.3,12.5,12.8,13.8,10.8,10.3,10.7,11.0,10.1,11.7,10.0,8.5,6.5,5.6,8.8,8.2,10.8,11.0,13.3,14.0,13.3,15.3,16.2,17.1,16.2,16.1,17.6,17.6,18.6,18.7,19.8,20.4,19.4,20.0,21.0,21.9,22.2,22.8,22.9,23.1,23.9,23.1,23.5,24.0,23.4,23.1,23.1,22.3,22.9,21.8,21.9,20.2,20.8,18.8,19.0,16.8,17.0,17.8,16.6,17.4,16.7,16.6,15.8,14.9,13.8,12.3,11.9,9.2,7.9,4.4,4.6,3.5,1.8,0.8,2.8],[29.4,29.2,29.0,28.8,28.6,28.8,29.1,28.8,28.5,28.7,29.1,29.0,28.9,29.2,29.2,29.2,29.2,29.5,29.4,29.3,29.4,29.3,29.3,29.0,29.2,29.1,29.3,29.2,29.3,28.8,28.9,28.8,28.4,28.4,28.6,28.4,28.2,28.2,27.9,27.6,27.4,27.3,27.1,26.6,26.3,26.1,25.3,24.3,23.4,22.6,22.2,20.7,22.3,22.8,23.6,22.3,19.7,21.8,22.6,23.9,24.9,25.6,25.4,26.1,26.7,27.0,27.2,27.0,26.6,26.7,26.2,26.7,25.9,26.4,25.4,25.1,25.2,26.2,26.2,26.2,26.8,26.6,27.8,28.1,28.8,29.4,29.4,29.6,29.2,29.0,29.3,28.4,28.0,28.1,27.2,27.7,26.9,26.3,26.3,26.1,26.1,26.1,25.2,25.5,26.1,25.0,26.6,25.1,25.8,25.8,26.7,26.5,26.5,27.2,27.5,28.3,27.8,27.2,28.0,28.6,27.8,27.7,28.4,28.6,28.2,27.2,27.0,26.8,26.9,26.4,26.4,25.6,26.7,26.5,26.0,25.3,25.7,25.6,24.4,24.7,25.4,24.6,23.7,24.4,24.5,23.0,22.3,23.9,22.6,20.5,20.6,22.4,23.4,22.2,23.4,24.3,23.5,23.8,22.0,20.6,20.4,17.2,19.2,21.2,21.5,21.2,18.4,17.6,15.0,14.2,9.3,8.9,10.1,7.3,10.8,10.3,8.0,7.9,11.3,11.1,13.3,12.9,13.6,12.6,15.7,15.6,13.4,13.4,17.4,16.8,14.4,16.1,19.0,17.7,16.6,18.0,19.6,18.7,18.3,21.0,20.6,20.5,21.7,22.7,21.8,22.7,21.0,20.2,18.4,18.9,18.2,16.8,17.7,14.4,14.0,17.1,13.6,12.3,16.6,16.8,13.3,16.1,18.1,17.1,20.7,19.4,20.0,21.7,21.1,22.2,20.8,19.7,18.1,17.8,19.6,19.4,17.7,18.8,20.9,20.0,19.2,20.5,20.3,18.2,18.5,16.7,18.3,16.7,18.9,18.4,19.1,15.7,14.2,14.8,15.2,14.1,15.7,12.5,11.1,9.9,10.0,12.5,14.2,16.3,17.1,18.0,19.5,19.7,21.6,23.3,23.3,21.9,21.6,23.8,23.5,24.4,24.5,25.8,26.1,26.0,25.4,26.6,26.9,27.1,27.3,27.6,27.7,28.2,27.4,27.7,28.3,27.4,27.6,27.1,27.0,27.3,26.0,26.5,25.3,26.2,24.5,24.6,23.7,22.4,23.9,21.8,24.2,22.6,22.0,20.1,20.4,17.8,17.2,15.3,12.9,10.8,7.6,9.2,6.7,3.9,2.1,0.8]],
  "token_chain_ids": ["A","A","A","A","A","A","A","A","A","A","A","A","A","A","A","A","A","A","A","A","A","A","A","A","A","A","A","A","A","A","A","A","A","A","A","A","A","A","A","A","A","A","A","A","A","A","A","A","A","A","A","A","A","A","A","A","A","A","A","A","A","A","A","A","A","A","A","A","A","A","A","A","A","A","A","A","A","A","A","A","A","A","A","A","A","A","A","A","A","A","A","A","A","A","A","A","A","A","A","A","A","A","A","A","A","A","A","A","A","A","A","A","A","A","A","A","A","A","A","A","A","A","A","A","A","A","A","A","A","A","A","A","A","A","A","A","A","A","A","A","A","A","A","A","A","A","A","A","A","A","A","A","A","A","A","A","A","A","A","A","A","A","A","A","A","A","A","A","A","A","A","A","A","A","A","A","A","A","A","A","A","A","A","A","A","A","A","A","A","A","A","A","A","A","A","A","A","A","A","A","A","A","A","A","A","A","A","A","A","A","A","A","A","A","A","A","A","A","A","A","A","A","A","A","A","A","A","A","A","A","A","A","A","A","A","A","A","A","A","A","A","A","A","A","A","A","A","A","A","A","A","A","A","A","A","A","A","A","A","A","A","A","A","A","A","A","A","A","A","A","A","A","A","A","A","A","A","A","A","A","A","A","A","A","A","A","A","A","A","A","A","A","A","A","A","A","A","A","A","A","A","A","A","A","A","A","A","A","A","A","A","A","A","A","A","A","A","A","A","A","A","A"],
  "token_res_ids": [1,2,3,4,5,6,7,8,9,10,11,12,13,14,15,16,17,18,19,20,21,22,23,24,25,26,27,28,29,30,31,32,33,34,35,36,37,38,39,40,41,42,43,44,45,46,47,48,49,50,51,52,53,54,55,56,57,58,59,60,61,62,63,64,65,66,67,68,69,70,71,72,73,74,75,76,77,78,79,80,81,82,83,84,85,86,87,88,89,90,91,92,93,94,95,96,97,98,99,100,101,102,103,104,105,106,107,108,109,110,111,112,113,114,115,116,117,118,119,120,121,122,123,124,125,126,127,128,129,130,131,132,133,134,135,136,137,138,139,140,141,142,143,144,145,146,147,148,149,150,151,152,153,154,155,156,157,158,159,160,161,162,163,164,165,166,167,168,169,170,171,172,173,174,175,176,177,178,179,180,181,182,183,184,185,186,187,188,189,190,191,192,193,194,195,196,197,198,199,200,201,202,203,204,205,206,207,208,209,210,211,212,213,214,215,216,217,218,219,220,221,222,223,224,225,226,227,228,229,230,231,232,233,234,235,236,237,238,239,240,241,242,243,244,245,246,247,248,249,250,251,252,253,254,255,256,257,258,259,260,261,262,263,264,265,266,267,268,269,270,271,272,273,274,275,276,277,278,279,280,281,282,283,284,285,286,287,288,289,290,291,292,293,294,295,296,297,298,299,300,301,302,303,304,305,306,307,308,309,310,311,312,313,314,315,316,317,318,319,320,321,322]
}
```
