## Supplementary material for "Identifying phage proteins that activate the bacterial innate immune system": Alphafold of Phage PAMPs: fold_2024_09_27_11_07t2_capsid_full_data_3.json (part 2 of 2)

```
  "pae": [[0.8,1.5,2.4,3.7,5.2,7.6,8.0,10.3,11.5,12.3,12.9,12.1,10.2,10.8,11.5,10.8,8.7,10.0,6.1,8.6,4.7,4.6,6.9,7.9,8.0,9.6,10.6,10.9,11.9,13.7,13.5,14.9,15.5,14.5,17.3,16.7,17.8,18.6,18.2,19.3,19.7,20.7,21.3,24.1,22.9,21.8,23.4,25.3,25.2,25.9,25.5,26.6,27.0,26.6,26.5,25.3,26.7,26.3,25.2,25.8,25.7,26.1,25.4,27.0,26.6,28.2,28.6,28.7,27.5,27.2,26.3,27.6,25.5,27.0,27.6,27.0,26.1,27.9,25.9,26.0,25.0,25.5,26.4,26.8,26.8,27.7,27.3,27.5,27.0,27.5,28.1,27.5,28.1,28.6,28.8,27.8,27.6,27.4,27.0,26.9,27.1,26.9,26.8,26.2,27.5,27.0,27.7,27.2,27.5,27.5,27.4,27.2,27.0,27.3,26.9,26.4,26.8,25.3,25.7,26.7,27.2,27.2,27.4,27.0,27.0,26.6,27.3,27.4,26.9,27.6,26.8,26.8,27.3,26.3,26.4,25.8,26.7,25.9,25.1,26.0,24.9,25.5,26.6,26.7,25.5,26.9,26.7,26.7,25.6,26.6,27.0,25.9,26.5,26.8,27.1,26.8,27.2,27.4,27.4,28.1,27.2,27.7,28.8,28.1,28.7,29.0,29.1,28.6,28.2,29.4,29.6,28.6,28.9,29.3,30.1,29.3,29.8,28.5,28.3,29.5,28.5,27.6,28.1,28.1,27.6,27.8,26.5,26.2,26.1,26.0,26.9,25.9,25.5,24.5,25.0,26.2,23.4,24.3,22.8,23.5,22.2,22.2,23.3,23.6,23.9,21.5,21.6,19.7,21.0,21.5,20.5,19.7,19.7,19.9,20.2,19.6,19.3,20.4,19.7,21.1,23.1,22.8,21.9,21.0,23.1,23.3,20.6,20.6,22.7,22.8,19.9,20.9,22.1,23.0,20.1,20.3,23.0,22.2,20.8,21.7,23.0,21.7,21.3,22.6,21.6,21.8,21.5,22.6,22.4,23.5,22.9,24.3,24.4,24.3,25.4,25.6,24.7,25.1,25.4,25.4,24.4,25.6,22.9,24.1,23.9,23.2,24.0,23.8,24.1,22.6,24.3,24.0,24.9,24.8,25.2,25.3,24.6,25.4,24.2,24.4,23.7,25.0,25.3,24.7,24.1,25.3,25.2,23.6,24.3,24.7,24.1,22.9,24.1,24.2,23.7,23.7,24.2,24.3,23.2,24.3,24.8,24.4,24.4,25.7,24.0,24.5,24.1,24.3,23.7,21.9,22.3,21.4,22.2,21.4,21.4,21.6,22.0,22.0,22.0,23.1,22.7,22.6,23.4,24.7,24.4,24.3,24.4,25.0,25.0,24.3,25.4,24.4,24.1,23.1,23.5,23.2,22.8,23.4,22.6,21.8,22.2,21.3,19.9,20.2,20.8,20.9,20.6,21.4,21.6,22.4,22.0,23.3,24.3,23.3,24.1,23.2,22.1,22.0,21.7,21.0,21.0,21.0,20.4,21.1,20.5,20.5,22.3,21.7,22.7,21.8,22.6,23.4,23.7,23.7,24.5,24.0,24.9,25.8,25.2,25.3,24.2,24.0,22.9,24.7,24.5,25.9,25.5,26.7,26.8,26.1,24.9,25.1,24.0,24.2,24.6,24.2,24.1,23.5,23.1,21.8,23.3,22.4,23.3,23.6,23.8,23.4,23.7,25.4,25.2,25.2,25.3,24.9,25.2,23.9,24.1,23.3,24.5,25.1,24.5,24.8,23.7,25.4,25.4,25.4,25.9,26.7,26.1,25.8,25.5,26.7,25.9,25.4,24.6,25.5,24.5,23.5,22.9,21.5,23.3,24.8,24.0,21.8,23.4,23.1,23.2,23.9,22.7,22.3,23.6,22.3,23.1,21.7,23.0,22.0,22.6,22.4],[1.3,0.8,1.3,1.9,2.4,4.8,5.3,6.4,6.5,7.1,7.8,8.2,6.0,6.4,7.7,7.6,6.3,6.1,3.6,4.4,2.8,3.1,3.5,5.7,5.0,7.1,8.1,7.7,8.1,9.9,9.4,11.0,11.3,10.8,12.7,13.4,13.6,14.5,14.1,15.3,17.1,18.2,19.2,22.3,20.9,19.7,21.9,23.8,24.0,24.6,23.1,24.7,24.4,24.2,24.9,24.3,25.0,24.5,24.0,24.4,23.6,23.7,23.3,25.1,23.8,26.6,27.0,26.2,24.5,25.2,24.3,25.8,23.5,25.1,25.5,24.6,23.9,26.0,24.4,24.1,23.3,23.2,23.8,24.5,24.6,25.4,25.4,25.3,24.4,25.1,26.5,25.6,26.2,26.4,27.0,26.5,25.9,25.2,25.0,24.6,24.7,24.6,24.3,24.3,25.4,25.0,25.4,25.3,25.6,25.8,25.6,24.9,24.9,24.8,24.6,23.6,24.4,22.7,23.1,24.0,25.0,24.9,24.9,24.6,24.7,24.6,25.3,25.3,25.0,25.4,24.4,24.7,24.7,24.1,24.2,23.6,23.9,23.5,22.7,23.5,22.4,22.4,23.9,24.1,22.7,24.0,24.2,24.2,22.9,24.1,24.6,23.5,23.8,24.7,24.5,24.4,25.3,25.3,25.3,26.4,25.4,26.4,27.1,26.8,27.7,27.4,27.8,27.1,26.5,27.6,27.9,27.1,27.6,26.7,27.6,27.2,28.5,26.6,26.6,27.5,26.5,25.7,25.9,25.0,25.4,26.1,24.9,24.2,23.6,23.9,25.3,23.9,24.3,23.0,24.1,24.0,21.6,22.2,20.7,21.4,20.6,19.3,20.4,19.4,19.0,16.7,17.6,15.6,16.7,17.7,16.1,14.6,15.5,16.7,16.8,16.1,15.2,16.0,16.4,18.3,19.6,20.2,19.2,18.2,20.5,20.2,18.1,19.4,20.6,20.1,17.9,19.3,20.1,19.5,17.4,18.2,20.9,19.1,18.5,19.0,20.4,18.9,18.9,19.6,19.0,19.5,18.8,20.1,19.8,20.1,19.8,22.0,21.4,21.5,22.9,23.1,22.1,22.1,22.6,23.2,22.5,22.5,20.5,21.3,21.3,19.9,20.9,21.0,21.3,20.5,21.5,21.6,21.9,22.0,22.3,22.5,22.4,22.7,22.6,22.3,21.7,22.5,22.4,22.2,21.2,22.4,22.3,20.5,21.2,21.7,21.0,20.2,21.4,21.3,20.9,21.2,22.1,21.5,20.6,22.3,22.5,21.5,22.5,24.4,23.0,22.9,21.9,21.8,21.5,19.4,19.4,18.6,19.3,19.1,19.1,18.2,18.7,19.2,19.0,19.9,19.9,19.8,20.9,21.9,21.9,21.6,22.1,22.7,22.6,22.6,22.9,22.5,21.9,21.3,21.2,20.7,20.6,21.0,19.3,18.8,19.0,18.4,18.0,18.2,19.2,18.0,18.5,19.0,19.2,19.9,19.5,20.5,21.8,21.3,21.8,20.4,19.3,19.2,19.2,18.6,18.9,19.2,18.5,18.8,18.8,18.1,19.6,19.1,19.5,19.2,19.5,21.4,21.1,22.0,23.4,23.1,23.6,24.3,24.1,24.3,23.0,22.5,20.8,23.0,22.6,24.6,22.8,24.3,23.7,23.2,22.0,22.2,21.4,21.7,21.9,22.1,21.3,19.9,21.1,20.6,19.1,20.3,18.0,20.9,20.8,21.9,21.4,23.0,22.4,21.8,22.9,22.6,23.5,21.3,23.2,21.3,23.0,23.6,23.1,23.1,21.8,23.3,23.3,23.3,24.0,24.8,24.0,23.7,23.3,24.6,23.8,23.1,23.3,24.1,23.0,22.0,22.0,19.5,21.6,22.9,22.0,19.2,20.4,20.4,20.8,21.5,20.5,19.5,20.6,19.5,19.9,18.6,20.1,19.3,20.5,20.4],[1.8,1.2,0.8,1.0,2.0,3.4,4.6,6.1,5.8,6.1,6.7,6.9,5.1,5.0,5.9,5.9,5.0,5.6,3.4,4.2,2.7,2.9,3.2,5.0,4.4,5.8,6.2,5.7,6.3,7.4,7.1,9.1,8.7,8.6,10.1,9.6,11.1,12.4,12.2,13.0,15.2,16.4,17.8,21.0,19.4,18.0,20.2,22.5,22.6,23.5,22.4,23.8,24.4,23.8,23.6,23.8,24.3,24.4,22.7,23.6,22.1,23.1,21.4,23.6,21.8,24.7,25.2,24.7,22.5,23.3,22.8,23.9,21.9,23.0,23.2,21.8,21.6,24.1,22.8,22.1,21.2,21.3,21.6,22.8,22.7,23.3,23.4,23.0,22.2,23.4,24.8,23.5,23.9,24.4,25.2,24.3,24.1,22.6,23.1,22.6,22.2,22.6,22.2,22.2,22.9,22.7,22.4,23.0,22.8,23.3,23.1,22.3,22.0,22.4,22.0,21.8,21.8,21.1,21.3,22.1,23.0,22.7,22.3,22.2,21.6,22.1,22.2,22.7,22.5,23.0,22.2,22.4,22.3,22.0,22.3,22.1,22.0,22.2,21.4,21.9,21.3,21.3,21.3,21.4,21.3,21.9,21.6,21.6,21.4,21.6,21.8,21.5,21.8,22.4,22.0,21.6,22.7,22.6,22.9,23.9,23.5,24.6,24.7,24.9,25.4,25.2,24.3,24.5,26.6,25.3,24.8,25.6,26.0,25.2,26.9,26.1,25.6,25.1,25.0,25.4,25.0,23.9,23.9,23.3,23.4,24.2,23.3,21.9,23.3,22.6,24.8,22.6,23.9,22.0,23.1,22.8,20.2,21.2,20.0,20.8,18.3,19.3,17.7,17.5,18.2,16.3,15.9,15.3,15.7,15.9,14.6,14.1,14.5,15.2,15.3,15.0,14.8,15.2,14.8,16.1,17.0,18.7,17.7,15.8,17.8,18.0,16.0,15.9,18.4,18.3,15.3,15.9,18.2,18.2,15.7,17.1,19.7,17.7,16.2,18.2,18.9,16.7,17.1,19.3,16.8,17.3,17.2,18.4,17.5,17.8,18.2,19.9,19.2,19.6,21.2,21.3,19.7,20.2,20.4,20.9,20.3,20.3,19.1,19.8,19.4,18.5,18.5,19.1,19.1,19.2,19.7,20.0,20.2,19.8,20.2,20.6,20.2,20.3,20.6,20.5,19.3,19.6,20.3,19.7,19.1,19.9,20.0,18.0,18.5,19.3,18.7,17.8,18.8,18.9,18.4,19.0,19.9,19.3,18.7,20.2,20.4,19.4,20.3,22.7,20.9,21.2,19.8,19.9,19.9,17.6,16.9,16.1,17.2,16.9,16.4,16.4,17.1,16.9,16.9,18.0,17.6,17.7,18.3,19.6,19.4,19.0,19.7,20.4,20.2,20.3,20.4,20.1,19.5,19.1,19.6,18.3,18.2,19.1,17.2,16.5,16.9,15.9,15.6,14.7,16.0,15.7,15.5,16.7,16.6,17.8,17.6,18.0,19.8,19.7,19.7,18.2,18.0,16.7,17.0,15.9,16.4,15.7,15.5,16.3,15.8,16.1,16.9,16.8,17.5,17.0,17.6,19.1,19.4,20.6,21.4,21.7,23.0,23.4,23.1,22.5,21.1,20.0,19.0,21.9,21.0,23.4,21.4,23.3,22.7,22.0,20.8,21.3,20.6,20.6,20.9,21.0,20.6,19.9,21.3,19.1,18.0,18.8,17.9,19.7,20.0,20.0,20.0,20.5,21.0,20.3,21.6,21.8,21.7,20.4,21.6,19.7,21.2,22.5,21.3,21.0,20.2,21.3,21.8,21.6,22.3,23.1,22.5,22.7,22.8,23.9,23.4,21.7,22.3,22.4,21.6,20.1,20.9,18.2,20.2,21.7,20.3,17.9,18.6,18.3,18.7,19.2,18.1,18.0,18.2,17.4,17.6,16.9,17.9,17.7,18.3,17.8],[2.8,2.3,1.2,0.8,0.9,1.9,2.8,3.4,4.1,4.2,4.7,5.1,3.5,3.9,5.0,5.0,4.2,4.3,2.2,3.1,2.3,2.8,2.8,4.3,3.5,5.6,5.4,4.8,5.9,6.9,6.2,7.9,8.2,8.2,9.0,9.0,10.3,11.1,10.7,11.5,13.8,15.5,17.5,20.6,19.4,18.2,20.4,22.0,22.5,23.8,22.4,23.1,24.6,23.4,23.1,22.5,24.2,24.7,22.9,23.6,22.4,22.7,21.5,23.0,21.3,23.5,24.5,24.6,22.8,22.6,22.5,23.2,22.4,23.0,22.7,21.4,21.0,23.5,22.5,21.9,21.1,21.0,21.2,22.8,22.5,22.9,23.4,22.8,21.9,23.5,24.8,23.3,23.4,24.3,25.0,23.9,23.4,22.1,22.7,22.1,22.1,22.7,22.2,22.2,22.7,22.5,22.4,22.9,22.7,23.2,22.8,22.0,21.7,21.9,21.8,21.0,21.4,20.9,21.5,22.2,23.0,22.2,21.9,21.8,21.4,22.0,22.2,22.5,22.3,22.8,22.0,22.3,22.0,22.1,22.4,22.1,22.1,22.5,21.5,21.6,21.0,21.3,21.2,21.1,21.2,21.7,21.4,21.5,21.2,21.5,21.6,21.3,21.5,22.2,21.9,21.5,22.6,22.4,22.6,23.6,23.2,24.5,24.3,24.2,25.3,24.9,23.2,24.0,25.9,24.7,24.8,25.2,25.6,24.1,25.4,26.2,25.6,25.3,24.9,25.1,23.9,23.8,23.2,23.1,22.8,23.7,22.6,21.8,22.8,22.4,24.5,23.4,23.5,21.6,21.9,22.6,20.5,21.0,18.7,19.8,17.0,18.2,17.2,17.5,16.5,16.0,17.2,15.4,15.2,16.9,14.9,14.3,15.3,15.8,14.3,14.8,14.2,15.0,14.8,16.4,18.2,18.2,17.5,15.2,17.0,17.2,15.2,15.0,17.5,18.1,13.4,15.0,18.5,17.7,14.8,16.6,19.3,16.5,15.7,17.5,18.5,16.5,17.2,18.9,17.0,17.3,18.0,19.0,18.2,18.3,18.3,20.6,19.8,20.1,21.5,21.5,20.0,20.5,20.7,21.3,20.9,20.9,19.1,20.3,19.9,18.7,19.3,19.3,19.5,18.7,19.9,20.3,20.7,20.2,20.3,21.0,20.5,20.6,20.1,20.0,18.7,19.8,20.4,19.8,19.0,20.1,20.2,18.4,18.9,19.7,19.2,18.3,19.4,19.4,19.2,19.1,20.1,19.4,19.1,19.9,20.4,19.3,20.3,22.3,21.3,21.0,19.9,20.3,19.9,17.7,17.7,15.5,16.9,16.9,16.2,16.3,17.4,17.0,16.5,18.6,17.9,17.9,18.0,19.5,19.3,19.1,19.7,20.3,19.8,19.9,20.4,20.1,19.3,18.4,19.0,17.8,17.8,18.3,17.1,15.2,16.4,15.5,14.5,14.8,15.4,14.3,14.8,16.0,16.4,17.4,17.6,18.3,19.8,19.6,20.0,18.8,17.5,17.0,16.5,15.1,15.8,14.9,15.2,16.3,16.2,16.4,17.1,17.1,17.8,17.2,18.0,19.5,19.5,20.6,21.3,21.9,23.1,23.6,22.9,22.2,21.8,20.5,19.7,22.3,20.7,22.8,21.6,22.9,22.9,21.5,20.6,20.6,19.6,20.4,19.5,20.3,18.7,19.0,20.3,19.1,17.0,18.3,18.0,19.0,19.0,18.0,19.9,20.4,20.6,19.8,21.4,21.5,22.1,20.1,22.6,20.4,21.5,22.6,21.4,21.3,20.5,21.9,21.9,21.5,22.1,22.8,22.6,22.9,22.9,22.8,23.5,21.9,22.6,23.1,21.8,20.8,20.7,18.9,20.7,21.6,20.8,18.5,19.3,18.9,18.9,19.6,18.7,18.3,18.6,18.0,18.3,17.3,18.5,18.0,18.2,17.5],[3.5,3.0,1.8,1.0,0.8,1.1,1.7,2.2,2.6,2.9,3.2,3.7,2.9,2.7,3.6,3.7,3.2,3.2,1.9,2.5,2.4,3.0,2.6,3.8,2.8,4.2,3.8,3.5,4.2,5.0,4.4,5.9,6.3,5.9,7.1,6.9,8.1,9.3,9.1,10.1,13.0,14.5,17.1,20.3,19.3,17.5,20.2,22.3,22.8,23.0,22.8,21.7,24.6,22.8,21.7,21.9,23.3,24.4,22.6,23.6,22.0,22.8,21.5,22.8,21.0,23.5,23.5,24.0,21.4,22.1,21.5,22.2,21.0,22.0,22.0,20.9,20.6,23.0,22.3,21.4,20.4,20.4,20.6,21.9,22.0,22.2,22.9,22.3,20.9,22.4,23.9,22.3,22.4,22.9,23.8,22.8,22.5,21.4,21.7,21.3,21.1,21.5,21.0,20.9,21.4,21.0,21.1,21.5,21.4,22.1,21.7,21.3,20.8,21.1,20.9,20.6,20.6,20.3,20.8,21.4,22.0,21.5,21.2,21.2,20.5,21.2,21.0,21.5,20.9,21.4,20.9,20.9,20.9,20.7,20.9,20.6,21.1,21.3,20.5,20.7,20.3,20.3,20.0,20.2,20.0,20.6,20.3,20.3,20.1,20.5,20.6,20.7,20.4,21.2,20.9,20.4,21.9,21.7,21.9,22.8,22.5,23.8,22.9,23.3,24.3,24.5,22.6,22.8,24.6,23.7,23.8,24.7,25.0,24.1,24.5,24.6,24.5,23.5,23.2,24.1,22.7,23.1,22.2,22.6,21.9,23.2,23.0,21.5,22.6,22.5,24.5,22.8,22.7,20.9,21.7,21.5,19.7,20.1,18.4,19.1,15.5,16.7,15.9,16.3,16.0,15.7,15.3,15.6,16.3,15.4,14.4,14.2,14.4,14.9,13.9,14.1,13.4,13.9,14.1,15.2,15.8,16.6,16.1,14.6,16.0,16.5,14.4,13.8,16.0,17.3,13.0,13.9,17.0,17.3,13.7,15.4,18.6,16.7,15.1,16.8,17.9,15.8,16.3,18.3,16.5,16.7,17.2,18.8,17.8,17.8,17.6,19.5,18.4,19.0,20.2,20.5,18.8,19.2,19.3,19.8,19.2,19.4,18.0,19.1,18.6,17.4,17.7,17.9,17.8,17.8,18.5,18.9,19.2,18.7,18.8,19.7,19.1,19.3,18.9,19.1,17.7,18.7,19.4,18.4,17.7,19.0,18.8,16.9,17.6,18.4,17.7,17.1,18.4,18.5,18.1,18.4,19.4,18.5,18.7,19.4,19.8,18.9,20.0,22.2,20.8,20.5,19.5,19.7,19.8,17.3,16.6,14.6,15.7,16.0,15.4,15.2,16.0,15.6,15.5,16.7,16.6,16.0,16.8,18.2,18.6,17.8,19.1,19.6,19.4,19.2,19.4,19.0,18.3,17.6,18.4,16.5,16.8,17.5,15.6,14.3,15.3,14.9,14.0,14.4,14.6,14.2,14.3,15.4,15.4,16.5,17.0,17.0,19.1,19.1,19.6,17.9,17.5,15.8,16.0,14.4,15.2,14.2,14.4,15.3,15.0,15.2,15.5,15.7,16.5,16.1,17.7,19.2,19.5,20.0,21.1,21.1,22.8,22.9,22.6,22.2,21.4,20.5,19.2,21.0,20.7,21.8,21.2,22.1,21.7,21.6,19.9,20.1,18.9,18.9,18.9,18.3,17.3,16.6,19.2,17.2,16.4,16.4,16.7,17.3,16.8,17.7,17.4,18.9,19.8,19.6,20.7,20.5,21.2,19.0,21.4,20.1,20.6,22.3,21.0,21.5,20.4,21.1,21.2,21.1,21.8,22.5,22.2,21.8,21.9,22.4,22.9,21.6,21.7,22.0,20.8,20.4,20.5,18.3,19.5,21.6,20.3,17.8,18.5,18.3,18.8,19.4,18.4,18.2,18.0,17.0,17.1,16.0,17.0,16.9,17.2,16.4],[3.6,3.2,1.9,1.6,0.9,0.8,0.9,1.3,1.7,1.7,2.1,2.0,1.5,1.7,2.0,2.1,2.0,1.8,1.3,1.4,1.7,2.4,2.1,2.5,1.9,2.7,3.0,2.5,3.3,3.6,3.5,4.5,4.7,4.3,5.5,5.2,6.3,6.9,7.2,7.8,10.9,12.9,15.5,18.4,17.6,15.6,18.2,20.1,21.0,21.4,21.6,19.9,23.5,20.8,20.6,20.4,21.4,23.0,20.8,23.0,20.9,21.4,20.0,21.5,20.1,21.7,22.1,22.6,20.8,21.5,21.3,21.0,20.3,20.4,20.6,19.5,19.2,21.4,20.9,19.8,19.1,18.8,19.1,20.7,20.6,20.9,21.6,20.9,19.7,21.3,22.2,20.4,21.3,21.8,22.0,21.3,21.2,20.3,20.7,19.9,19.5,20.1,19.6,20.0,20.1,20.1,19.7,20.4,20.4,20.6,20.2,20.0,19.6,19.6,19.2,18.8,18.6,18.9,19.2,19.7,20.4,19.9,19.6,19.8,19.1,19.8,19.7,20.2,20.2,20.4,19.7,19.9,19.3,19.6,20.0,19.7,19.7,20.0,19.4,19.0,19.0,18.7,18.4,18.7,18.6,19.1,18.6,18.9,18.6,18.9,19.2,19.3,19.2,20.0,19.6,19.0,20.4,20.4,20.4,21.1,20.6,20.7,20.8,21.8,21.9,23.4,20.5,21.0,21.7,22.5,22.5,23.5,23.1,23.2,24.1,23.4,23.6,22.1,22.1,22.5,21.6,22.0,20.9,21.6,20.9,22.1,22.4,21.0,22.4,21.8,23.8,20.8,21.3,19.3,19.3,19.0,17.4,17.6,17.5,17.8,14.7,15.0,14.0,14.5,13.8,14.2,14.7,14.7,13.9,14.4,14.3,14.1,13.0,13.8,13.4,14.1,12.6,13.6,13.2,13.2,13.8,15.4,14.2,13.4,13.5,15.6,12.0,12.7,14.6,16.3,11.3,13.3,15.3,15.7,11.4,13.8,16.5,14.4,13.9,15.5,16.1,14.8,15.2,16.5,15.1,15.5,16.4,17.8,16.4,16.8,16.5,18.0,16.8,17.5,18.7,18.8,17.3,17.7,17.4,18.0,18.0,17.6,17.0,17.5,17.2,16.3,16.7,16.6,16.4,17.4,17.1,17.6,17.5,17.5,17.3,17.8,17.8,17.5,18.2,18.2,16.8,16.7,17.6,16.8,16.6,17.3,17.1,16.1,16.2,16.8,16.5,15.9,16.8,16.8,16.7,17.1,17.7,17.0,17.8,17.8,18.0,17.4,18.8,20.5,19.5,18.8,17.6,18.4,18.1,15.9,15.4,13.6,15.0,15.1,15.5,15.0,15.0,14.3,15.0,15.5,15.3,15.0,15.9,16.6,16.9,16.7,17.5,17.9,17.8,18.2,17.9,17.6,17.1,17.0,16.8,15.4,15.8,16.1,14.2,12.8,14.4,14.1,13.0,13.4,13.3,12.8,12.5,14.0,14.2,14.9,15.4,15.6,17.1,17.8,17.5,16.5,15.9,14.4,14.6,13.6,14.2,13.4,14.2,14.4,14.9,15.1,14.8,15.1,15.8,15.1,16.3,17.6,18.2,18.4,19.6,19.7,22.1,22.2,21.4,21.5,19.4,18.9,17.4,19.4,18.6,19.8,19.4,20.1,20.2,20.2,18.1,18.5,17.2,17.1,17.3,16.3,16.6,16.0,17.9,17.1,15.6,16.6,15.3,16.6,15.8,16.4,16.2,17.0,18.3,17.4,18.6,17.5,19.0,17.0,19.9,18.6,19.5,21.4,20.7,20.3,19.3,19.7,19.9,20.2,20.5,21.4,21.1,21.2,21.4,21.9,22.1,20.6,20.4,20.2,19.0,18.4,18.7,17.7,18.9,20.0,18.7,17.3,17.3,17.6,18.0,18.2,17.5,17.0,16.7,16.0,16.0,15.4,16.0,16.3,16.8,16.1],[3.9,3.5,2.5,1.8,1.2,0.8,0.8,0.9,1.2,1.3,1.6,1.7,1.2,1.3,1.7,1.8,1.5,1.6,1.2,1.4,1.7,2.2,2.1,2.1,1.7,2.3,2.4,2.0,2.8,3.2,2.8,3.7,4.1,3.8,4.8,4.7,6.1,6.2,6.4,6.9,10.0,11.3,14.4,18.5,17.4,15.1,17.9,19.4,19.2,21.0,20.1,19.8,22.3,20.4,21.1,21.6,20.5,22.5,20.3,22.6,21.0,21.6,20.1,21.4,20.3,21.0,21.0,21.6,20.1,21.4,21.5,20.3,19.7,19.5,19.8,19.0,19.1,20.5,20.9,19.7,18.2,18.4,18.9,19.7,19.4,19.9,20.5,20.0,19.1,20.0,20.9,20.4,19.7,20.4,20.9,20.8,20.1,19.5,20.0,19.2,19.2,19.9,19.3,19.5,19.6,19.4,19.3,19.8,19.6,19.6,19.5,19.4,19.1,19.1,19.0,18.8,18.7,18.7,18.8,19.2,19.2,19.5,19.0,19.2,18.8,19.4,19.0,19.1,19.3,19.7,19.2,19.3,19.0,19.4,19.5,19.0,19.1,19.4,19.0,18.7,18.9,18.8,18.2,18.5,18.4,18.7,18.4,18.7,18.4,18.7,18.7,19.2,18.8,19.2,18.9,18.7,19.9,19.8,19.8,19.9,20.5,20.7,21.0,21.5,21.5,21.8,20.2,20.7,22.0,22.3,20.8,21.7,21.4,22.3,23.1,22.1,21.9,21.2,21.3,21.0,20.1,20.5,20.0,20.6,20.3,21.1,21.9,21.3,22.1,21.4,22.8,20.3,20.8,19.8,21.0,18.6,18.2,18.3,16.2,16.9,13.0,13.4,14.4,15.2,14.1,14.5,14.7,14.3,14.0,14.2,13.7,14.2,13.7,13.6,15.0,13.4,13.8,14.3,13.5,12.9,14.5,15.4,13.5,13.1,13.8,15.0,12.0,12.6,13.7,14.9,11.7,12.9,14.5,16.3,11.8,13.1,16.9,14.1,13.5,14.8,16.6,14.3,14.2,17.1,15.5,14.4,15.3,18.0,15.7,16.5,15.8,17.1,16.2,16.8,18.3,18.4,16.9,17.4,17.1,18.1,17.6,17.2,16.3,16.9,16.3,15.8,16.3,16.0,16.1,16.3,16.5,16.8,17.1,16.8,17.0,17.5,17.2,16.8,17.2,17.4,16.0,16.2,17.3,16.2,16.3,16.9,16.6,15.7,16.0,16.6,16.1,15.8,16.6,16.7,16.6,16.9,17.7,17.2,17.7,17.3,17.9,17.1,18.0,19.6,18.9,18.0,17.6,17.5,17.9,16.2,15.0,13.9,14.3,14.9,14.5,14.5,14.7,14.1,14.7,15.1,14.9,15.0,15.2,16.1,16.7,16.1,16.9,17.7,17.5,17.9,17.2,17.0,16.8,16.2,17.1,15.4,15.1,15.4,14.1,13.0,14.3,14.0,13.0,13.0,13.0,12.6,13.1,13.8,14.1,15.2,15.5,15.4,16.8,17.5,17.8,16.5,15.7,14.3,14.3,13.8,14.1,13.5,13.8,13.9,14.3,14.6,14.5,14.6,15.1,14.5,16.1,17.5,18.5,18.8,18.3,19.5,21.3,21.4,21.3,20.6,19.2,18.0,17.2,19.4,18.9,19.3,18.9,20.0,18.2,18.7,18.5,16.6,16.9,17.6,17.7,17.5,17.1,15.6,18.0,16.3,14.9,16.4,14.9,15.8,15.4,15.7,16.5,18.2,18.1,17.1,18.1,18.0,19.6,17.1,19.7,18.2,18.7,20.6,20.0,19.6,18.5,18.7,19.0,18.9,20.0,20.3,19.6,19.8,19.7,20.8,22.5,19.5,19.7,19.2,19.0,17.9,18.1,17.4,18.7,19.1,18.3,16.6,16.4,17.5,18.1,17.7,17.6,17.3,16.3,15.3,15.3,15.1,15.5,15.5,15.5,15.4],[4.2,3.8,2.6,2.3,1.6,1.3,1.0,0.8,1.0,1.3,1.8,2.0,1.5,1.9,2.3,2.4,2.3,2.0,1.7,1.6,2.2,2.8,2.6,2.7,2.5,3.1,3.0,2.4,3.4,3.6,3.2,4.2,4.7,4.0,5.4,4.5,6.2,6.8,7.0,7.7,11.1,12.4,15.3,19.2,18.1,15.8,18.5,20.5,21.4,21.5,21.7,20.4,23.3,21.7,20.8,21.4,22.2,23.3,21.1,23.3,21.0,21.7,20.7,22.1,20.6,22.5,22.0,22.1,21.0,21.7,21.4,21.1,20.1,20.0,21.0,19.9,19.9,21.6,21.5,20.3,19.3,19.5,19.7,20.9,20.9,21.0,21.6,20.7,20.0,21.1,21.8,20.4,21.0,21.1,21.3,20.9,20.6,20.1,20.4,20.0,20.1,19.9,20.0,19.6,20.1,19.6,20.0,20.1,20.0,20.4,20.4,19.9,20.1,20.2,19.7,19.8,19.6,19.3,19.3,20.0,20.4,20.5,20.1,20.1,19.7,20.3,20.2,20.2,19.5,20.1,19.4,19.6,20.1,19.5,19.8,19.2,19.8,19.8,19.1,19.4,19.4,19.4,19.3,19.6,19.0,19.5,19.5,19.3,18.6,19.6,19.9,19.2,18.8,20.0,19.6,19.5,20.5,20.6,20.5,21.1,20.7,22.0,21.5,21.8,22.3,21.6,21.1,21.3,22.5,22.1,21.5,22.6,22.2,22.7,23.2,22.4,22.1,21.8,21.5,21.7,21.1,21.5,21.0,21.7,21.3,21.9,22.5,21.1,22.8,21.4,23.3,20.2,21.6,19.4,20.3,19.9,18.4,18.4,16.7,17.3,14.2,14.6,14.1,15.0,13.6,13.8,14.5,14.3,14.4,14.5,13.7,13.9,13.9,14.6,14.4,15.0,13.6,13.9,13.6,13.7,14.4,15.9,14.7,13.4,13.6,15.1,12.9,12.6,15.0,15.5,11.7,12.9,15.1,17.0,11.7,13.6,17.3,15.2,13.9,15.7,17.5,15.5,15.3,17.4,15.8,15.8,16.8,17.7,16.9,17.1,16.9,17.7,17.4,17.5,18.4,19.2,17.8,17.9,17.7,17.8,17.0,17.7,16.9,17.1,16.5,16.8,16.8,17.0,16.8,17.5,17.2,17.1,17.6,17.4,17.5,17.9,17.2,17.7,17.4,18.0,17.3,17.2,17.6,17.1,17.2,17.8,17.4,16.6,17.1,17.3,16.9,16.8,17.5,17.5,17.6,17.9,18.5,17.9,18.2,18.3,18.7,18.1,18.9,20.7,19.6,19.3,18.2,18.4,18.9,17.1,16.5,14.8,15.4,15.6,15.1,15.5,15.5,15.3,15.6,15.9,15.8,15.9,16.3,17.2,17.6,16.9,17.7,18.4,17.9,18.0,17.6,17.7,17.6,17.2,17.8,16.0,16.0,16.1,14.6,13.3,14.6,14.5,13.3,14.1,13.8,12.9,13.4,14.9,15.0,15.7,16.7,16.4,17.8,18.4,18.4,17.6,16.8,15.4,15.7,14.3,15.1,14.1,14.4,14.5,14.7,15.5,15.1,15.9,16.2,16.1,17.2,18.1,19.0,19.1,19.7,20.6,21.2,22.1,21.8,21.0,19.9,18.5,18.4,20.0,19.8,20.0,20.2,20.8,20.0,20.3,19.0,18.5,17.8,17.5,18.2,17.6,17.6,16.0,18.3,17.0,15.4,16.3,15.2,16.5,16.1,16.3,16.2,18.8,18.1,18.1,18.7,18.9,19.7,17.4,19.5,18.0,20.0,21.2,20.7,20.1,19.0,19.3,19.2,19.1,20.6,20.7,20.2,20.1,20.3,21.6,21.9,19.4,20.0,19.7,19.6,18.0,18.8,17.6,18.7,19.2,18.3,17.4,16.8,17.9,18.5,18.1,18.2,17.7,17.1,16.7,16.6,16.1,16.4,16.6,16.8,16.1],[4.0,3.6,2.6,2.3,1.8,1.2,1.1,0.8,0.8,0.9,1.2,1.5,1.3,1.2,1.6,1.8,1.9,1.7,1.6,1.6,2.1,2.5,2.2,2.2,2.1,2.6,2.4,2.0,2.7,2.9,2.9,3.4,3.6,3.3,4.3,3.9,5.1,5.6,6.0,6.5,10.8,12.9,14.8,18.0,17.2,15.1,17.5,19.2,19.8,19.9,20.4,18.6,21.7,19.0,19.7,20.4,19.6,22.0,19.1,22.3,19.6,19.7,19.3,19.9,19.0,20.6,20.8,21.0,19.3,20.1,19.8,19.9,20.1,19.7,20.1,18.7,18.0,20.3,19.6,19.4,17.9,18.4,18.9,19.8,19.1,19.6,21.1,20.1,18.9,19.7,20.9,20.6,19.6,20.4,20.2,19.5,19.7,19.1,19.3,19.1,18.9,19.4,19.1,19.3,19.0,19.2,18.9,19.6,19.3,19.4,19.3,19.2,18.8,18.7,18.8,18.7,18.9,19.0,19.0,19.4,19.2,19.4,19.0,19.2,18.7,19.5,19.1,19.4,19.7,19.3,18.7,18.9,18.8,18.8,19.4,19.2,18.7,19.6,19.1,18.4,18.9,18.5,17.9,18.6,18.4,18.2,18.6,18.6,18.0,18.4,19.1,19.1,18.7,19.1,19.0,18.7,20.0,20.2,20.1,20.7,20.7,20.3,20.1,21.3,21.1,20.5,20.4,20.5,20.3,20.8,20.5,21.4,20.9,21.1,22.2,22.0,21.3,20.8,21.1,20.6,19.6,20.2,19.3,20.0,19.4,19.8,20.3,20.2,21.7,21.0,22.6,20.4,20.5,18.5,19.7,19.2,16.2,18.0,17.3,16.7,13.5,13.9,13.0,14.2,12.7,13.0,14.5,15.6,12.8,13.0,15.0,13.7,12.6,13.4,14.2,14.4,12.5,13.5,12.5,12.2,13.8,14.4,13.3,12.7,13.0,15.9,11.3,11.6,13.8,15.6,11.0,12.5,15.6,15.7,11.7,12.8,15.9,13.0,13.4,16.2,15.4,14.2,14.4,16.3,15.1,15.3,16.0,17.0,16.8,16.3,15.8,16.6,15.7,16.5,17.4,18.5,16.4,16.9,16.3,17.1,17.0,16.6,16.7,16.6,15.9,15.9,15.2,16.1,15.3,16.5,16.4,17.1,16.5,16.0,16.3,16.6,16.8,16.2,17.6,17.7,16.3,15.4,16.6,15.6,15.6,16.1,15.7,15.2,15.6,15.6,15.3,15.0,16.2,16.2,16.1,16.7,17.0,16.7,17.0,17.1,17.4,16.5,17.5,19.3,18.3,18.0,17.1,17.5,17.7,15.9,14.5,13.3,14.3,14.6,14.9,14.8,14.3,14.1,14.4,14.8,14.1,14.6,15.1,15.5,16.2,15.8,16.9,17.1,17.0,17.6,17.0,17.0,16.3,16.6,16.4,14.6,15.9,15.9,13.8,12.8,13.8,13.7,13.0,13.1,12.9,11.6,12.1,13.3,13.6,14.1,15.3,14.7,16.5,17.7,17.2,15.8,15.2,13.5,13.8,13.4,13.9,13.2,13.9,14.1,14.6,15.9,14.7,14.8,15.0,15.1,15.7,18.2,17.1,18.1,18.6,18.4,20.0,20.4,20.4,19.0,18.5,17.8,16.8,18.3,17.3,19.3,18.2,20.0,19.4,18.6,18.0,17.2,16.9,17.3,18.7,18.0,17.2,16.1,18.5,17.4,15.4,17.1,14.4,16.3,15.3,16.2,16.7,17.5,18.3,17.5,18.5,18.6,18.0,17.3,18.2,17.6,17.7,20.2,19.1,18.6,17.8,18.4,19.0,19.1,20.4,20.3,19.7,20.5,19.9,20.3,20.9,19.9,18.2,18.7,17.5,16.9,16.3,17.6,17.0,18.8,17.5,17.1,17.3,16.7,17.8,17.0,17.0,17.2,16.3,15.8,15.3,15.6,15.1,16.4,16.5,16.2],[4.5,4.2,3.1,2.9,2.1,1.7,1.2,1.1,0.9,0.8,0.8,1.1,1.1,1.1,1.3,1.5,1.7,1.6,1.8,2.0,2.3,2.9,2.7,2.3,2.2,2.6,2.4,2.0,2.7,2.8,2.6,3.3,3.4,3.0,3.9,3.6,5.1,5.1,5.2,6.4,9.7,11.2,14.1,17.8,16.3,14.8,17.6,18.9,18.8,19.1,19.8,19.0,21.5,20.1,19.8,20.0,19.1,21.7,18.9,22.3,19.1,20.1,18.6,19.6,18.7,19.5,19.2,20.2,18.9,20.0,20.4,19.0,18.7,18.0,19.0,17.8,17.7,18.9,18.8,18.4,17.2,17.8,17.9,18.6,18.4,18.5,19.5,18.6,17.6,18.3,18.8,19.2,18.1,18.6,19.1,19.4,18.9,18.2,18.9,18.2,18.5,18.8,18.7,18.6,18.5,18.8,18.3,19.3,19.5,19.4,19.1,18.1,18.3,18.2,18.2,18.2,18.3,18.1,18.1,18.3,18.2,18.1,18.0,18.1,17.9,19.2,18.4,19.3,18.9,18.9,18.3,18.6,18.6,18.4,18.9,18.1,17.9,18.3,17.9,18.1,18.2,18.2,18.0,18.3,17.7,18.1,18.3,18.0,17.6,17.9,18.4,18.5,18.1,18.9,18.4,18.2,19.7,19.4,19.3,19.1,19.9,19.5,19.4,20.5,21.2,20.9,19.8,19.1,20.8,20.7,19.2,20.8,19.8,20.7,21.7,20.6,20.1,19.8,20.0,19.6,19.0,19.5,18.4,19.5,18.8,19.2,20.5,19.3,21.8,19.2,21.0,18.9,19.5,18.0,18.7,17.8,17.2,17.6,16.0,15.2,13.2,14.0,13.2,14.5,13.0,13.5,13.7,13.3,13.5,13.1,13.7,13.5,13.7,13.6,15.0,14.2,14.0,13.4,12.6,12.5,13.3,14.6,13.3,12.3,12.9,14.7,11.7,11.5,14.3,14.2,11.1,11.7,14.6,15.0,11.4,13.2,17.4,13.1,12.8,14.6,16.3,13.5,13.6,16.0,14.4,13.6,14.8,16.9,15.1,15.4,15.2,15.8,15.3,15.7,16.8,17.7,16.0,16.2,16.0,16.6,16.2,15.9,15.9,15.6,14.9,14.9,14.9,15.4,15.3,16.2,15.8,16.4,16.3,15.6,16.0,16.3,16.3,16.1,17.1,17.3,15.7,15.9,16.7,15.5,15.6,16.4,15.7,14.8,15.6,15.6,15.1,14.8,16.2,15.9,15.8,16.5,17.0,16.3,16.6,16.9,17.1,16.1,17.7,17.9,17.9,17.2,17.3,16.9,16.9,14.5,14.2,13.3,13.8,14.2,13.5,13.7,13.9,13.5,14.2,14.4,14.0,14.5,15.0,15.8,16.5,15.4,16.0,17.1,16.7,17.4,16.4,16.7,16.3,16.1,16.5,14.8,15.4,15.9,13.4,12.6,13.8,13.4,12.7,12.9,12.8,12.0,11.4,13.7,13.7,14.9,15.4,15.1,16.3,16.9,17.2,15.6,14.9,13.3,12.8,12.7,13.2,12.8,12.8,13.3,13.3,14.4,13.6,13.6,14.1,14.0,15.4,16.6,17.4,17.5,17.4,18.1,19.2,19.7,19.8,18.4,18.4,17.2,16.6,18.1,17.6,18.5,17.4,18.8,17.9,18.7,18.3,17.0,17.5,17.7,18.7,17.0,17.2,15.1,17.5,15.9,14.6,15.7,14.0,14.4,15.2,15.1,16.1,17.1,18.5,17.6,17.4,16.9,18.4,16.9,18.3,17.2,17.9,19.2,18.8,18.7,17.8,17.2,17.3,17.6,19.0,19.2,18.5,18.5,18.6,19.7,19.6,17.9,18.3,18.5,18.0,16.6,16.6,16.4,16.9,17.6,17.4,16.1,15.5,16.6,17.3,16.8,16.6,16.1,15.2,14.6,14.7,13.7,14.4,15.6,15.4,14.9],[4.8,4.2,3.1,2.8,2.3,1.9,1.4,1.5,1.2,0.8,0.8,0.8,1.0,1.0,1.0,1.3,1.5,1.6,1.9,2.1,2.5,2.9,2.6,2.2,2.1,2.4,2.1,1.7,2.5,2.4,2.5,2.9,3.2,3.0,3.9,3.6,5.1,5.0,4.1,5.9,9.0,11.6,13.1,18.2,15.1,13.6,15.8,18.0,18.2,19.0,18.6,18.2,20.6,18.7,19.8,20.1,18.1,20.7,18.8,20.8,17.4,19.7,18.3,20.8,18.8,20.4,19.7,20.3,18.7,20.0,18.4,18.9,18.5,18.8,19.0,18.2,18.1,19.8,18.6,18.8,17.3,18.1,18.7,18.7,18.5,19.3,19.3,19.6,18.4,19.4,19.1,20.1,18.7,20.0,20.2,19.9,19.5,19.5,19.9,18.6,18.7,19.3,18.9,18.7,19.2,19.3,19.1,20.1,20.3,20.5,19.8,19.2,19.2,18.8,18.0,18.1,17.9,18.0,17.6,18.4,18.1,18.8,18.5,19.0,18.5,20.0,19.1,20.1,19.5,19.4,18.1,18.9,18.5,18.1,18.8,17.8,17.8,18.3,18.0,18.0,17.6,17.8,17.7,18.0,17.3,17.9,18.3,17.8,17.1,18.3,18.4,18.6,17.9,19.2,19.0,18.8,20.4,19.6,19.9,19.0,20.7,20.2,20.3,21.6,22.3,21.9,20.1,20.3,21.5,21.3,19.5,21.6,20.7,21.3,22.2,21.9,20.8,20.7,20.8,20.2,19.6,20.0,19.1,19.3,18.5,20.3,20.4,19.2,20.5,19.3,20.5,19.5,18.3,17.4,18.9,19.0,17.6,17.9,16.1,16.3,13.9,14.1,14.1,15.0,13.9,13.5,13.9,14.0,13.3,13.4,14.0,14.3,14.5,13.9,15.6,13.5,12.8,14.3,13.2,12.9,14.1,14.6,14.4,13.1,14.3,17.0,12.1,11.9,15.9,16.4,11.9,11.5,15.4,15.6,11.0,13.9,16.6,13.3,12.6,13.5,16.3,13.4,13.0,14.0,13.9,13.7,14.8,17.2,15.5,15.2,14.9,15.8,15.1,15.7,16.6,17.3,15.8,15.9,15.8,16.5,15.8,15.8,16.0,15.6,14.7,15.1,15.2,15.6,15.4,16.1,15.6,16.2,16.2,15.7,16.0,16.4,15.8,16.2,16.5,16.9,15.7,15.4,16.6,15.4,15.9,16.5,16.0,15.3,15.4,15.5,15.0,14.7,15.7,15.9,15.3,16.3,16.8,16.1,16.1,16.9,17.2,16.2,16.8,18.5,17.7,16.8,17.1,17.0,16.4,14.8,14.6,13.8,14.2,15.1,14.0,15.9,14.5,14.0,14.8,15.1,14.3,15.0,15.5,15.6,16.2,15.4,15.6,16.9,16.4,17.3,16.4,16.5,16.4,16.4,16.9,16.0,15.9,15.6,13.8,13.8,14.7,14.2,12.5,12.3,13.2,11.5,12.2,13.7,13.8,14.2,15.8,14.2,15.7,16.5,16.6,15.6,14.6,13.3,13.8,13.3,14.4,11.8,12.7,14.0,14.3,15.8,15.5,14.5,14.3,14.6,15.7,16.5,16.7,17.7,16.9,16.8,18.2,18.7,18.9,19.1,17.7,17.7,16.2,17.9,18.5,19.0,18.3,19.5,18.8,19.6,19.2,19.1,19.4,17.8,19.6,17.7,18.2,15.1,17.5,15.8,15.1,15.5,14.4,14.5,16.0,15.9,17.0,19.9,19.0,18.7,18.4,16.9,18.9,15.2,17.7,17.8,17.7,19.3,18.6,19.1,17.4,17.1,17.7,18.3,19.4,19.1,18.7,19.2,18.6,19.2,19.9,18.1,17.2,17.6,17.6,17.7,15.9,16.6,16.6,17.3,17.4,16.5,16.5,17.0,17.0,17.2,16.1,15.9,15.4,14.8,15.0,15.0,15.1,16.2,15.8,16.3],[4.8,4.0,3.2,3.0,2.1,1.9,1.4,1.5,1.4,1.0,0.8,0.8,0.8,1.0,1.0,1.1,1.4,1.3,1.8,2.0,2.3,2.6,2.5,2.1,2.1,2.4,2.2,1.9,2.8,2.6,2.8,3.1,3.1,2.9,3.4,3.3,4.8,4.7,4.8,5.7,8.9,10.2,12.8,16.7,15.1,13.4,16.3,18.4,18.5,18.6,19.0,18.0,20.5,18.9,19.3,19.4,18.7,20.3,18.9,21.7,18.7,20.8,18.2,20.4,17.8,19.1,18.6,19.4,18.6,19.5,19.6,18.9,18.6,17.8,18.4,17.3,17.2,18.4,18.6,17.6,16.7,16.9,17.2,17.6,17.5,18.0,18.7,18.2,17.1,17.8,18.1,19.0,17.7,18.5,19.4,19.5,18.9,18.1,19.0,17.7,17.6,18.8,18.3,17.9,18.2,18.4,17.8,19.1,19.0,19.0,18.8,17.8,17.7,17.6,17.3,17.4,17.0,17.2,16.9,17.3,16.8,17.6,17.3,17.6,17.1,18.5,17.7,18.2,18.0,18.4,17.5,18.1,17.6,17.6,18.1,17.4,17.1,17.7,17.4,17.2,17.4,17.4,17.2,17.1,16.7,17.4,17.3,17.1,16.5,17.2,17.2,17.4,17.0,17.8,17.7,17.4,18.5,18.5,18.6,18.1,19.6,18.6,18.4,20.5,20.2,21.2,19.0,18.5,20.2,20.3,18.7,19.8,19.1,19.7,21.0,20.4,19.3,19.7,20.0,19.1,18.6,18.6,17.8,17.9,17.7,19.3,21.0,18.8,21.6,19.3,19.5,19.1,18.4,17.8,18.4,17.9,17.3,17.5,15.0,16.0,14.2,14.9,14.9,14.4,13.6,13.0,13.1,12.4,13.7,12.8,13.3,12.8,14.3,13.0,14.4,13.3,13.5,13.9,13.1,12.3,14.0,14.3,13.1,13.0,14.5,15.6,11.5,11.7,15.1,14.5,11.2,11.5,14.4,14.0,11.8,13.8,15.4,13.0,12.8,13.7,15.5,12.2,13.0,14.4,13.0,13.0,14.1,15.9,14.3,14.7,14.3,14.4,14.6,14.8,15.7,16.3,14.9,15.2,15.2,15.8,15.3,15.3,15.0,14.9,13.8,14.4,14.6,15.1,15.7,15.5,15.5,15.8,15.6,15.2,15.7,16.0,15.4,15.5,16.3,16.7,15.0,15.4,16.3,15.4,15.3,15.9,15.2,14.4,14.8,15.1,14.1,14.0,15.2,15.1,14.6,15.5,16.2,15.4,15.6,16.4,16.3,15.6,17.0,17.7,17.8,16.4,16.6,16.0,16.4,13.2,13.4,12.3,13.7,14.2,13.9,14.0,14.0,13.6,14.1,14.7,13.6,14.4,15.1,15.6,16.1,14.7,15.4,16.3,16.1,17.0,15.8,16.3,15.9,16.1,16.2,14.9,15.4,15.2,13.2,12.0,14.1,14.1,12.2,12.4,12.8,11.0,10.5,12.8,13.8,14.5,15.2,14.1,15.6,16.2,16.3,14.9,14.2,12.5,11.8,12.5,13.2,12.3,12.4,13.2,13.8,14.5,13.5,13.6,13.3,13.2,14.8,15.5,16.5,16.4,16.9,17.1,18.2,18.9,19.5,18.5,18.0,16.6,15.7,18.4,17.2,19.4,17.3,18.8,18.7,19.0,17.0,17.6,17.1,17.7,18.1,17.3,17.7,14.9,17.6,15.1,13.9,14.9,14.0,14.2,15.6,16.2,16.7,16.4,17.5,17.1,17.7,16.2,18.9,16.5,18.5,17.1,17.9,19.6,18.9,17.8,17.1,16.2,16.8,17.2,18.4,18.4,18.4,17.8,18.1,18.5,18.0,17.7,17.9,18.4,17.2,16.4,16.5,15.9,16.4,17.0,16.1,15.3,14.3,15.9,16.4,16.1,16.1,14.5,14.3,14.0,14.2,13.8,14.6,14.9,14.6,14.8],[4.1,3.6,2.8,2.3,1.9,1.5,1.1,1.3,1.2,1.0,0.9,0.8,0.8,0.8,0.9,1.0,1.0,1.1,1.4,1.6,2.0,2.3,2.0,1.8,1.6,2.0,2.0,1.6,2.3,2.4,2.3,3.1,3.2,2.8,3.9,3.5,5.1,5.3,5.5,6.4,9.8,11.2,13.7,18.0,16.5,14.9,17.2,18.5,19.1,18.9,19.9,18.7,21.6,19.1,19.7,19.6,19.5,21.4,18.8,22.0,19.6,20.7,19.5,20.9,19.4,20.7,20.0,21.3,19.7,19.9,20.2,20.0,19.0,18.6,19.3,18.7,18.6,19.9,19.9,19.4,17.7,18.3,18.9,19.0,18.9,19.6,20.1,19.4,18.6,19.2,19.6,19.8,19.0,19.2,20.3,20.4,19.9,19.1,19.6,18.6,18.6,19.1,18.4,18.3,18.9,19.0,18.5,19.5,19.6,19.5,19.2,18.9,18.8,18.6,18.6,18.6,18.2,18.1,18.3,18.7,18.4,19.0,18.5,18.8,18.4,19.2,18.5,18.9,19.0,19.0,18.3,18.6,18.3,18.1,18.3,17.7,17.8,18.0,17.6,17.7,17.7,17.8,17.7,17.8,17.1,17.9,18.0,17.9,17.4,17.9,18.3,18.8,18.1,18.7,18.4,18.1,19.5,19.6,19.7,19.4,20.2,20.1,19.9,21.2,21.3,21.7,20.2,19.4,21.4,21.6,19.7,21.2,21.0,21.3,22.5,22.0,20.9,21.1,21.1,20.7,19.9,19.9,19.3,20.2,19.4,20.1,21.4,19.6,21.9,19.1,21.9,18.9,19.0,17.9,18.6,17.8,17.9,17.8,15.7,16.3,13.4,13.8,13.1,14.4,13.4,13.9,14.2,13.6,14.0,13.7,14.5,13.9,13.9,14.3,15.6,14.1,15.0,14.0,13.2,12.8,13.7,15.4,14.0,12.4,12.7,15.2,11.6,11.4,14.8,15.0,11.2,11.9,14.2,15.4,11.4,13.0,16.8,13.8,13.0,13.9,16.1,13.7,12.9,15.9,14.2,13.7,14.5,16.9,15.1,15.8,15.3,16.2,15.6,15.9,17.0,17.7,16.0,16.2,16.1,16.6,16.3,16.8,15.8,15.7,15.4,15.4,15.4,15.9,16.0,16.1,16.2,16.3,16.5,16.2,16.3,16.7,16.5,16.3,17.1,17.4,15.8,16.1,17.0,16.0,16.2,16.6,16.1,14.9,15.5,15.7,15.3,14.9,15.9,15.9,15.7,16.2,17.2,16.8,17.0,17.2,17.6,16.9,17.5,18.7,18.5,17.0,17.5,16.6,17.1,15.2,14.1,13.6,14.0,14.3,13.8,14.2,14.4,14.1,14.5,15.1,14.3,14.8,15.3,16.0,16.6,15.4,16.1,16.9,16.8,17.5,16.5,16.9,16.7,16.4,16.9,15.2,15.7,15.8,13.8,13.0,14.3,14.2,13.2,13.5,13.7,12.3,12.4,14.0,14.6,15.0,15.3,14.8,16.2,16.6,17.2,15.9,15.1,13.5,14.3,13.2,13.6,13.3,13.2,13.5,13.6,14.2,13.7,13.8,14.3,14.4,15.5,16.2,17.5,17.2,17.6,19.1,19.7,20.3,19.7,19.0,18.1,17.1,16.3,18.4,17.1,18.9,17.5,18.4,17.6,18.0,18.5,17.2,17.5,18.0,18.7,17.7,17.7,15.7,17.3,15.5,14.7,15.5,14.7,15.8,15.7,16.0,16.1,17.5,19.1,17.4,16.7,16.6,18.2,16.9,18.4,16.8,18.2,19.4,18.8,18.7,17.9,17.6,18.1,18.1,19.4,19.4,18.2,18.5,18.4,19.3,19.5,18.3,18.5,18.1,17.5,16.7,17.0,16.7,17.6,17.7,17.2,16.2,15.6,16.6,16.8,16.9,16.7,16.2,15.6,14.5,14.6,14.3,15.0,15.1,15.1,14.5],[4.1,3.3,2.7,2.3,1.9,1.5,1.0,1.2,1.2,0.9,1.0,0.9,0.8,0.8,0.8,0.9,1.0,1.2,1.4,1.7,2.0,2.3,2.0,1.7,1.5,1.8,1.7,1.4,2.0,2.1,2.2,2.5,2.6,2.5,3.4,3.2,4.6,4.8,4.7,5.7,9.0,10.7,12.6,17.3,15.9,13.7,16.5,18.1,18.3,18.5,19.3,19.0,21.0,18.5,19.4,19.0,19.3,20.2,19.4,21.7,19.2,20.3,19.4,20.0,18.8,19.8,19.8,20.5,19.2,20.2,19.5,19.3,18.8,18.3,18.9,18.1,18.1,19.3,19.1,18.6,17.1,17.7,18.2,19.1,18.2,19.4,19.9,19.2,17.9,18.7,19.4,19.4,18.7,19.2,19.8,20.1,19.3,18.8,18.7,18.2,18.0,18.6,18.1,18.3,18.2,18.2,18.1,18.8,19.1,19.0,18.6,18.6,18.1,18.2,17.7,17.9,17.3,17.7,17.7,18.5,18.3,18.6,18.3,18.1,18.0,18.8,18.2,18.5,18.8,18.3,17.8,18.1,17.6,17.9,18.2,17.7,17.5,18.1,17.9,17.4,17.3,17.3,16.6,17.4,16.5,17.2,17.1,17.2,17.0,17.3,17.5,18.2,17.9,18.5,17.9,17.6,19.1,19.3,19.3,19.1,20.0,19.5,20.1,21.2,21.2,20.9,19.8,19.7,20.7,21.0,19.8,20.7,20.3,21.1,22.4,21.6,20.5,20.3,20.7,20.3,19.2,19.1,18.7,19.1,18.5,19.8,20.4,19.9,21.6,19.9,21.5,19.5,19.3,18.3,17.2,18.4,17.6,17.1,14.6,15.2,13.2,13.8,13.0,14.1,13.1,13.8,14.9,14.7,13.7,13.8,14.5,15.1,14.2,14.7,16.1,14.5,13.1,13.9,13.0,12.7,13.5,14.4,13.2,13.5,13.5,16.0,12.0,11.9,14.0,14.8,11.8,12.2,14.2,15.5,11.7,13.4,16.4,12.7,12.5,13.6,16.1,13.7,13.4,15.6,15.0,13.0,14.1,16.9,15.1,15.6,14.7,15.7,14.9,15.4,16.7,17.1,15.4,15.6,15.7,16.4,16.4,16.2,15.6,15.6,15.0,15.2,15.3,15.2,15.4,15.8,15.7,16.3,16.1,15.9,16.2,16.2,16.3,15.9,16.9,17.1,15.3,15.6,16.4,15.5,16.0,15.8,15.6,15.2,14.9,14.9,14.6,14.6,14.8,15.1,14.9,15.9,15.8,15.7,16.4,16.0,16.4,16.0,16.8,18.4,17.4,16.8,16.2,16.5,16.2,14.4,13.8,13.1,14.1,14.1,13.5,13.9,14.7,13.7,14.0,14.5,13.7,14.6,15.0,15.3,15.6,15.0,15.5,16.2,16.2,17.2,16.5,16.5,16.0,15.9,16.1,14.9,15.3,14.9,13.5,13.1,14.1,13.3,12.7,12.6,13.3,12.1,12.3,12.7,13.7,14.2,15.0,13.8,15.4,16.6,16.1,15.0,14.4,13.2,12.7,13.3,13.2,12.7,12.8,13.4,13.6,14.4,13.6,13.7,14.1,14.1,14.7,16.2,16.5,17.1,17.4,17.8,18.7,19.3,18.7,18.5,17.6,17.7,15.8,17.8,16.3,19.0,17.7,18.6,18.3,18.1,18.5,18.1,18.6,18.3,18.9,18.4,17.4,15.5,18.1,15.9,14.6,16.4,14.0,14.4,15.6,16.1,16.5,17.5,19.0,17.4,17.9,16.6,18.1,15.8,18.3,16.1,17.8,19.3,18.2,17.8,17.3,17.6,17.8,17.8,19.0,18.9,17.8,18.0,17.6,18.8,21.4,18.8,18.0,18.2,17.3,16.4,15.4,16.2,16.8,17.2,16.8,15.4,15.5,16.7,17.0,16.8,16.2,16.2,14.9,14.2,14.4,14.4,14.9,14.9,14.6,14.7],[4.9,4.0,3.2,2.6,2.1,1.9,1.3,1.6,1.4,1.2,1.0,1.1,0.9,0.8,0.8,0.8,1.0,1.3,1.6,1.9,2.2,2.5,2.2,1.7,1.6,1.8,1.7,1.5,2.0,2.1,2.2,2.4,2.7,2.7,3.1,3.4,4.8,4.8,4.6,5.8,8.7,10.5,12.7,17.4,15.4,14.0,16.1,17.8,18.2,18.9,18.6,17.2,19.9,18.3,19.0,19.6,17.8,19.2,18.9,20.4,19.2,19.8,19.2,20.8,18.8,19.7,19.3,20.6,19.3,19.4,18.4,19.1,18.2,17.9,18.9,17.8,18.3,18.9,18.7,18.4,16.4,17.1,17.9,17.8,17.8,18.9,18.8,19.3,18.2,19.4,19.0,20.1,18.7,19.8,20.3,20.2,19.5,18.8,18.9,18.0,18.0,18.5,17.8,17.7,18.1,18.0,18.2,18.6,18.8,18.9,18.5,18.6,18.1,18.4,17.7,17.5,16.7,16.8,16.7,17.1,17.3,18.5,18.0,18.3,17.9,18.6,17.9,18.0,17.7,17.9,17.3,17.7,17.7,17.3,17.8,17.4,17.1,18.0,17.6,16.9,16.9,17.0,17.2,17.4,16.5,17.2,17.2,17.2,16.5,17.5,17.4,17.9,16.9,17.6,17.7,17.6,18.5,18.5,19.0,18.2,20.1,19.5,19.7,21.0,21.4,21.6,20.1,20.3,22.0,21.4,19.5,21.8,21.2,21.8,22.6,22.0,20.3,21.0,20.9,19.7,19.7,19.9,18.8,19.5,18.2,19.7,20.6,19.8,20.6,20.2,19.3,19.0,18.1,17.1,18.0,18.1,17.1,17.1,15.3,16.1,14.8,13.6,14.3,13.8,13.2,13.1,13.2,12.7,13.7,13.2,12.6,11.9,14.7,13.0,13.2,13.0,14.0,14.0,13.6,12.4,13.9,14.4,13.5,12.7,14.1,16.7,12.2,12.1,15.7,15.3,12.4,12.4,15.4,14.9,12.4,14.6,16.1,13.1,12.9,14.4,15.0,13.1,13.1,14.7,13.4,13.6,14.3,16.5,15.0,15.0,14.3,15.4,14.6,14.8,15.6,16.4,15.2,15.3,15.4,15.9,15.4,15.6,15.1,14.8,14.2,14.6,15.1,15.4,15.6,15.4,15.5,16.0,15.9,15.6,16.2,16.3,15.8,16.1,16.9,17.2,14.9,15.4,16.4,15.5,15.5,16.0,15.6,14.6,14.6,14.8,14.1,14.3,15.1,15.2,15.0,16.0,16.2,16.1,16.2,16.5,16.6,16.2,17.3,17.9,17.8,16.0,16.3,16.3,16.4,13.7,13.6,12.6,14.2,14.1,13.9,14.4,14.1,13.9,14.2,14.7,13.9,14.3,14.7,15.2,15.3,14.6,14.9,16.0,15.9,17.0,16.3,16.3,15.9,15.8,16.5,14.9,15.1,14.4,13.3,13.3,14.5,14.2,12.1,12.0,13.2,11.7,11.7,13.0,13.9,14.0,15.5,13.7,15.0,15.7,16.1,15.1,14.1,12.9,13.0,13.2,12.8,12.2,12.2,13.1,13.5,14.7,13.8,13.4,13.7,13.8,15.1,15.7,16.9,17.5,16.9,16.6,18.5,19.1,18.8,18.9,17.8,17.2,15.5,17.4,16.4,18.9,17.7,18.8,18.3,18.5,17.5,17.8,17.9,17.2,18.5,20.0,18.5,14.8,17.8,15.6,14.2,15.1,13.5,15.6,15.8,15.9,16.5,17.9,17.4,17.6,17.5,16.0,18.5,15.6,18.2,16.9,18.1,19.8,18.9,17.4,17.3,17.2,17.2,17.5,18.9,18.2,18.2,17.5,17.8,19.0,18.8,18.0,17.1,17.8,17.7,17.0,15.2,15.9,16.7,16.3,17.1,16.0,15.5,16.8,17.3,16.9,16.8,15.4,15.0,14.3,14.4,14.1,14.6,14.9,14.3,14.3],[4.8,3.8,3.2,2.6,2.2,1.9,1.4,1.8,1.6,1.4,1.2,1.1,1.1,1.0,0.8,0.8,0.9,1.2,1.5,1.9,2.0,2.3,2.0,1.5,1.6,1.8,1.8,1.7,2.5,2.5,2.7,3.0,3.2,3.1,3.8,3.5,5.2,5.2,5.5,6.8,9.7,10.5,13.4,16.6,15.2,13.5,16.0,17.9,17.6,18.4,18.6,17.7,20.1,18.1,18.8,17.8,17.4,18.8,17.3,19.9,18.1,20.2,18.7,20.7,18.9,19.8,18.9,19.9,18.7,19.1,18.5,18.6,18.0,17.6,19.0,17.7,17.9,19.4,19.3,18.3,16.9,16.8,17.7,17.8,18.0,18.6,19.2,18.7,17.7,18.3,18.8,19.2,18.1,18.7,19.6,19.4,18.7,17.8,18.2,17.0,17.3,17.4,17.2,17.3,17.3,17.6,17.3,18.0,17.7,17.7,17.7,17.5,17.5,17.5,17.1,17.0,16.5,16.4,16.5,17.1,17.0,17.8,17.5,17.6,16.9,17.6,17.2,17.2,17.4,17.5,17.1,17.3,17.1,17.1,17.6,17.1,16.8,17.6,16.9,16.3,16.7,16.6,16.5,16.4,16.2,16.8,16.6,16.5,16.2,16.8,16.6,17.2,16.8,17.0,16.9,16.6,17.9,18.2,18.3,18.1,19.3,18.9,19.1,20.4,20.4,20.8,19.2,18.8,20.7,20.5,18.7,19.9,19.7,20.0,21.3,20.7,19.8,19.9,19.8,19.2,18.6,18.6,18.5,18.8,18.5,19.4,20.6,18.8,20.3,19.0,19.2,18.7,17.9,17.3,17.4,16.7,17.2,17.2,15.0,15.3,13.2,14.2,14.5,14.6,13.5,12.6,13.1,13.1,13.4,12.8,12.1,12.8,13.4,12.8,13.0,13.4,13.3,12.9,12.3,12.6,13.3,14.6,13.0,12.7,13.2,14.9,12.0,11.4,14.3,14.3,11.3,12.2,14.8,14.3,11.5,13.0,15.2,13.2,12.4,13.4,14.6,12.5,12.6,13.9,12.9,12.6,13.6,15.2,14.3,14.8,13.9,15.0,14.8,15.0,15.9,16.0,15.3,15.7,15.9,16.6,16.0,16.1,15.1,15.0,14.7,14.7,14.9,15.5,15.7,15.2,16.1,16.3,16.2,15.9,16.5,16.4,16.4,16.4,16.9,17.0,15.7,16.0,16.8,16.0,15.5,16.0,15.9,14.2,14.6,15.2,14.7,14.2,15.1,15.5,15.1,15.8,16.2,16.1,16.0,16.7,16.7,15.7,17.1,17.9,17.8,16.5,16.7,16.3,16.2,13.9,13.3,12.3,13.5,14.5,13.6,13.7,13.9,13.5,14.0,14.6,13.7,14.4,15.2,15.6,16.0,14.8,15.6,16.5,16.3,17.2,16.2,16.7,16.1,16.1,15.8,14.9,15.1,15.2,13.3,12.9,13.8,13.6,12.5,12.7,13.0,11.7,11.5,13.5,13.8,14.9,14.9,14.2,15.6,15.7,16.4,15.2,14.5,12.9,12.8,12.5,12.8,12.8,12.6,13.3,13.3,13.5,13.7,13.3,13.6,13.2,15.0,15.3,16.9,16.6,17.1,17.3,18.5,18.9,18.6,18.6,17.4,16.3,15.4,17.3,15.4,18.4,16.4,18.3,17.6,17.6,17.4,17.7,17.1,16.7,18.1,17.3,17.8,14.7,16.4,14.8,13.5,13.9,13.6,14.5,15.7,16.3,16.7,16.5,17.3,16.8,16.7,14.9,17.2,15.8,17.1,16.8,17.6,18.1,18.0,17.5,17.1,16.7,17.0,17.4,18.6,18.5,16.9,17.1,17.4,18.3,18.9,17.3,17.0,17.4,16.2,16.3,15.7,15.3,16.3,16.5,16.3,14.8,14.6,15.8,15.9,16.5,16.1,14.7,15.0,14.0,14.2,13.8,14.5,14.7,14.7,14.8],[4.5,3.6,2.7,2.2,2.0,1.9,1.3,2.0,2.1,1.8,1.7,1.4,1.2,1.3,1.1,0.9,0.8,0.9,1.2,1.8,1.8,2.0,1.8,1.4,1.5,1.9,1.9,1.7,2.4,2.8,2.9,3.3,3.5,3.3,4.5,4.3,5.4,5.8,6.1,7.0,10.1,11.5,14.4,17.7,16.8,15.1,17.8,19.2,19.5,20.0,21.1,19.3,22.2,20.7,21.1,20.5,19.8,21.6,19.5,21.5,20.2,21.4,20.5,21.5,19.2,20.7,20.4,21.5,19.5,20.0,19.6,19.8,19.3,19.1,19.4,18.4,18.7,20.1,20.7,19.4,18.3,18.2,18.6,19.2,19.4,19.5,20.1,19.7,18.6,19.5,20.2,20.3,19.0,19.8,20.6,20.9,19.8,18.7,19.6,18.3,18.3,19.3,18.6,19.0,18.8,18.9,18.5,19.6,19.7,19.6,19.4,19.1,18.4,18.4,18.5,17.9,17.9,17.9,17.8,18.3,18.6,18.8,18.4,18.7,18.1,19.3,18.6,19.2,19.3,19.3,18.6,18.8,18.3,18.3,19.1,18.6,18.0,19.0,18.3,17.7,17.9,18.2,17.7,17.5,17.6,18.2,17.8,17.9,17.9,18.0,18.3,18.9,18.5,19.1,18.5,18.1,20.0,19.7,20.0,19.7,20.7,20.4,20.4,21.7,21.5,21.8,20.3,20.2,21.8,21.9,20.1,21.1,21.2,21.7,22.4,21.8,21.4,21.2,21.2,20.5,19.5,20.5,19.7,20.3,19.9,20.5,22.0,19.9,21.2,19.9,21.4,19.7,21.0,19.1,19.6,18.2,18.0,18.5,16.6,17.3,12.8,14.0,13.3,14.8,13.5,14.7,15.0,13.6,15.1,14.5,14.0,14.6,14.6,14.1,14.7,15.9,15.4,14.6,13.3,13.1,14.2,14.7,13.9,12.4,12.6,16.3,12.2,11.6,14.2,15.3,11.6,11.9,15.0,15.7,11.5,12.9,16.4,14.0,13.3,14.6,16.4,14.4,13.7,16.3,14.8,14.2,15.0,16.9,15.4,16.4,15.4,16.6,15.8,16.2,17.3,17.6,16.0,16.7,16.6,17.8,17.4,17.2,16.0,16.4,15.8,15.6,15.9,16.3,16.5,16.0,17.1,17.4,17.5,16.7,17.2,17.5,17.6,17.0,17.6,17.6,16.0,17.0,17.7,16.9,16.3,16.8,17.0,15.4,15.6,16.3,15.7,15.4,16.1,16.5,16.5,16.6,17.5,17.0,17.7,17.4,18.1,17.2,18.2,19.7,19.4,18.2,17.5,17.3,17.7,15.4,14.5,14.0,14.4,14.5,13.4,13.9,14.5,14.0,14.1,15.6,14.7,14.9,15.9,16.3,16.8,15.7,16.5,17.4,17.1,17.6,17.3,17.3,17.0,16.6,16.7,15.4,15.2,15.8,14.0,13.0,14.1,14.2,13.0,13.1,13.4,12.1,12.6,13.8,14.5,15.3,15.5,15.1,16.7,17.1,17.3,16.0,15.4,13.9,14.4,13.2,13.4,13.2,13.4,13.6,13.7,14.1,14.1,14.1,14.3,14.6,16.1,16.8,18.0,18.3,18.4,19.7,21.0,20.9,20.2,20.3,18.9,18.0,17.0,19.0,18.3,19.3,19.6,19.4,19.8,19.0,19.2,18.7,19.2,19.7,19.5,18.6,17.5,16.0,18.8,16.0,15.2,15.7,15.6,15.7,16.0,16.5,17.0,19.1,19.5,17.7,18.8,17.9,18.8,17.9,18.3,18.0,18.7,20.2,20.0,18.7,18.5,18.4,18.7,18.8,19.4,19.7,18.9,19.3,19.1,19.9,20.5,19.1,18.5,18.4,17.6,17.5,18.1,16.7,18.5,18.5,17.8,16.4,15.9,17.2,17.3,17.8,17.1,16.5,16.3,15.3,15.0,14.5,15.3,15.3,15.4,15.1],[4.0,3.5,2.6,2.4,1.9,1.8,1.3,1.7,2.0,1.7,1.9,1.7,1.2,1.4,1.4,1.2,0.8,0.8,0.9,1.3,1.6,2.0,1.9,1.6,1.5,1.9,2.2,2.0,2.8,2.9,3.2,3.6,3.8,3.6,4.8,4.2,6.0,6.0,6.4,7.4,11.0,12.4,14.3,17.8,16.6,15.1,18.0,19.8,19.9,20.2,20.2,18.9,22.2,19.9,20.4,20.1,19.8,20.6,19.9,22.0,19.8,21.0,19.1,21.7,19.4,21.9,21.3,22.0,19.9,20.3,19.5,20.3,19.7,20.0,20.3,19.6,19.0,21.2,20.8,20.2,18.7,19.4,19.8,20.2,20.3,20.5,21.1,20.8,19.3,20.2,21.0,20.6,20.2,20.3,21.3,21.3,20.5,19.6,20.4,19.4,19.5,19.8,19.4,19.6,19.7,20.0,19.2,20.5,20.3,20.3,20.1,19.6,19.5,19.7,19.3,19.6,19.0,18.9,19.1,19.5,19.5,20.1,19.7,19.7,19.0,19.8,19.4,20.0,20.1,20.3,19.4,19.6,19.2,19.3,19.7,19.2,19.0,19.4,18.6,18.7,18.8,18.6,18.4,18.6,18.4,18.8,18.5,18.9,18.3,18.7,19.2,19.5,19.1,19.9,19.2,18.6,20.5,20.4,20.6,20.6,21.1,21.2,20.8,21.8,22.6,22.0,20.5,20.4,22.2,22.1,20.8,21.7,21.7,22.0,23.3,22.2,22.0,21.6,21.4,21.6,20.3,20.6,20.3,20.7,20.3,20.9,21.3,19.5,21.2,20.3,22.1,19.6,19.9,17.9,19.5,17.4,18.0,18.3,15.9,16.6,13.8,14.6,13.5,15.1,14.0,13.2,14.2,13.0,14.0,13.7,12.8,13.0,13.9,13.5,13.5,13.5,14.2,13.2,13.0,12.9,13.8,15.0,13.8,12.8,13.1,15.2,12.6,11.9,14.6,15.5,11.6,12.7,15.0,15.6,11.8,13.1,16.7,14.3,13.4,14.2,16.3,14.5,14.1,15.4,14.6,14.9,15.1,17.1,15.8,16.7,15.8,16.9,16.2,16.8,18.0,18.6,17.0,17.3,17.5,18.0,17.9,17.7,16.5,16.3,16.0,16.1,16.3,16.9,17.2,16.7,17.5,17.8,17.9,17.1,17.8,18.0,18.2,17.6,18.3,18.4,16.7,17.4,18.3,17.4,16.9,17.7,17.7,15.6,16.4,17.1,16.2,15.5,17.2,17.3,16.7,17.2,18.2,17.5,17.8,18.4,18.7,17.6,18.8,20.2,19.8,18.6,18.3,17.6,18.3,15.4,14.8,13.8,14.8,15.1,14.0,14.4,15.0,14.8,14.7,16.0,15.1,15.5,16.3,17.0,17.7,16.2,17.2,18.3,17.8,18.4,17.7,17.9,17.4,17.2,16.9,15.9,15.9,16.1,14.4,13.6,14.5,14.2,13.0,13.1,13.7,12.4,13.1,14.5,15.0,15.6,15.5,15.3,17.3,17.2,18.2,16.3,15.8,14.3,14.5,13.7,14.1,13.5,13.8,14.0,13.6,14.2,14.5,14.3,14.8,14.8,16.0,17.2,18.5,18.3,19.4,19.9,20.5,21.1,20.6,20.4,18.8,18.2,16.6,18.7,18.0,19.0,18.0,19.3,18.9,18.7,18.5,18.2,18.3,17.8,19.0,18.1,17.0,16.1,17.4,16.2,14.9,15.7,15.1,16.0,15.9,16.7,16.4,18.3,18.8,17.8,18.1,16.5,18.6,16.9,18.4,17.8,18.7,19.8,19.8,19.3,18.9,18.8,19.5,19.5,20.5,20.4,19.2,19.4,18.9,20.8,20.7,18.9,18.9,18.8,17.9,17.8,17.7,17.1,18.3,19.0,18.1,16.7,16.6,17.5,17.5,18.3,17.6,16.8,16.8,15.2,15.6,15.1,15.7,15.8,16.0,15.5],[3.6,3.0,2.2,2.1,1.6,1.6,1.3,1.6,2.0,1.9,2.2,1.9,1.3,1.5,1.8,1.4,1.0,0.9,0.8,0.9,1.3,1.7,1.7,1.5,1.5,2.1,2.4,2.2,2.8,3.1,3.1,3.9,4.4,4.0,5.5,5.1,6.2,7.0,7.3,7.8,11.6,13.0,15.4,18.5,17.6,16.2,18.2,19.9,20.3,20.9,21.2,19.4,23.2,21.8,21.0,20.5,20.2,22.8,20.2,22.0,20.5,21.8,20.0,22.0,19.6,21.7,21.4,22.6,20.3,20.7,19.9,20.7,20.0,20.1,19.9,19.4,18.8,21.2,21.7,20.1,19.2,19.2,19.4,20.3,20.4,20.4,21.2,20.4,19.2,20.9,21.2,20.7,19.9,20.6,21.6,21.1,20.7,19.4,20.1,19.5,19.4,20.1,19.3,19.8,19.8,19.7,19.3,20.3,20.3,20.4,20.1,19.5,19.2,19.3,19.2,18.8,18.8,19.1,19.4,19.8,19.9,19.7,19.5,19.4,18.9,19.7,19.3,20.0,20.1,20.2,19.6,19.6,19.3,19.7,19.7,19.5,19.4,20.0,19.3,18.8,19.0,19.0,18.6,18.6,18.6,19.2,18.8,19.0,18.9,19.0,19.2,19.9,19.4,20.0,19.4,18.9,20.6,20.6,20.6,20.8,21.1,21.7,21.4,21.7,22.0,21.8,21.1,21.3,22.0,23.0,21.4,22.3,22.1,23.8,24.1,22.7,22.6,21.7,21.7,21.5,20.5,21.4,20.2,21.2,20.8,21.6,21.9,20.1,21.7,21.0,22.9,20.5,20.5,18.6,19.8,18.1,18.0,18.1,16.0,16.9,13.4,14.6,13.6,14.9,14.3,13.8,14.4,13.2,14.3,14.7,13.4,14.0,14.0,13.9,14.3,14.3,14.1,14.3,13.4,13.6,14.2,16.3,14.7,13.1,13.7,16.1,13.8,12.5,14.3,16.5,11.7,12.2,15.7,16.7,12.2,13.1,17.2,15.1,13.7,15.5,16.8,14.9,14.3,16.9,15.2,14.6,15.8,17.6,15.8,16.8,16.2,17.6,16.5,17.3,18.8,19.0,17.1,17.8,18.0,18.8,18.3,18.2,16.8,17.2,16.8,16.0,16.6,16.7,16.9,16.7,17.4,17.8,18.1,17.2,17.6,18.6,18.4,17.9,18.4,18.4,16.5,17.4,18.4,17.3,16.9,17.8,17.4,16.0,16.5,17.3,16.5,15.9,17.1,17.4,16.8,17.3,18.6,17.6,17.7,18.4,18.9,17.8,18.5,20.6,20.0,18.9,18.5,18.1,18.5,16.0,15.2,13.8,14.5,14.9,14.1,14.3,14.7,14.4,14.7,15.7,15.4,15.3,16.0,17.0,17.6,17.0,17.8,18.7,18.4,18.6,18.4,18.3,17.4,16.7,17.1,15.6,15.6,16.4,14.8,13.6,14.5,14.1,13.1,13.4,13.8,12.9,13.1,14.9,14.5,15.9,16.2,15.8,17.7,17.9,18.3,16.5,16.2,14.5,15.2,13.4,13.9,13.4,13.6,13.9,13.4,14.2,14.4,14.3,15.3,14.8,16.4,17.6,18.5,19.0,19.7,21.2,22.2,21.7,21.2,21.6,19.3,18.6,17.1,19.0,18.5,19.8,19.3,19.4,18.5,19.2,17.8,18.0,16.9,17.4,17.5,17.6,17.2,16.3,18.9,17.0,14.8,16.7,14.8,17.0,16.4,17.2,16.7,17.5,18.3,17.5,18.1,17.4,18.6,17.4,19.1,17.9,18.7,20.3,19.7,19.6,18.9,19.3,19.8,19.5,20.3,20.6,20.1,20.4,20.4,20.4,21.6,19.9,19.3,19.3,18.3,18.3,18.6,17.5,18.5,19.4,18.3,17.0,16.9,17.5,17.5,18.0,17.2,16.8,16.8,15.6,15.7,14.8,16.0,15.7,15.8,15.5],[3.3,3.0,2.1,1.9,1.5,1.6,1.4,1.7,2.1,2.1,2.4,2.3,1.6,1.8,2.1,2.0,1.6,1.4,0.9,0.8,0.9,1.5,1.8,1.9,1.9,2.5,2.8,2.4,3.3,3.5,3.4,4.2,4.7,4.4,5.4,5.4,6.6,7.0,7.6,7.6,11.1,13.2,15.4,19.7,18.5,16.3,19.1,20.6,21.2,21.3,21.3,20.6,23.9,21.4,21.3,21.8,21.4,23.3,21.0,22.7,20.3,21.7,19.9,21.4,20.1,22.6,22.5,22.7,20.5,21.3,21.0,21.3,20.2,20.5,21.1,20.2,19.8,21.9,21.2,20.5,19.4,20.0,20.4,21.1,21.0,21.5,21.7,21.1,20.1,21.0,22.1,20.8,21.6,21.4,22.0,21.4,21.3,20.5,20.7,20.5,20.3,20.4,20.2,20.0,20.4,20.0,20.2,20.4,20.4,20.6,20.7,20.2,20.3,20.6,20.1,20.2,19.9,19.7,20.1,20.6,21.0,20.9,20.4,20.2,19.7,20.2,20.2,20.4,20.0,20.4,19.9,20.0,20.1,20.1,20.3,19.6,20.2,19.9,19.4,20.0,19.9,19.5,19.2,19.8,19.4,19.8,19.5,20.0,19.1,19.7,20.0,20.0,19.4,20.2,20.0,19.6,20.7,21.0,20.8,21.6,21.2,21.9,21.8,21.5,22.5,21.8,21.3,21.4,22.7,22.7,22.4,23.3,23.3,23.9,23.9,23.4,22.7,22.4,22.1,22.4,21.6,21.2,21.0,21.4,20.9,21.8,22.1,20.3,22.2,21.2,23.4,20.7,21.8,19.5,20.7,19.8,18.9,18.5,17.2,17.2,15.3,15.8,14.1,15.1,14.0,14.2,14.4,14.0,14.3,14.5,13.8,13.7,13.6,14.0,14.1,14.5,12.9,14.1,13.2,14.1,14.0,16.1,15.1,13.2,14.0,16.2,13.7,12.4,15.6,16.5,11.8,13.0,15.9,17.1,12.4,13.7,17.5,15.6,14.1,16.5,17.5,15.3,15.2,17.1,15.5,15.5,16.0,17.7,16.6,17.1,17.0,18.4,17.5,18.0,18.9,19.5,18.2,18.4,18.6,18.7,17.9,18.7,17.3,17.6,17.3,16.7,17.2,17.2,17.5,17.9,17.8,18.0,18.4,18.1,18.4,19.0,18.4,18.6,18.8,19.1,17.8,18.3,18.7,18.0,17.6,18.5,18.3,16.7,17.4,17.9,17.4,16.8,17.7,17.9,17.5,18.0,18.9,18.2,18.3,18.9,19.1,18.5,19.3,21.1,19.5,19.4,19.0,18.7,19.3,17.1,16.1,14.8,15.5,15.5,14.9,14.7,15.3,15.5,15.0,16.2,16.1,15.9,16.5,18.0,18.5,17.2,18.3,18.9,18.9,19.1,18.9,18.9,18.0,17.6,18.0,16.0,16.1,17.0,15.2,13.8,14.7,14.4,13.8,13.8,14.4,13.6,13.8,14.8,15.3,16.6,16.7,16.3,18.4,18.3,19.1,17.5,16.9,15.4,15.7,14.2,14.8,14.0,14.2,14.6,14.3,14.8,14.8,15.2,16.0,15.7,17.0,18.1,18.8,19.2,19.8,20.1,21.3,21.9,21.0,20.8,19.8,18.8,18.1,20.0,19.8,20.3,19.8,20.2,19.8,19.9,19.0,18.1,17.7,17.2,17.6,17.3,17.9,16.5,18.6,16.5,15.3,16.6,15.3,16.6,16.5,17.5,17.1,18.1,18.5,18.5,19.3,19.5,19.4,18.7,20.1,18.9,19.6,20.9,20.1,20.4,19.2,19.6,19.9,19.7,20.8,21.2,20.5,20.7,20.7,21.2,21.8,20.2,20.5,20.1,19.1,18.8,18.7,17.3,18.6,20.2,18.9,16.9,16.9,17.7,18.3,18.7,17.8,17.4,17.2,16.3,16.6,15.6,16.6,16.5,17.0,16.1],[3.8,3.1,2.5,2.5,2.0,2.4,2.3,2.2,2.6,2.6,3.4,3.2,2.4,2.7,3.2,3.1,2.5,2.2,1.4,1.0,0.8,1.0,1.5,2.1,2.4,3.2,3.2,3.3,4.2,4.7,4.5,5.4,6.0,5.7,6.8,6.7,8.1,8.7,8.7,9.3,13.0,14.7,16.6,20.5,18.9,17.0,19.2,20.8,21.6,21.9,21.7,21.2,23.7,22.2,22.2,21.6,22.3,23.5,21.3,22.7,20.8,22.1,20.5,22.2,20.5,23.1,22.9,23.5,20.9,21.5,21.3,21.8,20.7,21.4,21.2,20.7,20.0,22.6,21.7,21.0,19.8,20.3,20.5,21.6,21.6,21.7,22.3,21.5,20.5,21.8,22.8,21.6,21.5,22.1,23.1,22.2,22.1,20.7,21.3,21.0,20.7,21.2,20.6,20.4,21.1,20.7,20.7,21.2,21.1,21.7,21.4,20.7,20.5,20.8,20.6,20.3,20.3,20.2,20.6,21.1,21.3,21.0,20.8,20.6,20.2,20.9,20.6,21.2,20.6,21.1,20.5,20.5,20.5,20.3,20.6,20.0,20.5,20.7,20.1,20.4,20.2,19.9,19.8,20.1,19.9,20.4,20.0,20.2,19.9,20.2,20.4,20.5,20.1,21.0,20.6,20.0,21.5,21.6,21.8,22.3,22.0,23.1,22.7,22.8,23.1,22.9,22.2,22.6,22.8,23.8,23.8,24.4,24.5,24.8,24.3,24.5,24.2,23.5,23.0,23.5,22.4,22.3,21.5,22.4,21.6,22.1,21.8,21.1,21.5,21.0,23.4,21.1,22.1,20.1,21.8,20.3,19.3,19.3,16.8,17.4,14.9,16.4,15.3,16.3,15.2,14.8,15.1,14.0,15.4,15.1,13.6,13.6,14.3,14.4,13.7,13.5,13.1,13.6,13.6,15.0,15.2,16.3,15.5,14.0,15.7,16.3,14.1,13.4,15.2,16.8,12.7,13.1,16.3,17.6,13.4,14.1,18.0,15.7,14.2,16.1,17.2,15.2,15.2,17.2,15.9,15.9,16.5,17.8,17.1,17.7,17.2,18.5,17.8,18.4,19.8,20.1,18.4,18.9,19.1,19.6,18.9,19.2,17.5,18.4,17.8,17.0,17.6,17.6,18.0,17.5,18.1,18.4,18.9,18.5,18.9,19.5,19.0,19.3,18.7,19.1,17.7,18.9,19.2,18.4,17.9,18.9,18.7,17.0,17.6,18.3,17.6,16.9,18.1,18.4,17.8,18.0,19.2,18.4,18.3,19.2,19.7,18.7,19.4,21.7,19.9,19.8,19.2,18.8,19.2,17.0,16.4,14.6,15.8,15.9,15.6,15.2,15.9,15.9,15.6,16.9,16.6,16.3,16.8,18.3,18.8,17.6,19.0,19.7,19.4,19.2,19.6,19.2,18.4,17.7,18.0,16.7,16.8,17.5,16.0,14.7,15.4,15.0,14.5,14.7,15.2,13.9,14.2,15.4,15.6,16.5,16.7,16.7,18.7,18.5,19.4,17.7,17.0,15.6,15.7,14.6,14.9,14.8,14.6,15.1,14.7,15.0,15.4,15.6,16.3,15.8,17.5,18.2,18.9,19.3,20.1,20.6,21.7,22.0,21.4,20.9,20.3,19.0,18.4,20.0,19.2,21.4,20.9,21.1,20.9,20.6,19.7,19.5,17.8,18.0,17.6,18.1,17.2,16.5,19.0,17.4,15.6,17.3,16.4,16.7,16.7,16.7,16.9,18.2,19.1,19.2,19.6,19.4,19.7,18.7,20.0,19.2,19.7,21.2,20.2,20.6,19.5,20.4,20.8,20.3,21.2,21.7,21.0,21.3,21.4,22.0,22.3,20.7,21.2,21.0,20.1,19.2,19.5,17.6,19.2,20.5,19.1,17.3,17.7,17.9,18.1,18.9,17.8,17.5,17.8,16.7,16.8,15.9,17.0,16.6,16.9,16.3],[3.4,2.8,2.1,2.2,1.9,2.5,2.5,2.6,3.0,3.2,4.0,3.7,2.6,2.9,3.4,3.0,2.5,2.1,1.7,1.6,0.8,0.8,1.0,1.5,2.2,2.6,3.3,3.4,3.9,4.6,4.7,5.4,6.1,5.7,7.4,7.3,8.5,9.0,9.1,9.7,12.9,14.7,16.2,19.6,17.8,16.8,18.4,20.1,20.5,20.9,20.1,20.4,22.3,21.2,21.5,20.8,21.3,21.6,19.8,21.1,19.8,20.9,19.7,21.7,19.6,22.4,22.0,22.4,20.2,20.7,20.2,20.8,19.7,20.8,20.4,19.9,19.6,22.1,21.2,20.5,19.6,19.7,20.1,21.0,20.8,20.9,21.7,21.4,19.8,21.0,22.4,21.3,21.3,21.8,22.3,22.0,21.7,20.7,21.1,20.3,20.5,20.7,20.5,20.4,20.9,21.0,20.9,21.3,21.4,21.5,21.3,20.7,20.5,20.5,20.4,19.7,20.0,19.6,19.9,20.0,20.3,20.3,20.5,20.5,20.3,20.8,20.8,21.3,21.1,21.4,20.6,20.9,20.7,20.3,20.7,20.0,20.2,20.4,19.5,19.7,19.6,19.3,19.8,19.7,19.5,20.3,20.1,19.9,19.7,20.2,20.3,20.0,20.1,20.9,20.7,20.1,21.5,21.2,21.5,22.0,21.9,22.3,22.4,22.6,23.1,22.8,22.2,22.2,22.2,23.1,23.1,23.4,22.9,23.5,24.1,23.3,23.8,22.4,22.5,22.9,21.8,21.6,21.3,21.0,20.7,21.0,20.9,19.7,20.8,20.3,21.7,20.5,21.3,19.6,20.1,19.6,18.2,18.0,16.7,16.8,14.9,15.4,15.2,15.2,14.7,13.3,13.6,12.9,14.7,13.9,12.9,13.4,13.8,12.7,14.1,13.8,13.9,13.4,13.8,13.4,14.2,15.1,14.8,14.1,15.1,14.9,14.0,14.0,14.8,15.9,13.3,13.9,15.6,16.2,13.9,14.5,16.4,14.9,14.4,15.1,16.2,15.7,15.3,15.9,15.5,16.1,16.2,16.9,16.6,17.4,16.8,18.1,17.5,17.9,19.4,19.5,18.0,18.4,18.7,19.4,18.7,18.9,17.2,17.7,17.6,16.9,17.6,17.6,18.4,17.2,18.2,18.4,18.9,18.5,19.0,19.1,19.0,19.1,18.8,19.0,17.9,19.1,19.1,18.8,18.3,18.7,18.8,17.2,17.5,18.2,17.5,16.8,17.7,18.0,17.6,17.6,18.7,18.1,17.7,19.1,19.2,18.3,19.1,21.1,19.6,19.3,18.8,18.2,18.4,16.7,16.1,15.0,16.0,16.3,15.8,15.1,15.9,16.1,15.6,17.1,16.6,16.3,17.0,18.2,18.1,17.4,17.9,19.2,18.5,18.9,19.1,18.8,18.1,17.7,17.7,17.2,16.5,16.9,15.9,15.0,15.6,14.9,15.8,15.2,15.2,13.7,14.8,15.7,16.0,16.2,16.0,16.6,18.0,17.4,18.5,17.2,16.0,16.0,16.2,15.7,15.5,15.6,15.3,15.6,14.8,15.0,15.7,15.9,16.3,16.0,16.9,17.5,18.4,18.7,19.5,19.2,20.2,21.0,20.6,20.4,19.4,18.3,17.1,19.2,17.8,20.4,19.4,20.1,19.9,19.7,18.5,18.8,17.7,17.3,17.8,16.5,16.7,15.9,17.3,16.6,14.5,16.1,14.9,15.9,16.1,16.9,16.7,17.8,17.9,17.7,18.4,18.4,19.0,17.8,18.9,18.2,19.7,20.4,20.1,19.9,19.0,19.7,20.2,19.9,20.3,20.6,20.3,20.4,20.1,21.1,21.0,19.9,19.4,20.1,19.5,18.2,18.2,16.6,18.6,19.7,18.3,16.4,16.9,17.5,17.4,18.4,17.3,16.4,17.5,16.3,16.7,15.9,16.9,16.3,16.9,16.4],[3.3,2.6,2.2,2.0,1.9,2.3,2.1,2.6,2.8,2.9,3.1,2.9,2.3,2.5,2.6,2.4,1.7,1.9,1.5,2.0,1.2,0.9,0.8,0.9,1.4,1.9,2.6,2.7,3.1,3.7,3.8,4.5,5.0,4.8,6.2,5.9,6.9,7.8,8.0,8.7,12.1,13.8,16.0,19.4,17.6,16.0,18.2,20.8,20.5,21.5,20.5,19.8,23.3,21.2,21.5,20.7,21.7,22.6,20.3,21.6,20.6,21.1,19.6,22.2,19.7,22.2,22.0,22.4,20.6,20.9,20.6,21.0,20.0,20.5,20.7,19.6,19.5,21.9,21.4,20.6,19.6,19.5,19.7,20.8,21.0,20.7,21.6,20.8,19.6,21.3,22.0,20.8,20.8,21.6,22.2,21.6,21.2,19.8,20.6,19.8,19.6,20.2,19.9,19.9,20.2,20.3,20.0,20.7,20.8,20.8,20.6,20.0,19.6,19.7,19.5,19.1,19.2,18.9,19.3,19.9,20.3,19.9,19.9,19.9,19.3,19.9,19.9,20.4,20.4,20.7,19.8,20.1,19.8,19.8,20.1,19.8,19.6,20.2,19.3,19.2,19.0,19.0,18.9,18.9,19.0,19.5,19.2,19.3,19.1,19.3,19.6,19.5,19.5,20.3,19.7,19.1,20.8,20.6,20.8,21.4,21.4,22.4,21.9,22.0,22.5,22.1,21.3,22.1,22.3,22.8,22.3,22.8,22.5,23.6,24.3,23.2,23.3,22.3,22.0,22.5,20.8,21.7,20.9,20.6,20.7,21.7,21.2,20.4,21.0,21.4,22.4,21.3,21.9,19.5,19.8,19.0,18.0,18.1,16.3,16.6,14.3,14.9,13.8,14.6,14.6,14.0,13.7,12.9,14.5,15.1,13.7,14.1,15.6,13.9,15.7,15.2,15.1,14.2,14.6,14.1,15.3,16.0,14.9,15.3,15.0,16.2,13.4,14.0,14.8,16.5,12.7,13.3,15.9,15.8,13.5,14.0,16.9,15.1,14.4,14.9,16.2,15.6,15.1,15.7,14.6,15.3,15.6,17.0,16.0,16.5,16.0,17.4,16.7,17.1,18.9,18.9,17.1,17.6,18.1,18.9,18.4,18.5,17.2,17.4,17.0,16.4,16.7,17.4,17.3,17.2,18.1,18.1,18.4,17.9,18.2,18.5,18.6,18.4,18.7,18.6,17.5,18.0,18.5,18.1,17.2,17.8,18.0,16.1,16.4,17.2,16.6,15.7,16.8,17.0,17.0,17.1,18.1,17.4,17.6,18.7,18.5,17.8,18.9,21.0,19.8,19.0,18.0,18.0,17.6,15.6,15.0,14.1,15.2,15.4,14.8,14.5,15.3,14.9,14.8,16.4,15.6,15.4,16.4,17.5,17.5,17.0,17.8,18.3,17.9,18.1,18.5,18.1,17.5,17.1,17.3,16.3,15.9,16.6,15.2,14.1,14.7,14.4,15.3,14.6,14.5,13.0,13.9,14.7,15.2,15.7,15.2,15.7,17.7,17.6,17.8,16.4,15.5,14.7,15.3,14.7,15.0,14.7,15.0,15.0,14.7,14.5,15.4,14.9,15.6,15.0,16.2,17.1,18.2,17.8,19.5,19.6,21.3,21.5,21.1,20.4,19.5,18.7,16.7,19.3,18.0,20.7,19.3,19.4,20.1,19.6,17.8,18.9,17.0,17.9,17.7,16.6,17.3,16.0,18.2,17.7,15.3,16.1,14.7,16.0,16.7,16.8,16.3,17.6,18.8,16.6,17.8,18.3,18.7,17.2,19.0,18.0,19.9,21.1,20.8,19.8,18.4,19.7,19.8,19.5,20.2,20.7,20.5,20.6,20.5,21.5,21.7,19.9,19.8,20.1,19.0,18.0,17.7,16.6,18.2,19.4,18.0,16.2,16.6,16.8,17.1,18.0,17.4,16.0,16.7,15.7,15.9,15.0,16.0,16.1,16.9,16.0],[3.7,2.8,2.4,2.2,2.0,2.4,1.9,2.6,2.9,2.7,3.2,2.7,2.2,2.3,2.5,2.0,1.4,1.7,1.4,2.0,1.5,1.3,0.9,0.8,1.0,1.4,2.0,2.2,2.5,3.0,3.3,4.0,4.3,4.6,5.5,5.5,6.7,7.1,7.6,8.1,11.7,13.6,15.0,18.4,16.9,15.8,17.8,20.0,19.8,20.3,20.2,18.9,21.8,20.7,19.8,19.9,20.4,20.7,20.4,21.0,20.2,20.7,20.6,21.8,19.7,22.1,21.6,21.9,20.3,20.1,19.4,20.7,19.6,20.4,20.7,19.8,19.8,21.6,21.0,20.8,19.3,19.6,20.1,20.3,20.4,20.9,21.3,20.8,19.9,20.5,21.6,21.1,20.8,21.2,21.8,21.6,21.0,19.9,20.4,19.7,19.7,20.0,19.6,19.7,20.0,20.1,19.9,20.6,20.7,20.9,20.5,20.1,19.8,19.9,19.4,19.4,19.1,18.8,19.1,19.5,19.9,20.1,19.9,20.1,19.3,20.1,20.0,20.4,20.3,20.5,19.7,20.0,19.7,19.5,19.8,19.2,19.2,19.6,18.6,18.8,18.5,18.5,18.7,18.6,18.4,19.1,18.9,18.9,18.7,19.0,19.4,19.5,19.4,20.1,19.5,19.1,20.9,20.6,20.7,21.1,21.4,21.7,21.5,22.2,22.5,22.4,20.9,21.0,22.3,22.6,21.3,21.8,22.0,22.5,23.6,22.5,22.6,21.7,21.9,21.7,20.7,20.8,20.8,20.6,20.4,21.0,21.0,19.8,20.8,19.4,20.5,20.1,20.7,19.0,19.2,17.5,18.0,18.0,16.1,16.2,13.2,14.3,13.5,14.5,13.7,13.5,13.9,13.1,14.7,13.4,12.8,14.2,14.5,12.9,13.5,14.4,14.7,12.8,12.8,12.4,14.2,14.3,13.3,13.2,13.7,15.6,12.0,13.5,13.9,15.6,11.6,13.0,15.3,15.9,13.2,13.5,16.4,14.4,13.9,14.6,16.1,15.4,14.9,15.6,15.0,15.4,15.4,17.3,16.1,17.0,15.8,17.1,16.5,17.0,18.4,18.6,17.1,17.5,17.8,18.5,18.0,17.9,16.3,16.7,16.3,15.8,16.9,16.8,17.2,16.1,17.5,17.5,18.1,17.5,17.9,18.3,18.3,18.0,18.1,18.2,16.7,17.6,18.3,17.6,17.1,17.9,18.0,16.1,16.9,17.4,16.8,16.2,17.4,17.6,17.4,17.6,18.5,18.0,18.2,18.9,19.1,18.5,19.3,21.0,20.4,19.0,18.6,18.0,18.1,16.1,15.3,14.5,15.6,15.6,14.6,14.2,15.4,15.3,14.6,16.2,15.9,15.3,16.1,17.2,17.4,16.5,17.2,18.8,17.8,18.4,18.0,17.7,17.2,16.8,16.4,15.9,15.8,16.3,15.1,14.4,14.7,14.1,13.8,13.6,13.9,12.8,13.9,15.0,15.2,15.8,15.4,16.0,17.4,17.0,18.2,16.5,15.7,14.9,15.3,14.7,14.8,14.2,14.3,14.5,14.1,14.1,15.0,15.1,15.7,15.5,16.6,17.4,18.7,18.4,19.5,19.7,20.3,21.1,21.1,21.0,19.6,19.0,16.8,18.7,17.6,19.5,18.0,19.3,19.4,19.2,17.8,19.0,17.8,17.8,18.2,17.2,16.3,15.8,16.7,15.4,14.7,15.3,14.2,15.3,15.8,15.6,16.2,18.1,18.5,17.2,17.8,17.2,18.4,17.0,19.3,18.9,20.3,20.5,21.0,20.3,19.4,19.6,19.7,20.1,20.6,20.8,19.8,20.0,20.0,20.4,19.2,19.4,19.4,19.6,18.5,17.6,17.9,16.5,17.9,19.6,18.3,16.3,16.5,17.5,17.9,18.4,17.9,16.9,17.0,15.7,15.9,15.0,16.3,15.2,16.1,15.5],[4.1,3.2,2.7,2.3,2.2,2.4,1.8,2.7,2.9,2.7,2.8,2.6,2.0,2.0,2.3,1.9,1.3,1.8,1.5,2.2,1.8,1.7,1.4,1.0,0.8,1.0,1.7,2.0,2.5,3.0,3.3,3.9,4.6,4.4,5.6,5.4,6.4,7.0,7.1,7.9,11.8,13.5,16.2,18.9,17.3,16.0,18.2,21.2,21.1,21.0,20.6,19.8,22.4,21.0,22.1,21.4,21.4,22.5,21.0,22.6,21.8,22.0,20.8,22.3,19.9,21.8,22.1,23.0,21.0,21.5,21.2,21.2,20.5,21.1,20.8,19.5,19.3,21.7,21.3,20.4,19.8,19.6,19.7,21.2,20.6,20.8,21.6,20.9,19.8,21.3,22.4,21.1,21.1,21.8,22.4,22.0,21.7,20.2,21.3,20.0,20.1,20.9,20.3,20.7,20.7,20.7,20.3,21.2,21.1,21.3,21.0,20.2,20.0,20.0,19.7,19.3,19.4,19.2,19.5,20.6,20.9,20.3,20.1,20.1,19.6,20.4,20.3,20.9,20.8,21.1,20.2,20.6,20.0,20.4,20.9,20.4,20.2,20.9,20.1,19.5,19.1,19.4,19.1,19.0,18.9,19.8,19.4,19.3,19.3,19.6,20.1,19.9,20.0,20.7,20.2,19.6,21.3,21.0,21.0,21.4,21.5,22.8,22.0,22.6,22.8,22.6,21.4,22.1,22.6,23.5,22.1,22.7,23.0,23.5,24.0,23.2,23.0,22.7,22.8,22.2,21.1,21.6,21.0,21.3,21.1,22.5,22.9,20.5,22.0,21.8,23.4,21.6,20.5,19.7,20.5,18.7,17.2,18.1,16.4,17.0,13.8,14.1,13.5,14.8,14.3,14.3,14.6,13.6,14.4,15.0,14.2,15.1,13.9,14.1,15.6,15.3,15.1,14.3,14.0,12.9,14.4,15.5,14.8,13.0,13.8,17.4,12.3,12.7,15.3,16.4,11.8,13.4,16.8,17.0,12.7,13.5,17.5,14.7,14.2,15.6,16.6,14.9,14.3,16.6,15.2,15.2,15.4,18.0,16.4,16.8,16.2,18.1,16.8,17.5,19.3,19.3,17.5,18.1,18.3,19.5,19.3,18.6,17.4,17.8,17.4,16.2,17.0,17.1,17.4,17.0,18.1,18.2,18.8,17.9,18.2,18.8,18.8,18.3,18.7,18.4,17.2,18.0,18.4,17.6,17.2,17.7,17.8,16.3,16.5,17.2,16.8,16.1,17.1,17.2,17.5,17.6,18.4,17.9,18.4,18.8,18.9,18.1,19.5,21.4,20.8,19.9,18.2,18.9,18.4,16.1,15.6,14.5,15.4,15.5,14.8,14.5,15.7,14.7,15.0,16.0,15.7,15.4,16.3,17.3,17.6,17.1,18.3,18.8,18.5,18.7,18.6,18.1,17.6,17.1,17.1,15.9,16.1,17.2,15.0,14.1,14.8,14.8,13.7,14.0,14.5,13.2,13.8,14.7,15.1,16.5,16.2,16.1,18.3,18.8,18.1,17.0,16.1,15.1,15.0,14.1,14.6,14.1,14.0,14.9,14.4,14.8,15.0,15.0,15.6,15.6,16.7,18.2,19.2,19.0,20.0,21.1,22.0,22.1,21.6,22.3,20.2,19.3,17.6,19.6,19.6,20.0,19.5,19.9,19.7,20.0,19.4,19.2,19.2,18.7,19.1,18.3,17.8,16.5,19.2,17.4,15.2,15.2,14.9,16.3,16.3,17.0,17.2,19.4,18.5,18.0,18.0,17.7,19.7,17.7,20.1,18.7,19.7,21.4,21.0,20.5,18.9,20.3,20.3,19.9,20.5,21.3,20.6,21.0,21.0,21.8,20.6,20.1,19.6,20.1,18.8,18.7,18.4,17.1,18.2,20.0,18.9,16.6,17.2,17.3,17.9,18.4,18.3,17.3,17.2,15.8,16.1,15.2,16.5,16.4,16.9,15.8],[5.0,3.9,4.0,2.9,3.2,4.1,2.8,4.6,4.7,4.8,4.5,4.4,4.0,3.1,3.3,2.9,2.1,3.0,2.6,3.5,2.8,2.9,2.0,1.8,1.1,0.8,1.3,2.1,2.7,3.6,3.7,4.3,4.8,5.4,6.5,6.4,7.7,8.5,8.8,9.5,13.3,14.8,17.3,19.8,18.2,17.3,19.2,21.3,21.4,21.4,21.2,20.4,23.0,22.3,21.7,21.1,21.1,22.7,21.6,22.9,22.5,22.9,22.0,23.3,21.8,23.2,23.6,23.4,21.9,22.8,21.9,22.1,21.0,22.0,22.6,20.9,21.2,23.2,21.9,21.9,20.7,21.1,21.2,22.0,21.8,22.4,22.7,22.2,20.9,21.4,23.1,22.1,22.7,22.9,23.6,23.1,22.5,21.4,22.0,21.1,21.3,21.5,21.3,21.2,21.5,21.4,21.4,22.2,22.1,22.2,22.3,21.5,21.2,21.5,21.5,21.2,20.8,20.2,20.6,21.3,22.2,21.8,21.4,21.6,21.0,21.4,21.5,21.5,21.5,22.0,21.1,21.4,20.9,21.2,21.4,20.9,21.0,21.4,20.4,20.4,20.0,20.3,20.3,20.4,20.3,20.8,20.9,20.6,20.3,20.8,21.1,20.9,20.7,21.3,21.0,20.7,22.2,22.2,21.7,22.4,22.2,23.2,22.8,23.7,24.1,24.1,22.6,22.3,24.1,24.1,22.7,23.2,23.4,23.9,24.9,23.5,24.4,23.3,23.4,23.6,21.9,22.3,22.0,21.9,21.9,23.0,23.6,22.4,22.2,22.0,22.8,22.3,21.7,20.5,20.7,19.7,18.7,19.6,17.2,17.6,15.7,16.0,15.1,15.9,15.4,15.4,15.3,14.0,14.9,14.8,13.8,15.3,14.0,13.9,15.5,16.8,15.7,15.4,14.7,13.8,15.7,15.5,14.9,14.5,15.3,17.7,13.5,13.7,16.7,17.3,13.5,14.5,17.2,17.1,13.8,14.9,18.0,15.5,15.3,15.8,17.3,16.2,15.5,17.0,16.3,16.0,16.3,18.0,17.7,18.2,17.7,19.2,18.8,19.1,20.2,20.5,19.5,19.7,19.8,20.4,20.0,19.8,18.1,18.9,18.6,17.7,18.6,18.6,18.8,17.9,19.6,19.4,20.4,19.6,19.8,20.3,19.8,20.0,19.6,19.3,18.5,19.7,19.9,19.3,18.3,19.4,19.6,17.5,18.0,18.8,18.8,17.6,18.8,19.2,19.2,19.0,19.9,19.5,19.2,19.9,20.1,19.5,20.6,22.1,21.1,20.6,19.1,20.0,19.4,17.3,16.8,15.6,16.1,15.7,15.3,15.0,16.0,15.0,15.3,17.0,16.7,16.2,17.2,18.6,18.5,18.4,19.1,20.0,19.2,19.2,19.7,19.2,18.5,17.9,17.4,16.7,16.6,17.5,16.0,14.5,14.9,14.6,14.3,14.7,14.6,14.3,13.8,15.3,16.3,17.2,16.8,17.5,19.3,19.1,18.9,18.1,16.6,16.1,15.8,14.7,15.0,14.7,14.2,14.7,14.4,15.0,15.9,16.1,16.4,16.6,18.0,18.8,20.2,19.6,21.4,20.6,21.4,22.4,21.6,22.4,20.7,19.9,18.3,19.7,19.5,20.2,20.9,21.2,21.5,20.8,20.0,20.2,19.2,18.8,19.7,18.4,17.3,16.5,18.2,16.9,16.1,16.6,16.6,16.2,17.3,18.0,17.5,20.3,19.8,19.4,19.6,19.5,20.0,18.2,19.9,19.5,20.4,21.2,21.5,21.2,19.5,21.4,21.1,20.9,21.9,22.5,21.5,21.6,21.2,22.3,21.2,20.8,20.4,21.3,19.7,18.9,19.0,17.4,18.7,20.5,19.6,17.6,18.1,18.3,18.6,19.7,19.3,17.7,18.6,16.8,17.6,16.4,17.5,17.0,17.8,16.5],[7.3,6.0,6.5,4.2,4.5,4.7,3.8,4.8,5.3,5.2,4.9,5.0,4.4,3.3,3.3,3.4,2.4,3.6,3.7,4.9,4.4,4.3,4.1,3.0,2.4,1.6,0.8,1.2,2.0,3.0,3.4,4.0,4.6,4.8,6.0,6.6,7.5,8.5,8.7,9.7,13.5,15.3,16.5,20.5,19.2,18.5,20.5,22.3,22.4,22.6,22.7,21.5,23.4,22.9,22.3,23.1,21.1,23.7,21.9,22.8,24.2,24.3,22.9,24.3,22.8,24.2,24.8,24.8,23.0,23.9,22.8,23.5,22.7,23.7,23.9,22.5,22.5,24.2,23.4,22.8,22.1,22.2,22.1,23.5,23.0,23.8,24.1,23.7,22.8,23.2,24.7,23.8,23.9,24.5,25.1,24.9,24.3,23.0,23.8,22.9,23.1,23.3,23.0,23.1,23.3,23.3,23.0,23.6,23.6,24.0,23.7,22.9,22.7,23.2,22.8,22.2,22.3,22.0,22.2,23.0,23.8,23.5,22.9,22.6,22.5,23.0,22.9,23.4,23.4,23.5,22.7,23.0,22.7,22.9,23.4,23.1,23.0,23.3,22.5,22.4,22.2,22.4,22.3,22.1,22.2,22.6,22.5,22.2,22.1,22.4,22.6,22.7,22.7,23.3,22.9,22.5,23.9,23.2,23.4,23.5,24.3,25.1,24.3,25.6,26.1,26.0,24.1,23.7,26.1,25.8,24.0,24.6,25.1,25.2,27.0,25.5,25.6,25.2,25.3,24.9,23.5,23.5,23.5,23.1,22.9,24.3,24.5,23.8,24.3,23.2,23.0,23.5,22.7,21.8,22.8,21.0,20.1,20.4,18.1,18.2,16.8,17.1,15.9,16.4,15.3,16.1,15.8,15.0,15.5,14.9,14.5,15.2,14.3,14.0,14.3,15.3,15.2,13.6,13.9,14.1,15.9,16.2,14.8,13.7,15.3,16.1,13.5,14.6,16.9,17.2,13.2,15.3,17.5,17.8,15.1,16.6,18.0,16.7,16.2,17.1,17.9,17.1,17.2,18.9,17.6,17.9,17.8,19.3,19.1,19.8,19.0,20.9,20.3,20.6,21.5,22.0,20.9,21.1,21.1,21.8,21.8,21.6,20.1,20.6,19.8,19.7,20.1,20.1,20.6,19.5,21.1,21.7,22.2,20.8,21.2,21.7,21.9,21.5,21.1,20.6,19.6,21.6,21.7,20.8,20.2,21.1,21.4,19.3,19.8,20.3,20.1,19.3,20.4,20.7,20.6,20.5,21.5,20.9,20.4,21.1,21.3,20.8,21.3,23.2,22.4,21.8,20.8,21.1,21.1,18.4,18.4,16.7,17.4,17.7,16.7,17.4,18.3,16.9,17.7,19.7,18.2,18.4,19.1,20.3,20.4,19.8,20.4,21.1,20.7,20.8,21.4,20.8,20.3,19.6,18.6,18.4,17.8,18.9,16.8,15.4,16.3,15.9,14.3,15.4,15.0,15.1,14.0,16.1,16.9,17.8,18.8,18.8,20.7,20.5,20.7,20.0,18.0,17.4,17.2,16.1,16.1,16.0,15.7,16.9,16.3,16.7,17.7,18.2,18.2,18.0,19.6,19.9,21.3,20.7,22.1,21.4,22.9,23.5,22.9,23.4,21.8,20.5,20.1,22.0,20.0,21.7,22.1,22.2,22.0,21.3,20.9,20.5,19.4,20.1,20.3,19.3,18.6,17.6,20.4,18.9,17.1,17.7,16.9,17.8,18.7,17.5,18.4,20.4,20.9,19.3,20.9,20.3,21.3,20.2,21.1,21.4,22.3,23.1,22.9,21.9,21.1,22.7,22.5,22.3,23.0,23.4,22.6,22.9,22.6,22.5,22.7,21.8,21.7,22.0,21.1,20.5,20.8,19.2,20.9,22.0,20.3,19.0,20.0,20.4,19.8,21.2,20.7,19.1,20.0,18.5,19.1,18.3,19.4,18.8,19.2,17.7],[6.2,4.8,4.5,3.6,3.9,3.4,2.7,4.1,3.7,3.6,2.9,3.1,3.1,2.1,2.2,2.5,1.9,2.9,2.8,3.8,3.5,3.9,3.0,2.8,2.2,2.0,1.0,0.8,1.1,1.8,2.2,2.7,3.5,3.6,4.6,4.8,5.8,6.7,6.7,7.6,11.8,13.2,15.1,20.0,17.5,16.3,19.3,21.4,21.4,21.7,21.8,20.7,22.4,21.8,21.4,20.0,20.6,21.8,21.8,23.7,23.2,23.4,22.7,23.7,22.0,23.2,24.1,24.2,22.6,23.2,22.2,22.3,21.6,22.5,22.7,21.3,21.3,23.1,22.0,22.0,20.7,20.9,21.3,22.7,22.5,22.7,23.2,22.7,21.9,23.2,23.9,23.1,23.1,23.3,24.2,24.1,23.4,22.1,22.7,21.7,21.7,22.1,21.6,21.9,22.2,22.1,21.8,22.7,22.7,23.1,22.7,21.9,21.5,21.8,21.5,20.6,20.5,20.2,20.7,21.7,23.1,22.6,22.0,21.7,21.3,21.9,22.0,22.2,22.1,22.3,21.5,21.8,21.1,21.5,22.0,21.3,21.3,21.7,20.9,20.6,20.1,20.3,20.4,20.5,20.1,20.8,20.6,20.5,20.3,20.8,21.2,21.6,21.2,22.1,21.7,21.1,22.4,22.2,22.5,22.7,23.5,24.3,23.5,25.0,25.5,25.6,23.7,23.7,25.4,25.2,23.1,24.2,24.8,25.3,26.2,25.0,24.8,24.6,24.9,24.3,22.8,23.0,22.5,22.9,21.8,23.7,23.8,23.1,23.2,22.8,22.4,21.4,21.2,20.6,21.5,19.9,19.5,20.0,17.1,17.9,14.3,15.1,14.4,14.4,14.0,14.6,14.7,14.7,14.6,14.2,13.4,14.6,15.0,14.1,14.4,14.4,15.1,14.1,14.1,13.0,14.8,15.1,14.7,13.9,15.1,17.3,12.9,13.0,15.5,16.9,12.9,13.2,17.3,17.8,12.9,15.0,18.0,15.5,14.6,16.0,17.5,15.3,14.8,18.4,16.5,15.3,16.2,18.7,17.3,18.3,17.2,18.6,17.7,18.5,19.6,20.3,18.3,18.7,18.7,20.1,19.7,19.2,18.1,18.5,17.6,17.5,17.6,18.2,18.4,18.2,18.8,19.5,20.0,18.8,19.2,19.6,19.9,19.5,19.8,19.6,18.0,19.1,19.5,18.8,17.9,18.5,18.7,16.5,16.7,17.5,17.3,16.1,17.8,18.0,18.0,18.9,19.5,19.6,19.5,20.0,20.2,19.5,20.2,22.2,21.0,20.5,19.4,19.6,19.9,15.5,15.3,14.6,15.2,15.3,15.2,15.9,15.5,14.3,15.7,16.4,15.2,15.3,17.1,17.6,18.1,17.3,18.6,19.3,19.1,19.5,19.4,18.9,18.2,18.2,17.6,16.4,16.6,17.0,14.7,13.3,15.3,14.9,13.1,13.8,14.6,13.5,12.7,13.6,14.6,15.4,17.0,15.6,18.5,19.4,19.1,17.4,16.1,14.3,14.8,13.7,14.7,13.7,14.8,14.2,15.0,15.6,15.7,15.2,15.3,15.6,17.2,19.0,19.9,20.2,20.7,20.9,22.1,22.9,21.9,22.0,21.3,20.5,18.3,20.8,20.0,20.6,21.7,20.1,21.6,21.6,20.5,21.1,20.2,19.1,20.6,19.2,17.5,17.0,21.2,17.9,15.7,16.8,15.4,15.3,17.3,17.1,18.7,19.8,21.0,20.1,20.1,19.4,20.3,18.9,20.2,19.6,21.5,22.4,22.2,21.6,20.5,21.5,21.2,21.1,22.3,22.2,21.2,21.5,20.7,21.5,22.5,20.2,19.8,20.0,19.1,19.1,19.2,17.7,19.2,20.2,19.7,17.4,18.1,18.9,18.7,20.0,19.1,17.8,17.9,16.4,16.5,15.8,16.6,17.3,17.9,16.4],[7.0,5.7,5.5,4.3,4.3,4.2,3.0,4.7,4.2,4.4,3.4,4.1,3.5,2.5,2.9,3.3,2.3,3.5,3.3,4.7,4.3,4.9,3.7,3.4,2.5,2.6,1.6,1.1,0.8,1.1,1.8,2.4,3.6,3.7,4.8,5.0,5.9,6.8,7.5,8.1,13.3,15.1,16.8,20.6,18.1,17.6,19.5,22.6,23.3,22.9,22.3,22.3,24.0,23.2,23.1,22.8,22.2,23.5,22.3,24.4,23.9,24.6,24.0,24.8,23.5,24.7,25.4,25.6,24.2,24.8,23.7,24.2,23.1,24.0,24.2,22.9,23.1,24.6,24.0,23.6,22.8,22.4,22.7,23.7,23.9,24.5,24.8,24.4,23.6,24.3,25.5,24.7,24.8,25.2,25.9,25.6,24.7,24.0,24.4,23.2,23.1,23.6,23.1,23.4,23.7,23.7,23.8,24.4,24.3,24.6,24.3,23.7,23.6,23.7,23.3,22.5,22.5,21.3,21.6,22.7,24.1,23.9,23.4,23.7,23.3,23.8,24.0,23.9,23.8,24.2,23.2,23.4,22.9,23.0,23.5,22.7,22.9,23.2,22.0,21.9,21.1,21.9,22.5,22.1,21.1,22.6,22.9,22.1,21.9,22.7,22.9,22.3,22.6,23.3,23.4,23.1,24.0,23.5,24.1,24.5,24.9,25.7,25.5,26.0,26.3,26.5,25.2,24.8,26.1,26.4,25.2,25.4,26.1,25.9,26.9,26.1,26.2,25.9,26.0,25.7,24.7,24.8,24.5,24.4,24.3,25.3,25.1,24.6,24.0,24.4,23.3,23.2,23.6,22.5,22.6,21.3,20.6,21.0,19.1,19.1,16.5,16.3,15.9,16.1,15.5,16.7,15.5,16.8,15.7,15.0,15.0,15.8,14.1,15.0,16.9,15.3,14.4,14.7,13.7,13.5,16.2,15.9,15.0,14.8,15.6,17.2,13.7,14.4,16.0,17.0,13.7,15.4,17.3,17.5,14.1,16.7,19.1,15.0,15.6,18.0,18.0,15.8,15.9,19.2,17.9,17.0,18.1,19.3,18.7,19.6,18.3,20.1,18.9,19.8,21.2,21.4,19.8,20.0,19.5,21.2,20.7,20.5,18.6,19.6,19.3,18.0,18.7,18.9,19.4,19.1,20.2,20.6,21.3,19.7,20.3,20.2,20.3,20.3,20.6,19.9,18.8,19.9,19.9,19.5,18.4,18.8,19.2,17.0,17.2,18.1,18.4,16.8,18.5,19.0,19.3,19.4,20.7,20.6,20.6,21.4,21.4,20.9,21.7,23.5,22.2,21.7,20.7,20.4,20.9,17.1,15.9,14.4,15.4,15.8,15.6,16.2,16.0,14.8,16.0,17.2,15.4,15.5,17.4,18.0,18.0,17.6,18.4,19.3,19.0,19.3,19.8,19.0,18.5,18.4,18.1,17.0,16.7,16.4,14.8,12.9,15.4,14.7,13.8,14.5,14.6,13.4,13.3,13.8,14.7,15.1,16.0,15.6,18.8,18.9,19.6,17.6,16.0,14.6,14.8,13.7,15.2,14.4,15.1,15.1,15.8,16.1,16.8,16.5,16.2,16.7,18.0,19.6,21.6,20.7,21.7,22.8,23.6,23.9,23.2,23.1,22.1,20.7,19.4,22.1,20.5,22.2,22.0,21.6,22.3,21.9,20.9,20.8,20.4,20.0,20.8,20.2,18.6,17.7,21.3,19.7,17.8,18.1,17.2,16.0,18.0,17.3,18.7,20.1,21.6,21.1,21.0,21.2,20.8,20.0,21.3,21.3,23.0,23.3,23.3,23.0,21.4,22.6,22.4,22.6,23.4,24.0,23.4,23.2,23.1,24.4,23.6,22.3,21.6,21.8,21.4,20.3,20.7,18.9,20.3,21.5,20.7,18.7,19.6,19.8,19.8,21.4,20.9,19.2,19.1,17.8,17.7,17.1,17.7,17.9,18.4,16.8],[7.0,6.0,5.9,4.0,4.3,4.1,3.1,4.3,4.2,4.2,3.6,3.9,3.4,2.6,2.8,3.3,2.6,3.8,3.7,4.8,4.5,5.2,3.8,3.7,2.9,2.9,2.1,1.7,1.1,0.8,1.2,1.7,3.2,3.4,4.7,4.2,5.4,6.2,6.5,7.0,11.0,13.4,15.2,19.9,17.3,16.0,19.2,22.0,22.0,23.3,23.1,21.4,24.5,22.8,22.0,22.1,22.1,23.8,23.3,23.5,23.7,23.7,24.3,24.9,23.8,24.1,25.2,25.2,23.7,25.1,23.7,23.3,22.6,23.3,23.8,22.5,23.5,24.4,24.6,23.5,22.2,21.9,22.5,23.6,24.0,24.1,24.4,24.2,23.5,24.4,25.0,24.1,24.7,25.0,25.4,25.1,24.3,23.7,23.8,22.9,22.9,22.9,22.5,22.8,23.0,23.1,23.3,23.8,23.9,24.2,23.8,23.4,23.1,23.2,22.8,22.0,21.7,21.1,21.1,22.4,23.9,23.7,23.1,23.3,22.9,23.2,23.1,23.3,23.4,23.5,22.6,22.7,22.1,22.5,22.8,22.1,22.3,22.2,21.5,21.4,21.1,21.3,21.7,21.7,20.8,21.7,22.0,21.6,21.2,22.0,22.4,22.4,22.2,23.1,22.8,22.5,23.8,23.4,23.7,24.2,24.6,25.4,24.9,25.6,25.8,26.2,24.3,24.2,25.4,25.5,24.5,25.3,25.8,24.8,26.6,25.8,25.6,25.7,26.0,25.3,24.2,24.3,23.8,23.8,23.7,25.1,25.2,25.1,24.2,24.1,24.4,22.4,23.0,21.3,21.6,20.5,19.9,21.1,18.4,19.9,16.3,16.9,16.0,15.0,15.3,16.7,16.1,15.5,16.1,14.6,15.4,15.8,14.5,15.4,14.0,14.4,14.3,14.8,13.8,14.6,16.0,16.0,14.9,14.7,15.0,17.2,13.1,14.0,17.8,16.8,12.9,15.1,17.2,16.4,12.9,16.0,17.2,14.7,15.0,16.9,17.3,15.3,15.3,18.6,16.1,15.6,17.0,19.0,17.6,19.8,17.9,18.7,18.5,18.9,19.7,20.8,18.7,19.3,19.1,20.5,20.2,19.7,18.2,18.7,18.2,18.0,18.6,19.1,19.6,19.5,20.1,20.9,20.6,19.5,20.6,20.1,20.6,20.5,20.5,20.2,18.8,20.2,20.3,20.1,18.7,19.2,19.1,17.2,17.4,17.8,18.1,16.2,18.2,18.6,18.8,18.9,20.3,20.2,20.6,20.8,20.8,20.9,21.2,23.0,22.3,21.0,20.2,19.2,19.7,15.1,15.3,13.4,15.1,15.7,15.4,16.1,16.2,15.1,16.4,17.7,15.5,16.2,18.5,18.5,18.8,17.5,19.0,19.6,19.3,19.5,20.0,19.6,19.1,18.5,18.4,17.2,16.8,16.9,14.4,13.4,15.8,15.1,13.5,14.5,14.2,13.3,12.0,13.5,14.8,15.1,16.4,15.4,18.8,19.2,19.4,16.8,15.9,14.1,14.2,13.6,13.9,13.5,14.1,14.2,14.1,15.0,15.8,15.6,15.6,15.5,17.7,17.8,21.2,20.1,20.6,21.4,22.6,23.5,23.0,22.4,20.9,19.8,19.0,21.4,19.7,22.2,22.3,21.9,22.3,22.4,20.7,21.6,20.4,20.4,20.6,20.3,17.6,17.0,21.5,18.3,16.9,17.8,16.8,17.2,17.9,17.3,18.7,20.3,21.1,19.7,20.5,20.7,21.6,18.9,21.5,21.2,22.3,23.2,23.1,20.9,21.4,21.8,21.5,21.6,23.3,23.1,22.2,22.3,22.0,23.7,23.0,22.0,21.1,20.7,20.6,19.0,20.5,18.9,20.6,21.3,20.5,18.4,18.8,20.0,19.4,21.4,20.4,18.6,19.0,17.0,17.4,16.2,17.7,17.6,18.6,16.4],[8.1,7.4,6.8,5.1,5.2,4.7,3.9,5.3,4.7,5.1,3.9,4.5,4.0,2.9,3.3,3.8,3.4,4.7,4.3,5.9,5.5,6.4,4.7,4.7,3.5,3.5,3.0,2.3,1.8,1.2,0.8,1.1,2.4,3.0,4.1,4.3,4.8,6.2,6.7,7.6,12.9,15.1,17.2,19.8,17.6,16.7,19.5,21.7,21.4,22.0,21.5,21.2,23.3,22.7,22.6,23.2,22.7,24.7,23.2,24.4,23.2,24.4,25.8,25.4,24.6,25.5,25.8,25.4,24.5,25.2,24.1,24.3,23.3,24.2,25.0,23.8,24.1,25.2,24.9,24.9,23.0,22.6,23.6,24.2,24.6,25.2,25.6,25.2,24.7,25.1,26.2,25.4,25.6,25.7,26.1,25.4,24.8,24.7,24.3,23.8,23.8,23.6,23.4,23.8,23.7,23.6,23.8,24.2,24.3,24.8,24.2,24.3,23.7,24.1,23.5,23.1,22.9,22.2,22.0,23.1,24.3,24.8,24.0,24.2,23.6,24.0,24.0,24.2,24.1,24.1,23.5,23.4,23.0,23.1,23.8,23.1,23.0,23.2,22.3,22.4,21.7,21.5,22.3,22.3,20.9,22.3,22.6,21.8,21.2,22.4,22.7,22.3,22.6,23.5,23.4,23.1,24.4,23.8,24.7,25.1,25.7,26.5,26.1,26.4,27.0,26.4,25.4,25.8,25.8,26.1,25.4,26.0,25.8,25.7,26.8,26.3,26.2,25.9,26.1,25.9,24.9,25.7,24.9,24.9,25.1,25.1,25.6,25.6,24.4,25.0,24.7,23.6,23.4,23.0,23.5,21.5,21.0,20.7,18.5,19.9,16.3,17.9,15.1,16.3,15.4,16.6,16.6,17.0,16.2,15.5,16.6,16.2,14.9,16.0,16.6,15.0,13.1,13.5,11.1,13.8,14.7,16.0,15.2,13.8,15.8,17.7,12.4,14.3,16.5,17.2,12.6,14.7,18.6,16.2,12.7,17.2,18.7,14.5,14.4,17.9,17.6,14.7,15.5,19.6,16.8,15.8,18.2,19.2,17.6,19.8,17.5,18.8,17.8,19.3,20.7,21.4,18.6,19.3,19.0,20.9,20.2,19.8,17.9,18.9,17.8,16.8,17.3,18.5,18.4,18.4,19.1,20.0,19.4,18.9,19.4,19.4,19.8,19.7,20.1,19.8,19.3,19.7,19.6,18.9,17.6,18.4,17.9,16.4,16.5,16.9,17.0,15.4,17.7,17.5,17.7,18.4,19.9,19.8,19.7,21.0,21.5,20.9,21.1,24.0,22.0,21.4,20.6,19.3,19.9,15.7,14.2,13.7,14.3,14.9,15.7,16.2,15.2,14.5,16.1,16.7,15.2,15.7,17.8,17.8,18.4,16.6,18.3,19.6,19.5,19.7,19.9,19.3,18.8,19.0,18.9,16.9,17.6,16.3,14.5,13.2,15.0,14.7,13.1,13.9,13.8,12.4,12.8,13.3,14.0,14.5,15.7,14.9,18.4,18.9,19.2,16.1,15.1,13.6,14.9,13.2,14.0,12.7,13.7,14.6,15.2,15.4,15.8,15.1,14.9,15.4,16.6,18.8,19.9,19.5,20.7,22.9,22.9,24.0,23.5,22.0,21.8,19.0,20.8,21.7,20.1,22.2,21.2,22.6,21.5,21.9,20.0,20.6,21.5,21.8,21.7,20.9,19.6,18.9,21.2,20.0,18.3,19.2,17.0,16.6,19.1,18.0,19.2,21.1,21.7,20.0,21.3,22.0,20.9,21.8,21.4,21.4,21.7,23.2,23.9,22.8,21.8,22.0,22.8,23.0,24.2,24.2,23.9,23.8,24.0,25.0,24.7,23.4,22.2,23.0,21.2,20.0,21.0,19.3,21.2,21.7,20.4,19.0,19.7,21.0,19.6,21.3,18.8,17.9,18.3,16.2,16.2,15.5,16.6,16.6,18.4,16.7],[8.9,8.2,7.5,6.0,6.3,5.4,4.6,6.5,5.1,6.1,4.4,5.8,5.2,3.5,3.9,5.5,4.6,6.1,5.5,7.0,6.7,7.2,6.1,6.4,4.0,4.1,3.9,3.2,2.5,2.3,1.3,0.8,1.3,2.2,2.6,3.6,4.3,5.4,6.1,7.0,11.2,13.3,14.2,18.0,16.3,15.0,17.7,20.8,21.8,22.7,22.6,21.7,23.6,22.3,21.9,21.8,21.6,24.6,23.1,24.1,23.4,24.0,24.4,24.9,23.8,24.2,24.7,25.1,24.3,25.3,23.5,23.5,23.5,23.1,23.6,23.0,23.9,24.3,24.2,23.6,22.2,21.8,22.7,23.2,24.0,24.1,24.3,24.1,23.9,24.4,24.9,24.6,24.8,25.1,25.4,25.1,24.4,23.9,23.8,22.9,22.9,22.9,22.7,23.1,22.8,23.3,23.2,23.7,23.7,24.1,23.5,23.5,23.2,23.3,23.1,22.2,22.0,21.3,21.2,22.1,22.9,23.5,23.0,23.6,23.1,23.2,23.1,23.3,23.4,23.5,22.9,22.9,22.4,22.8,23.3,22.7,22.1,22.5,21.9,21.4,20.9,21.9,22.0,21.7,21.0,22.2,22.2,21.5,21.5,22.1,21.9,21.8,22.3,22.5,22.8,22.6,23.5,22.9,23.6,23.9,24.9,25.5,24.8,25.6,26.3,26.2,24.8,24.7,25.7,25.8,24.7,25.7,25.7,25.5,26.8,26.3,25.8,26.2,26.0,25.3,24.6,25.3,24.2,24.4,24.8,25.5,25.2,24.5,24.8,23.6,23.6,21.6,23.6,21.1,21.1,21.0,20.3,20.5,18.1,19.6,15.7,16.6,13.3,15.0,14.2,14.7,14.9,15.4,16.0,15.7,15.5,15.0,13.9,13.9,15.2,14.2,12.5,12.6,11.2,12.7,15.0,14.0,13.5,11.9,15.0,17.5,11.8,12.6,15.6,15.4,11.4,13.5,16.6,14.6,11.1,15.6,17.4,13.3,13.6,17.4,16.3,13.5,15.2,18.5,16.3,15.7,17.8,18.8,17.4,19.3,17.6,17.9,18.1,18.6,19.4,20.5,18.3,19.4,18.9,20.8,20.1,19.5,18.4,18.6,17.6,17.3,17.7,19.0,18.9,18.4,19.8,20.4,20.5,18.9,19.9,19.3,19.8,19.5,19.4,18.9,18.2,19.3,19.2,19.3,18.1,18.4,18.4,16.6,16.9,17.1,17.3,15.4,17.4,17.7,18.1,18.3,19.3,19.6,19.5,20.6,20.8,20.6,20.8,22.8,21.5,20.3,20.2,19.0,18.6,14.1,13.8,12.3,13.5,14.6,14.5,16.1,15.4,14.0,16.1,17.5,15.6,15.9,17.4,17.7,17.5,16.5,17.7,19.0,18.5,19.0,19.3,18.5,18.3,17.6,18.5,16.8,17.5,15.8,14.3,12.7,14.3,14.1,12.2,13.8,12.7,10.9,11.1,11.8,12.8,13.5,15.1,15.2,17.9,17.7,18.3,15.6,14.0,12.8,12.8,12.1,12.5,11.6,12.8,13.3,13.8,15.0,15.2,15.2,15.2,14.8,16.6,17.6,19.5,18.8,20.3,21.4,22.6,23.7,23.2,21.6,20.6,18.2,19.0,20.6,18.2,21.8,20.8,21.8,22.3,21.6,19.0,20.6,20.3,21.8,20.8,20.2,18.3,16.8,20.5,18.0,16.3,18.2,15.9,15.5,18.0,17.7,17.6,18.8,21.1,19.6,21.3,20.2,21.0,19.3,20.0,20.2,21.8,22.6,23.2,20.9,20.9,20.7,21.5,21.4,22.7,23.1,21.9,22.3,22.6,24.2,23.5,21.7,21.0,19.9,20.4,19.2,20.0,18.8,20.8,20.8,20.0,18.2,18.5,20.4,19.5,20.5,18.6,17.4,18.2,16.7,16.6,16.2,16.7,17.0,17.6,15.9],[9.1,8.7,8.0,7.9,7.0,5.3,5.2,6.6,5.0,5.8,4.1,5.6,5.5,3.8,3.7,5.6,4.7,6.0,5.7,6.9,7.0,7.9,6.7,6.3,4.8,4.7,4.1,3.3,3.1,2.4,2.3,1.1,0.8,1.0,1.7,2.2,2.9,4.2,4.6,5.4,9.9,12.7,13.4,17.4,15.6,15.4,16.6,19.7,18.5,18.9,20.5,18.9,21.4,21.1,20.3,21.8,18.7,20.4,20.9,22.4,20.0,21.7,22.0,22.7,22.8,22.4,22.1,22.5,23.3,23.2,22.4,21.8,21.4,20.8,22.8,21.6,21.4,21.9,21.9,22.0,20.2,20.7,22.0,20.9,22.4,22.3,21.8,22.0,22.6,23.2,22.4,23.0,22.5,22.9,23.5,23.0,22.4,22.3,22.0,21.4,21.3,21.2,21.3,21.2,21.5,21.9,21.6,22.4,22.6,22.3,22.4,22.4,21.6,21.4,21.5,21.3,20.7,19.5,19.4,20.0,20.2,21.6,21.0,22.1,21.3,21.9,21.4,22.1,21.7,22.0,21.0,21.3,20.8,20.9,21.4,20.3,20.1,20.4,19.6,19.4,19.0,20.1,20.4,20.3,19.4,20.4,20.6,20.0,19.7,20.4,20.4,20.2,20.7,20.9,21.3,21.0,22.0,20.7,22.2,21.7,23.0,22.4,22.7,23.9,24.3,24.4,22.7,22.8,23.6,23.6,22.7,23.6,23.6,23.4,24.5,24.5,23.4,24.1,23.8,22.8,22.8,22.8,22.6,22.6,23.6,23.9,23.0,22.6,23.0,22.3,21.2,19.5,21.9,18.6,21.0,19.4,19.7,20.3,18.2,19.9,15.5,17.2,14.2,16.0,14.4,15.7,15.5,16.1,14.7,14.5,16.5,15.1,14.3,14.1,16.4,15.4,14.1,13.4,13.5,12.7,13.3,14.8,11.2,12.0,14.2,14.9,9.2,11.9,14.1,14.9,10.6,13.5,16.3,13.5,9.8,14.6,17.2,13.0,13.1,16.4,16.2,13.2,14.1,19.0,15.2,14.3,17.1,17.3,17.1,18.7,16.5,16.0,16.3,16.5,16.7,18.4,17.2,17.7,17.1,18.3,17.3,17.2,16.3,16.6,15.5,15.5,16.6,17.3,17.2,17.3,17.8,18.6,18.5,17.4,18.2,18.2,18.1,18.1,18.5,18.0,16.6,17.2,18.2,17.6,16.5,17.3,17.2,16.0,16.3,16.8,17.1,15.7,17.5,17.4,18.0,18.6,19.7,19.7,19.3,19.9,20.7,20.6,18.5,20.9,18.7,19.1,19.2,17.5,18.5,15.0,14.9,12.7,13.6,13.6,14.5,14.4,14.7,13.7,14.8,15.8,14.7,14.2,15.6,16.7,16.7,15.9,16.9,18.8,17.7,18.5,17.8,17.4,16.9,16.9,17.4,15.4,16.1,15.5,13.6,12.5,13.7,14.3,11.1,12.7,12.6,11.0,11.1,12.7,13.1,13.6,16.2,15.4,16.8,17.4,17.8,16.1,15.3,13.5,13.7,11.8,12.2,11.4,12.3,12.9,13.6,13.5,13.9,14.1,14.6,15.1,17.7,17.4,18.8,17.9,18.4,19.9,19.8,20.5,20.4,18.8,17.5,17.6,16.8,17.8,17.3,19.1,19.6,19.8,21.7,20.9,18.4,20.9,19.6,20.0,17.7,17.5,17.6,16.2,19.7,17.6,16.5,17.8,15.9,15.0,16.8,14.8,16.4,18.9,20.1,19.3,20.8,19.2,19.6,18.7,17.9,18.4,18.9,20.5,20.9,18.0,20.3,18.6,19.6,19.6,21.3,21.3,20.8,21.4,22.0,22.9,22.0,22.1,20.8,18.9,19.5,18.3,18.9,17.5,19.4,20.5,18.2,17.3,16.6,19.6,18.0,18.6,18.6,17.1,17.9,15.6,16.1,14.3,15.5,15.0,15.8,14.7],[8.6,8.7,7.5,7.3,7.1,6.0,5.4,7.1,5.4,5.5,4.1,4.6,5.5,4.0,3.4,4.9,4.2,5.6,6.0,6.8,6.7,7.5,6.4,6.2,4.7,4.7,3.8,3.0,3.2,2.6,2.4,1.7,1.0,0.8,1.0,1.6,2.1,3.2,3.9,5.6,8.8,12.0,13.5,17.6,15.4,14.3,16.6,19.0,18.6,18.6,20.1,18.3,18.6,18.6,19.6,19.0,18.8,19.7,17.7,22.6,20.3,22.9,20.6,22.3,21.4,21.8,22.7,22.1,21.9,22.3,20.0,20.8,20.2,21.0,22.2,20.5,20.7,20.9,20.4,19.8,18.7,18.5,20.3,20.9,21.2,21.5,21.5,22.1,21.8,23.8,23.1,22.8,22.5,23.1,23.2,22.6,21.8,22.0,21.6,20.8,21.1,20.7,20.9,20.8,21.2,21.5,21.4,22.0,21.9,21.8,21.6,21.7,21.2,20.8,20.9,19.9,19.9,18.3,18.6,20.0,20.4,20.8,20.6,21.7,21.0,21.7,21.2,21.9,21.8,21.6,20.9,20.8,20.5,20.5,20.9,20.1,20.1,20.5,19.7,19.1,18.4,18.9,19.6,19.6,18.5,19.9,20.0,19.1,18.7,19.9,19.9,19.3,19.9,20.4,20.7,20.6,21.9,20.3,22.3,22.1,22.9,23.7,23.0,23.3,24.1,24.2,22.4,23.1,23.3,22.8,22.5,23.7,23.1,23.5,23.7,23.5,23.2,23.1,23.0,23.0,22.3,22.7,22.6,22.4,22.1,22.4,22.1,22.0,21.5,20.8,20.9,20.0,20.0,17.9,18.9,19.2,18.6,19.1,16.2,17.9,14.5,15.8,14.8,14.9,13.0,13.6,15.6,15.9,14.5,13.9,16.7,15.2,13.7,14.5,16.6,14.7,13.6,14.0,12.0,11.5,12.7,14.6,12.4,12.4,14.0,15.8,8.7,11.8,14.5,14.8,9.2,11.4,17.5,13.3,10.4,14.2,17.8,11.8,12.1,16.0,16.4,12.8,13.9,17.1,15.7,14.3,17.4,16.0,16.2,16.8,15.6,15.3,15.4,16.1,17.0,18.3,16.2,16.9,16.5,18.0,17.0,17.0,16.0,15.6,13.6,14.1,15.1,16.3,16.8,17.2,16.7,17.7,17.0,16.5,17.5,16.7,17.3,17.9,18.2,17.8,17.6,17.9,17.8,17.3,16.2,16.6,16.6,14.8,14.8,15.5,14.9,13.1,15.8,15.9,15.7,16.1,17.7,17.3,16.2,18.5,19.0,18.1,17.3,19.8,17.7,19.1,18.5,16.8,18.1,14.6,13.1,12.4,12.5,13.9,14.2,16.0,14.5,12.4,15.6,15.7,14.0,15.3,16.7,16.0,16.6,14.7,15.8,17.9,17.3,18.1,18.3,17.5,17.0,16.9,17.1,15.7,16.1,15.1,12.6,12.0,14.4,13.8,12.4,12.9,12.6,11.1,11.1,12.8,12.5,12.5,14.6,13.5,16.2,16.7,16.9,14.4,14.5,11.8,12.6,11.1,11.9,11.4,11.5,13.2,13.8,14.3,14.4,13.5,13.4,14.2,15.7,16.0,17.7,18.1,18.5,19.4,19.8,20.0,18.4,18.5,17.3,17.4,15.9,17.1,17.4,18.5,20.0,20.4,21.9,20.9,20.7,20.6,20.9,21.3,19.3,18.7,16.7,18.2,20.2,18.3,16.6,18.8,15.5,16.6,16.6,16.9,16.6,20.1,20.9,19.6,20.5,18.6,18.6,17.8,17.6,17.3,18.7,18.9,20.4,17.2,17.9,17.9,18.1,18.4,20.3,20.4,19.8,20.1,19.8,21.3,20.5,19.2,18.6,18.8,18.1,16.5,18.2,17.0,19.1,19.5,18.2,17.6,16.8,18.1,16.9,17.8,16.2,15.3,16.0,15.0,14.1,13.9,14.7,15.0,16.3,14.9],[10.0,8.7,8.4,7.5,7.4,6.5,5.9,7.4,5.9,6.5,4.3,5.1,6.2,4.1,4.3,5.4,4.9,6.3,6.2,7.2,7.5,8.2,6.8,6.4,5.5,5.7,4.5,3.5,3.9,3.2,3.1,2.0,1.6,1.1,0.8,1.0,1.6,2.4,2.7,4.3,8.0,10.7,11.0,15.4,14.1,14.1,16.4,19.2,18.3,19.8,20.0,19.2,21.5,20.9,21.6,21.2,20.1,21.5,18.4,21.0,18.6,19.2,19.8,21.0,20.8,20.5,20.1,21.6,22.7,20.8,20.8,20.7,19.6,18.9,19.7,19.7,19.7,19.3,20.1,19.3,17.3,17.6,19.5,18.5,19.6,20.5,19.7,20.2,21.7,22.3,19.9,21.6,19.6,20.9,21.7,21.6,20.7,20.8,20.6,19.4,19.6,19.9,19.7,19.6,20.1,20.6,20.2,21.1,21.3,21.1,21.0,20.9,20.1,19.4,19.9,19.7,19.0,17.5,17.5,17.8,17.5,19.8,19.1,20.7,20.0,20.8,20.3,20.8,20.5,20.7,19.9,20.5,19.4,19.7,20.2,18.7,19.0,19.2,18.3,18.2,17.9,19.1,19.0,18.5,18.5,19.2,19.2,18.6,18.7,19.4,19.0,19.1,19.7,19.6,19.9,19.8,20.3,19.8,20.8,20.0,21.3,20.6,20.8,22.8,23.7,23.4,21.8,21.5,23.2,22.4,21.2,22.7,22.2,22.9,23.3,23.0,21.6,22.7,22.0,21.0,21.0,21.6,21.2,22.2,21.9,21.2,21.5,20.2,20.5,19.6,21.1,17.7,21.2,18.6,21.0,19.6,19.9,19.9,16.1,18.9,15.2,15.8,14.3,14.8,14.2,15.8,15.8,16.2,15.3,15.1,16.6,15.2,13.8,16.0,17.6,15.3,14.3,14.2,14.3,12.1,13.7,14.9,12.2,13.7,13.6,13.2,8.4,10.6,13.7,13.4,8.4,11.1,14.1,11.8,9.2,13.7,16.2,11.7,11.9,15.0,14.9,11.2,12.2,18.1,13.9,13.2,15.8,17.2,15.7,16.1,14.7,14.5,14.7,15.3,15.3,17.1,15.9,16.3,16.4,17.5,16.7,16.6,16.1,15.8,14.2,14.0,14.5,15.5,15.2,17.0,16.9,18.0,17.2,15.7,16.7,16.8,17.5,17.4,17.9,17.9,16.5,16.7,17.0,16.5,15.2,15.8,16.0,13.4,13.6,15.0,14.4,12.9,15.5,15.4,14.7,15.9,17.9,17.4,16.4,18.5,18.8,18.2,17.0,17.6,17.9,17.5,17.7,15.8,17.5,13.4,12.3,11.5,11.4,12.5,14.0,15.1,13.2,12.6,15.2,14.7,13.1,14.3,15.3,15.3,16.0,14.4,15.7,17.5,17.3,17.9,17.3,16.7,16.2,16.4,17.5,15.1,15.8,15.1,12.1,11.9,13.5,13.8,11.1,12.5,11.8,9.8,10.1,11.6,11.5,11.8,14.1,12.9,16.0,16.0,16.6,13.9,13.2,11.2,10.9,10.7,10.6,10.7,10.9,12.1,13.2,12.9,14.0,12.3,13.0,13.6,15.1,14.5,17.6,17.8,17.5,19.7,19.5,19.6,19.2,18.4,17.1,17.2,17.0,18.7,18.2,19.1,19.3,21.0,20.6,19.5,18.6,19.2,16.0,19.5,16.9,18.4,19.1,16.6,19.4,17.5,16.6,17.6,16.5,17.7,16.9,15.6,13.9,17.3,19.6,18.1,19.3,18.9,19.8,19.1,18.7,17.6,17.9,18.9,19.7,16.7,17.8,16.0,17.2,16.6,19.0,18.8,18.6,18.2,19.7,21.3,22.0,20.2,20.0,19.0,19.7,19.0,17.6,16.6,18.7,18.5,17.9,15.6,15.1,18.0,17.3,16.8,17.1,15.3,14.9,13.5,13.4,13.0,13.8,14.5,15.6,15.2],[10.2,10.5,9.6,9.7,9.0,7.7,7.3,8.9,7.1,8.8,6.0,7.1,7.2,5.5,5.5,7.0,6.5,7.6,7.5,8.4,8.9,9.6,8.6,7.8,7.4,6.7,5.6,4.7,5.4,3.9,3.6,2.9,2.1,1.8,1.0,0.8,1.0,1.6,2.3,3.5,7.1,8.8,10.1,13.3,13.3,13.0,15.3,18.0,17.4,18.6,19.4,18.3,20.7,19.2,18.6,19.8,18.3,20.4,17.4,20.0,19.1,19.6,20.6,19.5,20.6,21.4,19.3,21.0,21.8,20.1,19.4,20.9,19.8,18.9,20.5,21.2,19.9,19.1,19.7,19.8,18.7,18.6,19.8,17.4,19.1,20.2,20.0,20.2,21.0,22.0,20.4,21.8,20.7,21.1,21.3,21.3,21.1,21.6,20.6,20.5,20.1,20.5,20.6,19.7,20.1,20.1,20.0,20.7,20.9,20.1,20.5,20.6,20.0,20.1,20.1,20.3,19.8,19.2,18.6,18.5,18.0,20.1,20.0,20.6,20.1,20.3,20.0,20.2,20.5,20.1,19.9,20.2,19.6,20.0,20.3,20.0,19.3,19.5,18.8,18.7,18.7,19.5,19.3,19.1,19.2,19.3,19.0,18.8,18.6,19.2,18.8,19.4,18.6,19.7,19.7,19.6,20.5,19.9,20.7,19.6,21.3,20.5,20.7,22.2,22.9,22.6,22.1,21.5,22.6,22.4,21.5,22.3,21.6,22.8,22.6,22.3,21.9,22.4,22.0,20.7,21.1,21.8,21.7,21.9,21.8,20.7,20.7,20.3,21.3,19.8,20.1,18.1,20.8,18.0,19.2,18.4,18.7,18.4,15.6,17.5,14.3,16.2,14.8,15.4,14.3,14.6,14.7,15.5,14.3,13.9,15.4,15.4,14.0,14.1,16.1,16.0,14.4,13.9,12.6,12.6,13.7,14.3,13.0,12.4,13.7,14.8,8.7,10.8,13.7,13.0,9.3,11.9,15.0,11.9,10.4,13.2,14.7,9.8,11.4,14.5,14.0,10.3,11.2,16.7,14.3,12.2,14.7,17.2,14.2,16.1,14.5,14.3,15.4,15.4,16.1,17.4,15.6,16.5,16.0,16.9,16.7,16.3,16.3,15.3,13.6,15.3,15.5,17.2,16.6,17.9,17.6,17.8,17.8,17.2,17.5,16.9,17.1,17.7,18.2,18.1,17.5,17.1,17.8,17.6,16.5,17.2,17.1,15.0,15.2,15.7,15.6,13.3,15.7,15.6,14.9,16.1,17.2,15.8,14.8,18.0,17.4,18.0,17.3,18.5,17.8,16.5,17.6,16.6,18.1,13.7,12.5,10.0,11.8,12.6,13.5,15.2,14.0,12.6,15.3,16.6,13.8,14.8,16.6,16.1,15.8,14.7,15.2,16.9,16.4,17.1,17.4,16.6,17.1,16.6,17.0,15.7,15.0,14.0,12.3,13.1,14.2,13.2,11.4,11.6,11.7,10.0,9.0,11.5,11.9,12.0,14.7,13.8,14.8,16.0,16.4,14.5,13.1,11.8,10.3,11.3,11.2,10.3,11.2,13.0,13.4,15.0,14.5,12.7,13.3,12.3,14.8,15.2,16.8,17.9,17.5,18.6,17.9,19.6,16.9,17.8,18.1,17.1,16.5,17.6,16.9,18.8,17.9,19.3,20.5,19.6,14.1,18.7,17.3,18.5,17.8,18.4,18.0,16.4,18.2,17.2,16.3,16.1,15.9,16.1,17.4,17.7,15.7,17.5,18.4,15.7,19.5,17.9,18.1,17.3,18.8,18.0,18.7,18.9,18.7,19.0,18.6,17.6,16.9,16.8,20.1,18.6,18.7,17.0,18.5,20.4,21.4,19.7,20.3,18.9,18.6,18.3,17.9,16.8,18.6,17.5,17.7,15.7,14.8,18.2,17.5,18.0,16.6,14.6,15.2,12.8,14.1,14.1,14.4,16.0,16.4,15.2],[12.9,12.7,11.7,10.3,10.1,9.0,7.6,9.2,8.6,9.8,6.2,7.9,6.9,6.2,4.9,7.9,7.3,8.2,8.4,8.4,9.5,10.8,9.3,8.4,7.9,8.4,7.0,6.1,7.5,5.2,4.7,4.0,3.2,2.5,1.7,1.0,0.8,1.0,1.7,2.6,5.6,8.5,10.2,13.1,12.8,12.8,15.7,19.7,17.8,21.8,21.1,21.2,22.1,22.1,23.3,23.1,22.4,22.5,20.3,22.2,20.5,22.4,21.5,22.3,21.1,21.3,19.2,22.2,23.1,21.7,21.3,21.1,19.7,18.4,20.1,20.8,19.2,19.7,22.5,19.7,18.8,18.0,20.0,17.6,21.0,20.0,22.1,22.0,21.8,23.4,21.6,23.9,21.5,22.5,23.0,22.7,22.1,23.0,21.9,20.9,21.0,21.0,20.7,19.8,21.1,21.4,21.5,22.0,22.4,21.5,22.2,23.2,21.8,21.1,21.2,20.5,20.7,18.4,18.2,19.2,17.7,20.4,21.2,22.4,22.0,22.4,22.0,22.6,21.7,21.6,20.5,21.2,20.7,20.6,20.5,18.7,19.6,18.7,18.1,18.5,18.1,19.4,19.8,19.9,19.5,20.0,20.7,19.8,19.8,20.5,21.1,20.7,20.4,21.6,21.3,21.2,22.3,22.6,23.0,21.9,23.1,23.1,23.1,24.8,25.8,24.3,24.1,24.2,25.5,24.6,23.5,23.6,23.0,25.4,24.7,24.2,23.7,23.9,22.8,22.2,22.7,24.4,22.6,23.8,22.4,21.8,22.9,21.4,23.3,21.2,22.2,22.1,24.2,21.2,22.7,21.0,19.0,19.7,13.1,17.9,10.1,16.1,12.6,15.7,14.0,15.3,16.9,17.5,15.3,15.3,17.2,15.7,15.4,14.7,17.2,17.6,14.5,16.4,15.3,14.3,14.9,12.9,13.5,13.1,13.7,12.7,8.0,11.0,11.5,11.8,7.0,10.0,13.0,10.4,7.7,10.7,13.1,8.2,10.0,12.5,13.3,9.2,11.3,15.4,13.0,12.6,15.8,17.4,15.1,17.0,13.9,14.3,15.2,14.6,15.0,17.6,16.2,16.3,16.0,17.2,15.9,16.5,16.0,14.6,13.9,14.9,15.2,17.3,17.5,19.5,17.8,19.1,17.7,16.7,18.1,17.2,16.9,18.5,19.2,19.8,18.9,18.5,18.7,18.1,18.0,17.9,17.5,14.9,15.5,16.2,15.0,13.6,15.2,15.9,14.7,15.8,17.9,16.7,15.7,19.1,17.8,17.3,19.3,20.1,20.0,18.6,17.8,16.6,19.2,12.4,12.7,9.7,11.8,14.2,14.2,16.8,15.3,13.9,17.1,17.8,15.5,17.1,19.1,17.5,17.7,14.9,15.8,17.3,17.1,17.8,18.3,18.1,19.0,19.1,19.7,17.6,17.6,16.4,14.1,12.3,15.4,15.1,11.2,13.1,13.2,8.7,8.2,11.1,12.0,12.0,15.9,14.4,15.8,16.1,17.2,14.4,12.3,11.4,10.9,11.4,11.3,9.5,11.8,13.1,14.7,15.5,17.2,13.4,14.2,13.4,15.2,15.9,18.1,19.1,19.2,21.5,22.7,21.0,20.5,20.7,19.9,19.0,17.5,21.1,16.8,21.2,18.0,21.2,20.1,18.3,14.9,19.2,18.2,20.3,17.9,18.2,20.0,18.2,20.7,18.1,17.5,19.4,17.9,16.7,16.8,15.0,14.9,17.2,20.4,17.4,21.5,18.3,20.0,19.3,20.8,20.6,20.2,20.4,20.9,19.2,18.3,17.0,16.7,16.3,19.0,18.3,18.4,17.9,19.3,22.0,23.6,21.4,21.8,21.1,20.5,18.9,18.5,16.4,18.0,17.6,18.1,15.3,15.0,18.3,18.0,18.3,18.0,15.3,15.5,13.0,13.9,13.6,15.4,16.4,16.6,16.8],[15.7,14.5,14.6,13.2,13.2,12.8,10.9,13.0,12.2,13.4,7.5,10.0,9.9,8.7,7.1,10.0,10.2,10.4,11.3,11.7,12.7,13.6,13.3,11.4,10.6,10.4,8.9,8.0,9.8,6.8,7.2,5.1,3.7,3.3,2.4,1.8,1.0,0.8,1.0,1.9,4.5,7.0,9.5,12.5,13.2,11.6,13.6,19.0,17.6,22.0,21.4,20.4,22.1,21.8,22.0,22.4,20.7,23.6,21.8,22.2,20.2,22.5,21.2,22.1,20.6,20.7,20.5,23.0,22.9,21.1,21.2,21.4,19.6,19.3,19.9,19.7,18.2,19.5,21.1,19.7,18.5,17.5,18.7,16.6,19.1,18.8,19.7,21.2,20.5,22.3,21.2,22.8,20.6,21.7,22.8,22.6,21.8,21.9,22.0,19.6,20.5,20.7,20.6,21.3,20.8,21.8,20.9,22.4,22.2,21.5,22.3,21.6,20.9,20.1,20.5,19.5,19.6,17.6,17.6,18.1,16.6,18.5,19.4,21.4,20.6,21.4,21.4,21.8,21.1,21.5,20.3,21.4,20.4,20.6,20.9,18.8,19.6,19.4,18.3,18.2,17.9,19.6,19.2,19.0,18.9,19.6,19.8,18.8,19.5,19.7,19.6,20.0,20.5,20.8,20.7,20.2,21.6,20.7,21.7,19.7,22.1,21.9,21.7,24.2,25.3,24.6,23.4,23.1,24.7,24.4,22.8,23.9,23.0,25.0,25.5,24.8,23.1,24.0,22.4,21.0,21.9,23.5,22.6,22.9,22.2,22.5,23.4,20.9,22.8,22.5,23.6,22.7,23.3,20.3,21.6,19.6,20.8,20.1,13.4,17.5,14.6,17.0,14.9,16.6,16.0,17.8,16.9,17.7,16.3,17.4,17.8,19.3,16.8,16.8,20.4,18.6,17.0,17.5,15.6,14.6,15.8,16.9,14.7,13.7,14.6,13.8,7.6,11.6,12.9,9.7,8.0,9.2,13.0,8.9,7.9,13.1,11.8,8.4,10.5,12.9,11.1,8.6,10.3,14.6,11.4,11.5,14.8,16.5,14.3,16.1,13.8,15.0,14.3,14.3,15.5,18.0,15.2,16.5,16.3,17.5,16.3,16.9,16.0,15.2,14.5,14.5,13.5,16.8,16.4,18.3,17.6,18.5,17.3,15.6,16.9,16.9,17.8,18.0,18.7,18.8,18.3,17.7,18.1,17.2,15.8,16.2,15.7,12.6,12.9,15.4,14.1,12.9,14.5,15.6,14.4,16.0,17.9,16.6,16.6,19.6,18.6,18.3,20.0,20.8,21.8,20.2,18.9,17.3,18.6,11.9,11.3,9.7,11.0,12.5,12.8,16.4,13.1,11.8,15.7,15.0,13.2,15.0,16.8,16.1,17.1,15.7,16.4,17.6,16.8,18.2,17.4,17.1,17.8,17.5,18.2,16.4,16.2,14.4,11.7,11.8,13.8,13.0,9.0,12.8,12.8,7.8,7.3,9.1,11.9,10.6,13.8,13.5,15.9,17.0,17.6,14.9,12.1,10.1,9.8,9.9,10.6,8.7,11.7,11.9,13.7,14.7,15.7,12.1,13.5,11.0,15.1,15.4,18.8,18.1,18.4,20.7,22.6,21.0,20.9,20.6,20.4,19.2,17.7,20.0,15.9,20.9,18.2,20.1,20.6,17.5,13.8,17.1,17.1,18.8,19.3,17.8,18.8,16.2,19.0,17.2,16.9,17.7,17.3,18.9,18.0,19.1,16.9,16.2,18.4,15.0,20.6,17.4,21.1,16.8,19.9,20.6,20.6,21.8,21.2,19.3,19.2,18.8,17.5,17.0,17.8,19.0,19.9,18.5,19.6,22.3,23.1,21.3,21.7,21.3,19.9,18.5,18.6,17.4,18.7,19.8,19.5,15.7,16.3,17.4,17.6,18.7,17.7,14.1,15.7,13.0,13.2,13.7,14.2,16.3,16.7,15.0],[15.2,14.9,13.5,13.1,12.3,12.0,12.0,12.4,11.6,12.6,8.4,10.8,10.1,10.1,9.0,10.4,10.2,11.1,10.3,12.0,11.6,13.3,12.9,11.4,10.9,11.1,9.0,9.2,9.5,7.8,7.3,5.7,4.4,4.1,3.3,2.7,1.6,1.0,0.8,1.1,3.4,4.6,7.3,10.3,10.3,9.9,12.8,15.6,14.5,20.6,20.2,19.8,21.0,20.6,20.7,21.2,20.7,22.7,20.2,22.2,18.4,20.9,17.8,18.3,18.8,20.2,19.3,20.6,20.4,19.0,18.5,19.1,19.2,17.9,18.9,19.4,16.4,18.6,17.6,18.2,17.4,18.8,18.8,18.0,18.7,17.9,19.6,20.6,18.9,18.4,19.6,22.0,20.8,19.6,21.3,21.6,21.3,21.8,20.9,19.8,19.9,19.9,19.9,19.2,19.9,20.7,20.1,21.0,21.4,20.1,21.4,21.0,20.5,19.9,20.0,19.1,19.0,18.4,18.2,18.3,17.0,17.8,19.7,20.1,20.2,20.5,20.8,20.8,20.1,20.8,19.8,20.2,19.5,19.7,19.9,18.9,18.9,19.3,18.3,18.3,18.5,19.3,18.3,18.8,18.6,19.0,18.7,18.1,18.9,19.0,18.5,19.3,19.5,20.2,19.9,19.6,20.5,20.3,20.7,19.0,20.4,19.0,20.1,21.7,20.5,21.6,22.1,19.6,21.0,22.5,21.0,20.5,20.1,20.9,21.6,21.0,21.3,21.8,20.7,20.1,20.0,20.0,19.9,19.4,18.5,18.6,18.9,18.3,21.4,20.1,22.6,21.1,21.7,19.8,21.2,18.8,17.4,18.8,11.7,17.8,11.6,15.2,13.6,15.0,13.8,15.7,14.3,16.7,16.2,14.4,14.9,16.9,16.7,14.4,17.8,18.2,17.2,15.5,14.8,13.1,16.1,12.7,12.3,11.4,12.6,12.8,8.7,11.4,11.1,11.0,7.5,9.4,11.9,7.0,6.8,10.5,10.4,6.1,8.3,12.4,11.4,8.0,10.5,12.4,10.9,10.5,13.9,15.4,13.0,14.4,14.2,13.3,14.3,14.3,15.0,16.7,14.4,16.1,15.4,16.2,15.6,15.9,16.6,14.7,13.4,15.0,15.2,17.0,16.5,18.7,18.2,18.4,17.1,16.4,17.2,16.5,16.4,17.5,18.4,18.6,18.0,17.2,17.6,17.7,16.1,15.8,16.2,14.5,13.5,14.7,13.9,12.9,13.3,13.9,13.5,15.1,15.6,14.7,14.7,17.6,16.9,16.3,18.1,19.0,20.6,18.2,16.4,14.1,16.2,10.1,10.4,8.4,10.9,12.7,13.4,14.9,13.6,11.4,15.2,15.6,13.1,14.1,17.7,16.0,16.1,13.7,15.0,16.6,16.1,17.1,16.9,16.5,17.4,17.2,17.9,16.1,15.1,13.5,11.9,10.8,13.6,12.8,8.6,11.3,11.7,6.8,6.2,9.0,11.8,10.2,12.5,12.2,13.9,14.9,15.1,13.0,9.8,9.6,8.9,10.0,9.9,8.7,9.7,13.2,14.1,15.6,16.0,11.9,12.3,10.3,13.0,13.4,16.4,16.6,17.2,19.4,20.6,20.1,20.2,19.5,18.4,17.1,13.9,17.5,13.1,18.0,15.9,19.4,20.1,15.5,12.3,19.6,14.6,18.7,18.6,19.2,18.1,15.1,16.8,16.8,16.1,14.8,14.8,16.3,16.1,15.8,14.6,14.6,18.2,14.9,20.0,15.1,17.2,14.8,18.5,18.7,18.6,19.7,18.6,19.4,18.5,17.3,17.0,16.7,17.9,16.9,19.4,17.1,18.2,20.0,21.1,20.2,20.6,20.5,18.9,17.7,18.4,16.1,18.0,19.1,17.2,15.2,14.6,16.2,16.3,16.8,16.1,12.2,14.3,11.4,13.0,14.0,14.9,17.2,17.4,16.5],[16.2,16.5,14.5,14.5,14.1,14.0,11.7,13.7,12.9,14.2,9.7,12.4,12.0,9.9,10.0,12.3,11.9,13.4,12.7,13.1,13.1,14.0,13.9,12.7,13.1,12.1,10.7,10.2,10.7,8.9,8.9,6.9,5.9,4.6,4.0,3.4,2.2,1.7,1.1,0.8,1.2,3.0,4.5,7.1,7.8,7.6,10.7,12.2,10.7,18.7,18.3,17.3,21.6,20.9,21.1,20.4,20.1,21.8,19.3,21.4,18.3,20.0,17.2,18.4,17.3,18.8,18.3,19.6,18.9,18.5,16.8,18.1,18.3,17.1,18.0,17.4,16.5,18.1,19.6,18.1,16.9,16.8,17.9,16.5,17.2,17.2,18.8,20.3,17.4,19.0,19.7,21.2,20.5,18.6,21.2,21.2,20.6,20.8,20.3,18.6,19.8,19.7,20.0,19.9,20.0,20.9,20.1,21.0,22.1,20.9,21.0,20.5,20.1,18.5,19.0,17.8,18.1,17.9,18.1,18.3,16.7,17.0,19.2,18.7,20.0,20.1,20.9,21.4,20.8,20.9,20.3,20.5,19.6,20.0,19.9,19.0,19.3,19.3,18.4,18.1,18.5,18.9,17.9,18.0,18.6,19.1,18.4,17.8,18.8,18.9,18.4,19.8,19.7,20.4,20.1,19.4,20.7,20.4,20.3,18.7,20.8,19.6,19.8,21.8,21.8,22.1,20.9,18.9,21.7,21.9,20.0,19.6,20.0,20.9,22.3,21.9,21.0,21.3,20.5,20.1,18.9,19.2,17.9,18.6,18.2,18.1,18.5,18.3,19.7,19.0,21.3,19.9,19.8,17.9,19.4,17.9,16.2,16.0,11.2,15.7,11.2,14.1,13.1,15.3,13.7,15.7,15.0,17.2,15.1,13.7,15.9,16.5,15.0,14.4,18.1,16.6,15.5,16.2,15.4,13.5,14.3,14.1,13.3,12.2,12.0,13.8,10.2,11.5,11.3,11.6,8.6,9.4,12.2,6.4,8.2,10.7,10.0,6.1,7.7,11.6,10.7,7.3,8.5,12.1,9.8,9.3,11.9,14.7,11.3,14.5,13.2,13.2,13.6,13.9,15.3,16.6,13.3,16.0,16.6,17.1,16.7,17.1,16.5,15.2,13.0,13.7,15.2,16.4,15.7,18.9,17.5,18.0,16.7,15.4,16.9,17.1,17.2,18.2,19.0,19.4,18.5,18.3,17.9,17.3,16.4,16.1,16.2,14.1,14.4,14.5,13.9,11.6,13.6,13.2,13.5,13.1,14.3,13.0,13.1,16.3,14.9,15.4,15.9,17.9,18.7,17.7,15.6,12.9,15.8,9.6,9.0,6.8,10.3,11.7,13.1,14.2,10.7,11.7,13.6,15.7,11.9,13.5,17.8,17.2,18.1,14.8,16.5,17.8,17.7,18.3,17.7,18.0,18.4,19.4,18.8,16.0,17.0,16.5,11.9,12.0,14.0,13.7,9.0,11.9,11.7,7.3,6.9,8.2,12.1,11.1,13.3,12.4,15.2,15.3,15.3,10.6,10.0,8.7,7.1,10.1,9.9,8.7,11.3,12.3,14.0,15.2,15.5,10.5,11.5,8.7,10.1,11.6,13.5,12.8,14.3,20.1,20.8,16.2,19.1,17.1,14.6,14.2,12.8,16.7,11.0,17.1,12.0,17.8,16.5,13.2,11.5,16.6,16.3,18.0,19.0,17.8,17.8,15.7,17.7,17.3,16.4,15.9,15.7,15.2,14.9,15.8,14.3,12.9,17.4,12.5,17.3,13.4,14.7,14.9,17.2,17.3,17.4,19.2,17.8,18.3,18.1,17.8,16.4,16.4,17.9,17.3,18.9,16.6,18.3,18.8,18.5,19.4,18.7,19.2,17.1,16.9,17.8,16.2,18.1,19.0,17.0,13.9,14.5,15.7,15.4,15.8,13.1,9.9,13.9,9.8,13.4,11.7,14.1,17.2,17.7,16.0],[19.5,19.6,19.0,18.5,19.6,19.1,18.4,18.4,18.1,17.1,16.2,17.9,17.3,17.7,16.4,16.7,18.6,17.4,19.3,18.2,19.5,18.6,18.4,16.3,18.4,17.0,16.0,17.7,16.5,15.1,15.1,11.4,10.3,9.8,7.5,7.5,5.1,3.7,2.5,1.4,0.8,1.9,3.8,5.4,4.7,4.7,7.4,10.7,9.6,12.7,13.2,15.9,18.0,19.2,18.8,18.6,17.3,17.9,17.5,18.7,18.5,17.9,17.8,17.1,17.5,18.8,18.3,20.1,18.7,18.7,18.3,18.6,18.3,17.0,18.5,17.2,17.3,17.8,17.1,16.8,15.4,15.9,16.4,16.9,16.8,18.1,18.5,18.9,17.7,18.2,19.6,20.0,19.9,19.4,20.7,21.0,19.7,19.1,19.7,18.2,18.5,18.4,18.8,19.1,19.1,20.0,18.8,20.6,20.5,20.3,20.2,18.8,18.5,17.4,17.5,16.8,16.2,16.5,16.4,17.2,16.7,17.3,18.2,17.5,17.8,18.3,19.6,19.6,19.8,20.1,19.3,19.7,18.1,19.0,19.1,18.4,18.3,18.1,17.3,17.4,16.9,17.8,16.6,16.1,17.2,17.6,16.8,16.5,17.7,17.8,17.2,17.9,18.9,19.2,19.1,17.9,19.1,19.4,18.3,18.4,19.1,19.5,19.7,21.3,20.9,22.2,20.4,19.1,21.9,21.6,20.0,19.7,20.8,22.2,22.8,22.1,20.9,21.6,20.5,20.1,19.1,18.6,17.8,17.5,18.0,17.8,17.0,18.0,17.5,19.0,18.4,17.9,18.1,15.9,16.8,15.5,14.0,15.6,11.8,15.2,11.1,13.1,11.2,13.9,14.2,16.2,13.9,16.0,15.5,15.0,15.1,16.3,17.0,15.4,17.4,17.8,16.6,18.0,16.9,15.3,14.9,12.4,14.3,13.1,12.6,13.1,10.0,10.1,11.9,9.2,7.6,7.6,9.9,5.7,7.0,7.8,6.4,5.1,6.7,9.0,7.0,6.9,8.0,11.2,9.6,7.9,11.4,11.2,10.8,13.1,13.2,12.6,13.5,14.0,14.3,15.5,13.7,14.9,15.3,15.9,16.0,15.9,15.7,14.5,13.1,13.4,12.6,14.9,14.0,16.9,15.7,16.2,15.4,13.8,15.1,15.4,16.2,16.3,17.9,18.3,17.8,16.9,15.8,15.0,14.2,13.6,13.9,12.5,12.4,12.7,12.2,10.1,11.5,12.8,11.5,11.1,12.5,12.1,10.8,14.3,13.8,14.3,14.3,16.1,15.3,14.0,12.6,9.5,9.2,8.2,7.1,5.7,7.7,11.5,12.5,14.7,9.8,10.0,14.1,13.4,10.8,13.4,15.7,15.2,15.7,12.6,14.0,14.4,15.6,16.2,15.9,16.3,17.2,16.8,17.1,15.5,15.7,12.7,10.9,11.6,13.0,12.9,10.0,14.1,12.1,7.6,6.7,6.7,9.6,7.7,7.3,8.8,11.2,11.0,11.8,8.0,6.9,7.3,6.4,9.8,8.6,9.2,10.7,12.1,14.6,14.9,15.4,10.0,9.0,8.3,9.3,9.2,9.9,9.9,13.0,15.0,16.0,12.9,15.4,14.1,12.3,11.4,11.1,11.6,8.5,12.3,11.2,16.0,14.6,10.4,9.2,15.5,13.9,14.3,15.3,15.4,15.6,14.3,16.6,16.0,15.5,14.5,14.4,13.5,13.3,13.2,12.9,12.1,16.0,11.0,15.0,11.4,11.9,11.1,13.5,14.7,13.7,18.2,16.7,15.9,17.0,16.0,15.8,16.8,18.0,17.7,18.7,17.4,18.1,18.2,18.9,18.8,17.7,17.0,15.9,13.9,16.2,16.3,16.7,17.4,13.8,14.3,13.3,14.8,11.3,14.1,10.5,9.6,11.6,8.8,12.0,11.8,13.1,15.2,16.2,15.5],[21.1,21.8,21.7,20.0,21.1,21.4,21.0,20.6,19.6,20.0,18.6,20.1,20.9,19.8,18.3,18.7,21.0,20.8,21.6,21.9,21.2,22.1,21.3,20.5,20.3,19.9,17.7,19.1,18.9,17.1,17.1,13.9,13.7,13.5,9.9,8.5,7.1,6.4,4.3,3.7,1.7,0.8,2.0,3.2,3.7,3.9,5.1,7.0,7.7,10.3,11.9,12.2,14.2,14.5,14.8,14.8,12.6,14.5,12.9,15.5,14.8,15.9,15.9,15.7,16.6,17.1,17.3,18.5,17.7,17.6,17.9,17.7,17.5,16.7,17.5,16.0,16.2,16.1,15.3,15.6,12.8,14.2,15.7,14.9,14.5,16.1,16.3,17.3,16.3,16.6,17.7,18.4,18.0,18.7,19.2,18.7,18.3,18.1,18.2,17.3,17.4,17.5,18.3,18.4,18.5,19.1,18.6,19.0,19.1,18.6,18.6,17.9,18.0,16.6,16.4,15.5,15.4,15.8,15.7,15.1,15.4,16.0,15.9,16.8,16.9,17.4,18.5,18.3,18.6,19.2,18.5,19.0,17.6,18.4,18.7,18.2,17.6,17.9,17.2,16.5,16.1,17.1,17.1,16.0,16.7,17.3,16.5,15.9,16.9,17.2,16.1,16.9,17.1,17.5,17.9,17.3,17.4,15.6,16.7,16.3,17.0,17.7,18.4,19.2,18.8,19.9,19.7,19.1,19.3,20.9,19.6,19.3,20.1,20.5,21.7,20.9,20.1,20.0,18.7,18.8,19.0,18.0,17.8,17.3,16.7,17.0,17.2,16.6,16.4,16.5,16.0,15.1,15.3,12.8,14.0,12.8,12.8,13.5,11.0,14.3,11.2,14.6,12.3,14.2,13.0,15.3,14.4,15.6,13.9,13.5,14.8,15.1,13.9,13.9,15.5,15.6,13.4,14.4,13.5,13.1,13.8,12.8,11.2,12.1,12.8,10.8,8.9,10.4,10.7,9.3,8.1,9.0,9.7,5.9,6.2,9.1,7.8,4.5,6.5,7.5,5.7,5.2,7.8,9.6,6.7,8.2,11.3,10.0,9.4,12.3,13.5,11.9,12.4,13.4,13.8,13.6,12.4,13.8,14.3,15.9,15.6,14.8,14.4,13.4,13.3,13.4,14.1,13.8,14.1,15.6,15.4,16.6,15.6,14.2,15.0,14.7,15.7,15.7,17.2,16.5,15.0,14.7,15.6,14.3,13.6,13.9,13.9,12.9,12.3,12.9,12.5,10.2,11.7,12.1,10.4,9.9,11.0,11.8,9.5,10.1,12.3,11.0,10.2,11.5,9.7,9.5,9.7,8.0,6.6,5.4,6.7,5.3,8.1,10.5,11.9,12.9,10.1,11.2,13.3,12.9,10.7,13.1,14.7,13.6,15.0,12.4,13.6,14.8,15.2,16.1,15.4,15.3,14.9,15.4,15.8,14.1,15.2,13.3,10.5,11.6,12.1,12.2,9.1,12.1,10.8,8.2,7.0,7.2,9.4,9.3,10.1,9.7,12.9,11.6,11.0,8.3,6.6,7.2,5.1,7.7,7.0,8.2,9.2,9.4,11.6,12.6,12.8,9.8,9.5,7.3,8.0,6.3,6.5,5.7,7.3,9.4,10.1,9.0,10.6,9.0,8.2,8.5,9.1,9.7,6.3,11.4,10.2,12.7,11.0,10.9,8.6,11.2,10.7,14.0,15.0,15.5,15.7,15.2,17.0,16.9,16.2,16.5,15.7,14.3,14.6,13.1,12.6,11.2,12.8,10.2,13.0,10.2,12.1,9.9,11.5,11.8,9.7,13.9,12.4,11.7,13.9,12.3,13.8,15.1,16.6,16.4,16.8,16.3,16.2,16.9,16.6,15.9,14.9,12.7,12.7,11.6,14.2,14.2,16.1,14.1,11.8,13.7,12.7,13.4,10.4,11.2,7.6,8.0,10.0,8.9,12.4,12.9,12.7,13.3,14.1,14.0],[23.1,23.4,22.3,22.5,23.0,22.7,22.9,22.2,20.9,21.4,19.4,20.7,22.4,21.0,20.0,20.8,22.8,22.1,23.3,23.1,23.4,23.5,22.7,22.1,22.8,21.1,21.4,21.5,21.7,20.0,19.9,17.3,15.9,15.3,13.1,12.6,10.5,9.1,7.1,5.5,3.7,1.5,0.8,2.2,3.8,4.1,4.1,5.0,5.6,10.2,11.1,12.0,14.0,14.8,15.5,14.9,13.5,14.6,13.6,13.7,14.7,14.6,15.5,15.9,17.0,17.0,18.2,19.4,19.1,18.3,18.2,18.8,18.0,17.2,18.4,16.5,16.4,15.5,14.2,15.3,12.1,14.2,15.6,15.0,14.4,16.1,15.5,16.7,16.4,16.6,17.5,17.9,18.3,18.6,19.0,19.4,19.4,18.5,19.3,18.3,18.3,18.4,19.1,20.0,19.7,20.5,19.7,20.0,20.0,19.2,19.4,18.0,18.2,17.6,17.0,16.6,16.1,16.7,16.2,15.4,15.5,16.3,16.5,16.7,17.1,17.8,19.3,18.8,19.4,20.2,19.4,20.1,18.6,19.2,19.8,19.1,18.7,18.7,17.6,17.4,17.1,17.8,17.9,17.2,17.5,18.0,17.6,16.7,17.7,17.9,16.5,17.1,18.1,17.9,18.8,17.7,17.2,15.9,16.3,15.8,16.7,17.7,18.5,18.9,19.0,19.5,19.7,18.9,19.2,20.4,19.7,20.0,20.4,20.3,21.2,20.9,20.3,20.5,19.2,19.0,19.6,18.3,17.9,17.6,15.9,17.8,16.3,17.0,15.2,16.6,15.5,15.8,15.2,13.6,15.1,13.6,13.1,14.8,12.0,14.8,13.0,15.5,13.4,15.6,13.0,16.0,14.7,15.6,13.7,12.6,14.3,14.9,13.2,12.8,15.1,14.7,12.7,13.8,12.4,11.9,12.5,11.5,10.5,11.3,11.3,9.8,9.0,11.0,11.6,8.7,8.5,10.4,10.9,5.4,7.2,10.2,6.2,5.5,7.8,6.6,6.3,7.1,10.0,9.5,7.8,10.7,13.0,12.4,11.2,13.9,14.6,13.6,14.3,15.2,15.1,14.1,13.5,15.5,16.1,17.4,17.2,16.6,15.9,15.5,15.2,14.3,14.7,15.3,14.8,17.0,16.4,17.5,16.5,14.7,15.3,15.7,17.2,17.0,18.2,17.5,16.6,16.4,16.5,15.5,14.9,14.7,14.9,13.1,13.5,13.5,13.3,11.1,12.0,12.5,11.5,9.3,11.1,11.9,8.3,10.6,12.0,12.5,9.8,11.1,8.6,9.1,9.1,7.3,7.0,5.9,8.3,7.0,10.0,11.0,11.9,13.7,10.8,9.7,13.1,13.3,11.9,13.0,15.1,15.1,16.0,13.4,14.6,15.5,16.2,16.9,16.6,16.1,16.0,15.9,15.7,14.2,15.6,13.6,11.8,11.2,11.9,12.5,10.8,11.8,10.6,9.7,6.2,8.0,10.3,10.5,10.2,10.9,12.1,10.9,10.8,9.0,7.9,10.3,6.0,9.8,9.6,10.4,11.2,11.2,13.1,13.9,13.7,11.4,10.6,9.5,8.4,7.1,6.7,4.5,7.1,8.3,9.4,8.4,9.9,8.4,6.3,8.4,8.3,9.8,5.6,10.6,10.0,13.0,13.3,11.3,10.4,14.0,12.4,14.6,14.3,16.6,16.8,16.7,18.5,17.7,17.1,17.4,15.8,14.2,15.0,12.6,14.3,12.3,14.7,11.4,13.7,9.9,10.9,10.8,11.9,12.9,11.2,14.4,12.4,12.7,14.6,13.6,14.8,15.1,16.7,17.3,16.4,15.8,16.5,17.4,17.0,16.6,15.7,14.1,14.4,13.5,15.8,15.7,17.0,15.9,13.7,15.4,14.6,14.7,12.3,12.3,8.3,10.3,11.9,11.3,13.3,13.8,13.4,14.4,15.8,14.4],[23.5,22.5,22.2,22.1,22.2,21.7,21.4,21.9,20.4,21.5,19.8,20.4,21.6,20.7,19.7,20.0,21.3,21.2,22.0,22.0,22.2,21.4,21.3,20.4,21.7,20.1,20.7,21.1,21.6,20.2,20.9,18.3,16.9,17.0,14.7,14.3,11.3,10.0,8.1,6.8,4.6,2.9,1.6,0.8,1.7,2.4,3.1,3.4,3.5,4.7,4.9,6.6,8.7,9.5,10.1,10.2,8.1,9.3,7.2,8.6,8.7,9.6,9.9,10.4,11.0,12.0,13.2,14.0,13.7,12.1,12.7,14.1,14.2,13.7,12.6,11.5,10.8,10.6,9.5,9.4,8.0,9.2,10.3,10.5,10.7,11.8,12.3,13.2,12.0,12.7,13.6,14.2,13.9,14.1,15.1,15.6,15.3,14.2,15.8,14.2,14.2,15.5,15.8,17.3,15.9,17.3,15.7,17.1,16.5,16.1,15.8,14.3,14.6,13.4,12.8,12.2,11.9,12.3,11.4,10.6,11.5,11.8,12.1,12.7,13.3,14.3,15.2,15.0,16.3,17.0,16.2,17.2,15.2,16.2,17.3,16.8,15.6,16.3,15.3,14.1,13.7,15.3,14.5,12.8,13.7,14.8,13.5,12.4,14.3,14.3,12.8,12.7,14.2,14.2,14.9,13.7,13.7,12.5,13.5,13.4,14.0,14.2,14.8,15.5,15.7,16.6,15.6,14.9,16.0,16.4,15.1,15.2,15.9,16.3,17.1,17.4,16.5,16.6,15.9,15.3,14.8,13.7,13.7,12.9,11.4,12.1,11.2,10.9,10.5,10.1,10.2,9.2,10.2,8.2,10.4,8.7,9.3,10.5,7.8,10.2,9.0,10.9,10.0,11.8,10.7,13.3,12.7,13.7,11.3,10.9,13.3,12.7,11.1,11.6,13.4,12.7,11.0,12.7,11.5,10.7,10.7,9.7,9.1,9.7,9.9,8.4,8.0,8.4,8.3,6.5,6.2,7.5,6.8,4.7,6.3,7.2,5.6,4.3,6.5,6.6,4.7,5.6,7.5,7.3,5.8,7.2,8.4,7.4,6.5,8.4,9.4,8.4,8.7,10.2,10.9,9.2,8.4,10.4,11.0,12.6,13.0,11.4,11.8,11.3,10.1,10.3,9.0,10.9,10.1,11.7,11.8,12.0,11.6,10.1,9.9,10.4,11.4,10.6,11.9,11.5,10.5,10.6,10.6,10.0,8.7,8.9,9.4,8.4,7.9,8.4,8.2,6.6,7.5,7.7,7.1,6.7,7.3,8.0,5.6,7.0,7.6,7.9,6.0,7.6,6.0,6.3,6.5,5.1,4.4,3.6,5.3,4.8,5.8,7.5,7.7,8.2,6.8,5.9,7.6,8.0,6.9,7.5,8.7,8.4,9.6,7.9,8.8,9.8,11.1,11.3,11.4,10.8,10.1,9.8,9.6,8.2,9.5,8.5,6.9,6.8,7.5,8.9,6.3,8.3,7.7,5.9,4.6,4.5,5.4,6.0,5.4,5.8,7.0,7.0,6.4,5.1,4.0,5.2,3.7,5.2,6.1,6.7,7.5,7.4,9.7,9.9,8.6,7.8,6.7,5.7,6.0,4.8,4.7,3.2,4.1,5.4,5.8,4.8,5.7,5.0,3.7,5.3,5.8,4.8,3.4,5.0,4.6,6.8,7.8,5.8,6.1,8.7,8.1,9.5,9.5,11.2,12.1,13.1,15.0,15.5,14.6,14.0,12.9,10.8,11.1,9.5,10.1,8.0,9.5,6.7,8.2,5.9,7.3,7.7,7.8,8.2,6.3,8.9,7.7,7.5,9.5,8.4,10.3,10.9,10.8,11.8,10.9,12.4,12.4,11.9,11.7,10.8,11.4,9.0,10.0,8.1,10.8,10.2,12.1,10.6,8.4,10.1,9.7,9.8,7.5,7.6,5.4,6.3,7.4,7.7,8.3,9.7,8.6,10.7,10.9,9.1],[21.2,21.2,21.3,20.8,21.6,21.1,20.9,20.9,19.7,20.0,19.0,18.2,20.5,20.1,19.3,19.4,20.9,19.8,21.8,21.6,22.0,21.1,20.8,19.5,21.1,19.6,19.9,20.5,20.8,19.1,19.0,16.6,15.6,15.3,13.2,12.3,11.2,9.6,8.6,7.0,4.7,3.9,3.1,1.3,0.8,1.4,2.0,2.5,2.4,3.5,3.9,5.1,5.6,6.3,6.2,6.3,5.6,6.3,5.5,6.7,6.4,7.4,7.3,8.2,8.3,9.2,9.8,10.2,10.4,8.9,9.0,10.0,9.4,8.9,9.3,8.6,7.8,8.3,7.6,7.5,6.6,7.0,7.9,8.1,8.6,9.1,10.0,10.7,10.3,10.4,11.4,11.6,11.7,11.9,12.5,12.7,12.1,11.7,12.1,11.0,11.0,11.2,10.8,12.1,12.0,13.0,12.4,13.5,13.3,12.8,12.7,11.8,11.7,10.8,9.7,9.4,8.9,8.6,8.0,7.9,8.6,9.1,9.5,10.9,11.0,11.6,12.3,12.1,12.6,13.4,12.2,12.5,11.2,10.7,11.6,10.5,10.5,10.1,9.4,9.5,8.8,9.7,10.0,9.3,9.5,10.5,10.4,9.4,10.1,11.0,10.4,10.2,10.7,11.3,11.6,11.2,11.3,10.3,11.0,10.5,11.1,11.5,12.4,12.7,13.1,13.3,13.4,12.6,13.5,14.0,12.7,12.4,13.3,14.1,14.5,14.4,14.1,13.8,12.8,12.7,11.9,11.4,11.4,10.4,9.2,9.5,8.9,8.4,8.0,7.0,6.6,5.7,6.6,5.3,6.2,5.5,5.7,6.5,5.6,7.0,7.2,8.5,8.6,9.5,9.4,11.0,11.1,12.0,9.9,10.3,11.5,11.1,9.6,10.5,11.5,11.2,9.5,10.6,9.5,9.7,9.3,9.2,8.7,8.4,8.2,7.3,6.7,6.7,6.9,5.4,5.7,5.9,5.0,5.0,4.9,4.9,4.5,4.1,4.7,4.4,3.2,4.0,4.6,4.2,2.9,4.1,4.5,4.0,3.7,4.7,5.5,4.8,5.7,6.2,6.6,6.4,5.4,6.6,7.3,8.0,7.8,7.3,6.9,6.4,5.7,6.2,6.0,7.0,6.6,7.8,7.5,8.0,7.6,6.5,7.0,7.0,7.8,7.6,8.3,8.0,7.4,7.2,7.6,6.9,6.2,6.4,6.4,5.7,5.1,6.1,5.2,4.3,5.3,5.7,4.2,4.2,5.6,5.2,4.0,5.1,6.3,5.2,4.7,6.1,5.0,4.9,5.0,3.6,3.0,2.4,3.4,3.0,4.2,5.1,5.8,6.4,4.8,4.9,6.2,5.7,4.7,5.7,6.6,6.0,7.1,5.5,6.4,7.9,7.8,8.1,8.1,7.4,7.1,7.2,7.6,6.3,7.0,6.2,5.1,5.1,6.3,6.8,5.2,6.2,6.7,4.8,4.1,3.3,4.4,4.0,3.8,4.2,5.4,5.1,4.8,3.5,2.6,3.8,2.7,4.4,4.7,5.5,5.5,5.5,6.8,6.5,6.5,4.4,4.0,3.5,3.9,2.8,3.4,2.5,3.6,4.5,4.5,3.2,4.5,4.0,2.6,3.5,3.2,3.4,2.8,4.1,4.0,5.2,5.6,5.0,5.5,6.0,6.8,7.7,8.1,9.4,9.9,10.8,11.2,11.7,11.4,11.5,10.5,9.4,9.2,8.3,7.5,5.9,6.7,4.9,5.5,4.3,4.9,4.5,4.7,4.8,3.8,5.8,5.7,4.5,5.8,6.1,6.8,7.2,7.9,7.7,7.3,7.4,7.8,7.9,7.3,6.6,6.4,5.5,5.6,4.9,6.1,6.1,6.8,5.9,4.7,5.3,4.8,5.4,4.1,5.2,3.6,3.3,4.6,4.2,4.7,5.8,5.8,6.9,7.4,6.6],[19.5,19.7,19.0,18.3,18.6,19.3,18.5,18.1,17.5,17.5,16.8,16.6,17.8,17.8,16.4,16.8,18.1,17.4,18.9,18.5,18.7,18.2,18.4,17.1,18.1,18.3,17.1,18.1,17.8,16.1,16.3,15.7,14.1,14.0,12.1,11.1,10.3,8.6,7.5,6.4,4.8,3.2,3.4,1.8,1.1,0.8,1.1,1.5,1.8,2.2,2.7,3.0,3.7,3.8,3.8,3.6,3.1,3.3,2.8,3.4,3.3,4.0,3.7,4.7,4.5,5.6,5.6,6.0,5.2,4.9,4.8,5.2,5.3,5.1,5.1,4.9,4.3,5.1,4.7,4.0,4.0,4.2,4.7,5.1,5.3,6.1,6.3,6.9,5.9,6.3,7.1,7.9,7.1,7.4,8.0,8.0,7.6,7.1,7.5,6.5,6.9,6.9,7.1,7.8,7.7,8.6,7.9,8.9,8.9,8.8,8.3,7.6,7.3,6.7,6.4,5.6,5.5,4.9,4.9,5.1,5.3,5.7,6.3,7.0,7.1,8.1,7.9,8.4,8.9,8.9,8.5,8.3,7.2,7.5,7.7,7.3,6.9,7.0,6.4,5.8,5.7,6.3,6.4,5.7,6.1,7.0,6.6,6.1,6.8,7.3,6.7,6.7,7.5,8.0,7.9,7.3,7.6,6.8,7.5,6.6,7.9,7.6,8.0,8.5,8.5,8.9,8.3,8.0,8.7,9.0,7.9,7.8,8.1,8.9,9.2,8.9,8.8,8.6,8.3,8.1,7.2,6.6,6.3,5.7,5.3,4.9,4.5,4.2,3.9,3.6,3.6,2.9,3.4,2.8,3.4,3.4,3.5,4.1,3.6,4.5,4.7,5.6,5.8,6.7,6.5,7.9,7.4,8.2,7.1,6.8,7.7,7.8,6.7,7.0,8.0,7.8,6.8,6.9,6.5,6.5,6.4,6.0,5.6,5.7,5.8,5.1,4.6,5.2,5.1,4.0,3.8,4.3,3.8,3.0,3.2,3.5,2.6,2.4,3.0,2.6,1.8,2.1,2.9,2.3,1.7,2.8,3.2,2.4,2.6,3.3,3.8,3.6,4.1,4.3,4.9,4.4,3.9,4.9,5.2,5.8,5.9,5.4,5.4,4.8,4.2,4.8,4.4,5.4,4.9,5.8,5.7,6.1,5.5,5.0,5.2,5.2,5.9,5.4,6.2,5.7,5.1,5.0,5.3,5.0,4.4,4.6,4.8,4.1,3.9,4.3,4.0,3.0,3.8,4.1,3.3,3.1,4.2,3.8,2.6,3.6,4.0,3.5,2.8,3.7,3.0,3.1,3.3,2.6,2.4,1.6,2.3,1.9,2.9,3.5,3.9,4.2,3.3,3.0,4.0,3.9,3.3,3.6,4.4,4.3,4.6,3.8,4.5,5.2,5.3,5.7,5.7,5.3,4.9,4.9,4.7,4.4,4.4,3.9,3.2,3.2,3.7,4.0,3.2,4.1,3.9,2.9,2.5,2.3,2.6,2.7,2.7,2.8,3.6,3.5,3.2,2.5,2.0,2.4,1.9,2.8,2.8,3.3,3.7,3.4,4.5,4.6,4.2,3.5,2.9,2.4,2.5,1.8,2.2,1.7,2.4,2.9,2.9,2.1,2.6,2.5,1.5,1.7,1.6,1.8,1.8,2.4,2.6,3.1,3.7,3.4,3.6,4.3,4.9,5.1,5.6,6.3,6.8,7.3,7.8,8.3,8.2,7.7,7.4,6.5,6.3,5.5,5.3,4.3,4.4,3.3,3.6,2.7,2.8,2.4,2.3,2.3,2.0,2.9,3.0,2.3,3.2,3.4,3.9,3.8,4.4,4.2,3.7,4.1,4.2,4.1,3.8,3.2,3.5,2.8,3.2,2.7,3.6,4.1,4.1,3.3,2.9,3.7,3.4,3.4,2.4,3.0,1.9,2.0,3.0,2.9,3.5,4.2,4.1,5.2,5.2,4.5],[19.0,18.7,18.5,17.5,17.6,18.3,17.7,16.9,16.9,16.1,15.8,14.8,16.2,16.5,15.2,15.1,17.0,15.8,17.7,17.1,17.2,17.0,17.1,15.7,17.4,16.3,16.4,17.5,17.1,17.6,18.2,16.4,14.1,14.4,11.6,11.4,11.3,8.9,7.8,7.3,5.2,3.3,3.6,2.4,1.8,1.0,0.8,0.9,1.3,1.6,2.1,2.6,3.0,3.3,3.4,3.4,2.7,3.1,2.5,3.2,3.1,3.5,3.7,4.3,4.7,5.0,5.6,6.1,5.8,4.9,5.1,5.7,5.5,5.4,5.2,5.1,4.3,4.5,4.1,4.0,3.6,4.1,4.5,4.9,4.8,5.7,5.8,6.3,5.7,5.7,6.3,7.0,6.5,6.6,7.4,7.7,7.2,6.9,7.5,6.7,6.9,7.2,7.5,8.3,7.9,8.9,7.9,9.0,8.9,8.5,8.0,7.1,7.2,6.3,6.4,5.8,5.7,5.3,4.9,5.1,5.2,5.6,6.0,6.4,6.7,7.4,7.8,8.0,8.8,9.2,8.4,8.6,7.5,7.7,8.1,7.7,7.2,7.3,6.7,6.2,6.0,6.8,6.7,6.2,6.4,7.0,6.7,6.2,6.7,7.2,6.6,6.6,7.4,7.6,7.7,7.2,7.1,6.4,6.9,6.1,7.1,6.6,7.1,7.8,7.7,8.4,7.8,7.2,8.0,8.2,7.1,7.0,7.6,8.3,8.7,8.5,8.2,8.2,7.8,7.5,6.8,6.4,6.0,5.8,5.1,4.9,4.4,4.2,3.9,3.7,3.5,3.0,3.5,2.5,3.6,3.1,3.4,3.8,3.4,4.4,4.2,5.0,5.2,5.8,6.0,6.7,6.9,7.6,6.3,6.4,7.1,7.1,6.1,6.6,7.3,7.3,6.2,6.4,6.1,5.8,5.8,5.5,5.1,5.1,5.0,4.6,4.3,4.5,4.3,3.7,3.6,3.9,3.3,2.9,3.0,3.1,2.4,2.3,2.7,2.5,1.7,2.3,2.7,2.3,1.9,2.7,3.0,2.5,2.6,3.2,3.7,3.6,4.2,4.2,4.6,4.4,4.0,4.9,5.2,5.9,5.9,5.2,5.0,4.7,4.2,4.5,4.3,4.9,4.8,5.5,5.5,6.0,5.6,4.9,5.2,5.3,6.0,5.7,6.3,6.0,5.2,5.3,5.5,5.1,4.5,4.6,4.8,4.2,4.1,4.5,4.1,3.3,3.9,4.1,3.3,3.2,3.9,3.7,2.8,3.4,3.8,3.3,2.8,3.4,2.7,3.0,3.2,2.6,2.4,1.8,2.6,2.1,2.9,3.3,3.6,3.9,3.4,3.2,4.0,4.0,3.6,3.9,4.4,4.4,4.8,4.3,4.7,5.3,5.7,6.1,5.9,5.5,5.1,5.1,4.9,4.4,4.7,4.3,3.5,3.5,3.8,4.0,3.3,4.0,3.9,3.2,2.4,2.7,2.9,3.2,3.1,3.2,3.9,3.7,3.5,2.9,2.3,2.7,2.1,2.8,2.6,3.1,3.2,3.2,3.9,4.0,4.0,3.3,2.9,2.5,2.7,2.1,2.2,1.5,2.0,2.4,2.1,1.6,2.0,2.0,1.4,1.8,1.7,1.5,1.5,2.0,2.1,2.9,3.3,3.1,3.3,3.8,4.4,4.7,5.2,5.8,6.1,6.3,6.7,7.1,7.0,7.2,6.5,6.1,5.6,5.0,4.7,3.9,4.1,3.0,3.4,2.4,2.6,2.1,2.2,2.4,2.0,2.9,2.9,2.5,3.4,3.5,4.1,4.0,4.5,4.6,3.8,4.5,4.5,4.4,4.1,3.6,3.6,2.8,3.1,2.8,3.7,3.9,4.1,3.4,2.9,3.6,3.3,3.4,2.5,3.1,2.1,2.3,3.0,2.9,3.6,4.1,4.0,4.5,4.8,4.3],[19.1,18.7,18.5,17.6,17.7,17.9,17.1,16.9,17.2,16.6,16.0,15.0,16.1,15.8,14.9,15.1,16.3,16.2,17.8,17.3,17.3,16.6,16.8,15.8,17.2,16.3,15.5,17.6,16.9,17.3,17.4,16.0,15.6,14.5,12.2,11.6,11.2,10.1,8.5,7.4,5.6,3.5,3.8,2.5,2.1,1.4,1.0,0.8,0.9,1.2,1.4,1.9,2.1,2.4,2.6,2.7,2.2,2.7,2.4,2.9,2.8,3.5,3.6,4.1,4.3,4.7,5.1,5.7,5.3,4.6,4.8,5.2,5.1,4.8,4.7,4.5,3.9,4.2,3.9,3.7,3.3,3.6,4.0,4.3,4.6,5.1,5.4,5.8,5.3,5.5,5.8,6.6,6.0,6.1,6.8,7.0,6.5,6.2,6.7,5.9,6.0,6.3,6.4,7.1,6.9,7.5,6.8,7.6,7.4,7.4,7.1,6.5,6.4,5.7,5.4,5.0,4.8,4.6,4.2,4.4,4.6,4.9,5.4,5.9,6.0,6.7,6.8,6.9,7.4,7.7,7.2,7.4,6.4,6.7,7.1,6.6,6.2,6.4,5.9,5.3,5.1,5.8,5.7,5.2,5.4,6.1,5.8,5.3,5.8,6.2,5.7,5.7,6.3,6.4,6.7,6.2,6.3,5.7,6.2,5.6,6.6,6.1,6.6,7.2,7.1,7.7,7.2,6.8,7.5,7.5,6.7,6.6,7.2,7.7,8.0,7.9,7.4,7.7,7.2,6.8,6.4,6.0,5.7,5.5,4.8,4.7,4.3,3.9,3.7,3.3,3.1,2.5,2.8,2.1,2.7,2.3,2.6,2.9,2.8,3.5,3.8,4.2,4.6,5.2,5.4,6.2,6.1,6.8,6.0,5.7,6.4,6.6,5.8,6.1,6.7,6.7,5.9,5.9,5.6,5.3,5.3,4.8,4.6,4.8,4.6,4.1,4.0,4.3,3.9,3.3,3.4,3.6,2.9,2.5,2.9,2.9,2.2,2.3,2.7,2.4,1.7,2.3,2.6,2.1,1.9,2.5,2.6,2.2,2.5,2.7,3.3,3.2,3.8,3.6,3.8,3.7,3.5,4.1,4.5,5.0,5.1,4.5,4.4,4.0,3.7,3.9,3.8,4.4,4.4,4.9,4.8,5.3,4.8,4.2,4.6,4.7,5.2,5.0,5.7,5.6,5.0,4.9,5.0,4.7,4.2,4.2,4.2,3.8,3.8,3.9,3.7,3.1,3.4,3.6,3.0,2.9,3.3,3.2,2.6,3.1,3.3,2.9,2.5,3.0,2.5,2.6,2.9,2.4,2.2,2.0,2.6,2.4,3.0,3.3,3.7,3.9,3.5,3.4,4.1,3.9,3.6,3.8,4.4,4.3,4.6,4.0,4.4,5.0,5.1,5.5,5.4,5.2,5.0,5.0,5.0,4.6,4.6,4.2,3.6,3.6,4.0,4.1,3.4,4.1,4.1,3.3,2.8,2.8,3.1,3.3,3.1,3.2,3.6,3.4,3.2,2.8,2.3,2.8,2.4,3.0,2.8,3.3,3.2,3.3,3.6,3.8,3.8,3.1,2.9,2.5,2.6,2.1,2.2,1.4,1.8,2.1,1.9,1.3,1.8,1.9,1.2,1.6,1.4,1.2,1.2,1.4,1.5,2.3,2.4,2.4,2.7,2.9,3.6,3.8,4.2,4.6,5.3,5.5,5.9,6.5,6.2,6.2,5.9,5.2,4.7,4.3,3.9,3.4,3.1,2.4,2.4,1.9,1.9,1.8,1.8,2.1,1.9,2.6,2.8,2.3,2.9,3.0,3.4,3.5,4.0,4.0,3.4,3.9,3.9,3.9,3.6,3.0,2.9,2.3,2.5,2.2,3.0,3.2,3.4,2.8,2.5,3.0,2.9,2.8,2.3,2.8,2.0,2.2,2.7,2.7,3.2,3.7,3.7,4.1,4.5,4.2],[19.2,18.7,18.1,17.8,17.7,18.1,17.6,17.8,16.2,16.0,16.2,14.9,16.3,15.8,16.1,15.0,17.1,16.2,17.5,17.3,17.4,16.5,16.5,15.6,17.0,15.9,16.3,17.2,16.8,16.8,16.6,15.9,15.0,13.6,11.9,11.4,11.0,9.4,8.5,7.4,5.6,3.7,3.9,2.5,2.3,1.8,1.2,0.8,0.8,0.9,1.1,1.5,1.8,2.4,2.7,2.7,2.3,2.8,2.4,2.8,3.0,3.2,3.5,4.0,4.0,4.5,4.7,5.2,4.9,4.3,4.5,4.9,4.9,4.6,4.4,4.2,3.8,3.9,3.6,3.5,3.0,3.3,3.7,3.9,3.9,4.5,4.7,5.1,4.8,4.8,5.2,5.7,5.3,5.4,6.0,6.2,5.8,5.5,5.9,5.3,5.4,5.6,5.7,6.4,6.1,6.7,6.1,6.7,6.5,6.4,6.3,5.7,5.7,5.1,4.9,4.4,4.2,4.1,3.8,3.9,4.2,4.4,4.6,5.0,5.3,5.7,6.0,6.0,6.4,6.7,6.4,6.5,5.8,5.8,6.3,5.8,5.5,5.7,5.2,4.7,4.5,5.0,5.0,4.5,4.7,5.4,5.1,4.6,5.1,5.5,5.0,5.0,5.5,5.5,5.8,5.5,5.5,5.0,5.3,5.0,5.6,5.4,5.7,6.3,6.3,6.8,6.4,6.0,6.7,6.8,6.1,6.2,6.7,7.2,7.3,7.4,6.9,7.2,6.9,6.4,5.8,5.5,5.0,4.9,4.3,4.1,4.0,4.0,3.5,3.3,3.1,2.8,2.8,2.1,2.6,2.0,2.2,2.4,2.5,2.8,3.2,3.7,4.1,4.5,4.9,5.3,5.3,5.8,5.3,5.2,5.6,5.8,5.2,5.5,5.8,6.0,5.3,5.4,5.1,4.9,4.9,4.5,4.2,4.4,4.2,3.7,3.5,3.8,3.3,3.0,3.2,3.2,2.5,2.5,2.8,2.6,2.1,2.3,2.5,2.1,1.8,2.3,2.4,1.9,2.0,2.5,2.4,2.2,2.3,2.7,3.1,3.1,3.4,3.3,3.5,3.4,3.1,3.7,4.1,4.4,4.4,4.2,4.1,3.7,3.4,3.6,3.6,4.1,4.2,4.7,4.4,4.8,4.4,4.0,4.3,4.4,4.8,4.7,5.2,5.4,4.8,4.7,4.7,4.4,4.2,4.1,4.0,3.7,3.6,3.7,3.4,3.2,3.4,3.2,2.9,2.7,3.1,3.1,2.4,2.8,3.1,2.8,2.4,2.8,2.3,2.5,2.7,2.4,2.2,2.2,2.6,2.4,3.0,3.3,3.7,3.9,3.4,3.4,4.0,3.9,3.7,3.9,4.3,4.3,4.4,4.1,4.3,4.6,5.0,5.2,5.4,5.2,4.9,5.0,4.8,4.6,4.7,4.3,3.8,3.7,4.1,4.1,3.4,4.0,4.1,3.4,3.0,2.9,3.1,3.3,3.1,3.2,3.4,3.2,3.0,2.7,2.4,2.8,2.5,3.1,2.8,3.3,3.1,3.3,3.6,3.6,3.7,3.1,3.0,2.3,2.5,2.1,2.1,1.6,1.9,1.9,1.8,1.3,1.7,1.9,1.4,1.8,1.6,1.3,1.2,1.2,1.3,1.8,2.2,2.2,2.5,2.6,3.2,3.3,3.8,3.9,4.4,4.6,4.9,5.3,5.1,5.1,4.9,4.6,4.1,3.9,3.4,2.9,2.6,2.2,2.2,1.7,1.7,1.7,1.8,2.1,2.0,2.5,2.6,2.2,2.7,2.9,3.3,3.4,3.9,3.9,3.3,3.8,3.8,3.9,3.5,3.0,2.9,2.3,2.4,2.2,2.8,3.0,3.2,2.8,2.5,2.8,2.7,2.7,2.2,2.6,2.1,2.2,2.6,2.6,3.2,3.4,3.6,4.1,4.4,4.4],[19.2,18.9,18.6,17.9,18.0,17.7,16.5,17.1,15.9,15.7,14.9,13.9,15.8,14.9,14.5,13.9,16.3,15.6,17.1,17.4,17.2,16.9,17.0,15.7,16.0,15.2,15.1,16.7,15.8,15.0,15.9,15.2,14.6,13.9,11.9,10.9,9.8,9.2,8.2,7.2,5.3,3.7,4.0,2.4,2.3,2.0,1.5,1.1,0.9,0.8,0.9,1.1,1.4,1.7,2.0,2.2,1.7,2.4,2.1,2.5,2.7,3.1,3.2,3.7,4.0,4.5,4.8,5.2,4.8,4.2,4.3,4.7,4.7,4.5,4.4,4.3,3.7,4.0,3.5,3.5,3.1,3.5,3.8,4.1,4.2,4.7,4.9,5.3,4.9,5.0,5.4,5.9,5.4,5.6,6.1,6.3,5.9,5.8,6.2,5.6,5.8,6.0,6.1,6.7,6.4,7.0,6.4,7.0,7.0,6.8,6.5,6.0,6.0,5.4,5.2,4.8,4.6,4.5,4.1,4.2,4.4,4.7,5.0,5.4,5.7,6.1,6.3,6.4,6.8,7.2,6.7,6.8,6.1,6.3,6.7,6.2,5.9,6.0,5.5,5.1,4.9,5.6,5.6,5.1,5.2,5.9,5.6,5.0,5.5,5.9,5.3,5.4,5.8,5.9,6.2,5.8,5.9,5.3,5.7,5.1,5.9,5.6,6.0,6.5,6.3,7.0,6.4,6.0,6.7,6.8,6.0,6.0,6.5,6.9,7.3,7.1,6.7,6.8,6.6,6.2,5.7,5.5,5.0,4.9,4.4,4.3,3.7,3.6,3.3,3.1,2.9,2.5,2.5,1.9,2.4,1.9,2.3,2.4,2.5,2.8,3.2,3.5,3.9,4.3,4.8,5.4,5.4,6.0,5.5,5.3,5.9,6.0,5.5,5.7,6.2,6.4,5.7,5.8,5.3,5.0,4.8,4.4,4.4,4.3,4.1,3.7,3.6,3.7,3.3,3.0,3.2,3.3,2.5,2.5,2.8,2.7,2.2,2.5,2.6,2.3,2.0,2.5,2.7,2.3,2.3,2.7,2.8,2.6,2.6,3.0,3.4,3.3,3.7,3.7,3.9,3.7,3.5,4.2,4.5,4.9,4.9,4.6,4.6,4.2,3.7,4.0,3.8,4.4,4.3,4.9,4.8,5.1,4.8,4.2,4.4,4.5,5.0,4.8,5.3,5.2,4.7,4.5,4.7,4.4,4.0,4.1,4.1,3.7,3.5,3.7,3.6,3.2,3.3,3.4,3.1,2.9,3.2,3.2,2.6,2.9,3.2,2.9,2.5,2.8,2.4,2.5,2.9,2.5,2.3,2.2,2.8,2.5,3.0,3.2,3.6,3.8,3.3,3.3,3.7,3.8,3.3,3.6,4.1,4.1,4.3,4.0,4.2,4.5,4.9,5.1,5.3,5.0,4.8,4.8,4.6,4.4,4.4,3.9,3.5,3.5,3.9,4.1,3.5,3.9,4.0,3.2,2.9,2.7,3.1,3.1,3.0,3.0,3.4,3.2,3.0,2.9,2.4,2.9,2.5,3.2,2.9,3.3,3.2,3.4,3.6,3.8,3.7,3.2,3.0,2.6,2.8,2.3,2.3,1.8,2.0,2.2,1.9,1.4,1.6,2.0,1.6,2.1,1.9,1.5,1.4,1.3,1.2,1.4,1.9,2.1,2.5,2.4,3.0,3.1,3.6,3.9,4.3,4.6,4.9,5.5,5.2,5.3,5.0,4.5,4.1,3.8,3.3,2.8,2.5,2.1,2.0,1.6,1.7,1.9,1.8,2.3,2.1,2.5,2.6,2.5,3.0,3.1,3.5,3.5,3.9,3.9,3.3,3.8,3.7,3.6,3.3,3.0,2.9,2.3,2.5,2.5,3.0,3.5,3.5,3.0,2.8,3.3,3.1,3.0,2.5,2.8,2.2,2.5,2.9,3.0,3.3,3.6,3.7,4.3,4.5,4.4],[19.4,19.4,19.0,18.0,18.0,18.2,16.9,17.2,15.9,15.7,14.6,14.0,16.2,15.4,15.2,14.8,17.0,16.7,17.7,17.8,17.9,17.5,17.2,16.6,16.4,16.4,16.5,17.0,16.7,16.5,16.2,15.7,13.7,12.4,10.9,10.7,11.0,10.2,8.7,7.6,5.8,3.8,4.2,2.4,2.4,2.2,1.7,1.4,1.2,0.9,0.8,0.8,1.2,1.4,1.7,2.0,1.7,2.4,2.2,2.8,2.8,3.2,3.5,3.9,4.1,4.7,4.9,5.4,5.1,4.3,4.5,5.1,5.1,4.8,4.5,4.4,3.9,4.0,3.7,3.6,3.2,3.5,3.9,4.2,4.3,4.8,5.1,5.5,5.0,5.1,5.5,6.0,5.6,5.7,6.3,6.6,6.1,6.0,6.5,5.8,6.0,6.3,6.3,7.1,6.7,7.3,6.7,7.3,7.0,6.8,6.8,6.2,6.2,5.5,5.4,5.0,4.8,4.6,4.3,4.3,4.5,4.8,5.2,5.5,5.8,6.3,6.5,6.5,7.0,7.4,7.0,7.2,6.4,6.6,7.0,6.6,6.1,6.3,5.7,5.4,5.2,5.9,5.7,5.3,5.5,6.1,5.8,5.3,5.8,6.1,5.6,5.7,6.1,6.1,6.5,6.1,6.1,5.5,6.0,5.4,6.1,5.8,6.1,6.6,6.5,7.0,6.6,6.2,6.8,7.0,6.3,6.2,6.7,7.1,7.3,7.2,7.1,7.0,6.8,6.4,5.9,5.5,5.2,5.0,4.5,4.3,3.9,3.8,3.3,3.3,3.0,2.6,2.6,1.8,2.3,1.6,2.2,2.2,2.4,2.7,3.2,3.5,3.9,4.3,4.5,5.2,5.2,5.7,5.1,4.8,5.7,5.7,5.1,5.3,5.8,5.9,5.2,5.3,4.9,4.6,4.6,4.1,4.0,4.2,4.0,3.5,3.4,3.7,3.2,2.8,3.2,3.3,2.6,2.5,2.9,2.8,2.0,2.5,2.8,2.4,2.0,2.6,2.8,2.3,2.4,2.9,3.0,2.7,2.9,3.1,3.6,3.5,4.0,4.0,4.1,4.0,3.7,4.5,4.7,5.1,5.2,4.9,4.9,4.5,4.0,4.4,4.1,4.7,4.7,5.2,5.1,5.3,5.1,4.6,4.9,4.9,5.2,5.1,5.6,5.5,5.1,4.9,5.0,4.8,4.5,4.4,4.5,4.0,3.8,4.1,3.8,3.3,3.5,3.7,3.2,3.0,3.3,3.2,2.8,3.0,3.3,3.1,2.7,3.0,2.5,2.7,3.0,2.7,2.5,2.5,3.1,2.8,3.3,3.6,3.9,4.3,3.8,3.7,4.2,4.2,3.8,4.0,4.4,4.4,4.4,4.1,4.3,4.6,5.0,5.2,5.6,5.3,5.1,5.0,4.8,4.6,4.5,4.0,3.8,3.7,4.1,4.2,3.6,4.0,4.0,3.3,3.1,3.0,3.4,3.3,3.1,3.3,3.5,3.2,3.1,3.0,2.6,3.2,2.7,3.4,3.1,3.4,3.4,3.5,3.8,4.1,4.1,3.5,3.2,2.9,3.1,2.6,2.4,1.8,2.1,2.2,1.9,1.4,1.8,2.1,1.8,2.1,2.0,1.5,1.4,1.2,1.1,1.2,1.6,1.9,2.3,2.3,2.9,3.0,3.5,3.7,4.2,4.4,4.6,5.1,5.0,5.1,4.8,4.3,3.9,3.5,3.0,2.7,2.4,1.9,1.7,1.5,1.6,1.9,1.9,2.4,2.1,2.7,2.7,2.6,3.2,3.2,3.6,3.7,4.0,4.0,3.5,3.9,3.9,3.9,3.3,3.2,2.8,2.4,2.5,2.5,3.1,3.6,3.6,3.1,2.9,3.4,3.3,3.3,2.6,3.0,2.3,2.6,3.1,3.2,3.6,4.0,4.1,4.6,4.8,4.7],[18.1,18.4,18.4,16.7,16.9,17.3,16.5,16.8,16.2,16.4,15.8,14.6,16.0,15.4,15.1,14.3,16.5,15.9,16.7,17.1,16.8,16.8,16.9,15.8,15.4,15.5,15.3,15.8,15.4,15.2,15.3,14.2,13.4,13.3,11.0,10.3,10.0,9.6,8.7,7.1,5.7,4.2,4.3,2.6,2.8,2.5,2.0,1.7,1.4,1.2,0.9,0.8,0.9,1.2,1.5,1.8,1.4,2.1,2.1,2.6,2.8,3.4,3.6,4.1,4.2,4.8,5.1,5.4,5.0,4.3,4.4,4.9,4.8,4.7,4.5,4.6,4.1,4.4,4.1,4.0,3.8,4.1,4.4,4.7,4.8,5.2,5.7,6.0,5.5,5.5,6.1,6.5,6.0,6.2,6.7,7.0,6.4,6.4,6.8,6.1,6.3,6.4,6.4,7.2,7.0,7.7,7.1,7.9,7.9,7.8,7.3,6.7,6.6,5.9,5.8,5.3,5.3,4.9,4.8,4.8,5.0,5.3,5.6,6.1,6.3,6.9,7.1,7.4,7.8,8.0,7.5,7.5,6.7,6.8,7.1,6.7,6.2,6.2,5.7,5.6,5.5,6.0,6.0,5.6,5.8,6.4,6.1,5.7,6.2,6.5,6.2,6.2,6.8,7.0,7.1,6.6,6.8,6.1,6.6,5.9,6.7,6.5,6.6,7.3,7.3,7.7,7.1,6.6,7.5,7.4,6.5,6.3,6.7,7.4,7.7,7.4,7.4,7.1,6.9,6.6,6.0,5.9,5.5,5.1,4.8,4.5,4.0,3.8,3.3,3.2,2.7,2.5,2.3,1.8,2.0,1.5,2.2,2.2,2.4,2.9,3.4,3.8,4.1,4.6,4.8,5.4,5.5,6.1,5.3,5.2,6.0,6.0,5.3,5.5,6.0,6.1,5.4,5.5,5.1,4.9,4.8,4.5,4.4,4.4,4.2,3.6,3.7,3.8,3.4,2.9,3.3,3.4,2.7,2.6,3.0,2.8,2.1,2.6,2.8,2.4,2.2,2.7,2.8,2.4,2.6,3.1,3.0,2.7,3.1,3.4,3.8,4.0,4.4,4.2,4.6,4.6,4.4,4.9,5.2,5.6,5.6,5.3,5.0,4.7,4.4,4.5,4.5,5.0,5.0,5.5,5.4,5.9,5.5,5.1,5.4,5.5,6.0,5.9,6.4,6.2,5.7,5.6,5.7,5.3,5.0,5.1,5.0,4.5,4.5,4.7,4.4,3.9,4.2,4.4,3.8,3.6,4.1,3.9,3.3,3.7,4.0,3.6,3.2,3.5,3.0,3.3,3.7,3.4,3.1,2.9,3.5,3.1,3.6,3.8,4.1,4.4,4.1,4.0,4.5,4.6,4.3,4.6,5.0,5.0,5.2,4.8,5.1,5.6,5.8,6.3,6.4,6.0,5.7,5.7,5.4,5.2,5.2,4.6,4.4,4.1,4.5,4.6,3.9,4.2,4.4,3.7,3.4,3.4,3.7,3.7,3.6,3.9,4.2,4.0,3.8,3.6,3.1,3.5,3.1,3.6,3.3,3.6,3.4,3.8,3.8,4.2,4.3,3.8,3.7,3.2,3.4,3.0,2.9,2.4,2.6,2.8,2.5,1.8,2.2,2.5,2.1,2.4,2.1,1.6,1.5,1.2,1.2,1.2,1.6,2.0,2.5,2.3,3.0,3.1,3.7,4.0,4.6,4.9,5.0,5.5,5.5,5.5,5.1,4.7,4.3,3.8,3.3,2.9,2.3,1.8,1.6,1.5,1.5,1.9,1.9,2.3,2.3,2.6,2.9,2.8,3.3,3.5,3.9,3.8,4.1,4.1,3.4,3.8,3.7,3.5,3.0,2.9,2.6,2.3,2.4,2.6,3.0,3.5,3.6,3.1,2.9,3.6,3.5,3.3,2.8,3.2,2.6,2.9,3.5,3.5,3.9,4.1,4.4,4.7,5.1,5.1],[19.0,19.4,18.7,17.6,17.6,17.8,16.6,17.1,16.0,14.9,15.4,14.1,15.3,15.7,15.1,15.2,16.0,15.4,17.1,17.2,17.2,17.2,17.1,16.2,16.3,15.9,15.8,16.9,17.8,16.7,17.0,15.8,14.9,15.8,11.8,11.2,10.9,9.2,8.5,7.1,6.2,4.7,4.5,3.0,3.2,3.2,2.5,2.1,1.8,1.5,1.3,0.8,0.8,0.9,1.3,1.8,1.6,2.5,2.4,3.1,3.2,3.8,4.1,4.5,4.6,5.3,5.4,6.1,5.7,4.8,4.9,5.7,5.7,5.2,5.1,5.0,4.5,4.7,4.4,4.4,4.0,4.6,4.8,4.9,5.0,5.5,6.0,6.4,6.0,5.9,6.4,7.1,6.5,6.7,7.4,7.6,7.1,7.1,7.8,7.1,7.4,7.5,7.6,8.3,8.1,8.8,8.2,8.7,8.6,8.2,8.2,7.3,7.6,6.6,6.5,6.0,6.0,5.5,5.2,5.2,5.4,5.7,6.1,6.6,7.2,7.6,8.0,8.0,8.4,9.0,8.5,8.6,7.9,7.8,8.3,7.7,7.4,7.4,6.8,6.5,6.3,7.1,7.0,6.5,6.8,7.5,7.1,6.5,7.2,7.7,7.0,6.9,7.6,7.5,8.1,7.6,7.4,6.6,7.1,6.4,7.1,6.8,7.1,7.8,7.5,8.3,7.7,7.1,8.0,8.0,7.2,7.0,7.5,8.1,8.7,8.4,8.2,8.0,7.7,7.3,6.6,6.3,6.0,5.7,5.1,4.9,4.4,4.2,3.7,3.7,3.2,2.8,2.7,1.9,2.2,1.7,2.6,2.7,3.2,3.6,4.4,4.6,5.0,5.6,6.0,6.6,6.5,7.3,6.6,6.3,6.9,7.1,6.4,6.5,7.2,7.0,6.5,6.5,6.0,5.7,5.9,5.3,5.1,5.3,5.3,4.3,4.6,4.7,4.4,3.7,4.4,4.4,3.4,3.4,4.0,3.8,2.8,3.4,3.8,3.1,2.7,3.5,3.7,2.9,3.2,3.9,3.8,3.4,3.8,4.1,4.8,4.6,5.3,5.0,5.1,5.1,5.0,5.8,6.0,6.5,6.5,6.2,6.0,5.7,5.1,5.6,5.4,6.0,6.1,6.6,6.5,6.9,6.5,5.9,6.4,6.4,7.0,6.8,7.2,7.0,6.8,6.4,6.6,6.5,5.9,5.8,6.0,5.4,5.1,5.5,5.2,4.7,4.9,5.0,4.5,4.1,4.7,4.5,3.9,4.1,4.4,4.1,3.6,3.7,3.3,3.5,4.1,3.6,3.4,3.5,4.1,3.8,4.4,4.8,5.1,5.4,5.0,4.9,5.4,5.6,5.1,5.3,5.8,5.8,5.8,5.5,5.6,6.1,6.3,6.8,7.4,6.7,6.7,6.5,6.4,6.1,5.7,5.0,5.0,4.7,5.2,5.2,4.6,5.1,4.9,4.3,4.0,3.9,4.4,4.2,4.1,4.5,4.5,4.3,4.2,4.1,3.7,4.2,3.8,4.4,4.1,4.4,4.4,4.7,5.0,5.3,5.3,4.7,4.5,3.9,4.1,3.5,3.4,2.9,2.8,3.0,2.6,2.0,2.3,2.7,2.5,2.8,2.7,1.9,1.9,1.5,1.5,1.3,1.9,2.4,2.9,2.7,3.6,3.7,4.2,4.5,5.4,5.5,5.6,6.2,6.3,6.3,6.1,5.5,5.0,4.5,4.2,3.6,2.9,2.4,1.9,1.8,1.9,2.3,2.2,3.0,2.7,3.0,3.3,3.2,3.9,4.0,4.5,4.3,4.7,4.6,4.0,4.4,4.2,4.1,3.5,3.4,3.1,2.5,2.8,3.1,3.8,4.4,4.3,3.6,3.5,4.2,4.1,3.9,3.5,3.7,3.1,3.6,4.2,4.3,4.8,5.2,5.3,5.9,6.2,6.1],[18.9,19.2,18.2,17.6,17.1,17.4,17.2,17.3,16.9,16.3,16.1,15.8,16.1,15.7,15.3,15.3,16.0,15.9,17.0,16.9,16.7,17.0,17.4,16.0,16.9,15.6,16.0,16.8,16.8,16.3,15.8,15.1,14.9,15.1,12.1,12.3,11.4,9.1,8.7,7.3,6.3,5.2,5.0,3.7,3.8,3.8,2.9,2.7,2.4,2.0,1.6,1.1,0.9,0.8,0.8,1.2,1.3,1.9,2.2,2.6,2.9,3.5,3.6,4.2,4.2,4.7,4.7,5.0,4.6,4.1,4.0,4.5,4.4,4.3,4.3,4.5,4.2,4.4,4.3,4.3,4.2,4.4,4.6,4.8,5.0,5.1,5.7,5.9,5.4,5.5,5.9,6.4,5.7,6.0,6.5,6.7,6.0,6.2,6.6,5.9,6.2,6.3,6.2,6.9,6.8,7.4,7.0,7.7,7.9,7.7,7.2,6.6,6.5,5.8,5.7,5.3,5.3,4.8,4.8,5.0,5.0,5.3,5.6,6.0,6.3,7.1,7.0,7.6,8.0,7.9,7.5,7.4,6.6,6.7,6.9,6.6,6.1,6.0,5.7,5.4,5.4,6.0,6.0,5.7,6.0,6.4,6.2,5.9,6.4,6.7,6.5,6.6,7.2,7.2,7.2,6.8,7.0,6.2,6.7,6.0,6.8,6.5,6.6,7.2,7.2,7.5,6.9,6.5,7.2,7.1,6.4,6.0,6.4,7.0,7.6,7.1,7.0,6.7,6.5,6.3,5.7,5.6,5.4,4.9,4.6,4.3,4.0,3.6,3.3,3.1,2.5,2.4,1.9,1.7,1.5,1.3,2.0,2.1,2.5,2.7,3.4,3.6,4.2,4.4,5.0,5.5,5.6,6.3,5.7,5.5,6.3,6.5,5.8,6.0,6.5,6.5,6.1,6.0,5.6,5.4,5.2,4.7,4.8,4.8,4.5,4.2,4.3,4.3,3.8,3.7,4.1,3.8,3.1,3.4,3.8,3.3,2.8,3.6,3.6,3.0,2.9,3.5,3.4,2.9,3.3,3.7,3.4,3.2,3.8,4.0,4.3,4.5,5.1,4.7,4.8,5.0,5.0,5.4,5.9,6.2,6.2,5.9,5.6,5.2,4.8,5.2,5.5,5.9,6.1,6.5,6.3,6.9,6.4,6.0,6.5,6.6,7.0,7.0,7.5,7.5,7.0,6.8,6.9,6.6,6.2,6.2,6.1,5.6,5.5,5.8,5.3,5.1,5.2,5.2,4.8,4.6,5.0,4.7,4.3,4.5,4.7,4.3,3.8,4.0,3.7,4.1,4.5,4.3,4.2,4.1,4.6,4.0,4.7,4.8,5.2,5.5,5.2,5.2,5.7,5.8,5.5,5.7,6.3,6.3,6.5,6.0,6.4,6.8,7.1,7.6,7.8,7.4,7.1,7.1,6.7,6.4,6.4,5.8,5.6,5.4,5.6,5.6,5.0,5.4,5.5,4.9,4.5,4.5,4.9,4.9,4.9,5.1,5.2,4.9,4.9,4.7,4.4,4.8,4.2,4.7,4.3,4.6,4.3,4.7,4.7,5.0,5.2,4.7,4.7,4.1,4.4,4.0,3.9,3.4,3.5,3.6,3.1,2.6,2.7,3.2,2.8,3.0,2.8,2.2,2.3,1.7,1.9,1.2,1.7,2.4,3.0,2.6,3.3,3.1,3.8,3.8,4.5,4.5,4.7,5.2,5.3,5.3,5.0,4.7,4.1,4.0,3.4,3.1,2.6,2.2,1.6,1.8,1.6,2.3,2.1,2.6,2.7,2.7,3.2,3.1,3.4,3.8,4.0,3.7,4.1,3.9,3.2,3.4,3.3,3.2,2.6,2.8,2.3,2.2,2.2,2.7,2.8,3.3,3.2,2.9,3.0,3.5,3.7,3.5,3.3,3.8,3.3,3.7,4.3,4.2,4.8,5.0,5.3,5.6,6.1,6.3],[18.5,19.1,17.4,16.1,16.3,15.8,16.0,16.7,15.1,16.4,15.8,15.3,15.3,14.6,15.5,14.7,14.7,15.4,16.4,15.7,16.1,16.5,16.4,15.3,15.7,14.7,14.5,15.8,15.0,15.7,15.2,13.8,13.6,14.2,11.5,11.4,11.2,9.4,8.7,7.8,6.3,5.2,5.0,3.9,4.3,4.0,3.1,3.2,2.8,2.4,2.1,1.3,1.3,0.9,0.8,0.9,1.3,1.9,2.4,2.6,3.1,3.8,3.7,4.5,4.2,4.8,4.8,5.1,4.4,4.2,3.8,4.4,4.0,4.1,4.2,4.5,4.1,4.9,4.7,4.4,4.5,4.5,4.5,5.2,5.4,5.3,6.1,6.1,5.4,5.8,6.2,6.6,5.9,6.0,6.5,6.7,5.9,6.0,6.2,5.4,5.9,5.7,5.7,6.4,6.3,6.9,6.6,7.3,7.8,7.7,7.0,6.5,6.2,5.5,5.4,4.9,5.1,4.6,4.9,5.1,5.1,5.2,5.7,5.9,6.2,7.0,6.8,7.5,7.7,7.5,7.1,6.8,6.1,6.3,6.4,5.9,5.6,5.5,5.1,4.9,4.9,5.4,5.4,5.2,5.5,6.0,5.8,5.6,6.1,6.4,6.2,6.3,6.9,7.2,6.9,6.5,7.1,6.3,6.8,6.3,7.0,6.9,6.7,7.6,7.6,7.9,6.9,6.7,7.4,7.2,6.4,6.1,6.5,7.0,7.6,7.1,7.1,6.7,6.5,6.5,5.8,5.7,5.4,5.1,4.9,4.5,4.4,3.7,3.4,2.9,2.5,2.5,1.7,1.5,1.2,1.2,1.8,1.9,2.4,2.7,3.2,3.4,4.0,4.4,4.7,5.2,5.3,5.8,5.2,5.2,5.7,5.9,5.3,5.6,5.8,6.0,5.5,5.7,5.3,5.1,4.9,4.5,4.6,4.6,4.3,4.0,4.1,4.1,3.5,3.5,3.9,3.6,2.9,3.3,3.7,3.1,2.7,3.4,3.3,2.8,2.9,3.5,3.1,2.8,3.4,3.6,3.1,3.1,3.7,3.8,4.1,4.4,5.0,4.5,4.8,5.2,5.0,5.3,5.9,6.0,5.9,5.8,5.3,5.0,4.6,4.9,5.2,5.5,5.7,6.0,6.0,6.6,6.0,5.8,6.3,6.4,6.8,6.9,7.3,7.2,6.7,6.8,6.9,6.3,6.0,6.3,6.1,5.4,5.6,5.9,5.3,5.1,5.4,5.2,4.8,4.9,5.1,4.7,4.4,4.8,4.8,4.2,4.0,4.5,4.3,4.7,5.0,4.6,4.7,4.3,4.7,4.1,4.7,4.7,5.0,5.1,5.0,5.2,5.5,5.6,5.5,5.8,6.3,6.3,6.7,6.3,6.8,7.4,7.4,7.7,7.8,7.5,7.0,7.1,6.6,6.5,6.6,6.1,5.8,5.6,5.6,5.6,5.0,5.3,5.6,4.9,4.4,4.7,5.1,5.2,5.3,5.3,5.8,5.5,5.5,5.1,4.7,4.9,4.4,4.7,4.2,4.5,4.1,4.5,4.2,4.7,4.9,4.5,4.7,4.0,4.5,4.1,4.2,3.9,4.2,4.5,3.9,3.2,3.1,4.0,3.3,3.3,2.9,2.5,2.6,1.8,2.1,1.3,1.8,2.5,2.8,2.6,3.3,3.1,3.7,3.8,4.4,4.6,4.6,5.2,5.0,5.2,4.8,4.5,4.0,3.9,3.2,3.0,2.4,2.2,1.5,1.9,1.6,2.2,2.2,2.7,2.9,2.8,3.7,3.2,3.3,4.0,4.0,3.6,4.0,3.7,3.1,3.2,2.9,3.0,2.3,2.5,2.1,2.2,1.9,2.6,2.6,3.0,3.0,2.7,2.9,3.3,3.5,3.3,3.3,3.8,3.6,3.8,4.2,4.1,4.6,4.7,5.1,5.3,5.7,5.9],[18.7,18.9,17.9,16.9,16.8,16.4,16.3,16.7,16.4,16.5,15.1,15.4,15.2,14.5,15.4,14.8,15.6,15.7,15.5,16.8,17.0,16.6,17.2,15.3,15.5,15.0,15.0,15.4,15.7,16.2,15.5,13.7,14.5,14.4,12.0,12.4,11.7,9.2,8.8,7.7,6.2,5.0,4.9,3.7,3.9,3.4,2.7,2.5,2.6,2.0,2.0,1.4,1.7,1.1,0.8,0.8,0.8,1.3,1.6,1.9,2.0,2.5,2.5,2.9,2.9,3.4,3.5,3.8,3.5,3.0,3.0,3.5,3.5,3.4,3.2,3.3,2.9,3.2,3.2,3.1,3.1,3.4,3.4,3.8,3.8,3.9,4.4,4.4,4.0,4.2,4.5,4.9,4.4,4.6,5.0,5.3,4.8,4.8,5.3,4.7,5.0,5.2,5.3,5.9,5.7,6.1,5.7,6.2,6.3,6.0,5.6,5.1,5.1,4.5,4.6,4.1,4.1,4.0,4.0,4.0,3.8,4.0,4.3,4.6,4.9,5.4,5.6,6.0,6.4,6.4,6.2,6.2,5.5,5.7,5.9,5.6,5.2,5.2,4.8,4.5,4.6,5.0,4.9,4.7,5.0,5.4,5.0,4.8,5.3,5.4,5.1,5.3,5.8,5.8,5.8,5.3,5.4,4.8,5.1,4.7,5.2,5.0,5.0,5.5,5.6,5.7,5.3,5.1,5.7,5.6,5.0,4.9,5.2,5.6,6.0,5.8,5.5,5.5,5.3,5.0,4.5,4.4,4.0,3.8,3.4,3.1,2.9,2.6,2.3,2.2,1.8,1.8,1.3,1.2,1.2,1.2,1.7,1.8,2.3,2.4,3.0,3.2,3.6,3.8,4.4,4.8,4.9,5.4,5.0,4.8,5.5,5.6,5.2,5.3,5.6,5.7,5.4,5.4,5.0,4.7,4.5,4.1,4.2,4.3,3.9,3.7,3.8,3.8,3.3,3.4,3.6,3.4,2.8,3.2,3.4,3.0,2.6,3.4,3.2,2.6,2.6,3.2,3.1,2.6,2.9,3.3,3.0,2.8,3.3,3.4,3.8,4.0,4.5,4.2,4.2,4.2,4.3,4.7,5.1,5.3,5.4,5.2,5.0,4.6,4.4,4.7,4.8,5.2,5.4,5.7,5.5,6.0,5.5,5.2,5.7,5.6,6.1,6.2,6.7,6.7,6.2,6.2,6.1,5.8,5.6,5.6,5.4,4.9,4.9,5.0,4.7,4.5,4.5,4.5,4.1,4.0,4.1,3.9,3.5,3.6,3.7,3.3,3.1,3.2,3.1,3.5,3.9,3.7,3.8,3.7,4.1,3.7,4.3,4.4,4.7,4.9,4.7,4.8,5.2,5.3,5.1,5.3,5.8,5.8,6.1,5.6,5.9,6.4,6.5,7.0,7.1,6.8,6.5,6.6,6.4,6.1,6.2,5.6,5.4,5.2,5.2,5.4,4.7,5.1,5.4,4.8,4.2,4.5,4.8,4.8,4.7,4.7,5.0,4.8,4.5,4.3,4.1,4.5,3.9,4.4,3.9,4.2,3.8,4.3,4.1,4.5,4.6,4.2,4.2,3.6,3.9,3.5,3.3,3.1,3.2,3.6,3.0,2.6,2.4,2.8,2.6,2.6,2.4,2.0,2.3,1.6,2.0,1.4,1.8,2.5,2.7,2.5,3.1,2.8,3.3,3.3,3.8,4.1,4.2,4.6,4.5,4.6,4.3,4.0,3.6,3.5,3.0,2.8,2.3,2.2,1.5,1.8,1.5,2.0,1.8,2.2,2.3,1.9,2.5,2.5,2.7,3.0,3.3,2.9,3.1,2.9,2.4,2.7,2.5,2.4,2.0,2.0,1.9,1.8,1.8,2.3,2.5,3.0,2.8,2.5,2.6,3.1,3.3,2.9,2.8,3.0,2.8,3.2,3.6,3.7,4.2,4.5,4.7,5.0,5.4,5.5],[17.8,18.3,18.3,18.0,16.9,17.8,16.4,17.1,17.7,16.4,15.8,15.1,15.9,15.5,14.5,14.5,15.3,15.3,16.9,17.1,17.0,16.9,17.3,15.5,15.7,15.0,14.8,15.5,16.4,16.9,16.8,14.1,14.3,14.2,11.1,12.0,11.1,9.2,8.5,7.4,5.9,4.8,4.8,3.9,3.9,3.5,2.9,2.6,2.7,1.9,2.2,1.5,1.8,1.3,1.1,0.9,0.8,0.9,1.2,1.5,1.8,2.1,2.4,2.7,2.7,3.2,3.5,4.0,3.7,2.9,3.1,3.6,3.6,3.4,3.3,3.2,2.8,3.0,3.0,2.9,3.0,3.2,3.1,3.4,3.4,3.6,4.1,4.4,3.8,4.0,4.3,5.1,4.3,4.5,5.0,5.3,4.9,4.9,5.4,4.7,5.1,5.3,5.4,6.1,5.8,6.4,6.0,6.5,6.5,6.1,5.9,5.3,5.2,4.4,4.5,3.8,4.0,3.9,3.8,3.7,3.6,3.7,4.1,4.6,5.0,5.6,5.8,6.2,6.8,6.8,6.4,6.5,5.6,5.9,6.2,5.8,5.3,5.4,4.9,4.4,4.5,5.1,4.8,4.5,5.0,5.5,5.0,4.8,5.5,5.6,5.2,5.4,6.1,5.9,6.0,5.5,5.6,4.8,5.3,4.7,5.3,4.9,4.9,5.9,5.7,6.1,5.6,5.0,5.7,5.8,5.0,5.0,5.3,5.7,6.2,6.1,5.6,5.8,5.6,5.1,4.6,4.3,3.9,3.8,3.3,3.0,2.7,2.4,2.0,2.0,1.5,1.4,1.1,1.2,1.3,1.4,2.0,2.4,2.8,3.1,3.6,3.8,4.2,4.7,5.1,5.6,5.7,6.4,5.7,5.5,6.2,6.6,5.8,6.0,6.6,6.8,6.1,6.1,5.9,5.5,5.3,4.8,4.9,5.0,4.6,4.4,4.4,4.4,4.0,3.9,4.2,4.0,3.4,3.8,3.9,3.5,3.2,3.7,3.6,3.1,3.0,3.5,3.4,2.8,3.2,3.6,3.3,2.9,3.5,3.4,4.0,4.0,4.6,4.2,4.1,4.1,4.2,4.7,5.3,5.4,5.7,5.3,5.2,4.7,4.5,4.9,5.1,5.6,5.8,6.3,6.0,6.4,5.8,5.4,6.0,5.9,6.4,6.5,7.1,7.1,6.7,6.5,6.5,6.1,5.9,5.8,5.7,5.2,5.2,5.2,4.8,4.5,4.5,4.5,4.2,4.1,4.1,3.9,3.5,3.6,3.5,3.2,3.0,3.0,2.9,3.5,3.9,3.8,4.0,3.9,4.5,4.0,4.7,4.8,5.3,5.5,5.1,5.1,5.9,5.6,5.4,5.8,6.4,6.1,6.4,5.9,6.2,6.7,6.8,7.3,7.4,7.2,7.1,7.3,7.1,6.7,6.6,6.0,5.8,5.6,5.9,5.9,5.2,5.8,5.8,5.1,4.7,4.6,5.0,5.1,4.8,5.0,5.2,5.0,4.6,4.5,4.3,4.7,4.3,4.8,4.4,4.8,4.4,4.7,4.6,5.0,5.2,4.5,4.6,3.9,4.1,3.7,3.4,3.3,3.0,3.5,2.8,2.6,2.2,2.7,2.6,2.6,2.5,2.0,2.5,1.7,2.4,1.6,2.2,2.9,3.3,3.1,3.9,3.5,4.1,4.2,4.5,4.7,4.8,5.3,5.3,5.4,5.1,4.8,4.3,4.2,3.6,3.5,2.8,2.6,2.0,2.1,1.7,2.3,1.7,2.1,2.2,1.7,2.2,2.4,2.6,2.8,3.2,2.7,3.0,2.8,2.2,2.7,2.4,2.2,1.9,1.8,1.7,1.6,1.8,2.4,2.4,3.0,2.8,2.3,2.6,3.2,3.4,2.9,2.8,2.9,2.7,3.3,3.8,3.9,4.5,4.7,5.2,5.5,6.1,6.1],[19.0,18.7,18.7,18.4,17.8,18.2,17.2,17.6,17.3,16.5,15.4,14.9,16.1,15.0,15.1,14.3,15.7,15.6,17.5,17.9,17.9,17.0,17.4,15.0,16.2,15.2,15.8,15.6,16.4,17.2,16.2,14.5,14.5,13.7,12.0,12.6,11.3,9.8,8.8,7.6,6.5,5.1,5.1,3.8,4.1,3.6,2.9,2.5,2.7,1.9,2.2,1.6,2.0,1.6,1.5,1.3,0.8,0.8,0.9,1.3,1.5,1.8,2.0,2.4,2.5,3.1,3.3,3.5,3.3,2.6,2.7,3.3,3.5,3.3,3.0,2.9,2.4,2.8,2.7,2.6,2.8,3.0,2.8,3.4,3.2,3.4,3.9,4.0,3.5,3.7,4.0,4.6,4.0,4.0,4.7,4.9,4.5,4.5,4.9,4.3,4.6,4.9,4.9,5.7,5.4,5.9,5.4,6.0,6.1,5.7,5.3,4.8,4.7,4.0,4.1,3.6,3.8,3.7,3.7,3.7,3.5,3.5,3.9,4.1,4.6,5.0,5.3,5.8,6.3,6.3,5.9,6.0,5.2,5.5,5.7,5.4,5.0,5.1,4.7,4.3,4.3,4.8,4.6,4.3,4.6,5.1,4.6,4.5,5.1,5.1,4.8,5.1,5.7,5.5,5.5,5.0,5.1,4.4,4.7,4.3,4.8,4.6,4.5,5.2,5.2,5.7,5.1,4.6,5.3,5.3,4.6,4.6,4.9,5.3,5.8,5.7,5.3,5.4,5.1,4.8,4.2,3.9,3.6,3.4,3.0,2.7,2.3,2.2,1.8,1.7,1.4,1.4,1.3,1.4,1.7,1.8,2.3,2.6,3.1,3.2,3.8,3.9,4.5,4.9,5.4,5.8,5.8,6.5,5.9,5.8,6.4,6.7,5.9,6.2,6.6,6.8,6.3,6.2,5.8,5.6,5.5,5.0,5.0,5.3,4.8,4.5,4.6,4.7,4.0,4.0,4.4,4.2,3.5,3.8,4.2,3.7,3.2,4.0,3.8,3.3,3.1,3.8,3.7,2.8,3.2,3.7,3.5,2.8,3.5,3.3,3.9,4.0,4.5,4.1,4.1,4.0,4.2,4.7,5.2,5.3,5.6,5.3,5.1,4.8,4.5,4.8,4.9,5.5,5.7,6.1,5.8,6.3,5.5,5.3,5.9,5.7,6.4,6.4,7.1,7.1,6.7,6.4,6.4,6.1,5.8,5.6,5.5,5.0,4.9,5.0,4.7,4.4,4.4,4.4,3.9,3.9,3.9,3.6,3.2,3.4,3.3,2.9,2.7,2.8,2.7,3.3,3.7,3.8,3.7,3.9,4.3,4.0,4.7,4.8,5.2,5.5,5.0,5.1,5.8,5.5,5.3,5.6,6.3,6.1,6.4,5.9,6.2,6.6,6.8,7.3,7.5,7.2,7.1,7.1,7.0,6.7,6.6,5.9,5.8,5.6,5.8,5.8,5.3,5.8,5.8,5.1,4.7,4.7,5.1,5.0,4.9,4.9,5.1,4.8,4.5,4.4,4.2,4.8,4.1,4.8,4.4,4.9,4.6,5.0,4.9,5.1,5.2,4.6,4.6,3.8,3.9,3.7,3.1,3.0,2.9,3.4,2.7,2.5,2.0,2.5,2.4,2.5,2.5,2.0,2.6,1.8,2.4,1.9,2.4,3.0,3.3,3.1,3.7,3.6,4.1,4.2,4.6,5.0,5.1,5.7,5.6,5.6,5.4,4.9,4.4,4.3,3.7,3.5,3.0,2.8,2.2,2.4,2.0,2.4,1.8,2.1,2.0,1.6,2.1,2.3,2.4,2.7,3.0,2.5,2.6,2.5,2.1,2.7,2.4,2.1,1.7,1.9,1.9,1.7,2.1,2.5,2.7,3.2,3.0,2.4,2.7,3.3,3.3,2.7,2.7,2.7,2.6,3.2,3.6,3.9,4.4,4.8,5.0,5.4,6.0,6.1],[17.3,17.5,17.1,17.0,16.9,17.0,15.7,16.5,15.9,15.0,13.7,13.8,14.8,14.7,13.1,13.3,15.5,14.2,16.2,16.6,16.6,15.8,15.8,14.2,15.3,13.4,14.4,14.2,13.7,15.4,13.9,13.3,12.9,14.0,10.9,11.8,10.4,8.6,8.4,6.9,5.7,4.1,4.4,3.0,2.9,2.5,2.1,1.8,2.0,1.6,1.9,1.5,1.9,1.6,1.6,1.3,1.0,0.8,0.8,0.8,1.0,1.2,1.4,1.7,1.7,2.2,2.3,2.5,2.3,1.8,2.0,2.3,2.5,2.4,2.1,2.1,1.8,2.0,1.9,2.0,2.1,2.2,2.2,2.5,2.4,2.5,2.8,2.9,2.5,2.6,2.9,3.3,2.9,2.9,3.3,3.5,3.2,3.3,3.6,3.2,3.4,3.6,3.8,4.4,4.0,4.6,4.1,4.5,4.5,4.2,3.9,3.5,3.5,3.0,3.1,2.7,2.8,2.9,2.8,2.7,2.7,2.5,2.9,3.0,3.4,3.7,3.9,4.2,4.7,4.8,4.5,4.5,3.9,4.2,4.4,4.3,3.9,4.1,3.8,3.3,3.4,3.8,3.5,3.2,3.6,3.8,3.4,3.4,3.8,3.8,3.5,3.8,4.2,4.1,4.1,3.7,3.8,3.3,3.5,3.0,3.4,3.2,3.2,3.8,3.7,4.1,3.7,3.4,3.9,3.8,3.3,3.3,3.6,3.9,4.2,4.1,3.8,3.9,3.8,3.5,3.0,2.7,2.5,2.3,2.0,1.8,1.6,1.5,1.2,1.2,1.1,1.1,1.0,1.2,1.5,1.7,2.0,2.3,2.5,2.7,3.0,3.2,3.7,3.9,4.3,4.7,4.8,5.2,4.7,4.6,5.1,5.3,4.6,4.9,5.4,5.6,5.0,5.0,4.7,4.4,4.3,4.0,3.9,4.0,3.7,3.5,3.5,3.5,3.3,3.1,3.3,3.2,2.8,2.9,3.1,2.9,2.5,2.9,3.0,2.5,2.3,2.8,2.8,2.2,2.4,2.8,2.5,2.2,2.5,2.4,2.9,3.0,3.4,3.1,3.0,3.0,3.1,3.4,3.8,3.9,4.1,3.9,3.9,3.5,3.4,3.7,3.7,4.2,4.3,4.6,4.3,4.6,4.1,3.9,4.3,4.2,4.6,4.7,5.2,5.2,4.9,4.7,4.6,4.5,4.3,4.2,4.1,3.7,3.7,3.7,3.5,3.3,3.2,3.2,3.0,2.8,2.9,2.7,2.4,2.5,2.5,2.2,2.0,2.1,2.1,2.4,2.8,2.6,2.7,2.7,3.3,3.0,3.5,3.7,4.0,4.2,3.7,3.7,4.3,4.1,3.8,4.2,4.6,4.5,4.6,4.3,4.5,4.8,5.0,5.3,5.4,5.3,5.2,5.3,5.0,5.0,4.9,4.5,4.1,4.1,4.4,4.4,3.9,4.3,4.4,3.7,3.5,3.4,3.6,3.7,3.4,3.5,3.7,3.6,3.3,3.3,3.1,3.4,3.2,3.6,3.3,3.6,3.4,3.6,3.7,3.9,4.0,3.4,3.4,2.9,2.9,2.5,2.3,2.3,2.2,2.5,2.0,2.0,1.6,2.0,1.9,1.9,1.9,1.5,1.9,1.6,2.0,1.7,2.2,2.5,2.7,2.7,3.2,3.1,3.4,3.6,3.9,4.1,4.3,4.7,4.6,4.6,4.4,4.0,3.7,3.6,3.1,2.9,2.6,2.4,1.9,1.9,1.7,1.9,1.4,1.6,1.4,1.2,1.5,1.8,1.9,2.0,2.3,1.9,2.0,1.9,1.6,2.0,1.8,1.6,1.4,1.4,1.5,1.4,1.7,2.0,2.1,2.5,2.3,1.9,2.1,2.5,2.5,2.2,2.1,2.1,2.0,2.4,2.7,3.0,3.2,3.5,3.8,4.2,4.6,4.6],[18.4,18.3,17.6,17.5,17.1,17.6,16.8,17.7,15.9,15.5,15.0,14.2,15.9,15.3,13.7,14.5,15.8,15.3,17.0,17.1,17.0,16.5,16.7,14.5,15.6,14.0,14.5,14.6,15.2,15.8,14.4,13.1,13.5,12.8,12.1,12.1,10.8,9.6,9.1,7.3,5.9,4.0,4.3,3.0,2.9,2.5,2.2,1.9,2.1,1.7,2.1,1.6,1.9,1.6,1.7,1.3,1.2,1.0,0.8,0.8,0.8,1.0,1.2,1.4,1.5,1.9,2.0,2.2,2.0,1.6,1.8,2.0,2.2,2.1,1.8,1.8,1.5,1.7,1.7,1.7,1.8,2.1,1.9,2.2,2.1,2.2,2.4,2.5,2.1,2.3,2.5,2.8,2.5,2.5,2.8,3.0,2.9,2.9,3.2,2.9,3.1,3.4,3.6,4.0,3.7,4.1,3.7,4.0,4.0,3.6,3.5,3.1,3.1,2.7,2.8,2.5,2.6,2.7,2.6,2.5,2.4,2.3,2.6,2.7,3.0,3.3,3.5,3.8,4.2,4.3,4.1,4.2,3.7,4.0,4.2,4.1,3.7,3.8,3.5,3.1,3.2,3.6,3.2,3.0,3.4,3.6,3.2,3.2,3.7,3.6,3.3,3.5,3.8,3.7,3.7,3.3,3.3,2.9,3.0,2.6,3.0,2.7,2.7,3.2,3.3,3.5,3.1,2.9,3.3,3.3,2.8,2.9,3.1,3.2,3.7,3.6,3.3,3.4,3.3,3.0,2.6,2.4,2.2,2.0,1.8,1.6,1.4,1.3,1.1,1.1,1.1,1.1,1.1,1.4,1.6,1.7,2.0,2.3,2.5,2.7,3.0,3.2,3.7,3.9,4.3,4.6,4.6,5.0,4.6,4.5,5.0,5.1,4.6,4.8,5.2,5.2,4.8,4.9,4.6,4.2,4.2,3.9,3.7,3.9,3.7,3.5,3.4,3.4,3.2,3.0,3.2,3.2,2.7,2.8,3.0,2.8,2.5,2.8,2.8,2.4,2.3,2.7,2.6,2.2,2.3,2.7,2.5,2.2,2.5,2.4,2.8,2.8,3.1,2.9,2.8,2.7,2.8,3.2,3.6,3.6,3.9,3.7,3.7,3.3,3.2,3.4,3.4,3.9,3.9,4.3,4.1,4.3,3.8,3.7,4.0,3.9,4.3,4.3,4.8,4.9,4.6,4.3,4.3,4.1,3.9,3.7,3.7,3.5,3.3,3.3,3.2,3.0,3.0,2.9,2.7,2.6,2.6,2.5,2.3,2.3,2.3,2.1,1.9,1.9,1.9,2.2,2.5,2.5,2.5,2.7,2.9,2.8,3.3,3.4,3.7,3.8,3.4,3.5,3.9,3.8,3.5,3.8,4.3,4.1,4.2,3.9,4.0,4.2,4.5,4.8,5.2,4.9,4.9,4.7,4.6,4.6,4.4,4.1,3.9,3.8,4.0,4.1,3.8,4.0,4.1,3.5,3.3,3.1,3.4,3.3,3.1,3.2,3.4,3.2,2.9,2.9,2.8,3.1,2.9,3.3,3.1,3.4,3.3,3.4,3.5,3.6,3.6,3.1,3.1,2.7,2.7,2.5,2.2,2.2,2.1,2.2,1.9,2.0,1.6,1.8,1.8,1.9,1.9,1.6,2.1,1.6,2.0,1.9,2.2,2.6,2.8,2.7,3.1,3.1,3.4,3.5,3.9,4.2,4.2,4.7,4.5,4.5,4.3,4.0,3.7,3.5,3.1,2.9,2.6,2.3,2.1,2.0,1.7,1.9,1.6,1.6,1.4,1.1,1.4,1.6,1.8,1.9,2.1,1.8,1.8,1.7,1.5,1.9,1.7,1.4,1.3,1.4,1.5,1.4,1.7,2.0,2.0,2.4,2.1,1.9,2.1,2.4,2.5,2.1,2.0,2.0,1.9,2.3,2.5,2.8,3.0,3.3,3.5,3.8,4.2,4.3],[18.0,18.0,17.4,16.5,16.4,16.9,15.6,16.1,15.8,15.1,13.8,13.7,14.9,14.7,13.3,12.8,14.9,14.3,16.0,16.2,15.8,16.1,15.5,14.0,15.5,14.4,14.7,15.2,14.8,14.7,13.7,11.9,12.1,12.5,11.2,11.7,10.9,9.4,9.0,7.0,5.5,3.9,4.5,3.1,2.9,2.3,2.0,1.9,2.1,1.8,2.1,1.8,2.0,1.9,2.0,1.6,1.4,1.2,1.0,0.8,0.8,0.8,1.0,1.2,1.3,1.8,1.9,2.1,2.0,1.5,1.8,2.0,2.2,2.1,1.8,1.9,1.4,1.6,1.5,1.7,1.7,2.0,2.0,2.2,2.0,2.2,2.4,2.4,2.1,2.2,2.4,2.7,2.5,2.4,2.8,3.0,2.8,2.9,3.2,3.0,3.2,3.4,3.6,4.1,3.7,4.2,3.8,4.0,4.0,3.7,3.5,3.1,3.1,2.7,2.9,2.4,2.6,2.6,2.5,2.5,2.3,2.3,2.7,2.7,3.1,3.3,3.6,3.8,4.2,4.3,4.1,4.2,3.7,4.0,4.2,4.1,3.7,3.9,3.5,3.1,3.2,3.6,3.3,3.0,3.4,3.6,3.2,3.2,3.7,3.5,3.3,3.5,3.9,3.7,3.8,3.3,3.3,2.9,3.0,2.6,2.9,2.6,2.6,3.2,3.2,3.5,3.1,2.8,3.2,3.3,2.7,2.8,3.1,3.3,3.6,3.6,3.3,3.4,3.3,2.9,2.6,2.3,2.1,1.9,1.6,1.4,1.2,1.1,1.0,1.0,1.1,1.2,1.4,1.5,1.8,2.0,2.1,2.5,2.6,2.9,3.1,3.4,3.8,4.1,4.4,4.7,4.9,5.3,4.8,4.6,5.2,5.3,4.6,4.8,5.3,5.5,4.9,4.8,4.6,4.4,4.2,4.1,3.8,4.0,3.8,3.6,3.4,3.5,3.3,3.1,3.3,3.2,2.9,2.9,3.0,2.8,2.5,2.8,2.8,2.4,2.2,2.6,2.6,2.1,2.2,2.6,2.4,2.1,2.3,2.2,2.7,2.8,3.1,2.9,2.8,2.7,2.9,3.2,3.5,3.6,3.9,3.6,3.6,3.2,3.1,3.4,3.4,3.8,3.9,4.2,4.0,4.3,3.9,3.7,3.9,3.9,4.2,4.2,4.7,4.7,4.4,4.3,4.2,4.1,3.9,3.8,3.7,3.4,3.3,3.4,3.2,3.0,2.9,2.9,2.7,2.5,2.5,2.4,2.2,2.2,2.2,2.0,1.8,1.8,1.8,2.1,2.4,2.4,2.4,2.5,2.9,2.7,3.1,3.3,3.6,3.7,3.4,3.4,3.8,3.7,3.5,3.8,4.2,4.0,4.1,3.8,3.9,4.2,4.4,4.8,4.9,4.8,4.7,4.6,4.6,4.3,4.4,4.0,3.7,3.7,3.9,4.0,3.6,4.0,4.1,3.4,3.2,3.1,3.3,3.3,3.1,3.1,3.3,3.2,2.9,2.9,2.8,3.1,2.9,3.3,3.0,3.3,3.1,3.2,3.3,3.5,3.5,3.1,3.0,2.6,2.6,2.3,2.1,2.1,2.0,2.2,1.9,2.0,1.7,1.8,1.8,1.7,1.9,1.6,2.0,1.7,2.2,2.0,2.4,2.7,2.9,2.9,3.3,3.3,3.7,3.8,4.3,4.5,4.6,5.0,4.9,5.0,4.6,4.2,3.9,3.8,3.3,3.1,2.8,2.5,2.2,2.1,1.9,1.9,1.6,1.7,1.4,1.1,1.2,1.7,1.8,1.9,2.1,1.9,1.7,1.7,1.5,2.0,1.8,1.5,1.5,1.5,1.7,1.5,1.8,2.0,2.2,2.4,2.3,1.9,2.0,2.3,2.4,2.1,2.0,1.9,1.8,2.2,2.4,2.6,3.0,3.2,3.5,3.7,4.1,4.1],[17.8,17.7,17.2,16.3,16.5,16.8,16.0,16.7,16.1,15.1,14.3,13.8,15.1,15.2,13.9,14.0,15.3,14.5,15.9,16.3,16.0,15.8,15.5,14.6,15.2,14.6,15.8,15.9,15.2,15.6,14.7,13.4,12.6,12.3,10.8,12.5,11.0,9.9,9.2,7.5,5.8,3.9,4.4,3.0,2.9,2.4,2.1,2.0,2.2,1.8,2.2,1.9,2.1,2.0,2.2,1.9,1.6,1.4,1.2,1.0,0.8,0.8,0.8,1.0,1.1,1.5,1.6,1.8,1.7,1.3,1.5,1.7,2.0,1.8,1.5,1.5,1.2,1.3,1.3,1.4,1.5,1.7,1.6,1.8,1.7,1.8,2.1,2.1,1.7,1.9,2.1,2.4,2.2,2.1,2.4,2.5,2.4,2.4,2.8,2.6,2.7,3.0,3.2,3.6,3.2,3.7,3.3,3.4,3.4,3.1,3.0,2.6,2.6,2.4,2.5,2.1,2.3,2.4,2.3,2.2,2.1,1.9,2.4,2.3,2.6,2.8,3.1,3.3,3.7,3.7,3.6,3.8,3.3,3.6,3.8,3.7,3.3,3.5,3.2,2.8,2.9,3.2,2.9,2.7,3.1,3.2,2.7,2.8,3.3,3.1,2.9,3.1,3.4,3.2,3.3,2.9,2.9,2.6,2.5,2.3,2.5,2.3,2.3,2.7,2.8,3.0,2.6,2.5,2.8,2.7,2.4,2.5,2.7,2.8,3.1,3.1,2.7,2.9,2.7,2.5,2.2,2.0,1.7,1.6,1.3,1.2,1.0,1.0,1.0,1.1,1.3,1.4,1.6,1.7,1.9,2.1,2.2,2.6,2.7,2.9,3.2,3.5,3.9,4.2,4.4,4.8,4.9,5.4,4.8,4.6,5.2,5.4,4.6,4.9,5.5,5.5,5.0,5.0,4.6,4.5,4.4,4.1,3.8,4.0,3.8,3.5,3.5,3.6,3.3,3.1,3.3,3.2,2.9,2.9,3.0,2.8,2.5,2.8,2.8,2.4,2.3,2.6,2.6,2.2,2.2,2.5,2.4,2.1,2.3,2.2,2.6,2.6,2.8,2.6,2.5,2.5,2.6,2.9,3.2,3.3,3.5,3.3,3.4,3.0,2.9,3.1,3.1,3.5,3.6,4.0,3.7,3.9,3.5,3.3,3.6,3.5,3.9,3.9,4.4,4.4,4.1,4.0,3.9,3.7,3.6,3.4,3.3,3.1,3.0,3.0,2.9,2.7,2.6,2.6,2.5,2.4,2.3,2.3,2.1,2.1,2.0,1.8,1.7,1.6,1.7,1.9,2.2,2.3,2.3,2.4,2.7,2.6,3.0,3.1,3.4,3.5,3.2,3.2,3.6,3.5,3.2,3.5,3.9,3.7,3.8,3.6,3.7,3.9,4.2,4.5,4.8,4.5,4.4,4.3,4.3,4.1,4.1,3.8,3.5,3.5,3.7,3.8,3.5,3.9,3.9,3.3,3.1,3.0,3.1,3.1,2.9,3.0,3.1,2.9,2.7,2.7,2.6,2.9,2.7,3.1,2.9,3.2,3.1,3.2,3.3,3.4,3.3,2.9,2.8,2.5,2.4,2.3,2.0,2.0,1.9,2.2,1.9,2.0,1.6,1.7,1.8,1.8,1.9,1.7,2.1,1.9,2.2,2.2,2.5,2.8,2.9,2.9,3.4,3.4,3.8,3.9,4.3,4.7,4.8,5.2,5.0,5.0,4.7,4.3,4.0,3.8,3.4,3.1,2.9,2.6,2.3,2.2,2.0,2.1,1.7,1.7,1.4,1.2,1.2,1.6,1.7,1.7,1.9,1.7,1.6,1.6,1.5,1.9,1.8,1.5,1.5,1.5,1.8,1.6,1.9,2.0,2.2,2.4,2.2,1.9,2.1,2.3,2.3,2.0,1.9,1.8,1.7,2.1,2.3,2.5,2.7,3.0,3.2,3.5,3.9,3.9],[17.9,17.6,17.2,16.3,16.3,17.3,16.1,16.7,16.1,15.6,14.2,13.6,15.1,15.1,13.5,13.5,15.0,14.8,16.2,16.6,15.8,15.5,15.5,14.5,16.0,14.8,15.1,15.4,15.0,15.6,14.9,13.2,12.2,11.7,10.8,11.4,10.7,9.4,8.6,7.1,5.7,4.0,4.5,3.2,3.1,2.5,2.2,2.1,2.4,2.0,2.4,2.2,2.4,2.2,2.3,2.0,1.8,1.6,1.3,1.2,1.0,0.8,0.8,0.8,1.0,1.3,1.4,1.8,1.6,1.3,1.5,1.7,1.9,1.8,1.5,1.5,1.1,1.2,1.3,1.4,1.6,1.8,1.7,1.9,1.7,1.8,2.0,2.1,1.7,1.9,2.1,2.4,2.1,2.0,2.4,2.6,2.5,2.6,2.9,2.6,3.0,3.2,3.4,3.8,3.4,3.9,3.5,3.6,3.7,3.3,3.1,2.7,2.8,2.4,2.6,2.2,2.4,2.4,2.3,2.3,2.1,2.0,2.4,2.3,2.8,2.9,3.3,3.4,3.9,4.0,3.8,3.9,3.4,3.8,4.0,3.9,3.5,3.7,3.4,2.9,3.1,3.4,3.1,2.8,3.2,3.3,3.0,3.0,3.4,3.3,3.0,3.3,3.6,3.4,3.5,3.0,2.9,2.6,2.6,2.3,2.5,2.3,2.3,2.8,2.8,3.1,2.6,2.5,2.8,2.8,2.4,2.5,2.7,2.8,3.2,3.3,2.8,3.0,2.8,2.6,2.1,1.9,1.7,1.5,1.3,1.1,1.0,1.0,1.0,1.2,1.4,1.4,1.7,1.8,2.2,2.3,2.5,2.8,2.9,3.2,3.4,3.7,4.1,4.4,4.7,5.1,5.2,5.8,5.1,4.8,5.5,5.7,4.9,5.1,5.9,5.9,5.2,5.1,4.8,4.7,4.5,4.3,4.0,4.1,3.9,3.8,3.7,3.7,3.6,3.3,3.5,3.4,3.1,3.1,3.2,3.0,2.7,2.9,2.9,2.6,2.4,2.7,2.7,2.3,2.3,2.7,2.5,2.2,2.4,2.2,2.7,2.7,2.9,2.8,2.6,2.6,2.7,3.0,3.3,3.4,3.7,3.5,3.5,3.1,3.1,3.3,3.2,3.7,3.9,4.2,3.9,4.2,3.7,3.5,3.8,3.7,4.1,4.1,4.5,4.5,4.4,4.2,4.1,4.0,3.8,3.6,3.6,3.4,3.2,3.2,3.1,2.9,2.8,2.8,2.6,2.4,2.4,2.3,2.1,2.0,2.1,1.8,1.7,1.7,1.7,2.0,2.3,2.4,2.4,2.5,2.8,2.7,3.1,3.3,3.6,3.7,3.4,3.4,3.8,3.7,3.4,3.7,4.1,3.9,4.0,3.7,3.8,4.0,4.3,4.6,4.8,4.6,4.6,4.6,4.6,4.4,4.4,3.9,3.6,3.7,3.9,4.0,3.6,4.0,4.1,3.5,3.2,3.1,3.3,3.3,3.1,3.0,3.3,3.1,2.8,2.8,2.7,3.0,2.8,3.3,3.0,3.4,3.3,3.3,3.5,3.6,3.6,3.1,3.0,2.6,2.6,2.3,2.0,2.1,2.0,2.2,2.0,2.1,1.7,1.8,1.8,1.8,2.0,1.8,2.3,2.1,2.5,2.4,2.7,3.0,3.2,3.2,3.6,3.6,4.0,4.1,4.6,4.9,5.0,5.4,5.3,5.4,5.0,4.4,4.2,4.1,3.6,3.5,3.1,2.8,2.6,2.4,2.2,2.2,1.9,1.7,1.5,1.2,1.3,1.6,1.7,1.7,2.0,1.7,1.6,1.5,1.5,2.0,1.9,1.6,1.7,1.6,2.0,1.7,2.1,2.2,2.3,2.5,2.3,2.0,2.1,2.4,2.3,2.1,1.9,1.8,1.8,2.2,2.4,2.7,2.9,3.2,3.4,3.7,4.1,4.1],[19.2,18.7,17.9,16.8,17.1,17.9,16.4,16.7,16.0,15.5,14.3,13.9,15.4,15.2,14.3,14.0,15.5,15.4,16.6,16.9,16.6,16.2,16.3,15.2,16.1,15.4,15.2,16.3,15.7,16.4,15.7,14.8,14.3,14.4,12.4,12.8,11.6,10.2,9.2,7.6,6.1,4.4,4.9,3.6,3.5,2.9,2.5,2.4,2.7,2.3,2.7,2.5,2.7,2.5,2.7,2.3,2.1,2.0,1.7,1.5,1.2,1.0,0.9,0.8,0.8,1.1,1.3,1.7,1.6,1.3,1.6,1.6,1.9,1.7,1.4,1.3,1.0,1.1,1.2,1.4,1.7,1.9,1.6,1.8,1.7,1.7,1.9,1.9,1.5,1.7,1.9,2.2,2.0,1.9,2.2,2.4,2.2,2.3,2.6,2.4,2.7,2.9,3.1,3.5,3.1,3.5,3.1,3.2,3.3,3.1,2.8,2.6,2.5,2.1,2.3,2.0,2.3,2.4,2.3,2.2,1.9,1.8,2.2,2.1,2.5,2.8,3.0,3.2,3.5,3.6,3.4,3.5,3.1,3.5,3.7,3.7,3.3,3.5,3.2,2.7,2.9,3.2,2.9,2.7,3.1,3.1,2.7,2.8,3.2,3.0,2.8,3.1,3.3,3.2,3.2,2.8,2.8,2.5,2.5,2.3,2.4,2.3,2.3,2.7,2.8,2.9,2.5,2.4,2.8,2.7,2.3,2.4,2.7,2.8,3.1,3.1,2.7,2.8,2.6,2.4,2.1,1.8,1.5,1.4,1.1,1.0,1.0,1.1,1.2,1.4,1.7,1.8,2.0,2.2,2.5,2.6,2.9,3.2,3.3,3.5,3.9,4.2,4.6,5.0,5.3,5.7,5.8,6.5,5.7,5.4,6.1,6.3,5.5,5.7,6.4,6.5,5.8,5.8,5.3,5.2,5.0,4.9,4.6,4.6,4.5,4.2,4.1,4.3,4.0,3.8,3.9,3.8,3.5,3.5,3.7,3.3,3.0,3.3,3.3,2.9,2.7,3.0,3.1,2.6,2.6,3.0,2.9,2.6,2.7,2.5,2.9,3.0,3.2,2.9,2.7,2.6,2.8,3.2,3.5,3.5,3.9,3.7,3.9,3.5,3.4,3.7,3.6,4.1,4.2,4.6,4.2,4.3,3.9,3.7,4.0,3.9,4.2,4.4,4.8,4.8,4.7,4.5,4.3,4.2,4.1,3.9,3.8,3.6,3.5,3.5,3.3,3.2,3.1,3.0,2.8,2.8,2.6,2.4,2.3,2.3,2.1,2.0,2.0,1.8,2.0,2.3,2.7,2.6,2.7,2.8,3.2,3.0,3.5,3.7,4.0,4.1,3.7,3.8,4.2,4.0,3.8,4.1,4.5,4.3,4.3,4.1,4.1,4.4,4.6,4.9,5.1,5.0,5.0,4.9,4.9,4.8,4.6,4.3,4.1,4.2,4.3,4.5,4.1,4.5,4.5,4.0,3.6,3.6,3.7,3.6,3.4,3.5,3.5,3.4,3.2,3.1,3.1,3.4,3.2,3.7,3.4,3.9,3.7,3.8,4.0,4.1,4.0,3.4,3.4,2.9,2.8,2.7,2.3,2.5,2.3,2.6,2.3,2.4,2.0,2.1,2.2,2.1,2.4,2.2,2.6,2.4,2.8,2.7,3.1,3.4,3.6,3.7,4.1,4.1,4.5,4.8,5.1,5.5,5.5,6.0,5.8,6.0,5.6,5.0,4.7,4.6,4.1,3.9,3.6,3.2,3.0,2.7,2.5,2.5,2.2,2.2,1.9,1.6,1.5,2.0,2.1,1.9,2.4,1.9,1.5,1.6,1.7,2.3,2.2,1.8,2.0,1.9,2.3,2.1,2.4,2.5,2.7,3.0,2.7,2.4,2.5,2.8,2.8,2.3,2.2,2.1,2.1,2.6,2.7,3.0,3.2,3.6,3.8,4.1,4.6,4.6],[19.5,19.0,18.3,17.1,17.1,18.7,16.6,17.3,17.1,15.9,14.5,14.0,15.6,15.3,14.4,14.1,15.7,15.6,17.1,17.5,16.6,16.6,16.3,15.3,16.6,15.6,16.0,16.0,15.8,16.9,15.2,15.0,14.4,14.7,12.7,12.6,11.6,10.0,9.3,7.7,6.2,4.7,5.0,3.8,3.7,3.1,2.8,2.6,2.9,2.7,3.0,2.8,3.1,3.0,3.3,2.8,2.5,2.3,2.0,1.8,1.5,1.2,1.0,0.8,0.8,0.8,1.0,1.5,1.5,1.4,1.6,1.5,1.9,1.7,1.3,1.2,1.1,1.2,1.4,1.5,1.8,2.0,1.7,1.9,1.7,1.7,2.1,2.0,1.5,1.8,2.1,2.4,1.9,1.9,2.3,2.5,2.2,2.4,2.7,2.5,2.8,3.0,3.4,3.8,3.4,3.8,3.4,3.5,3.8,3.4,3.1,2.7,2.7,2.2,2.5,2.1,2.4,2.5,2.5,2.4,2.0,1.9,2.4,2.3,2.7,3.0,3.3,3.6,4.1,4.1,3.9,4.0,3.4,3.9,4.1,4.0,3.6,3.8,3.5,2.9,3.2,3.5,3.0,2.8,3.4,3.4,2.9,3.1,3.6,3.4,3.1,3.5,3.9,3.6,3.6,3.1,3.1,2.7,2.8,2.4,2.6,2.4,2.3,2.8,2.9,3.1,2.5,2.5,2.8,2.7,2.3,2.4,2.6,2.8,3.3,3.3,2.8,2.8,2.6,2.4,2.0,1.9,1.5,1.3,1.1,1.1,1.0,1.2,1.4,1.6,2.0,2.0,2.5,2.5,3.0,3.2,3.4,3.7,3.7,4.1,4.3,4.7,5.1,5.6,5.9,6.4,6.5,7.2,6.3,5.9,6.8,7.1,6.0,6.3,7.1,7.3,6.3,6.3,5.8,5.6,5.6,5.4,4.9,5.1,4.9,4.6,4.5,4.7,4.3,4.1,4.2,4.2,3.8,3.8,3.9,3.7,3.4,3.6,3.7,3.3,3.0,3.3,3.5,2.9,2.9,3.3,3.2,2.8,3.0,2.7,3.3,3.3,3.5,3.4,3.0,2.9,3.2,3.5,3.9,4.0,4.2,4.0,4.2,3.7,3.8,4.0,4.0,4.5,4.6,5.0,4.6,4.9,4.3,4.2,4.4,4.3,4.8,4.8,5.4,5.5,5.2,4.9,4.8,4.7,4.5,4.3,4.3,4.0,3.8,3.8,3.7,3.5,3.4,3.3,3.1,3.0,2.9,2.8,2.6,2.5,2.3,2.2,2.1,2.0,2.1,2.4,2.8,2.9,2.9,3.0,3.4,3.4,3.7,4.1,4.4,4.6,4.1,4.1,4.6,4.5,4.1,4.5,4.9,4.6,4.7,4.3,4.5,4.8,5.0,5.4,5.6,5.4,5.4,5.5,5.6,5.2,5.1,4.6,4.5,4.4,4.7,4.9,4.5,5.0,4.8,4.3,3.9,3.8,4.0,3.9,3.7,3.7,3.9,3.7,3.4,3.4,3.3,3.6,3.5,4.0,3.7,4.2,4.1,4.2,4.3,4.4,4.4,3.8,3.8,3.2,3.1,2.9,2.6,2.7,2.6,2.7,2.5,2.7,2.3,2.3,2.5,2.4,2.7,2.5,2.9,2.7,3.2,3.2,3.6,3.7,4.0,4.2,4.4,4.6,5.0,5.3,5.8,6.0,6.0,6.5,6.5,6.6,6.3,5.7,5.4,5.1,4.6,4.3,4.0,3.6,3.5,3.2,2.9,2.9,2.6,2.4,2.1,1.8,1.7,2.2,2.2,2.0,2.2,1.9,1.6,1.6,1.8,2.3,2.4,2.0,2.3,2.2,2.6,2.4,2.8,2.9,3.0,3.2,2.9,2.6,2.7,3.0,3.0,2.5,2.6,2.2,2.4,2.8,3.0,3.3,3.6,4.0,4.1,4.5,5.0,4.9],[20.5,20.1,19.0,18.4,18.3,19.4,17.5,18.0,17.5,16.5,15.9,15.1,16.5,16.6,15.3,15.3,16.9,16.3,18.2,17.8,17.9,17.1,17.2,16.5,17.4,16.7,17.4,17.5,17.2,17.8,16.6,16.5,16.0,16.0,14.4,14.1,12.7,11.5,10.4,8.6,7.1,5.4,5.7,4.4,4.2,3.5,3.3,3.3,3.7,3.5,4.1,4.0,4.4,4.3,4.4,3.9,3.7,3.3,3.0,2.5,2.2,2.0,1.4,1.2,0.9,0.8,0.9,1.4,1.6,1.7,1.9,1.6,1.9,1.7,1.3,1.3,1.3,1.1,1.5,1.6,2.0,2.2,1.9,2.0,1.7,1.7,2.2,2.2,1.4,1.8,2.0,2.6,2.1,1.9,2.5,2.7,2.3,2.7,3.2,2.8,3.1,3.6,3.8,4.3,3.8,4.3,3.9,3.9,4.2,3.7,3.5,3.1,3.1,2.6,2.8,2.4,2.9,3.0,2.9,2.8,2.3,2.1,2.7,2.6,3.0,3.4,3.7,4.1,4.7,4.7,4.4,4.6,3.8,4.3,4.7,4.5,4.0,4.3,3.9,3.3,3.6,3.8,3.4,3.3,3.7,3.8,3.3,3.5,3.9,3.8,3.6,4.0,4.4,4.1,4.0,3.5,3.5,3.0,3.0,2.8,2.9,2.6,2.4,2.9,3.1,3.2,2.7,2.6,3.0,2.9,2.4,2.6,2.8,3.0,3.4,3.4,2.9,3.0,2.7,2.5,2.0,1.9,1.4,1.4,1.1,1.4,1.6,1.6,2.4,2.1,2.6,2.7,3.2,3.5,3.8,4.2,4.2,4.6,4.6,5.1,5.3,5.8,6.5,7.0,7.3,8.0,7.9,8.6,7.6,7.3,8.1,8.2,7.1,7.7,8.4,8.4,7.7,7.6,7.1,6.9,7.1,6.9,6.2,6.3,6.2,5.8,5.6,5.8,5.4,5.0,5.2,5.3,4.8,4.5,4.7,4.4,4.1,4.2,4.2,3.8,3.6,3.7,3.8,3.4,3.2,3.6,3.5,3.1,3.3,2.9,3.6,3.6,3.9,3.6,3.4,3.2,3.5,4.0,4.3,4.5,4.8,4.5,4.6,4.2,4.1,4.3,4.3,4.9,4.9,5.3,5.0,5.3,4.9,4.6,4.7,4.8,5.2,5.2,5.6,5.6,5.3,5.1,5.1,5.0,4.7,4.6,4.6,4.2,4.0,4.1,4.0,3.7,3.6,3.5,3.4,3.2,3.1,2.9,2.8,2.6,2.5,2.3,2.3,2.1,2.3,2.7,3.1,3.0,3.1,3.3,3.6,3.5,4.0,4.3,4.6,4.8,4.4,4.2,4.8,4.7,4.3,4.6,5.1,4.9,4.9,4.5,4.8,5.2,5.2,5.7,5.8,5.6,5.6,5.6,5.7,5.4,5.2,4.9,4.6,4.7,4.9,5.3,4.9,5.7,5.3,4.7,4.3,4.1,4.1,4.2,3.9,3.8,4.0,3.9,3.6,3.6,3.6,3.9,3.8,4.2,4.0,4.5,4.4,4.4,4.7,4.7,4.6,4.1,3.9,3.5,3.3,3.0,2.8,2.9,2.9,3.2,3.0,3.4,2.9,2.6,3.0,2.7,3.1,3.4,3.6,3.7,4.2,4.5,4.8,4.8,5.1,5.4,5.6,5.9,6.6,7.1,7.1,7.5,7.6,8.1,8.0,8.1,7.8,7.2,6.9,6.5,6.0,5.5,5.1,4.6,4.6,4.1,3.7,3.6,3.2,2.8,2.5,2.3,2.0,2.5,2.3,2.1,2.4,2.1,1.7,1.7,2.2,2.6,2.7,2.4,2.8,2.6,3.2,3.0,3.4,3.3,3.3,3.5,3.2,2.9,3.1,3.3,3.2,2.7,2.8,2.4,2.7,3.1,3.2,3.6,4.0,4.3,4.4,4.8,5.2,5.2],[22.3,21.9,20.8,20.1,20.0,20.7,19.2,19.8,18.9,18.4,17.1,16.9,18.3,17.7,17.3,17.1,18.8,18.5,19.6,19.7,19.8,19.5,19.4,18.6,19.1,18.4,18.8,19.0,18.9,19.1,18.3,17.7,17.1,16.8,15.3,15.0,13.5,11.9,11.3,9.6,8.2,7.2,7.3,6.5,6.2,5.5,5.3,5.2,5.6,5.4,6.1,5.8,6.3,6.1,6.1,5.4,5.2,4.8,4.2,3.9,3.0,3.1,2.1,1.8,1.3,1.0,0.8,1.2,1.5,1.7,2.1,1.8,2.6,2.3,1.6,1.7,1.9,1.7,2.2,2.3,2.9,3.1,2.6,2.8,2.4,2.2,2.9,2.9,1.9,2.4,2.7,3.4,2.7,2.7,3.2,3.6,3.2,3.6,4.2,3.8,4.3,4.5,5.5,6.0,5.3,6.0,5.4,5.5,5.8,5.3,4.8,4.0,4.2,3.4,3.6,3.2,3.6,3.8,3.9,3.6,2.8,2.8,3.5,3.4,4.1,4.6,5.3,5.6,6.5,6.4,6.1,6.3,5.5,6.1,6.5,6.3,5.7,5.9,5.5,4.5,5.3,5.5,4.7,4.4,5.4,5.5,4.7,5.1,5.6,5.5,5.0,5.3,6.0,5.7,5.7,4.9,4.9,4.2,4.1,3.7,3.8,3.6,3.2,4.1,4.4,4.5,3.5,3.5,4.3,3.9,3.0,3.1,3.6,4.1,4.7,4.6,3.8,3.9,3.4,3.2,2.5,2.6,1.7,1.6,1.4,1.6,2.2,2.2,3.2,3.0,3.9,4.0,4.6,5.0,5.4,5.9,6.0,6.7,6.7,7.4,7.9,8.4,9.3,10.0,10.2,10.9,10.7,11.5,10.5,9.9,11.0,11.4,9.9,10.5,11.2,11.4,10.6,10.4,10.0,9.8,9.7,9.7,8.6,9.1,8.8,8.5,8.0,8.4,7.8,7.6,7.5,7.6,6.8,6.9,7.0,6.4,6.1,6.3,6.3,5.8,5.7,5.8,5.8,5.4,5.2,5.4,5.2,4.8,5.0,4.2,5.1,5.0,5.6,5.1,4.7,4.5,5.0,5.5,6.0,6.2,6.6,6.4,6.3,5.9,5.8,6.3,6.3,6.9,7.4,7.7,7.2,7.5,6.8,6.6,7.0,6.7,7.3,7.5,7.9,8.2,8.0,7.5,7.6,7.4,7.4,6.9,6.7,6.3,6.2,6.1,5.9,5.7,5.5,5.3,5.1,5.0,4.6,4.3,4.3,4.2,3.5,3.4,3.7,3.3,3.9,4.2,4.7,4.8,5.2,5.4,5.7,5.7,6.1,6.7,7.4,7.5,6.9,6.9,7.8,7.3,6.9,7.5,8.0,7.5,7.5,6.9,7.3,7.5,7.8,8.3,8.3,8.2,8.2,8.4,8.6,8.3,8.0,7.5,7.4,7.7,7.6,8.1,7.7,8.5,8.0,7.3,6.9,6.5,6.8,6.8,6.3,6.1,6.4,6.3,5.7,5.6,5.8,6.2,6.1,6.9,6.3,7.2,6.9,6.9,6.9,6.9,6.8,6.1,5.9,5.2,5.3,4.8,4.5,4.9,4.7,5.2,4.9,5.2,4.6,4.6,4.8,4.4,4.8,5.0,5.7,5.6,6.3,6.3,7.0,7.2,7.5,7.7,8.0,8.5,9.0,9.5,10.0,10.4,10.6,11.3,10.8,11.1,10.6,9.8,9.5,9.3,8.5,8.1,7.4,6.8,6.6,6.0,5.5,5.3,4.8,4.4,4.0,3.4,3.0,3.9,3.4,3.1,3.4,3.0,2.2,2.5,3.1,3.6,3.7,3.4,4.0,3.8,4.5,4.6,5.0,5.0,4.9,5.1,4.6,4.4,4.7,4.8,4.5,4.0,4.2,3.5,4.1,4.7,4.7,5.3,5.7,6.2,6.6,7.0,7.6,7.5],[22.2,21.9,20.6,20.0,19.7,19.9,18.7,18.9,17.8,17.4,16.4,16.3,17.8,17.3,16.6,16.9,18.7,18.0,19.4,19.3,19.5,19.4,19.4,18.3,18.7,17.9,18.8,18.8,18.5,18.7,17.4,16.8,16.6,15.9,14.7,14.2,13.0,11.4,11.2,9.6,8.3,7.7,7.7,6.9,6.8,6.4,5.8,5.7,5.8,5.4,6.0,5.4,5.8,5.2,5.2,4.5,4.6,4.0,4.2,3.6,3.3,3.0,2.6,2.2,1.7,1.6,0.8,0.8,1.0,1.4,1.6,1.6,2.5,2.6,1.8,2.5,2.5,2.2,3.0,3.1,4.0,4.2,3.4,3.4,3.0,3.0,3.2,3.0,1.9,2.5,2.8,3.2,2.7,2.4,2.9,3.3,3.1,3.5,4.1,3.8,4.7,4.7,5.7,6.2,5.3,6.0,5.5,5.4,5.5,4.9,4.8,4.1,4.5,3.5,4.2,3.5,4.5,4.7,5.1,4.5,3.6,3.2,3.9,3.6,4.5,4.6,5.3,5.7,6.0,6.3,6.1,6.4,5.7,6.3,6.5,6.5,6.0,6.0,5.8,4.8,5.7,6.1,5.3,5.2,6.1,6.0,5.2,5.7,6.5,5.8,5.4,6.0,6.4,5.8,6.1,5.3,5.1,4.6,4.2,3.6,3.7,3.2,3.0,3.8,3.9,4.0,3.2,3.2,3.9,3.6,3.0,3.1,3.3,3.7,4.4,4.1,3.6,3.4,3.2,3.0,2.3,2.3,1.6,1.6,1.7,1.6,2.1,2.1,2.8,2.8,3.4,3.9,3.9,4.7,4.6,5.4,5.7,6.2,6.5,6.9,7.4,7.7,8.7,9.1,9.2,9.7,9.8,10.9,9.7,9.2,10.4,10.6,9.6,9.9,10.7,10.5,10.1,9.8,9.6,9.2,9.1,8.8,8.3,8.8,8.6,8.0,7.9,8.4,7.9,7.4,7.6,7.6,6.9,6.9,7.4,6.8,6.4,6.6,6.8,6.2,6.1,6.4,6.4,5.7,5.9,6.1,5.9,5.4,5.9,5.5,6.2,6.2,6.6,6.3,5.9,5.6,6.0,6.7,6.9,7.2,7.5,7.4,7.4,7.1,6.9,7.3,7.4,8.0,8.3,8.7,8.2,8.5,7.7,7.6,8.0,7.6,8.3,8.5,8.9,9.1,9.0,8.8,8.4,8.6,8.4,7.7,7.7,7.4,7.1,6.9,6.7,6.7,6.3,6.3,6.1,5.9,5.6,5.7,5.5,5.2,4.8,4.6,4.7,4.4,4.8,5.2,5.6,5.8,6.0,6.1,6.6,6.6,7.2,7.7,8.3,8.3,7.9,8.0,8.8,8.4,8.0,8.4,8.8,8.5,8.4,8.0,8.0,8.2,8.6,9.1,9.3,9.1,9.0,9.2,9.4,9.0,8.7,8.3,8.4,8.1,8.4,8.5,8.3,8.8,8.3,7.9,7.6,7.3,7.9,7.6,6.9,7.1,7.3,7.0,6.5,6.5,6.5,7.2,6.9,7.8,7.3,8.0,7.7,7.8,7.7,7.8,8.0,7.0,6.9,6.2,6.2,5.8,5.4,5.7,5.5,5.8,5.4,5.6,4.9,5.2,5.3,5.1,5.3,5.1,5.8,5.3,6.1,5.8,6.3,6.8,7.2,7.0,7.5,7.8,8.2,8.7,8.8,9.2,9.6,10.3,9.8,10.2,9.5,8.7,8.6,8.6,7.8,7.6,6.8,6.4,5.9,5.8,5.3,5.5,4.8,4.8,4.5,3.7,3.9,4.7,4.4,4.3,4.5,3.6,2.8,2.7,3.1,3.4,3.1,2.7,3.3,3.6,4.1,4.3,4.7,5.2,5.0,5.6,4.9,4.5,5.2,5.6,5.6,4.9,5.2,4.6,5.2,5.6,5.9,6.3,6.8,7.2,7.8,8.1,8.8,8.6],[19.9,19.6,19.3,18.3,18.5,19.0,17.5,17.8,17.0,16.1,15.1,14.8,16.4,16.0,15.2,15.3,17.2,16.4,17.8,18.2,18.0,17.4,17.8,16.5,17.2,16.3,17.0,17.4,17.0,17.5,16.1,16.0,15.2,14.8,13.8,13.5,12.6,11.2,10.5,9.0,7.3,6.0,6.3,5.2,5.2,4.5,4.0,4.0,4.1,3.7,4.3,3.9,4.2,3.9,3.9,3.3,3.3,2.9,2.9,2.5,2.3,2.2,1.8,1.9,1.4,1.7,1.2,1.0,0.8,0.9,1.1,1.1,1.7,1.8,1.3,1.9,1.9,2.0,2.5,2.6,3.1,3.0,2.7,3.1,2.7,2.5,3.0,2.7,2.2,2.5,2.7,2.9,2.5,2.2,2.8,3.0,2.6,2.9,3.3,3.0,3.5,3.5,4.0,4.4,4.0,4.4,4.3,4.2,4.5,4.1,3.8,3.4,3.5,2.9,3.2,2.8,3.3,3.2,3.5,3.5,3.0,2.6,3.2,3.0,3.6,3.9,4.2,4.7,5.0,4.8,4.7,4.7,4.2,4.6,4.6,4.6,4.2,4.2,3.9,3.5,4.0,4.2,3.7,3.7,4.3,4.3,3.8,4.2,4.7,4.4,4.3,4.6,4.9,4.7,4.6,4.1,4.2,3.9,3.6,3.4,3.4,3.2,2.8,3.4,3.6,3.6,3.0,3.0,3.3,3.0,2.6,2.6,2.8,3.0,3.5,3.3,2.9,2.9,2.7,2.6,2.0,2.1,1.7,1.5,1.6,1.4,1.7,1.4,1.9,1.9,2.4,2.7,2.9,3.3,3.4,3.9,4.0,4.5,4.8,5.0,5.3,5.8,6.3,6.6,6.9,7.2,7.4,8.3,7.1,7.1,7.8,8.1,7.2,7.7,8.4,8.3,7.7,7.9,7.3,7.1,6.8,6.8,6.4,6.5,6.3,6.2,6.1,6.1,5.7,5.6,5.7,5.5,5.1,5.2,5.3,4.9,4.6,4.9,4.9,4.4,4.3,4.6,4.5,3.9,4.1,4.3,4.0,3.6,4.0,3.7,4.3,4.4,4.8,4.3,4.1,4.1,4.4,4.6,5.2,5.3,5.5,5.3,5.3,4.8,4.8,5.1,5.3,5.7,6.0,6.3,6.0,6.2,5.6,5.6,5.9,5.8,6.3,6.4,7.0,7.2,6.7,6.6,6.5,6.3,6.1,6.1,5.9,5.5,5.5,5.4,5.1,4.9,5.0,4.8,4.5,4.5,4.4,4.0,3.9,4.0,3.7,3.4,3.4,3.4,3.6,4.0,4.4,4.3,4.5,4.5,4.8,4.7,5.3,5.5,5.9,5.9,5.7,5.7,6.3,6.1,5.8,6.1,6.6,6.4,6.6,6.1,6.3,6.6,6.9,7.4,7.3,7.3,7.1,7.3,7.1,6.9,6.9,6.5,6.3,6.1,6.3,6.5,6.1,6.6,6.5,5.9,5.5,5.5,5.7,5.7,5.4,5.4,5.7,5.5,5.1,4.9,4.8,5.3,5.0,5.5,5.2,5.7,5.3,5.4,5.4,5.6,5.6,5.0,5.0,4.4,4.5,4.2,4.0,4.1,4.1,4.4,3.9,4.0,3.5,3.8,3.7,3.5,3.6,3.6,4.0,3.8,4.4,4.2,4.6,5.0,5.2,5.2,5.7,5.8,6.3,6.5,6.8,6.9,6.9,7.5,7.4,7.5,7.1,6.7,6.5,6.4,5.9,5.6,5.0,4.7,4.3,4.1,3.7,3.8,3.3,3.2,3.1,2.6,2.6,3.1,2.8,2.9,3.0,2.5,2.0,1.8,2.1,2.4,2.3,2.0,2.4,2.5,3.0,3.0,3.2,3.5,3.4,3.6,3.2,3.0,3.4,3.6,3.7,3.2,3.5,3.3,3.6,3.9,4.2,4.4,4.9,5.1,5.5,5.7,6.3,6.3],[20.5,19.7,19.5,18.1,18.2,18.9,17.4,17.9,17.6,16.5,15.5,15.4,16.6,16.3,15.9,15.5,17.2,16.5,17.9,18.2,17.8,17.3,17.5,16.4,17.3,16.7,17.8,17.9,17.8,18.8,16.9,16.9,16.1,15.7,14.1,13.9,12.4,11.2,10.4,8.8,7.3,6.0,6.3,5.3,5.1,4.5,4.2,4.1,4.3,3.9,4.4,4.0,4.4,4.0,4.3,3.5,3.3,3.0,2.9,2.4,2.2,2.1,1.7,1.9,1.3,1.8,1.4,1.3,0.9,0.8,0.9,1.1,1.5,1.8,1.3,2.0,1.8,2.1,2.4,2.4,2.9,2.9,2.6,3.1,2.8,2.7,3.2,3.1,2.5,2.7,3.1,3.4,2.9,2.7,3.3,3.5,3.0,3.3,3.7,3.3,3.7,3.8,4.1,4.5,4.1,4.7,4.6,4.6,4.9,4.5,4.2,3.8,3.7,3.2,3.4,2.9,3.3,3.3,3.5,3.5,3.1,2.9,3.4,3.3,3.9,4.3,4.6,4.9,5.4,5.2,5.0,4.9,4.4,4.7,4.7,4.7,4.3,4.2,3.9,3.5,4.0,4.2,3.8,3.8,4.5,4.6,4.1,4.3,4.9,4.7,4.5,4.9,5.2,5.1,4.9,4.4,4.5,4.0,4.0,3.6,3.8,3.5,3.3,3.9,4.0,4.1,3.5,3.3,3.8,3.5,2.9,2.9,3.1,3.4,3.8,3.7,3.3,3.2,3.1,3.0,2.3,2.4,2.1,1.7,1.8,1.5,1.6,1.3,1.9,1.9,2.4,2.6,2.9,3.3,3.7,4.3,4.3,4.9,4.9,5.2,5.6,6.1,6.8,7.0,7.4,7.8,8.0,8.7,7.8,7.5,8.2,8.6,7.8,8.0,8.7,9.0,8.2,8.1,7.9,7.4,7.4,7.0,6.6,6.8,6.7,6.2,6.1,6.2,5.9,5.6,5.7,5.6,5.2,5.3,5.4,4.9,4.8,5.0,4.9,4.5,4.4,4.6,4.5,4.1,4.2,4.5,4.1,3.7,4.0,3.7,4.3,4.4,4.8,4.3,4.1,4.1,4.4,4.8,5.2,5.3,5.5,5.4,5.4,4.9,4.9,5.1,5.3,5.8,6.0,6.4,5.9,6.2,5.6,5.5,5.9,5.7,6.3,6.4,7.0,7.1,6.8,6.6,6.4,6.3,6.0,5.9,5.8,5.4,5.4,5.4,5.1,4.9,4.9,4.7,4.5,4.5,4.4,4.0,3.8,3.9,3.4,3.2,3.3,3.2,3.5,3.9,4.3,4.4,4.4,4.5,4.9,4.7,5.2,5.4,5.8,5.9,5.5,5.6,6.2,6.0,5.7,6.2,6.6,6.4,6.5,6.1,6.2,6.5,6.8,7.2,7.5,7.3,7.2,7.2,7.1,6.9,6.8,6.5,6.1,6.1,6.3,6.5,6.1,6.6,6.5,5.8,5.5,5.3,5.7,5.7,5.3,5.4,5.6,5.4,5.1,5.0,4.9,5.3,4.9,5.4,5.1,5.7,5.4,5.5,5.5,5.6,5.6,5.0,5.0,4.6,4.6,4.3,4.0,4.1,4.0,4.3,4.0,4.0,3.5,3.7,3.7,3.4,3.7,3.5,4.1,3.9,4.5,4.5,4.9,5.2,5.4,5.4,5.9,5.9,6.5,6.7,7.1,7.3,7.3,7.9,7.8,7.9,7.6,7.1,6.8,6.7,6.1,5.7,5.3,4.9,4.6,4.4,4.1,3.9,3.4,3.2,3.1,2.5,2.6,3.1,2.8,2.9,2.8,2.4,2.0,1.7,2.0,2.5,2.4,2.0,2.4,2.5,3.0,3.0,3.4,3.7,3.6,3.8,3.3,3.1,3.5,3.7,3.7,3.2,3.3,3.1,3.4,3.8,4.2,4.5,4.8,5.1,5.4,5.7,6.3,6.3],[20.4,19.1,18.9,18.3,18.2,18.6,17.5,18.2,17.6,16.6,15.7,15.4,16.3,16.3,15.8,15.8,17.0,15.9,17.5,17.8,17.6,17.2,17.2,15.8,17.2,16.6,17.6,17.5,17.6,18.2,16.6,16.6,15.5,15.5,13.9,14.2,12.6,10.9,10.4,8.9,7.2,6.0,6.2,5.3,5.1,4.6,4.2,4.1,4.3,3.9,4.5,4.2,4.5,4.2,4.4,3.6,3.5,3.1,3.0,2.5,2.2,2.1,1.8,1.9,1.3,1.8,1.6,1.5,1.1,0.8,0.8,0.9,1.2,1.6,1.3,1.9,1.9,2.0,2.5,2.4,2.9,2.9,2.6,3.0,2.8,2.7,3.3,3.1,2.5,2.7,3.1,3.5,2.9,2.8,3.4,3.5,2.9,3.4,3.5,3.1,3.6,3.4,3.8,4.2,3.9,4.5,4.5,4.6,5.0,4.5,4.2,3.9,3.7,3.1,3.4,2.7,3.3,3.0,3.4,3.5,3.0,2.7,3.5,3.4,3.9,4.3,4.5,5.0,5.3,5.1,4.9,4.7,4.1,4.5,4.4,4.3,4.0,3.9,3.6,3.2,3.7,3.9,3.6,3.5,4.1,4.3,3.9,4.2,4.7,4.6,4.4,4.8,5.0,5.0,4.9,4.3,4.5,4.1,4.1,3.6,3.8,3.5,3.4,4.0,4.0,4.2,3.6,3.4,3.8,3.6,3.1,3.0,3.2,3.6,3.9,3.9,3.5,3.4,3.3,3.2,2.5,2.5,2.3,1.9,1.9,1.5,1.7,1.4,1.9,1.9,2.5,2.7,3.0,3.3,3.8,4.4,4.4,4.8,5.0,5.1,5.6,5.9,6.8,7.0,7.4,7.6,7.9,8.7,7.8,7.6,8.3,8.6,7.9,8.0,8.8,9.0,8.3,8.2,8.0,7.5,7.5,7.2,6.7,7.0,6.7,6.3,6.3,6.3,5.9,5.7,5.9,5.8,5.3,5.4,5.6,5.1,4.9,5.1,5.1,4.6,4.4,4.8,4.7,4.1,4.2,4.5,4.1,3.7,4.0,3.6,4.1,4.4,4.7,4.2,4.0,3.9,4.4,4.5,5.0,5.0,5.1,5.2,5.1,4.6,4.7,4.9,5.2,5.6,5.8,6.2,5.7,5.9,5.4,5.4,5.8,5.6,6.2,6.3,6.8,7.1,6.8,6.7,6.4,6.2,6.0,5.8,5.7,5.3,5.2,5.2,5.0,4.8,4.8,4.6,4.4,4.4,4.2,3.9,3.8,3.8,3.5,3.1,3.2,3.1,3.2,3.8,4.2,4.3,4.4,4.5,4.9,4.8,5.2,5.6,6.0,6.0,5.6,5.7,6.3,6.0,5.7,6.3,6.7,6.5,6.6,6.0,6.2,6.5,6.9,7.3,7.6,7.4,7.2,7.4,7.3,7.1,6.9,6.6,6.2,6.3,6.5,6.8,6.3,6.9,6.7,6.0,5.7,5.4,5.8,5.7,5.3,5.3,5.5,5.3,4.9,4.8,4.9,5.2,5.0,5.6,5.3,5.9,5.6,5.7,5.5,5.6,5.7,5.1,5.0,4.6,4.5,4.3,3.8,4.0,4.0,4.3,3.8,4.0,3.4,3.6,3.8,3.5,3.8,3.5,4.3,4.0,4.6,4.6,5.0,5.3,5.5,5.6,5.9,6.0,6.5,6.7,7.0,7.1,6.9,7.5,7.7,7.7,7.5,7.1,6.8,6.7,6.2,5.8,5.3,5.0,4.7,4.5,4.1,4.1,3.4,3.2,3.1,2.5,2.5,3.0,2.7,2.9,2.8,2.4,2.0,1.6,2.0,2.2,2.1,1.9,2.5,2.5,3.0,3.0,3.4,3.7,3.4,3.7,3.2,3.1,3.5,3.7,3.7,3.1,3.3,3.1,3.5,3.8,4.1,4.5,4.8,5.0,5.4,5.5,6.2,6.4],[20.9,20.1,19.5,18.5,18.6,19.0,17.6,18.2,17.2,16.5,15.6,15.4,16.8,16.0,15.7,15.6,17.4,16.9,18.4,18.5,18.4,18.1,18.1,17.0,17.3,16.8,17.4,17.4,17.2,17.6,16.6,16.1,15.8,15.4,14.2,14.1,12.8,11.4,10.6,9.0,7.4,6.3,6.6,5.5,5.3,4.9,4.6,4.5,4.6,4.2,4.8,4.5,4.9,4.5,4.7,4.0,3.9,3.4,3.3,2.8,2.5,2.3,1.8,2.0,1.4,1.8,1.6,1.7,1.2,1.1,0.9,0.8,0.9,1.3,1.2,1.7,1.9,2.1,2.5,2.3,2.9,2.9,2.4,2.9,2.7,2.5,3.2,3.0,2.4,2.8,3.2,3.4,2.9,2.8,3.4,3.5,2.9,3.1,3.3,2.9,3.3,3.4,3.6,4.1,3.8,4.3,4.2,4.4,4.7,4.3,4.0,3.6,3.4,2.8,3.0,2.5,2.9,2.9,3.2,3.1,2.8,2.5,3.1,3.1,3.5,4.0,4.2,4.6,4.9,4.8,4.6,4.5,3.9,4.2,4.3,4.1,3.8,3.7,3.5,3.0,3.5,3.7,3.3,3.2,3.8,4.0,3.5,3.7,4.3,4.2,4.0,4.3,4.6,4.5,4.4,3.9,4.1,3.7,3.7,3.4,3.7,3.5,3.4,4.0,4.1,4.3,3.7,3.6,4.0,3.9,3.2,3.3,3.5,3.8,4.3,4.3,3.8,3.7,3.5,3.5,2.6,2.6,2.2,1.9,1.9,1.7,1.8,1.5,2.2,2.0,2.7,2.9,3.2,3.8,4.2,4.7,4.8,5.4,5.6,5.8,6.3,6.6,7.5,7.8,8.1,8.5,8.4,9.2,8.4,8.0,8.8,9.2,8.4,8.5,9.4,9.4,8.7,8.7,8.3,7.9,7.9,7.7,7.2,7.5,7.3,6.9,6.8,6.9,6.5,6.2,6.5,6.4,5.7,5.8,6.1,5.5,5.3,5.6,5.5,5.0,4.8,5.0,4.9,4.4,4.4,4.7,4.3,3.9,4.1,3.7,4.1,4.3,4.6,4.1,3.8,3.8,4.2,4.3,4.8,4.8,5.0,5.0,5.0,4.5,4.7,4.9,5.1,5.5,5.9,6.1,5.6,5.9,5.2,5.3,5.6,5.5,5.9,6.1,6.6,7.0,6.7,6.6,6.3,6.1,6.0,5.8,5.6,5.3,5.3,5.1,4.9,4.8,4.7,4.5,4.4,4.4,4.1,3.9,3.9,3.8,3.4,3.1,3.4,3.2,3.6,3.9,4.2,4.4,4.5,4.6,4.9,5.0,5.4,5.8,6.3,6.1,5.7,5.8,6.6,6.1,5.8,6.4,6.7,6.5,6.6,6.0,6.2,6.4,6.7,7.1,7.3,7.3,7.2,7.3,7.4,7.1,7.0,6.7,6.4,6.5,6.7,7.1,6.7,7.2,7.0,6.3,6.0,5.8,6.1,5.9,5.4,5.3,5.6,5.4,5.0,4.9,5.0,5.4,5.2,5.9,5.5,6.3,6.0,6.0,5.8,5.8,5.8,5.2,5.1,4.6,4.5,4.4,4.0,4.3,4.3,4.5,4.2,4.4,3.9,4.0,4.2,3.9,4.1,4.0,4.6,4.4,5.0,5.0,5.4,5.8,6.0,6.0,6.5,6.6,7.1,7.5,7.8,8.0,7.9,8.4,8.6,8.4,8.1,7.7,7.5,7.4,7.0,6.4,5.9,5.5,5.2,4.8,4.5,4.3,3.9,3.6,3.4,2.8,2.8,3.4,2.8,2.9,2.7,2.3,1.9,1.7,2.1,2.3,2.3,2.1,2.6,2.7,3.4,3.4,3.9,4.1,3.8,3.9,3.3,3.3,3.8,3.9,3.8,3.2,3.7,3.2,3.7,4.0,4.2,4.5,4.8,5.1,5.4,5.6,6.3,6.4],[21.8,21.1,20.8,19.9,20.1,20.3,19.2,19.1,18.6,17.7,17.3,16.9,17.8,17.9,17.2,17.1,19.0,17.9,19.7,19.3,19.9,19.5,19.4,18.3,19.1,18.3,18.7,18.9,18.6,18.8,17.9,17.4,17.1,17.1,15.8,15.7,14.3,12.3,11.7,10.1,8.2,7.3,7.3,6.6,6.4,5.7,5.4,5.4,5.7,5.3,6.1,5.7,6.2,5.7,6.0,5.1,5.0,4.3,4.1,3.6,3.1,3.0,2.5,2.8,1.8,2.2,2.1,2.3,1.6,1.6,1.3,0.9,0.8,0.9,1.2,1.6,2.2,2.5,3.3,2.7,3.6,3.3,2.6,3.2,3.3,2.9,3.7,3.6,3.0,3.6,4.2,4.2,3.5,3.7,4.3,4.2,3.4,3.5,3.6,3.1,3.4,3.5,3.8,4.3,4.0,4.7,4.5,4.9,5.2,4.8,4.5,4.1,3.7,3.1,3.2,2.5,3.2,2.9,3.4,3.5,3.0,2.7,3.5,3.6,3.9,4.5,4.6,5.1,5.3,5.3,4.9,4.8,4.1,4.5,4.6,4.4,4.1,4.0,3.7,3.2,3.7,4.0,3.4,3.5,4.2,4.2,3.7,4.1,4.5,4.4,4.3,4.7,5.0,4.9,4.8,4.2,4.6,4.2,4.3,4.1,4.5,4.5,4.4,5.1,5.5,5.6,4.8,4.8,5.5,5.1,4.4,4.4,4.7,5.1,5.7,5.5,5.0,4.7,4.1,4.3,3.4,3.6,3.0,2.6,2.7,2.3,2.6,2.1,2.9,2.9,3.5,3.7,4.0,4.8,5.2,5.9,6.1,6.7,6.9,7.5,7.9,8.4,9.2,10.1,10.2,10.9,10.9,12.0,10.6,10.4,11.4,11.5,10.4,10.9,11.7,11.7,10.8,10.8,10.5,10.3,10.0,9.9,9.4,9.5,9.0,8.8,8.6,8.5,8.2,8.0,8.0,7.9,7.3,7.4,7.5,6.9,6.6,6.7,6.7,6.3,5.9,6.1,6.1,5.5,5.4,5.6,5.3,4.7,4.9,4.3,4.8,4.8,5.2,4.7,4.3,4.3,4.8,4.8,5.4,5.4,5.7,5.6,5.8,5.1,5.2,5.7,6.0,6.3,6.8,7.1,6.5,6.7,6.0,6.1,6.4,6.3,6.9,7.1,7.6,8.0,7.8,7.6,7.3,7.0,7.1,6.8,6.4,6.2,6.3,6.0,5.7,5.7,5.6,5.2,5.1,5.2,4.8,4.3,4.4,4.4,4.0,3.7,4.1,3.9,4.2,4.8,5.1,5.1,5.4,5.5,5.9,6.0,6.3,6.9,7.6,7.4,6.9,7.1,7.7,7.3,7.0,7.8,7.9,7.7,7.8,7.2,7.6,7.7,8.1,8.3,8.4,8.5,8.3,8.7,8.8,8.4,8.5,8.1,7.8,8.0,8.1,8.6,7.9,8.8,8.6,7.8,7.3,7.1,7.3,7.1,6.6,6.5,6.8,6.7,6.0,5.8,6.0,6.4,6.3,7.1,6.7,7.5,7.3,7.1,6.9,6.8,6.9,6.2,6.1,5.6,5.2,4.9,4.7,5.1,5.0,5.7,5.2,5.4,4.7,4.7,4.9,4.6,5.0,5.1,5.7,5.6,6.3,6.3,6.9,7.3,7.7,7.7,8.3,8.6,9.1,9.5,9.9,9.9,9.9,10.2,10.7,10.8,10.4,9.9,9.6,9.5,8.7,8.3,7.6,6.9,6.6,6.0,5.5,5.5,4.7,4.4,4.1,3.6,3.5,4.0,3.3,3.4,3.0,2.6,2.1,2.0,2.8,2.7,2.9,2.7,3.3,3.4,4.2,4.2,4.7,5.0,4.6,4.7,4.1,3.9,4.5,4.7,4.5,3.8,4.2,3.9,4.4,4.8,4.8,5.3,5.5,6.0,6.4,6.5,7.2,7.4],[22.9,22.0,21.5,20.6,20.6,20.6,19.6,19.8,18.9,18.1,17.6,17.1,18.5,18.3,17.9,17.8,19.4,18.5,20.2,20.1,20.6,20.1,20.0,18.9,19.3,18.7,19.4,19.5,19.1,19.3,18.6,17.6,17.4,17.3,15.6,15.3,13.9,12.2,12.1,10.2,8.4,7.6,7.6,6.8,6.5,6.1,5.9,5.7,6.1,5.8,6.4,6.3,6.6,6.4,6.6,5.8,5.6,4.9,4.6,4.1,3.3,3.1,2.3,2.4,1.7,1.8,2.0,2.6,1.9,2.0,1.7,1.4,1.0,0.8,1.0,1.3,1.9,2.1,2.6,2.3,3.1,3.0,2.4,2.8,2.6,2.3,3.1,3.1,2.5,3.2,3.5,3.9,3.2,3.5,4.2,4.3,3.5,3.5,3.9,3.1,3.6,3.7,4.2,4.8,4.2,5.1,4.6,5.1,5.3,4.8,4.5,4.0,3.6,2.9,3.0,2.4,3.0,3.1,3.5,3.2,2.6,2.3,3.1,3.1,3.6,4.3,4.7,5.0,5.5,5.6,5.2,5.2,4.3,5.0,5.1,4.9,4.4,4.3,4.0,3.3,4.0,4.3,3.5,3.4,4.4,4.3,3.8,4.1,4.8,4.5,4.2,4.7,5.1,4.9,4.9,4.1,4.5,3.8,4.0,3.6,4.1,4.2,4.1,5.0,5.2,5.6,4.8,4.7,5.5,5.2,4.4,4.7,5.2,5.7,6.2,6.2,5.3,5.2,4.6,4.6,3.9,3.7,2.8,2.9,2.4,2.4,2.7,2.4,3.2,3.0,4.0,4.1,4.8,5.5,5.7,6.5,6.6,7.4,7.6,8.1,8.7,9.2,10.1,11.1,10.9,11.8,11.7,12.5,11.4,11.2,12.0,12.3,11.2,11.5,12.3,12.3,11.3,11.4,11.1,10.9,10.9,10.7,9.9,10.2,9.9,9.6,9.2,9.4,8.9,8.6,8.5,8.7,7.8,8.0,8.1,7.6,7.2,7.4,7.4,6.8,6.3,6.7,6.7,5.9,5.7,6.1,5.8,5.2,5.2,4.6,5.4,5.2,5.6,5.2,4.5,4.2,4.9,5.2,5.8,5.8,6.2,6.2,6.4,5.7,5.8,6.4,6.5,7.1,7.4,7.8,7.1,7.3,6.7,6.7,6.9,6.6,7.2,7.4,7.8,8.0,8.2,7.9,7.4,7.4,7.4,6.8,6.9,6.7,6.4,6.2,6.0,5.9,5.5,5.2,5.1,5.0,4.5,4.2,4.4,4.2,3.5,3.6,3.8,3.4,3.9,4.4,4.7,5.0,5.3,5.7,6.2,6.5,6.9,7.4,8.2,7.9,7.3,7.4,8.1,7.6,7.1,7.9,8.2,7.8,7.6,7.1,7.3,7.3,7.8,8.0,8.4,8.4,8.4,8.7,9.0,8.7,8.4,7.9,7.7,8.1,8.3,8.9,8.4,9.3,8.6,8.0,7.6,7.2,7.5,7.1,6.4,6.4,6.6,6.3,5.7,5.8,6.0,6.7,6.7,7.5,7.1,8.2,8.2,7.8,7.8,7.5,7.6,6.9,6.5,5.9,5.4,5.2,4.6,5.2,4.9,5.4,5.0,5.6,4.8,4.6,5.2,4.9,5.4,5.5,6.2,6.1,6.9,6.9,7.5,8.0,8.4,8.5,9.1,9.3,10.1,10.5,10.9,11.2,11.1,11.5,11.7,11.9,11.2,10.8,10.5,10.3,9.4,9.0,8.1,7.6,7.1,6.6,6.1,5.9,5.4,4.9,4.4,3.8,3.4,4.3,3.5,3.3,3.3,2.8,1.9,2.0,2.9,2.9,3.0,3.0,3.8,3.7,4.7,4.9,5.4,5.6,5.1,5.2,4.4,4.4,5.1,5.1,5.0,4.1,4.6,3.8,4.5,5.1,5.0,5.8,6.0,6.7,7.0,7.3,8.0,7.9],[20.7,19.9,19.2,18.4,18.5,19.4,17.8,18.2,17.7,16.9,16.1,15.5,17.0,16.4,16.0,15.9,17.6,16.9,18.5,18.6,18.3,17.9,17.7,16.8,17.7,17.1,17.6,17.5,17.4,17.7,16.8,16.2,16.1,15.7,14.3,14.1,12.6,11.4,10.8,8.8,7.1,5.8,6.2,5.1,4.7,4.3,4.1,4.0,4.2,4.1,4.5,4.6,4.7,4.7,4.9,4.3,4.1,3.5,3.3,2.9,2.4,2.2,1.6,1.7,1.3,1.4,1.6,2.1,1.6,1.7,1.6,1.2,1.1,0.8,0.8,0.9,1.2,1.5,1.8,1.6,2.2,2.2,1.7,2.2,2.0,1.9,2.4,2.5,2.0,2.3,2.7,3.0,2.5,2.7,3.3,3.3,2.7,2.7,3.1,2.5,2.9,3.1,3.5,3.9,3.5,4.2,3.8,4.1,4.3,3.9,3.7,3.2,3.0,2.4,2.5,1.9,2.5,2.5,2.8,2.6,2.1,1.9,2.5,2.6,3.0,3.5,3.8,4.1,4.6,4.5,4.2,4.2,3.6,4.0,4.1,4.1,3.7,3.7,3.3,2.8,3.3,3.6,3.0,2.8,3.7,3.7,3.1,3.4,4.0,3.7,3.5,3.9,4.2,4.0,4.0,3.4,3.6,3.1,3.2,2.8,3.3,3.1,3.2,3.7,3.8,4.1,3.6,3.4,3.9,4.0,3.3,3.6,3.9,4.1,4.6,4.6,4.0,4.0,3.6,3.6,2.9,2.7,2.2,2.1,1.8,1.9,2.0,1.7,2.4,2.3,3.0,3.0,3.6,3.9,4.4,4.8,4.9,5.5,5.6,5.9,6.2,6.7,7.4,8.1,8.3,9.0,8.7,9.5,8.8,8.2,8.8,9.5,8.5,8.5,9.3,9.5,8.7,8.4,8.2,7.8,8.1,7.7,7.0,7.3,7.2,6.8,6.5,6.7,6.4,6.1,6.1,6.2,5.7,5.6,5.8,5.4,5.1,5.3,5.3,4.9,4.5,4.7,4.9,4.3,4.1,4.5,4.3,3.8,3.9,3.3,4.0,3.9,4.3,3.9,3.5,3.3,3.7,4.0,4.5,4.6,4.8,4.8,4.8,4.3,4.4,4.8,4.9,5.3,5.6,5.9,5.4,5.6,5.0,5.0,5.3,5.1,5.5,5.7,6.1,6.2,6.2,6.0,5.6,5.7,5.5,5.0,5.1,4.9,4.7,4.5,4.4,4.3,3.9,3.8,3.8,3.6,3.3,3.1,3.1,3.0,2.6,2.6,2.6,2.4,2.7,3.0,3.3,3.5,3.6,4.0,4.3,4.4,5.0,5.5,5.9,5.8,5.3,5.4,6.0,5.7,5.2,5.7,6.1,5.8,5.6,5.4,5.3,5.4,5.8,6.1,6.6,6.3,6.5,6.6,6.7,6.6,6.1,5.7,5.6,5.7,6.1,6.3,6.2,6.7,6.2,5.5,5.5,5.0,5.4,5.0,4.6,4.6,4.7,4.4,4.1,4.1,4.2,4.8,4.7,5.4,5.3,5.9,5.9,5.7,5.7,5.6,5.5,5.0,4.7,4.2,3.9,3.7,3.2,3.6,3.4,3.5,3.4,3.7,3.2,3.1,3.6,3.4,3.9,3.8,4.4,4.4,4.9,5.0,5.5,5.6,6.0,6.1,6.4,6.7,7.2,7.7,8.1,8.4,8.2,8.8,9.0,8.8,8.5,8.0,7.7,7.4,7.0,6.4,6.0,5.5,5.3,4.8,4.4,4.3,3.8,3.5,3.0,2.7,2.3,2.9,2.6,2.4,2.4,2.0,1.5,1.6,2.1,2.4,2.5,2.5,2.9,2.9,3.5,3.5,4.0,4.0,3.9,4.0,3.5,3.3,3.7,3.8,3.7,3.1,3.3,2.7,3.0,3.7,3.6,4.3,4.4,4.9,5.2,5.4,6.0,6.1],[20.5,19.8,18.4,17.5,17.5,18.4,16.7,17.5,16.5,15.8,14.6,14.2,15.7,15.5,14.4,14.3,16.2,15.8,17.3,17.6,17.3,17.1,16.9,15.7,16.8,16.1,16.6,16.5,16.8,16.8,16.0,15.6,14.8,14.9,12.9,13.0,11.0,10.3,9.3,7.9,6.4,4.9,5.4,4.2,3.9,3.3,3.1,3.0,3.4,3.2,3.7,3.6,3.9,3.9,4.1,3.6,3.3,3.0,2.5,2.3,1.9,1.7,1.3,1.2,1.0,1.1,1.3,1.8,1.5,1.5,1.6,1.3,1.4,1.2,0.9,0.8,0.8,1.1,1.4,1.2,1.7,1.7,1.4,1.7,1.6,1.7,2.1,2.1,1.5,1.9,2.2,2.6,2.1,2.2,2.6,2.7,2.4,2.4,2.7,2.3,2.6,2.7,2.9,3.4,3.0,3.6,3.3,3.6,3.7,3.5,3.1,2.7,2.6,2.2,2.2,1.7,2.0,2.1,2.2,2.1,1.8,1.7,2.2,2.2,2.6,3.0,3.2,3.6,3.9,3.9,3.6,3.6,3.0,3.5,3.6,3.5,3.1,3.3,3.0,2.4,2.8,3.1,2.6,2.4,3.0,3.1,2.6,2.7,3.3,3.1,2.8,3.3,3.5,3.4,3.4,2.8,3.1,2.6,2.7,2.4,2.7,2.5,2.5,3.1,3.1,3.4,2.8,2.7,3.1,3.1,2.6,2.8,3.0,3.2,3.7,3.6,3.2,3.2,2.9,2.8,2.3,2.2,1.7,1.6,1.4,1.5,1.5,1.5,2.0,1.9,2.5,2.4,3.0,3.1,3.6,4.0,4.0,4.5,4.4,4.8,5.0,5.5,5.9,6.4,6.6,7.0,7.2,8.0,6.8,6.6,7.4,7.7,6.6,6.8,7.9,7.8,6.9,6.9,6.5,6.3,6.3,6.2,5.5,5.6,5.6,5.3,5.1,5.3,5.0,4.7,4.8,4.9,4.5,4.4,4.5,4.3,4.0,4.1,4.2,3.8,3.4,3.6,3.9,3.3,3.1,3.4,3.4,3.0,3.0,2.5,3.1,3.1,3.3,3.0,2.7,2.6,2.9,3.2,3.6,3.6,3.9,3.6,3.9,3.3,3.4,3.8,3.8,4.2,4.3,4.6,4.3,4.4,4.0,3.9,4.1,4.0,4.4,4.5,4.9,5.0,4.8,4.6,4.4,4.4,4.2,4.0,4.0,3.8,3.6,3.6,3.4,3.3,3.1,3.0,2.9,2.8,2.6,2.4,2.4,2.2,2.1,2.0,2.0,1.9,2.1,2.2,2.6,2.7,2.8,3.0,3.3,3.4,3.7,4.1,4.4,4.4,4.0,4.1,4.5,4.3,4.0,4.3,4.7,4.4,4.4,4.1,4.2,4.4,4.7,5.0,5.2,5.1,5.1,5.1,5.3,5.0,4.9,4.4,4.3,4.5,4.6,4.9,4.7,5.2,5.0,4.3,4.1,3.8,4.0,3.9,3.5,3.5,3.6,3.5,3.1,3.2,3.3,3.6,3.5,4.1,3.9,4.4,4.4,4.3,4.4,4.3,4.3,3.7,3.6,3.2,3.0,2.9,2.5,2.8,2.6,2.7,2.7,3.0,2.5,2.4,2.7,2.5,3.0,3.0,3.4,3.4,3.8,4.1,4.4,4.5,4.7,4.9,5.1,5.4,5.9,6.2,6.5,6.7,6.8,7.2,7.2,7.4,6.9,6.4,6.2,5.9,5.6,5.1,4.8,4.4,4.3,3.8,3.6,3.4,3.0,2.6,2.3,2.1,1.8,2.3,2.1,1.9,1.9,1.8,1.3,1.5,1.9,2.2,2.4,2.3,2.6,2.4,3.0,2.8,3.3,3.2,3.2,3.3,2.9,2.7,2.9,3.1,2.8,2.4,2.5,2.1,2.3,2.8,2.8,3.3,3.4,3.8,4.0,4.2,4.6,4.7],[18.8,19.1,17.8,16.5,17.0,17.9,16.8,16.6,16.9,15.9,15.0,14.4,16.0,16.0,14.7,14.6,16.1,15.9,17.4,17.0,16.2,16.9,16.3,15.4,17.0,16.0,16.1,16.3,16.0,16.5,15.2,15.4,14.7,14.8,12.5,12.3,12.1,10.3,9.5,7.8,6.4,4.7,5.3,4.2,3.9,3.2,3.1,2.9,3.4,3.0,3.5,3.4,3.7,3.7,3.8,3.2,3.0,2.8,2.4,2.1,1.7,1.6,1.2,1.1,1.1,1.2,1.5,1.9,1.7,1.5,1.8,1.6,1.7,1.4,1.1,0.9,0.8,0.9,1.2,1.2,1.5,1.6,1.3,1.6,1.5,1.6,2.0,2.0,1.6,1.9,2.2,2.4,2.1,2.2,2.6,2.7,2.3,2.4,2.6,2.3,2.5,2.7,2.9,3.4,3.0,3.5,3.1,3.4,3.5,3.2,3.0,2.6,2.5,2.1,2.2,1.7,2.0,2.0,2.1,1.9,1.6,1.6,2.0,2.1,2.4,2.8,3.0,3.2,3.7,3.8,3.4,3.5,2.9,3.3,3.5,3.4,3.1,3.2,2.9,2.4,2.6,2.9,2.5,2.3,2.8,2.9,2.5,2.6,3.1,2.9,2.7,3.0,3.3,3.1,3.1,2.7,2.9,2.4,2.6,2.2,2.6,2.5,2.5,3.0,3.1,3.3,2.8,2.8,3.1,3.0,2.6,2.8,3.0,3.1,3.5,3.6,3.1,3.2,3.0,2.8,2.4,2.1,1.8,1.7,1.3,1.4,1.4,1.4,1.8,1.9,2.4,2.2,2.7,2.9,3.3,3.5,3.7,4.1,4.0,4.4,4.6,5.0,5.4,5.8,6.1,6.5,6.6,7.1,6.4,6.2,6.8,7.1,6.1,6.5,7.3,7.4,6.5,6.5,6.2,6.0,5.9,5.8,5.4,5.4,5.2,5.0,4.9,4.8,4.7,4.5,4.6,4.5,4.2,4.2,4.2,4.0,3.7,4.0,3.8,3.5,3.3,3.5,3.5,3.1,3.0,3.3,3.2,2.8,2.8,2.4,2.9,2.8,3.0,2.7,2.5,2.4,2.6,2.9,3.2,3.2,3.6,3.3,3.6,3.1,3.2,3.4,3.3,3.8,3.9,4.3,3.9,4.2,3.6,3.5,3.8,3.7,4.0,4.1,4.6,4.7,4.5,4.3,4.1,4.0,3.9,3.7,3.6,3.5,3.4,3.2,3.2,3.1,3.0,2.8,2.7,2.6,2.5,2.3,2.3,2.2,1.9,1.9,1.9,1.7,2.0,2.2,2.5,2.6,2.8,3.0,3.2,3.3,3.6,3.8,4.2,4.1,3.7,3.9,4.2,3.9,3.8,4.1,4.4,4.2,4.2,4.0,4.1,4.2,4.5,4.8,4.9,4.8,4.9,4.9,5.0,4.8,4.8,4.5,4.2,4.5,4.5,4.8,4.5,5.0,5.0,4.4,4.0,3.8,3.9,3.9,3.6,3.4,3.6,3.5,3.2,3.2,3.3,3.5,3.5,3.9,3.7,4.3,4.1,3.9,4.1,4.1,4.0,3.4,3.3,3.0,2.8,2.8,2.4,2.7,2.6,2.8,2.6,2.9,2.4,2.3,2.6,2.4,2.8,2.7,3.3,3.2,3.7,3.7,4.3,4.4,4.5,4.7,5.0,5.1,5.6,5.7,6.1,6.2,6.2,6.6,6.5,6.7,6.4,6.0,5.6,5.4,5.1,4.7,4.5,4.1,3.9,3.6,3.3,3.1,2.8,2.5,2.2,2.0,1.6,2.2,2.0,1.8,1.8,1.7,1.3,1.5,1.8,2.2,2.4,2.2,2.5,2.3,2.7,2.6,3.0,2.9,3.0,3.1,2.8,2.5,2.6,2.9,2.7,2.3,2.4,2.0,2.2,2.6,2.6,3.0,3.1,3.4,3.6,3.9,4.3,4.4],[21.0,20.5,20.0,19.3,19.4,20.1,19.0,19.0,18.2,17.8,17.2,16.4,18.1,18.0,16.4,16.1,18.1,17.5,19.3,18.8,19.0,18.1,18.4,17.5,18.8,17.4,18.5,18.9,18.4,18.7,18.0,17.5,16.1,16.3,14.4,14.8,12.8,11.4,10.2,8.4,7.2,6.1,6.3,5.3,4.9,4.4,4.4,4.1,4.4,4.1,4.8,4.9,4.9,5.0,5.2,4.6,4.3,3.8,3.3,3.1,2.6,2.1,1.6,1.3,1.5,1.5,1.9,2.5,2.5,2.1,2.4,2.3,2.5,1.9,1.7,1.4,1.0,0.8,1.2,1.4,1.8,2.4,1.8,2.1,1.7,2.0,2.7,3.0,2.0,2.6,3.2,3.6,3.2,3.1,3.7,4.0,3.6,3.5,4.3,3.6,3.9,4.3,4.8,5.2,4.7,5.3,4.9,5.1,5.3,5.0,4.5,4.0,4.0,3.0,3.3,2.6,3.1,3.4,3.2,2.9,2.3,2.4,3.0,2.9,3.6,4.1,4.6,5.0,5.4,5.6,5.4,5.4,4.5,5.1,5.3,5.3,4.8,4.9,4.5,3.8,4.4,4.8,4.2,3.7,4.7,4.8,3.9,4.2,5.0,4.8,4.1,4.6,5.0,4.9,5.1,4.2,4.2,3.5,3.8,3.2,3.7,3.5,3.6,4.3,4.2,4.6,3.9,3.6,4.3,4.3,3.4,3.7,4.3,4.3,5.0,5.0,4.4,4.4,4.1,3.9,3.3,3.0,2.6,2.6,1.6,2.0,1.9,2.1,2.6,2.6,3.4,3.2,3.9,4.1,4.7,5.3,5.4,5.9,5.9,6.5,7.0,7.2,8.1,8.7,8.7,9.8,9.6,10.3,9.6,8.8,9.6,10.3,9.2,9.1,9.9,10.4,9.3,9.2,8.9,8.5,8.6,8.2,7.5,7.7,7.8,7.2,6.7,7.5,7.1,6.4,6.7,7.2,6.1,6.0,6.5,6.1,5.3,5.7,5.8,5.2,4.9,5.2,5.4,4.7,4.3,4.9,4.8,4.4,4.3,3.7,4.4,4.3,4.7,4.4,3.9,3.4,3.9,4.5,5.2,5.2,5.7,5.5,5.7,4.9,4.9,5.4,5.3,6.0,6.1,6.6,6.1,6.3,5.7,5.5,5.8,5.6,6.1,6.2,6.7,6.8,6.7,6.3,6.1,6.1,5.9,5.3,5.5,5.1,4.8,5.0,4.6,4.5,4.0,3.9,4.0,3.6,3.3,3.3,3.3,2.9,2.8,2.9,2.8,2.1,2.6,2.6,3.1,3.6,3.7,4.1,4.7,4.8,5.3,5.7,6.2,6.4,5.5,5.7,6.3,6.0,5.4,5.9,6.4,6.0,5.7,5.5,5.4,5.5,5.9,6.5,6.7,6.5,6.7,6.7,6.9,6.8,6.3,5.8,5.7,6.0,6.5,6.6,6.4,6.8,6.4,5.9,5.7,5.3,5.5,5.1,4.7,4.8,4.7,4.4,3.9,4.1,4.3,5.0,5.0,5.8,5.5,6.2,6.0,6.0,6.5,6.4,6.1,5.3,5.1,4.3,4.0,3.8,3.2,3.7,3.2,3.3,3.3,3.9,3.3,3.1,3.7,3.5,4.2,4.0,4.7,4.5,5.1,5.4,5.8,5.9,6.3,6.5,6.9,7.4,7.9,8.6,8.8,9.4,9.4,10.1,10.0,9.9,9.5,8.8,8.5,8.0,7.4,6.9,6.5,5.9,5.6,5.3,4.7,4.6,4.0,3.8,3.2,3.1,2.4,3.3,3.2,2.6,2.8,2.7,1.8,2.1,2.7,3.2,3.3,3.1,3.6,3.2,4.1,3.9,4.6,4.6,4.7,4.8,4.4,3.9,4.4,4.6,4.3,3.5,3.6,3.2,3.3,4.1,3.8,4.6,4.8,5.5,5.6,6.0,6.9,6.5],[19.6,19.5,18.4,18.1,17.8,18.8,17.5,17.2,17.3,16.2,15.3,14.9,16.1,16.6,15.3,14.7,16.8,15.9,17.4,17.5,17.3,17.3,17.1,16.2,17.4,16.6,16.8,17.2,17.2,17.2,17.1,16.5,14.7,15.1,13.4,13.4,12.0,10.9,9.6,8.0,6.5,4.6,5.0,3.9,3.6,3.0,2.9,2.7,3.1,2.9,3.4,3.4,3.7,3.6,3.8,3.3,3.1,2.9,2.4,2.3,1.9,1.6,1.4,1.1,1.3,1.3,1.8,2.1,2.1,1.7,2.2,2.1,2.4,2.1,1.7,1.5,1.2,0.8,0.8,0.9,1.1,1.4,1.3,1.5,1.4,1.6,1.8,2.1,1.6,1.8,2.2,2.6,2.2,2.3,2.7,2.9,2.7,2.7,3.2,2.8,3.0,3.3,3.5,3.9,3.5,4.0,3.6,3.9,3.8,3.5,3.4,3.0,3.0,2.4,2.5,2.0,2.1,2.4,2.1,1.9,1.8,1.8,2.2,2.3,2.8,3.0,3.4,3.5,4.0,4.2,3.8,4.0,3.5,3.7,4.1,4.0,3.6,3.8,3.4,2.8,3.0,3.3,3.0,2.7,3.1,3.3,2.9,2.8,3.3,3.2,2.9,3.2,3.5,3.3,3.5,3.0,3.0,2.6,2.7,2.3,2.7,2.5,2.6,3.0,3.0,3.3,2.9,2.7,3.1,3.1,2.7,2.8,3.1,3.1,3.6,3.6,3.2,3.4,3.2,2.9,2.5,2.2,1.8,1.8,1.3,1.6,1.5,1.7,2.0,2.1,2.5,2.3,2.9,3.0,3.4,3.7,3.8,4.2,4.1,4.6,4.8,5.3,5.6,6.1,6.3,6.8,6.8,7.5,6.6,6.4,7.1,7.2,6.4,6.7,7.4,7.4,6.7,6.6,6.4,6.3,6.1,6.1,5.6,5.5,5.4,5.3,5.0,5.1,5.0,4.6,4.7,4.7,4.3,4.1,4.3,4.0,3.7,3.9,3.8,3.5,3.1,3.2,3.3,2.9,2.8,2.9,2.9,2.6,2.6,2.2,2.6,2.5,2.8,2.6,2.3,2.2,2.4,2.8,3.1,3.1,3.5,3.2,3.4,2.9,2.9,3.3,3.1,3.6,3.7,4.2,3.7,4.0,3.5,3.4,3.6,3.6,3.8,3.9,4.4,4.4,4.3,4.0,3.9,3.7,3.6,3.5,3.3,3.2,3.1,3.0,2.9,2.8,2.6,2.5,2.4,2.2,2.1,2.0,1.9,1.8,1.6,1.6,1.6,1.4,1.7,1.9,2.2,2.3,2.4,2.9,2.9,3.0,3.3,3.5,3.9,3.9,3.4,3.5,4.0,3.6,3.5,3.8,4.1,3.8,3.9,3.6,3.7,3.9,4.1,4.5,4.7,4.5,4.6,4.6,4.7,4.5,4.4,4.1,3.9,4.1,4.2,4.5,4.2,4.7,4.7,4.1,3.7,3.6,3.5,3.5,3.3,3.1,3.2,3.1,2.8,2.9,3.0,3.2,3.2,3.6,3.5,4.0,4.0,3.7,4.0,3.9,3.7,3.2,3.0,2.8,2.6,2.4,2.0,2.4,2.2,2.6,2.4,2.7,2.3,2.1,2.4,2.2,2.6,2.8,3.1,3.2,3.6,3.8,4.2,4.3,4.5,4.7,5.1,5.2,5.8,5.9,6.3,6.6,6.6,7.0,6.9,7.0,6.7,6.3,6.0,5.7,5.3,4.9,4.6,4.2,4.0,3.5,3.3,3.1,2.7,2.4,2.0,2.0,1.5,2.1,2.0,1.6,1.9,2.0,1.6,1.9,2.1,2.6,2.7,2.4,2.7,2.5,2.9,2.7,3.0,2.9,3.0,3.2,3.0,2.6,2.7,2.8,2.6,2.2,2.2,1.8,1.9,2.4,2.3,2.7,2.8,3.3,3.4,3.6,4.1,4.1],[19.7,19.6,18.6,17.8,17.6,18.6,17.4,17.0,17.4,16.2,15.6,14.6,16.3,16.6,15.3,14.8,16.6,15.8,17.7,17.2,17.5,16.8,17.0,15.8,17.4,16.2,16.5,16.9,17.1,17.2,16.5,15.9,15.2,15.4,12.6,13.4,11.3,10.4,9.2,7.7,6.3,4.4,4.9,3.8,3.5,2.7,2.6,2.5,2.9,2.7,3.2,3.2,3.5,3.5,3.6,3.2,2.8,2.6,2.2,2.2,1.7,1.7,1.4,1.3,1.6,1.6,2.0,2.4,2.4,2.0,2.3,2.3,2.4,2.1,1.9,1.6,1.2,1.2,0.9,0.8,0.8,1.0,1.1,1.4,1.4,1.8,2.0,2.3,1.9,2.1,2.5,2.6,2.4,2.5,2.9,3.0,2.9,2.6,3.0,2.6,2.7,3.1,3.2,3.6,3.3,3.7,3.3,3.7,3.6,3.4,3.2,2.8,2.7,2.4,2.3,1.9,1.9,2.0,1.8,1.6,1.5,1.8,2.1,2.4,2.5,2.8,3.2,3.2,3.6,3.8,3.4,3.6,3.1,3.3,3.7,3.5,3.2,3.5,3.1,2.5,2.6,2.9,2.6,2.2,2.7,2.8,2.4,2.3,2.8,2.8,2.5,2.8,3.1,3.0,3.1,2.7,2.7,2.4,2.6,2.3,2.7,2.6,2.6,3.1,3.1,3.5,3.0,2.9,3.2,3.4,2.9,3.1,3.4,3.5,3.9,3.9,3.5,3.7,3.5,3.2,2.7,2.5,2.1,2.2,1.7,1.8,1.7,1.9,2.0,2.0,2.4,2.2,2.6,2.7,3.2,3.3,3.4,3.9,3.7,4.1,4.4,4.9,5.2,5.8,5.9,6.6,6.6,7.4,6.4,6.0,6.8,7.1,6.1,6.5,7.2,7.3,6.5,6.4,6.0,5.9,5.7,5.6,5.2,5.1,5.0,4.7,4.7,4.6,4.5,4.2,4.2,4.2,3.8,3.7,3.8,3.6,3.3,3.4,3.5,3.1,2.9,3.0,3.0,2.6,2.5,2.7,2.6,2.3,2.3,1.8,2.3,2.2,2.4,2.2,1.9,1.8,2.0,2.4,2.7,2.7,3.0,2.8,3.0,2.5,2.6,2.8,2.7,3.2,3.4,3.8,3.3,3.6,3.0,3.0,3.2,3.1,3.5,3.6,4.0,4.3,4.1,3.8,3.6,3.5,3.4,3.2,3.0,2.9,2.9,2.7,2.5,2.5,2.3,2.1,2.1,2.0,1.8,1.7,1.7,1.6,1.3,1.3,1.4,1.3,1.6,1.7,2.0,2.0,2.3,2.5,2.6,2.7,3.0,3.3,3.7,3.6,3.1,3.4,3.8,3.5,3.3,3.7,4.0,3.7,3.8,3.5,3.6,3.7,4.0,4.3,4.5,4.4,4.4,4.4,4.6,4.4,4.4,3.9,3.7,4.0,4.0,4.3,4.0,4.5,4.4,3.9,3.5,3.4,3.5,3.5,3.1,2.9,3.0,3.0,2.6,2.6,2.7,3.0,3.0,3.4,3.1,3.7,3.6,3.5,3.6,3.5,3.4,2.9,2.8,2.4,2.3,2.2,1.9,2.3,2.0,2.4,2.3,2.6,2.1,1.9,2.2,2.0,2.4,2.5,2.8,2.9,3.3,3.4,3.9,4.1,4.2,4.4,4.8,4.9,5.4,5.7,6.0,6.3,6.6,6.9,6.8,7.0,6.4,5.9,5.6,5.3,4.9,4.5,4.2,3.7,3.6,3.2,3.0,2.7,2.5,2.2,1.9,1.9,1.4,1.8,1.8,1.4,1.6,1.8,1.5,1.8,2.0,2.5,2.6,2.4,2.6,2.3,2.6,2.4,2.8,2.6,2.8,2.9,2.6,2.4,2.4,2.5,2.2,2.0,1.9,1.5,1.8,2.1,1.9,2.4,2.4,2.8,3.0,3.3,3.7,3.9],[19.7,19.5,18.5,17.5,17.9,18.3,17.0,16.9,17.0,16.2,15.1,14.6,16.1,16.2,14.8,14.7,16.4,15.8,17.6,17.5,17.3,16.9,17.1,15.6,17.2,16.3,16.4,16.5,17.1,16.2,16.7,15.7,14.9,14.8,12.7,13.0,12.1,10.7,9.4,7.8,6.2,4.5,4.8,3.9,3.5,2.9,2.8,2.7,3.2,3.0,3.5,3.5,3.7,3.7,3.9,3.4,3.1,2.8,2.5,2.4,1.9,1.9,1.5,1.5,1.8,1.9,2.2,2.6,2.5,2.2,2.4,2.4,2.6,2.3,2.0,1.6,1.3,1.4,1.1,0.9,0.8,0.9,1.1,1.4,1.5,2.0,2.1,2.5,2.1,2.3,2.6,3.0,2.6,2.8,3.3,3.4,3.0,2.9,3.3,2.8,2.8,3.2,3.2,3.8,3.4,3.9,3.6,4.0,3.9,3.7,3.6,3.1,3.0,2.5,2.3,1.9,1.8,2.0,1.6,1.5,1.5,1.9,2.0,2.5,2.7,3.1,3.5,3.5,3.8,4.0,3.6,3.8,3.3,3.3,3.8,3.5,3.1,3.4,2.9,2.5,2.4,2.8,2.7,2.2,2.5,2.9,2.5,2.2,2.8,2.9,2.5,2.7,3.2,3.1,3.3,2.9,2.9,2.4,2.8,2.4,3.0,2.8,3.1,3.7,3.7,4.0,3.5,3.3,3.8,3.9,3.2,3.4,3.7,4.0,4.3,4.4,3.9,4.0,3.8,3.5,3.1,2.7,2.3,2.4,1.9,2.1,1.9,2.0,2.2,2.2,2.6,2.5,2.9,2.9,3.4,3.7,3.7,4.2,4.1,4.5,4.7,5.0,5.4,5.8,6.0,6.6,6.7,7.3,6.4,6.2,6.9,7.1,6.1,6.5,7.2,7.2,6.4,6.3,6.0,6.0,5.9,5.8,5.2,5.3,5.2,5.0,4.9,4.8,4.8,4.4,4.5,4.5,4.2,4.1,4.1,3.9,3.6,3.8,3.7,3.3,3.1,3.2,3.2,2.8,2.7,2.8,2.7,2.5,2.3,2.0,2.3,2.1,2.4,2.2,1.9,1.7,2.0,2.3,2.6,2.6,2.9,2.8,2.9,2.5,2.6,2.9,2.8,3.2,3.4,3.7,3.3,3.5,2.9,3.0,3.2,3.1,3.5,3.5,4.0,4.2,4.1,3.9,3.6,3.5,3.5,3.1,3.0,2.9,2.8,2.6,2.5,2.4,2.3,2.1,2.1,2.1,1.8,1.6,1.8,1.4,1.2,1.2,1.3,1.2,1.6,1.8,1.9,2.1,2.4,2.6,2.7,2.9,3.1,3.4,3.7,3.7,3.3,3.4,3.9,3.5,3.3,3.7,4.0,3.7,3.8,3.4,3.5,3.7,4.0,4.3,4.4,4.3,4.4,4.5,4.5,4.4,4.4,4.0,3.7,4.0,4.1,4.4,4.1,4.6,4.6,4.0,3.7,3.5,3.6,3.5,3.2,2.9,3.0,3.0,2.7,2.7,2.8,3.1,3.1,3.5,3.4,3.8,3.7,3.5,3.7,3.5,3.5,3.0,2.8,2.5,2.3,2.3,2.0,2.4,2.2,2.6,2.5,2.7,2.4,2.1,2.4,2.1,2.6,2.7,3.1,3.2,3.6,3.8,4.3,4.3,4.5,4.7,5.0,5.1,5.6,5.8,6.2,6.4,6.5,6.8,6.7,6.9,6.5,6.1,5.7,5.4,5.1,4.8,4.5,4.2,4.0,3.6,3.3,2.9,2.8,2.4,2.0,2.0,1.5,1.9,1.8,1.4,1.6,1.8,1.6,2.0,2.1,2.6,2.8,2.6,2.8,2.5,2.8,2.7,3.0,2.8,2.9,3.0,2.8,2.5,2.5,2.6,2.3,2.1,2.1,1.5,1.9,2.2,2.1,2.5,2.5,2.9,3.1,3.3,3.8,3.8],[20.0,19.4,18.4,17.6,17.7,18.6,16.8,17.0,17.0,15.7,15.0,14.5,15.7,15.8,14.3,14.1,16.2,15.6,17.5,17.4,17.5,17.1,17.4,15.7,17.3,16.2,16.3,16.5,17.0,16.3,16.3,15.5,14.6,15.3,12.7,12.9,11.3,10.2,8.8,7.6,6.2,4.4,4.9,3.8,3.5,2.7,2.7,2.6,3.0,2.8,3.2,3.3,3.6,3.7,3.8,3.4,3.1,2.8,2.4,2.5,2.0,2.1,1.7,1.8,1.9,1.9,2.3,2.8,2.6,2.3,2.5,2.4,2.6,2.1,2.0,1.6,1.4,1.7,1.4,1.0,0.8,0.8,0.9,1.2,1.5,1.7,2.0,2.2,2.0,2.3,2.5,2.7,2.3,2.7,3.1,3.0,2.7,2.4,2.7,2.4,2.4,2.7,2.8,3.2,2.9,3.3,2.9,3.3,3.4,3.2,3.0,2.6,2.3,2.1,1.9,1.6,1.5,1.7,1.5,1.3,1.2,1.6,1.7,2.1,2.2,2.6,2.8,3.0,3.4,3.5,3.1,3.2,2.7,3.0,3.3,3.2,2.8,3.3,2.9,2.2,2.3,2.6,2.3,1.9,2.4,2.5,2.1,2.0,2.5,2.5,2.2,2.4,2.8,2.8,2.7,2.4,2.6,2.2,2.5,2.3,2.8,2.8,3.0,3.4,3.7,3.9,3.3,3.3,3.9,3.8,3.3,3.5,3.8,4.1,4.4,4.3,3.8,3.9,3.6,3.5,3.1,2.9,2.3,2.5,2.1,2.3,2.1,2.1,2.3,2.3,2.7,2.4,2.9,2.8,3.3,3.5,3.5,4.0,3.9,4.3,4.6,4.9,5.2,5.8,5.9,6.4,6.7,7.2,6.1,6.0,6.8,6.9,6.0,6.4,7.0,7.0,6.3,6.3,5.9,5.9,5.7,5.6,5.2,5.1,5.1,4.8,4.7,4.6,4.5,4.2,4.3,4.2,3.9,3.8,3.9,3.7,3.4,3.5,3.5,3.2,3.0,3.1,3.1,2.7,2.6,2.8,2.7,2.4,2.3,1.9,2.4,2.2,2.5,2.2,1.9,1.7,2.0,2.3,2.7,2.7,3.0,2.8,3.1,2.6,2.6,2.9,2.9,3.3,3.5,3.8,3.4,3.6,3.0,3.0,3.4,3.1,3.5,3.6,4.2,4.4,4.2,4.0,3.7,3.6,3.6,3.2,3.0,3.0,2.9,2.7,2.5,2.5,2.4,2.1,2.1,2.1,1.8,1.6,1.7,1.6,1.3,1.2,1.4,1.3,1.7,1.8,2.0,2.0,2.3,2.5,2.7,2.8,3.1,3.4,3.8,3.7,3.2,3.4,3.9,3.6,3.3,3.8,4.0,3.8,3.9,3.6,3.7,3.7,4.2,4.5,4.5,4.5,4.5,4.6,4.6,4.4,4.5,4.1,3.7,4.0,4.0,4.3,4.1,4.5,4.5,3.9,3.6,3.4,3.5,3.5,3.1,3.0,3.2,3.1,2.7,2.6,2.7,3.1,3.1,3.5,3.3,3.8,3.7,3.5,3.7,3.5,3.5,3.0,2.9,2.5,2.3,2.2,1.9,2.3,2.1,2.5,2.4,2.7,2.3,2.0,2.2,2.0,2.5,2.6,2.9,3.0,3.4,3.5,4.1,4.1,4.3,4.5,4.8,4.9,5.5,5.7,6.1,6.3,6.4,6.7,6.7,6.9,6.4,5.9,5.6,5.3,5.0,4.6,4.3,3.9,3.8,3.4,3.2,2.9,2.6,2.3,1.9,2.0,1.6,1.8,1.8,1.5,1.6,1.8,1.6,2.0,2.2,2.6,2.9,2.7,2.9,2.5,2.8,2.6,2.9,2.7,2.9,3.0,2.8,2.5,2.5,2.6,2.3,2.0,2.0,1.4,1.8,2.2,2.0,2.5,2.5,2.9,3.1,3.4,3.8,3.9],[20.3,19.7,18.6,17.9,18.0,19.2,17.4,17.8,17.5,16.4,15.5,14.7,16.5,16.3,14.6,14.6,16.6,16.3,17.9,18.0,17.7,17.3,17.3,16.0,17.6,16.3,16.4,16.6,17.2,17.0,16.5,15.9,14.9,15.5,13.1,12.5,11.7,10.6,9.3,7.7,6.1,4.2,4.7,3.7,3.4,2.8,2.7,2.7,3.0,2.9,3.4,3.3,3.7,3.7,3.8,3.4,3.1,3.0,2.6,2.6,2.1,2.2,1.7,1.7,1.8,1.7,2.0,2.5,2.5,2.2,2.6,2.4,2.5,2.0,1.9,1.5,1.4,1.4,1.4,1.0,1.1,0.8,0.8,0.8,1.1,1.4,1.5,1.8,1.6,1.8,1.9,2.1,2.0,2.2,2.4,2.5,2.4,2.1,2.6,2.3,2.3,2.7,2.8,3.1,2.8,3.1,2.7,3.0,2.9,2.7,2.6,2.3,2.3,1.9,1.9,1.5,1.5,1.6,1.4,1.2,1.2,1.4,1.6,1.7,2.0,2.3,2.6,2.7,3.0,3.2,2.9,3.1,2.7,2.9,3.2,3.2,2.8,3.1,2.8,2.1,2.3,2.6,2.2,1.9,2.3,2.6,2.0,2.0,2.5,2.4,2.1,2.3,2.7,2.5,2.6,2.3,2.2,1.8,2.0,1.7,2.2,2.1,2.2,2.6,2.6,2.9,2.6,2.5,2.9,3.0,2.6,2.9,3.2,3.1,3.5,3.6,3.1,3.3,3.1,2.8,2.6,2.3,2.0,2.3,1.8,2.1,2.1,2.1,2.4,2.3,2.7,2.5,2.9,2.9,3.3,3.6,3.5,4.0,3.8,4.2,4.4,4.8,5.0,5.6,5.7,6.2,6.4,6.9,6.0,5.9,6.5,6.5,5.7,6.2,6.7,6.6,6.0,5.9,5.7,5.7,5.5,5.5,5.0,5.0,4.9,4.8,4.5,4.5,4.4,4.2,4.2,4.1,3.9,3.8,3.8,3.6,3.4,3.5,3.4,3.1,2.8,3.0,2.9,2.7,2.5,2.7,2.6,2.3,2.2,1.7,2.1,2.1,2.3,2.0,1.8,1.7,1.9,2.2,2.6,2.5,2.8,2.7,2.8,2.4,2.4,2.7,2.7,3.1,3.3,3.6,3.1,3.4,2.9,2.9,3.1,3.1,3.4,3.4,4.0,4.1,3.9,3.7,3.6,3.4,3.4,3.2,3.0,2.9,2.8,2.7,2.5,2.5,2.4,2.0,1.9,2.0,1.8,1.6,1.7,1.7,1.3,1.3,1.5,1.4,1.8,1.9,2.1,2.1,2.4,2.6,2.7,2.7,2.9,3.2,3.6,3.5,3.0,3.3,3.7,3.4,3.2,3.6,3.9,3.6,3.8,3.4,3.5,3.6,4.0,4.3,4.3,4.2,4.2,4.3,4.4,4.3,4.3,3.9,3.6,3.9,3.9,4.1,3.9,4.3,4.3,3.9,3.5,3.4,3.4,3.4,3.2,2.9,3.1,3.1,2.8,2.7,2.8,3.0,3.0,3.4,3.1,3.6,3.6,3.3,3.4,3.3,3.3,2.8,2.7,2.4,2.2,2.2,1.9,2.4,2.3,2.6,2.5,2.8,2.4,2.2,2.3,2.1,2.5,2.8,2.9,3.1,3.5,3.6,4.1,4.2,4.3,4.5,4.7,4.8,5.4,5.5,5.9,6.0,6.1,6.3,6.3,6.6,6.1,5.7,5.4,5.2,4.9,4.5,4.3,3.9,3.8,3.4,3.2,2.9,2.7,2.4,2.0,2.1,1.7,1.8,1.8,1.4,1.5,1.8,1.5,1.9,2.1,2.6,2.8,2.7,2.9,2.6,2.8,2.6,2.9,2.7,2.8,2.8,2.7,2.5,2.4,2.4,2.1,1.9,2.0,1.5,1.8,2.0,1.8,2.4,2.4,2.7,2.9,3.2,3.6,3.7],[22.2,21.4,20.7,20.1,19.8,20.3,19.2,19.0,18.5,17.5,17.0,15.9,17.9,17.7,16.5,16.3,18.4,17.3,19.6,19.1,19.5,19.0,19.2,17.7,19.1,17.7,18.4,18.7,18.8,18.5,18.5,17.4,16.5,16.7,14.6,14.2,13.1,11.5,10.3,8.7,7.4,5.7,6.1,5.3,4.8,4.0,4.1,4.1,4.8,4.5,5.2,5.2,5.6,5.6,5.7,5.2,4.7,4.6,3.9,4.0,3.1,3.1,2.6,2.2,2.5,1.9,2.5,3.2,3.5,3.1,3.8,3.3,3.4,2.7,2.7,1.9,1.8,1.7,1.9,1.4,1.7,1.2,0.9,0.8,0.9,1.3,1.4,1.8,1.6,1.9,2.0,2.3,2.2,2.5,2.7,3.0,3.0,2.7,3.4,3.1,3.0,3.6,4.0,4.4,3.9,4.3,3.6,4.1,3.9,3.5,3.3,2.6,2.8,2.5,2.4,2.0,1.9,2.3,1.8,1.5,1.4,1.6,1.8,1.9,2.5,2.8,3.4,3.6,4.1,4.4,4.2,4.5,3.6,4.3,4.6,4.4,3.8,4.3,3.7,2.9,3.2,3.5,3.1,2.6,3.3,3.4,2.8,2.8,3.5,3.3,2.8,3.3,3.8,3.4,3.7,2.9,2.9,2.2,2.3,1.8,2.3,2.2,2.6,2.9,3.2,3.6,3.1,3.0,3.7,4.0,3.5,3.9,4.2,4.3,4.7,4.8,4.1,4.5,4.1,3.7,3.4,2.8,2.3,2.9,2.2,2.9,2.9,3.0,3.6,3.5,4.3,3.9,4.5,4.3,5.1,5.4,5.3,6.0,5.7,6.2,6.5,6.9,7.5,8.1,8.3,9.1,9.3,9.9,8.7,8.6,9.4,9.4,8.4,9.0,9.5,9.4,8.9,8.6,8.4,8.5,8.2,8.2,7.5,7.5,7.4,7.3,6.6,6.7,6.6,6.3,6.0,6.1,5.6,5.7,5.7,5.3,5.1,5.2,5.3,4.6,4.2,4.4,4.3,3.9,3.5,3.7,3.5,3.3,3.1,2.4,2.9,2.8,3.2,2.7,2.3,2.3,2.7,2.9,3.4,3.5,3.9,3.7,3.8,3.3,3.3,3.7,3.7,4.3,4.6,4.8,4.3,4.7,4.0,3.9,4.4,4.1,4.7,4.8,5.4,5.6,5.4,5.2,5.0,4.8,4.7,4.3,4.1,4.0,4.1,3.7,3.4,3.6,3.3,2.9,2.8,2.8,2.5,2.2,2.4,2.4,1.9,1.9,2.3,2.1,2.7,2.7,3.0,3.1,3.6,3.9,3.8,3.9,4.2,4.5,5.1,4.9,4.3,4.7,5.1,4.8,4.6,5.1,5.4,5.2,5.2,4.9,4.9,5.1,5.5,5.8,5.9,5.8,5.8,6.0,6.1,6.1,5.9,5.5,5.3,5.5,5.6,6.0,5.7,6.2,6.1,5.5,5.2,5.0,4.9,4.9,4.6,4.3,4.4,4.4,3.9,3.9,4.2,4.4,4.4,4.9,4.6,5.4,5.5,4.9,5.0,4.6,4.6,3.9,3.8,3.4,3.2,3.2,2.9,3.7,3.5,4.0,4.0,4.3,3.8,3.4,3.6,3.2,3.7,4.0,4.6,4.7,5.4,5.7,6.2,6.4,6.6,6.7,7.2,7.3,8.0,8.3,8.7,8.7,8.8,9.3,9.1,9.6,9.0,8.6,8.2,7.9,7.3,6.8,6.4,6.0,5.8,5.3,4.8,4.2,3.9,3.5,3.1,3.1,2.6,2.7,2.6,2.1,2.1,2.5,2.1,2.8,3.1,3.6,4.2,4.0,4.4,3.8,4.3,3.9,4.3,3.8,3.9,4.0,3.8,3.6,3.5,3.3,2.9,2.6,2.8,2.1,2.7,3.0,2.7,3.3,3.4,3.8,4.1,4.3,4.9,5.1],[21.0,20.6,19.6,18.9,18.8,19.7,18.5,17.8,18.0,16.6,15.8,15.2,17.0,17.2,15.7,15.4,17.5,16.6,18.7,18.1,18.3,18.3,18.5,17.0,18.2,17.2,17.4,17.8,17.9,17.9,17.3,16.7,15.6,15.7,13.9,13.0,11.9,11.3,9.7,8.3,7.0,5.3,5.8,4.8,4.4,3.7,3.7,3.6,4.1,3.9,4.6,4.5,4.9,4.9,5.0,4.5,4.1,3.9,3.4,3.3,2.7,2.6,2.2,1.9,2.1,1.6,2.1,2.6,2.8,2.5,2.9,2.7,3.1,2.6,2.3,1.7,1.7,1.5,1.6,1.5,1.7,1.5,1.2,0.9,0.8,0.9,1.3,1.4,1.2,1.7,1.8,1.9,1.7,1.9,2.2,2.4,2.4,2.1,2.8,2.8,2.8,3.4,3.8,4.2,3.5,3.9,3.3,3.4,3.3,2.8,2.8,2.2,2.5,2.0,2.2,1.9,2.0,2.4,2.1,1.7,1.5,1.4,1.7,1.6,2.3,2.4,2.9,3.1,3.6,3.9,3.8,4.1,3.5,4.0,4.4,4.4,3.8,4.2,3.9,3.0,3.3,3.7,3.1,2.6,3.3,3.5,2.7,2.7,3.5,3.1,2.6,3.2,3.5,3.1,3.3,2.7,2.5,2.0,2.1,1.6,2.1,2.0,2.1,2.5,2.7,3.0,2.5,2.5,3.0,3.0,2.6,3.0,3.3,3.2,3.7,3.8,3.2,3.5,3.2,2.8,2.5,2.3,1.8,2.2,1.8,2.2,2.5,2.5,3.0,3.0,3.4,3.3,3.9,3.9,4.5,4.7,4.8,5.2,5.0,5.6,5.8,6.3,6.8,7.4,7.5,8.3,8.4,9.2,7.9,7.7,8.7,8.7,7.7,8.1,8.7,8.6,7.9,7.8,7.6,7.7,7.3,7.4,6.7,6.6,6.6,6.2,6.0,5.9,5.8,5.5,5.5,5.5,5.0,5.1,5.1,4.8,4.5,4.7,4.7,4.2,4.0,4.0,4.0,3.6,3.4,3.6,3.5,3.2,3.1,2.7,3.1,3.0,3.2,3.0,2.6,2.4,2.7,3.1,3.4,3.5,3.9,3.6,3.9,3.4,3.4,3.7,3.6,4.2,4.4,4.7,4.2,4.5,3.9,3.8,4.1,3.9,4.3,4.5,5.0,5.2,5.0,4.8,4.5,4.4,4.4,4.0,3.8,3.7,3.6,3.4,3.3,3.3,3.0,2.8,2.8,2.8,2.4,2.3,2.5,2.2,1.9,1.9,2.2,1.9,2.4,2.5,2.7,2.8,3.2,3.4,3.5,3.7,3.9,4.2,4.8,4.7,4.1,4.4,4.8,4.4,4.2,4.7,4.9,4.6,4.7,4.3,4.4,4.5,4.9,5.3,5.4,5.3,5.4,5.4,5.6,5.5,5.3,5.0,4.8,5.0,5.1,5.4,5.1,5.6,5.5,4.9,4.6,4.4,4.4,4.4,4.0,3.8,3.9,3.9,3.4,3.4,3.8,3.9,4.0,4.4,4.2,4.8,4.8,4.6,4.9,4.6,4.4,3.8,3.7,3.3,3.1,3.1,2.7,3.3,3.1,3.5,3.5,3.7,3.3,3.0,3.2,3.0,3.4,3.6,4.1,4.2,4.7,4.9,5.4,5.4,5.6,6.0,6.2,6.5,7.2,7.4,7.8,8.1,8.0,8.6,8.4,8.6,8.2,7.7,7.3,6.9,6.4,5.9,5.7,5.2,5.1,4.6,4.3,3.9,3.7,3.2,2.9,2.9,2.3,2.8,2.6,2.1,2.3,2.5,2.1,2.6,2.9,3.4,3.6,3.3,3.7,3.3,3.9,3.6,4.0,3.6,3.9,4.1,3.7,3.4,3.3,3.5,3.1,2.9,2.9,2.2,2.7,3.0,2.8,3.3,3.3,3.8,3.9,4.2,4.8,4.8],[21.5,20.9,19.6,19.3,18.8,19.9,18.1,18.4,18.0,16.7,16.0,15.7,17.1,17.2,15.9,16.0,17.8,16.9,18.8,18.2,18.7,18.5,18.4,17.4,18.5,17.5,18.0,18.3,18.4,18.6,17.7,16.9,16.3,16.2,14.5,14.1,12.9,11.7,10.6,8.8,7.2,5.6,6.0,5.0,4.7,4.1,4.0,3.9,4.4,4.3,4.8,4.8,5.2,5.2,5.2,4.7,4.4,4.2,3.7,3.6,2.9,2.8,2.2,2.0,2.0,1.6,2.0,2.6,2.8,2.6,3.1,2.8,3.1,2.5,2.3,1.7,1.9,1.6,1.8,1.6,2.0,1.9,1.5,1.2,0.9,0.8,1.0,1.2,1.0,1.4,1.4,1.6,1.4,1.7,2.0,2.2,2.2,1.9,2.5,2.4,2.4,2.9,3.2,3.6,3.0,3.5,2.9,3.2,3.2,2.8,2.7,2.1,2.3,1.7,2.0,1.8,1.9,2.3,2.2,1.9,1.5,1.4,1.6,1.5,2.0,2.2,2.7,3.0,3.5,3.6,3.5,3.6,3.0,3.6,3.9,3.8,3.3,3.7,3.4,2.6,3.0,3.3,2.6,2.5,3.0,3.1,2.5,2.7,3.2,2.8,2.6,3.1,3.5,3.1,3.2,2.6,2.4,2.0,1.9,1.5,1.8,1.7,1.8,2.2,2.4,2.7,2.3,2.2,2.7,2.7,2.4,2.8,3.1,3.0,3.5,3.6,3.0,3.4,3.1,2.6,2.6,2.1,1.7,2.3,1.8,2.3,2.4,2.7,3.3,3.2,3.7,3.5,4.3,4.3,4.7,5.0,5.0,5.3,5.3,5.8,6.1,6.5,7.2,7.7,7.8,8.6,8.7,9.2,8.2,8.1,8.9,8.8,8.0,8.6,9.1,9.0,8.3,8.4,8.0,7.9,7.7,7.5,7.0,6.9,6.7,6.5,6.3,6.2,6.0,5.7,5.7,5.8,5.2,5.2,5.2,5.1,4.7,4.8,4.8,4.5,4.2,4.3,4.4,3.9,3.8,3.9,3.8,3.6,3.5,2.9,3.4,3.4,3.7,3.3,2.8,2.7,3.2,3.5,3.9,3.8,4.2,4.1,4.3,3.7,3.8,4.1,4.3,4.7,4.9,5.2,4.7,5.0,4.4,4.3,4.7,4.5,4.9,5.1,5.5,5.8,5.5,5.4,5.3,5.0,5.0,4.7,4.6,4.4,4.3,4.1,3.9,3.8,3.6,3.3,3.3,3.3,2.8,2.7,2.9,2.6,2.3,2.2,2.4,2.2,2.5,2.8,3.1,3.3,3.6,3.8,4.0,4.1,4.4,4.6,5.1,5.1,4.6,4.7,5.2,5.0,4.7,5.1,5.5,5.3,5.3,5.0,5.1,5.2,5.6,6.1,6.0,5.9,6.0,6.1,6.3,6.0,5.9,5.4,5.2,5.4,5.5,6.0,5.5,6.2,5.9,5.2,4.8,4.7,4.8,4.7,4.4,4.3,4.4,4.3,3.9,3.9,4.1,4.4,4.3,4.9,4.6,5.1,5.0,4.9,5.1,4.9,4.8,4.2,4.1,3.7,3.5,3.4,3.1,3.6,3.4,3.7,3.6,4.0,3.4,3.2,3.5,3.2,3.7,3.9,4.4,4.5,5.0,5.2,5.6,5.8,5.9,6.2,6.4,6.8,7.3,7.9,8.1,8.3,8.5,8.8,8.7,9.0,8.4,7.9,7.6,7.3,6.6,6.3,5.9,5.4,5.3,4.9,4.6,4.2,3.9,3.5,3.1,3.1,2.5,2.9,2.7,2.3,2.4,2.7,2.2,2.7,3.0,3.5,3.7,3.6,4.0,3.6,4.1,3.8,4.3,4.1,4.1,4.1,3.8,3.6,3.6,3.7,3.3,3.0,3.1,2.4,3.0,3.3,3.2,3.7,3.9,4.2,4.5,4.7,5.2,5.4],[21.7,21.0,19.5,19.4,18.6,19.7,18.4,17.9,17.8,16.8,16.5,15.7,17.2,17.5,16.2,16.1,17.7,16.9,18.9,18.3,18.5,18.4,18.7,17.6,18.7,17.9,17.7,18.5,18.4,18.5,17.8,16.9,16.3,16.4,14.6,14.0,13.2,11.7,10.5,8.9,7.5,5.9,6.4,5.4,5.0,4.4,4.3,4.4,4.8,4.7,5.1,5.1,5.5,5.4,5.5,5.0,4.7,4.5,4.1,4.1,3.3,3.1,2.7,2.3,2.4,1.8,2.3,2.9,3.1,2.9,3.5,3.0,3.3,2.6,2.5,1.9,2.1,1.9,2.1,1.8,2.2,2.1,1.7,1.5,1.2,0.9,0.8,1.0,1.1,1.4,1.3,1.5,1.4,1.7,1.9,2.1,2.3,2.1,2.8,2.7,2.7,3.3,3.6,3.9,3.4,3.8,3.1,3.4,3.2,2.7,2.8,2.0,2.4,1.9,2.2,2.0,2.0,2.5,2.3,2.0,1.7,1.5,1.8,1.6,2.2,2.2,2.8,3.0,3.6,3.8,3.7,4.0,3.4,3.9,4.3,4.2,3.8,4.0,3.6,2.9,3.4,3.6,3.0,2.7,3.5,3.4,2.7,2.9,3.5,3.1,2.7,3.3,3.6,3.2,3.3,2.5,2.5,2.0,1.9,1.4,1.6,1.4,1.6,2.1,2.3,2.6,2.2,2.0,2.6,2.9,2.5,3.1,3.5,3.3,3.8,3.9,3.3,3.7,3.4,2.8,2.7,2.3,1.7,2.6,2.1,2.7,2.7,3.0,3.5,3.5,4.1,3.9,4.6,4.5,5.0,5.3,5.2,5.6,6.0,5.8,6.1,6.6,7.4,8.1,8.2,9.1,8.9,9.5,8.6,8.5,9.1,9.2,8.3,8.9,9.3,9.3,8.6,8.5,8.4,8.2,8.0,7.9,7.3,7.3,7.1,6.8,6.6,6.2,6.2,6.0,6.0,5.9,5.4,5.4,5.6,5.3,5.0,5.1,5.3,4.7,4.4,4.5,4.6,4.0,3.8,4.0,4.0,3.7,3.6,3.1,3.5,3.4,3.8,3.3,2.8,2.7,3.1,3.5,4.0,3.9,4.3,4.1,4.4,3.8,3.9,4.3,4.3,4.7,5.0,5.2,4.8,5.0,4.4,4.4,4.7,4.5,4.8,5.1,5.5,5.7,5.5,5.3,5.2,5.0,5.1,4.7,4.6,4.5,4.5,4.0,4.0,4.1,3.7,3.3,3.5,3.6,2.9,2.7,3.1,2.7,2.3,2.5,2.8,2.4,3.0,3.0,3.3,3.5,3.9,4.2,4.4,4.2,4.5,4.8,5.4,5.2,4.7,5.0,5.4,5.0,4.9,5.4,5.6,5.3,5.3,5.0,5.1,5.2,5.5,5.9,5.9,5.9,6.0,6.1,6.3,6.2,5.9,5.6,5.5,5.7,5.9,6.3,5.7,6.5,6.0,5.5,5.2,5.0,5.2,5.0,4.9,4.7,4.7,4.7,4.2,4.3,4.5,4.9,4.6,5.0,4.6,5.2,5.3,4.9,5.3,4.9,4.9,4.2,4.3,3.9,3.8,3.6,3.3,4.0,3.8,4.1,4.1,4.5,3.9,3.5,4.0,3.5,3.9,4.3,4.7,4.7,5.2,5.5,5.8,6.2,6.4,6.4,6.7,7.0,7.5,8.1,8.3,8.7,9.0,9.4,9.1,8.9,8.9,8.2,8.0,7.8,6.9,6.4,6.0,5.7,5.6,5.0,4.7,4.4,4.0,3.7,3.4,3.4,2.8,3.1,3.0,2.6,2.5,2.9,2.3,2.9,3.3,3.7,4.1,3.9,4.4,3.8,4.4,4.0,4.4,4.1,4.3,4.4,4.1,3.8,3.7,3.8,3.4,3.1,3.3,2.7,3.2,3.6,3.4,3.8,4.0,4.3,4.6,4.8,5.2,5.4],[22.0,21.2,19.7,19.1,18.6,19.9,18.5,17.9,18.0,17.1,15.9,15.5,17.3,17.6,15.7,16.0,17.7,17.3,19.0,18.5,18.5,18.6,18.5,17.6,18.8,17.9,17.5,18.2,18.3,17.9,17.7,16.4,15.7,16.1,13.8,13.5,12.6,11.1,10.1,8.6,7.2,6.0,6.4,5.5,5.2,4.9,4.7,4.7,4.9,4.8,5.2,5.1,5.5,5.4,5.5,5.0,4.7,4.4,4.1,3.8,3.3,3.0,2.6,2.3,2.2,1.7,1.9,2.3,2.5,2.5,2.9,2.6,3.0,2.5,2.3,1.9,2.2,1.9,2.3,2.1,2.4,2.4,1.9,1.6,1.4,1.2,0.9,0.8,0.9,1.1,1.1,1.4,1.2,1.2,1.6,1.9,1.8,1.7,2.3,2.2,2.3,2.8,3.3,3.5,2.9,3.3,2.7,3.0,2.9,2.4,2.4,1.6,2.1,1.6,1.8,1.9,2.0,2.5,2.5,2.1,1.8,1.5,1.6,1.3,1.8,2.0,2.4,2.6,3.1,3.3,3.2,3.5,2.9,3.5,3.8,3.7,3.4,3.6,3.4,2.8,3.1,3.3,2.7,2.5,3.0,3.0,2.3,2.4,3.0,2.6,2.2,2.7,3.0,2.5,2.7,2.3,2.2,1.7,1.6,1.2,1.5,1.4,1.5,2.0,2.2,2.4,2.0,1.9,2.4,2.4,2.0,2.4,2.7,2.7,3.1,3.2,2.6,2.9,2.6,2.2,2.0,1.7,1.3,1.9,1.8,2.2,2.5,2.7,3.3,3.4,3.9,4.1,4.4,4.6,5.0,5.4,5.4,5.8,5.9,6.1,6.4,6.8,7.2,7.7,8.0,8.6,8.8,9.6,8.2,8.1,9.2,9.2,8.1,8.6,9.3,9.3,8.6,8.5,8.0,7.9,7.8,7.7,7.1,7.3,7.1,6.6,6.6,6.6,6.4,6.0,6.2,6.1,5.7,5.7,5.7,5.6,5.2,5.3,5.3,5.0,4.9,4.9,4.9,4.6,4.5,4.5,4.4,4.1,4.1,3.5,3.9,3.8,3.9,3.7,3.1,2.9,3.4,3.6,3.9,3.8,4.1,4.1,4.4,4.0,4.2,4.4,4.5,4.8,5.0,5.3,4.8,4.9,4.2,4.3,4.6,4.4,4.8,5.0,5.4,5.7,5.6,5.3,5.1,5.0,5.1,4.7,4.6,4.6,4.5,4.1,4.1,4.2,3.9,3.6,3.9,3.8,3.2,3.0,3.5,3.1,2.5,2.9,3.2,2.7,3.4,3.4,3.6,3.8,4.2,4.3,4.5,4.6,4.9,5.2,5.7,5.4,5.0,5.2,5.6,5.3,5.1,5.5,5.7,5.4,5.3,5.2,5.2,5.2,5.5,5.8,5.8,5.9,6.0,6.1,6.3,6.3,6.1,5.7,5.7,5.9,6.0,6.2,6.1,6.7,6.3,5.8,5.5,5.3,5.4,5.1,4.9,4.7,4.8,4.7,4.3,4.3,4.6,4.9,4.9,5.4,5.1,5.7,5.7,5.4,5.7,5.3,5.1,4.6,4.6,4.2,4.1,4.1,3.7,4.2,4.0,4.4,4.2,4.6,4.1,3.9,4.2,3.9,4.4,4.4,5.0,5.1,5.4,5.5,5.9,6.0,6.2,6.4,6.7,6.8,7.5,7.8,8.1,8.2,8.3,8.8,8.7,9.0,8.5,8.0,7.7,7.2,6.8,6.3,6.1,5.8,5.7,5.4,5.2,4.9,4.5,4.1,3.7,3.5,3.1,3.6,3.3,3.0,2.9,3.1,2.5,2.9,3.4,3.8,3.9,3.6,4.1,3.9,4.4,4.3,4.7,4.6,4.6,4.7,4.3,4.1,4.2,4.2,3.9,3.6,3.8,3.1,3.6,4.0,3.7,4.2,4.3,4.5,4.9,4.9,5.4,5.5],[20.2,19.6,18.3,17.5,17.3,19.0,18.0,16.8,18.0,16.3,15.4,14.6,16.7,17.2,15.1,15.0,17.1,16.3,18.1,17.3,17.0,16.7,17.2,16.2,17.5,16.6,16.2,17.0,17.3,17.3,16.3,15.3,14.8,15.3,13.4,13.1,12.2,11.3,9.8,7.9,6.4,5.0,5.4,4.3,4.0,3.4,3.3,3.3,3.6,3.3,3.9,3.7,4.0,3.9,4.0,3.6,3.3,3.2,2.8,2.7,2.3,2.1,1.8,1.6,1.6,1.2,1.4,1.7,1.9,1.9,2.2,2.0,2.3,2.0,1.8,1.5,1.7,1.4,1.6,1.7,1.9,1.9,1.6,1.4,1.2,1.1,1.1,0.8,0.8,0.8,0.9,1.2,1.0,1.1,1.4,1.6,1.6,1.5,1.9,1.9,2.0,2.4,2.7,2.8,2.5,2.7,2.4,2.4,2.4,2.0,2.1,1.6,1.9,1.5,1.8,1.7,1.8,2.1,2.1,1.9,1.7,1.4,1.6,1.3,1.8,1.8,2.2,2.2,2.6,2.7,2.7,2.9,2.5,2.9,3.1,3.0,2.8,3.0,2.8,2.4,2.6,2.8,2.3,2.2,2.6,2.6,2.1,2.2,2.6,2.4,2.1,2.4,2.6,2.3,2.4,2.1,1.9,1.7,1.6,1.3,1.4,1.3,1.3,1.6,1.7,1.9,1.6,1.5,1.9,1.9,1.5,1.8,2.0,2.1,2.4,2.4,2.1,2.3,2.2,1.8,1.5,1.3,1.0,1.3,1.3,1.6,1.8,2.0,2.3,2.4,2.9,2.9,3.1,3.2,3.6,3.8,3.9,4.3,4.3,4.5,4.7,5.1,5.5,5.8,6.0,6.4,6.7,7.1,6.4,6.1,6.8,6.9,6.2,6.4,7.0,7.1,6.5,6.4,6.0,6.0,5.9,5.9,5.4,5.4,5.3,4.9,4.9,4.9,4.7,4.6,4.6,4.6,4.3,4.3,4.4,4.2,4.0,4.0,4.0,3.7,3.5,3.6,3.6,3.2,3.1,3.4,3.2,3.0,3.0,2.7,3.0,2.9,3.1,2.8,2.6,2.5,2.7,2.9,3.2,3.2,3.4,3.3,3.5,3.1,3.2,3.5,3.5,3.8,4.0,4.3,3.9,4.1,3.5,3.6,3.8,3.6,4.0,4.1,4.5,4.6,4.5,4.3,4.2,4.1,4.1,3.8,3.6,3.6,3.5,3.4,3.3,3.2,3.1,2.9,2.9,2.9,2.6,2.5,2.6,2.4,2.1,2.2,2.4,2.1,2.4,2.6,2.7,2.9,3.1,3.2,3.4,3.4,3.7,3.9,4.4,4.3,3.9,4.0,4.4,4.1,4.0,4.3,4.5,4.3,4.3,4.1,4.1,4.3,4.5,4.8,4.9,4.8,4.8,5.0,5.0,4.9,4.8,4.6,4.4,4.5,4.6,4.9,4.6,5.0,5.0,4.5,4.1,4.0,4.0,4.0,3.8,3.6,3.7,3.7,3.4,3.3,3.5,3.7,3.6,4.1,3.8,4.3,4.2,4.0,4.2,4.2,4.0,3.6,3.5,3.2,3.0,3.0,2.7,3.0,2.9,3.2,3.1,3.3,3.0,2.9,3.0,2.8,3.1,3.1,3.4,3.4,3.8,3.9,4.4,4.5,4.5,4.8,5.1,5.1,5.6,5.8,6.1,6.3,6.1,6.5,6.5,6.8,6.4,6.1,5.8,5.3,5.2,4.9,4.6,4.3,4.1,3.8,3.6,3.3,3.2,2.9,2.7,2.5,2.2,2.6,2.5,2.2,2.3,2.3,1.9,2.2,2.4,2.8,2.9,2.7,3.0,2.8,3.2,3.1,3.3,3.2,3.3,3.4,3.2,3.0,3.0,3.1,2.9,2.7,2.7,2.4,2.7,2.9,2.8,3.2,3.3,3.6,3.8,3.9,4.3,4.4],[20.9,20.2,19.0,18.4,18.1,19.0,18.4,17.2,17.6,15.9,15.8,14.8,16.6,17.1,15.3,15.2,17.5,16.0,18.2,17.3,17.5,17.2,17.7,16.2,17.9,16.6,17.4,17.6,17.6,17.9,16.7,16.1,15.5,15.0,14.2,13.4,12.7,11.5,10.2,8.7,7.0,5.6,5.9,4.9,4.6,4.0,3.8,3.7,4.0,3.7,4.3,4.1,4.4,4.3,4.4,3.9,3.6,3.4,2.8,2.9,2.5,2.3,2.0,1.8,1.7,1.4,1.6,2.0,2.1,2.0,2.4,2.1,2.5,2.2,1.9,1.6,1.8,1.5,1.8,1.8,2.2,2.1,1.7,1.7,1.4,1.2,1.3,1.1,0.8,0.8,0.8,1.3,1.2,1.2,1.5,1.8,1.9,1.8,2.5,2.4,2.6,3.0,3.3,3.6,3.2,3.5,3.0,3.0,3.0,2.6,2.5,1.9,2.3,1.9,2.2,2.0,2.2,2.5,2.5,2.2,1.9,1.6,1.9,1.6,2.2,2.2,2.8,2.9,3.5,3.5,3.5,3.7,3.2,3.6,3.9,3.9,3.4,3.7,3.4,2.8,3.1,3.4,2.9,2.7,3.2,3.3,2.6,2.7,3.4,3.1,2.7,3.2,3.4,3.0,3.1,2.7,2.5,2.1,1.9,1.5,1.5,1.2,1.2,1.6,1.6,1.9,1.6,1.4,1.8,2.0,1.6,2.1,2.4,2.2,2.5,2.8,2.3,2.7,2.5,2.0,1.8,1.4,1.2,1.5,1.4,1.7,2.0,2.2,2.6,2.6,3.0,2.9,3.4,3.5,3.9,4.2,4.2,4.6,4.8,5.4,5.5,5.8,6.1,6.5,6.9,7.3,7.4,8.1,7.3,7.0,7.8,7.8,7.1,7.3,7.9,7.9,7.3,7.2,6.9,6.8,6.7,6.6,6.1,6.1,6.0,5.7,5.6,5.6,5.6,5.2,5.2,5.3,4.9,4.8,4.9,4.6,4.3,4.6,4.5,4.0,3.9,4.1,4.0,3.7,3.6,3.8,3.7,3.4,3.4,3.0,3.4,3.4,3.7,3.2,3.0,2.8,3.1,3.4,3.8,3.8,4.1,4.0,4.2,3.7,3.7,4.1,4.2,4.5,4.8,5.0,4.6,4.8,4.3,4.2,4.6,4.4,4.7,4.9,5.3,5.4,5.3,5.1,5.0,4.9,4.8,4.5,4.4,4.3,4.3,4.0,3.9,3.9,3.6,3.4,3.5,3.4,3.0,2.9,3.0,2.8,2.5,2.6,2.7,2.4,2.7,2.9,3.2,3.3,3.6,3.8,4.0,4.0,4.3,4.5,5.1,4.9,4.6,4.7,5.2,4.9,4.6,5.1,5.3,5.1,5.1,4.9,4.9,5.0,5.3,5.7,5.7,5.7,5.7,5.8,5.9,5.9,5.5,5.3,5.2,5.3,5.4,5.6,5.4,5.8,5.7,5.1,4.8,4.7,4.7,4.7,4.5,4.4,4.4,4.3,3.8,3.9,4.1,4.4,4.3,4.8,4.4,4.9,4.9,4.8,4.8,4.7,4.7,4.1,4.1,3.7,3.6,3.4,3.1,3.5,3.3,3.6,3.5,3.7,3.2,3.1,3.4,3.1,3.5,3.4,4.0,3.8,4.3,4.4,4.8,5.0,5.2,5.4,5.7,5.8,6.3,6.5,6.8,7.0,6.8,7.3,7.4,7.5,7.2,6.9,6.5,6.1,5.8,5.5,5.0,4.8,4.5,4.2,4.0,3.8,3.4,3.1,2.8,2.7,2.5,2.8,2.6,2.4,2.5,2.5,2.1,2.3,2.7,3.0,3.1,2.9,3.2,3.0,3.4,3.3,3.6,3.6,3.6,3.9,3.5,3.2,3.4,3.5,3.2,2.9,3.0,2.7,2.9,3.3,3.2,3.6,3.8,4.1,4.4,4.6,5.1,5.2],[22.4,21.8,20.2,19.7,18.8,20.1,19.2,18.5,18.8,17.4,16.8,16.1,17.9,18.0,16.4,16.8,18.2,17.6,19.2,18.9,18.9,18.9,19.1,18.0,18.9,18.2,17.7,18.7,18.5,18.6,18.0,16.8,16.4,16.5,14.8,14.3,13.4,11.9,10.8,9.2,7.6,6.7,6.9,6.1,5.7,5.3,5.0,4.9,5.1,4.9,5.6,5.5,5.7,5.6,5.8,5.3,4.9,4.5,4.0,3.9,3.3,2.9,2.7,2.3,2.3,1.9,2.1,2.5,2.8,2.8,3.3,3.0,3.4,3.0,2.7,2.3,2.4,2.0,2.3,2.5,3.0,2.9,2.3,2.2,1.8,1.7,1.5,1.2,1.1,0.9,0.8,1.0,1.1,1.2,1.3,1.6,1.9,1.8,2.5,2.7,2.8,3.3,3.8,4.0,3.2,3.6,3.1,2.9,2.9,2.5,2.4,1.9,2.4,2.1,2.6,2.6,2.8,3.3,3.4,2.9,2.4,2.1,2.2,1.8,2.4,2.3,2.7,3.0,3.6,3.7,3.7,3.9,3.5,4.1,4.4,4.5,4.0,4.4,4.2,3.7,3.9,4.1,3.5,3.5,3.9,3.8,3.1,3.4,3.9,3.5,3.2,3.7,3.9,3.4,3.3,2.9,2.7,2.4,1.9,1.5,1.4,1.2,1.2,1.7,1.9,2.2,1.7,1.6,2.3,2.4,2.0,2.6,2.9,2.7,3.1,3.5,2.7,3.1,2.9,2.2,2.2,1.7,1.4,1.9,1.8,2.2,2.4,2.9,3.3,3.5,4.2,4.3,4.7,4.9,5.5,5.6,6.0,6.4,6.5,6.8,7.1,7.6,7.9,8.4,8.6,9.2,9.2,10.0,9.0,8.6,9.5,9.9,8.8,9.0,10.0,9.9,9.2,9.1,8.5,8.4,8.4,8.2,7.5,7.8,7.6,7.3,6.9,7.2,6.9,6.6,6.6,6.8,6.3,6.2,6.3,6.4,5.6,5.7,5.9,5.4,5.2,5.3,5.5,5.0,4.8,5.2,5.0,4.6,4.7,4.3,4.7,4.7,5.0,4.5,4.1,3.9,4.3,4.6,5.1,5.0,5.4,5.4,5.6,5.2,5.1,5.6,5.5,6.0,6.2,6.7,6.0,6.3,5.6,5.5,5.9,5.6,6.3,6.2,6.9,7.2,6.9,6.7,6.4,6.4,6.4,5.8,5.7,5.5,5.4,5.3,5.2,5.0,4.8,4.6,4.7,4.4,4.1,4.0,4.1,3.7,3.5,3.5,3.6,3.3,3.7,3.8,4.2,4.4,4.7,4.9,5.3,5.2,5.7,6.2,6.7,6.6,6.0,6.2,6.8,6.4,6.1,6.6,7.0,6.7,6.5,6.1,6.3,6.4,6.7,7.3,7.1,7.2,7.3,7.6,7.7,7.4,7.4,6.8,6.8,6.8,7.0,7.4,7.0,7.7,7.2,6.6,6.3,6.1,6.2,6.1,5.6,5.5,5.7,5.6,5.1,5.1,5.2,5.7,5.6,6.3,5.9,6.6,6.6,6.5,6.7,6.6,6.3,5.6,5.5,4.9,4.9,4.6,4.3,4.7,4.3,4.5,4.4,4.9,4.3,4.2,4.5,4.3,4.8,4.7,5.3,5.2,5.6,5.7,6.3,6.3,6.7,7.0,7.2,7.4,7.9,8.2,8.4,8.8,8.7,9.4,9.2,9.3,9.1,8.4,8.2,7.8,7.4,6.9,6.6,6.1,5.9,5.6,5.5,5.1,4.6,4.4,3.9,3.6,3.5,4.0,3.8,3.4,3.6,3.6,2.8,3.3,3.6,4.3,4.4,4.1,4.5,4.3,4.9,4.5,5.1,5.1,5.2,5.5,5.1,4.7,4.8,4.9,4.5,4.3,4.2,3.7,4.1,4.4,4.6,4.9,5.2,5.6,5.8,6.2,6.9,6.8],[22.0,21.5,19.8,19.4,18.1,19.5,19.0,17.8,17.9,16.9,16.4,15.7,17.5,17.6,15.9,16.2,18.2,17.4,19.3,18.2,18.5,18.7,18.7,17.8,18.8,17.8,17.4,18.3,18.3,17.9,17.3,16.2,15.5,15.7,13.7,13.7,12.5,11.0,10.1,8.7,7.0,6.1,6.3,5.4,5.2,5.0,4.8,4.8,5.0,4.9,5.3,5.3,5.5,5.4,5.6,5.1,4.9,4.6,4.3,4.2,3.7,3.5,3.0,2.6,2.5,2.1,2.1,2.5,2.7,2.8,3.3,2.8,3.1,2.7,2.6,2.2,2.6,2.3,2.5,2.6,2.9,2.8,2.3,2.1,1.9,1.7,1.5,1.2,1.4,1.2,0.8,0.8,0.8,1.0,1.1,1.2,1.4,1.2,1.8,1.9,2.1,2.4,2.7,2.9,2.4,2.6,2.3,2.3,2.3,2.0,1.9,1.4,1.9,1.6,2.0,2.1,2.3,2.8,2.8,2.5,2.2,1.9,1.9,1.4,1.9,1.8,2.0,2.4,2.7,2.7,2.7,2.9,2.7,3.1,3.2,3.4,3.1,3.3,3.3,2.9,3.1,3.1,2.7,2.7,3.0,2.8,2.4,2.7,2.9,2.6,2.4,2.8,2.9,2.5,2.5,2.2,2.1,1.9,1.6,1.4,1.4,1.0,1.2,1.4,1.7,1.8,1.4,1.5,2.0,2.0,1.7,2.3,2.4,2.3,2.6,2.8,2.2,2.5,2.4,1.9,1.9,1.8,1.5,2.2,2.1,2.5,2.9,3.1,3.8,3.7,4.3,4.3,4.6,4.7,5.2,5.5,5.7,5.8,5.7,6.1,6.5,6.8,7.4,7.7,8.1,8.4,8.7,9.2,8.3,8.2,9.0,9.0,8.3,8.4,9.2,9.1,8.5,8.3,8.0,7.8,7.9,7.7,7.1,7.3,7.2,6.8,6.7,6.7,6.6,6.1,6.3,6.4,5.9,5.8,6.0,5.6,5.5,5.5,5.5,5.2,5.1,5.1,5.2,4.7,4.5,4.6,4.6,4.3,4.3,3.7,4.0,4.0,4.1,3.7,3.5,3.3,3.6,3.8,4.1,3.9,4.2,4.2,4.5,4.1,4.3,4.6,4.6,4.8,5.1,5.3,4.8,4.9,4.5,4.5,4.8,4.5,4.9,5.1,5.5,5.6,5.6,5.4,5.2,5.2,5.3,4.8,4.7,4.7,4.6,4.3,4.3,4.4,4.1,3.9,3.9,4.0,3.6,3.5,3.7,3.4,3.1,3.3,3.5,3.1,3.7,3.7,3.9,4.0,4.3,4.4,4.6,4.8,5.0,5.3,5.8,5.5,5.2,5.4,5.8,5.4,5.2,5.5,5.8,5.5,5.4,5.2,5.2,5.3,5.5,5.8,5.9,5.9,5.9,6.2,6.4,6.3,6.0,5.7,5.8,5.9,6.0,6.3,6.2,6.7,6.3,5.9,5.7,5.4,5.6,5.3,4.9,4.9,4.9,4.8,4.4,4.5,4.7,5.0,5.0,5.5,5.4,5.9,5.9,5.6,5.7,5.4,5.3,4.8,4.8,4.4,4.3,4.3,3.9,4.4,4.2,4.4,4.4,4.7,4.3,4.1,4.4,4.2,4.6,4.6,5.2,5.2,5.5,5.7,6.0,6.0,6.3,6.4,6.7,6.9,7.4,7.7,7.9,8.2,8.2,8.6,8.5,8.7,8.4,8.0,7.7,7.4,7.0,6.5,6.3,6.0,5.8,5.6,5.4,5.0,4.7,4.3,3.9,3.8,3.5,3.9,3.7,3.3,3.3,3.4,2.8,3.2,3.7,3.9,4.1,4.0,4.4,4.2,4.6,4.5,4.8,4.7,4.7,4.8,4.4,4.3,4.4,4.4,4.0,3.8,3.9,3.5,3.8,4.1,4.0,4.4,4.4,4.7,4.9,5.1,5.5,5.6],[21.6,20.8,19.3,18.7,18.1,19.3,18.5,18.0,18.0,17.0,16.3,15.7,17.5,17.6,16.2,16.3,18.0,17.4,18.7,18.2,18.2,18.5,18.5,17.6,18.4,17.7,17.5,18.3,17.9,18.2,17.3,16.5,16.2,16.4,14.7,14.2,13.3,11.6,10.8,9.3,7.6,6.5,6.8,6.0,5.5,5.3,5.1,5.1,5.3,5.2,5.6,5.5,5.8,5.6,5.8,5.2,5.0,4.8,4.3,4.1,3.6,3.4,2.9,2.7,2.4,2.1,2.0,2.3,2.6,2.8,3.2,2.7,3.1,2.7,2.5,2.3,2.7,2.4,2.7,2.8,3.1,3.0,2.5,2.3,2.1,1.6,1.6,1.2,1.3,1.4,1.0,0.9,0.8,0.9,1.0,1.3,1.4,1.4,2.1,2.3,2.5,2.9,3.2,3.5,2.9,3.2,2.8,2.7,2.7,2.3,2.2,1.6,2.2,1.7,2.4,2.4,2.6,3.1,3.1,2.8,2.4,2.1,2.2,1.5,2.2,2.1,2.5,2.7,3.3,3.2,3.3,3.5,3.1,3.7,3.9,4.0,3.5,3.9,3.8,3.3,3.6,3.7,3.1,3.1,3.6,3.3,2.8,3.1,3.6,3.1,2.8,3.3,3.5,3.0,3.0,2.6,2.5,2.3,1.8,1.6,1.5,1.3,1.3,1.7,1.9,2.0,1.6,1.7,2.1,2.1,1.9,2.3,2.4,2.6,2.8,2.9,2.3,2.5,2.4,2.0,1.8,1.7,1.4,2.0,2.1,2.4,2.9,3.1,3.6,3.6,4.3,4.5,4.7,5.0,5.3,5.7,5.9,6.3,6.2,6.5,7.0,7.2,8.0,8.3,8.7,9.1,9.2,9.8,9.0,8.7,9.5,9.7,8.9,9.3,10.0,9.9,9.1,9.3,8.6,8.6,8.5,8.3,7.7,7.9,7.6,7.3,7.2,7.1,6.8,6.6,6.8,6.7,6.2,6.3,6.4,5.9,5.8,5.9,6.0,5.6,5.4,5.5,5.6,5.2,5.0,5.2,5.0,4.7,4.7,4.1,4.5,4.4,4.7,4.2,3.9,3.8,4.1,4.4,4.8,4.6,5.0,4.9,5.2,4.7,4.9,5.3,5.3,5.6,5.9,6.2,5.6,5.8,5.3,5.3,5.6,5.4,5.8,5.9,6.3,6.5,6.4,6.2,6.0,5.9,6.0,5.6,5.5,5.3,5.3,5.1,5.0,5.0,4.7,4.4,4.5,4.4,4.1,3.9,4.1,3.8,3.5,3.5,3.6,3.4,3.9,4.0,4.3,4.3,4.7,4.9,5.2,5.3,5.6,6.0,6.5,6.3,5.9,6.0,6.5,6.1,5.8,6.3,6.5,6.2,6.1,5.8,6.0,6.1,6.3,6.6,6.7,6.7,6.7,6.9,7.1,6.9,6.8,6.4,6.4,6.7,6.7,7.0,6.7,7.3,6.9,6.4,6.3,6.0,6.1,5.9,5.5,5.4,5.6,5.5,5.0,5.0,5.3,5.6,5.6,6.2,5.8,6.4,6.4,6.2,6.2,6.0,6.0,5.5,5.3,4.9,4.8,4.6,4.3,4.7,4.5,4.9,4.8,5.1,4.6,4.4,4.6,4.4,4.9,5.0,5.5,5.4,5.8,5.9,6.4,6.4,6.7,7.0,7.2,7.5,8.0,8.4,8.6,8.7,8.6,9.2,9.1,9.3,9.0,8.5,8.2,8.0,7.6,7.0,6.6,6.2,6.0,5.7,5.6,5.2,4.9,4.6,4.1,3.9,3.6,3.9,3.8,3.4,3.4,3.5,2.9,3.1,3.6,4.0,4.2,4.0,4.4,4.2,4.7,4.6,5.0,5.1,4.9,5.1,4.6,4.4,4.5,4.6,4.4,4.0,4.2,3.7,4.2,4.5,4.5,5.0,5.0,5.4,5.6,5.8,6.2,6.2],[21.5,21.1,19.4,18.9,17.9,19.6,18.8,17.9,18.2,17.1,16.5,16.0,17.6,17.9,16.1,16.2,18.4,17.4,19.1,18.2,18.3,18.4,18.5,17.4,18.6,17.7,18.0,18.4,18.2,18.5,17.0,16.4,16.1,16.1,14.9,14.3,13.3,11.9,10.8,9.3,7.5,6.3,6.6,5.7,5.3,5.1,4.9,4.8,5.1,4.9,5.4,5.3,5.4,5.3,5.5,4.9,4.6,4.4,4.0,3.9,3.5,3.2,2.8,2.6,2.3,1.9,2.0,2.3,2.5,2.6,3.0,2.6,3.0,2.6,2.3,2.1,2.5,2.2,2.6,2.7,3.0,2.8,2.4,2.3,2.0,1.6,1.7,1.3,1.3,1.4,1.1,1.0,0.8,0.8,0.9,1.2,1.4,1.5,2.0,2.1,2.5,2.8,3.2,3.5,2.8,3.2,2.8,2.6,2.7,2.3,2.2,1.7,2.0,1.8,2.2,2.2,2.5,3.0,3.0,2.7,2.3,1.9,2.1,1.6,2.2,2.1,2.5,2.7,3.2,3.2,3.3,3.4,3.0,3.6,3.8,3.9,3.5,3.8,3.7,3.1,3.4,3.6,2.9,2.9,3.4,3.3,2.6,2.9,3.5,2.9,2.7,3.2,3.3,2.9,2.9,2.5,2.4,2.2,1.9,1.7,1.7,1.5,1.3,1.7,1.9,2.0,1.4,1.6,2.0,2.0,1.6,2.1,2.2,2.3,2.5,2.6,2.0,2.4,2.1,1.8,1.7,1.6,1.4,1.9,2.0,2.3,2.8,2.9,3.5,3.5,4.1,4.2,4.4,4.6,4.9,5.4,5.4,5.8,5.8,6.2,6.6,6.9,7.6,8.0,8.2,8.6,8.8,9.3,8.6,8.3,9.1,9.3,8.4,8.6,9.5,9.3,8.7,8.7,8.2,8.1,8.1,7.9,7.3,7.5,7.4,7.0,6.9,6.9,6.6,6.3,6.5,6.5,5.9,5.9,6.1,5.7,5.5,5.6,5.7,5.2,5.1,5.2,5.2,4.8,4.7,4.8,4.8,4.5,4.4,3.9,4.2,4.3,4.4,4.0,3.7,3.5,3.9,4.1,4.4,4.4,4.7,4.7,4.8,4.5,4.6,4.9,5.0,5.3,5.5,5.8,5.3,5.4,4.8,4.8,5.2,4.9,5.4,5.6,5.9,6.2,6.0,5.9,5.6,5.5,5.6,5.2,5.1,5.0,4.9,4.6,4.6,4.7,4.4,4.2,4.3,4.2,3.8,3.8,3.9,3.6,3.3,3.4,3.6,3.3,3.7,3.9,4.1,4.3,4.5,4.6,4.9,5.0,5.3,5.6,6.2,5.9,5.5,5.7,6.2,5.8,5.6,6.0,6.2,5.9,5.8,5.6,5.7,5.8,6.0,6.3,6.5,6.5,6.5,6.6,6.8,6.7,6.4,6.2,6.1,6.3,6.4,6.7,6.5,7.0,6.7,6.1,5.9,5.6,5.8,5.6,5.2,5.2,5.2,5.2,4.8,4.8,5.0,5.3,5.2,5.8,5.6,6.2,6.1,5.9,5.9,5.8,5.6,5.1,5.0,4.7,4.6,4.5,4.1,4.6,4.4,4.5,4.4,4.8,4.3,4.2,4.4,4.3,4.7,4.6,5.2,5.1,5.5,5.6,6.0,6.2,6.4,6.6,6.9,7.0,7.7,8.1,8.2,8.5,8.1,8.7,8.7,8.8,8.6,8.1,7.9,7.5,7.2,6.5,6.3,5.9,5.7,5.4,5.3,4.9,4.6,4.3,3.9,3.7,3.4,3.9,3.6,3.4,3.3,3.3,2.7,3.0,3.5,3.8,4.0,3.7,4.1,4.0,4.4,4.4,4.7,4.8,4.7,4.8,4.4,4.2,4.4,4.4,4.2,3.9,4.0,3.5,4.0,4.3,4.2,4.7,4.7,5.0,5.3,5.4,5.9,6.0],[22.3,21.7,20.0,19.7,18.9,20.0,19.0,18.3,18.0,17.2,16.9,16.1,17.9,17.8,16.5,16.8,18.7,17.9,19.4,18.7,19.0,19.0,19.0,18.3,19.1,18.2,18.3,18.8,18.3,18.5,17.5,16.7,16.4,16.3,14.9,14.3,13.7,12.1,11.1,9.7,7.8,6.9,7.1,6.3,6.0,5.7,5.4,5.4,5.7,5.6,6.1,6.0,6.2,6.1,6.2,5.7,5.2,5.0,4.5,4.4,3.9,3.7,3.2,2.8,2.7,2.3,2.4,2.7,3.0,3.1,3.7,3.2,3.7,3.1,2.9,2.5,3.0,2.5,2.8,3.0,3.4,3.3,2.7,2.5,2.3,2.0,2.0,1.5,1.4,1.6,1.3,1.3,1.0,0.9,0.8,1.0,1.4,1.6,2.0,2.4,2.6,2.9,3.3,3.5,2.9,3.3,2.9,2.7,3.1,2.6,2.3,1.9,2.2,2.0,2.5,2.6,2.9,3.4,3.5,3.0,2.7,2.2,2.5,1.9,2.4,2.5,2.7,3.2,3.6,3.4,3.5,3.6,3.2,3.9,4.0,4.2,3.8,4.1,4.1,3.4,3.8,3.9,3.2,3.3,3.8,3.6,2.9,3.4,3.9,3.3,3.2,3.8,3.9,3.6,3.4,2.9,3.0,2.7,2.3,2.1,2.0,1.8,1.5,1.8,2.2,2.2,1.5,1.8,2.4,2.2,1.8,2.3,2.5,2.5,2.8,2.8,2.3,2.6,2.4,2.0,2.0,1.8,1.5,2.2,2.2,2.6,3.1,3.4,4.0,4.1,4.7,4.6,5.1,5.1,5.8,6.1,6.3,6.7,6.7,7.0,7.5,7.7,8.6,8.9,9.3,9.9,9.9,10.7,9.6,9.5,10.3,10.6,9.5,9.8,10.6,10.6,9.8,9.8,9.3,9.1,9.1,8.8,8.2,8.5,8.2,7.8,7.8,7.8,7.3,7.1,7.3,7.4,6.6,6.6,7.0,6.5,6.1,6.2,6.4,5.9,5.7,5.9,6.0,5.4,5.2,5.5,5.4,5.0,5.0,4.4,4.9,4.9,5.0,4.6,4.3,4.2,4.5,4.8,5.2,5.0,5.4,5.4,5.6,5.2,5.2,5.6,5.7,6.1,6.3,6.6,6.1,6.2,5.6,5.6,6.0,5.8,6.2,6.4,6.8,7.0,6.9,6.8,6.5,6.5,6.6,6.1,6.0,5.9,5.7,5.4,5.3,5.4,5.0,4.8,4.8,4.7,4.4,4.2,4.3,4.1,3.8,3.9,4.0,3.7,4.2,4.3,4.6,4.8,5.0,5.1,5.5,5.6,6.1,6.4,7.1,6.7,6.3,6.5,7.0,6.6,6.4,6.9,7.1,6.8,6.7,6.4,6.5,6.6,6.8,7.2,7.2,7.2,7.1,7.5,7.8,7.6,7.1,6.9,6.9,7.1,7.2,7.6,7.4,8.0,7.4,6.8,6.7,6.3,6.6,6.3,5.9,5.8,5.9,5.8,5.3,5.4,5.5,6.1,5.8,6.6,6.3,7.0,7.0,6.7,6.8,6.5,6.4,5.8,5.7,5.2,5.1,4.9,4.6,5.0,4.9,5.1,5.0,5.4,4.8,4.7,4.9,4.8,5.1,5.1,5.9,5.8,6.2,6.3,6.8,6.9,7.2,7.3,7.6,7.7,8.4,9.0,9.1,9.5,9.4,10.1,9.9,9.9,9.7,9.1,8.8,8.5,8.2,7.4,6.8,6.6,6.5,6.2,6.0,5.5,5.1,4.7,4.3,4.2,3.8,4.4,4.2,3.9,3.9,3.9,3.3,3.6,4.1,4.5,4.8,4.6,5.0,4.6,5.3,5.1,5.4,5.5,5.5,5.8,5.2,5.0,5.1,5.2,4.8,4.5,4.6,4.0,4.4,4.7,4.7,5.2,5.3,5.8,6.1,6.2,6.8,6.8],[23.7,23.0,22.0,21.6,20.8,21.6,20.8,20.6,19.5,19.2,18.3,18.0,19.9,19.6,18.3,18.7,20.2,19.9,21.2,20.9,20.9,20.8,20.7,20.2,20.5,19.9,19.7,20.3,20.1,19.5,19.1,18.2,17.5,17.6,15.8,15.4,14.2,12.3,11.5,10.3,8.5,8.0,8.2,8.0,7.6,7.5,7.3,7.5,7.7,7.7,8.3,8.1,8.4,8.4,8.5,7.8,7.2,6.9,6.4,6.2,5.4,5.1,4.6,4.1,3.7,3.0,2.9,3.4,3.8,4.2,4.6,3.7,4.1,3.4,3.6,3.2,4.1,3.6,4.2,4.2,4.7,4.4,3.7,3.4,3.2,2.6,2.6,1.9,2.2,2.1,1.8,1.6,1.3,1.3,0.9,0.8,0.9,1.3,1.6,2.0,2.3,2.5,2.8,3.0,2.5,3.0,2.8,2.9,3.4,2.9,2.2,1.9,2.0,1.7,2.5,2.9,3.3,3.9,4.1,3.9,3.4,2.6,2.7,1.9,2.6,2.8,2.8,3.6,3.9,3.4,3.4,3.4,2.9,3.5,3.5,3.7,3.4,3.6,3.8,3.4,3.8,3.7,3.0,3.5,3.8,3.5,2.8,3.7,4.0,3.4,3.5,4.1,4.1,4.0,3.7,3.0,3.5,3.2,2.7,2.5,2.4,2.2,1.7,2.1,2.6,2.4,1.7,2.1,2.6,2.3,2.1,2.8,2.8,2.9,3.2,3.4,2.5,2.8,2.5,2.2,2.3,2.3,2.0,3.0,3.3,3.7,4.4,4.6,5.4,5.4,6.3,6.3,6.9,7.2,8.0,8.3,8.4,8.9,8.9,9.3,9.7,10.2,10.5,11.1,11.2,11.9,12.0,12.7,11.5,11.4,12.4,12.5,11.3,11.7,12.6,12.4,11.6,11.7,11.0,11.2,11.1,11.0,10.4,10.4,10.4,10.1,9.7,9.8,9.5,9.2,9.3,9.5,8.7,8.8,8.9,8.5,8.1,8.2,8.3,7.9,7.9,7.8,7.9,7.4,7.0,7.2,7.2,6.7,6.5,5.7,6.0,6.0,6.1,5.7,5.4,5.0,5.7,5.7,6.1,5.8,6.2,6.3,6.7,6.2,6.4,6.8,6.9,7.2,7.6,8.0,7.1,7.2,6.5,6.7,7.1,6.7,7.3,7.6,8.2,8.5,8.4,8.3,7.9,7.8,8.0,7.4,7.2,7.1,7.1,6.6,6.5,6.7,6.4,6.0,6.1,6.0,5.6,5.5,5.7,5.4,4.9,5.1,5.4,5.0,5.7,5.9,6.0,6.2,6.6,6.8,7.3,7.3,7.8,8.1,8.9,8.4,7.9,8.2,8.8,8.2,8.1,8.5,8.8,8.4,8.4,8.0,8.2,7.9,8.5,8.7,8.6,8.8,8.7,9.4,9.7,9.4,9.2,8.9,9.0,9.0,9.0,9.5,9.2,9.8,9.4,8.9,8.7,8.2,8.6,8.2,7.7,7.6,7.8,7.7,7.0,7.0,7.3,7.9,7.6,8.4,8.2,8.8,8.9,8.3,8.6,8.2,8.0,7.3,7.1,6.8,6.5,6.4,6.2,6.7,6.7,6.9,6.9,7.3,6.8,6.5,6.7,6.6,7.1,7.1,7.8,8.0,8.3,8.6,9.1,9.1,9.3,9.8,9.9,10.3,10.9,11.3,11.4,11.4,11.5,12.2,11.9,12.2,11.8,11.2,10.9,10.6,10.2,9.6,9.3,8.8,8.8,8.3,8.0,7.5,7.0,6.4,6.0,5.7,5.3,5.9,5.4,5.2,4.8,4.9,4.2,4.6,5.2,5.4,5.8,5.7,6.5,6.1,6.9,6.8,7.2,7.3,7.1,7.0,6.3,6.3,6.5,6.5,6.0,5.7,6.0,5.5,6.0,6.2,6.1,6.7,6.7,7.2,7.5,7.6,8.3,8.4],[23.6,22.7,21.5,20.8,20.1,20.8,19.7,20.0,18.9,17.9,17.3,16.8,18.7,18.5,17.2,17.3,19.4,18.7,20.3,20.3,20.4,20.3,20.2,19.3,19.7,19.2,19.3,19.4,19.3,19.1,18.1,17.5,16.8,16.9,15.4,14.9,14.1,12.0,11.1,9.6,7.9,6.9,7.1,6.5,6.2,5.8,5.5,5.7,6.0,5.8,6.3,6.0,6.5,6.1,6.4,5.7,5.4,5.1,4.7,4.6,4.2,3.9,3.4,3.2,2.8,2.5,2.6,2.9,3.0,3.3,3.6,3.0,3.2,2.8,2.8,2.5,3.0,2.9,3.3,3.1,3.7,3.3,2.7,2.9,2.6,2.1,2.2,1.6,1.8,2.0,1.8,1.5,1.3,1.5,1.3,0.9,0.8,0.9,1.2,1.5,1.7,1.9,2.3,2.4,1.9,2.3,2.0,2.1,2.5,2.2,1.7,1.5,1.4,1.4,1.8,2.1,2.5,2.9,3.1,2.9,2.5,2.0,2.0,1.5,1.9,2.0,2.0,2.6,2.8,2.6,2.6,2.5,2.1,2.7,2.7,3.1,2.6,3.0,3.1,2.6,3.1,2.9,2.2,2.5,2.8,2.5,2.2,2.7,2.8,2.4,2.5,3.0,2.9,2.7,2.4,2.1,2.4,2.3,2.1,2.2,2.1,2.0,1.8,2.2,2.5,2.4,1.9,2.2,2.6,2.4,2.1,2.6,2.7,2.8,3.1,3.0,2.5,2.6,2.4,2.2,2.1,2.1,1.9,2.5,2.6,3.0,3.4,3.4,4.1,4.1,4.8,4.7,5.2,5.4,5.8,6.2,6.2,6.8,6.7,7.1,7.4,7.9,8.4,8.9,9.2,9.8,10.0,10.6,9.5,9.4,10.2,10.3,9.5,9.8,10.6,10.5,9.8,9.8,9.2,9.2,9.1,8.9,8.4,8.6,8.3,8.0,7.9,7.7,7.4,7.2,7.5,7.3,6.7,6.9,7.0,6.4,6.2,6.4,6.3,6.0,5.8,5.8,5.9,5.5,5.2,5.3,5.3,5.0,4.9,4.4,4.5,4.6,4.6,4.2,3.9,3.8,4.3,4.2,4.5,4.3,4.6,4.7,5.0,4.6,4.8,5.1,5.3,5.4,5.9,6.1,5.4,5.5,5.0,5.1,5.4,5.3,5.7,6.0,6.5,6.8,6.6,6.6,6.2,6.0,6.3,5.8,5.5,5.5,5.5,5.1,4.9,5.2,4.9,4.6,4.7,4.8,4.4,4.1,4.5,4.2,3.8,3.8,4.2,4.0,4.5,4.7,4.8,4.9,5.2,5.4,5.7,5.6,5.9,6.1,6.8,6.4,6.0,6.3,6.8,6.3,6.1,6.8,7.0,6.6,6.9,6.6,6.8,6.8,7.1,7.3,7.3,7.4,7.2,7.7,7.8,7.7,7.4,7.2,7.0,7.3,7.2,7.6,7.3,7.9,7.6,7.1,6.7,6.5,6.8,6.7,6.2,5.9,6.2,6.2,5.6,5.5,5.8,6.2,5.9,6.5,6.1,6.8,6.7,6.5,6.5,6.2,6.1,5.5,5.4,5.3,5.1,4.9,4.9,5.3,5.3,5.6,5.5,5.8,5.2,5.1,5.2,4.9,5.2,5.3,5.9,5.9,6.4,6.5,7.1,7.1,7.3,7.5,7.8,8.0,8.6,9.1,9.3,9.3,9.4,10.1,9.6,10.0,9.6,9.3,8.8,8.6,8.2,7.6,7.2,6.7,6.6,6.3,6.0,5.6,5.3,4.9,4.6,4.3,3.9,4.4,4.1,3.9,3.7,3.7,3.1,3.5,4.0,4.3,4.5,4.4,4.9,4.6,5.2,5.1,5.3,5.3,5.2,5.3,4.8,4.7,4.9,4.9,4.6,4.3,4.6,4.1,4.6,4.8,4.6,5.1,5.1,5.3,5.7,5.7,6.4,6.5],[20.9,20.7,19.1,18.6,18.2,19.7,18.6,18.4,18.3,17.5,16.5,15.9,17.5,17.5,15.8,16.0,17.7,17.3,18.6,18.3,18.3,18.3,18.2,17.4,18.2,17.7,17.2,18.0,17.8,17.6,16.8,15.8,15.4,15.6,14.2,13.7,12.5,11.3,10.5,8.9,7.1,5.8,6.1,5.3,4.9,4.5,4.4,4.4,4.7,4.5,5.0,4.8,5.1,5.0,5.2,4.6,4.3,4.1,3.8,3.6,3.2,3.1,2.7,2.6,2.3,2.1,2.0,2.3,2.4,2.6,2.8,2.4,2.5,2.2,2.2,2.0,2.4,2.3,2.7,2.5,2.8,2.6,2.1,2.2,2.2,1.7,1.8,1.4,1.6,1.7,1.5,1.3,1.2,1.4,1.4,1.1,0.9,0.8,0.8,1.1,1.3,1.4,1.7,1.8,1.4,1.7,1.6,1.6,1.9,1.6,1.3,1.2,1.0,1.1,1.4,1.7,1.8,2.1,2.3,2.1,2.0,1.6,1.6,1.2,1.4,1.5,1.6,2.0,2.1,1.9,1.9,1.9,1.7,2.1,2.1,2.2,2.0,2.3,2.2,1.9,2.2,2.2,1.7,1.9,2.1,1.9,1.7,2.1,2.2,1.8,2.0,2.3,2.3,2.2,1.9,1.7,1.9,1.8,1.6,1.7,1.7,1.7,1.6,1.8,2.1,2.1,1.7,1.9,2.3,2.1,2.0,2.4,2.4,2.5,2.6,2.7,2.2,2.3,2.2,2.0,1.9,1.9,1.7,2.0,2.3,2.5,2.8,2.8,3.2,3.1,3.7,3.7,4.1,4.3,4.6,5.0,5.0,5.4,5.4,5.7,6.0,6.3,6.8,7.2,7.4,7.9,8.1,8.7,7.6,7.5,8.2,8.4,7.5,7.7,8.5,8.5,7.8,7.7,7.3,7.3,7.2,7.2,6.7,6.8,6.7,6.3,6.2,6.2,6.0,5.7,5.9,5.9,5.3,5.4,5.6,5.1,4.9,5.2,5.1,4.8,4.6,4.7,4.7,4.3,4.0,4.2,4.1,3.7,3.7,3.2,3.4,3.4,3.5,3.1,2.9,2.9,3.1,3.1,3.5,3.4,3.5,3.5,3.8,3.4,3.6,3.9,4.0,4.2,4.5,4.7,4.2,4.3,3.8,3.9,4.2,4.0,4.4,4.5,5.0,5.2,5.1,5.0,4.6,4.6,4.7,4.4,4.2,4.2,4.3,3.9,3.8,3.9,3.8,3.4,3.5,3.6,3.3,3.0,3.3,3.2,2.8,2.9,3.2,3.1,3.4,3.6,3.7,3.7,4.1,4.1,4.2,4.4,4.6,4.8,5.3,5.0,4.6,4.8,5.2,4.8,4.8,5.1,5.3,5.1,5.1,5.0,5.0,4.9,5.2,5.4,5.6,5.6,5.5,5.7,5.8,5.8,5.6,5.6,5.4,5.5,5.5,5.9,5.7,6.2,6.1,5.4,5.2,5.0,5.1,5.1,4.6,4.5,4.8,4.7,4.3,4.2,4.4,4.7,4.6,5.0,4.9,5.4,5.3,5.1,5.2,4.9,4.7,4.3,4.2,4.0,3.7,3.8,3.6,4.1,4.1,4.3,4.2,4.4,4.0,3.9,4.0,3.8,4.1,4.2,4.7,4.7,5.1,5.2,5.6,5.8,5.9,6.1,6.3,6.4,6.9,7.3,7.4,7.7,7.5,8.2,8.0,8.1,7.8,7.4,7.1,6.8,6.6,6.0,5.8,5.5,5.3,5.0,4.9,4.4,4.2,3.8,3.5,3.4,3.1,3.4,3.1,2.9,2.8,2.9,2.5,2.7,3.1,3.3,3.5,3.4,3.8,3.6,4.0,3.9,4.3,4.2,4.0,4.0,3.7,3.6,3.7,3.7,3.4,3.2,3.5,3.1,3.5,3.7,3.5,3.8,3.8,4.1,4.3,4.4,4.9,5.0],[21.7,21.3,19.9,19.1,18.7,19.6,18.5,18.4,17.9,16.9,16.2,15.4,17.7,17.4,15.9,16.0,18.0,17.4,18.8,18.8,18.7,18.5,18.6,17.7,18.3,17.8,17.6,18.2,17.7,17.6,16.8,16.1,15.8,15.8,14.4,14.0,13.2,11.6,10.4,9.0,7.3,6.2,6.6,5.8,5.5,5.0,4.9,5.0,5.4,5.1,5.7,5.5,5.8,5.6,5.7,5.1,4.8,4.6,4.3,4.2,3.7,3.7,3.1,3.1,2.7,2.4,2.3,2.7,2.7,3.0,3.1,2.6,2.6,2.2,2.5,2.1,2.7,2.7,3.1,2.7,3.2,2.8,2.4,2.4,2.4,1.9,2.0,1.6,1.9,2.2,1.9,1.6,1.5,1.8,1.7,1.4,1.1,0.8,0.8,0.8,1.1,1.3,1.6,1.8,1.4,1.8,1.5,1.7,2.0,1.7,1.4,1.3,1.0,1.1,1.2,1.6,1.8,2.0,2.4,2.3,2.1,1.7,1.7,1.4,1.4,1.6,1.6,2.1,2.3,2.1,2.0,1.9,1.5,1.9,2.0,2.1,1.8,2.1,2.1,1.8,2.1,2.0,1.5,1.8,2.1,1.8,1.6,2.1,2.2,1.8,2.0,2.4,2.3,2.2,2.0,1.7,2.0,1.9,1.8,1.9,1.9,2.0,1.9,2.1,2.4,2.3,2.0,2.2,2.6,2.4,2.3,2.7,2.7,2.9,2.9,2.9,2.5,2.6,2.4,2.3,2.2,2.4,2.0,2.5,2.7,2.9,3.3,3.2,3.7,3.5,4.2,4.1,4.6,4.7,5.1,5.5,5.5,6.0,6.0,6.3,6.6,6.8,7.2,7.6,7.8,8.3,8.7,9.2,8.0,8.2,8.9,8.9,8.1,8.6,9.2,9.0,8.4,8.5,8.0,8.0,7.8,7.8,7.4,7.4,7.1,7.0,6.9,6.8,6.5,6.4,6.6,6.4,5.9,6.1,6.2,5.6,5.6,5.7,5.6,5.2,5.1,5.1,5.0,4.6,4.4,4.4,4.3,4.0,3.9,3.4,3.5,3.5,3.6,3.2,2.9,3.1,3.4,3.3,3.7,3.3,3.6,3.7,3.9,3.4,3.6,4.0,4.2,4.4,4.9,5.0,4.4,4.5,3.9,4.2,4.5,4.2,4.5,4.9,5.3,5.6,5.6,5.5,5.1,5.0,5.3,4.8,4.6,4.6,4.7,4.2,4.1,4.3,4.1,3.7,3.8,4.0,3.6,3.4,3.7,3.6,3.2,3.2,3.6,3.4,3.9,4.0,4.1,4.0,4.5,4.5,4.6,4.8,4.9,5.2,5.8,5.4,5.0,5.3,5.8,5.2,5.2,5.7,5.8,5.6,5.7,5.4,5.5,5.5,5.7,5.9,5.9,6.1,5.9,6.3,6.5,6.3,6.1,6.1,6.0,6.1,6.0,6.5,6.1,6.8,6.5,6.0,5.8,5.6,5.7,5.7,5.4,5.1,5.2,5.3,4.8,4.7,5.0,5.2,5.1,5.5,5.3,5.8,5.7,5.4,5.3,5.0,5.1,4.6,4.5,4.2,4.1,4.1,4.0,4.6,4.7,5.0,4.8,5.1,4.6,4.5,4.5,4.1,4.4,4.7,5.2,5.4,5.7,5.9,6.3,6.4,6.5,6.7,6.9,7.0,7.5,7.7,8.0,7.9,8.0,8.4,8.3,8.5,8.1,7.9,7.4,7.4,7.0,6.7,6.4,6.1,5.9,5.6,5.3,4.9,4.5,4.1,3.9,3.7,3.4,3.7,3.3,3.1,2.9,3.0,2.6,2.9,3.4,3.5,3.7,3.6,4.1,3.9,4.3,4.2,4.6,4.4,4.2,4.1,3.8,3.8,3.9,3.8,3.6,3.4,3.7,3.3,3.9,3.9,3.7,4.0,4.0,4.3,4.7,4.6,5.1,5.3],[21.4,21.0,19.2,18.8,18.6,19.7,18.4,18.6,18.0,16.8,16.4,15.5,17.5,17.4,16.2,16.2,18.2,17.4,19.0,18.6,18.6,18.5,18.4,17.6,18.3,18.2,18.1,18.4,18.1,18.0,17.2,16.6,15.9,16.0,14.5,13.7,13.0,11.4,10.5,8.8,7.2,5.8,6.3,5.2,5.0,4.5,4.4,4.4,4.8,4.6,5.1,4.9,5.3,5.1,5.2,4.7,4.5,4.2,3.9,3.8,3.3,3.3,2.8,2.8,2.6,2.3,2.3,2.7,2.7,2.9,3.0,2.6,2.6,2.3,2.4,2.1,2.5,2.5,2.7,2.4,2.7,2.5,2.0,2.1,2.2,1.9,1.9,1.6,1.9,2.2,2.0,1.7,1.6,1.9,1.9,1.6,1.3,1.0,0.9,0.8,0.9,1.1,1.4,1.6,1.3,1.7,1.5,1.7,2.0,1.8,1.5,1.4,1.0,1.1,1.1,1.4,1.6,1.9,2.1,2.0,1.8,1.6,1.5,1.4,1.4,1.6,1.6,2.1,2.2,2.0,1.9,1.8,1.4,1.9,1.9,2.0,1.8,2.1,2.0,1.7,2.0,1.8,1.4,1.7,1.9,1.7,1.5,1.9,2.0,1.7,1.8,2.2,2.3,2.1,1.9,1.6,1.9,1.8,1.7,1.9,1.9,2.1,2.1,2.2,2.6,2.5,2.2,2.4,2.8,2.6,2.4,2.8,2.8,3.0,3.2,3.1,2.7,2.7,2.5,2.4,2.3,2.4,2.0,2.5,2.5,2.8,3.1,3.0,3.5,3.3,3.8,3.8,4.1,4.4,4.6,5.0,4.9,5.5,5.5,5.7,6.0,6.3,6.8,7.3,7.5,8.0,8.2,8.8,7.8,7.7,8.3,8.4,7.6,8.0,8.6,8.7,7.9,7.9,7.6,7.5,7.4,7.3,6.9,6.9,6.7,6.4,6.3,6.3,6.0,5.8,6.1,5.9,5.5,5.5,5.7,5.0,5.0,5.1,5.0,4.6,4.5,4.6,4.3,4.1,3.9,4.0,3.8,3.6,3.6,3.1,3.2,3.3,3.3,3.0,2.7,2.7,3.1,3.0,3.4,3.2,3.5,3.5,3.7,3.2,3.5,3.7,3.9,4.1,4.6,4.7,4.1,4.3,3.8,3.9,4.2,4.1,4.4,4.6,5.0,5.3,5.2,5.1,4.8,4.7,4.8,4.4,4.2,4.2,4.2,3.9,3.8,3.9,3.7,3.4,3.4,3.6,3.2,3.0,3.2,3.1,2.7,2.8,3.1,3.0,3.4,3.5,3.6,3.7,4.0,4.0,4.2,4.2,4.5,4.7,5.3,5.0,4.5,4.8,5.3,4.8,4.7,5.2,5.3,5.1,5.3,5.0,5.0,5.1,5.4,5.7,5.6,5.8,5.7,5.9,6.0,5.9,5.9,5.6,5.4,5.6,5.6,6.0,5.6,6.2,6.0,5.4,5.2,5.0,5.1,5.0,4.7,4.5,4.7,4.7,4.3,4.1,4.4,4.7,4.6,5.0,4.7,5.3,5.2,4.8,4.9,4.7,4.7,4.2,4.1,3.9,3.7,3.8,3.5,4.1,4.0,4.5,4.3,4.5,4.0,3.9,4.0,3.7,4.0,4.2,4.7,4.7,5.0,5.2,5.7,5.8,6.0,6.1,6.3,6.5,7.0,7.3,7.5,7.8,7.7,8.2,8.0,8.2,7.9,7.4,7.1,6.9,6.6,6.2,5.9,5.5,5.3,4.9,4.8,4.4,4.1,3.7,3.5,3.4,3.1,3.3,3.1,2.8,2.7,2.8,2.5,2.8,3.2,3.3,3.5,3.5,3.9,3.6,4.0,3.9,4.2,4.0,3.8,3.8,3.6,3.5,3.7,3.5,3.3,3.1,3.4,3.0,3.5,3.6,3.4,3.7,3.7,3.9,4.3,4.3,4.8,5.1],[21.1,20.8,19.4,18.6,18.4,19.4,18.3,17.8,17.8,16.6,16.0,15.4,17.3,17.3,16.1,16.2,17.9,17.3,18.9,18.3,18.7,18.5,18.5,17.6,18.3,17.7,17.7,18.1,17.7,17.3,16.9,16.2,15.8,16.0,14.3,13.8,13.0,11.3,10.2,8.6,7.3,6.1,6.5,5.5,5.2,4.8,4.6,4.7,5.0,4.9,5.4,5.2,5.9,5.7,5.8,5.2,4.6,4.5,4.2,4.1,3.4,3.3,2.9,2.8,2.7,2.5,2.5,3.0,3.0,3.1,3.3,2.7,2.7,2.3,2.5,2.1,2.5,2.6,2.7,2.5,2.8,2.5,2.0,2.1,2.2,1.9,2.1,1.8,2.0,2.4,2.2,2.0,1.8,2.3,2.2,2.0,1.7,1.3,1.2,0.9,0.8,0.9,1.1,1.4,1.1,1.6,1.4,1.8,2.0,2.0,1.7,1.6,1.1,1.1,1.1,1.5,1.6,1.9,2.2,2.1,1.9,1.6,1.5,1.5,1.4,1.8,1.6,2.2,2.3,2.1,2.0,1.8,1.4,1.8,1.8,1.9,1.7,2.0,1.9,1.6,1.9,1.8,1.3,1.6,1.9,1.7,1.4,1.9,2.1,1.8,1.9,2.4,2.4,2.3,2.0,1.6,2.1,2.0,2.0,2.0,2.2,2.3,2.4,2.6,3.0,3.0,2.5,2.8,3.3,3.2,2.9,3.3,3.4,3.7,3.9,3.8,3.3,3.3,3.0,2.9,2.8,2.7,2.4,2.9,2.8,3.0,3.1,3.2,3.6,3.6,4.1,4.0,4.5,4.6,5.1,5.3,5.5,6.0,6.0,6.3,6.6,7.0,7.4,7.9,8.1,8.7,9.0,9.4,8.4,8.4,9.2,9.1,8.3,9.0,9.4,9.4,8.7,8.8,8.2,8.3,8.0,8.0,7.6,7.5,7.3,7.0,6.9,6.8,6.5,6.3,6.5,6.5,5.8,5.8,6.0,5.4,5.2,5.4,5.3,5.0,4.7,4.8,4.8,4.3,4.2,4.3,4.1,3.8,3.7,3.2,3.4,3.5,3.6,3.1,2.8,2.9,3.3,3.2,3.7,3.5,3.7,3.8,3.9,3.4,3.7,4.1,4.3,4.6,5.0,5.2,4.6,4.8,4.1,4.3,4.6,4.4,4.8,5.0,5.4,5.7,5.6,5.4,5.2,5.1,5.2,4.9,4.6,4.6,4.5,4.2,4.0,4.2,3.9,3.6,3.5,3.7,3.3,3.1,3.3,3.2,2.7,2.8,3.1,3.1,3.4,3.5,3.6,3.7,4.1,4.2,4.5,4.5,4.8,5.0,5.6,5.4,5.0,5.1,5.6,5.2,5.1,5.6,5.7,5.5,5.6,5.2,5.3,5.3,5.6,5.9,5.9,6.0,6.1,6.3,6.6,6.3,6.2,5.9,5.8,6.0,6.0,6.4,6.0,6.7,6.4,5.8,5.5,5.3,5.5,5.4,5.0,4.8,4.9,5.0,4.5,4.4,4.7,5.0,4.8,5.3,5.0,5.6,5.5,5.2,5.4,5.0,5.0,4.5,4.4,4.0,3.8,3.8,3.6,4.2,4.1,4.6,4.4,4.7,4.1,4.0,4.1,3.8,4.1,4.4,4.9,5.0,5.3,5.7,6.2,6.4,6.5,6.7,6.9,7.2,7.8,8.1,8.2,8.4,8.5,9.1,8.7,8.9,8.4,8.1,7.8,7.6,7.2,6.7,6.4,5.8,5.8,5.2,4.9,4.6,4.2,3.8,3.6,3.5,3.2,3.4,3.2,2.9,2.6,2.9,2.5,2.9,3.3,3.5,3.7,3.8,4.3,3.8,4.3,4.0,4.4,4.2,4.0,4.0,3.8,3.7,3.7,3.7,3.4,3.3,3.4,3.1,3.6,3.7,3.6,3.8,4.0,4.2,4.7,4.7,5.1,5.4],[22.4,22.2,20.5,19.9,19.7,20.4,19.2,19.1,18.7,17.8,16.9,16.1,18.3,18.2,16.9,17.0,18.9,18.1,19.6,19.5,19.6,19.5,19.4,18.7,19.2,18.7,18.9,19.0,18.8,18.5,17.9,17.1,16.6,16.7,15.2,14.7,13.7,12.1,10.9,9.2,7.7,6.5,6.8,5.9,5.7,5.3,5.1,5.2,5.6,5.4,6.0,5.8,6.3,6.2,6.3,5.6,5.1,5.0,4.5,4.5,3.8,3.8,3.2,3.0,2.9,2.6,2.6,3.0,3.1,3.3,3.5,2.9,2.9,2.5,2.8,2.2,2.8,2.7,3.0,2.7,3.3,2.8,2.4,2.4,2.4,2.0,2.2,1.9,2.1,2.4,2.2,2.0,1.9,2.2,2.2,1.9,1.8,1.4,1.3,1.1,0.9,0.8,0.9,1.3,1.1,1.7,1.6,2.0,2.3,2.2,1.8,1.7,1.3,1.3,1.3,1.7,1.8,2.1,2.5,2.3,2.1,1.8,1.8,1.7,1.6,2.0,1.8,2.4,2.4,2.1,2.0,1.6,1.3,1.6,1.5,1.7,1.6,1.8,1.9,1.7,2.1,1.7,1.3,1.8,2.0,1.6,1.5,2.1,2.1,1.8,2.1,2.6,2.5,2.5,2.0,1.7,2.3,2.2,2.1,2.2,2.3,2.4,2.4,2.6,3.0,2.9,2.6,2.7,3.2,3.0,2.9,3.1,3.3,3.5,3.6,3.7,3.1,3.3,2.9,2.9,2.7,2.7,2.3,2.8,2.8,3.1,3.4,3.4,4.1,3.9,4.5,4.3,4.9,5.1,5.5,5.9,6.1,6.5,6.5,6.8,7.1,7.4,7.8,8.3,8.4,9.0,9.2,9.8,8.6,8.7,9.4,9.4,8.6,9.2,9.6,9.6,8.8,8.9,8.6,8.5,8.4,8.2,7.9,7.9,7.6,7.4,7.4,7.3,7.0,6.7,7.0,7.1,6.4,6.5,6.6,6.3,5.9,6.0,6.0,5.7,5.3,5.4,5.5,5.0,4.7,4.8,4.7,4.3,4.2,3.6,3.7,3.9,3.9,3.5,3.0,3.1,3.6,3.4,3.8,3.4,3.7,3.9,4.1,3.5,4.0,4.4,4.5,4.8,5.2,5.4,4.7,4.8,4.2,4.4,4.8,4.6,5.0,5.2,5.8,6.1,5.9,5.8,5.5,5.3,5.5,5.2,4.9,4.9,5.0,4.6,4.3,4.6,4.4,3.9,4.0,4.2,3.8,3.5,3.8,3.7,3.2,3.2,3.6,3.3,3.9,4.1,4.1,4.3,4.7,4.8,5.0,5.1,5.3,5.5,6.1,5.8,5.4,5.7,6.1,5.6,5.5,6.2,6.2,5.9,6.2,5.7,6.0,5.9,6.3,6.6,6.3,6.5,6.3,6.8,6.9,6.6,6.7,6.4,6.2,6.6,6.5,7.0,6.5,7.2,6.9,6.4,6.0,5.9,6.1,6.0,5.6,5.3,5.6,5.6,5.1,4.8,5.2,5.5,5.3,5.9,5.5,6.1,6.1,5.6,5.8,5.4,5.4,4.9,4.8,4.6,4.2,4.3,4.1,4.8,4.7,5.2,4.9,5.3,4.6,4.5,4.7,4.3,4.6,4.9,5.5,5.6,6.0,6.3,6.7,6.9,6.9,7.2,7.3,7.6,7.9,8.3,8.6,8.7,8.8,9.3,9.1,9.3,8.8,8.4,8.2,8.0,7.6,7.2,6.9,6.4,6.4,5.9,5.5,5.2,4.8,4.2,4.0,3.9,3.5,4.0,3.6,3.3,3.0,3.2,2.8,3.1,3.8,3.8,4.2,4.1,4.6,4.2,4.7,4.5,5.0,4.8,4.7,4.6,4.3,4.1,4.3,4.2,3.9,3.6,4.0,3.5,4.1,4.2,3.9,4.4,4.3,4.7,5.1,5.1,5.5,5.7],[22.6,22.4,20.9,20.3,20.2,21.0,19.8,19.1,18.8,17.5,17.3,16.5,18.4,18.6,17.0,17.2,19.3,18.3,20.2,19.5,20.0,19.8,19.6,18.9,19.6,18.9,19.0,18.9,19.2,18.7,18.3,17.5,16.9,17.0,15.8,15.0,14.5,12.9,11.7,9.9,8.4,7.1,7.3,6.9,6.5,5.9,5.8,6.0,6.5,6.3,6.9,6.6,7.5,7.2,7.0,6.4,5.9,5.7,5.2,5.3,4.4,4.6,3.8,3.7,3.5,3.3,3.4,3.8,3.8,4.0,4.1,3.5,3.2,2.9,3.4,2.7,3.4,3.4,3.6,3.3,3.8,3.2,2.8,3.0,3.3,2.7,3.0,2.8,3.0,3.4,3.3,3.0,2.8,3.3,3.3,2.9,2.5,2.1,1.9,1.5,1.4,1.0,0.8,0.9,1.2,1.5,1.8,2.1,2.5,2.8,2.3,2.4,1.8,2.0,1.7,2.1,2.3,2.3,2.8,2.8,2.6,2.4,2.3,2.5,2.2,2.6,2.2,2.9,2.8,2.3,2.1,1.5,1.2,1.5,1.4,1.6,1.4,1.8,1.9,1.8,2.3,1.8,1.4,2.1,2.4,1.7,1.8,2.5,2.4,2.1,2.5,2.9,2.8,2.9,2.4,2.2,2.9,2.9,2.8,3.0,3.2,3.5,3.4,3.7,4.4,4.3,3.7,4.0,4.8,4.4,4.1,4.4,4.5,5.1,5.2,5.0,4.4,4.3,3.9,3.9,3.7,3.8,3.3,3.6,3.5,3.9,4.2,4.0,4.9,4.5,5.1,4.9,5.5,5.7,6.2,6.4,6.5,7.2,7.0,7.6,7.7,8.0,8.3,9.0,9.0,9.7,10.0,10.7,9.0,9.3,10.2,10.1,9.0,10.0,10.4,10.3,9.4,9.8,9.2,9.4,8.8,9.0,8.7,8.5,8.3,8.2,8.0,7.8,7.6,7.5,7.5,7.7,7.0,7.2,7.1,6.7,6.5,6.6,6.5,6.0,5.7,5.8,5.9,5.3,5.1,5.1,5.1,4.7,4.6,3.9,4.1,4.2,4.3,3.7,3.3,3.5,4.1,3.7,4.3,3.7,4.0,4.4,4.5,3.8,4.3,4.8,5.0,5.2,5.7,5.9,5.2,5.3,4.7,5.0,5.3,5.1,5.5,5.9,6.4,6.6,6.6,6.2,6.1,5.9,6.0,5.8,5.4,5.4,5.5,5.1,4.8,5.1,4.9,4.4,4.5,4.8,4.3,3.9,4.3,4.3,3.8,3.7,4.1,4.0,4.6,4.8,4.8,4.8,5.4,5.4,5.4,5.5,5.8,5.9,6.6,6.4,5.8,6.2,6.5,6.2,6.1,6.8,6.8,6.5,6.8,6.4,6.7,6.9,7.0,7.3,6.9,7.2,7.0,7.6,7.6,7.5,7.8,7.2,7.1,7.4,7.2,7.8,7.1,8.0,7.7,7.2,6.7,6.7,6.6,6.7,6.5,5.9,6.3,6.3,5.9,5.4,5.8,6.1,5.8,6.4,5.9,6.7,6.8,6.2,6.5,5.9,5.8,5.3,5.3,4.9,4.8,4.7,4.7,5.5,5.4,6.1,5.8,6.1,5.5,5.1,5.3,4.7,5.0,5.5,6.0,6.3,6.7,7.0,7.6,8.0,7.9,8.2,8.2,8.4,8.9,9.0,9.3,9.3,9.5,9.9,9.8,9.9,9.2,9.0,8.7,8.6,8.1,8.0,7.7,7.1,7.1,6.5,5.9,5.5,5.2,4.6,4.6,4.5,4.1,4.4,4.0,3.7,3.3,3.7,3.2,3.6,4.2,4.1,4.7,4.7,5.2,4.6,5.2,4.9,5.4,5.3,5.1,4.9,4.6,4.6,4.7,4.5,4.2,4.0,4.5,4.0,4.5,4.6,4.4,4.7,4.7,5.1,5.3,5.4,6.0,6.4],[22.9,22.7,21.5,21.4,21.0,21.8,20.5,19.3,19.1,18.0,18.1,16.8,19.1,19.3,18.0,17.7,19.9,18.6,20.9,20.1,20.8,20.4,20.4,19.4,20.3,19.6,19.8,19.8,19.8,19.3,19.1,17.9,17.4,17.4,15.8,15.2,14.6,13.1,12.0,10.4,8.8,7.8,8.0,7.7,7.4,6.9,6.7,7.1,7.6,7.4,8.1,7.7,8.4,8.1,8.0,7.3,7.0,6.9,6.3,6.6,5.8,6.0,5.0,5.2,4.7,4.4,4.6,4.9,4.9,5.1,5.0,4.5,4.1,3.7,4.5,3.9,4.6,4.9,5.1,4.4,4.9,4.2,3.9,4.3,4.6,4.0,4.3,3.9,4.4,4.8,4.6,3.8,3.8,4.6,4.2,3.5,3.3,2.9,2.3,2.3,1.8,1.4,0.9,0.8,1.0,1.2,1.6,2.0,2.3,2.8,2.4,3.0,2.2,2.8,2.2,2.9,3.2,2.8,3.5,3.7,3.6,3.4,3.2,3.1,2.6,2.9,2.3,2.9,2.6,2.0,2.1,1.3,1.2,1.5,1.5,1.9,1.5,1.9,2.1,2.2,2.6,1.9,1.5,2.3,2.4,1.9,2.0,2.9,2.5,2.3,3.0,3.1,2.9,3.1,2.5,2.4,3.3,3.6,3.6,4.3,4.2,4.6,4.5,4.5,5.3,4.8,4.4,5.2,5.6,5.3,5.2,5.5,5.5,6.0,6.0,5.8,5.3,5.0,4.6,4.8,4.8,5.1,4.5,5.0,5.0,5.3,5.6,5.3,6.1,5.7,6.3,6.0,6.6,6.8,7.2,7.5,7.4,7.9,7.9,8.4,8.4,8.7,9.2,9.6,9.8,10.2,10.9,11.1,9.7,10.4,11.1,10.9,10.1,10.9,11.4,11.1,10.4,10.8,10.0,10.3,9.9,10.1,9.7,9.4,9.2,9.3,9.1,8.8,8.6,8.6,8.7,8.6,7.9,8.2,8.1,7.5,7.5,7.6,7.2,7.0,6.7,6.6,6.7,6.3,6.0,5.8,5.7,5.4,5.2,4.5,4.5,4.7,4.9,4.2,3.8,4.2,4.6,4.2,4.7,4.2,4.4,4.9,4.7,4.3,4.6,5.2,5.6,5.7,6.4,6.3,5.6,5.7,5.1,5.5,6.0,5.6,6.0,6.5,7.0,7.4,7.4,7.3,6.8,6.5,6.9,6.7,6.3,6.1,6.5,5.8,5.5,5.9,5.9,5.1,5.2,5.6,5.2,4.7,5.1,5.3,4.6,4.5,5.1,5.2,5.6,5.8,5.8,5.7,6.3,6.4,6.4,6.4,6.7,6.6,7.5,7.1,6.7,7.2,7.5,7.0,7.2,7.9,7.7,7.4,7.7,7.3,7.4,7.4,7.8,7.9,7.6,8.0,7.7,8.4,8.6,8.2,8.4,8.2,8.1,8.2,7.9,8.5,8.0,8.7,8.5,8.1,7.7,7.7,7.8,7.8,7.5,7.0,7.4,7.3,6.9,6.6,7.0,7.2,6.9,7.4,6.7,7.5,7.3,6.8,7.0,6.5,6.5,6.0,6.1,5.7,5.5,5.4,5.7,6.6,6.6,7.2,6.9,7.2,6.6,6.4,6.3,5.8,6.1,6.7,7.1,7.5,8.0,8.1,8.6,8.8,8.7,9.1,9.2,9.4,10.2,10.0,10.3,9.7,10.2,10.6,10.4,10.6,10.3,10.0,9.6,9.6,9.1,8.9,8.6,8.2,8.1,7.7,7.1,6.6,6.2,5.7,5.6,5.6,5.0,5.3,4.7,4.6,4.0,4.5,4.2,4.6,5.2,4.9,5.4,5.6,6.1,5.5,6.0,5.9,6.3,6.0,5.7,5.3,5.0,5.3,5.4,5.0,4.7,4.6,5.2,4.7,5.4,5.4,5.0,5.4,5.3,5.6,6.2,5.9,6.5,6.8],[22.2,21.9,20.2,19.4,19.4,20.4,19.3,18.8,18.5,17.5,17.0,16.4,18.2,18.1,16.8,17.1,18.8,18.1,19.6,19.3,19.5,19.4,19.2,18.6,19.0,18.5,18.5,18.9,18.3,18.2,17.5,16.5,16.5,16.4,15.1,14.3,13.6,12.2,11.0,9.6,7.9,6.8,7.2,6.4,6.1,5.7,5.6,5.7,6.1,6.0,6.5,6.3,6.8,6.7,6.7,6.0,5.6,5.5,5.0,5.1,4.3,4.4,3.7,3.7,3.5,3.3,3.3,3.6,3.7,3.9,3.9,3.4,3.3,3.0,3.3,2.8,3.4,3.5,3.6,3.3,3.7,3.2,2.8,3.0,3.2,2.8,2.8,2.6,2.8,3.2,3.0,2.7,2.6,3.0,2.9,2.6,2.4,2.0,1.6,1.5,1.4,1.2,1.1,0.9,0.8,0.9,1.2,1.4,1.7,1.9,1.6,2.0,1.4,2.0,1.8,2.2,2.2,2.4,2.8,2.8,2.8,2.4,2.3,2.2,1.9,2.0,1.6,2.0,1.9,1.4,1.5,1.2,1.1,1.6,1.5,1.8,1.6,1.9,2.1,2.0,2.2,1.9,1.6,2.0,2.2,1.7,1.7,2.3,2.1,1.7,2.2,2.5,2.2,2.3,1.8,1.8,2.3,2.4,2.4,2.7,2.8,3.1,3.1,3.1,3.6,3.5,3.1,3.5,4.0,3.7,3.6,4.0,4.1,4.4,4.4,4.4,3.9,3.8,3.5,3.5,3.5,3.5,3.1,3.6,3.6,3.9,4.0,4.0,4.6,4.4,5.0,4.9,5.3,5.5,5.9,6.3,6.3,6.8,6.8,7.2,7.3,7.6,8.1,8.4,8.7,9.2,9.5,9.7,8.8,9.0,9.6,9.6,8.9,9.5,9.9,9.9,9.1,9.2,8.7,8.8,8.6,8.6,8.3,8.2,7.9,7.7,7.7,7.5,7.3,7.2,7.2,7.3,6.6,6.8,6.9,6.4,6.2,6.4,6.4,5.9,5.6,5.7,5.8,5.2,4.8,4.9,4.7,4.5,4.3,3.7,3.8,4.0,3.9,3.5,3.3,3.4,3.7,3.5,4.0,3.6,3.9,4.1,4.2,3.8,4.1,4.4,4.5,4.9,5.4,5.6,4.8,5.0,4.3,4.5,4.9,4.7,5.0,5.3,5.9,6.3,6.2,6.1,5.6,5.5,5.8,5.4,5.1,5.0,5.2,4.8,4.4,4.7,4.5,4.0,4.2,4.3,4.0,3.6,3.9,4.1,3.5,3.4,4.0,4.0,4.3,4.5,4.4,4.5,4.9,5.0,5.1,5.3,5.6,5.8,6.5,6.1,5.6,5.9,6.4,5.9,5.8,6.4,6.4,6.2,6.3,5.9,6.0,5.9,6.2,6.5,6.4,6.7,6.6,7.0,7.3,7.0,6.9,6.7,6.5,6.8,6.8,7.3,6.9,7.5,7.2,6.7,6.4,6.3,6.3,6.3,6.0,5.5,5.9,5.9,5.4,5.1,5.6,5.8,5.6,6.2,5.8,6.5,6.4,6.0,6.1,5.7,5.7,5.1,5.0,4.7,4.4,4.5,4.4,5.1,5.1,5.6,5.4,5.7,5.1,5.0,5.0,4.7,4.9,5.3,5.8,6.1,6.5,6.7,7.1,7.3,7.4,7.6,7.8,7.9,8.4,8.6,8.9,8.8,8.9,9.4,9.2,9.2,9.0,8.7,8.3,8.2,7.9,7.5,7.3,6.9,6.7,6.3,6.0,5.5,5.1,4.6,4.4,4.4,3.9,4.2,3.8,3.7,3.3,3.6,3.3,3.6,4.1,4.1,4.5,4.5,5.0,4.5,5.0,4.9,5.2,5.1,4.7,4.5,4.3,4.5,4.5,4.1,4.1,3.9,4.1,3.8,4.2,4.3,4.0,4.4,4.4,4.8,5.1,5.2,5.8,6.0],[21.8,21.4,20.1,19.4,19.2,20.5,18.9,18.6,18.2,17.0,17.1,15.7,17.8,17.9,16.4,16.3,18.3,17.5,19.3,18.9,19.2,18.8,18.6,17.9,18.7,17.7,18.0,18.4,18.1,17.6,17.3,16.2,15.8,16.1,14.6,14.0,13.3,12.0,10.9,9.5,7.7,6.5,6.9,6.2,5.9,5.6,5.5,5.5,6.0,5.7,6.3,6.2,6.4,6.3,6.3,5.7,5.5,5.3,4.9,5.0,4.3,4.4,3.7,3.7,3.4,3.2,3.2,3.4,3.4,3.7,3.6,3.2,3.2,3.0,3.2,2.9,3.4,3.4,3.6,3.4,3.7,3.4,3.1,3.0,3.1,2.7,2.6,2.3,2.8,3.0,2.7,2.3,2.4,2.8,2.5,2.2,2.2,1.8,1.5,1.7,1.5,1.4,1.3,1.1,0.9,0.8,0.8,1.1,1.2,1.4,1.3,1.6,1.4,1.9,1.7,2.3,2.4,2.6,3.0,2.9,2.9,2.4,2.2,2.0,1.7,1.6,1.2,1.6,1.5,1.1,1.3,1.1,1.2,1.6,1.5,1.8,1.8,2.0,2.2,2.1,2.3,2.0,1.7,2.1,2.1,1.7,1.7,2.2,2.0,1.6,2.0,2.3,1.9,1.9,1.6,1.5,1.9,2.2,2.0,2.5,2.2,2.6,2.6,2.5,3.0,2.8,2.6,3.0,3.4,3.1,3.2,3.6,3.6,3.8,3.7,3.8,3.3,3.3,3.1,3.0,3.1,3.3,3.0,3.4,3.5,3.7,4.0,3.9,4.5,4.4,4.9,4.8,5.2,5.4,5.7,6.2,6.2,6.5,6.6,6.9,7.0,7.3,7.7,7.9,8.2,8.9,9.2,9.5,8.3,8.6,9.3,9.2,8.5,9.0,9.7,9.5,8.7,8.9,8.3,8.4,8.2,8.2,7.9,7.9,7.6,7.4,7.4,7.3,7.1,7.0,7.1,7.2,6.6,6.6,6.8,6.4,6.2,6.2,6.3,6.0,5.7,5.8,5.9,5.4,5.1,5.0,5.0,4.8,4.6,3.9,3.9,4.1,4.0,3.6,3.3,3.4,3.8,3.6,3.9,3.5,3.7,4.0,4.1,3.8,4.1,4.4,4.6,4.8,5.3,5.2,4.6,4.5,4.1,4.4,4.8,4.4,4.6,5.1,5.4,5.8,5.8,5.7,5.2,5.3,5.5,5.1,4.9,5.0,5.1,4.6,4.5,4.8,4.6,4.1,4.4,4.5,4.1,3.8,4.1,4.1,3.5,3.7,4.1,4.0,4.5,4.6,4.5,4.6,5.1,5.1,5.3,5.4,5.6,5.8,6.4,6.0,5.6,5.9,6.3,5.7,5.8,6.2,6.2,5.9,5.9,5.7,5.7,5.5,5.7,5.9,5.9,6.2,6.1,6.5,6.8,6.6,6.5,6.4,6.4,6.5,6.4,6.9,6.9,7.3,6.9,6.6,6.4,6.2,6.2,6.2,5.9,5.5,5.7,5.7,5.3,5.2,5.6,5.7,5.7,6.2,5.9,6.6,6.3,5.8,5.9,5.6,5.6,5.2,5.1,4.9,4.5,4.7,4.6,5.2,5.2,5.5,5.3,5.6,5.1,5.0,5.1,4.8,5.1,5.4,5.9,6.0,6.4,6.6,6.9,6.8,6.9,7.3,7.4,7.6,8.0,8.1,8.4,8.1,8.4,8.8,8.7,8.9,8.5,8.3,7.8,7.8,7.4,7.1,7.0,6.7,6.6,6.4,6.0,5.6,5.2,4.7,4.4,4.4,4.0,4.3,3.9,3.8,3.3,3.6,3.3,3.5,3.9,3.9,4.3,4.3,4.8,4.6,4.9,4.9,5.2,5.1,4.7,4.3,4.1,4.4,4.6,4.3,4.1,3.9,4.3,3.9,4.4,4.6,4.2,4.7,4.6,4.9,5.2,5.1,5.6,5.8],[21.5,21.4,19.4,18.7,18.3,19.6,18.4,17.9,17.9,16.9,16.4,15.8,17.3,17.5,16.0,16.2,17.7,17.4,18.8,18.6,18.5,18.8,18.6,17.8,18.4,17.8,17.3,17.9,17.7,17.2,16.7,15.8,15.5,15.7,14.3,13.7,13.1,11.6,10.6,9.3,7.6,6.5,6.8,6.0,5.7,5.4,5.2,5.3,5.7,5.6,6.1,5.9,6.4,6.3,6.4,5.8,5.4,5.2,4.7,4.7,4.1,4.0,3.5,3.4,3.2,3.0,3.0,3.3,3.3,3.5,3.7,3.3,3.3,2.9,3.1,2.6,3.2,3.1,3.3,3.0,3.4,3.1,2.7,2.6,2.7,2.4,2.3,2.1,2.5,2.7,2.4,2.2,2.2,2.5,2.4,2.1,2.1,1.8,1.6,1.7,1.4,1.6,1.5,1.4,1.1,0.8,0.8,0.9,1.1,1.3,1.2,1.5,1.3,1.8,1.8,2.1,2.1,2.5,2.7,2.6,2.5,2.2,2.0,1.8,1.5,1.5,1.1,1.4,1.4,1.1,1.2,1.1,1.2,1.7,1.7,1.9,1.9,2.1,2.3,2.1,2.4,2.1,1.7,2.1,2.2,1.8,1.7,2.1,2.0,1.5,1.9,2.2,1.9,1.8,1.5,1.4,1.8,2.1,1.9,2.1,2.1,2.4,2.5,2.4,2.8,2.7,2.5,2.8,3.2,3.0,3.0,3.5,3.6,3.7,3.8,3.9,3.2,3.4,3.1,3.0,3.1,3.0,2.7,3.2,3.2,3.5,3.7,3.7,4.3,4.1,4.8,4.6,5.0,5.2,5.7,6.0,6.2,6.5,6.6,6.8,6.9,7.2,7.6,7.9,8.1,8.6,9.0,9.5,8.2,8.4,9.1,9.0,8.3,8.8,9.4,9.4,8.6,8.7,8.1,8.3,8.1,8.1,7.8,7.7,7.5,7.2,7.2,7.1,6.9,6.8,6.9,6.9,6.4,6.4,6.6,6.2,5.9,6.0,6.1,5.7,5.5,5.6,5.5,4.9,4.8,4.7,4.6,4.5,4.4,3.7,3.8,4.1,4.0,3.6,3.3,3.3,3.7,3.6,3.8,3.6,3.9,4.1,4.2,3.7,4.1,4.4,4.6,4.8,5.2,5.3,4.6,4.7,4.2,4.4,4.7,4.3,4.6,5.0,5.5,5.7,5.8,5.5,5.2,5.2,5.4,5.0,4.8,4.9,4.9,4.6,4.4,4.7,4.4,3.9,4.2,4.3,3.8,3.6,3.9,3.9,3.4,3.5,3.9,3.8,4.1,4.2,4.3,4.5,4.8,4.9,5.0,5.2,5.5,5.6,6.3,5.9,5.5,5.8,6.1,5.6,5.6,6.0,6.1,5.8,5.7,5.6,5.6,5.4,5.7,5.9,5.9,6.1,6.1,6.5,6.8,6.6,6.5,6.3,6.3,6.5,6.5,6.9,6.6,7.2,6.9,6.5,6.2,6.0,6.1,6.1,5.7,5.3,5.5,5.5,5.0,4.9,5.3,5.5,5.4,6.0,5.7,6.3,6.3,5.8,5.9,5.6,5.5,5.1,4.9,4.7,4.5,4.6,4.3,4.9,4.8,5.2,5.1,5.4,4.8,4.7,4.8,4.5,4.8,5.0,5.5,5.7,6.1,6.3,6.7,6.8,6.9,7.2,7.4,7.5,8.0,8.1,8.3,8.2,8.3,8.9,8.5,8.8,8.5,8.2,7.8,7.7,7.4,7.0,6.9,6.6,6.5,6.0,5.8,5.3,4.9,4.5,4.3,4.2,3.7,4.1,3.7,3.5,3.3,3.5,3.1,3.4,3.9,4.0,4.4,4.3,4.8,4.5,4.9,4.8,5.1,4.9,4.6,4.5,4.2,4.3,4.5,4.2,4.0,3.7,4.2,3.7,4.3,4.4,4.1,4.5,4.5,4.7,5.0,5.1,5.5,5.7],[22.5,22.0,20.8,20.4,19.9,20.7,19.4,19.1,18.4,17.7,17.6,16.8,18.2,18.2,17.1,17.2,18.9,18.2,19.7,19.8,20.0,19.5,19.4,18.9,19.3,18.3,18.3,19.2,18.6,18.4,17.7,16.7,16.4,16.5,14.9,14.6,13.4,12.0,11.2,9.7,7.9,7.1,7.3,6.7,6.4,6.4,6.2,6.3,6.8,6.5,7.1,6.9,7.2,7.1,7.2,6.6,6.1,5.9,5.5,5.5,4.9,4.7,4.2,4.0,3.8,3.4,3.4,3.6,3.8,4.1,4.1,3.7,3.7,3.3,3.6,3.1,3.7,3.6,3.8,3.7,4.1,3.8,3.2,3.0,3.0,2.6,2.5,2.1,2.7,2.8,2.5,2.1,2.3,2.7,2.4,2.2,2.2,1.7,1.6,1.9,1.6,1.8,1.8,1.7,1.3,1.1,0.9,0.8,0.8,1.0,1.1,1.4,1.3,1.9,1.8,2.4,2.5,2.9,3.3,3.1,2.9,2.4,2.2,1.8,1.6,1.4,1.1,1.4,1.6,1.3,1.5,1.4,1.5,2.0,2.0,2.3,2.2,2.4,2.6,2.5,2.8,2.5,2.1,2.5,2.5,2.1,1.9,2.5,2.5,1.8,2.1,2.6,2.3,2.0,1.6,1.5,1.8,2.1,1.8,2.2,2.1,2.4,2.6,2.4,2.9,2.8,2.6,2.9,3.4,3.2,3.2,3.7,3.8,3.9,4.0,4.0,3.5,3.6,3.4,3.2,3.3,3.3,2.9,3.5,3.6,4.0,4.3,4.3,5.0,4.9,5.4,5.5,5.9,6.1,6.6,7.0,7.1,7.4,7.5,7.8,8.0,8.3,8.6,8.8,9.1,9.6,10.0,10.5,9.3,9.5,10.2,10.1,9.5,9.9,10.5,10.4,9.7,9.8,9.3,9.3,9.1,9.1,8.6,8.8,8.6,8.3,8.3,8.2,8.1,7.8,8.1,8.1,7.5,7.5,7.8,7.3,7.0,7.1,7.2,6.7,6.7,6.7,6.6,6.2,5.8,5.8,5.7,5.4,5.4,4.6,4.6,4.8,4.8,4.4,4.0,3.9,4.4,4.3,4.6,4.1,4.3,4.9,4.9,4.5,4.8,5.3,5.5,5.6,6.2,6.0,5.4,5.3,4.8,5.2,5.5,5.1,5.3,5.8,6.1,6.5,6.7,6.5,5.9,6.1,6.5,5.8,5.7,5.8,5.8,5.2,5.2,5.5,5.1,4.7,4.9,5.1,4.5,4.4,4.7,4.6,4.0,4.3,4.6,4.5,5.0,5.0,5.1,5.4,5.7,5.9,6.1,6.4,6.5,6.7,7.4,7.0,6.5,7.0,7.3,6.7,6.7,7.2,7.2,6.8,6.6,6.4,6.3,6.1,6.2,6.5,6.6,6.9,6.9,7.4,7.9,7.5,7.3,7.2,7.5,7.5,7.5,7.9,7.8,8.3,7.7,7.4,7.4,7.0,7.4,7.0,6.7,6.4,6.4,6.3,5.9,5.9,6.3,6.7,6.6,7.2,6.9,7.4,7.3,6.8,6.9,6.5,6.5,6.1,5.8,5.7,5.3,5.4,5.2,6.0,5.8,6.0,5.9,6.3,5.6,5.6,5.8,5.5,5.9,6.0,6.8,6.8,7.3,7.5,7.7,7.5,7.8,8.0,8.2,8.5,8.8,9.1,9.2,9.1,9.4,9.7,9.6,9.9,9.4,9.2,8.8,8.8,8.4,8.1,7.9,7.6,7.5,7.3,6.8,6.5,5.9,5.3,5.1,5.0,4.5,4.9,4.4,4.3,3.9,4.2,3.7,4.0,4.5,4.5,4.8,4.9,5.5,5.2,5.7,5.6,6.1,5.9,5.5,5.3,4.9,5.1,5.2,5.1,4.8,4.6,5.0,4.6,5.0,5.2,4.9,5.5,5.3,5.7,6.1,6.0,6.4,6.6],[21.5,21.4,19.9,19.4,19.0,19.8,18.6,17.7,17.5,16.3,16.9,15.8,17.2,17.7,16.3,15.9,18.1,17.0,18.9,18.6,18.9,18.6,18.4,17.7,18.5,17.2,17.3,18.3,17.7,17.6,16.7,15.8,15.5,15.7,14.2,13.7,12.8,11.6,10.6,9.3,7.5,6.2,6.6,5.7,5.3,5.1,5.0,5.0,5.4,5.3,5.7,5.7,5.8,5.9,6.2,5.7,5.3,5.1,4.5,4.5,4.0,3.9,3.5,3.3,3.2,2.9,3.0,3.3,3.4,3.5,3.8,3.5,3.5,3.2,3.3,2.8,3.1,2.9,3.1,3.0,3.2,3.0,2.7,2.4,2.5,2.3,2.1,1.9,2.4,2.4,2.1,1.8,2.0,2.4,2.2,1.9,2.1,1.7,1.7,2.0,1.6,2.0,2.0,1.9,1.6,1.3,1.1,0.9,0.8,0.8,1.0,1.2,1.4,1.8,1.8,2.3,2.2,2.6,2.6,2.5,2.6,2.2,1.9,1.6,1.5,1.1,1.0,1.1,1.3,1.1,1.4,1.5,1.7,2.0,2.1,2.3,2.2,2.5,2.6,2.5,2.6,2.4,2.2,2.3,2.3,1.9,1.7,2.1,2.0,1.6,1.8,2.1,1.8,1.7,1.4,1.4,1.4,1.7,1.5,1.8,1.8,2.0,2.1,2.1,2.4,2.3,2.2,2.4,2.7,2.7,2.7,3.2,3.2,3.2,3.2,3.4,2.9,3.1,3.0,2.7,2.9,2.7,2.6,3.0,3.0,3.3,3.6,3.7,4.2,4.2,4.8,4.7,5.1,5.2,5.8,5.9,6.0,6.2,6.3,6.5,6.6,7.1,7.5,7.9,8.2,8.7,9.0,9.4,8.4,8.4,9.0,9.0,8.3,8.5,9.2,9.2,8.4,8.3,8.0,8.0,8.0,7.9,7.2,7.3,7.3,6.9,6.8,6.8,6.7,6.3,6.5,6.6,6.1,6.1,6.2,6.0,5.8,5.8,5.8,5.5,5.4,5.4,5.4,4.9,4.7,4.6,4.8,4.3,4.1,3.6,3.8,3.8,3.8,3.5,3.2,3.1,3.4,3.4,3.7,3.5,3.7,3.8,4.1,3.7,4.0,4.3,4.3,4.6,4.8,4.9,4.4,4.3,3.9,4.2,4.3,4.0,4.3,4.5,4.9,5.2,5.3,5.0,4.6,4.7,5.0,4.5,4.3,4.5,4.3,4.0,4.0,4.2,3.9,3.6,3.8,3.8,3.5,3.3,3.6,3.4,3.2,3.2,3.5,3.4,3.8,3.8,3.8,4.0,4.3,4.4,4.6,4.9,5.1,5.3,5.9,5.5,5.1,5.3,5.7,5.1,5.1,5.5,5.5,5.3,5.1,5.1,4.9,4.8,5.0,5.3,5.4,5.5,5.6,5.8,6.0,6.0,5.7,5.7,5.8,5.8,5.8,6.3,6.3,6.6,6.2,5.9,5.8,5.4,5.6,5.4,5.0,4.8,4.9,4.8,4.4,4.5,4.9,5.1,5.0,5.6,5.5,6.0,6.0,5.6,5.9,5.4,5.2,4.9,4.6,4.5,4.1,4.2,4.0,4.5,4.4,4.7,4.7,5.1,4.5,4.3,4.6,4.3,4.7,5.0,5.4,5.5,5.8,6.1,6.3,6.4,6.6,6.7,6.8,7.2,7.6,8.0,8.2,8.3,8.4,8.8,8.7,8.9,8.5,8.1,7.8,7.5,7.2,6.7,6.6,6.3,6.2,5.9,5.7,5.3,4.9,4.4,4.1,4.1,3.6,3.9,3.7,3.5,3.3,3.6,3.2,3.6,4.0,4.3,4.6,4.5,4.9,4.6,4.9,4.7,5.2,4.9,4.8,4.7,4.4,4.4,4.4,4.3,4.0,3.8,3.9,3.5,4.0,4.1,3.8,4.3,4.2,4.6,4.8,4.9,5.3,5.5],[21.8,21.3,19.9,19.5,18.9,19.7,18.6,17.8,17.5,16.6,16.9,16.2,17.4,17.8,16.9,16.6,18.0,17.4,19.1,18.4,18.8,18.6,18.6,18.1,18.5,17.4,17.2,18.7,18.0,17.7,17.0,15.9,15.7,16.0,14.4,13.9,13.1,11.7,10.9,9.5,7.8,6.7,7.0,6.2,5.8,5.8,5.7,5.6,6.0,5.9,6.3,6.3,6.4,6.5,6.9,6.2,5.7,5.4,4.9,4.8,4.2,4.1,3.6,3.4,3.3,2.9,3.0,3.2,3.4,3.6,3.9,3.4,3.7,3.3,3.2,2.9,3.2,3.0,3.3,3.1,3.6,3.4,3.0,2.5,2.6,2.3,2.1,1.7,2.3,2.4,2.1,1.7,1.9,2.3,2.0,1.8,2.0,1.4,1.7,2.0,1.8,2.3,2.5,2.4,1.9,1.7,1.4,1.1,0.8,0.8,0.9,1.0,1.3,1.7,1.9,2.3,2.6,3.2,3.2,2.8,2.6,2.3,1.9,1.6,1.5,1.1,1.0,1.2,1.4,1.3,1.7,1.9,2.1,2.5,2.8,3.3,2.9,3.3,3.4,3.2,3.4,3.2,2.5,2.8,3.0,2.5,2.2,2.5,2.5,1.9,2.0,2.4,2.1,1.9,1.6,1.6,1.6,1.9,1.5,1.8,1.8,2.0,2.1,2.1,2.5,2.4,2.2,2.5,2.9,2.8,2.7,3.2,3.2,3.3,3.4,3.5,3.0,3.2,3.0,2.7,2.9,2.8,2.5,3.1,3.1,3.3,3.7,3.8,4.4,4.4,5.0,5.0,5.6,5.7,6.4,6.5,6.5,7.0,7.0,7.3,7.7,8.1,8.6,8.9,9.3,9.7,9.8,10.2,9.4,9.5,9.9,10.1,9.4,9.4,10.2,10.0,9.4,9.3,9.0,9.0,9.1,8.8,8.0,8.4,8.4,7.9,7.6,7.8,7.6,7.2,7.4,7.5,6.9,6.9,7.1,6.7,6.5,6.5,6.6,6.2,6.0,6.0,6.2,5.6,5.2,5.3,5.7,4.9,4.8,4.3,4.6,4.5,4.6,4.3,3.8,3.7,4.1,4.2,4.3,4.0,4.4,4.7,5.1,4.6,4.8,5.3,5.1,5.4,5.7,5.8,5.2,5.1,4.7,4.9,5.1,4.6,5.0,5.3,5.6,6.0,6.3,5.9,5.3,5.5,5.9,5.2,5.1,5.2,5.1,4.6,4.8,5.0,4.5,4.2,4.4,4.5,4.1,4.0,4.3,4.0,3.5,3.7,4.0,3.7,4.2,4.3,4.4,4.6,5.0,5.1,5.3,5.7,5.9,6.2,6.9,6.5,5.9,6.2,6.7,5.9,5.9,6.3,6.5,6.1,5.9,5.8,5.5,5.4,5.8,6.0,6.1,6.3,6.3,6.8,7.0,6.9,6.6,6.5,6.7,6.9,6.7,7.2,7.2,7.6,7.2,6.7,6.7,6.2,6.6,6.3,5.7,5.6,5.6,5.4,5.0,5.2,5.6,5.8,5.9,6.5,6.3,6.9,6.9,6.5,6.7,6.4,6.2,5.6,5.4,5.1,4.8,4.8,4.6,5.2,4.9,5.1,5.1,5.6,5.0,4.8,5.1,4.9,5.3,5.4,6.1,6.1,6.4,6.8,7.2,6.9,7.3,7.5,7.7,8.1,8.5,9.0,9.1,9.4,9.1,9.7,9.6,9.7,9.5,9.1,9.0,8.6,8.3,7.7,7.5,7.0,7.0,6.4,6.2,5.8,5.3,5.0,4.5,4.3,3.9,4.4,4.2,4.0,3.8,4.0,3.4,3.7,4.4,4.7,5.2,4.9,5.4,5.0,5.5,5.1,5.9,5.6,5.5,5.6,5.1,4.9,5.1,5.2,4.7,4.4,4.4,4.0,4.4,4.7,4.5,5.0,5.0,5.5,5.6,6.0,6.2,6.4],[21.8,21.3,19.9,19.2,18.6,19.6,18.4,18.0,17.5,16.7,16.3,15.6,17.2,17.2,15.9,15.9,17.8,17.3,18.6,18.6,18.7,18.7,18.6,17.7,18.4,17.7,17.1,18.0,17.7,17.3,16.7,15.7,15.1,15.6,13.8,13.4,12.5,11.2,10.1,8.7,7.0,5.7,6.1,5.1,4.9,4.4,4.2,4.2,4.5,4.3,4.7,4.5,5.0,4.8,4.9,4.4,3.9,3.8,3.4,3.4,2.9,2.9,2.5,2.4,2.3,2.2,2.3,2.5,2.5,2.6,2.8,2.5,2.6,2.4,2.3,2.0,2.3,2.2,2.5,2.3,2.7,2.4,2.1,1.9,1.9,1.7,1.7,1.4,1.6,1.9,1.6,1.4,1.5,1.8,1.7,1.5,1.6,1.1,1.2,1.4,1.3,1.7,1.8,1.9,1.4,1.4,1.1,1.0,0.9,0.8,0.8,0.8,0.9,1.2,1.4,1.6,1.6,2.0,2.2,2.0,1.9,1.5,1.5,1.1,1.1,1.0,1.0,1.3,1.4,1.3,1.6,1.7,1.6,2.0,2.1,2.3,2.0,2.3,2.3,2.0,2.2,2.2,1.8,1.9,2.0,1.9,1.6,1.8,1.9,1.6,1.6,2.0,1.9,1.7,1.5,1.3,1.4,1.5,1.2,1.5,1.6,1.7,1.8,1.8,2.2,2.1,1.9,2.1,2.5,2.4,2.3,2.6,2.7,2.8,2.9,3.0,2.5,2.7,2.5,2.3,2.3,2.2,1.9,2.3,2.3,2.4,2.7,2.7,3.1,3.0,3.5,3.5,3.8,3.9,4.5,4.6,4.7,5.1,5.1,5.3,5.7,5.9,6.5,6.8,7.2,7.6,7.9,8.3,7.5,7.5,8.1,8.1,7.5,7.8,8.3,8.4,7.7,7.7,7.3,7.2,7.1,6.9,6.4,6.6,6.3,6.0,6.0,5.9,5.6,5.5,5.8,5.6,5.0,5.2,5.4,4.9,4.6,4.9,4.8,4.4,4.3,4.4,4.4,3.9,3.8,3.9,3.9,3.5,3.5,3.0,3.1,3.2,3.4,3.0,2.8,2.7,3.0,3.1,3.4,3.2,3.5,3.5,3.7,3.3,3.4,3.8,3.9,4.2,4.5,4.7,4.1,4.2,3.7,3.8,4.1,3.8,4.2,4.4,4.8,5.1,5.1,4.9,4.5,4.5,4.7,4.3,4.1,4.1,4.1,3.8,3.7,3.8,3.6,3.3,3.3,3.5,3.2,3.0,3.1,3.1,2.7,2.7,2.9,2.9,3.2,3.4,3.5,3.5,3.9,3.9,4.1,4.2,4.4,4.7,5.3,5.0,4.5,4.8,5.3,4.7,4.7,5.1,5.3,5.0,5.0,4.9,4.8,4.8,5.0,5.2,5.4,5.4,5.4,5.7,5.8,5.7,5.6,5.4,5.4,5.4,5.4,5.8,5.6,6.1,5.8,5.3,5.1,4.8,5.1,4.9,4.6,4.5,4.7,4.6,4.2,4.1,4.4,4.6,4.4,5.0,4.7,5.2,5.1,4.9,5.0,4.7,4.6,4.2,4.1,3.8,3.6,3.6,3.4,3.9,3.8,4.2,4.0,4.2,3.7,3.7,3.7,3.5,3.7,3.8,4.3,4.3,4.6,4.8,5.2,5.5,5.7,5.6,5.9,6.0,6.5,6.9,7.1,7.3,7.3,7.8,7.6,7.7,7.5,7.1,6.7,6.6,6.2,5.8,5.4,5.0,5.0,4.4,4.5,4.1,3.7,3.4,3.2,3.0,2.8,3.1,2.9,2.8,2.6,2.7,2.4,2.7,2.9,3.2,3.4,3.3,3.7,3.4,3.8,3.7,4.0,3.8,3.9,3.8,3.6,3.4,3.5,3.4,3.2,3.0,3.2,2.8,3.2,3.4,3.3,3.6,3.7,4.0,4.3,4.4,4.8,5.0],[21.2,20.8,19.3,18.7,18.1,19.5,18.2,18.1,17.8,16.8,15.9,15.3,17.0,17.2,15.2,15.3,17.3,16.8,18.4,18.0,18.2,18.3,18.2,16.9,18.2,17.7,16.9,17.7,18.0,17.5,16.7,15.6,14.9,15.4,13.7,13.2,12.2,11.0,10.0,8.3,6.6,5.1,5.5,4.5,4.2,3.6,3.5,3.4,3.9,3.6,4.1,3.9,4.3,4.1,4.3,3.8,3.5,3.4,3.0,3.0,2.6,2.6,2.3,2.2,2.1,1.9,2.0,2.2,2.3,2.2,2.5,2.2,2.3,2.0,2.0,1.7,2.0,2.0,2.2,2.0,2.2,2.0,1.7,1.7,1.7,1.5,1.5,1.2,1.5,1.7,1.5,1.3,1.3,1.6,1.5,1.3,1.3,1.0,1.1,1.1,1.2,1.5,1.6,1.7,1.4,1.4,1.2,1.2,1.1,0.9,0.8,0.8,0.8,1.0,1.1,1.3,1.4,1.7,1.9,1.7,1.6,1.4,1.2,0.9,1.0,0.9,1.0,1.2,1.4,1.4,1.5,1.6,1.4,1.8,1.9,2.1,1.9,2.1,2.0,1.7,1.9,1.9,1.5,1.5,1.7,1.6,1.3,1.5,1.6,1.4,1.4,1.6,1.6,1.4,1.4,1.1,1.2,1.2,1.1,1.3,1.4,1.5,1.6,1.6,1.9,1.9,1.7,1.9,2.1,2.1,2.0,2.4,2.4,2.5,2.6,2.6,2.2,2.4,2.2,2.0,2.0,2.0,1.7,2.0,2.0,2.2,2.4,2.3,2.7,2.6,3.0,3.0,3.3,3.4,3.8,4.0,4.0,4.4,4.3,4.7,4.9,5.3,5.7,6.2,6.5,7.0,7.1,7.6,6.7,6.5,7.2,7.4,6.6,6.8,7.4,7.5,6.8,6.7,6.4,6.3,6.3,6.2,5.6,5.7,5.6,5.2,5.2,5.2,5.0,4.7,4.9,4.8,4.3,4.4,4.5,4.1,3.9,4.1,4.0,3.7,3.6,3.6,3.6,3.3,3.2,3.3,3.2,2.9,2.8,2.5,2.7,2.7,2.8,2.5,2.3,2.3,2.5,2.6,2.8,2.7,2.9,2.9,3.2,2.7,2.8,3.2,3.2,3.5,3.8,4.0,3.4,3.5,3.1,3.2,3.4,3.2,3.5,3.6,4.1,4.3,4.3,4.0,3.8,3.7,3.8,3.5,3.3,3.4,3.3,3.1,3.0,3.1,3.0,2.8,2.8,2.8,2.6,2.4,2.7,2.5,2.3,2.3,2.5,2.4,2.7,2.8,2.9,2.8,3.2,3.2,3.3,3.5,3.6,3.8,4.4,4.1,3.7,3.9,4.3,3.9,3.8,4.1,4.3,4.1,4.1,4.0,3.9,4.0,4.3,4.5,4.6,4.7,4.6,4.7,4.9,4.8,4.7,4.5,4.3,4.5,4.5,4.8,4.6,5.1,4.9,4.4,4.2,4.1,4.1,4.1,3.8,3.6,3.7,3.8,3.4,3.3,3.5,3.8,3.6,4.1,3.7,4.3,4.3,3.9,4.2,4.0,3.8,3.4,3.4,3.1,2.9,2.9,2.8,3.2,3.2,3.5,3.4,3.6,3.2,3.1,3.1,2.9,3.1,3.3,3.7,3.7,4.0,4.2,4.6,4.8,4.9,4.9,5.2,5.3,5.8,6.1,6.4,6.7,6.6,7.1,7.0,7.1,6.9,6.3,6.1,5.8,5.5,5.0,4.8,4.4,4.4,3.9,3.7,3.5,3.2,2.9,2.7,2.6,2.5,2.6,2.4,2.3,2.2,2.3,2.1,2.3,2.5,2.7,2.9,2.8,3.2,2.9,3.2,3.0,3.4,3.3,3.2,3.2,3.0,2.9,2.9,3.0,2.6,2.6,2.7,2.4,2.7,2.8,2.7,3.0,3.0,3.3,3.5,3.7,4.0,4.2],[20.5,20.3,18.6,18.1,17.7,19.0,17.9,17.6,17.8,16.7,15.8,15.3,16.8,16.8,15.4,15.2,17.1,16.5,18.1,17.7,17.7,17.7,17.9,16.8,17.8,17.3,16.9,17.6,17.7,17.2,16.6,15.7,15.1,15.4,13.4,13.1,12.1,10.8,9.8,8.2,6.6,5.0,5.5,4.4,4.1,3.5,3.4,3.4,3.7,3.6,4.0,3.9,4.3,4.1,4.2,3.8,3.4,3.3,3.1,3.0,2.6,2.6,2.2,2.2,2.1,1.9,2.0,2.2,2.2,2.2,2.4,2.1,2.2,1.9,2.0,1.7,1.9,2.0,2.1,2.0,2.2,1.9,1.7,1.7,1.7,1.5,1.6,1.3,1.5,1.7,1.6,1.4,1.4,1.7,1.6,1.4,1.3,1.0,1.0,1.0,1.0,1.3,1.5,1.7,1.3,1.4,1.1,1.2,1.2,1.0,0.9,0.8,0.8,0.8,1.0,1.2,1.3,1.5,1.7,1.6,1.5,1.2,1.1,0.9,0.9,0.9,1.0,1.3,1.6,1.4,1.5,1.6,1.3,1.7,1.8,1.9,1.7,1.9,1.9,1.5,1.7,1.7,1.3,1.4,1.6,1.5,1.2,1.5,1.6,1.3,1.4,1.6,1.6,1.5,1.4,1.1,1.3,1.3,1.2,1.4,1.5,1.6,1.7,1.7,2.0,2.0,1.8,2.0,2.3,2.2,2.1,2.4,2.4,2.6,2.7,2.7,2.4,2.4,2.3,2.2,2.1,2.0,1.8,2.0,2.0,2.2,2.4,2.3,2.7,2.6,3.0,3.0,3.3,3.4,3.7,3.9,3.9,4.3,4.2,4.5,4.8,5.1,5.5,6.0,6.3,6.6,6.9,7.2,6.5,6.4,7.0,7.0,6.3,6.7,7.2,7.3,6.6,6.6,6.3,6.2,6.0,6.0,5.5,5.6,5.4,5.1,5.1,5.0,4.8,4.6,4.7,4.6,4.3,4.3,4.4,3.9,3.8,4.0,3.9,3.5,3.4,3.5,3.5,3.2,3.1,3.1,3.1,2.8,2.7,2.4,2.6,2.6,2.6,2.4,2.2,2.2,2.4,2.5,2.7,2.6,2.9,2.8,3.0,2.6,2.7,3.0,3.1,3.3,3.6,3.8,3.3,3.4,3.0,3.1,3.3,3.1,3.4,3.6,4.0,4.2,4.1,3.9,3.7,3.6,3.7,3.5,3.2,3.3,3.3,3.0,2.9,3.0,2.9,2.6,2.7,2.8,2.5,2.3,2.6,2.5,2.2,2.2,2.4,2.4,2.7,2.7,2.8,2.8,3.2,3.2,3.3,3.3,3.5,3.7,4.2,3.9,3.6,3.8,4.1,3.8,3.7,4.0,4.2,4.0,4.1,3.9,4.0,4.0,4.3,4.5,4.5,4.6,4.5,4.6,4.7,4.7,4.6,4.4,4.2,4.4,4.4,4.7,4.4,4.9,4.8,4.3,4.0,3.9,4.0,4.0,3.8,3.5,3.7,3.7,3.4,3.3,3.5,3.6,3.5,3.9,3.6,4.1,4.1,3.8,4.0,3.7,3.7,3.3,3.2,3.0,2.8,2.9,2.8,3.2,3.2,3.5,3.4,3.5,3.1,3.1,3.1,2.8,3.1,3.2,3.5,3.6,3.9,4.0,4.5,4.8,4.8,4.9,5.1,5.2,5.7,5.9,6.3,6.5,6.5,6.9,6.8,6.9,6.6,6.1,5.8,5.6,5.3,4.9,4.6,4.3,4.2,3.8,3.7,3.4,3.1,2.8,2.7,2.6,2.4,2.6,2.4,2.2,2.1,2.3,2.0,2.2,2.5,2.7,2.8,2.8,3.1,2.8,3.1,3.0,3.3,3.1,3.0,3.1,2.9,2.7,2.8,2.8,2.6,2.5,2.6,2.3,2.7,2.8,2.6,2.9,2.9,3.1,3.4,3.5,3.8,4.0],[21.3,21.0,19.3,18.6,18.3,19.7,18.1,18.2,18.3,17.0,15.9,15.4,17.2,17.0,15.6,15.5,17.6,17.2,18.8,18.2,18.3,18.1,18.4,17.2,18.2,18.0,17.2,17.8,17.9,17.4,17.0,16.1,15.4,15.8,13.5,13.3,12.0,10.7,9.6,8.0,6.7,5.3,5.7,4.7,4.4,3.8,3.7,3.7,4.1,3.9,4.3,4.2,4.7,4.6,4.7,4.2,3.9,3.7,3.4,3.3,2.8,2.9,2.4,2.4,2.2,2.1,2.2,2.6,2.6,2.6,2.8,2.4,2.5,2.1,2.1,1.7,2.0,2.1,2.3,1.9,2.2,1.9,1.6,1.7,1.9,1.6,1.7,1.5,1.7,2.0,1.8,1.7,1.5,2.0,1.9,1.7,1.5,1.1,1.1,1.0,1.1,1.4,1.7,1.9,1.5,1.7,1.5,1.6,1.6,1.4,1.2,1.0,0.8,0.8,0.8,1.0,1.2,1.5,1.7,1.6,1.4,1.2,1.1,1.1,1.1,1.3,1.4,1.7,2.0,1.9,1.9,1.9,1.6,2.1,2.2,2.2,1.9,2.2,2.0,1.5,1.8,1.9,1.4,1.4,1.8,1.8,1.4,1.6,2.0,1.7,1.6,2.1,2.2,1.9,1.8,1.4,1.7,1.4,1.4,1.6,1.8,2.0,2.1,2.2,2.6,2.5,2.2,2.4,2.9,2.7,2.5,2.9,3.1,3.2,3.4,3.4,2.8,2.9,2.7,2.5,2.4,2.4,2.1,2.5,2.3,2.6,2.8,2.6,3.1,2.9,3.4,3.2,3.7,3.7,4.1,4.4,4.4,4.9,4.6,5.0,5.3,5.8,6.3,6.8,7.2,7.6,7.8,8.4,7.4,7.2,7.9,8.1,7.3,7.5,8.3,8.3,7.6,7.4,7.1,7.1,7.0,6.8,6.3,6.3,6.2,5.8,5.7,5.6,5.3,5.2,5.3,5.0,4.7,4.8,4.7,4.3,4.1,4.3,4.2,3.9,3.7,3.8,3.8,3.4,3.2,3.4,3.2,3.0,2.9,2.5,2.7,2.7,2.8,2.6,2.2,2.1,2.6,2.6,3.1,2.9,3.2,3.1,3.4,2.8,3.0,3.3,3.4,3.7,4.1,4.4,3.7,4.0,3.4,3.4,3.9,3.7,4.1,4.2,4.7,4.9,4.8,4.6,4.3,4.2,4.3,3.9,3.6,3.7,3.7,3.4,3.1,3.3,3.1,2.9,2.8,3.0,2.7,2.4,2.6,2.6,2.1,2.2,2.6,2.4,2.7,2.9,3.0,3.0,3.4,3.5,3.5,3.6,3.8,4.0,4.5,4.4,3.9,4.2,4.6,4.2,4.0,4.6,4.8,4.5,4.7,4.4,4.5,4.6,4.9,5.2,5.2,5.2,5.2,5.4,5.6,5.3,5.3,5.0,4.8,5.0,4.9,5.2,4.9,5.5,5.4,4.8,4.4,4.3,4.4,4.4,4.2,4.0,4.1,4.2,3.7,3.5,3.9,4.0,3.9,4.3,3.9,4.4,4.3,4.2,4.4,4.0,4.0,3.5,3.5,3.1,3.0,3.0,2.9,3.4,3.3,3.7,3.6,3.8,3.4,3.2,3.3,3.0,3.3,3.5,3.9,4.0,4.3,4.5,5.0,5.2,5.4,5.5,5.8,6.0,6.7,6.8,7.2,7.4,7.4,8.0,7.7,7.9,7.6,7.1,6.7,6.4,6.0,5.6,5.2,4.8,4.7,4.1,4.0,3.7,3.4,3.0,2.8,2.8,2.6,2.7,2.5,2.3,2.1,2.3,2.1,2.4,2.7,3.0,3.2,3.2,3.5,3.1,3.5,3.3,3.6,3.4,3.3,3.2,3.2,3.1,3.0,3.0,2.7,2.6,2.7,2.4,2.8,2.9,2.7,3.0,3.0,3.4,3.8,3.9,4.4,4.5],[20.7,20.3,18.8,17.9,17.7,18.9,17.8,17.7,17.9,16.4,15.5,14.8,16.8,16.7,15.0,15.2,17.0,16.5,17.9,17.9,17.6,17.6,17.6,16.4,17.3,17.2,17.0,17.2,17.5,17.0,16.5,15.7,14.8,15.3,13.3,12.8,12.0,10.6,9.5,7.7,6.5,4.8,5.2,4.1,3.8,3.2,3.1,3.1,3.5,3.3,3.6,3.6,4.1,4.0,4.0,3.6,3.3,3.1,2.9,2.8,2.5,2.5,2.0,2.0,1.9,1.8,1.9,2.3,2.3,2.2,2.4,2.1,2.1,1.8,1.8,1.5,1.7,1.8,1.9,1.6,1.8,1.5,1.3,1.5,1.6,1.5,1.5,1.4,1.5,1.8,1.7,1.6,1.5,1.8,1.9,1.7,1.5,1.1,1.2,1.0,1.1,1.3,1.5,1.8,1.4,1.7,1.5,1.6,1.7,1.5,1.4,1.2,1.0,0.8,0.8,0.8,1.0,1.2,1.4,1.3,1.1,1.0,1.0,1.0,1.0,1.4,1.4,1.7,1.8,1.8,1.8,1.7,1.4,1.8,1.9,1.9,1.7,2.0,1.8,1.3,1.4,1.6,1.2,1.1,1.4,1.4,1.1,1.3,1.6,1.4,1.4,1.8,1.8,1.7,1.6,1.2,1.5,1.4,1.4,1.4,1.6,1.8,1.9,2.0,2.3,2.3,2.1,2.3,2.6,2.5,2.3,2.6,2.7,2.9,3.1,3.1,2.7,2.7,2.5,2.4,2.2,2.2,1.9,2.1,2.0,2.2,2.4,2.2,2.6,2.5,2.9,2.7,3.0,3.1,3.5,3.6,3.6,4.1,3.9,4.2,4.5,4.8,5.3,5.7,5.9,6.4,6.6,7.0,6.2,6.0,6.8,6.8,6.0,6.6,6.9,7.0,6.3,6.3,6.0,6.0,5.7,5.7,5.3,5.2,5.0,4.8,4.7,4.6,4.5,4.3,4.4,4.2,4.0,4.0,3.9,3.6,3.5,3.8,3.5,3.2,3.1,3.1,3.1,2.8,2.7,2.8,2.7,2.5,2.4,2.2,2.4,2.4,2.5,2.2,1.9,1.9,2.2,2.3,2.6,2.4,2.7,2.7,2.8,2.4,2.6,2.8,2.8,3.1,3.4,3.6,3.1,3.3,2.9,2.9,3.2,3.1,3.4,3.5,3.9,4.1,4.0,3.8,3.6,3.5,3.5,3.3,3.1,3.0,3.0,2.9,2.7,2.7,2.6,2.4,2.4,2.4,2.3,2.0,2.2,2.2,1.8,1.9,2.2,2.0,2.4,2.4,2.5,2.5,2.8,2.8,2.9,3.0,3.1,3.3,3.7,3.6,3.2,3.5,3.8,3.5,3.4,3.8,4.0,3.8,3.9,3.7,3.8,3.9,4.1,4.4,4.4,4.4,4.3,4.5,4.5,4.4,4.4,4.2,3.9,4.0,4.0,4.3,4.0,4.5,4.5,3.9,3.6,3.5,3.5,3.6,3.4,3.2,3.3,3.4,3.0,2.9,3.1,3.2,3.2,3.6,3.2,3.7,3.6,3.4,3.6,3.4,3.4,2.9,2.9,2.6,2.5,2.5,2.4,2.8,2.8,3.1,3.0,3.2,2.8,2.7,2.7,2.5,2.7,2.9,3.3,3.4,3.6,3.8,4.2,4.5,4.6,4.6,4.8,5.0,5.6,5.7,6.1,6.2,6.3,6.7,6.5,6.8,6.3,5.9,5.6,5.4,5.1,4.6,4.4,4.0,3.9,3.5,3.4,3.0,2.8,2.5,2.4,2.5,2.2,2.4,2.1,1.9,1.7,2.0,1.7,2.0,2.4,2.5,2.7,2.7,3.0,2.6,2.9,2.7,3.1,2.8,2.8,2.8,2.7,2.6,2.6,2.6,2.4,2.2,2.4,2.1,2.4,2.4,2.4,2.6,2.6,2.8,3.1,3.2,3.6,3.7],[20.7,20.2,18.8,18.2,18.0,19.2,17.9,17.9,17.9,16.0,16.0,14.6,16.5,16.7,15.3,14.9,17.1,16.0,18.1,17.8,18.0,17.6,17.7,16.0,17.4,16.7,17.4,17.3,17.4,17.6,16.5,16.0,15.1,15.6,13.5,13.0,12.2,11.0,9.8,8.0,6.2,4.5,5.0,3.9,3.6,3.1,3.0,3.1,3.5,3.2,3.7,3.6,4.0,3.9,4.0,3.5,3.3,3.1,2.8,2.8,2.3,2.4,2.0,2.0,2.0,1.8,1.9,2.3,2.3,2.2,2.4,2.1,2.2,1.9,1.9,1.5,1.7,1.8,1.8,1.6,1.7,1.5,1.2,1.4,1.5,1.5,1.5,1.5,1.5,1.9,1.8,1.7,1.6,1.9,2.0,1.8,1.7,1.3,1.4,1.2,1.2,1.4,1.6,1.8,1.5,1.8,1.6,1.7,1.9,1.7,1.5,1.4,1.2,1.0,0.8,0.8,0.8,1.0,1.2,1.2,1.0,1.0,1.0,1.1,1.2,1.5,1.5,1.8,1.9,1.9,1.8,1.9,1.5,1.8,2.0,2.0,1.6,2.0,1.7,1.3,1.3,1.5,1.2,1.1,1.4,1.5,1.1,1.3,1.6,1.5,1.4,1.7,1.8,1.8,1.7,1.3,1.6,1.4,1.5,1.5,1.8,1.9,2.0,2.2,2.4,2.4,2.2,2.3,2.6,2.5,2.4,2.6,2.7,2.9,3.1,3.1,2.7,2.8,2.6,2.4,2.3,2.2,1.8,2.1,2.0,2.1,2.2,2.2,2.6,2.4,2.9,2.7,3.0,3.1,3.4,3.7,3.6,4.1,3.8,4.2,4.4,4.8,5.2,5.6,5.8,6.3,6.4,6.8,6.1,5.9,6.5,6.6,5.9,6.2,6.6,6.7,6.1,6.0,5.8,5.8,5.7,5.5,5.1,5.1,5.0,4.8,4.6,4.5,4.5,4.3,4.3,4.1,3.9,4.0,3.8,3.5,3.5,3.6,3.4,3.1,3.1,3.1,2.9,2.8,2.7,2.7,2.7,2.5,2.4,2.0,2.2,2.2,2.3,2.0,1.7,1.7,2.0,2.1,2.5,2.3,2.6,2.5,2.6,2.3,2.5,2.6,2.7,2.9,3.2,3.4,2.9,3.1,2.7,2.7,3.0,2.9,3.1,3.2,3.7,3.9,3.7,3.6,3.3,3.3,3.3,3.0,2.8,2.8,2.8,2.7,2.5,2.5,2.4,2.2,2.2,2.3,2.1,1.9,2.0,2.0,1.7,1.7,2.0,1.9,2.2,2.3,2.3,2.4,2.6,2.7,2.7,2.9,3.0,3.1,3.6,3.4,3.0,3.3,3.6,3.3,3.2,3.6,3.8,3.6,3.6,3.4,3.5,3.6,3.8,4.1,4.1,4.2,4.1,4.2,4.3,4.1,4.2,3.9,3.6,3.9,3.9,4.2,3.9,4.3,4.4,3.8,3.5,3.4,3.4,3.5,3.2,3.0,3.1,3.2,2.8,2.7,3.0,3.1,3.1,3.4,3.1,3.6,3.5,3.3,3.4,3.2,3.2,2.8,2.7,2.6,2.4,2.5,2.3,2.7,2.6,3.0,2.9,3.1,2.7,2.6,2.7,2.5,2.7,2.9,3.2,3.3,3.7,3.8,4.3,4.4,4.5,4.6,4.8,4.9,5.5,5.6,6.0,6.2,6.1,6.4,6.4,6.5,6.2,5.7,5.5,5.2,5.0,4.6,4.4,4.1,3.9,3.5,3.3,3.1,2.9,2.6,2.4,2.4,2.1,2.2,2.1,1.9,1.7,2.0,1.7,2.1,2.3,2.5,2.8,2.7,3.0,2.7,3.0,2.8,3.0,2.8,2.8,2.8,2.7,2.6,2.5,2.5,2.3,2.1,2.2,1.9,2.3,2.4,2.1,2.5,2.5,2.7,2.9,3.0,3.4,3.6],[20.1,19.7,18.3,17.9,17.6,18.9,17.3,17.4,17.2,15.9,15.5,14.4,16.2,16.3,14.7,14.6,16.7,15.9,17.5,17.4,17.4,17.2,17.2,15.9,17.3,16.5,16.8,16.9,17.0,17.0,15.9,15.2,14.8,15.3,13.0,12.9,11.8,10.4,9.3,7.7,6.1,4.3,4.9,3.8,3.5,2.9,2.9,2.9,3.2,3.0,3.5,3.4,3.8,3.7,3.8,3.4,3.2,3.0,2.7,2.7,2.3,2.4,2.0,2.0,1.9,1.8,2.0,2.4,2.3,2.2,2.4,2.1,2.2,1.9,1.9,1.5,1.7,1.8,1.9,1.5,1.6,1.4,1.2,1.4,1.5,1.5,1.6,1.5,1.6,1.9,1.9,1.8,1.7,1.9,2.0,1.9,1.8,1.4,1.5,1.2,1.3,1.5,1.5,1.8,1.5,1.8,1.7,1.8,1.9,1.8,1.6,1.4,1.2,1.1,0.9,0.8,0.8,0.8,1.1,1.1,1.0,1.0,1.0,1.3,1.2,1.6,1.6,1.8,1.9,2.0,1.8,1.8,1.5,1.8,1.9,1.9,1.6,2.0,1.7,1.2,1.3,1.4,1.2,0.9,1.3,1.3,1.0,1.2,1.5,1.4,1.3,1.6,1.7,1.7,1.7,1.3,1.6,1.4,1.6,1.6,1.9,1.9,2.0,2.2,2.4,2.5,2.2,2.3,2.6,2.6,2.3,2.6,2.7,2.9,3.1,3.2,2.7,2.8,2.7,2.5,2.3,2.2,1.9,2.2,2.0,2.2,2.3,2.2,2.6,2.4,2.7,2.6,2.9,2.9,3.3,3.5,3.4,3.8,3.6,4.0,4.2,4.5,4.9,5.3,5.5,6.0,6.1,6.5,5.8,5.6,6.2,6.2,5.5,5.9,6.3,6.3,5.8,5.7,5.5,5.5,5.3,5.3,4.9,4.8,4.7,4.6,4.4,4.3,4.2,4.1,4.1,3.9,3.7,3.7,3.6,3.4,3.3,3.4,3.3,3.0,2.9,2.9,2.9,2.7,2.6,2.7,2.5,2.4,2.3,2.0,2.1,2.1,2.3,1.9,1.7,1.7,1.9,2.0,2.3,2.2,2.5,2.4,2.6,2.2,2.3,2.5,2.6,2.8,3.1,3.3,2.8,3.0,2.7,2.7,2.9,2.8,3.1,3.1,3.6,3.8,3.6,3.5,3.3,3.2,3.2,3.0,2.8,2.8,2.8,2.7,2.5,2.6,2.4,2.1,2.2,2.2,2.0,1.8,2.0,2.0,1.6,1.7,1.9,1.9,2.1,2.1,2.3,2.3,2.6,2.7,2.7,2.7,2.9,3.0,3.5,3.3,3.0,3.2,3.5,3.2,3.1,3.5,3.7,3.4,3.6,3.3,3.4,3.5,3.8,4.1,4.0,4.1,3.9,4.1,4.2,4.0,4.1,3.9,3.5,3.8,3.7,4.0,3.8,4.2,4.2,3.7,3.4,3.3,3.3,3.4,3.1,2.9,3.1,3.1,2.8,2.7,2.9,3.0,2.9,3.3,3.0,3.5,3.4,3.1,3.2,3.1,3.1,2.8,2.7,2.5,2.4,2.4,2.3,2.6,2.5,2.8,2.8,3.0,2.6,2.5,2.5,2.4,2.6,2.8,3.0,3.1,3.5,3.6,4.0,4.2,4.2,4.4,4.6,4.6,5.2,5.3,5.7,5.9,5.9,6.2,6.1,6.2,5.9,5.5,5.2,5.0,4.8,4.3,4.1,3.8,3.7,3.3,3.1,2.8,2.7,2.5,2.3,2.4,2.1,2.1,1.9,1.8,1.6,1.9,1.7,2.0,2.2,2.4,2.7,2.6,2.8,2.5,2.7,2.6,2.9,2.6,2.6,2.6,2.5,2.4,2.4,2.3,2.1,2.0,2.1,1.8,2.2,2.3,2.1,2.4,2.4,2.7,2.8,2.9,3.3,3.5],[21.5,20.7,19.6,19.1,19.0,19.2,17.7,18.0,17.2,16.2,15.6,15.1,16.4,16.3,14.9,14.9,17.4,16.1,18.4,18.5,18.9,18.2,18.4,16.4,17.8,16.7,17.5,17.4,17.5,17.0,16.6,15.6,14.9,15.2,13.2,13.2,12.2,10.8,9.5,8.1,6.5,5.0,5.5,4.6,4.3,3.5,3.5,3.8,4.2,4.0,4.6,4.5,5.0,4.9,4.8,4.4,4.1,4.0,3.4,3.5,2.8,3.1,2.4,2.5,2.4,2.4,2.6,3.2,3.1,3.0,3.1,2.8,2.8,2.3,2.4,1.9,2.1,2.4,2.3,1.8,2.0,1.5,1.3,1.8,2.1,2.0,2.3,2.3,2.3,2.7,2.8,2.7,2.4,2.8,2.9,2.7,2.4,2.0,2.0,1.7,1.7,1.9,2.0,2.4,2.0,2.4,2.2,2.4,2.7,2.6,2.3,2.0,1.8,1.7,1.2,1.1,0.9,0.8,0.9,1.2,1.2,1.4,1.5,1.9,1.8,2.2,2.2,2.5,2.6,2.6,2.2,2.3,1.9,2.2,2.5,2.4,2.0,2.5,2.1,1.3,1.5,1.7,1.4,1.1,1.5,1.7,1.4,1.6,1.9,2.0,1.9,2.1,2.2,2.3,2.1,1.9,2.1,2.0,2.2,2.3,2.7,2.9,3.0,3.3,3.8,3.8,3.2,3.5,4.1,3.8,3.4,3.7,4.0,4.3,4.5,4.4,3.8,4.0,3.6,3.5,3.2,3.2,2.6,3.0,2.7,3.0,3.0,2.7,3.4,3.0,3.6,3.2,3.8,3.7,4.2,4.5,4.3,4.7,4.7,4.9,5.3,5.5,6.0,6.5,6.8,7.3,7.5,8.0,7.1,6.9,7.7,7.6,6.8,7.3,7.8,7.8,7.1,7.2,7.0,6.8,6.7,6.6,6.1,6.0,5.9,5.7,5.5,5.4,5.3,5.1,5.1,5.0,4.8,4.7,4.6,4.3,4.1,4.2,4.0,3.8,3.5,3.6,3.5,3.2,3.0,3.2,3.0,2.7,2.6,2.1,2.4,2.4,2.6,2.1,1.8,1.9,2.2,2.2,2.8,2.6,3.0,2.9,3.1,2.5,2.8,3.0,3.1,3.6,3.9,4.1,3.5,3.8,3.2,3.2,3.6,3.5,3.8,4.0,4.6,4.8,4.6,4.5,4.2,4.1,4.1,3.8,3.5,3.5,3.4,3.3,2.9,3.1,2.9,2.6,2.5,2.6,2.4,2.1,2.2,2.4,1.9,1.8,2.2,2.3,2.5,2.7,2.7,2.7,3.1,3.3,3.3,3.3,3.6,3.8,4.4,4.2,3.7,4.1,4.4,4.1,3.9,4.5,4.6,4.4,4.6,4.3,4.5,4.4,4.8,5.1,5.1,5.1,5.0,5.2,5.3,5.1,5.1,4.8,4.5,4.8,4.7,5.1,4.7,5.2,5.2,4.7,4.3,4.2,4.3,4.4,3.9,3.6,4.0,4.0,3.5,3.3,3.7,3.8,3.8,4.1,3.7,4.4,4.2,4.0,4.0,3.9,3.8,3.4,3.2,2.9,2.7,2.7,2.6,3.2,3.2,3.7,3.6,3.8,3.4,3.1,3.2,2.7,3.0,3.4,3.9,4.1,4.5,4.8,5.2,5.3,5.3,5.5,5.8,5.9,6.5,6.7,7.1,7.3,7.5,7.7,7.6,7.8,7.3,6.8,6.4,6.4,5.9,5.6,5.2,4.9,4.8,4.3,4.0,3.5,3.4,2.9,2.6,2.8,2.4,2.4,2.1,2.0,1.7,2.2,2.0,2.4,2.7,2.9,3.4,3.4,3.7,3.2,3.5,3.2,3.6,3.2,3.3,3.2,3.2,3.0,2.9,2.8,2.4,2.2,2.4,2.0,2.5,2.6,2.4,2.7,2.7,3.2,3.5,3.7,4.2,4.3],[22.2,21.5,20.7,20.1,19.9,20.1,19.1,18.8,18.2,17.1,16.4,16.2,17.6,17.7,16.2,16.2,18.5,17.3,19.6,19.1,19.7,19.2,19.6,17.6,19.1,18.1,18.5,18.6,19.0,18.1,17.8,16.8,16.0,16.1,13.9,13.9,12.7,11.3,10.1,8.6,7.1,5.5,6.0,5.2,4.7,4.1,4.1,4.2,4.6,4.5,5.2,5.1,5.7,5.6,5.7,5.1,4.8,4.6,4.0,4.2,3.3,3.7,3.0,3.1,3.1,2.9,3.5,4.3,4.2,3.7,4.1,3.7,3.5,2.8,3.1,2.4,2.5,2.8,2.7,2.1,2.0,1.5,1.5,1.8,2.3,2.5,2.6,2.9,2.9,3.5,3.5,3.6,3.2,3.8,4.2,4.0,3.5,3.0,3.2,2.6,2.4,2.7,2.6,3.2,2.9,3.6,3.2,3.9,4.2,4.1,3.7,3.2,2.8,2.5,1.8,1.6,1.1,0.9,0.8,1.0,1.2,1.8,2.0,2.8,2.6,3.3,3.3,3.7,3.9,4.1,3.4,3.4,2.7,2.9,3.2,2.9,2.5,2.9,2.3,1.7,1.6,2.1,1.9,1.3,1.9,2.3,1.9,2.0,2.5,2.7,2.5,2.8,3.2,3.3,3.2,2.7,3.1,2.6,3.0,2.8,3.5,3.7,4.0,4.4,4.7,5.2,4.5,4.5,5.2,5.2,4.5,5.0,5.5,5.8,6.2,6.2,5.3,5.5,4.9,4.8,4.4,4.3,3.5,4.1,3.5,3.9,3.8,3.4,4.1,3.7,4.4,3.7,4.5,4.2,4.9,5.3,5.0,5.6,5.5,5.8,6.1,6.5,6.9,7.5,7.7,8.7,8.6,9.3,8.3,7.9,8.9,8.9,7.9,8.4,9.0,9.0,8.2,8.3,8.0,7.8,7.6,7.5,7.0,6.9,6.9,6.6,6.4,6.3,6.1,5.9,5.9,5.9,5.4,5.5,5.4,5.0,4.9,4.8,4.7,4.4,4.1,4.1,4.0,3.8,3.5,3.6,3.5,3.2,2.9,2.4,2.6,2.6,2.8,2.3,1.9,1.8,2.4,2.5,3.1,3.0,3.4,3.3,3.5,2.8,3.0,3.4,3.4,4.0,4.4,4.6,4.0,4.4,3.6,3.6,4.2,3.7,4.4,4.5,5.1,5.4,5.3,5.1,4.7,4.6,4.6,4.2,3.9,3.9,3.8,3.5,3.2,3.4,3.2,2.8,2.7,2.9,2.6,2.0,2.5,2.5,1.7,1.8,2.4,2.3,2.8,2.9,3.0,3.0,3.5,3.7,3.8,3.8,4.1,4.4,5.0,4.9,4.2,4.7,5.1,4.7,4.4,5.2,5.3,4.9,5.1,4.8,4.9,4.8,5.5,5.7,5.7,5.7,5.7,5.8,6.0,5.9,5.8,5.4,5.1,5.5,5.5,5.8,5.5,6.0,5.9,5.3,5.0,4.9,5.0,5.0,4.5,4.1,4.5,4.4,3.9,3.7,4.1,4.3,4.3,4.8,4.4,5.1,5.0,4.6,4.8,4.5,4.4,3.7,3.7,3.3,3.1,3.1,2.9,3.6,3.5,4.0,4.1,4.3,3.8,3.4,3.6,3.2,3.4,3.9,4.3,4.6,5.2,5.4,6.0,6.1,6.2,6.3,6.6,6.8,7.4,7.7,8.1,8.3,8.7,9.2,8.9,9.1,8.3,7.8,7.4,7.3,6.8,6.4,6.0,5.6,5.5,4.9,4.7,4.0,3.9,3.4,3.1,3.3,2.7,2.7,2.4,2.1,1.8,2.4,2.3,2.9,3.2,3.4,4.2,4.2,4.4,3.7,4.2,3.9,4.2,3.7,4.0,3.7,3.6,3.4,3.3,3.2,2.7,2.5,2.7,2.3,2.8,2.9,2.6,3.2,3.1,3.6,3.9,4.3,4.7,4.7],[22.5,21.7,20.5,20.2,20.0,20.6,19.6,19.3,18.8,17.8,17.1,16.7,18.3,18.1,16.9,16.9,18.9,18.1,19.8,19.6,19.9,19.5,19.8,18.1,19.5,18.7,19.0,19.2,19.6,19.1,18.6,17.7,16.9,16.9,14.9,14.7,13.4,12.1,10.8,9.0,7.3,5.7,6.2,5.4,4.9,4.1,4.2,4.3,4.8,4.6,5.4,5.3,5.9,5.9,5.9,5.4,4.9,4.8,4.1,4.2,3.4,3.5,2.9,2.7,2.9,2.4,3.0,3.7,3.9,3.4,4.0,3.5,3.6,2.9,2.9,2.2,2.4,2.3,2.3,2.0,1.9,1.5,1.3,1.4,1.8,1.9,2.0,2.2,2.3,2.6,2.7,2.7,2.6,2.9,3.2,3.1,3.0,2.5,3.0,2.6,2.3,2.9,2.9,3.4,3.1,3.6,3.2,3.7,3.8,3.5,3.2,2.7,2.5,2.1,1.8,1.5,1.1,1.2,0.9,0.8,0.9,1.4,1.6,2.0,2.2,2.8,3.1,3.4,3.7,3.9,3.3,3.5,2.8,3.0,3.5,3.2,2.7,3.1,2.7,2.1,2.0,2.4,2.1,1.5,2.0,2.3,1.9,1.9,2.5,2.6,2.3,2.7,3.2,3.1,3.1,2.5,2.8,2.2,2.7,2.3,2.9,2.8,3.0,3.5,3.7,4.1,3.5,3.5,4.1,4.1,3.7,4.1,4.4,4.6,4.9,5.1,4.2,4.7,4.1,3.8,3.7,3.5,2.8,3.4,2.9,3.3,3.3,3.3,4.1,3.8,4.4,4.0,4.7,4.5,5.3,5.4,5.4,5.9,5.7,6.2,6.3,6.8,7.3,8.0,8.1,9.0,9.0,9.5,8.4,8.4,9.1,9.1,8.2,8.7,9.3,9.3,8.5,8.7,8.3,8.3,7.9,7.9,7.3,7.2,7.1,7.1,6.6,6.4,6.5,6.2,6.0,6.0,5.6,5.6,5.5,5.2,5.1,5.2,4.9,4.6,4.3,4.2,4.3,3.9,3.8,3.8,3.7,3.4,3.1,2.5,2.7,2.7,2.7,2.4,1.9,1.8,2.4,2.4,3.1,2.9,3.3,3.2,3.4,2.7,3.0,3.4,3.4,3.8,4.2,4.4,3.8,4.2,3.4,3.5,4.1,3.7,4.4,4.5,5.2,5.4,5.1,5.0,4.7,4.5,4.5,4.2,3.9,3.8,3.9,3.4,3.2,3.3,3.2,2.7,2.7,2.9,2.6,2.1,2.6,2.4,1.7,1.9,2.5,2.3,2.9,3.0,3.0,3.0,3.6,3.8,3.8,3.9,4.1,4.4,5.0,4.8,4.1,4.5,5.0,4.5,4.4,5.0,5.2,5.0,5.1,4.9,5.0,4.9,5.5,5.8,5.8,5.7,5.7,5.9,6.0,5.9,5.9,5.7,5.2,5.6,5.5,6.0,5.4,6.1,6.1,5.5,5.0,5.0,4.9,4.9,4.6,4.2,4.6,4.5,3.9,3.8,4.2,4.4,4.3,4.8,4.4,5.2,5.0,4.7,4.9,4.4,4.4,3.8,3.7,3.4,3.0,3.2,3.0,3.8,3.6,4.1,4.1,4.3,3.8,3.5,3.8,3.3,3.9,4.1,4.6,4.8,5.4,5.7,6.2,6.4,6.4,6.6,6.9,7.2,7.8,8.2,8.4,8.6,8.9,9.4,9.0,9.2,8.7,8.2,7.8,7.7,7.1,6.6,6.4,5.8,5.8,5.2,4.9,4.5,4.1,3.8,3.3,3.5,2.9,2.9,2.8,2.3,2.1,2.7,2.4,3.0,3.4,3.7,4.4,4.3,4.5,4.0,4.4,4.2,4.5,4.0,4.1,3.9,3.9,3.8,3.7,3.5,2.8,2.8,3.0,2.3,2.9,3.1,2.6,3.2,3.1,3.7,3.8,3.9,4.5,4.7],[23.3,22.7,21.6,20.8,20.5,20.9,20.1,19.8,19.4,18.4,17.6,17.2,19.0,18.5,17.5,17.4,19.1,18.8,20.3,20.1,20.3,20.1,20.2,18.8,20.0,18.9,19.2,19.8,20.1,19.6,19.5,18.2,17.8,17.6,15.9,15.6,14.0,12.4,11.5,9.4,7.7,6.3,6.6,6.0,5.4,4.7,4.7,4.8,5.2,5.2,6.1,6.0,6.5,6.6,6.7,6.1,5.5,5.4,4.7,4.9,4.1,4.1,3.2,3.2,3.1,2.7,3.0,3.9,4.1,3.9,4.4,3.8,4.0,3.4,3.3,2.2,2.7,2.7,2.7,2.0,2.4,1.8,1.4,1.7,1.9,1.7,2.0,2.1,2.3,2.7,2.6,2.7,2.4,2.9,3.0,2.9,2.8,2.2,2.7,2.7,2.3,3.1,3.5,4.4,3.4,4.4,3.3,3.8,4.4,3.4,3.0,2.3,2.3,1.8,1.8,1.6,1.4,1.7,1.4,1.3,0.8,1.1,1.4,1.7,2.3,2.8,3.4,4.0,4.6,4.6,4.0,4.4,3.2,3.8,4.7,4.5,3.4,4.0,3.5,2.9,2.8,3.2,2.7,2.2,2.8,3.1,2.4,2.7,3.4,3.1,3.0,4.3,3.8,3.9,3.6,3.0,3.4,2.5,2.7,2.5,2.8,2.9,3.1,3.6,3.9,4.0,3.6,3.8,4.3,4.1,3.9,4.5,4.7,4.9,5.2,5.4,4.4,4.8,4.4,4.0,3.9,3.7,2.8,3.7,3.1,3.7,3.9,3.8,4.7,4.4,5.1,4.6,5.5,5.1,6.0,6.3,6.2,6.9,6.5,7.0,7.3,7.8,8.3,8.9,9.0,10.0,9.8,10.4,9.3,9.2,9.8,10.0,9.0,9.5,10.2,10.3,9.4,9.4,9.2,9.3,9.0,8.9,8.2,8.1,8.0,7.9,7.2,7.3,7.4,7.0,6.5,6.7,6.2,6.2,6.1,5.9,5.6,5.6,5.6,5.2,4.8,4.9,4.9,4.5,4.1,4.3,4.2,3.9,3.6,2.9,3.3,3.3,3.5,3.1,2.4,2.4,3.0,3.1,3.8,3.7,4.4,4.1,4.3,3.5,3.8,4.1,4.4,4.7,5.1,5.5,4.7,5.2,4.4,4.5,4.8,4.9,5.3,5.5,6.4,6.5,6.1,6.0,5.8,5.4,5.4,5.1,4.7,4.6,4.6,4.6,4.2,4.3,4.1,3.3,3.3,3.4,3.1,2.6,2.8,2.9,2.3,2.4,2.8,2.7,3.3,3.4,3.6,3.4,4.3,4.3,4.4,4.4,4.7,5.1,5.7,5.4,4.9,5.3,5.7,5.4,5.4,5.8,6.1,6.0,6.0,5.7,5.9,5.9,6.7,7.1,7.0,6.9,6.7,6.9,7.0,6.7,6.9,6.6,6.0,6.2,6.2,6.7,6.1,6.8,6.9,6.1,5.5,5.5,5.4,5.7,5.3,4.9,5.3,5.1,4.8,4.7,4.8,5.0,4.9,5.3,5.0,5.8,5.9,5.3,5.8,5.3,5.2,4.4,4.4,4.0,3.7,3.7,3.4,4.3,4.1,4.7,4.6,4.9,4.4,4.0,4.2,3.7,4.3,4.6,5.1,5.6,6.0,6.6,7.1,7.2,7.1,7.6,7.7,8.1,8.6,9.2,9.3,9.6,10.2,10.9,10.2,10.5,9.7,9.1,8.9,8.5,7.9,7.5,7.4,6.6,6.7,5.9,5.5,5.0,4.6,4.2,3.7,4.1,3.3,3.6,3.3,2.6,2.6,3.3,2.8,3.5,4.0,4.6,5.0,4.9,5.2,4.6,5.0,4.6,5.1,4.5,4.8,4.6,4.6,4.3,4.2,4.2,3.4,3.4,3.5,2.9,3.4,3.6,3.2,3.8,4.1,4.2,4.5,4.8,5.5,5.6],[21.8,20.9,19.3,18.7,18.3,19.3,18.0,18.0,17.5,16.6,15.9,15.3,16.8,16.8,15.6,15.6,17.4,16.6,18.5,18.1,18.2,18.1,18.1,16.8,17.9,17.3,17.5,17.9,17.9,17.9,17.0,16.6,16.0,16.0,14.0,13.8,12.5,11.6,10.5,8.8,7.1,5.4,5.9,4.9,4.5,3.9,3.7,3.8,4.2,4.0,4.5,4.4,4.8,4.8,4.8,4.3,4.0,3.7,3.3,3.3,2.8,2.8,2.3,2.3,2.2,2.0,2.3,2.9,2.9,2.7,2.9,2.6,2.7,2.2,2.2,1.6,1.8,2.0,2.1,1.7,2.0,1.7,1.3,1.5,1.6,1.5,1.5,1.5,1.7,2.1,2.0,2.0,1.8,2.3,2.5,2.3,2.2,1.6,1.9,1.7,1.6,2.2,2.4,2.7,2.3,2.5,2.0,2.3,2.2,2.0,2.0,1.5,1.5,1.3,1.2,1.1,1.2,1.6,1.7,1.5,0.8,0.8,0.8,1.1,1.2,1.6,1.8,2.0,2.4,2.5,2.4,2.6,2.2,2.7,3.0,3.0,2.5,2.8,2.5,2.0,2.2,2.4,1.9,1.7,2.2,2.2,1.6,1.9,2.3,2.0,1.8,2.2,2.4,2.1,2.1,1.7,1.8,1.4,1.5,1.5,2.0,2.2,2.5,2.7,2.9,3.1,2.7,2.8,3.3,3.2,3.0,3.4,3.6,3.7,4.0,4.1,3.5,3.7,3.4,3.1,2.9,2.8,2.2,2.7,2.3,2.6,2.7,2.6,3.1,2.9,3.4,3.2,3.7,3.7,4.2,4.6,4.6,5.1,4.9,5.3,5.6,6.0,6.5,7.1,7.4,8.1,8.2,8.8,7.7,7.5,8.4,8.4,7.5,8.0,8.6,8.5,7.8,7.8,7.4,7.5,7.2,7.1,6.6,6.5,6.3,6.1,5.9,5.7,5.6,5.4,5.4,5.3,5.0,5.0,4.9,4.7,4.5,4.6,4.5,4.1,3.9,4.0,4.1,3.6,3.5,3.6,3.5,3.2,3.1,2.6,3.1,3.0,3.2,2.8,2.4,2.4,2.8,3.0,3.4,3.3,3.7,3.5,3.8,3.2,3.3,3.7,3.8,4.2,4.5,4.9,4.2,4.5,3.8,3.9,4.2,4.0,4.5,4.7,5.3,5.4,5.3,5.1,4.9,4.7,4.7,4.4,4.2,4.1,4.1,3.8,3.6,3.7,3.5,3.1,3.1,3.1,2.8,2.5,2.7,2.6,2.2,2.1,2.5,2.2,2.7,2.8,3.1,3.1,3.6,3.7,3.9,3.9,4.1,4.3,5.0,4.8,4.3,4.6,5.1,4.7,4.5,5.0,5.3,5.0,5.2,4.9,5.0,5.0,5.4,5.8,5.7,5.8,5.7,5.8,6.1,5.8,5.7,5.3,5.1,5.3,5.3,5.6,5.3,5.8,5.6,5.1,4.7,4.6,4.7,4.7,4.4,4.2,4.5,4.4,3.9,3.8,4.1,4.3,4.2,4.7,4.3,4.9,4.7,4.5,4.7,4.5,4.4,3.8,3.9,3.5,3.3,3.2,2.9,3.5,3.4,3.8,3.6,3.8,3.3,3.1,3.4,3.0,3.5,3.7,4.0,4.1,4.6,4.8,5.2,5.4,5.6,5.8,6.0,6.2,6.9,7.3,7.6,7.7,8.0,8.5,8.2,8.5,7.9,7.4,7.0,6.8,6.3,5.8,5.5,5.0,5.0,4.4,4.2,3.8,3.5,3.1,2.8,2.9,2.5,2.8,2.5,2.1,2.0,2.2,2.0,2.4,2.8,3.1,3.3,3.2,3.6,3.1,3.5,3.4,3.8,3.5,3.5,3.5,3.4,3.1,3.2,3.2,3.0,2.7,2.8,2.4,2.8,3.1,2.8,3.3,3.4,3.9,4.1,4.4,4.8,4.9],[20.9,20.3,18.6,18.3,17.8,18.9,17.5,17.3,17.5,16.3,15.3,14.8,16.5,16.4,15.1,15.2,16.8,16.2,18.1,17.3,17.5,17.4,17.9,16.5,17.9,17.4,17.0,17.4,17.8,17.4,16.7,15.7,15.3,15.6,13.3,13.2,12.3,10.9,9.9,8.3,6.7,5.1,5.6,4.5,4.2,3.6,3.4,3.5,3.8,3.7,4.2,4.0,4.6,4.5,4.5,4.1,3.8,3.6,3.2,3.2,2.7,2.7,2.3,2.2,2.2,2.0,2.2,2.7,2.7,2.5,2.8,2.5,2.5,2.1,2.1,1.6,1.9,1.9,2.1,1.7,2.0,1.7,1.4,1.4,1.5,1.4,1.4,1.4,1.6,1.9,1.8,1.7,1.6,2.0,2.1,1.9,1.9,1.3,1.6,1.4,1.4,1.9,2.1,2.4,1.9,2.2,1.8,1.9,1.8,1.6,1.5,1.1,1.2,1.1,1.0,1.1,1.2,1.5,1.7,1.4,1.1,0.8,0.8,0.8,1.1,1.2,1.5,1.8,2.1,2.2,2.1,2.3,1.9,2.4,2.6,2.6,2.2,2.5,2.3,1.8,2.0,2.2,1.7,1.5,2.0,2.0,1.4,1.7,2.2,1.8,1.5,2.1,2.2,1.9,1.9,1.4,1.6,1.2,1.2,1.3,1.7,1.8,2.1,2.2,2.5,2.6,2.3,2.4,2.9,2.9,2.7,3.1,3.3,3.4,3.6,3.6,3.1,3.3,3.0,2.7,2.7,2.5,2.1,2.5,2.2,2.5,2.6,2.5,2.9,2.8,3.3,3.1,3.5,3.5,4.0,4.2,4.2,4.6,4.4,4.8,5.1,5.6,6.1,6.8,6.9,7.7,7.8,8.3,7.3,7.1,8.0,8.0,7.1,7.7,8.2,8.2,7.4,7.4,7.0,7.1,6.8,6.7,6.1,6.0,5.9,5.6,5.4,5.3,5.1,4.9,5.0,4.7,4.4,4.5,4.4,4.1,4.0,4.2,4.1,3.8,3.6,3.6,3.7,3.3,3.2,3.3,3.2,2.9,2.8,2.5,2.7,2.8,3.0,2.5,2.3,2.2,2.5,2.6,3.1,2.9,3.3,3.2,3.4,2.9,3.0,3.3,3.4,3.8,4.0,4.3,3.8,4.0,3.5,3.5,3.8,3.6,4.1,4.2,4.6,4.8,4.6,4.5,4.3,4.2,4.2,3.9,3.7,3.7,3.6,3.4,3.3,3.3,3.1,2.8,2.8,2.9,2.5,2.3,2.5,2.4,2.0,2.0,2.4,2.2,2.6,2.6,2.8,2.9,3.2,3.3,3.4,3.4,3.7,3.9,4.4,4.2,3.9,4.1,4.4,4.2,4.0,4.4,4.7,4.5,4.6,4.3,4.3,4.3,4.7,5.0,5.1,5.0,5.1,5.2,5.4,5.2,5.1,4.8,4.5,4.7,4.7,5.1,4.6,5.2,5.1,4.5,4.2,4.1,4.2,4.2,4.0,3.8,4.0,3.9,3.5,3.4,3.7,3.9,3.7,4.1,3.8,4.2,4.3,4.0,4.4,4.0,4.0,3.4,3.5,3.1,3.0,2.9,2.8,3.2,3.1,3.5,3.4,3.6,3.2,3.0,3.2,2.8,3.2,3.4,3.7,3.8,4.1,4.3,4.8,5.1,5.2,5.3,5.5,5.8,6.4,6.9,7.2,7.4,7.5,8.1,7.8,8.0,7.5,6.9,6.6,6.4,5.8,5.3,5.0,4.5,4.5,3.9,3.9,3.5,3.3,2.9,2.7,2.7,2.4,2.6,2.4,2.1,2.0,2.3,1.9,2.3,2.6,2.9,3.1,3.1,3.4,3.0,3.3,3.2,3.5,3.2,3.2,3.2,3.1,2.9,3.0,2.9,2.7,2.6,2.6,2.3,2.7,2.8,2.7,3.0,3.1,3.4,3.7,3.8,4.3,4.4],[20.2,20.1,18.5,17.8,17.4,19.3,17.9,17.4,17.9,16.8,15.3,15.0,16.7,17.0,14.9,15.0,16.8,16.4,18.0,17.7,17.3,17.6,17.5,16.4,17.5,17.0,16.2,16.9,17.2,16.6,16.1,15.6,14.6,15.2,13.2,12.9,11.5,10.6,9.6,7.8,6.3,4.7,5.2,4.0,3.7,3.2,3.0,3.0,3.4,3.2,3.6,3.4,3.8,3.7,3.8,3.4,3.2,3.0,2.7,2.7,2.4,2.3,2.0,1.9,1.8,1.6,1.8,2.1,2.2,2.1,2.3,2.1,2.1,1.8,1.8,1.4,1.7,1.7,1.7,1.6,1.8,1.6,1.3,1.4,1.4,1.3,1.3,1.1,1.3,1.5,1.4,1.3,1.3,1.6,1.6,1.5,1.5,1.1,1.2,1.2,1.2,1.5,1.7,1.8,1.5,1.5,1.3,1.4,1.4,1.2,1.2,0.9,1.0,0.9,1.0,1.1,1.2,1.5,1.6,1.4,1.2,0.9,0.8,0.8,0.8,1.0,1.1,1.3,1.5,1.5,1.6,1.7,1.5,1.8,2.0,2.0,1.9,2.1,2.0,1.6,1.7,1.8,1.5,1.4,1.6,1.6,1.2,1.4,1.6,1.4,1.2,1.6,1.5,1.4,1.3,1.1,1.1,1.0,1.0,1.1,1.3,1.4,1.6,1.7,1.9,2.1,1.8,1.9,2.2,2.2,2.0,2.3,2.4,2.5,2.7,2.8,2.4,2.5,2.4,2.1,2.0,1.9,1.6,1.9,1.7,2.0,2.1,2.2,2.5,2.4,2.8,2.7,3.0,3.1,3.4,3.6,3.6,3.9,3.9,4.1,4.4,4.7,5.2,5.6,5.9,6.2,6.4,6.9,6.0,5.9,6.5,6.6,5.9,6.1,6.7,6.8,6.2,6.0,5.7,5.6,5.7,5.6,5.1,5.1,5.1,4.7,4.7,4.6,4.4,4.2,4.3,4.2,3.9,3.9,3.9,3.7,3.6,3.7,3.6,3.4,3.2,3.3,3.4,3.0,2.8,2.9,2.9,2.6,2.5,2.2,2.4,2.4,2.5,2.4,2.0,1.9,2.3,2.4,2.6,2.5,2.7,2.7,3.0,2.5,2.6,2.9,2.9,3.2,3.4,3.7,3.2,3.4,2.9,2.9,3.2,2.9,3.3,3.3,3.8,4.0,3.9,3.6,3.5,3.4,3.4,3.2,3.0,3.0,3.0,2.8,2.7,2.7,2.6,2.4,2.4,2.5,2.2,2.1,2.3,2.2,1.8,1.9,2.2,2.0,2.3,2.4,2.5,2.5,2.8,2.9,2.9,3.1,3.2,3.4,3.9,3.7,3.3,3.5,3.8,3.5,3.4,3.7,3.9,3.6,3.7,3.5,3.5,3.6,3.8,4.1,4.2,4.1,4.1,4.2,4.3,4.2,4.1,3.9,3.8,4.0,4.0,4.3,4.1,4.5,4.4,3.9,3.6,3.6,3.6,3.6,3.4,3.2,3.2,3.3,3.0,2.9,3.1,3.3,3.2,3.6,3.3,3.8,3.8,3.5,3.7,3.5,3.4,3.1,3.0,2.7,2.6,2.6,2.5,2.8,2.7,3.0,2.9,3.1,2.8,2.7,2.8,2.5,2.8,2.9,3.3,3.3,3.6,3.7,4.1,4.2,4.3,4.5,4.7,4.8,5.3,5.5,5.8,6.0,6.0,6.5,6.4,6.6,6.2,5.8,5.5,5.2,4.9,4.5,4.3,3.9,3.9,3.5,3.3,3.1,2.9,2.6,2.4,2.4,2.2,2.4,2.3,2.0,1.9,2.1,1.7,2.1,2.3,2.5,2.7,2.6,2.9,2.6,2.9,2.7,3.1,2.9,2.9,2.9,2.8,2.6,2.6,2.7,2.4,2.3,2.4,2.1,2.4,2.6,2.4,2.7,2.7,3.0,3.2,3.4,3.7,3.7],[20.2,20.1,18.4,18.2,17.6,19.3,17.8,17.6,17.7,16.6,15.7,15.2,16.7,16.8,15.2,15.1,17.0,16.5,18.0,17.8,17.5,17.6,17.8,16.7,17.7,17.4,16.7,17.3,17.8,17.2,16.6,16.0,15.0,15.5,13.6,13.0,12.2,10.9,10.0,8.2,6.7,5.1,5.6,4.4,4.1,3.6,3.4,3.3,3.7,3.6,4.0,3.9,4.3,4.2,4.3,3.9,3.5,3.3,3.0,2.9,2.5,2.5,2.2,2.1,2.0,1.9,2.0,2.3,2.4,2.3,2.5,2.3,2.4,2.0,2.0,1.7,1.9,1.9,2.0,1.9,2.0,1.8,1.6,1.5,1.6,1.5,1.5,1.3,1.5,1.7,1.6,1.4,1.5,1.8,1.8,1.6,1.6,1.2,1.3,1.3,1.2,1.5,1.7,1.8,1.5,1.5,1.2,1.3,1.2,1.1,1.0,0.9,0.9,1.0,1.1,1.3,1.3,1.7,1.8,1.6,1.5,1.1,1.0,0.8,0.8,0.8,0.9,1.1,1.4,1.4,1.5,1.6,1.4,1.8,2.0,2.0,1.8,2.1,2.1,1.7,1.8,1.8,1.5,1.5,1.7,1.6,1.2,1.4,1.5,1.2,1.1,1.5,1.5,1.3,1.2,0.9,1.0,1.0,1.0,1.2,1.4,1.5,1.8,1.8,2.1,2.1,1.9,2.1,2.4,2.4,2.2,2.5,2.6,2.8,2.9,3.0,2.6,2.6,2.5,2.3,2.2,2.1,1.8,2.1,2.0,2.2,2.3,2.4,2.7,2.6,3.1,3.0,3.3,3.5,3.9,4.0,4.1,4.5,4.4,4.7,5.0,5.4,5.8,6.3,6.5,6.9,7.2,7.7,6.7,6.6,7.3,7.3,6.5,6.8,7.4,7.4,6.7,6.6,6.3,6.3,6.3,6.2,5.7,5.7,5.7,5.3,5.2,5.2,5.0,4.8,4.9,4.8,4.4,4.5,4.5,4.1,4.0,4.2,4.1,3.8,3.6,3.7,3.8,3.4,3.2,3.3,3.4,2.9,2.9,2.5,2.8,2.7,2.9,2.6,2.2,2.2,2.5,2.7,2.9,2.7,3.0,3.0,3.2,2.8,2.9,3.2,3.2,3.5,3.8,3.9,3.5,3.6,3.2,3.2,3.4,3.2,3.5,3.6,4.1,4.2,4.2,4.0,3.8,3.8,3.9,3.5,3.3,3.4,3.3,3.1,3.1,3.1,2.9,2.7,2.7,2.7,2.5,2.3,2.6,2.4,2.1,2.2,2.4,2.2,2.5,2.6,2.7,2.8,3.1,3.2,3.3,3.4,3.6,3.8,4.2,4.0,3.7,3.9,4.2,3.8,3.7,4.1,4.2,4.0,4.0,3.8,3.9,3.8,4.1,4.4,4.5,4.5,4.5,4.6,4.8,4.7,4.6,4.4,4.2,4.4,4.5,4.8,4.5,5.0,4.9,4.4,4.1,3.9,3.9,3.9,3.7,3.5,3.6,3.6,3.3,3.2,3.4,3.7,3.6,4.1,3.7,4.2,4.3,4.0,4.2,4.0,3.9,3.5,3.3,3.1,2.9,2.9,2.8,3.1,3.0,3.3,3.2,3.4,3.0,2.9,3.1,2.9,3.2,3.2,3.6,3.7,4.0,4.1,4.6,4.8,5.0,5.0,5.2,5.4,6.0,6.2,6.6,6.8,6.8,7.4,7.1,7.3,6.9,6.5,6.1,5.8,5.6,5.1,4.8,4.4,4.3,3.8,3.8,3.5,3.2,2.9,2.7,2.6,2.4,2.6,2.5,2.3,2.2,2.4,2.0,2.3,2.6,2.8,3.0,2.9,3.3,2.9,3.3,3.1,3.5,3.3,3.3,3.4,3.2,2.9,3.0,3.1,2.8,2.6,2.7,2.3,2.7,2.9,2.7,3.1,3.1,3.4,3.6,3.7,4.0,4.2],[21.0,20.7,19.4,19.2,18.5,19.8,18.7,18.0,17.8,16.9,16.1,15.3,17.0,17.4,15.6,15.7,17.6,16.9,18.9,18.0,18.3,18.4,18.3,17.2,18.4,17.5,17.0,18.0,18.0,17.3,16.8,15.8,14.9,15.4,13.5,13.1,12.0,10.9,9.9,8.4,6.7,5.1,5.6,4.5,4.2,3.7,3.6,3.6,3.9,3.7,4.1,4.1,4.3,4.3,4.5,4.0,3.7,3.5,3.2,3.2,2.7,2.6,2.4,2.3,2.2,2.1,2.1,2.4,2.5,2.4,2.7,2.4,2.5,2.2,2.2,1.9,2.1,2.0,2.1,2.1,2.2,2.1,1.8,1.6,1.7,1.6,1.5,1.3,1.6,1.7,1.5,1.4,1.5,1.7,1.7,1.6,1.6,1.2,1.4,1.4,1.3,1.7,1.8,1.8,1.5,1.4,1.1,1.2,1.0,0.9,1.0,0.9,1.0,1.2,1.2,1.5,1.5,2.0,2.0,1.7,1.7,1.4,1.2,1.0,0.8,0.8,0.8,0.9,1.2,1.2,1.4,1.5,1.5,1.8,2.0,2.1,2.0,2.3,2.2,1.9,2.1,2.0,1.7,1.6,1.8,1.6,1.3,1.5,1.6,1.3,1.2,1.5,1.4,1.2,1.1,1.0,1.0,1.0,1.0,1.2,1.3,1.5,1.7,1.8,2.0,2.1,1.9,2.0,2.3,2.3,2.2,2.5,2.6,2.7,2.8,2.9,2.5,2.7,2.5,2.3,2.2,2.1,1.9,2.2,2.1,2.3,2.4,2.5,2.9,2.8,3.3,3.3,3.6,3.7,4.1,4.3,4.4,4.7,4.6,5.0,5.2,5.6,6.1,6.6,6.8,7.3,7.4,7.9,7.0,6.8,7.4,7.5,6.8,6.8,7.4,7.6,6.9,6.6,6.4,6.4,6.4,6.3,5.7,5.8,5.9,5.4,5.3,5.3,5.2,4.9,5.0,5.0,4.6,4.6,4.7,4.3,4.2,4.3,4.2,4.0,3.8,3.8,4.0,3.5,3.3,3.5,3.5,3.2,3.1,2.6,2.9,2.7,2.9,2.7,2.4,2.3,2.5,2.6,2.8,2.7,2.9,3.0,3.3,2.9,3.0,3.3,3.3,3.6,3.8,4.0,3.5,3.5,3.1,3.2,3.4,3.1,3.4,3.5,4.0,4.2,4.1,3.9,3.6,3.7,3.7,3.4,3.2,3.3,3.2,3.0,3.0,3.1,2.8,2.7,2.8,2.8,2.5,2.4,2.6,2.5,2.2,2.3,2.5,2.4,2.7,2.7,2.8,2.8,3.2,3.3,3.4,3.5,3.7,3.9,4.4,4.1,3.8,4.0,4.3,3.9,3.8,4.1,4.2,4.0,4.0,3.8,3.7,3.7,4.0,4.2,4.4,4.4,4.4,4.5,4.7,4.7,4.5,4.4,4.3,4.4,4.4,4.8,4.7,5.1,5.0,4.4,4.2,4.0,4.0,4.0,3.7,3.5,3.6,3.6,3.3,3.3,3.5,3.7,3.7,4.1,3.9,4.4,4.5,4.1,4.5,4.2,4.0,3.5,3.5,3.2,3.0,3.0,2.8,3.3,3.2,3.4,3.4,3.6,3.2,3.1,3.3,3.1,3.4,3.4,3.8,3.9,4.2,4.4,4.8,4.9,5.1,5.1,5.3,5.6,6.0,6.3,6.7,7.1,7.0,7.5,7.5,7.4,7.2,6.6,6.4,6.0,5.7,5.2,5.0,4.6,4.6,4.1,4.0,3.7,3.4,3.2,2.9,2.7,2.5,2.8,2.7,2.4,2.4,2.6,2.2,2.5,2.8,3.0,3.3,3.2,3.5,3.2,3.6,3.3,3.7,3.5,3.5,3.6,3.4,3.2,3.2,3.3,2.9,2.7,2.9,2.5,2.8,3.0,2.7,3.2,3.2,3.5,3.6,3.8,4.1,4.2],[21.3,20.9,19.3,18.6,18.0,19.4,18.2,17.7,17.8,16.7,16.1,15.5,16.9,16.9,15.5,15.6,17.4,17.0,18.7,18.4,18.2,18.5,18.4,17.5,18.1,17.1,16.8,17.5,17.5,16.9,16.5,15.6,15.2,15.7,14.1,13.5,12.8,11.4,10.3,8.8,7.2,5.8,6.2,5.2,4.8,4.5,4.3,4.3,4.7,4.5,4.9,4.8,5.2,5.1,5.2,4.7,4.3,4.1,3.6,3.5,3.1,3.1,2.7,2.6,2.5,2.4,2.4,2.7,2.8,2.7,3.0,2.7,2.8,2.5,2.5,2.1,2.4,2.4,2.5,2.4,2.7,2.4,2.1,1.9,2.0,1.8,1.7,1.6,1.9,2.0,1.8,1.6,1.7,2.0,1.9,1.7,1.8,1.4,1.5,1.6,1.4,1.8,1.9,1.9,1.5,1.4,1.1,1.2,1.0,1.0,1.0,1.0,1.1,1.4,1.4,1.7,1.6,2.1,2.2,2.0,1.9,1.6,1.5,1.2,1.0,0.8,0.8,0.8,1.1,1.2,1.4,1.5,1.5,1.9,2.1,2.2,2.0,2.4,2.3,2.0,2.1,2.0,1.7,1.7,1.8,1.7,1.4,1.6,1.6,1.3,1.4,1.6,1.4,1.2,1.0,1.0,1.1,1.3,1.2,1.5,1.6,1.8,2.0,2.0,2.3,2.3,2.1,2.3,2.7,2.6,2.5,2.8,2.9,3.0,3.1,3.2,2.8,2.9,2.7,2.5,2.5,2.4,2.1,2.5,2.4,2.6,2.8,2.8,3.3,3.2,3.7,3.7,4.0,4.2,4.7,4.9,5.0,5.3,5.3,5.6,5.8,6.2,6.7,7.1,7.4,8.0,8.2,8.6,7.6,7.7,8.3,8.2,7.6,8.0,8.4,8.5,7.8,7.7,7.3,7.3,7.2,7.2,6.7,6.7,6.6,6.2,6.2,6.1,5.9,5.7,5.9,5.8,5.3,5.4,5.6,5.1,4.8,5.0,5.0,4.6,4.4,4.5,4.5,4.0,3.9,3.9,4.0,3.6,3.5,3.0,3.2,3.2,3.3,3.0,2.7,2.6,3.0,3.0,3.2,2.9,3.2,3.3,3.6,3.2,3.3,3.7,3.8,4.0,4.3,4.4,3.8,3.8,3.5,3.7,3.8,3.6,3.8,4.0,4.5,4.7,4.8,4.6,4.2,4.2,4.4,3.9,3.8,3.9,3.8,3.6,3.6,3.7,3.4,3.1,3.3,3.4,3.0,2.9,3.1,3.0,2.6,2.7,3.0,2.9,3.2,3.3,3.4,3.5,3.8,3.9,4.0,4.2,4.4,4.6,5.2,4.9,4.4,4.7,5.1,4.6,4.5,4.9,5.0,4.8,4.7,4.6,4.5,4.5,4.7,4.9,4.9,5.0,5.0,5.3,5.6,5.5,5.4,5.2,5.2,5.4,5.4,5.7,5.6,6.1,5.8,5.3,5.1,4.9,5.0,4.9,4.5,4.3,4.4,4.4,4.0,3.9,4.3,4.4,4.4,4.9,4.6,5.2,5.3,4.8,5.1,4.7,4.6,4.2,4.0,3.8,3.6,3.5,3.4,3.9,3.8,4.2,4.1,4.4,3.8,3.8,3.8,3.7,3.9,4.0,4.5,4.5,4.8,5.1,5.5,5.7,5.9,5.9,6.2,6.4,6.8,7.1,7.5,7.6,7.6,8.2,7.9,8.0,7.7,7.4,7.0,6.8,6.5,6.1,5.7,5.3,5.3,4.7,4.7,4.3,3.9,3.6,3.3,3.2,2.9,3.3,3.0,2.8,2.7,2.9,2.5,2.8,3.2,3.5,3.7,3.6,4.0,3.7,4.1,3.9,4.2,4.1,4.0,4.0,3.8,3.6,3.7,3.7,3.3,3.1,3.3,2.9,3.3,3.5,3.2,3.6,3.7,3.9,4.2,4.2,4.6,4.9],[21.8,21.6,20.0,19.7,18.9,20.4,18.9,18.2,17.6,16.6,16.7,15.4,17.3,17.5,15.8,15.6,18.1,17.0,19.5,18.6,18.8,18.8,18.6,17.8,18.9,17.8,17.6,18.2,18.4,17.7,17.0,15.7,15.1,15.6,14.1,13.1,12.8,11.4,10.5,9.1,7.3,6.0,6.3,5.5,5.1,4.8,4.6,4.7,5.0,4.9,5.3,5.2,5.4,5.4,5.7,5.1,4.7,4.5,4.1,4.0,3.5,3.4,3.0,2.9,2.8,2.7,2.7,3.0,3.1,3.1,3.4,3.1,3.2,2.8,2.7,2.4,2.6,2.6,2.8,2.5,2.8,2.6,2.2,2.2,2.2,2.0,1.9,1.7,2.1,2.3,2.1,1.8,1.9,2.3,2.2,1.9,2.0,1.6,1.8,1.8,1.6,2.0,2.1,2.1,1.7,1.6,1.2,1.4,1.0,1.1,1.3,1.3,1.3,1.6,1.5,1.9,1.8,2.2,2.3,2.1,2.1,1.8,1.6,1.5,1.2,1.0,0.8,0.8,0.9,1.2,1.4,1.7,1.7,2.0,2.3,2.4,2.2,2.6,2.6,2.3,2.4,2.2,2.0,1.9,2.0,1.8,1.5,1.6,1.7,1.3,1.4,1.6,1.4,1.1,1.0,1.0,1.1,1.4,1.4,1.8,1.8,2.1,2.3,2.3,2.7,2.6,2.4,2.7,3.1,2.9,2.8,3.2,3.3,3.4,3.6,3.7,3.2,3.3,3.1,2.9,2.8,2.7,2.5,2.7,2.7,2.9,3.1,3.1,3.7,3.6,4.2,4.1,4.5,4.6,5.1,5.4,5.4,5.8,5.9,6.1,6.3,6.8,7.2,7.8,8.0,8.6,8.7,9.0,8.1,8.1,8.6,8.6,8.0,8.1,8.8,8.8,8.0,7.8,7.6,7.5,7.7,7.6,6.8,7.0,7.0,6.6,6.5,6.4,6.4,6.1,6.1,6.2,5.7,5.7,5.9,5.5,5.3,5.4,5.4,5.0,4.8,4.9,4.9,4.3,4.1,4.0,4.2,3.9,3.6,3.1,3.3,3.2,3.3,3.0,2.8,2.7,3.0,3.0,3.3,3.0,3.3,3.3,3.7,3.3,3.4,3.7,3.8,4.0,4.3,4.4,3.8,3.9,3.5,3.6,3.9,3.5,3.8,4.0,4.5,4.7,4.9,4.6,4.2,4.2,4.4,3.9,3.7,4.0,3.8,3.6,3.5,3.7,3.4,3.2,3.3,3.4,3.1,3.0,3.1,3.1,2.8,2.8,3.1,3.1,3.4,3.4,3.5,3.6,3.9,4.0,4.1,4.4,4.6,4.8,5.4,5.0,4.6,4.8,5.2,4.6,4.5,5.0,5.0,4.7,4.6,4.6,4.5,4.3,4.7,4.9,5.1,5.1,5.1,5.4,5.7,5.7,5.4,5.3,5.2,5.4,5.5,5.9,5.8,6.3,5.9,5.4,5.3,5.0,5.1,4.9,4.6,4.3,4.4,4.4,4.0,4.0,4.4,4.6,4.6,5.1,4.8,5.5,5.6,5.2,5.5,5.0,4.8,4.2,4.1,3.8,3.6,3.6,3.6,4.2,4.1,4.3,4.3,4.6,4.1,4.0,4.1,3.8,4.1,4.4,5.0,4.9,5.3,5.5,5.9,6.0,6.3,6.2,6.4,6.8,7.1,7.7,7.8,8.3,8.1,8.6,8.5,8.6,8.3,7.8,7.7,7.2,7.0,6.4,6.2,5.8,5.8,5.3,5.0,4.7,4.2,3.9,3.6,3.6,3.1,3.4,3.2,3.0,2.9,3.1,2.8,3.1,3.5,3.9,4.2,4.0,4.4,4.1,4.5,4.2,4.7,4.5,4.3,4.6,4.2,3.9,3.9,4.0,3.5,3.4,3.5,3.0,3.5,3.6,3.3,3.7,3.6,4.0,4.2,4.4,4.8,5.1],[23.2,22.9,21.7,21.6,21.0,21.7,20.4,19.9,19.2,18.2,18.0,17.5,19.2,19.1,17.6,18.0,19.9,19.1,21.0,20.9,20.9,20.8,20.5,19.9,20.5,19.5,19.4,19.8,20.2,19.1,18.7,18.0,17.0,17.2,15.7,15.0,14.0,12.5,11.5,10.1,8.4,7.5,7.7,7.3,6.9,6.9,6.9,7.0,7.5,7.4,8.0,8.1,8.4,8.7,9.0,8.3,7.6,7.4,6.5,6.9,6.0,5.9,5.3,5.1,5.0,4.4,5.0,5.2,5.6,5.7,6.0,5.5,5.3,4.9,5.1,4.2,4.7,4.5,4.5,4.5,4.6,4.3,3.9,3.2,3.6,3.5,2.9,2.8,3.7,3.7,3.3,2.9,3.3,4.0,3.7,3.3,3.7,2.8,2.8,3.0,2.2,2.8,2.7,2.4,2.2,1.6,1.4,1.7,1.2,1.5,1.8,2.1,2.0,2.8,2.4,3.4,3.1,3.7,3.9,3.4,3.6,3.2,2.5,2.3,1.9,1.6,1.1,0.9,0.8,0.9,1.3,1.6,2.0,2.4,2.5,2.9,2.9,3.2,3.7,3.6,3.6,3.2,2.8,2.9,3.1,2.4,2.2,2.5,2.4,1.8,2.0,2.3,1.9,1.5,1.4,1.5,1.4,2.0,1.9,2.4,2.5,3.0,3.5,3.3,3.9,3.9,3.7,4.2,4.7,4.8,4.6,5.4,5.6,5.6,5.5,5.8,5.0,5.1,4.7,4.4,5.0,4.6,4.2,5.0,4.6,5.3,5.6,5.8,6.5,6.3,7.1,6.8,7.6,7.5,8.3,8.5,8.3,8.9,8.7,9.1,9.2,9.8,10.0,10.4,10.5,11.2,11.6,12.0,10.6,11.1,11.6,11.5,10.6,11.1,11.8,11.6,10.7,11.1,10.3,10.6,10.6,10.5,9.8,9.8,9.9,9.4,9.3,9.2,9.2,8.8,8.9,9.0,8.4,8.3,8.5,8.2,7.9,7.7,7.8,7.7,7.2,7.1,7.4,6.7,6.3,6.3,6.6,6.1,5.7,5.1,5.4,5.2,5.1,5.1,4.6,4.2,4.7,4.7,4.7,4.2,4.8,5.3,5.5,5.2,5.3,5.8,5.7,6.0,6.3,6.4,5.8,5.6,5.0,5.4,5.6,5.0,5.5,5.8,6.2,6.5,6.7,6.4,6.0,6.1,6.4,5.6,5.5,5.9,5.6,5.2,5.2,5.6,5.1,4.7,5.1,5.2,4.5,4.5,4.9,4.7,4.2,4.6,4.9,4.8,5.2,5.2,5.0,5.4,5.7,5.9,6.1,6.5,6.7,7.1,7.8,7.4,6.7,7.0,7.4,6.8,6.7,7.2,7.3,6.8,6.4,6.4,6.2,5.9,6.3,6.4,6.6,6.6,6.8,7.5,8.0,7.7,7.4,7.3,7.4,7.7,7.7,8.3,8.2,8.9,8.3,7.8,7.8,7.2,7.5,7.0,6.4,6.2,6.2,6.2,5.8,5.8,6.3,6.7,6.7,7.4,7.2,7.9,8.0,7.4,8.1,7.5,7.1,6.5,6.2,5.9,5.6,5.5,5.4,6.1,6.0,6.4,6.5,7.0,6.4,6.0,6.2,6.0,6.5,6.7,7.6,7.8,8.1,8.8,9.1,8.8,8.9,9.3,9.5,10.0,10.3,10.9,11.0,10.9,11.2,11.5,11.4,11.7,11.0,10.8,10.6,10.2,9.9,9.4,9.3,8.7,8.9,8.2,8.1,7.4,6.8,6.3,5.8,6.0,5.4,5.7,5.6,5.4,5.0,5.4,5.0,5.6,6.0,6.3,6.8,6.8,7.3,6.8,7.3,6.9,7.5,7.1,7.1,6.9,6.7,6.5,6.2,6.3,5.6,5.7,5.6,5.3,5.5,5.6,5.2,5.8,5.7,6.2,6.5,6.5,6.9,7.1],[22.2,21.9,20.8,19.8,19.8,20.6,19.4,18.5,18.0,17.1,17.3,16.1,18.1,18.2,16.6,16.5,18.6,17.7,19.7,19.7,19.7,19.3,19.0,18.3,19.0,17.5,17.8,18.6,17.9,17.6,17.2,16.1,15.7,16.1,14.6,14.3,13.3,12.0,11.0,9.6,7.9,6.7,7.0,6.2,6.0,5.8,5.6,5.7,6.1,6.0,6.4,6.3,6.5,6.4,6.6,6.1,5.8,5.6,5.1,5.1,4.6,4.6,4.0,3.8,3.6,3.5,3.4,3.7,3.7,4.0,4.1,3.7,3.6,3.4,3.5,3.1,3.5,3.5,3.6,3.5,3.7,3.5,3.1,2.9,3.1,2.8,2.5,2.3,2.8,2.9,2.7,2.3,2.5,2.9,2.7,2.4,2.4,2.0,1.8,2.1,1.7,1.9,1.8,1.7,1.6,1.2,1.1,1.3,1.1,1.4,1.5,1.7,1.6,2.1,2.0,2.5,2.4,2.8,3.1,2.9,3.0,2.6,2.2,2.0,1.7,1.5,1.2,1.2,0.9,0.8,0.9,1.1,1.4,1.7,1.8,2.1,2.0,2.3,2.5,2.5,2.6,2.2,1.9,2.4,2.2,1.8,1.8,2.2,1.9,1.5,1.8,2.2,1.8,1.7,1.3,1.4,1.7,2.0,1.9,2.3,2.2,2.6,2.7,2.7,3.1,3.1,2.8,3.1,3.5,3.4,3.4,3.8,3.9,4.0,4.0,4.1,3.7,3.7,3.5,3.3,3.4,3.3,3.1,3.5,3.5,3.9,4.2,4.2,4.8,4.7,5.3,5.2,5.6,5.7,6.1,6.4,6.5,6.7,6.9,7.0,7.2,7.5,7.8,8.0,8.4,8.9,9.3,9.6,8.6,8.7,9.4,9.3,8.7,9.0,9.6,9.6,8.8,8.8,8.4,8.4,8.3,8.3,7.9,8.0,7.7,7.4,7.4,7.4,7.3,7.0,7.3,7.3,6.7,6.7,7.0,6.7,6.4,6.4,6.6,6.2,6.0,6.1,6.0,5.5,5.2,5.2,5.2,4.8,4.7,4.1,4.1,4.3,4.5,3.8,3.7,3.5,4.0,3.9,4.1,3.7,4.0,4.3,4.4,4.1,4.4,4.7,5.0,5.1,5.5,5.5,4.8,4.8,4.4,4.7,4.9,4.6,4.8,5.1,5.6,5.9,6.0,5.7,5.3,5.4,5.7,5.1,5.0,5.2,5.1,4.7,4.8,4.9,4.6,4.2,4.5,4.5,4.1,3.9,4.2,4.1,3.6,3.8,4.1,4.0,4.4,4.4,4.5,4.6,5.0,5.2,5.5,5.6,5.9,6.0,6.7,6.2,5.9,6.1,6.5,6.0,6.0,6.3,6.3,5.9,5.8,5.7,5.6,5.4,5.6,5.8,5.9,6.1,6.1,6.6,6.8,6.7,6.5,6.4,6.6,6.6,6.7,7.1,7.1,7.4,6.9,6.6,6.6,6.2,6.5,6.2,5.8,5.6,5.6,5.5,5.2,5.3,5.6,6.0,5.8,6.5,6.2,6.8,6.6,6.2,6.2,5.9,5.9,5.4,5.2,5.1,4.8,4.7,4.7,5.3,5.1,5.3,5.3,5.7,5.1,5.1,5.2,4.8,5.3,5.6,6.2,6.2,6.5,6.6,6.9,6.9,7.0,7.2,7.4,7.6,7.9,8.2,8.4,8.4,8.6,9.1,8.9,9.1,8.8,8.4,8.1,7.9,7.5,7.2,7.1,6.9,6.7,6.6,6.2,5.9,5.3,4.9,4.6,4.6,4.2,4.4,4.0,4.0,3.7,3.8,3.6,3.9,4.4,4.4,4.8,4.8,5.3,5.0,5.3,5.1,5.6,5.3,5.1,5.0,4.6,4.6,4.8,4.6,4.3,4.2,4.5,4.1,4.5,4.6,4.4,4.9,4.8,5.1,5.5,5.4,5.8,6.0],[23.3,22.7,21.6,21.2,20.8,21.6,20.3,19.4,19.0,18.1,18.0,17.3,19.2,19.2,17.6,17.8,19.7,19.1,20.8,20.8,20.9,20.7,20.2,19.6,20.4,19.4,19.1,19.7,19.8,18.8,18.6,17.6,16.8,17.0,15.6,15.0,14.1,12.6,11.5,10.0,8.4,7.5,7.8,7.3,7.0,6.8,6.6,6.8,7.2,7.2,7.8,7.6,8.3,8.2,8.2,7.5,6.9,6.8,6.1,6.3,5.6,5.6,4.8,4.8,4.5,4.2,4.6,4.9,4.9,5.2,5.1,4.7,4.5,4.1,4.4,3.7,4.3,4.5,4.5,4.2,4.5,4.0,3.6,3.5,3.8,3.4,3.1,3.0,3.5,3.9,3.6,3.0,3.3,3.9,3.6,3.1,3.1,2.4,2.4,2.4,1.9,2.2,1.8,1.6,1.5,1.2,1.2,1.7,1.5,1.9,1.9,2.2,1.9,2.4,2.2,2.7,2.7,3.0,3.4,3.3,3.5,2.9,2.4,2.4,1.9,1.9,1.5,1.6,1.3,0.9,0.8,0.9,1.2,1.5,1.7,2.0,1.9,2.3,2.5,2.6,2.7,2.3,2.0,2.4,2.4,1.9,1.9,2.4,2.0,1.6,2.1,2.4,1.9,2.0,1.4,1.6,2.2,2.4,2.4,2.9,2.9,3.4,3.6,3.5,4.1,4.0,3.8,4.3,4.9,4.7,4.7,5.3,5.5,5.7,5.6,5.7,5.0,5.1,4.6,4.6,4.7,4.6,4.1,4.8,4.6,5.1,5.3,5.2,5.9,5.7,6.3,6.2,6.7,6.7,7.4,7.7,7.7,8.1,8.0,8.4,8.4,9.0,9.4,9.8,10.0,10.8,11.1,11.5,10.0,10.3,11.3,11.0,10.1,11.0,11.4,11.2,10.4,10.8,9.9,10.3,10.0,10.1,9.7,9.5,9.3,9.1,9.0,8.6,8.7,8.5,8.5,8.3,8.0,7.9,7.9,7.4,7.3,7.3,7.2,6.9,6.7,6.7,6.7,6.1,5.8,5.7,5.7,5.4,5.2,4.6,4.5,4.7,4.7,4.3,4.0,4.0,4.4,4.2,4.5,3.9,4.3,4.7,4.9,4.4,4.8,5.1,5.3,5.5,6.0,6.0,5.3,5.3,4.6,5.1,5.5,5.0,5.4,5.8,6.2,6.5,6.7,6.6,6.0,6.1,6.4,5.8,5.5,5.7,5.7,5.1,5.1,5.5,5.2,4.6,4.9,5.2,4.6,4.3,4.8,4.8,4.1,4.2,4.8,4.8,5.2,5.3,5.2,5.5,5.8,6.0,6.0,6.1,6.5,6.6,7.3,7.0,6.5,6.8,7.2,6.8,6.6,7.2,7.2,6.9,6.6,6.6,6.5,6.1,6.6,6.7,6.8,6.9,7.1,7.6,8.1,7.8,7.7,7.5,7.4,7.7,7.6,8.1,7.8,8.4,8.1,7.7,7.4,7.2,7.4,7.2,6.8,6.4,6.6,6.6,6.0,6.0,6.4,6.8,6.5,7.2,6.8,7.4,7.4,6.9,7.2,6.6,6.5,5.9,5.7,5.6,5.4,5.5,5.4,6.2,6.2,6.6,6.5,6.8,6.2,6.1,6.0,5.7,6.0,6.3,6.9,7.3,7.6,8.2,8.6,8.7,8.6,8.9,9.1,9.5,10.0,10.2,10.5,10.2,10.8,11.4,10.8,11.2,10.5,10.2,9.7,9.7,9.2,8.9,8.7,8.1,8.2,7.5,7.4,6.7,6.2,5.7,5.5,5.5,4.8,5.1,4.7,4.7,4.3,4.6,4.3,4.7,5.2,5.3,5.7,5.8,6.3,5.9,6.4,6.2,6.5,6.3,6.1,5.8,5.6,5.6,5.5,5.2,4.9,4.8,5.1,4.8,5.1,5.2,4.9,5.2,5.2,5.4,6.0,5.8,6.4,6.7],[22.0,21.7,20.3,19.7,19.4,20.3,19.1,18.6,18.0,17.1,16.7,15.8,17.8,18.1,16.4,16.4,18.6,17.5,19.5,19.1,19.4,19.2,18.8,18.2,18.9,17.9,18.2,18.4,18.1,17.6,17.3,16.3,15.6,16.0,14.6,14.2,13.4,12.0,10.9,9.4,7.7,6.5,6.8,6.1,5.8,5.4,5.2,5.4,5.8,5.6,6.2,5.9,6.5,6.3,6.2,5.6,5.4,5.2,4.8,4.9,4.2,4.3,3.6,3.8,3.4,3.4,3.3,3.6,3.6,3.7,3.8,3.4,3.3,3.0,3.3,2.9,3.3,3.4,3.6,3.3,3.6,3.2,3.0,3.0,3.2,2.8,2.9,2.6,2.9,3.2,3.0,2.6,2.7,3.1,2.9,2.5,2.4,2.1,1.8,1.9,1.5,1.6,1.3,1.3,1.2,1.1,1.2,1.5,1.5,1.8,1.7,1.9,1.6,2.1,1.8,2.3,2.2,2.4,2.8,2.8,2.8,2.5,2.3,2.2,1.8,1.9,1.4,1.7,1.5,1.2,0.9,0.8,0.9,1.1,1.3,1.6,1.5,1.9,2.0,2.0,2.1,1.7,1.5,1.9,1.8,1.4,1.5,2.0,1.7,1.4,1.9,2.2,1.8,2.0,1.5,1.5,2.1,2.4,2.2,2.8,2.6,3.0,3.0,3.0,3.5,3.3,3.1,3.4,3.9,3.6,3.6,4.0,4.0,4.3,4.3,4.3,3.8,3.8,3.6,3.5,3.4,3.5,3.2,3.6,3.5,3.9,4.0,3.9,4.5,4.2,4.8,4.6,5.0,5.2,5.6,5.9,5.9,6.2,6.2,6.5,6.6,7.0,7.3,7.7,8.0,8.6,8.9,9.3,8.0,8.3,9.0,8.9,8.1,8.8,9.2,9.1,8.4,8.6,8.0,8.2,7.9,8.0,7.7,7.5,7.2,7.1,7.2,6.8,6.7,6.7,6.8,6.7,6.2,6.4,6.3,5.8,5.8,5.9,5.8,5.4,5.3,5.4,5.3,4.8,4.6,4.6,4.4,4.2,4.1,3.5,3.6,3.7,3.7,3.3,3.1,3.2,3.6,3.3,3.6,3.2,3.4,3.7,3.8,3.5,3.7,4.0,4.2,4.4,4.9,4.9,4.3,4.3,3.8,4.1,4.4,4.2,4.3,4.7,5.2,5.5,5.6,5.4,5.0,4.9,5.2,4.9,4.5,4.7,4.9,4.4,4.2,4.5,4.4,3.9,4.0,4.3,3.9,3.5,3.9,4.0,3.5,3.4,3.9,3.9,4.3,4.5,4.4,4.5,4.9,5.0,4.9,5.0,5.2,5.2,5.9,5.5,5.2,5.5,5.9,5.4,5.5,5.9,5.9,5.7,5.8,5.7,5.7,5.5,5.8,6.0,5.8,6.0,5.9,6.4,6.6,6.4,6.4,6.4,6.2,6.3,6.2,6.6,6.3,6.8,6.7,6.4,6.0,5.9,6.0,6.0,5.8,5.4,5.6,5.7,5.2,5.0,5.4,5.5,5.4,5.8,5.4,5.9,5.8,5.4,5.5,5.1,5.1,4.8,4.7,4.4,4.2,4.2,4.4,5.0,5.0,5.5,5.2,5.5,4.9,4.9,4.8,4.5,4.7,5.0,5.5,5.7,6.2,6.3,6.7,6.9,6.8,7.1,7.2,7.3,7.9,7.9,8.3,8.0,8.3,8.9,8.5,8.7,8.3,8.1,7.5,7.6,7.1,6.9,6.7,6.4,6.3,5.9,5.5,5.2,4.7,4.3,4.2,4.1,3.7,3.9,3.6,3.5,3.2,3.4,3.2,3.5,3.8,3.9,4.3,4.4,4.8,4.4,4.7,4.6,4.9,4.6,4.5,4.2,4.1,4.1,4.2,3.9,3.8,3.6,3.9,3.6,4.1,4.2,3.8,4.2,4.1,4.3,4.8,4.6,5.1,5.5],[22.3,21.9,20.0,19.3,19.2,20.0,18.8,18.3,18.2,17.0,16.5,15.9,17.9,17.8,16.4,16.6,18.3,17.8,19.3,19.1,19.3,19.3,18.9,18.1,18.8,18.0,18.2,18.4,18.1,17.8,17.2,16.4,16.0,16.2,14.8,13.8,13.3,11.7,10.5,8.9,7.5,6.3,6.7,5.8,5.5,5.0,4.9,5.1,5.5,5.4,6.0,5.8,6.4,6.3,6.2,5.6,5.3,5.2,4.7,5.0,4.1,4.2,3.5,3.6,3.3,3.3,3.3,3.7,3.7,3.8,3.8,3.4,3.3,2.9,3.2,2.7,3.2,3.4,3.4,3.1,3.3,2.9,2.6,2.7,2.9,2.6,2.6,2.5,2.8,3.1,3.0,2.6,2.6,3.0,3.0,2.6,2.4,2.1,1.8,1.8,1.4,1.4,1.2,1.2,1.1,1.1,1.1,1.5,1.6,1.9,1.7,2.0,1.5,2.0,1.7,2.1,2.0,2.1,2.3,2.3,2.4,2.3,2.1,2.1,1.8,1.9,1.5,1.8,1.6,1.3,1.2,0.9,0.8,0.9,1.2,1.4,1.3,1.7,1.8,1.8,1.9,1.5,1.3,1.7,1.6,1.2,1.3,1.8,1.6,1.4,1.8,2.0,1.8,1.9,1.5,1.5,2.0,2.2,2.2,2.5,2.6,2.9,3.0,3.1,3.5,3.4,3.1,3.4,3.9,3.6,3.6,4.0,4.1,4.3,4.4,4.4,3.8,3.9,3.6,3.5,3.5,3.5,3.1,3.6,3.5,3.9,4.0,3.8,4.5,4.1,4.8,4.5,4.9,5.0,5.4,5.8,5.6,6.1,6.0,6.3,6.5,6.8,7.3,7.7,8.0,8.5,8.9,9.1,8.1,8.4,8.9,8.7,8.1,8.8,9.1,9.1,8.4,8.4,8.0,8.1,7.9,7.9,7.5,7.4,7.2,7.0,6.9,6.7,6.6,6.5,6.5,6.4,6.0,6.0,6.1,5.6,5.6,5.7,5.4,5.1,4.9,4.9,4.8,4.5,4.3,4.2,4.0,3.9,3.7,3.3,3.3,3.4,3.3,3.1,2.8,2.8,3.2,3.0,3.4,2.9,3.2,3.4,3.6,3.2,3.5,3.6,3.8,4.0,4.5,4.6,3.9,4.0,3.6,3.8,4.1,3.9,4.2,4.5,5.0,5.2,5.2,5.1,4.7,4.6,4.8,4.5,4.1,4.2,4.3,3.9,3.7,4.0,3.8,3.5,3.5,3.7,3.4,3.2,3.4,3.5,3.0,3.1,3.5,3.5,3.8,4.0,3.9,3.9,4.5,4.4,4.4,4.5,4.8,4.8,5.5,5.1,4.7,5.1,5.3,5.0,4.9,5.4,5.4,5.2,5.4,5.2,5.3,5.2,5.5,5.6,5.5,5.8,5.6,6.1,6.3,6.1,6.1,5.9,5.7,6.0,5.9,6.3,6.0,6.5,6.4,6.0,5.5,5.6,5.5,5.5,5.2,4.8,5.0,5.2,4.7,4.5,4.9,5.0,4.9,5.3,5.0,5.5,5.4,5.1,5.1,4.8,4.7,4.3,4.3,4.0,3.8,3.9,3.9,4.6,4.6,5.1,5.0,5.2,4.7,4.5,4.5,4.1,4.3,4.8,5.1,5.5,5.8,6.1,6.6,6.7,6.7,7.0,7.1,7.3,7.8,7.9,8.3,8.3,8.2,9.0,8.4,8.6,8.4,8.1,7.6,7.6,7.1,6.8,6.5,6.1,6.1,5.5,5.4,4.8,4.6,4.0,4.0,4.1,3.6,3.6,3.4,3.3,3.0,3.3,3.1,3.4,3.8,3.9,4.2,4.3,4.7,4.1,4.5,4.4,4.7,4.5,4.2,4.0,4.0,4.0,3.9,3.7,3.5,3.4,3.6,3.4,3.8,3.8,3.5,3.7,3.6,3.9,4.3,4.2,4.8,5.2],[22.7,22.5,20.8,20.2,19.9,20.9,19.7,18.8,18.7,17.7,17.3,16.4,18.7,18.6,17.2,17.5,19.3,18.5,20.3,19.8,20.1,20.1,19.7,19.0,19.4,19.0,19.2,19.1,19.2,18.9,18.2,17.2,16.9,16.8,15.6,14.6,14.3,12.8,11.8,10.2,8.5,7.1,7.6,6.8,6.4,6.0,5.8,6.0,6.6,6.4,7.2,6.9,7.7,7.5,7.5,6.7,6.3,6.2,5.7,5.9,5.0,5.1,4.3,4.3,4.1,3.9,4.0,4.5,4.4,4.6,4.6,4.1,3.9,3.5,3.9,3.3,3.8,4.0,4.1,3.6,3.9,3.3,3.0,3.1,3.4,3.2,3.1,3.1,3.6,3.9,3.6,3.4,3.3,3.9,3.7,3.3,3.2,2.6,2.4,2.3,1.8,1.7,1.3,1.4,1.6,1.6,1.6,2.2,2.3,2.5,2.3,2.4,2.0,2.5,2.0,2.5,2.3,2.4,2.8,2.7,2.8,2.7,2.3,2.5,2.0,2.3,1.9,2.3,2.1,1.9,1.5,1.2,0.9,0.8,0.9,1.1,1.2,1.8,2.0,2.1,2.1,1.6,1.5,1.9,1.9,1.3,1.6,2.1,1.8,1.6,2.1,2.4,2.0,2.3,1.8,1.8,2.4,2.5,2.5,3.1,3.2,3.6,3.9,3.9,4.5,4.5,4.1,4.5,5.0,4.9,4.8,5.1,5.4,5.7,5.7,5.7,5.1,5.0,4.6,4.7,4.5,4.5,3.9,4.4,4.2,4.7,4.9,4.7,5.4,5.1,5.7,5.4,6.0,6.2,6.5,6.9,6.9,7.3,7.2,7.5,7.7,8.2,8.8,9.2,9.3,9.8,10.3,10.6,9.3,9.6,10.4,10.2,9.3,10.2,10.6,10.4,9.5,9.9,9.3,9.5,9.2,9.3,9.0,8.7,8.5,8.5,8.2,7.9,7.9,7.8,7.7,7.8,7.2,7.3,7.2,6.8,6.7,6.7,6.6,6.2,6.0,6.1,6.0,5.5,5.3,5.2,5.1,4.8,4.6,4.0,4.1,4.2,4.1,3.7,3.3,3.3,3.8,3.5,3.9,3.5,3.8,4.2,4.3,3.7,4.3,4.7,4.7,5.0,5.5,5.6,4.8,4.9,4.2,4.6,5.0,4.6,5.0,5.3,5.8,6.1,6.1,6.0,5.6,5.5,5.7,5.3,5.0,5.2,5.2,4.8,4.6,5.0,4.5,4.2,4.3,4.5,4.1,3.8,4.2,4.2,3.7,3.8,4.3,4.2,4.6,4.6,4.6,4.8,5.2,5.3,5.4,5.6,5.7,5.8,6.6,6.1,5.8,6.1,6.3,5.9,5.8,6.4,6.4,6.2,6.2,6.0,6.0,5.9,6.2,6.3,6.4,6.5,6.5,7.0,7.4,7.1,7.1,6.9,6.6,6.9,7.0,7.5,7.1,7.7,7.6,7.0,6.6,6.5,6.5,6.4,6.0,5.7,5.9,5.9,5.5,5.3,5.8,6.1,5.8,6.4,6.1,6.7,6.6,6.2,6.2,5.7,5.7,5.3,5.2,5.1,4.8,4.8,4.8,5.5,5.4,5.9,5.9,6.2,5.6,5.3,5.4,5.0,5.4,5.8,6.3,6.6,7.0,7.3,7.8,8.1,8.0,8.3,8.5,8.7,9.3,9.4,9.8,9.6,9.8,10.3,9.9,10.1,9.6,9.4,9.1,9.1,8.5,8.1,7.8,7.4,7.3,6.7,6.4,6.0,5.6,5.1,4.9,5.0,4.4,4.6,4.2,4.0,3.5,4.0,3.7,4.1,4.6,4.6,5.0,5.2,5.6,5.1,5.6,5.3,5.7,5.4,5.2,5.0,4.8,4.8,4.8,4.6,4.4,4.2,4.5,4.2,4.6,4.7,4.3,4.8,4.6,5.0,5.3,5.4,5.7,6.2],[23.1,23.0,21.6,21.3,21.1,21.9,20.8,19.8,19.6,18.7,18.2,17.1,19.4,19.6,17.9,17.9,20.1,18.9,21.2,20.4,21.1,20.8,20.3,19.7,20.5,19.3,19.8,19.7,19.5,19.1,19.0,17.6,17.3,17.4,16.1,15.5,14.8,13.5,12.5,10.8,9.0,8.0,8.2,7.8,7.6,7.1,6.8,7.2,7.8,7.4,8.1,7.8,8.3,8.0,8.1,7.4,7.0,6.9,6.4,6.6,5.8,6.0,5.1,5.1,4.7,4.6,4.5,4.9,4.9,5.2,5.1,4.6,4.1,3.9,4.5,4.0,4.5,4.7,5.0,4.5,4.8,4.2,3.8,4.1,4.3,3.9,4.1,3.8,4.1,4.5,4.2,3.9,3.9,4.3,4.1,3.9,3.6,2.9,2.6,2.6,2.1,1.9,1.3,1.5,1.8,2.0,2.1,2.6,2.8,3.1,2.7,2.9,2.3,2.9,2.4,2.9,2.9,2.9,3.4,3.8,3.9,3.4,3.2,3.1,2.7,2.9,2.4,2.9,2.6,2.3,2.0,1.5,1.3,0.9,0.8,0.9,1.2,1.6,1.9,2.2,2.4,1.6,1.7,2.3,2.3,1.7,2.0,2.7,2.2,2.0,2.8,3.0,2.6,2.9,2.4,2.4,3.1,3.5,3.4,3.9,3.9,4.2,4.3,4.4,5.1,5.0,4.5,5.1,5.6,5.3,5.3,5.6,5.7,6.1,6.1,6.1,5.5,5.3,5.0,5.1,4.9,5.0,4.4,5.0,4.8,5.3,5.5,5.4,6.1,5.8,6.4,6.2,6.6,7.0,7.2,7.5,7.6,7.9,7.9,8.3,8.5,8.8,9.3,9.8,10.1,10.8,11.1,11.7,10.2,10.5,11.3,11.2,10.3,11.0,11.6,11.4,10.4,10.8,10.2,10.4,10.1,10.1,9.8,9.7,9.3,9.3,9.2,8.7,8.7,8.7,8.8,8.6,8.0,8.3,8.2,7.6,7.6,7.8,7.5,7.1,6.9,7.1,6.9,6.4,6.1,6.0,5.8,5.4,5.3,4.7,4.6,4.9,4.9,4.2,3.7,4.2,4.7,4.1,4.7,3.9,4.1,4.9,4.6,4.1,4.9,5.2,5.5,5.6,6.3,6.3,5.4,5.6,4.9,5.3,5.8,5.4,5.7,6.4,6.8,7.2,7.3,7.1,6.6,6.5,6.9,6.6,6.1,6.2,6.4,5.8,5.5,6.0,5.8,5.1,5.3,5.7,5.1,4.7,5.2,5.2,4.6,4.5,5.2,5.2,5.7,5.8,5.7,5.8,6.4,6.5,6.6,6.6,6.9,6.7,7.6,7.1,6.8,7.3,7.4,7.0,7.3,7.7,7.6,7.4,7.6,7.4,7.3,7.2,7.5,7.6,7.5,7.8,7.6,8.2,8.4,8.1,8.2,8.1,8.1,8.1,8.0,8.5,8.1,8.6,8.6,8.1,7.8,7.8,7.8,7.7,7.5,7.0,7.3,7.2,6.8,6.7,7.1,7.3,7.0,7.5,7.1,7.8,7.4,7.0,7.0,6.5,6.6,6.2,6.2,5.8,5.6,5.7,5.7,6.7,6.6,7.1,6.8,7.3,6.5,6.5,6.3,5.8,6.3,6.8,7.3,7.6,8.1,8.1,8.5,8.9,8.8,8.9,9.2,9.3,10.1,10.0,10.4,10.3,10.5,11.1,10.7,10.8,10.4,10.2,9.6,9.8,9.1,8.9,8.5,8.2,8.0,7.7,7.3,6.8,6.3,5.8,5.6,5.7,5.1,5.3,4.8,4.8,4.1,4.5,4.4,4.6,5.2,4.9,5.5,5.8,6.2,5.7,6.0,5.9,6.3,6.1,5.7,5.4,5.0,5.3,5.4,5.0,5.0,4.7,5.2,4.9,5.4,5.4,5.1,5.5,5.3,5.6,6.2,5.9,6.6,6.9],[23.9,23.8,22.6,22.4,22.0,22.3,21.2,20.1,20.3,19.2,18.7,18.2,19.9,20.2,18.8,18.8,20.9,19.5,21.6,21.1,21.9,21.8,21.4,20.4,21.2,20.4,20.8,20.6,21.1,20.4,20.2,19.2,18.3,18.2,16.9,15.9,15.4,14.2,13.0,11.2,9.9,8.5,8.9,8.9,8.3,7.7,7.5,8.0,8.8,8.5,9.6,9.1,10.0,9.6,9.3,8.6,8.1,8.0,7.3,7.9,6.5,7.3,6.2,6.4,6.3,5.9,6.2,6.9,6.6,6.7,6.3,5.9,5.0,4.6,5.6,5.0,5.5,6.2,6.3,5.3,5.7,4.9,4.8,5.4,5.8,5.6,5.9,5.8,6.2,6.9,6.6,6.4,6.1,6.9,6.7,6.2,5.7,4.6,4.2,4.1,2.9,2.8,1.6,1.9,2.7,2.7,3.1,3.8,4.3,5.1,4.4,4.8,3.7,4.2,3.5,4.0,3.7,3.2,3.8,4.5,4.6,4.7,4.3,4.7,4.4,4.9,4.1,4.7,3.7,3.4,2.8,2.2,1.9,1.3,1.0,0.8,1.2,1.6,1.8,2.4,2.3,1.5,2.0,2.7,2.5,2.0,2.8,3.4,2.6,2.8,4.0,4.3,3.7,4.2,3.5,3.6,5.0,5.0,5.5,6.0,6.3,6.9,7.1,7.6,8.4,8.3,7.7,8.1,9.0,8.6,8.2,8.6,8.7,9.4,9.4,8.9,8.5,8.0,7.3,8.0,7.5,7.8,6.7,7.3,6.7,7.0,7.2,6.9,7.6,6.7,7.4,6.8,7.5,7.8,8.1,8.7,8.4,8.8,8.7,9.2,9.5,9.9,10.7,11.4,11.6,12.3,12.9,13.5,11.5,12.1,13.2,13.0,11.7,13.1,13.6,13.2,11.9,12.8,11.9,12.3,11.6,11.7,11.5,11.0,10.5,10.8,10.6,9.7,9.8,9.9,9.7,9.6,9.0,9.6,8.9,8.4,8.5,8.5,8.0,7.6,7.5,7.4,7.1,6.6,6.4,6.4,6.2,5.8,5.8,5.0,4.9,5.4,5.4,4.4,4.0,4.4,5.3,4.4,5.1,4.4,4.8,5.5,5.3,4.5,5.4,5.8,6.2,6.6,7.3,7.4,6.3,6.6,5.7,6.3,6.8,6.5,6.8,7.3,8.1,8.4,8.4,8.2,7.8,7.5,7.9,7.5,7.1,6.9,7.1,6.9,6.3,6.6,6.6,5.8,6.0,6.2,5.9,5.3,5.9,6.1,5.3,5.1,5.7,5.9,6.4,6.4,6.6,6.3,7.2,7.1,7.0,7.1,7.4,7.4,8.5,8.0,7.6,8.2,8.4,7.9,8.1,8.8,8.6,8.4,8.7,8.5,8.6,8.7,8.7,8.9,8.7,8.9,8.6,9.4,9.7,9.3,9.7,9.5,9.0,9.4,9.1,9.5,8.6,9.7,9.8,9.4,8.5,8.7,8.7,8.8,8.6,7.8,8.3,8.6,7.7,7.2,8.0,8.0,7.6,8.2,7.5,8.3,8.1,7.5,7.7,7.2,7.3,6.5,6.6,6.2,6.1,5.9,6.4,7.4,7.4,8.4,8.1,8.4,7.6,7.4,7.0,6.1,6.5,7.4,8.0,8.5,9.2,9.4,9.9,10.3,10.1,10.5,10.7,10.9,11.7,11.7,12.1,11.8,12.5,12.8,12.4,12.7,11.9,11.7,11.0,11.3,10.5,10.3,9.7,9.2,9.1,8.5,7.8,7.2,6.9,6.3,6.2,6.2,5.7,5.8,5.3,5.2,4.3,5.0,5.1,5.3,5.9,5.4,6.2,6.9,7.1,6.2,6.7,6.4,6.8,6.4,6.1,5.8,5.5,5.9,5.9,5.5,5.2,5.1,5.7,5.3,5.9,5.8,5.5,6.0,5.9,6.3,6.8,6.9,7.4,7.7],[24.0,23.6,22.2,22.0,21.7,22.0,20.8,20.6,20.3,19.4,18.5,18.3,20.0,19.6,18.6,19.3,20.6,20.3,21.5,21.1,21.8,21.7,21.3,20.7,20.8,20.6,20.8,20.5,20.6,20.5,19.8,19.0,18.7,18.5,17.7,16.6,16.7,14.8,13.9,12.1,10.5,8.7,9.2,8.8,8.0,7.2,7.2,7.4,8.1,7.9,8.9,8.4,9.4,8.9,8.8,7.8,7.4,7.2,6.6,7.0,5.9,6.3,5.4,5.6,5.2,5.1,5.4,5.8,5.6,5.8,5.4,4.9,4.3,4.0,4.8,4.1,4.6,5.6,5.5,4.5,4.8,3.9,3.8,4.4,5.1,4.7,5.0,5.0,5.2,6.1,6.0,5.7,5.2,6.0,6.1,5.3,4.9,4.2,3.7,3.1,2.5,2.2,1.6,2.1,2.5,2.9,3.1,4.0,4.5,4.9,4.2,4.6,3.3,3.6,2.7,3.1,2.9,2.6,3.3,3.7,3.8,3.7,3.6,4.5,3.5,4.4,3.7,4.2,4.0,3.7,3.0,2.3,2.0,1.6,1.4,0.9,0.8,1.2,1.7,1.8,2.1,1.6,1.4,2.1,2.3,1.8,2.2,2.9,2.7,2.7,3.5,3.9,3.6,4.1,3.4,3.2,4.5,4.5,4.8,5.3,5.8,6.3,6.4,7.0,7.7,7.8,6.9,7.2,8.2,7.7,7.1,7.5,7.8,8.6,8.8,8.5,7.5,7.2,6.6,7.0,6.5,6.8,5.8,6.2,6.0,6.0,6.1,5.8,6.4,5.9,6.6,6.2,6.8,7.0,7.4,8.2,7.9,8.6,8.5,8.9,9.4,9.7,10.8,12.1,11.8,13.1,13.0,13.8,12.1,12.2,13.3,13.4,11.9,13.3,13.9,13.7,12.3,13.3,12.2,12.4,11.9,11.9,11.6,11.2,10.5,10.5,10.5,9.9,9.6,9.7,9.7,9.6,8.7,9.2,9.0,8.3,8.1,8.3,7.9,7.4,7.2,7.3,7.0,6.3,6.1,6.3,6.0,5.6,5.6,4.6,4.7,5.1,5.3,4.4,3.9,4.3,4.7,4.4,5.0,4.5,4.9,5.5,5.2,4.5,5.2,5.9,6.3,6.6,7.3,7.3,6.4,6.7,5.7,6.3,6.8,6.5,7.0,7.3,8.0,8.3,8.2,8.0,7.5,7.4,7.6,7.3,6.8,6.9,6.9,6.5,6.1,6.3,6.1,5.7,5.5,5.8,5.4,4.8,5.1,5.5,4.6,4.4,5.2,5.4,5.9,6.1,6.1,6.0,6.6,6.7,6.7,6.9,7.2,7.4,8.2,8.0,7.4,7.9,8.3,7.9,7.9,8.5,8.4,8.2,8.4,7.9,8.1,8.2,8.5,8.8,8.7,9.0,8.8,9.4,9.7,9.2,9.5,9.3,8.8,9.1,9.0,9.6,8.9,9.9,9.7,9.1,8.3,8.4,8.3,8.4,8.0,7.5,7.9,8.0,7.2,6.9,7.2,7.7,7.4,8.0,7.5,8.2,8.0,7.7,7.7,7.1,7.3,6.7,6.6,6.1,5.9,5.7,6.0,6.8,6.8,7.5,7.4,7.6,6.9,6.7,6.5,5.8,5.9,6.8,7.5,7.8,8.6,8.7,9.6,10.3,10.1,10.2,10.4,10.7,11.7,11.9,12.2,12.6,13.5,14.0,13.2,13.1,12.1,11.7,11.1,11.2,10.4,10.0,9.4,8.8,8.7,8.0,7.6,6.8,6.4,5.7,5.7,5.7,5.3,5.3,4.7,4.8,3.9,4.3,4.2,4.7,5.3,4.9,5.6,6.1,6.4,5.8,6.2,6.0,6.4,5.9,5.8,5.6,5.3,5.7,5.7,5.3,4.9,4.7,5.3,5.1,5.7,5.6,5.4,5.8,5.8,6.3,6.8,6.8,7.4,7.7],[26.5,26.2,25.4,25.0,24.4,24.5,23.4,23.3,23.1,22.0,20.9,21.2,22.5,22.5,21.1,21.7,23.3,22.8,24.1,24.1,24.5,24.8,24.3,23.5,23.7,23.3,23.1,22.9,23.2,22.6,22.4,21.5,20.7,20.6,19.3,18.7,18.2,16.4,15.2,14.0,12.5,11.5,11.1,11.5,10.7,10.0,9.6,10.0,11.1,10.4,11.7,11.1,12.0,11.6,11.9,10.6,9.7,9.4,8.8,9.2,7.8,8.4,7.2,7.6,7.1,7.1,7.7,8.5,8.1,7.7,7.5,6.9,6.0,5.6,6.6,5.9,6.3,7.1,7.4,6.1,6.3,5.6,5.4,6.5,6.8,6.6,7.0,7.2,7.4,8.6,8.2,7.8,7.7,8.6,8.7,7.7,7.1,6.3,5.7,4.9,3.8,3.0,1.9,3.0,4.1,4.3,4.6,5.9,6.4,6.8,6.2,6.4,4.9,5.4,3.8,4.4,3.9,3.2,4.8,5.4,5.4,5.3,5.3,6.1,5.1,6.4,5.2,6.4,5.6,5.1,4.0,3.6,2.9,2.3,2.3,1.5,1.2,0.8,1.2,1.9,2.5,2.1,1.8,2.6,3.3,2.8,3.5,4.4,4.2,4.1,5.3,5.7,5.1,6.2,4.7,4.7,6.5,6.3,6.9,7.3,7.9,9.0,9.0,10.1,10.9,11.1,9.8,10.5,11.3,11.3,10.4,10.7,11.0,12.3,12.5,12.0,11.0,10.7,9.6,10.2,9.4,9.5,8.6,8.6,8.0,8.2,8.2,7.9,8.6,8.0,8.8,8.7,9.4,9.3,10.2,10.8,11.2,11.9,11.8,12.6,12.9,13.3,14.5,15.4,15.6,16.5,16.8,17.6,16.0,16.6,17.3,17.2,16.2,17.3,17.6,17.4,16.5,16.9,16.2,16.6,15.9,15.8,15.6,15.4,14.7,14.8,14.4,13.8,13.7,13.6,13.5,13.3,12.3,12.6,12.5,11.6,11.2,11.1,10.8,10.2,9.8,10.0,9.7,9.1,8.7,9.1,8.4,7.7,7.5,6.2,6.6,6.9,7.7,6.1,5.3,5.9,6.8,6.4,7.7,6.8,7.2,8.0,7.6,6.7,7.5,8.7,9.5,9.7,11.1,11.0,9.6,10.4,8.9,9.4,10.5,9.5,10.5,11.5,12.1,12.6,12.3,12.2,11.7,11.3,11.6,11.1,10.6,10.1,10.4,9.1,9.0,9.2,8.6,7.5,7.8,8.1,7.3,6.5,7.1,7.3,6.3,6.0,6.9,6.9,7.5,8.0,8.2,8.1,9.0,9.4,9.9,9.6,10.4,10.5,12.0,11.7,10.8,11.5,12.2,11.6,11.7,12.5,12.5,12.1,12.3,11.6,11.6,11.6,12.4,12.8,12.3,13.1,12.5,13.8,14.5,13.4,13.5,12.6,12.6,13.1,12.8,13.7,12.2,14.2,13.4,12.5,11.5,11.7,11.9,11.8,11.3,11.1,11.0,10.8,10.0,9.9,10.4,11.2,10.5,11.5,10.4,11.5,11.2,10.5,10.5,10.3,10.4,9.6,9.6,8.7,8.1,7.7,7.7,8.9,9.0,10.1,9.9,10.0,9.3,8.9,8.6,7.7,8.6,9.4,10.1,10.7,11.7,11.8,12.9,13.3,13.5,13.6,14.2,14.5,15.4,15.2,16.0,15.7,16.1,16.9,16.4,16.7,16.2,16.0,15.0,15.2,13.8,14.1,13.1,12.5,12.2,11.2,9.9,9.5,8.3,8.2,7.7,7.8,7.0,7.1,5.9,6.1,5.1,5.4,5.6,6.2,6.8,6.4,7.3,8.2,8.8,7.8,8.6,7.9,8.9,8.2,7.8,7.4,6.8,7.3,7.3,7.1,6.6,5.8,7.1,6.3,7.5,7.7,7.2,8.3,8.3,9.3,10.0,10.1,10.8,11.1],[25.2,24.8,23.7,23.3,23.0,23.0,22.0,21.5,21.5,20.8,19.8,19.8,21.4,21.2,19.9,20.4,22.0,21.5,22.9,22.7,23.2,23.3,23.0,21.8,22.3,21.8,21.6,21.6,21.7,21.2,20.8,19.9,19.3,19.4,17.7,17.2,16.6,14.7,13.7,12.2,10.7,9.3,9.4,9.1,8.5,7.5,7.1,7.5,8.7,8.3,9.4,9.5,10.2,10.0,10.2,9.2,8.2,8.1,7.0,7.6,6.2,6.6,5.6,5.8,5.6,5.5,6.3,7.5,7.2,6.9,6.5,6.0,5.2,4.7,5.5,4.3,4.7,5.6,5.4,4.1,4.3,3.6,3.4,4.1,4.9,4.9,5.3,6.0,5.8,6.4,6.4,7.1,7.1,7.6,8.1,7.7,6.8,5.7,6.2,4.3,3.5,3.0,2.1,3.1,4.2,5.6,5.3,6.9,7.0,6.8,6.8,5.8,5.3,4.6,2.7,2.9,2.3,2.0,2.8,3.3,3.4,3.9,3.7,4.8,4.3,5.6,5.8,5.8,6.5,6.5,4.9,4.4,3.3,3.1,2.8,2.3,1.9,1.2,0.8,1.1,1.7,1.8,1.5,1.7,3.0,2.8,2.5,3.5,4.1,4.0,3.7,4.6,4.8,5.5,4.4,4.3,5.3,4.5,5.5,5.4,6.4,6.8,7.8,8.9,8.8,9.5,9.4,8.8,9.6,9.8,9.1,9.2,9.9,10.5,10.8,10.7,10.0,9.8,9.0,9.6,8.0,8.2,7.0,7.3,6.2,7.1,6.8,6.6,7.4,6.5,7.8,6.7,7.7,8.0,8.6,9.3,9.4,9.9,10.0,10.3,11.1,11.1,12.2,13.1,13.2,14.2,14.5,15.0,13.4,13.9,14.8,14.5,13.5,14.7,15.2,14.7,13.8,14.3,13.5,14.2,13.2,13.3,13.0,12.7,12.2,12.1,11.8,11.5,11.2,10.9,10.8,11.2,10.0,9.8,10.2,9.7,8.8,8.6,9.2,8.6,7.8,7.9,7.9,6.7,6.7,6.9,6.6,5.9,6.2,4.8,5.3,5.4,5.7,4.6,3.7,3.8,5.2,4.7,5.9,5.2,5.9,6.6,6.4,5.0,5.9,7.3,7.3,7.9,8.8,9.2,7.9,8.7,7.4,7.6,8.3,7.4,8.8,8.7,9.9,10.3,10.0,9.2,8.7,8.7,8.9,7.6,7.9,7.7,7.3,6.7,6.5,6.7,5.7,5.6,5.9,5.5,4.9,4.4,5.1,4.7,3.9,4.3,5.1,4.4,5.2,5.2,5.4,5.5,6.2,6.7,7.1,7.6,8.1,8.5,9.9,9.4,8.3,8.9,9.6,8.9,8.5,9.5,9.8,9.1,9.1,8.7,8.6,8.5,9.2,9.8,10.1,10.2,10.2,11.0,11.2,10.9,10.5,9.8,9.5,9.8,10.3,10.7,9.9,11.2,10.6,9.6,9.1,8.5,9.0,8.5,8.0,7.6,7.6,7.5,6.8,6.5,7.5,8.3,7.8,9.1,8.2,9.4,9.5,8.6,8.7,8.2,8.9,7.8,7.8,6.6,5.8,6.0,5.5,6.6,6.2,7.3,7.5,7.7,7.0,6.4,6.5,6.0,6.4,7.3,8.1,9.0,9.3,9.9,10.7,10.8,10.9,11.6,11.9,12.3,13.0,13.5,13.9,13.9,14.1,14.5,14.2,14.3,13.9,13.6,12.9,12.5,11.5,11.3,10.8,9.9,9.8,9.2,8.6,7.5,7.0,6.1,5.9,6.1,5.2,6.0,4.6,4.2,3.6,4.4,4.2,5.2,5.8,5.7,6.2,7.3,7.4,6.3,7.0,6.7,7.6,6.9,6.4,6.0,6.0,6.1,6.1,5.5,5.1,4.5,5.9,4.8,5.7,6.1,5.5,6.5,6.8,7.3,8.4,8.3,9.2,9.5],[22.0,21.7,20.4,20.1,19.8,20.0,18.8,18.8,18.4,17.2,16.4,15.8,17.7,17.5,16.2,16.3,18.7,17.7,19.5,19.3,19.7,19.8,19.6,18.1,19.0,18.3,18.4,18.5,18.5,18.1,17.4,16.4,15.7,15.8,14.3,13.9,12.9,11.4,10.3,8.7,7.1,5.8,6.2,5.6,5.2,4.6,4.6,4.8,5.3,5.1,5.8,5.5,6.1,5.8,5.6,5.1,4.9,4.7,4.4,4.4,3.7,3.9,3.2,3.3,3.1,3.0,3.2,3.6,3.5,3.5,3.5,3.2,3.1,2.7,3.0,2.6,2.8,3.1,3.1,2.6,2.8,2.2,2.1,2.4,2.7,2.6,2.7,2.7,2.9,3.4,3.2,3.0,3.0,3.4,3.5,3.2,2.9,2.4,2.3,1.9,1.7,1.7,1.5,2.1,2.0,2.3,2.2,2.6,2.7,2.8,2.5,2.4,2.1,2.1,1.5,1.6,1.3,1.3,1.8,1.9,2.0,2.1,1.9,2.2,1.9,2.4,2.3,2.4,2.5,2.5,2.2,2.1,1.6,1.8,2.0,1.8,1.4,1.6,1.0,0.8,0.8,1.1,0.9,0.9,1.1,1.3,1.3,1.4,1.6,1.6,1.7,1.9,2.0,2.1,2.1,1.8,2.3,2.2,2.4,2.7,3.0,3.4,3.5,3.9,4.1,4.3,3.9,4.1,4.6,4.5,4.2,4.5,4.6,5.1,5.3,5.1,4.6,4.5,4.2,4.1,3.8,4.0,3.2,3.7,3.5,3.7,3.9,3.5,4.2,3.7,4.3,4.0,4.5,4.7,4.8,5.4,5.1,5.5,5.6,5.8,6.1,6.3,6.9,7.4,7.7,8.1,8.5,9.1,7.9,7.9,8.8,8.6,7.7,8.5,8.8,8.8,8.0,8.2,7.8,7.9,7.6,7.5,7.2,6.9,6.7,6.7,6.6,6.3,6.1,6.1,6.1,6.1,5.7,5.8,5.7,5.1,5.2,5.3,5.0,4.7,4.6,4.5,4.3,4.0,3.8,3.8,3.6,3.4,3.3,2.7,2.8,2.9,2.9,2.5,2.1,2.2,2.7,2.5,3.1,2.7,2.9,3.1,3.2,2.7,3.0,3.4,3.5,3.7,4.3,4.4,3.6,3.8,3.3,3.4,3.9,3.5,3.8,4.2,4.6,5.0,4.9,4.8,4.3,4.3,4.4,4.0,3.7,3.9,3.8,3.4,3.2,3.5,3.2,2.9,3.0,3.2,2.8,2.6,3.0,2.9,2.5,2.5,3.0,2.9,3.4,3.4,3.2,3.4,4.0,4.1,3.9,4.1,4.3,4.4,5.2,4.7,4.3,4.6,5.0,4.5,4.5,5.1,5.1,4.9,4.9,4.8,4.8,4.8,5.1,5.3,5.2,5.4,5.4,5.7,5.9,5.8,5.8,5.5,5.3,5.6,5.6,6.0,5.8,6.2,6.1,5.7,5.2,5.0,5.0,5.0,4.6,4.3,4.5,4.6,4.1,3.9,4.5,4.5,4.6,4.9,4.6,5.3,5.1,4.7,4.6,4.3,4.4,3.9,3.9,3.6,3.3,3.5,3.5,4.3,4.1,4.7,4.6,5.0,4.4,4.1,4.1,3.7,4.0,4.5,5.0,5.2,5.6,5.8,6.2,6.3,6.2,6.5,6.7,6.8,7.3,7.6,8.0,8.1,8.2,8.6,8.4,8.7,8.0,7.5,7.3,7.2,6.6,6.5,6.1,5.9,5.6,5.3,4.9,4.5,4.2,3.7,3.7,3.7,3.2,3.3,2.9,2.8,2.5,2.8,2.8,3.1,3.4,3.4,3.6,3.9,4.2,3.7,4.0,4.0,4.2,3.9,3.7,3.5,3.4,3.5,3.5,3.3,3.0,2.8,3.1,2.9,3.4,3.3,2.9,3.4,3.2,3.6,4.0,4.0,4.5,4.8],[21.6,21.1,20.0,19.3,19.4,19.3,18.0,18.1,17.4,16.7,15.3,15.2,16.9,16.8,15.3,15.4,17.8,16.8,18.8,18.9,19.2,19.0,19.0,17.1,18.0,17.4,17.7,17.6,17.6,17.2,16.7,16.0,15.0,15.4,13.8,13.4,12.8,11.1,10.0,8.4,6.9,5.4,5.9,5.1,4.8,4.1,4.1,4.4,4.7,4.5,5.1,4.8,5.5,5.2,5.1,4.6,4.5,4.3,3.9,4.0,3.3,3.5,2.9,3.1,2.9,2.8,3.0,3.3,3.2,3.3,3.2,3.0,2.9,2.5,2.7,2.3,2.6,2.8,2.9,2.4,2.6,2.0,1.9,2.2,2.5,2.4,2.4,2.5,2.7,3.0,2.9,2.9,2.7,3.1,3.1,2.9,2.6,2.2,2.2,1.9,1.7,1.8,1.5,2.1,2.0,2.2,2.2,2.5,2.7,2.6,2.5,2.4,1.9,2.0,1.4,1.6,1.3,1.3,1.7,1.8,1.9,1.9,1.8,2.1,1.8,2.4,2.1,2.4,2.3,2.5,2.1,2.3,1.6,1.7,2.0,1.7,1.4,1.8,1.2,0.8,0.8,0.8,0.9,0.9,0.9,1.1,1.2,1.2,1.3,1.5,1.6,1.7,1.9,2.1,2.1,1.7,2.2,2.1,2.4,2.5,2.7,3.1,3.1,3.4,3.9,3.9,3.4,3.7,4.2,4.1,3.7,4.0,4.2,4.6,4.7,4.5,4.2,4.0,3.8,3.7,3.4,3.5,3.1,3.3,3.2,3.3,3.4,3.1,3.7,3.3,3.9,3.6,4.1,4.2,4.4,4.9,4.6,5.1,5.0,5.2,5.6,5.8,6.2,6.5,7.0,7.3,7.8,8.2,7.1,7.2,8.0,7.7,7.1,7.7,8.1,7.8,7.3,7.5,7.2,7.2,6.9,7.0,6.6,6.3,6.2,6.2,6.0,5.7,5.7,5.5,5.6,5.5,5.1,5.2,5.1,4.7,4.6,4.7,4.5,4.3,4.1,4.1,4.0,3.7,3.7,3.6,3.4,3.2,3.1,2.6,2.7,2.7,2.8,2.4,2.1,2.2,2.6,2.4,2.9,2.5,2.6,2.8,3.0,2.6,2.8,3.1,3.2,3.4,3.9,3.9,3.3,3.4,3.0,3.1,3.6,3.1,3.4,3.7,4.1,4.5,4.4,4.3,3.8,3.9,4.0,3.6,3.3,3.6,3.5,3.1,3.0,3.4,3.0,2.7,2.8,3.1,2.7,2.4,2.8,2.8,2.3,2.4,2.8,2.7,3.1,3.1,3.1,3.2,3.6,3.7,3.6,3.8,4.0,4.0,4.5,4.2,3.9,4.3,4.5,4.1,4.1,4.6,4.6,4.4,4.5,4.4,4.4,4.2,4.6,4.7,4.8,4.9,4.8,5.1,5.3,5.2,5.3,5.1,4.8,5.1,5.0,5.3,5.0,5.4,5.6,5.2,4.6,4.6,4.6,4.7,4.3,4.0,4.2,4.3,3.7,3.6,4.1,4.1,4.2,4.4,4.1,4.6,4.5,4.1,4.1,4.0,4.0,3.6,3.6,3.4,3.3,3.3,3.2,3.8,3.8,4.3,4.2,4.4,4.0,3.7,3.7,3.4,3.6,4.0,4.4,4.6,4.9,5.1,5.5,5.7,5.7,5.9,6.2,6.2,6.7,6.8,7.2,7.1,7.2,7.3,7.4,7.8,7.4,6.9,6.6,6.6,6.1,5.9,5.5,5.3,5.1,4.7,4.5,4.1,3.9,3.4,3.3,3.4,2.9,3.0,2.7,2.6,2.3,2.7,2.5,2.9,3.0,3.2,3.5,3.6,3.8,3.3,3.7,3.7,3.9,3.6,3.5,3.4,3.3,3.3,3.3,3.1,2.9,2.8,2.9,2.7,3.2,3.0,2.8,3.1,3.0,3.3,3.6,3.7,4.1,4.4],[21.6,21.6,20.0,19.3,19.2,20.0,18.5,18.1,17.8,17.0,15.8,15.2,17.6,17.5,15.5,15.9,18.3,17.2,19.2,18.9,19.0,19.1,19.0,17.7,18.8,17.8,18.0,17.9,18.3,17.6,17.0,16.0,15.1,15.4,13.8,13.2,12.4,11.1,9.8,8.1,6.6,5.3,5.8,4.8,4.5,3.9,3.8,4.1,4.4,4.2,4.8,4.6,5.1,4.9,4.8,4.4,4.2,4.0,3.8,3.8,3.2,3.4,2.8,3.0,2.8,2.8,2.8,3.1,3.0,3.1,3.1,2.8,2.7,2.4,2.7,2.2,2.6,2.8,2.8,2.4,2.6,2.2,2.0,2.2,2.4,2.3,2.4,2.4,2.6,2.8,2.7,2.5,2.5,2.8,2.7,2.5,2.3,2.0,1.9,1.7,1.4,1.5,1.3,1.6,1.6,1.8,1.6,1.9,2.1,2.1,1.9,2.0,1.6,1.8,1.4,1.6,1.3,1.4,1.7,1.8,1.9,1.9,1.7,1.9,1.6,1.9,1.8,1.9,2.0,1.9,1.6,1.6,1.3,1.4,1.6,1.5,1.1,1.6,1.2,1.0,0.8,0.8,0.8,0.9,0.9,0.9,1.1,1.2,1.2,1.3,1.4,1.6,1.6,1.8,1.6,1.5,2.0,1.9,2.1,2.3,2.4,2.7,2.9,3.0,3.5,3.4,3.0,3.5,3.8,3.6,3.4,3.8,3.8,4.2,4.2,4.1,3.7,3.6,3.4,3.3,3.1,3.3,2.8,3.1,3.0,3.1,3.3,3.0,3.5,3.2,3.7,3.5,3.8,3.9,4.2,4.6,4.3,4.8,4.7,5.0,5.3,5.5,5.9,6.2,6.6,6.8,7.1,7.4,6.6,6.7,7.2,7.1,6.5,7.0,7.2,7.2,6.6,6.8,6.6,6.6,6.4,6.5,6.0,5.8,5.8,5.7,5.6,5.3,5.3,5.2,5.2,5.0,4.8,4.8,4.7,4.4,4.3,4.4,4.2,3.9,3.8,3.8,3.6,3.4,3.3,3.3,3.2,3.0,3.0,2.5,2.6,2.6,2.6,2.3,2.0,2.1,2.5,2.3,2.9,2.4,2.5,2.7,2.7,2.3,2.7,2.9,3.1,3.2,3.7,3.7,3.1,3.3,2.8,3.1,3.5,3.1,3.3,3.7,4.0,4.3,4.2,4.1,3.8,3.7,3.8,3.6,3.3,3.4,3.4,3.1,3.0,3.2,3.0,2.6,2.8,3.0,2.7,2.4,2.8,2.8,2.4,2.4,2.8,2.7,3.1,3.1,3.0,3.0,3.5,3.5,3.4,3.5,3.6,3.6,4.2,3.8,3.6,4.0,4.1,3.8,3.8,4.3,4.3,4.2,4.3,4.2,4.2,4.2,4.5,4.6,4.7,4.7,4.6,4.8,4.9,4.9,5.0,4.8,4.6,4.8,4.6,5.0,4.8,5.1,5.3,4.8,4.4,4.3,4.3,4.3,4.0,3.7,4.0,4.1,3.6,3.4,3.8,3.8,3.9,4.1,3.8,4.3,4.1,3.8,3.8,3.5,3.6,3.3,3.3,3.2,3.0,3.1,3.1,3.6,3.6,4.0,3.9,4.2,3.7,3.5,3.6,3.2,3.4,3.8,4.1,4.3,4.7,4.8,5.2,5.4,5.4,5.5,5.7,5.8,6.2,6.3,6.7,6.8,6.8,7.1,7.0,7.2,6.9,6.5,6.3,6.2,5.9,5.6,5.2,5.0,4.8,4.4,4.1,3.7,3.6,3.2,3.1,3.2,2.9,3.0,2.7,2.6,2.2,2.6,2.4,2.7,3.0,3.0,3.3,3.4,3.7,3.2,3.5,3.4,3.6,3.4,3.3,3.1,3.1,3.1,3.1,2.8,2.7,2.6,2.9,2.6,3.0,3.0,2.7,3.0,2.9,3.1,3.4,3.3,3.7,4.0],[21.2,21.0,19.3,18.9,18.4,19.6,18.0,17.9,17.9,16.4,15.5,14.8,17.1,16.9,15.2,15.4,17.7,16.9,18.5,18.1,18.3,18.3,18.3,17.2,18.0,17.3,17.5,17.6,17.7,17.4,16.8,15.7,14.8,15.4,13.4,12.9,11.8,10.5,9.3,7.7,6.3,4.9,5.4,4.3,4.0,3.4,3.3,3.5,3.8,3.6,4.2,4.1,4.5,4.4,4.4,3.9,3.7,3.4,3.2,3.2,2.7,2.8,2.4,2.4,2.3,2.3,2.3,2.6,2.6,2.6,2.7,2.4,2.5,2.0,2.3,1.8,2.1,2.2,2.2,2.0,2.1,1.8,1.6,1.7,1.9,1.8,1.9,1.8,2.0,2.1,2.1,2.0,2.0,2.2,2.2,2.1,1.9,1.6,1.6,1.4,1.2,1.3,1.2,1.5,1.4,1.6,1.4,1.7,1.8,1.7,1.6,1.6,1.3,1.4,1.1,1.2,1.0,1.2,1.5,1.5,1.5,1.5,1.4,1.5,1.3,1.6,1.5,1.6,1.7,1.7,1.5,1.5,1.2,1.3,1.5,1.4,1.2,1.6,1.2,0.9,0.9,0.8,0.8,0.8,0.9,0.9,0.9,1.0,1.1,1.1,1.2,1.4,1.4,1.4,1.4,1.2,1.5,1.5,1.6,1.8,2.0,2.1,2.3,2.4,2.7,2.7,2.5,2.6,3.0,2.9,2.7,3.0,3.1,3.3,3.4,3.5,3.0,3.1,2.9,2.8,2.6,2.5,2.3,2.4,2.4,2.5,2.6,2.6,3.0,2.8,3.2,3.0,3.3,3.4,3.7,4.0,3.9,4.3,4.3,4.5,4.7,5.0,5.4,5.8,6.1,6.4,6.7,7.0,6.2,6.2,6.7,6.7,6.1,6.5,6.8,6.9,6.3,6.2,6.1,6.0,5.8,5.9,5.4,5.4,5.3,5.1,5.0,4.9,4.9,4.7,4.7,4.5,4.3,4.4,4.2,3.9,3.8,4.0,3.7,3.5,3.3,3.4,3.3,3.1,3.0,2.9,3.0,2.8,2.7,2.2,2.3,2.4,2.4,2.1,1.8,1.8,2.2,2.1,2.5,2.2,2.4,2.6,2.6,2.2,2.5,2.7,2.8,2.9,3.3,3.3,2.9,3.0,2.6,2.7,3.0,2.8,3.0,3.2,3.7,3.9,3.8,3.7,3.4,3.3,3.4,3.2,2.9,3.0,3.0,2.8,2.6,2.8,2.7,2.3,2.5,2.6,2.3,2.0,2.4,2.4,1.9,2.0,2.4,2.3,2.6,2.6,2.6,2.6,2.9,3.0,3.0,3.1,3.2,3.4,3.9,3.5,3.2,3.5,3.8,3.4,3.4,3.8,3.9,3.7,3.8,3.7,3.8,3.8,4.0,4.2,4.1,4.3,4.1,4.4,4.6,4.4,4.4,4.2,4.0,4.2,4.1,4.5,4.3,4.7,4.7,4.2,3.8,3.7,3.8,3.8,3.5,3.3,3.4,3.6,3.1,3.0,3.3,3.3,3.4,3.7,3.4,3.9,3.8,3.5,3.6,3.3,3.3,3.0,3.0,2.8,2.6,2.7,2.6,3.0,3.0,3.4,3.3,3.5,3.1,2.9,3.0,2.8,3.1,3.2,3.5,3.8,4.1,4.2,4.7,4.8,4.8,5.0,5.2,5.3,5.8,5.8,6.3,6.3,6.3,6.7,6.6,6.7,6.4,6.0,5.8,5.6,5.4,5.0,4.7,4.4,4.3,3.9,3.7,3.3,3.2,2.9,2.7,2.8,2.5,2.6,2.4,2.2,2.0,2.3,2.1,2.4,2.7,2.8,2.9,3.0,3.2,2.9,3.2,3.1,3.3,3.1,3.0,3.0,2.9,2.8,2.8,2.7,2.5,2.4,2.6,2.3,2.6,2.6,2.4,2.7,2.6,2.8,3.0,3.0,3.4,3.7],[20.9,20.6,19.5,18.5,18.6,19.3,17.9,17.8,17.4,16.1,15.6,14.7,16.9,16.7,15.2,15.3,17.3,16.6,18.3,18.3,18.3,18.4,18.5,16.8,17.9,17.5,17.3,17.3,17.6,17.3,16.4,15.4,14.7,15.0,13.2,12.6,11.8,10.5,9.6,7.9,6.3,4.8,5.3,4.3,4.0,3.4,3.4,3.5,3.9,3.7,4.2,4.1,4.5,4.4,4.4,3.9,3.7,3.5,3.2,3.2,2.8,2.8,2.4,2.4,2.3,2.2,2.3,2.6,2.6,2.5,2.7,2.4,2.4,2.0,2.2,1.8,2.1,2.2,2.2,2.0,2.0,1.8,1.6,1.7,1.8,1.8,1.8,1.8,2.0,2.2,2.1,2.0,2.0,2.2,2.3,2.1,1.9,1.7,1.6,1.4,1.3,1.4,1.3,1.6,1.5,1.6,1.5,1.8,1.9,1.8,1.8,1.6,1.4,1.4,1.0,1.1,0.9,1.2,1.4,1.4,1.5,1.5,1.3,1.5,1.3,1.6,1.5,1.6,1.7,1.8,1.5,1.6,1.3,1.4,1.6,1.5,1.2,1.6,1.3,0.9,0.9,0.9,0.8,0.8,0.8,0.9,0.9,0.8,1.0,1.1,1.1,1.2,1.3,1.4,1.4,1.2,1.5,1.5,1.6,1.8,2.0,2.1,2.3,2.4,2.7,2.8,2.5,2.6,3.0,2.9,2.7,3.0,3.1,3.3,3.5,3.5,3.1,3.1,2.9,2.7,2.6,2.5,2.3,2.4,2.3,2.5,2.6,2.5,2.9,2.8,3.2,3.1,3.3,3.5,3.7,4.1,3.9,4.3,4.3,4.5,4.8,5.1,5.6,6.0,6.3,6.6,7.0,7.3,6.6,6.4,7.0,6.9,6.4,6.7,7.1,7.2,6.5,6.4,6.3,6.2,6.1,6.1,5.6,5.5,5.4,5.3,5.1,5.0,4.9,4.8,4.8,4.6,4.4,4.4,4.3,3.9,3.9,4.0,3.7,3.5,3.4,3.4,3.3,3.1,3.1,3.1,3.0,2.8,2.7,2.2,2.3,2.4,2.4,2.1,1.8,1.8,2.1,2.0,2.4,2.1,2.3,2.4,2.6,2.2,2.5,2.7,2.7,2.9,3.2,3.3,2.8,2.8,2.4,2.7,2.9,2.7,2.8,3.0,3.5,3.7,3.7,3.5,3.2,3.2,3.3,3.0,2.8,3.0,2.9,2.7,2.6,2.9,2.5,2.2,2.4,2.5,2.2,2.1,2.3,2.3,1.9,2.0,2.4,2.2,2.6,2.6,2.6,2.7,2.9,3.1,3.0,3.2,3.3,3.4,3.9,3.5,3.3,3.6,3.8,3.4,3.3,3.8,3.9,3.6,3.6,3.5,3.6,3.6,3.8,4.0,3.9,4.1,4.0,4.3,4.5,4.4,4.4,4.1,4.0,4.3,4.2,4.5,4.4,4.7,4.8,4.3,3.9,3.8,3.8,3.8,3.5,3.2,3.4,3.5,3.1,3.0,3.4,3.4,3.4,3.8,3.4,4.0,3.9,3.5,3.5,3.3,3.4,3.0,3.0,3.0,2.8,2.8,2.7,3.1,3.1,3.4,3.3,3.6,3.2,3.0,3.1,2.9,3.1,3.3,3.7,3.8,4.2,4.3,4.8,4.8,4.9,5.1,5.3,5.4,6.0,6.0,6.5,6.5,6.4,6.9,6.8,7.1,6.7,6.2,5.9,5.8,5.4,5.1,4.8,4.4,4.3,3.9,3.7,3.4,3.3,2.9,2.8,2.8,2.5,2.6,2.4,2.2,2.0,2.3,2.1,2.4,2.7,2.7,3.0,3.0,3.3,2.9,3.2,3.1,3.3,3.1,3.0,2.9,2.9,2.8,2.8,2.7,2.5,2.4,2.5,2.3,2.6,2.7,2.3,2.7,2.6,2.8,3.0,3.1,3.4,3.7],[21.0,20.8,19.3,18.8,18.7,18.9,17.7,17.5,16.8,16.0,14.8,14.4,16.7,16.2,14.6,14.8,17.1,16.3,18.4,18.3,18.5,18.4,18.3,16.5,17.7,16.5,17.1,16.8,17.1,16.7,16.1,15.3,14.5,14.9,13.2,12.6,12.0,10.6,9.3,7.7,6.2,4.8,5.3,4.3,4.0,3.5,3.4,3.5,3.8,3.7,4.1,4.0,4.4,4.3,4.2,3.8,3.6,3.4,3.2,3.2,2.8,2.9,2.4,2.5,2.4,2.4,2.4,2.8,2.6,2.6,2.7,2.5,2.4,2.1,2.3,1.9,2.2,2.3,2.3,2.0,2.1,1.8,1.7,1.8,2.0,2.0,1.9,2.0,2.2,2.4,2.3,2.3,2.2,2.5,2.5,2.4,2.2,1.8,1.8,1.6,1.4,1.5,1.3,1.7,1.6,1.7,1.5,1.8,1.8,1.8,1.8,1.8,1.4,1.6,1.2,1.4,1.0,1.2,1.5,1.5,1.6,1.6,1.4,1.6,1.3,1.7,1.5,1.6,1.7,1.8,1.5,1.6,1.2,1.4,1.7,1.5,1.3,1.7,1.4,1.0,0.9,0.9,0.9,0.8,0.8,0.8,0.9,0.8,0.9,1.0,1.0,1.1,1.2,1.3,1.3,1.2,1.5,1.5,1.7,1.9,2.1,2.4,2.6,2.7,3.0,3.1,2.8,3.0,3.3,3.3,3.0,3.3,3.4,3.8,3.8,3.8,3.4,3.4,3.2,3.0,2.8,2.8,2.5,2.6,2.5,2.7,2.8,2.6,3.0,2.8,3.2,3.0,3.3,3.4,3.7,4.0,3.8,4.2,4.1,4.4,4.7,4.9,5.4,5.7,6.1,6.3,6.7,7.1,6.3,6.3,6.7,6.7,6.0,6.5,6.8,6.8,6.2,6.2,6.1,6.0,5.9,5.9,5.3,5.3,5.2,5.1,5.0,4.8,4.8,4.7,4.7,4.5,4.3,4.2,4.3,3.9,3.8,4.0,3.7,3.5,3.4,3.5,3.3,3.2,3.1,3.1,3.0,2.8,2.8,2.4,2.4,2.4,2.4,2.1,1.9,1.9,2.2,2.1,2.5,2.1,2.3,2.5,2.7,2.3,2.5,2.7,2.8,2.9,3.2,3.3,2.8,2.9,2.5,2.7,3.0,2.7,2.9,3.1,3.5,3.7,3.7,3.6,3.2,3.2,3.3,3.1,2.8,3.0,3.0,2.7,2.6,2.9,2.6,2.4,2.5,2.6,2.3,2.2,2.4,2.4,2.0,2.1,2.4,2.3,2.6,2.6,2.6,2.7,3.0,3.1,3.1,3.2,3.3,3.4,3.8,3.5,3.3,3.7,3.8,3.5,3.5,3.9,3.9,3.7,3.7,3.6,3.6,3.5,3.7,3.8,3.9,4.0,3.9,4.2,4.4,4.4,4.3,4.2,4.1,4.3,4.1,4.5,4.3,4.6,4.7,4.3,4.0,3.9,3.9,3.9,3.6,3.3,3.4,3.6,3.1,3.0,3.5,3.4,3.5,3.8,3.5,3.9,3.7,3.4,3.5,3.4,3.4,3.1,3.1,3.0,2.8,2.8,2.7,3.2,3.1,3.4,3.4,3.6,3.2,3.0,3.1,2.8,3.1,3.3,3.7,3.8,4.1,4.2,4.6,4.7,4.8,4.9,5.1,5.3,5.7,5.8,6.2,6.3,6.3,6.5,6.4,6.7,6.4,6.0,5.7,5.6,5.3,4.9,4.7,4.3,4.2,3.8,3.7,3.4,3.2,2.9,2.8,2.7,2.5,2.6,2.4,2.3,2.0,2.3,2.1,2.4,2.6,2.7,2.9,2.9,3.2,2.8,3.1,3.1,3.3,3.1,3.0,2.9,2.9,2.8,2.8,2.7,2.5,2.4,2.6,2.3,2.7,2.7,2.4,2.8,2.7,2.9,3.1,3.1,3.4,3.7],[21.2,21.1,19.0,18.5,17.8,19.1,18.0,17.4,17.1,15.8,15.3,14.6,16.7,16.7,15.1,15.3,17.5,16.7,18.4,17.9,18.0,18.3,18.2,17.0,18.0,17.2,17.2,17.4,17.6,16.8,16.3,15.4,14.8,15.1,13.3,12.6,11.6,10.6,9.2,7.9,6.5,5.0,5.6,4.5,4.2,3.7,3.6,3.8,4.1,3.9,4.5,4.3,4.8,4.6,4.6,4.2,3.9,3.7,3.5,3.5,3.0,3.1,2.5,2.6,2.5,2.5,2.5,2.9,2.8,2.8,2.9,2.6,2.6,2.2,2.5,2.0,2.4,2.4,2.5,2.2,2.4,2.0,1.8,1.9,2.1,2.0,2.0,1.9,2.1,2.4,2.2,2.1,2.1,2.4,2.4,2.2,2.1,1.7,1.7,1.6,1.3,1.5,1.3,1.6,1.5,1.6,1.3,1.7,1.6,1.7,1.6,1.6,1.4,1.5,1.2,1.5,1.2,1.4,1.6,1.6,1.7,1.7,1.4,1.5,1.3,1.5,1.4,1.4,1.6,1.6,1.4,1.5,1.1,1.3,1.7,1.6,1.3,1.7,1.5,1.2,1.0,1.0,0.9,0.9,0.8,0.8,0.8,0.9,0.9,0.9,0.9,1.1,1.1,1.3,1.2,1.1,1.4,1.5,1.6,1.8,2.0,2.2,2.4,2.5,2.8,2.8,2.6,2.8,3.2,3.1,3.0,3.3,3.4,3.7,3.7,3.8,3.3,3.3,3.1,3.0,2.8,2.8,2.5,2.7,2.6,2.8,2.9,2.8,3.3,3.0,3.5,3.2,3.5,3.7,3.9,4.2,4.1,4.5,4.4,4.7,4.9,5.1,5.6,6.0,6.4,6.7,7.1,7.4,6.5,6.6,7.1,7.1,6.4,7.0,7.2,7.3,6.6,6.7,6.4,6.4,6.1,6.3,5.8,5.6,5.5,5.5,5.3,5.1,5.0,4.9,4.9,4.7,4.4,4.6,4.5,4.0,4.0,4.1,3.9,3.6,3.5,3.5,3.4,3.2,3.1,3.0,3.0,2.8,2.7,2.4,2.4,2.5,2.4,2.2,1.9,1.9,2.2,2.1,2.5,2.1,2.3,2.5,2.6,2.3,2.6,2.8,2.8,3.0,3.3,3.4,2.9,3.0,2.5,2.8,3.0,2.7,3.0,3.2,3.6,3.8,3.8,3.7,3.3,3.3,3.4,3.1,2.9,3.0,3.0,2.7,2.6,2.8,2.7,2.3,2.5,2.7,2.4,2.2,2.5,2.5,2.1,2.2,2.5,2.4,2.8,2.8,2.7,2.7,3.2,3.2,3.1,3.2,3.4,3.5,4.0,3.7,3.3,3.6,3.8,3.5,3.4,3.9,4.0,3.7,3.8,3.7,3.7,3.7,3.9,4.1,4.1,4.2,4.1,4.4,4.6,4.5,4.5,4.3,4.1,4.3,4.3,4.7,4.5,4.8,4.9,4.4,4.0,4.0,4.0,3.9,3.7,3.4,3.6,3.7,3.3,3.1,3.5,3.5,3.5,3.9,3.5,4.0,3.9,3.6,3.7,3.4,3.5,3.1,3.0,2.9,2.7,2.8,2.8,3.3,3.3,3.7,3.6,3.8,3.4,3.2,3.2,2.9,3.2,3.4,3.7,4.0,4.3,4.5,4.9,5.2,5.1,5.2,5.5,5.5,6.1,6.2,6.6,6.5,6.7,7.0,6.8,7.1,6.7,6.4,5.9,5.9,5.5,5.2,4.9,4.5,4.5,4.1,3.8,3.5,3.3,2.9,2.8,2.9,2.6,2.6,2.5,2.4,2.1,2.4,2.3,2.5,2.7,2.9,3.1,3.2,3.5,3.0,3.3,3.2,3.4,3.2,3.1,3.0,3.0,2.9,2.9,2.8,2.6,2.5,2.6,2.4,2.8,2.7,2.5,2.7,2.6,2.9,3.1,3.2,3.5,3.8],[20.8,20.7,19.2,18.4,18.1,19.4,17.8,17.6,17.8,16.3,15.2,14.6,16.9,16.7,15.1,15.2,17.4,16.6,18.5,18.0,18.0,18.0,18.0,16.7,17.9,17.4,16.9,17.5,17.7,17.0,16.4,15.5,14.7,15.1,13.1,12.4,11.4,10.3,9.3,7.6,6.3,4.9,5.4,4.3,4.0,3.4,3.3,3.3,3.8,3.6,4.1,4.0,4.4,4.3,4.3,3.9,3.6,3.5,3.1,3.2,2.7,2.7,2.4,2.4,2.3,2.2,2.3,2.7,2.6,2.6,2.7,2.5,2.5,2.1,2.3,1.9,2.1,2.2,2.2,2.0,2.1,1.8,1.6,1.6,1.8,1.8,1.7,1.7,1.9,2.1,2.0,1.9,1.9,2.2,2.2,2.0,1.9,1.6,1.6,1.4,1.2,1.4,1.3,1.6,1.4,1.5,1.3,1.6,1.5,1.5,1.5,1.5,1.2,1.4,1.1,1.3,1.0,1.3,1.5,1.4,1.6,1.5,1.2,1.4,1.1,1.4,1.3,1.3,1.5,1.5,1.4,1.5,1.2,1.3,1.6,1.5,1.3,1.7,1.5,1.2,1.1,1.0,0.9,0.9,0.9,0.8,0.8,0.8,0.9,0.8,0.8,1.0,1.1,1.1,1.1,1.0,1.2,1.3,1.4,1.6,1.8,2.0,2.2,2.3,2.5,2.6,2.4,2.5,2.9,2.9,2.7,3.0,3.1,3.3,3.5,3.5,3.0,3.2,3.0,2.8,2.6,2.5,2.3,2.5,2.4,2.6,2.6,2.6,3.0,2.7,3.2,3.0,3.4,3.4,3.8,4.0,3.9,4.3,4.3,4.5,4.7,5.0,5.4,5.9,6.2,6.5,6.8,7.2,6.3,6.3,6.8,6.8,6.2,6.5,7.0,7.1,6.4,6.3,6.1,6.0,6.0,6.0,5.4,5.5,5.4,5.2,5.0,4.9,4.8,4.7,4.7,4.5,4.3,4.4,4.3,3.8,3.8,4.0,3.7,3.5,3.3,3.3,3.3,3.0,2.9,2.9,2.9,2.7,2.6,2.3,2.4,2.4,2.4,2.1,1.8,1.8,2.1,2.0,2.3,2.0,2.3,2.4,2.6,2.2,2.5,2.6,2.7,2.9,3.2,3.4,2.8,2.9,2.5,2.6,2.9,2.6,2.9,3.0,3.5,3.8,3.7,3.5,3.2,3.2,3.3,2.9,2.8,2.9,2.8,2.7,2.5,2.7,2.5,2.2,2.4,2.5,2.2,2.0,2.4,2.3,1.9,2.0,2.4,2.3,2.5,2.5,2.6,2.6,2.9,2.9,2.9,3.0,3.2,3.3,3.8,3.6,3.2,3.5,3.8,3.3,3.3,3.7,3.8,3.5,3.6,3.4,3.5,3.5,3.7,3.9,3.9,4.0,3.9,4.2,4.5,4.2,4.3,4.1,3.8,4.1,4.1,4.4,4.3,4.7,4.6,4.1,3.9,3.7,3.7,3.7,3.5,3.1,3.3,3.4,3.0,2.9,3.3,3.3,3.4,3.7,3.3,3.9,3.8,3.4,3.6,3.3,3.4,2.9,2.9,2.7,2.6,2.7,2.6,3.0,3.0,3.4,3.3,3.5,3.1,2.9,3.0,2.8,3.0,3.2,3.5,3.7,4.0,4.2,4.7,4.8,4.9,5.0,5.1,5.3,5.8,5.9,6.3,6.3,6.3,6.8,6.6,6.8,6.5,6.2,5.8,5.7,5.4,5.0,4.8,4.3,4.3,3.8,3.7,3.4,3.2,2.8,2.7,2.7,2.5,2.6,2.4,2.2,2.0,2.3,2.1,2.4,2.6,2.7,2.9,3.0,3.3,2.9,3.2,3.0,3.3,3.0,2.9,2.8,2.9,2.7,2.7,2.7,2.5,2.4,2.5,2.3,2.6,2.6,2.4,2.7,2.6,2.8,3.0,3.0,3.4,3.7],[21.2,20.9,19.6,18.9,19.0,19.4,18.1,18.0,17.4,16.4,15.4,15.0,17.1,16.8,15.2,15.4,17.5,16.8,18.7,18.8,18.6,18.6,18.8,16.9,18.1,17.6,17.3,17.4,17.4,17.1,16.1,15.2,14.7,15.4,13.1,12.5,11.6,10.5,9.4,7.9,6.3,4.8,5.3,4.2,3.9,3.4,3.3,3.4,3.8,3.6,4.1,4.0,4.3,4.2,4.3,3.8,3.5,3.4,3.1,3.1,2.7,2.7,2.4,2.3,2.2,2.2,2.3,2.6,2.5,2.5,2.6,2.4,2.4,2.1,2.2,1.9,2.1,2.2,2.2,2.0,2.1,1.8,1.6,1.7,1.8,1.8,1.7,1.8,1.9,2.1,2.1,2.0,2.0,2.2,2.3,2.1,2.0,1.6,1.6,1.5,1.3,1.5,1.4,1.6,1.5,1.7,1.4,1.8,1.6,1.7,1.7,1.5,1.3,1.4,1.1,1.3,1.0,1.3,1.5,1.4,1.5,1.5,1.3,1.4,1.2,1.4,1.4,1.4,1.5,1.7,1.5,1.6,1.3,1.5,1.7,1.6,1.4,1.8,1.6,1.2,1.1,1.1,1.0,0.9,0.9,0.9,0.8,0.8,0.8,0.9,0.8,0.9,1.0,1.1,1.2,1.1,1.3,1.3,1.5,1.7,1.8,2.0,2.2,2.4,2.5,2.7,2.5,2.5,3.0,2.9,2.7,3.0,3.1,3.3,3.5,3.5,3.0,3.2,3.0,2.8,2.6,2.5,2.2,2.4,2.3,2.5,2.6,2.5,2.9,2.7,3.1,3.0,3.2,3.4,3.7,3.9,3.8,4.2,4.1,4.4,4.7,5.0,5.4,5.8,6.2,6.4,6.8,7.2,6.3,6.3,6.8,6.7,6.2,6.4,6.9,6.9,6.3,6.2,6.0,6.0,6.0,6.0,5.4,5.4,5.3,5.1,5.0,4.9,4.8,4.6,4.6,4.5,4.3,4.3,4.2,3.8,3.8,3.9,3.7,3.4,3.4,3.3,3.3,3.1,3.0,3.0,2.9,2.8,2.7,2.3,2.3,2.4,2.4,2.1,1.8,1.9,2.0,2.0,2.3,2.0,2.2,2.4,2.6,2.3,2.5,2.7,2.7,2.9,3.1,3.3,2.8,2.8,2.4,2.6,2.9,2.5,2.8,3.0,3.5,3.7,3.6,3.5,3.2,3.2,3.3,3.0,2.8,2.9,2.9,2.7,2.5,2.8,2.6,2.2,2.4,2.6,2.2,2.0,2.4,2.3,1.9,2.0,2.4,2.3,2.6,2.6,2.7,2.7,3.0,3.1,3.0,3.1,3.2,3.3,3.8,3.5,3.2,3.5,3.7,3.3,3.3,3.8,3.8,3.5,3.6,3.5,3.5,3.4,3.7,3.9,3.9,4.0,3.9,4.2,4.4,4.3,4.2,4.0,3.9,4.2,4.0,4.3,4.1,4.5,4.5,4.1,3.8,3.8,3.8,3.8,3.5,3.2,3.3,3.5,3.1,3.0,3.3,3.4,3.4,3.7,3.3,3.8,3.7,3.4,3.5,3.4,3.4,3.0,2.9,2.9,2.7,2.8,2.7,3.2,3.1,3.4,3.3,3.5,3.1,3.0,3.1,2.9,3.1,3.2,3.6,3.7,4.0,4.1,4.5,4.6,4.7,4.9,5.1,5.3,5.8,5.9,6.3,6.3,6.2,6.4,6.5,6.8,6.6,6.2,5.8,5.7,5.3,4.9,4.7,4.3,4.2,3.8,3.7,3.3,3.2,2.9,2.8,2.7,2.5,2.7,2.4,2.3,2.0,2.3,2.1,2.4,2.6,2.7,2.9,2.9,3.2,2.8,3.1,3.0,3.2,3.0,2.9,2.9,2.9,2.8,2.8,2.7,2.5,2.5,2.6,2.3,2.7,2.7,2.4,2.8,2.6,2.8,3.0,3.1,3.4,3.6],[21.0,20.8,19.5,18.8,18.7,19.3,18.0,17.8,17.3,16.3,15.5,14.6,17.1,16.7,15.0,15.0,17.3,16.5,18.7,18.3,18.4,18.2,18.4,16.8,18.2,17.1,17.0,17.3,17.4,16.9,16.4,15.2,14.7,15.1,13.3,12.7,11.6,10.4,9.2,7.8,6.4,5.0,5.5,4.4,4.1,3.6,3.5,3.6,3.9,3.8,4.3,4.2,4.6,4.5,4.6,4.1,3.8,3.6,3.3,3.5,2.9,3.0,2.5,2.6,2.5,2.6,2.6,3.0,2.9,2.9,2.9,2.7,2.7,2.4,2.5,2.1,2.4,2.5,2.5,2.2,2.3,1.9,1.9,1.9,2.2,2.1,2.0,2.1,2.3,2.6,2.4,2.3,2.3,2.7,2.6,2.4,2.3,1.9,1.9,1.8,1.4,1.7,1.6,1.8,1.6,1.8,1.5,1.8,1.6,1.8,1.7,1.7,1.5,1.7,1.3,1.6,1.3,1.5,1.6,1.6,1.7,1.7,1.5,1.7,1.3,1.5,1.4,1.4,1.5,1.7,1.4,1.6,1.3,1.5,1.9,1.8,1.5,2.0,1.8,1.5,1.3,1.3,1.2,1.0,1.0,0.9,0.9,0.8,0.8,0.8,0.9,0.9,0.9,1.0,1.0,1.1,1.4,1.5,1.7,2.0,2.2,2.4,2.7,2.7,3.1,3.1,2.8,3.0,3.5,3.4,3.2,3.5,3.7,4.0,4.0,4.0,3.5,3.6,3.3,3.2,3.0,3.0,2.6,2.9,2.7,2.9,3.0,2.8,3.3,3.0,3.4,3.2,3.5,3.6,4.0,4.2,4.1,4.5,4.3,4.7,4.9,5.2,5.6,5.9,6.3,6.6,7.0,7.2,6.4,6.6,7.0,6.9,6.3,6.8,7.1,7.1,6.4,6.5,6.3,6.3,6.1,6.1,5.6,5.6,5.5,5.3,5.2,5.0,4.9,4.8,4.9,4.7,4.4,4.4,4.4,4.0,4.0,4.2,3.9,3.6,3.5,3.5,3.5,3.2,3.1,3.0,3.0,2.8,2.7,2.5,2.5,2.5,2.5,2.2,1.9,1.9,2.2,2.1,2.4,2.1,2.3,2.5,2.7,2.4,2.6,2.8,2.9,3.0,3.3,3.4,2.9,2.9,2.5,2.8,3.0,2.6,2.9,3.1,3.6,3.8,3.8,3.7,3.3,3.3,3.4,3.1,2.9,3.1,3.0,2.7,2.7,2.9,2.7,2.3,2.6,2.6,2.4,2.2,2.5,2.5,2.0,2.2,2.5,2.5,2.7,2.8,2.7,2.7,3.1,3.2,3.1,3.2,3.4,3.5,4.0,3.6,3.4,3.7,3.9,3.6,3.5,3.9,4.0,3.7,3.8,3.6,3.6,3.5,3.8,3.9,4.1,4.1,4.1,4.3,4.5,4.4,4.4,4.2,4.1,4.3,4.3,4.6,4.4,4.8,4.8,4.3,4.0,3.9,3.9,3.9,3.6,3.4,3.5,3.6,3.2,3.2,3.4,3.5,3.5,3.8,3.5,4.0,3.9,3.6,3.7,3.4,3.5,3.1,3.0,2.9,2.7,2.8,2.8,3.2,3.2,3.6,3.5,3.7,3.3,3.2,3.2,2.9,3.2,3.3,3.7,3.9,4.2,4.4,4.8,4.9,5.0,5.2,5.3,5.5,5.9,6.1,6.4,6.4,6.4,6.7,6.6,6.9,6.6,6.3,5.9,5.8,5.5,5.1,4.9,4.5,4.5,4.0,3.9,3.5,3.3,2.9,2.8,2.8,2.6,2.6,2.5,2.4,2.1,2.4,2.4,2.5,2.7,2.9,3.1,3.2,3.5,3.0,3.3,3.2,3.4,3.2,3.1,3.0,3.1,2.9,2.9,2.8,2.6,2.6,2.7,2.4,2.8,2.7,2.5,2.8,2.7,3.0,3.2,3.2,3.6,3.7],[21.2,21.0,19.2,18.6,18.1,19.3,18.1,17.3,17.5,16.4,15.7,14.9,16.9,16.9,15.1,15.2,17.4,16.8,18.5,18.3,18.1,18.3,18.1,17.1,18.1,17.3,17.0,17.3,17.7,16.7,16.5,15.5,14.7,15.2,13.3,12.7,11.9,10.7,9.7,8.1,6.5,5.1,5.6,4.5,4.2,3.7,3.6,3.7,4.1,4.0,4.5,4.3,4.7,4.7,4.7,4.3,3.9,3.8,3.4,3.5,3.0,3.1,2.6,2.6,2.5,2.5,2.5,2.9,2.8,2.8,2.9,2.7,2.7,2.4,2.5,2.0,2.4,2.4,2.4,2.2,2.3,2.0,1.9,1.8,2.0,1.9,1.8,1.8,2.1,2.2,2.1,1.9,2.0,2.3,2.3,2.1,2.1,1.7,1.7,1.6,1.3,1.6,1.5,1.8,1.6,1.6,1.3,1.7,1.5,1.5,1.6,1.5,1.3,1.6,1.3,1.6,1.3,1.6,1.7,1.6,1.7,1.7,1.4,1.5,1.2,1.3,1.2,1.2,1.4,1.6,1.3,1.5,1.3,1.4,1.8,1.7,1.5,1.9,1.7,1.5,1.4,1.3,1.2,1.1,1.0,0.9,0.9,0.9,0.8,0.8,0.8,0.9,0.9,0.9,0.9,0.9,1.1,1.3,1.4,1.6,1.8,2.0,2.2,2.3,2.5,2.6,2.4,2.6,3.0,2.9,2.8,3.2,3.3,3.5,3.5,3.7,3.1,3.3,3.1,2.9,2.8,2.7,2.4,2.7,2.6,2.8,2.9,2.9,3.3,3.1,3.6,3.4,3.7,3.8,4.2,4.3,4.3,4.7,4.6,4.9,5.0,5.3,5.7,6.1,6.4,6.8,7.1,7.3,6.5,6.6,7.2,7.0,6.4,6.8,7.2,7.3,6.6,6.6,6.4,6.3,6.1,6.3,5.7,5.7,5.6,5.4,5.3,5.1,5.1,5.0,5.0,4.8,4.6,4.5,4.6,4.1,4.1,4.2,4.0,3.7,3.6,3.5,3.5,3.3,3.1,3.0,3.1,2.8,2.7,2.4,2.5,2.4,2.4,2.2,2.0,1.9,2.2,2.1,2.4,2.0,2.3,2.5,2.7,2.4,2.5,2.7,2.8,2.9,3.3,3.4,2.8,2.9,2.5,2.7,3.0,2.7,3.0,3.1,3.6,3.8,3.8,3.6,3.3,3.3,3.5,3.1,2.9,3.0,3.0,2.8,2.6,2.8,2.6,2.4,2.5,2.7,2.4,2.2,2.5,2.5,2.0,2.3,2.5,2.5,2.8,2.7,2.7,2.7,3.1,3.2,3.2,3.2,3.4,3.5,4.1,3.7,3.4,3.7,3.9,3.6,3.6,3.9,4.0,3.7,3.8,3.7,3.7,3.6,3.9,4.0,4.1,4.1,4.1,4.3,4.6,4.5,4.4,4.2,4.2,4.3,4.3,4.6,4.4,4.8,4.8,4.3,4.0,4.0,3.9,3.8,3.7,3.4,3.5,3.6,3.3,3.2,3.5,3.5,3.5,3.9,3.5,4.0,4.0,3.7,3.8,3.4,3.5,3.1,3.1,2.9,2.7,2.8,2.8,3.3,3.3,3.6,3.6,3.8,3.4,3.3,3.3,3.0,3.3,3.5,3.8,4.0,4.4,4.6,5.0,5.2,5.2,5.3,5.4,5.6,6.0,6.2,6.5,6.6,6.7,7.1,6.9,7.0,6.7,6.4,6.1,5.9,5.6,5.3,5.1,4.7,4.7,4.2,4.0,3.7,3.4,3.0,2.9,3.0,2.6,2.7,2.6,2.4,2.2,2.5,2.4,2.6,2.8,3.0,3.2,3.3,3.7,3.2,3.5,3.4,3.6,3.4,3.2,3.1,3.1,3.0,3.0,2.8,2.6,2.6,2.7,2.4,2.8,2.8,2.5,2.7,2.6,2.9,3.1,3.1,3.5,3.8],[20.7,20.5,18.7,18.4,18.1,19.1,17.7,17.6,17.5,16.1,15.5,14.7,16.6,16.5,14.9,14.9,17.1,16.4,18.3,17.9,17.8,18.0,18.0,16.5,17.8,17.0,16.9,17.4,17.7,17.4,16.3,15.6,14.9,15.4,13.4,12.7,11.9,10.8,9.7,7.9,6.5,5.0,5.5,4.4,4.0,3.4,3.4,3.5,3.9,3.7,4.1,4.1,4.4,4.3,4.5,4.0,3.8,3.6,3.2,3.3,2.8,2.9,2.6,2.5,2.4,2.4,2.4,2.7,2.7,2.7,2.8,2.6,2.6,2.3,2.4,2.0,2.3,2.3,2.4,2.1,2.2,1.9,1.8,1.8,1.9,1.9,1.8,1.7,2.0,2.2,2.0,1.9,1.9,2.2,2.3,2.1,2.0,1.6,1.6,1.6,1.4,1.6,1.5,1.7,1.5,1.6,1.3,1.6,1.4,1.4,1.5,1.4,1.3,1.5,1.3,1.5,1.3,1.6,1.7,1.6,1.6,1.6,1.3,1.3,1.1,1.2,1.2,1.2,1.4,1.5,1.4,1.5,1.3,1.5,1.8,1.7,1.5,1.9,1.8,1.5,1.4,1.4,1.3,1.1,1.1,1.0,0.9,0.9,0.9,0.8,0.8,0.8,0.9,0.9,0.9,0.9,1.0,1.2,1.3,1.6,1.8,1.9,2.2,2.3,2.5,2.6,2.4,2.5,2.8,2.8,2.7,3.0,3.1,3.2,3.4,3.4,3.0,3.1,3.0,2.8,2.7,2.5,2.4,2.5,2.5,2.6,2.7,2.7,3.1,2.9,3.4,3.2,3.6,3.6,4.0,4.2,4.1,4.6,4.4,4.8,4.8,5.2,5.5,6.0,6.2,6.5,6.7,7.1,6.3,6.2,6.7,6.7,6.2,6.2,6.8,6.9,6.3,6.1,5.9,5.9,6.0,5.9,5.4,5.4,5.5,5.2,5.0,4.9,4.9,4.7,4.7,4.7,4.4,4.3,4.3,4.0,3.9,4.0,3.8,3.6,3.5,3.4,3.4,3.2,3.0,3.0,3.0,2.8,2.7,2.4,2.4,2.4,2.4,2.2,2.0,1.9,2.1,2.1,2.3,2.0,2.3,2.4,2.7,2.4,2.6,2.7,2.7,2.8,3.0,3.3,2.7,2.8,2.4,2.6,2.8,2.6,2.8,2.9,3.3,3.6,3.6,3.4,3.1,3.1,3.2,2.9,2.7,2.9,2.8,2.7,2.6,2.7,2.5,2.3,2.5,2.5,2.3,2.1,2.4,2.3,2.0,2.2,2.5,2.4,2.6,2.6,2.7,2.7,3.0,3.1,3.0,3.1,3.2,3.3,3.8,3.5,3.1,3.5,3.7,3.3,3.3,3.7,3.8,3.4,3.5,3.4,3.4,3.3,3.6,3.7,3.8,3.9,3.9,4.1,4.3,4.2,4.2,4.0,3.9,4.1,4.0,4.4,4.2,4.6,4.6,4.1,3.9,3.8,3.7,3.7,3.5,3.2,3.3,3.4,3.1,3.1,3.3,3.3,3.4,3.6,3.4,3.9,3.8,3.4,3.6,3.4,3.3,3.0,2.9,2.9,2.7,2.8,2.7,3.1,3.1,3.3,3.3,3.6,3.2,3.0,3.2,2.9,3.2,3.3,3.7,3.8,4.1,4.3,4.7,4.8,4.9,5.0,5.2,5.3,5.7,5.9,6.2,6.4,6.3,6.6,6.6,6.7,6.6,6.1,5.9,5.7,5.5,5.0,4.9,4.5,4.5,4.0,3.9,3.5,3.3,3.0,2.8,2.9,2.7,2.7,2.5,2.4,2.2,2.5,2.3,2.6,2.8,2.9,3.1,3.2,3.5,3.1,3.4,3.2,3.5,3.2,3.2,3.1,3.1,3.0,2.9,2.8,2.6,2.6,2.7,2.4,2.7,2.7,2.5,2.7,2.6,2.8,2.9,3.1,3.4,3.6],[21.7,21.5,20.3,19.5,19.2,19.5,18.5,18.1,17.7,16.7,15.8,15.4,17.2,16.8,15.2,15.2,17.5,17.0,19.1,18.9,19.0,18.9,19.2,17.5,18.4,17.6,17.3,17.8,17.8,17.5,16.7,15.5,15.0,15.4,13.4,12.7,11.6,10.7,9.4,7.9,6.6,5.3,5.7,4.7,4.3,3.8,3.8,3.9,4.3,4.1,4.5,4.5,4.7,4.7,4.8,4.4,4.0,3.9,3.5,3.6,3.1,3.2,2.7,2.8,2.6,2.6,2.7,3.0,3.0,3.0,3.1,2.8,2.9,2.5,2.6,2.2,2.4,2.5,2.6,2.2,2.4,2.1,1.9,1.9,2.1,2.1,1.9,1.9,2.2,2.5,2.3,2.2,2.2,2.6,2.6,2.4,2.3,1.9,2.0,1.8,1.5,1.8,1.8,2.0,1.8,2.0,1.5,1.9,1.7,1.8,1.9,1.7,1.5,1.7,1.4,1.7,1.4,1.7,1.8,1.6,1.9,1.7,1.4,1.6,1.3,1.5,1.4,1.3,1.5,1.8,1.5,1.8,1.5,1.7,2.1,2.0,1.7,2.2,1.9,1.7,1.6,1.6,1.4,1.3,1.2,1.2,1.0,0.9,1.0,0.9,0.8,0.8,0.8,0.9,1.1,1.1,1.2,1.4,1.5,1.8,2.0,2.2,2.5,2.7,2.9,3.0,2.8,2.9,3.3,3.3,3.1,3.4,3.6,3.8,3.9,3.9,3.5,3.6,3.4,3.2,3.0,2.9,2.6,2.9,2.7,3.0,3.1,3.0,3.4,3.2,3.7,3.5,3.8,3.9,4.4,4.5,4.4,4.9,4.7,5.1,5.3,5.7,6.0,6.4,6.7,7.0,7.3,7.7,6.7,6.9,7.3,7.3,6.7,6.9,7.5,7.3,6.7,6.7,6.5,6.5,6.6,6.5,5.9,6.0,6.0,5.7,5.5,5.4,5.4,5.1,5.2,5.1,4.8,4.8,4.8,4.4,4.3,4.5,4.2,3.8,3.8,3.7,3.5,3.4,3.2,3.1,3.2,3.0,3.0,2.6,2.7,2.6,2.6,2.4,2.0,2.0,2.3,2.2,2.3,2.1,2.5,2.6,2.9,2.6,2.8,2.9,3.0,3.2,3.4,3.5,3.0,2.9,2.5,2.8,3.0,2.6,2.9,3.1,3.6,3.9,4.0,3.8,3.3,3.3,3.6,3.2,2.9,3.2,3.2,2.8,2.8,3.1,2.8,2.4,2.7,2.9,2.4,2.3,2.7,2.6,2.2,2.4,2.7,2.6,2.9,2.9,3.0,3.1,3.4,3.4,3.4,3.4,3.6,3.6,4.2,3.9,3.6,3.9,4.1,3.7,3.7,4.2,4.1,3.8,3.9,3.8,3.8,3.5,3.9,3.9,4.1,4.3,4.2,4.4,4.7,4.6,4.5,4.4,4.4,4.6,4.5,4.8,4.7,5.1,5.0,4.6,4.4,4.2,4.2,4.2,4.0,3.5,3.7,3.8,3.5,3.4,3.7,3.8,3.8,4.1,3.7,4.3,4.2,3.8,4.0,3.7,3.7,3.3,3.3,3.2,3.0,3.1,3.1,3.5,3.5,3.8,3.7,3.9,3.5,3.4,3.5,3.2,3.4,3.6,4.0,4.2,4.5,4.7,5.1,5.1,5.3,5.5,5.7,5.9,6.3,6.5,6.7,6.8,6.8,7.0,7.0,7.2,7.0,6.7,6.5,6.2,5.9,5.4,5.3,4.8,4.9,4.3,4.2,3.8,3.6,3.2,3.1,3.1,2.8,2.9,2.7,2.6,2.4,2.6,2.5,2.7,3.0,3.2,3.5,3.5,3.8,3.4,3.7,3.5,3.8,3.5,3.5,3.4,3.4,3.2,3.2,3.1,2.8,2.8,2.9,2.6,3.0,3.0,2.7,3.0,2.9,3.1,3.4,3.3,3.7,4.0],[21.0,20.5,19.3,19.0,18.3,19.4,17.9,17.7,17.4,16.2,15.7,14.7,16.5,16.5,14.9,14.9,17.0,16.1,18.2,17.9,18.1,18.0,17.8,16.7,18.0,16.8,16.7,17.3,17.7,16.9,16.6,15.5,14.7,15.1,13.5,13.0,12.2,11.0,9.7,8.1,6.9,5.6,6.1,5.2,4.7,4.3,4.3,4.5,4.9,4.7,5.3,5.2,5.6,5.6,5.7,5.2,4.9,4.7,4.1,4.4,3.7,3.9,3.2,3.3,3.1,3.1,3.1,3.6,3.5,3.6,3.7,3.3,3.2,2.9,3.0,2.6,3.0,3.0,3.2,2.7,2.8,2.4,2.4,2.2,2.6,2.4,2.2,2.3,2.7,3.0,2.7,2.4,2.5,3.0,2.8,2.6,2.6,2.1,2.2,2.1,1.7,2.1,2.0,2.2,2.0,2.0,1.5,1.9,1.6,1.7,1.8,1.8,1.7,2.0,1.6,2.0,1.6,2.0,2.0,1.9,2.1,2.1,1.7,1.9,1.4,1.5,1.4,1.2,1.4,1.7,1.5,1.9,1.6,1.8,2.3,2.2,1.9,2.4,2.2,2.0,1.9,1.9,1.7,1.5,1.4,1.4,1.3,1.1,1.0,1.0,0.9,0.8,0.8,0.8,1.0,1.1,1.3,1.6,1.7,2.1,2.3,2.7,2.9,2.9,3.3,3.3,3.1,3.3,3.8,3.6,3.5,4.0,4.1,4.3,4.2,4.3,3.8,3.9,3.7,3.5,3.4,3.4,3.1,3.4,3.2,3.6,3.7,3.6,4.2,3.8,4.4,4.1,4.6,4.5,5.1,5.3,5.1,5.6,5.4,5.8,5.8,6.2,6.5,6.9,7.2,7.7,8.1,8.4,7.2,7.6,8.2,8.0,7.3,7.7,8.3,8.0,7.4,7.6,7.2,7.3,7.1,7.1,6.6,6.5,6.5,6.3,6.1,5.9,5.9,5.8,5.7,5.6,5.3,5.3,5.3,4.9,4.9,4.9,4.7,4.4,4.3,4.2,4.1,3.9,3.5,3.5,3.5,3.2,3.0,2.7,2.8,2.7,2.8,2.6,2.3,2.2,2.5,2.4,2.6,2.3,2.6,2.8,3.1,2.8,2.9,3.2,3.1,3.3,3.6,3.7,3.2,3.1,2.7,3.0,3.2,2.8,3.1,3.4,3.8,4.1,4.2,4.0,3.5,3.6,3.8,3.4,3.1,3.3,3.3,3.0,3.0,3.1,3.0,2.7,2.8,3.0,2.7,2.5,2.9,2.9,2.4,2.7,2.9,3.0,3.3,3.3,3.1,3.1,3.7,3.6,3.5,3.7,3.7,3.9,4.6,4.2,3.7,4.2,4.4,3.9,3.9,4.4,4.3,4.0,4.1,4.0,4.0,3.8,4.2,4.2,4.3,4.5,4.4,4.7,5.0,4.9,4.9,4.7,4.7,4.9,4.8,5.2,5.0,5.5,5.4,4.9,4.6,4.6,4.5,4.5,4.2,3.8,4.0,4.1,3.7,3.5,4.0,4.0,4.0,4.5,4.0,4.7,4.7,4.2,4.4,4.1,4.0,3.6,3.4,3.2,2.9,3.2,3.2,3.9,3.9,4.3,4.3,4.6,4.1,3.9,3.9,3.5,3.9,4.2,4.6,4.9,5.2,5.6,6.0,5.9,5.9,6.3,6.4,6.5,7.0,7.2,7.4,7.4,7.5,7.6,7.7,8.0,7.6,7.3,7.0,6.8,6.5,6.1,6.0,5.6,5.6,5.1,4.9,4.4,4.2,3.6,3.5,3.6,3.0,3.2,3.0,2.9,2.7,3.0,2.9,3.2,3.5,3.6,4.1,4.1,4.5,4.0,4.3,4.1,4.4,4.1,4.0,3.7,3.7,3.7,3.5,3.3,3.0,3.0,3.1,2.8,3.2,3.1,2.8,3.0,3.0,3.2,3.5,3.5,4.0,4.3],[21.6,20.8,19.7,19.2,18.4,19.2,17.9,17.6,17.2,16.3,16.2,15.0,16.5,16.6,15.4,15.1,16.9,16.3,18.1,17.9,18.0,18.4,18.1,17.0,17.6,17.1,16.7,17.4,17.8,17.2,16.5,15.3,15.0,15.2,13.7,13.2,12.5,11.3,10.3,8.7,7.3,6.0,6.4,5.6,5.1,4.9,5.0,5.0,5.5,5.4,5.9,5.9,6.1,6.4,6.7,6.2,5.7,5.5,4.8,5.0,4.3,4.3,3.7,3.7,3.6,3.3,3.4,3.8,4.0,4.0,4.4,3.9,3.9,3.5,3.6,3.1,3.4,3.3,3.5,3.1,3.3,2.9,2.7,2.5,2.7,2.4,2.2,2.3,2.9,3.0,2.7,2.4,2.5,3.1,2.8,2.5,2.7,2.2,2.3,2.4,1.7,2.4,2.3,2.4,2.0,1.9,1.5,1.7,1.4,1.5,1.7,1.7,1.7,2.1,1.8,2.4,2.0,2.5,2.3,2.2,2.4,2.4,1.8,1.9,1.4,1.4,1.2,1.0,1.3,1.6,1.5,1.9,1.8,1.9,2.5,2.4,2.2,2.8,2.6,2.5,2.4,2.2,2.1,1.8,1.7,1.7,1.5,1.4,1.3,1.1,1.0,1.0,0.9,0.8,0.9,1.1,1.1,1.6,1.7,2.2,2.2,2.6,2.8,2.8,3.2,3.2,3.1,3.2,3.6,3.6,3.5,4.0,4.1,4.1,4.2,4.4,3.8,3.9,3.8,3.5,3.6,3.5,3.3,3.7,3.5,3.9,4.1,4.2,4.8,4.6,5.2,4.9,5.6,5.5,6.3,6.1,6.2,6.6,6.4,6.9,6.9,7.4,7.4,8.0,8.1,8.8,9.0,9.3,8.1,8.3,8.9,9.0,8.1,8.5,9.4,9.0,8.1,8.4,7.7,8.1,7.9,7.9,7.3,7.2,7.4,7.1,6.7,6.7,6.8,6.5,6.4,6.6,6.2,6.0,6.1,5.8,5.7,5.8,5.4,5.3,5.1,4.9,4.9,4.7,4.2,4.2,4.5,4.2,3.7,3.3,3.3,3.1,3.2,3.0,2.7,2.5,3.0,2.8,2.8,2.6,2.9,3.1,3.5,3.1,3.3,3.6,3.4,3.6,4.0,4.1,3.5,3.5,3.1,3.3,3.6,3.2,3.4,3.7,4.2,4.5,4.7,4.4,4.0,4.0,4.2,3.8,3.5,3.8,3.8,3.5,3.5,3.7,3.5,3.1,3.4,3.7,3.3,3.1,3.5,3.5,2.9,3.1,3.6,3.5,3.8,3.8,3.7,3.8,4.3,4.3,4.1,4.3,4.3,4.5,5.3,4.8,4.1,4.8,4.9,4.2,4.4,4.9,4.8,4.5,4.5,4.5,4.4,4.2,4.6,4.6,4.6,4.8,4.8,5.3,5.6,5.5,5.4,5.2,5.2,5.5,5.4,5.8,5.7,6.2,6.0,5.6,5.4,5.3,5.1,5.1,4.8,4.4,4.4,4.6,4.2,4.1,4.7,4.6,4.8,5.1,4.6,5.4,5.6,4.8,5.2,4.8,4.5,4.2,4.0,3.8,3.6,3.8,3.9,4.5,4.4,4.8,4.8,5.3,4.7,4.5,4.6,4.2,4.6,4.9,5.4,5.6,6.0,6.4,6.6,6.3,6.5,6.9,7.2,7.4,7.8,8.3,8.3,8.4,8.5,8.8,8.8,8.8,8.5,8.2,8.0,7.7,7.4,6.8,7.0,6.4,6.6,6.0,5.8,5.2,4.9,4.4,4.2,4.3,3.7,3.9,3.6,3.4,3.2,3.7,3.4,3.8,4.3,4.6,5.1,4.8,5.4,4.9,5.2,4.8,5.5,4.9,5.0,4.9,4.8,4.5,4.4,4.3,3.6,3.7,3.8,3.2,3.8,3.8,3.3,3.7,3.5,3.8,3.9,4.0,4.4,4.8],[21.2,21.0,19.5,18.9,18.4,19.7,18.1,17.9,17.5,16.3,16.2,15.1,16.8,17.0,15.4,15.4,17.6,16.6,18.7,18.0,18.3,18.1,18.1,17.4,18.3,17.4,17.1,17.6,17.9,17.3,16.6,15.7,14.9,15.4,13.8,13.2,12.4,11.1,10.1,8.6,7.0,5.7,6.1,5.2,4.8,4.3,4.2,4.4,4.8,4.6,5.2,5.1,5.5,5.4,5.5,5.0,4.7,4.5,4.0,4.2,3.6,3.6,3.0,3.0,2.9,2.7,2.7,3.1,3.1,3.2,3.4,3.0,3.0,2.7,2.8,2.4,2.8,2.7,2.9,2.6,2.8,2.5,2.3,2.1,2.3,2.1,1.9,1.9,2.3,2.4,2.1,1.9,2.0,2.4,2.3,2.0,2.1,1.7,1.7,1.8,1.5,1.8,1.9,2.0,1.6,1.6,1.3,1.5,1.2,1.3,1.4,1.3,1.3,1.6,1.5,1.9,1.7,2.0,2.1,2.0,2.0,1.9,1.5,1.5,1.1,1.1,1.0,1.0,1.3,1.4,1.3,1.6,1.5,1.8,2.1,2.1,1.9,2.4,2.2,2.0,2.0,1.9,1.6,1.6,1.6,1.4,1.2,1.3,1.2,1.0,1.0,1.1,0.9,0.8,0.8,0.8,1.1,1.4,1.4,1.7,1.8,2.1,2.2,2.3,2.6,2.5,2.4,2.6,3.0,2.9,2.8,3.2,3.2,3.4,3.4,3.5,3.1,3.2,3.0,2.8,2.8,2.8,2.5,2.9,2.9,3.1,3.3,3.3,3.8,3.7,4.2,4.0,4.4,4.4,5.0,5.2,5.1,5.5,5.5,5.7,5.8,6.2,6.6,7.0,7.3,7.8,8.2,8.3,7.3,7.6,8.2,8.0,7.4,7.8,8.4,8.3,7.4,7.5,7.2,7.3,7.1,7.1,6.6,6.5,6.5,6.2,6.1,5.9,5.9,5.7,5.7,5.7,5.3,5.3,5.3,4.9,4.9,4.9,4.8,4.5,4.3,4.3,4.2,4.0,3.7,3.6,3.8,3.5,3.2,2.8,2.9,2.8,2.8,2.6,2.4,2.3,2.6,2.6,2.7,2.4,2.7,2.8,3.2,2.8,2.9,3.1,3.1,3.3,3.6,3.7,3.2,3.2,2.8,3.0,3.2,3.0,3.2,3.3,3.8,4.1,4.1,3.9,3.5,3.6,3.7,3.3,3.1,3.3,3.2,3.1,3.0,3.1,3.0,2.7,2.9,3.0,2.8,2.6,2.9,2.9,2.5,2.7,3.0,2.9,3.3,3.3,3.2,3.1,3.6,3.6,3.6,3.8,3.8,4.0,4.6,4.2,3.8,4.1,4.3,3.9,3.9,4.2,4.3,4.0,4.1,4.0,4.0,3.8,4.1,4.3,4.4,4.5,4.4,4.7,4.9,4.9,4.8,4.7,4.6,4.8,4.8,5.2,5.0,5.5,5.5,4.9,4.6,4.5,4.4,4.4,4.1,3.8,4.0,4.0,3.7,3.6,4.0,4.0,4.0,4.4,4.1,4.7,4.7,4.3,4.6,4.2,4.1,3.7,3.5,3.3,3.1,3.3,3.3,3.8,3.8,4.2,4.2,4.5,4.0,3.8,3.8,3.6,3.9,4.2,4.6,4.8,5.2,5.4,5.8,5.9,6.0,6.2,6.3,6.5,6.9,7.2,7.5,7.4,7.5,7.8,7.9,8.1,7.6,7.4,7.0,6.7,6.5,6.0,5.9,5.6,5.6,5.1,4.9,4.4,4.1,3.6,3.5,3.6,3.1,3.3,3.0,2.9,2.7,3.0,2.8,3.0,3.4,3.6,3.9,3.9,4.3,3.9,4.2,4.0,4.4,4.1,4.0,4.0,3.8,3.7,3.6,3.6,3.1,3.1,3.2,2.8,3.3,3.3,2.9,3.3,3.1,3.4,3.6,3.6,4.0,4.3],[20.8,20.5,18.8,18.5,18.0,19.6,17.9,18.0,18.0,16.7,15.9,15.3,16.7,16.9,15.3,15.4,17.1,17.0,18.4,18.0,18.0,18.2,18.0,17.4,18.0,17.6,16.8,17.4,17.6,17.0,16.5,15.7,15.0,15.6,13.6,13.0,12.4,10.9,10.0,8.5,6.7,5.5,5.9,4.8,4.5,4.0,3.9,3.9,4.3,4.2,4.7,4.6,5.1,5.0,5.2,4.7,4.3,4.1,3.7,3.7,3.1,3.0,2.7,2.6,2.6,2.4,2.5,2.8,2.9,2.9,3.1,2.9,3.0,2.6,2.7,2.2,2.4,2.4,2.4,2.3,2.4,2.3,2.0,1.8,1.9,1.8,1.7,1.6,1.9,2.0,1.8,1.7,1.8,2.1,2.1,1.9,2.0,1.6,1.7,1.7,1.4,1.8,1.8,1.9,1.6,1.6,1.1,1.4,1.2,1.3,1.3,1.2,1.2,1.5,1.4,1.8,1.5,1.9,2.0,1.8,1.8,1.7,1.3,1.3,1.0,1.0,1.0,1.0,1.3,1.4,1.3,1.5,1.4,1.7,2.0,2.0,1.8,2.3,2.2,1.9,1.9,1.8,1.6,1.5,1.5,1.4,1.2,1.3,1.2,0.9,1.0,1.2,1.0,1.0,0.8,0.8,0.8,1.1,1.2,1.4,1.6,1.8,2.0,2.0,2.2,2.3,2.2,2.3,2.6,2.6,2.5,2.9,3.0,3.1,3.2,3.3,2.8,3.1,2.9,2.6,2.6,2.4,2.3,2.5,2.5,2.7,2.8,3.0,3.4,3.3,3.8,3.7,4.1,4.2,4.7,4.8,4.8,5.3,5.1,5.4,5.5,5.9,6.2,6.8,6.9,7.4,7.8,8.1,7.0,7.2,7.8,7.7,6.9,7.4,7.9,8.0,7.2,7.3,6.8,6.9,6.7,6.8,6.2,6.2,6.1,5.8,5.7,5.6,5.5,5.3,5.4,5.4,5.0,4.9,5.0,4.6,4.5,4.7,4.4,4.2,4.0,4.0,4.1,3.8,3.5,3.6,3.7,3.3,3.1,2.8,2.9,2.8,2.8,2.7,2.4,2.3,2.6,2.6,2.7,2.5,2.8,2.9,3.2,2.9,3.0,3.2,3.1,3.4,3.7,3.9,3.3,3.3,2.9,3.1,3.3,3.0,3.3,3.5,4.0,4.2,4.2,4.0,3.6,3.7,3.8,3.4,3.2,3.4,3.2,3.1,3.0,3.1,2.9,2.7,2.9,2.9,2.6,2.5,2.7,2.6,2.3,2.5,2.7,2.6,2.9,2.9,2.9,3.0,3.4,3.4,3.5,3.7,3.8,3.9,4.5,4.1,3.8,4.0,4.3,3.9,3.8,4.2,4.3,4.0,4.1,4.0,3.9,3.8,4.2,4.4,4.4,4.5,4.5,4.7,5.0,4.8,4.8,4.6,4.5,4.7,4.7,5.1,4.9,5.3,5.3,4.7,4.4,4.3,4.2,4.2,3.9,3.7,3.8,3.9,3.5,3.4,3.7,3.8,3.9,4.3,4.0,4.5,4.6,4.2,4.5,4.2,4.0,3.7,3.4,3.3,3.0,3.1,3.0,3.5,3.4,3.8,3.7,4.0,3.5,3.4,3.6,3.3,3.7,3.8,4.2,4.4,4.6,4.9,5.4,5.5,5.5,5.8,5.9,6.1,6.6,6.8,7.2,7.2,7.3,7.8,7.5,7.9,7.4,7.0,6.6,6.4,6.2,5.6,5.6,5.1,5.1,4.6,4.5,4.1,3.8,3.5,3.2,3.3,2.9,3.1,2.9,2.7,2.6,2.9,2.6,2.9,3.2,3.5,3.7,3.6,4.0,3.7,4.0,3.8,4.2,3.8,3.8,3.9,3.7,3.5,3.5,3.4,3.1,3.0,3.0,2.7,3.1,3.2,2.9,3.2,3.1,3.5,3.6,3.7,4.0,4.3],[21.6,21.2,19.8,19.5,18.9,20.1,18.7,18.2,17.8,16.8,16.6,15.4,17.0,17.2,15.8,15.8,17.8,17.2,19.0,18.6,18.6,18.8,18.9,17.8,18.6,18.5,17.8,18.2,18.9,18.0,17.0,16.3,15.3,15.8,14.0,13.4,12.4,11.1,10.1,8.5,7.0,5.7,6.1,5.1,4.7,4.3,4.3,4.3,4.5,4.4,4.8,4.9,5.1,5.3,5.5,5.0,4.6,4.4,4.0,3.8,3.4,3.2,2.9,2.7,2.8,2.4,2.6,2.9,3.1,3.0,3.5,3.2,3.3,3.0,2.9,2.4,2.7,2.4,2.5,2.5,2.6,2.4,2.1,1.9,1.9,1.9,1.6,1.5,1.9,1.9,1.7,1.7,1.8,2.1,2.1,2.0,2.1,1.6,1.8,1.9,1.6,2.1,2.1,2.2,1.8,1.8,1.3,1.6,1.4,1.4,1.4,1.3,1.4,1.6,1.5,2.0,1.8,2.3,2.3,1.9,2.0,1.8,1.4,1.2,1.0,1.0,1.0,1.1,1.4,1.6,1.5,1.8,1.6,2.0,2.3,2.4,2.2,2.6,2.7,2.4,2.5,2.3,2.0,1.9,1.9,1.7,1.5,1.5,1.6,1.2,1.1,1.4,1.3,1.0,1.0,0.8,0.8,0.8,1.0,1.3,1.5,1.7,2.0,2.1,2.4,2.5,2.3,2.3,2.7,2.7,2.6,2.9,3.1,3.1,3.3,3.4,3.0,3.2,3.0,2.7,2.8,2.4,2.3,2.6,2.5,2.8,2.9,3.1,3.5,3.7,4.1,4.1,4.5,4.5,5.2,5.2,5.3,5.7,5.6,6.1,6.2,6.8,7.0,7.7,7.6,8.4,8.5,9.3,7.9,7.8,8.5,8.6,7.7,7.9,8.8,8.6,7.8,7.8,7.4,7.4,7.4,7.3,6.6,6.7,6.9,6.3,6.2,6.3,6.2,5.8,5.8,6.0,5.4,5.4,5.5,5.3,5.0,5.0,5.1,4.8,4.5,4.6,4.8,4.4,4.1,4.2,4.5,4.0,3.8,3.2,3.5,3.3,3.2,3.0,2.8,2.5,2.8,2.9,2.9,2.7,3.1,3.1,3.6,3.2,3.4,3.7,3.7,3.9,4.1,4.2,3.7,3.6,3.2,3.5,3.7,3.2,3.5,3.7,4.2,4.4,4.5,4.2,3.9,4.0,4.2,3.7,3.5,3.8,3.6,3.3,3.4,3.5,3.1,3.0,3.2,3.2,2.7,2.8,3.0,2.8,2.4,2.8,2.9,2.7,3.0,3.0,3.0,3.2,3.6,3.7,3.9,4.0,4.1,4.4,4.9,4.6,4.2,4.5,4.7,4.3,4.3,4.6,4.6,4.3,4.2,4.1,4.0,3.8,4.3,4.5,4.6,4.6,4.7,4.9,5.2,5.1,4.9,4.8,4.8,5.0,5.0,5.4,5.3,5.8,5.6,5.0,4.9,4.6,4.6,4.4,4.1,4.0,3.9,3.9,3.6,3.6,3.9,4.2,4.3,4.7,4.5,5.0,5.2,4.7,5.2,4.7,4.4,4.2,3.9,3.8,3.4,3.5,3.2,3.7,3.5,3.8,3.8,4.2,3.7,3.5,3.8,3.7,4.1,4.1,4.7,4.7,5.0,5.3,5.7,5.7,6.0,6.1,6.3,6.7,7.1,7.5,7.8,8.1,8.2,8.7,8.5,8.7,8.2,7.7,7.5,7.0,6.8,6.2,6.1,5.5,5.5,4.9,5.0,4.6,4.2,4.1,3.5,3.5,3.0,3.6,3.4,3.0,2.9,3.3,2.9,3.2,3.6,4.0,4.3,4.0,4.5,4.2,4.6,4.4,4.7,4.6,4.6,4.7,4.4,4.1,4.2,4.3,3.7,3.6,3.5,3.0,3.3,3.6,3.3,3.8,3.6,4.1,4.1,4.2,4.4,4.6],[21.4,21.0,18.9,18.8,18.1,19.2,17.9,17.4,17.5,16.3,16.2,15.0,16.6,16.9,15.4,15.2,17.1,16.6,18.7,17.6,17.8,18.1,18.3,17.1,18.4,18.0,17.3,17.9,17.9,17.7,16.6,15.8,15.5,15.7,13.6,13.1,12.2,10.8,9.7,8.1,6.7,5.4,5.8,4.9,4.5,4.1,3.9,3.9,4.3,4.2,4.6,4.5,4.8,4.8,5.0,4.5,4.2,4.1,3.7,3.6,3.1,3.0,2.7,2.5,2.5,2.1,2.4,2.7,2.8,2.8,3.1,2.8,3.0,2.6,2.5,2.1,2.3,2.2,2.3,2.2,2.3,2.2,1.9,1.7,1.8,1.6,1.5,1.3,1.7,1.8,1.5,1.5,1.6,1.9,1.9,1.9,2.0,1.6,1.8,1.8,1.7,2.1,2.3,2.4,1.9,2.0,1.6,1.8,1.6,1.5,1.6,1.3,1.4,1.4,1.5,1.8,1.6,2.2,2.2,1.8,1.8,1.6,1.2,1.0,1.0,1.1,1.3,1.3,1.6,1.9,1.7,2.1,1.9,2.2,2.6,2.7,2.3,2.8,2.7,2.2,2.4,2.4,2.0,1.8,2.0,1.9,1.5,1.6,1.8,1.5,1.2,1.5,1.6,1.3,1.3,1.1,0.8,0.8,0.8,1.0,1.3,1.4,1.8,1.9,2.1,2.3,2.1,2.1,2.5,2.6,2.4,2.8,3.0,2.9,3.2,3.3,2.8,3.1,3.0,2.6,2.5,2.3,2.0,2.5,2.2,2.6,2.8,2.8,3.3,3.2,3.7,3.6,4.1,4.1,4.6,4.7,4.7,5.1,5.0,5.4,5.7,6.2,6.6,6.9,7.2,7.7,7.7,8.3,7.3,7.2,7.8,7.9,7.3,7.3,8.1,8.0,7.4,7.4,7.1,7.0,7.0,6.9,6.3,6.3,6.4,5.9,5.8,5.8,5.6,5.4,5.5,5.4,5.0,4.9,5.0,4.7,4.4,4.6,4.7,4.3,4.1,4.2,4.5,3.9,3.7,4.0,4.0,3.5,3.4,3.0,3.2,3.3,3.3,3.1,2.7,2.4,2.8,3.1,3.1,2.9,3.3,3.4,3.7,3.3,3.5,3.7,3.7,4.0,4.2,4.4,3.8,3.8,3.3,3.6,3.9,3.3,3.7,3.9,4.4,4.6,4.7,4.5,4.1,4.3,4.3,3.8,3.7,3.9,3.8,3.3,3.4,3.5,3.2,2.9,3.1,3.1,2.6,2.7,2.9,2.6,2.2,2.6,2.8,2.6,2.9,2.9,3.0,3.3,3.5,3.7,3.9,4.0,4.1,4.3,4.8,4.6,4.2,4.4,4.7,4.4,4.3,4.7,4.8,4.6,4.5,4.3,4.3,4.0,4.6,4.7,4.9,4.9,4.9,5.1,5.4,5.3,5.1,4.9,4.8,5.0,5.0,5.4,5.1,5.6,5.5,4.9,4.7,4.4,4.6,4.5,4.3,4.1,4.1,4.1,3.6,3.7,4.0,4.2,4.2,4.6,4.3,4.7,4.8,4.3,4.9,4.5,4.4,4.0,3.9,3.7,3.4,3.4,3.1,3.6,3.4,3.7,3.7,4.0,3.6,3.3,3.6,3.4,3.8,3.8,4.3,4.3,4.6,4.8,5.2,5.3,5.6,5.6,6.0,6.1,6.7,6.9,7.2,7.5,7.4,7.9,7.7,7.8,7.6,7.2,7.0,6.5,6.3,5.8,5.5,5.1,5.0,4.5,4.4,4.2,3.8,3.5,3.2,3.2,2.9,3.1,3.0,2.8,2.7,3.0,2.5,2.9,3.2,3.5,3.7,3.5,3.9,3.6,4.0,3.8,4.2,4.0,4.0,4.0,3.8,3.5,3.5,3.7,3.4,3.1,3.1,2.8,3.1,3.4,3.1,3.6,3.6,4.0,4.1,4.2,4.5,4.6],[21.5,21.1,19.7,19.6,18.4,19.6,18.5,17.6,17.9,16.8,16.5,15.5,16.8,17.2,15.9,15.8,17.6,17.0,18.9,18.3,18.4,18.6,18.8,17.8,18.7,18.1,17.3,18.2,19.1,18.1,17.5,16.7,15.7,16.1,13.9,13.6,12.4,11.2,10.0,8.6,7.0,5.8,6.3,5.4,4.9,4.7,4.6,4.5,4.9,4.7,5.1,5.0,5.3,5.4,5.6,5.1,4.8,4.4,4.0,3.9,3.4,3.2,2.9,2.6,2.6,2.2,2.5,2.8,3.0,3.0,3.3,3.0,3.2,2.8,2.7,2.2,2.6,2.2,2.3,2.4,2.6,2.5,2.1,1.8,1.8,1.7,1.4,1.3,1.6,1.7,1.4,1.4,1.6,1.8,1.9,1.9,2.0,1.5,2.0,1.9,1.8,2.2,2.4,2.5,2.1,2.3,1.8,2.1,1.9,1.6,1.7,1.2,1.5,1.5,1.6,1.9,1.8,2.3,2.3,1.9,1.9,1.6,1.3,1.1,1.1,1.1,1.5,1.5,2.0,2.2,2.0,2.3,2.0,2.3,2.8,2.7,2.4,2.8,2.8,2.4,2.6,2.4,2.1,2.0,2.1,2.0,1.7,1.7,1.9,1.7,1.4,1.7,1.7,1.5,1.5,1.3,1.1,0.8,0.8,0.8,1.1,1.2,1.6,1.8,2.0,2.3,2.0,1.9,2.3,2.6,2.3,2.7,2.9,2.8,3.1,3.2,2.8,3.1,2.9,2.5,2.5,2.3,2.0,2.5,2.3,2.8,3.0,3.1,3.5,3.6,4.0,4.0,4.4,4.5,5.2,5.3,5.4,5.8,5.8,6.1,6.3,6.9,7.2,7.8,7.9,8.6,8.7,9.3,8.1,8.0,8.9,8.9,8.0,8.3,9.1,8.9,8.2,8.2,7.8,7.8,7.6,7.6,6.9,7.0,7.1,6.6,6.5,6.5,6.3,6.0,6.1,6.1,5.5,5.6,5.7,5.3,5.1,5.3,5.1,4.9,4.7,4.8,5.1,4.6,4.2,4.3,4.6,4.1,3.8,3.2,3.5,3.4,3.4,3.2,2.8,2.6,3.0,3.0,3.2,3.0,3.3,3.4,3.8,3.4,3.7,3.9,3.9,4.1,4.4,4.6,4.0,3.9,3.5,3.7,3.9,3.5,3.8,4.1,4.5,4.8,4.9,4.7,4.2,4.3,4.4,4.0,3.8,4.0,3.9,3.4,3.5,3.8,3.3,3.1,3.4,3.4,2.9,2.9,3.2,2.9,2.5,2.8,3.1,2.7,3.2,3.3,3.3,3.6,4.0,4.1,4.2,4.4,4.5,4.7,5.4,5.0,4.5,4.8,5.1,4.6,4.6,4.9,5.1,4.8,4.6,4.6,4.4,4.2,4.6,4.8,5.0,5.1,5.1,5.4,5.7,5.6,5.5,5.3,5.3,5.5,5.5,5.9,5.8,6.3,6.1,5.6,5.3,5.1,5.1,4.9,4.6,4.4,4.3,4.4,3.9,4.0,4.4,4.5,4.7,5.1,4.8,5.5,5.6,5.0,5.4,5.0,4.8,4.4,4.3,3.9,3.7,3.8,3.5,4.1,3.9,4.1,4.1,4.4,3.9,3.8,4.1,3.9,4.3,4.3,4.9,4.9,5.2,5.5,5.9,5.9,6.2,6.3,6.6,6.9,7.4,7.8,8.0,8.2,8.3,8.7,8.6,8.8,8.4,7.9,7.7,7.3,7.0,6.4,6.2,5.7,5.7,5.2,5.1,4.7,4.4,4.1,3.6,3.5,3.1,3.7,3.4,3.1,2.9,3.2,2.7,3.1,3.5,3.8,4.1,3.9,4.3,4.1,4.5,4.3,4.7,4.5,4.6,4.6,4.3,4.1,4.1,4.2,3.8,3.5,3.6,3.1,3.5,3.7,3.4,3.9,3.8,4.2,4.3,4.5,4.8,5.0],[21.9,21.3,19.6,19.7,19.0,20.1,19.1,18.1,18.5,17.1,16.9,16.0,17.4,18.1,16.5,16.4,18.1,17.5,19.4,18.4,18.6,18.8,19.3,18.0,19.3,18.9,18.1,18.8,18.9,18.8,17.7,16.9,16.2,16.7,14.6,14.1,13.0,12.1,10.7,9.1,7.5,6.2,6.7,5.8,5.4,5.1,4.9,4.8,5.1,5.1,5.6,5.3,5.6,5.6,5.8,5.3,5.1,4.9,4.3,4.2,3.8,3.5,3.1,2.9,2.8,2.5,2.8,3.1,3.3,3.3,3.6,3.4,3.5,3.1,2.9,2.5,2.7,2.5,2.7,2.5,2.8,2.7,2.2,2.0,1.8,1.8,1.4,1.3,1.7,1.7,1.3,1.4,1.6,1.9,1.9,2.0,2.3,1.9,2.3,2.3,2.1,2.7,2.9,3.2,2.6,2.9,2.2,2.5,2.3,2.0,2.1,1.5,1.9,1.8,1.9,2.1,2.0,2.5,2.6,2.1,2.0,1.8,1.5,1.2,1.4,1.4,2.0,1.9,2.3,2.6,2.4,2.9,2.5,2.9,3.4,3.3,2.9,3.4,3.2,2.8,2.9,2.9,2.5,2.3,2.5,2.4,1.9,2.0,2.4,2.0,1.7,2.2,2.2,1.9,1.9,1.6,1.4,1.2,0.9,0.8,0.9,1.1,1.4,1.7,1.8,2.2,1.9,1.8,2.3,2.4,2.3,2.7,3.0,2.7,3.1,3.4,2.8,3.3,3.2,2.5,2.6,2.2,2.1,2.7,2.5,3.0,3.3,3.4,4.0,3.9,4.5,4.3,4.8,5.0,5.3,5.6,5.6,6.0,6.1,6.3,6.7,7.4,7.9,8.4,8.5,9.0,9.1,9.8,8.6,8.6,9.4,9.4,8.5,8.8,9.7,9.4,8.7,9.0,8.4,8.5,8.3,8.2,7.5,7.7,7.6,7.1,7.0,7.0,6.7,6.4,6.5,6.4,5.8,5.9,5.9,5.8,5.5,5.7,5.6,5.5,4.9,5.1,5.3,5.1,4.6,4.6,4.6,4.3,4.1,3.6,3.8,3.8,3.9,3.4,3.2,2.9,3.4,3.3,3.6,3.4,3.8,3.8,4.3,3.8,4.0,4.4,4.3,4.6,4.8,5.2,4.5,4.7,4.1,4.3,4.6,4.2,4.6,4.9,5.3,5.5,5.5,5.3,5.0,4.9,5.0,4.6,4.4,4.6,4.5,3.9,4.2,4.3,3.9,3.5,3.9,4.0,3.1,3.2,3.6,3.2,2.8,3.0,3.5,3.0,3.6,3.6,3.7,4.1,4.4,4.5,4.8,4.8,4.9,5.1,5.7,5.4,4.9,5.2,5.5,5.1,5.1,5.5,5.6,5.4,5.3,5.2,5.2,5.0,5.4,5.7,5.8,5.8,5.9,6.2,6.5,6.3,6.2,6.1,5.9,6.1,6.1,6.6,6.1,7.0,6.9,6.0,5.6,5.4,5.4,5.4,5.1,4.9,5.0,4.9,4.5,4.6,4.8,5.1,5.1,5.4,5.1,5.8,5.9,5.4,5.8,5.4,5.1,4.6,4.7,4.3,4.3,4.3,3.9,4.4,4.2,4.4,4.5,4.8,4.4,4.1,4.5,4.2,4.6,4.6,5.2,5.1,5.5,5.6,6.2,6.4,6.6,6.9,7.3,7.4,8.1,8.3,8.5,8.7,8.6,9.1,9.0,9.2,8.9,8.6,8.2,7.8,7.6,6.8,6.5,5.9,5.8,5.5,5.3,5.0,4.7,4.3,3.9,3.8,3.4,3.8,3.6,3.4,3.2,3.5,2.9,3.4,3.8,4.2,4.4,4.3,4.7,4.4,4.8,4.6,4.9,4.9,4.7,4.9,4.5,4.2,4.2,4.3,4.0,3.6,3.9,3.4,3.9,4.0,3.8,4.2,4.2,4.5,4.7,4.8,5.4,5.6],[23.1,22.8,21.4,21.0,19.6,20.9,19.5,18.7,19.1,17.6,16.9,16.6,18.0,18.3,17.0,17.4,18.7,18.4,20.0,19.5,19.9,20.3,20.5,19.4,19.8,19.4,18.4,19.3,19.9,18.9,18.8,17.9,16.6,16.8,14.8,14.2,13.1,11.3,10.3,9.0,7.6,6.9,7.2,6.8,6.3,6.4,6.0,6.3,6.6,6.5,7.1,6.9,7.1,7.2,7.4,6.9,6.5,6.1,5.8,5.6,5.0,4.6,4.1,3.5,3.6,2.8,2.9,3.4,3.8,4.0,4.5,4.0,4.3,3.8,3.7,2.9,3.6,2.9,3.3,3.2,3.8,3.5,2.8,2.3,2.2,2.1,1.6,1.4,1.8,1.6,1.2,1.4,1.7,1.8,1.9,2.2,2.6,2.1,2.9,2.9,2.6,3.5,3.6,4.0,3.3,3.5,2.7,3.1,2.7,2.3,2.5,1.6,2.3,2.2,2.3,2.7,2.5,3.4,3.3,2.6,2.5,2.2,1.8,1.4,1.8,1.6,2.4,2.2,2.8,3.2,2.9,3.6,3.1,3.5,4.2,4.1,3.7,4.2,4.0,3.6,3.6,3.6,3.2,2.9,3.1,3.0,2.4,2.5,2.9,2.4,2.0,2.5,2.5,2.2,2.3,2.0,1.8,1.5,1.2,0.8,0.8,0.8,1.2,1.5,1.7,2.1,1.8,1.7,2.2,2.5,2.2,2.8,3.3,2.9,3.3,3.7,2.9,3.7,3.2,2.6,2.8,2.4,2.3,2.9,2.9,3.6,4.0,4.2,5.0,5.1,5.6,5.6,6.1,6.4,7.0,7.2,7.9,7.4,7.5,7.8,8.2,9.0,9.2,9.9,9.9,10.4,10.6,11.1,10.0,10.0,11.0,10.8,10.0,10.3,11.1,10.9,10.2,10.2,9.8,9.8,9.7,9.7,9.0,9.1,9.1,8.6,8.4,8.5,8.3,7.8,7.8,7.9,7.3,7.3,7.4,7.0,6.7,6.7,6.6,6.9,6.3,5.8,6.3,6.2,5.5,5.3,5.6,5.1,4.9,4.2,4.5,4.3,4.3,4.0,3.6,3.4,3.9,4.0,4.2,4.0,4.2,4.3,4.9,4.4,4.5,4.9,4.9,5.2,5.6,6.0,5.1,5.3,4.6,4.6,5.0,4.7,5.0,5.5,5.8,6.3,6.2,6.1,5.6,5.5,5.8,5.2,4.8,5.0,4.9,4.6,4.5,4.9,4.5,3.9,4.3,4.6,3.9,3.7,4.4,4.0,3.4,3.8,4.3,3.7,4.6,4.5,4.5,4.7,5.4,5.4,5.4,5.5,5.6,5.9,7.0,6.3,5.7,6.2,6.5,5.9,5.8,6.4,6.6,6.3,6.0,5.9,5.9,5.6,6.0,6.2,6.3,6.4,6.6,7.1,7.5,7.2,7.2,6.8,7.0,7.1,7.0,7.5,7.3,8.3,7.7,7.3,6.9,6.7,6.6,6.3,6.1,5.6,5.8,5.9,5.3,5.3,5.9,5.8,6.0,6.8,6.1,7.0,7.2,6.5,7.0,6.5,6.3,5.4,5.5,4.8,4.9,4.9,4.8,5.5,5.4,5.7,5.6,6.3,5.6,5.3,5.7,5.3,5.7,6.0,6.7,6.7,7.2,7.5,7.8,7.6,8.0,8.4,8.7,9.0,9.5,9.9,10.0,10.1,10.2,10.4,10.4,10.6,10.3,10.0,9.8,9.3,8.9,8.4,8.0,7.6,7.5,7.3,6.8,6.4,5.9,5.5,5.1,5.0,4.4,5.1,4.6,4.1,3.9,4.4,3.7,4.2,4.9,5.2,5.5,5.3,6.0,5.6,6.1,6.0,6.3,6.1,6.0,6.3,5.7,5.5,5.5,5.4,4.8,4.5,4.7,4.1,4.9,4.9,4.3,4.7,4.8,5.3,5.5,5.8,6.2,6.6],[22.3,21.8,20.3,20.0,19.2,20.6,19.7,18.3,18.8,17.2,17.3,16.0,17.7,18.7,16.9,16.9,18.7,17.7,19.9,18.8,19.1,19.1,19.7,18.5,19.3,18.5,18.1,19.1,18.9,18.8,17.8,17.2,16.4,16.5,14.9,14.5,13.4,12.1,11.1,9.8,8.0,6.7,7.1,6.4,5.8,5.6,5.4,5.3,5.7,5.6,6.3,6.1,6.4,6.4,6.6,6.0,5.7,5.4,4.9,4.8,4.1,3.8,3.4,3.1,3.0,2.5,2.7,2.9,3.4,3.5,3.8,3.6,3.8,3.4,3.1,2.7,3.0,2.6,2.8,2.9,3.3,3.1,2.5,2.3,2.0,2.0,1.5,1.3,1.8,1.5,1.1,1.2,1.6,1.6,1.5,1.8,2.3,2.1,2.7,2.8,2.8,3.5,3.8,4.1,3.5,3.7,3.0,3.0,2.6,2.2,2.4,1.9,2.3,2.1,2.5,2.6,2.6,3.3,3.2,2.6,2.6,2.2,1.9,1.6,2.0,1.9,2.5,2.4,3.0,3.5,3.3,3.8,3.5,3.8,4.3,4.3,3.8,4.3,4.1,3.6,3.7,3.8,3.4,3.1,3.4,3.5,2.7,2.8,3.3,2.8,2.4,2.9,3.0,2.5,2.7,2.3,2.0,1.8,1.5,1.1,0.9,0.8,0.9,1.1,1.4,1.6,1.4,1.4,1.7,1.9,1.9,2.3,2.5,2.3,2.5,2.9,2.3,2.9,2.7,2.0,2.3,2.0,2.0,2.6,2.5,3.0,3.4,3.5,4.3,4.2,4.8,4.9,5.4,5.7,6.2,6.6,6.6,7.0,6.7,7.1,7.5,8.1,8.5,8.9,9.1,9.6,9.6,10.6,9.3,9.1,10.0,10.2,9.2,9.4,10.3,10.0,9.3,9.6,8.9,9.0,8.8,8.8,8.1,8.3,8.2,7.8,7.6,7.7,7.4,7.0,7.1,7.2,6.8,6.6,6.7,6.5,6.4,6.2,6.3,6.1,5.8,5.7,5.8,5.5,4.9,5.2,5.2,4.9,4.7,4.2,4.5,4.3,4.4,4.0,3.6,3.5,3.8,3.9,4.3,4.2,4.5,4.4,5.0,4.5,4.6,5.0,4.8,5.3,5.6,6.1,5.2,5.4,4.8,4.7,5.2,4.8,5.4,5.4,6.0,6.3,6.2,5.9,5.5,5.5,5.6,5.0,4.8,4.9,4.8,4.5,4.6,4.7,4.2,3.9,4.3,4.3,3.9,3.8,4.1,3.7,3.4,3.6,4.0,3.5,4.1,4.1,4.3,4.4,4.9,5.0,5.1,5.3,5.4,5.7,6.5,6.1,5.4,5.8,6.3,5.7,5.5,6.0,6.3,5.9,5.9,5.7,5.7,5.7,6.0,6.5,6.4,6.5,6.4,7.0,7.2,6.8,6.9,6.5,6.4,6.7,6.6,7.2,6.8,7.6,7.4,6.6,6.3,6.2,6.1,6.0,5.6,5.3,5.4,5.5,5.0,4.9,5.3,5.5,5.6,6.2,5.8,6.6,6.7,6.3,6.5,6.2,5.9,5.3,5.2,4.8,4.6,4.6,4.4,4.9,4.8,5.0,5.1,5.5,5.0,4.8,5.0,4.7,5.2,5.1,6.0,5.8,6.5,6.7,7.1,6.9,7.3,7.6,7.9,8.1,8.6,8.9,9.0,9.4,9.0,9.6,9.7,9.6,9.6,9.1,8.9,8.4,8.2,7.6,7.4,7.1,6.9,6.3,6.1,5.7,5.3,5.0,4.5,4.3,4.0,4.3,4.0,3.7,3.7,3.9,3.3,3.7,4.1,4.6,4.9,4.7,5.1,4.8,5.4,5.1,5.6,5.5,5.6,5.8,5.4,4.9,5.0,5.1,4.6,4.3,4.4,3.9,4.4,4.7,4.2,4.8,4.7,5.2,5.2,5.7,6.1,6.2],[22.9,22.3,20.8,20.4,19.4,21.0,19.6,18.9,18.9,17.3,17.0,16.3,18.1,18.7,16.6,17.0,18.8,18.2,20.2,19.3,19.4,19.7,19.7,18.7,19.4,18.8,18.7,19.2,19.6,19.1,18.5,17.5,16.6,16.5,15.2,14.5,13.5,11.9,11.1,9.4,7.9,7.2,7.5,6.7,6.3,6.0,5.7,5.8,6.1,5.9,6.5,6.3,6.8,6.6,6.9,6.2,5.9,5.5,5.1,5.0,4.3,4.0,3.6,3.1,3.2,2.7,3.0,3.3,3.7,3.7,4.2,3.9,4.2,3.8,3.5,2.8,3.3,2.8,2.9,3.3,3.4,3.4,2.9,2.6,2.2,2.2,1.9,1.5,1.8,1.6,1.2,1.3,1.7,1.6,1.6,2.0,2.6,2.3,2.9,3.1,3.1,3.8,4.2,4.4,3.8,3.9,3.3,3.2,3.3,2.7,2.7,2.2,2.7,2.4,2.8,3.0,3.0,3.7,3.6,3.2,3.0,2.4,2.5,2.0,2.6,2.5,2.9,3.2,3.8,3.9,4.0,4.3,3.8,4.5,4.7,4.8,4.5,4.7,4.6,4.1,4.2,4.5,3.7,3.6,4.2,4.1,3.1,3.4,4.2,3.5,3.1,3.8,3.9,3.4,3.5,3.0,2.7,2.4,2.0,1.5,1.3,0.8,0.8,0.9,1.1,1.3,1.3,1.3,1.6,2.0,1.8,2.7,2.8,2.4,2.7,3.1,2.5,3.1,3.0,2.3,2.6,2.0,2.0,2.7,2.4,3.2,3.7,3.8,4.5,4.6,5.2,5.1,5.6,5.8,6.4,6.6,7.0,7.7,7.8,8.2,8.0,8.8,9.5,9.9,9.9,10.6,10.6,11.5,10.3,10.1,11.1,11.1,10.2,10.4,11.3,11.2,10.4,10.3,10.1,9.8,9.8,9.6,8.8,9.1,9.2,8.4,8.2,8.5,8.2,7.6,7.8,7.7,7.0,7.1,7.5,6.8,6.6,6.5,6.7,6.3,6.0,6.0,6.2,5.6,5.4,5.4,5.6,5.2,5.1,4.5,4.8,4.9,4.9,4.6,4.3,4.1,4.2,4.6,5.1,5.0,5.3,5.2,5.6,5.3,5.3,5.5,5.4,5.9,6.1,6.6,5.8,6.1,5.4,5.2,5.7,5.6,6.0,6.2,6.8,7.1,7.0,6.8,6.3,6.2,6.3,5.8,5.5,5.5,5.5,5.2,5.0,5.2,4.9,4.5,4.7,4.7,4.3,4.2,4.5,4.1,3.7,3.9,4.2,3.7,4.3,4.4,4.6,4.7,5.2,5.2,5.5,5.6,5.9,6.3,7.1,6.6,6.1,6.4,7.0,6.5,6.2,6.8,7.2,6.8,6.7,6.6,6.6,6.6,6.9,7.2,7.3,7.3,7.4,7.8,8.0,7.8,7.6,7.3,7.1,7.3,7.4,7.8,7.5,8.4,7.9,7.1,6.8,6.4,6.7,6.5,5.9,5.8,6.0,6.0,5.4,5.3,5.6,5.9,5.8,6.6,6.3,7.2,7.2,6.9,7.0,6.8,6.5,5.8,5.6,5.2,5.1,4.9,4.6,5.1,5.0,5.5,5.3,5.7,5.1,4.9,5.2,5.1,5.4,5.4,6.1,6.1,6.6,6.9,7.5,7.6,7.9,8.1,8.5,8.7,9.5,9.9,10.1,10.3,10.1,10.7,10.6,10.6,10.6,10.0,9.8,9.5,8.9,8.2,7.7,7.3,7.0,6.7,6.3,5.8,5.5,5.1,4.7,4.6,4.1,4.7,4.5,4.2,4.1,4.4,3.7,4.2,4.6,5.1,5.2,4.9,5.5,5.2,5.6,5.6,5.9,5.8,5.8,6.1,5.6,5.4,5.5,5.4,4.9,4.6,4.7,4.3,4.5,4.9,4.6,5.2,5.2,5.6,6.0,6.2,6.9,7.1],[22.2,21.5,20.0,19.9,18.5,19.5,18.5,18.1,17.1,16.5,16.1,15.3,17.1,17.1,15.9,16.2,18.5,17.0,19.7,18.2,18.9,18.5,18.7,17.8,19.0,18.1,18.4,18.5,19.1,18.6,17.6,17.0,15.9,15.8,14.4,13.7,13.3,11.8,10.9,9.5,7.6,6.5,6.8,6.0,5.6,5.5,5.2,5.1,5.4,5.3,5.7,5.7,5.8,5.7,6.0,5.4,5.2,4.9,4.5,4.5,4.0,3.9,3.5,3.1,3.0,2.6,2.6,2.9,3.2,3.3,3.7,3.3,3.6,3.1,3.1,2.7,3.1,2.8,3.1,3.1,3.5,3.3,2.8,2.6,2.3,2.2,1.9,1.6,1.8,1.7,1.3,1.3,1.6,1.5,1.4,1.7,2.2,2.0,2.5,2.7,2.7,3.1,3.4,3.5,3.1,3.3,2.8,2.7,2.6,2.2,2.3,1.9,2.4,2.2,2.5,2.7,2.8,3.3,3.3,2.9,2.8,2.3,2.3,1.8,2.3,2.1,2.5,2.5,3.0,3.1,3.2,3.5,3.2,3.6,3.9,3.9,3.6,3.8,3.8,3.4,3.5,3.7,3.3,3.2,3.4,3.4,2.9,3.1,3.4,3.0,2.7,3.2,3.2,2.8,2.9,2.5,2.3,2.2,1.9,1.7,1.4,1.0,0.9,0.8,0.8,1.1,1.0,0.9,1.2,1.4,1.5,2.0,2.1,1.7,2.0,2.3,1.8,2.4,2.6,1.9,2.1,1.8,1.9,2.4,2.5,3.0,3.4,3.6,4.0,4.1,4.6,4.6,4.8,5.1,5.5,5.8,5.9,6.2,6.2,6.5,6.9,7.4,7.7,8.1,8.5,9.1,9.1,9.8,8.6,8.6,9.4,9.4,8.6,8.8,9.5,9.3,8.6,8.8,8.2,8.2,8.3,8.3,7.6,7.8,7.7,7.3,7.2,7.3,7.1,6.7,6.8,6.9,6.3,6.3,6.5,6.2,6.0,6.0,6.1,5.8,5.6,5.7,5.7,5.2,5.1,5.1,5.1,4.7,4.7,4.2,4.4,4.4,4.4,4.0,3.8,3.6,4.0,4.0,4.4,4.2,4.5,4.6,5.0,4.5,4.7,5.2,5.0,5.4,5.6,5.8,5.2,5.3,4.8,4.9,5.2,4.7,5.1,5.4,5.8,6.0,5.9,5.8,5.5,5.5,5.6,5.1,5.0,5.2,5.0,4.5,4.6,4.8,4.4,4.0,4.4,4.2,3.8,3.9,4.1,3.7,3.5,3.7,3.8,3.6,4.1,4.1,4.2,4.3,4.7,4.9,5.1,5.4,5.5,5.8,6.4,5.9,5.6,5.8,6.2,5.8,5.7,5.9,6.2,5.9,5.7,5.5,5.3,5.2,5.6,5.9,6.1,6.2,6.1,6.4,6.5,6.5,6.4,6.2,6.2,6.3,6.4,6.8,6.7,7.1,6.8,6.4,6.2,5.8,6.0,5.8,5.3,5.3,5.2,5.2,4.7,4.8,5.2,5.5,5.5,6.1,5.9,6.4,6.4,6.1,6.3,5.9,5.7,5.3,5.1,4.9,4.7,4.5,4.3,4.8,4.6,4.8,4.8,5.1,4.8,4.6,4.8,4.6,4.9,5.0,5.6,5.5,5.8,6.1,6.5,6.4,6.8,7.0,7.2,7.4,7.8,8.2,8.3,8.5,8.4,8.9,8.9,9.0,8.8,8.5,8.2,8.0,7.4,7.0,6.7,6.3,6.1,5.8,5.6,5.3,4.9,4.6,4.3,4.2,3.8,4.2,3.9,3.7,3.7,3.8,3.2,3.6,4.0,4.3,4.5,4.4,4.7,4.5,4.9,4.8,5.1,5.2,5.1,5.3,4.8,4.6,4.8,4.7,4.4,4.2,4.3,3.9,4.2,4.5,4.3,4.9,4.8,5.3,5.4,5.5,5.9,6.0],[22.2,21.2,19.5,19.9,18.7,19.6,19.3,18.5,17.8,17.0,16.6,15.3,17.4,18.2,16.2,16.2,18.9,17.2,19.2,19.0,18.9,18.6,18.6,18.0,18.8,17.8,18.7,18.6,18.5,18.2,17.4,16.9,15.7,16.1,14.4,14.1,13.2,11.9,11.0,9.5,7.7,6.4,6.7,5.9,5.6,5.3,5.1,4.8,5.2,4.9,5.4,5.4,5.4,5.4,6.0,5.1,4.8,4.6,4.2,4.2,3.6,3.6,3.3,3.0,2.9,2.6,2.7,2.8,3.1,3.1,3.5,3.2,3.6,3.3,3.1,2.8,3.0,2.7,3.0,3.0,3.3,3.3,2.9,2.7,2.4,2.3,2.0,1.7,1.9,1.7,1.5,1.4,1.8,1.6,1.5,1.9,2.3,2.1,2.6,2.8,2.9,3.4,3.6,3.7,3.2,3.3,2.9,2.8,2.6,2.2,2.4,2.0,2.5,2.3,2.7,2.8,2.9,3.4,3.3,2.8,2.8,2.5,2.4,2.0,2.4,2.2,2.6,2.6,3.1,3.2,3.2,3.6,3.4,3.8,4.1,4.2,3.8,4.2,4.1,3.5,3.7,3.9,3.3,3.2,3.5,3.4,2.9,3.1,3.5,3.0,2.8,3.2,3.2,2.8,3.0,2.7,2.4,2.3,1.9,1.8,1.5,1.2,1.1,0.8,0.8,0.8,1.0,0.9,1.0,1.3,1.4,1.9,1.9,1.6,1.8,2.1,1.7,2.3,2.4,1.8,2.0,1.8,2.0,2.4,2.4,2.8,3.2,3.4,3.9,3.8,4.3,4.3,4.6,5.0,5.5,5.6,5.8,6.1,6.2,6.4,6.9,7.4,7.9,8.2,8.4,9.3,9.0,9.8,8.6,8.6,9.4,9.6,8.6,8.6,9.4,9.3,8.7,8.9,8.2,8.2,8.2,8.0,7.4,7.6,7.7,7.1,7.0,7.2,6.9,6.5,6.7,7.0,6.2,6.2,6.5,6.3,5.9,6.0,6.2,5.7,5.5,5.7,5.6,5.1,5.0,5.2,5.1,4.7,4.6,4.3,4.4,4.5,4.5,4.1,3.9,3.6,4.0,4.1,4.4,4.3,4.7,4.7,5.1,4.7,4.8,5.1,5.0,5.3,5.4,5.7,5.2,5.3,4.8,4.9,5.1,4.7,5.2,5.3,5.7,5.9,5.9,5.8,5.4,5.5,5.4,5.0,4.9,5.0,4.9,4.4,4.6,4.7,4.2,4.0,4.3,4.2,3.7,3.8,4.0,3.5,3.4,3.5,3.6,3.3,3.8,3.8,4.0,4.3,4.5,4.7,5.0,5.3,5.6,5.9,6.3,6.0,5.6,5.7,6.1,5.7,5.6,5.7,6.1,5.9,5.7,5.3,5.1,5.0,5.6,6.0,6.2,6.2,6.1,6.4,6.5,6.5,6.3,6.2,6.1,6.3,6.3,6.6,6.6,7.0,6.7,6.3,6.1,5.7,5.9,5.8,5.2,5.2,5.0,4.8,4.5,4.8,5.0,5.4,5.4,5.9,5.8,6.4,6.5,6.3,6.4,6.1,5.8,5.4,5.1,4.9,4.6,4.6,4.1,4.6,4.3,4.4,4.3,4.7,4.3,4.2,4.6,4.5,4.8,4.7,5.4,5.2,5.7,6.1,6.4,6.3,6.6,6.9,7.1,7.2,7.7,7.9,8.1,8.6,8.3,8.9,8.9,8.9,8.9,8.3,8.1,7.8,7.3,6.8,6.5,6.2,6.0,5.6,5.3,5.1,4.7,4.5,4.1,4.0,3.6,4.2,3.9,3.6,3.7,3.9,3.2,3.6,4.0,4.4,4.4,4.2,4.5,4.5,4.8,4.7,5.0,5.1,5.0,5.3,4.9,4.6,4.7,4.8,4.5,4.2,4.2,3.9,4.1,4.5,4.3,4.8,4.8,5.2,5.4,5.6,5.9,6.1],[22.6,21.8,20.0,19.9,19.1,19.0,18.9,18.2,17.5,17.0,17.0,16.0,17.5,18.2,16.7,16.8,18.9,17.8,19.6,18.6,19.5,19.1,19.1,18.3,19.2,18.0,19.2,19.4,19.6,19.0,18.1,17.2,16.4,16.1,15.0,14.1,13.8,12.4,11.5,10.2,8.3,7.5,7.7,6.9,6.6,6.7,6.6,6.2,6.5,6.3,6.8,6.8,6.7,6.7,7.1,6.4,6.1,5.9,5.4,5.3,4.9,4.7,4.1,3.7,3.6,3.1,3.0,3.2,3.7,3.9,4.3,3.8,4.3,3.9,3.7,3.5,3.8,3.5,3.8,4.0,4.3,4.2,3.7,3.4,3.1,2.8,2.5,2.1,2.3,2.0,1.8,1.7,2.0,1.8,1.5,2.0,2.4,2.4,2.9,3.3,3.5,3.8,4.2,4.2,3.7,3.8,3.4,3.2,3.1,2.6,2.7,2.3,2.9,2.7,3.4,3.6,3.7,4.5,4.4,3.9,3.6,3.1,3.2,2.4,2.9,2.6,3.1,3.1,3.8,3.8,4.0,4.1,4.0,4.4,4.6,4.8,4.6,4.8,4.9,4.4,4.7,4.8,4.1,4.2,4.6,4.3,3.8,4.1,4.4,3.8,3.6,4.1,4.0,3.6,3.7,3.3,3.0,2.9,2.4,2.2,1.9,1.5,1.3,1.0,0.8,0.8,0.8,1.0,1.2,1.2,1.4,2.0,2.0,1.7,1.8,2.1,1.7,2.3,2.5,1.8,2.1,1.9,2.2,2.9,3.1,3.5,4.0,4.3,4.8,5.0,5.5,5.6,5.8,6.0,6.5,7.0,7.2,7.5,7.7,7.9,8.3,8.6,9.1,9.3,9.6,10.5,10.3,11.2,9.9,9.8,10.8,10.8,9.8,9.8,11.0,10.5,9.8,9.9,9.4,9.3,9.5,9.5,8.7,9.1,9.1,8.5,8.3,8.7,8.5,7.9,8.1,8.4,7.7,7.5,7.9,7.6,7.3,7.3,7.7,7.2,7.0,7.3,7.2,6.7,6.5,6.6,6.6,6.2,6.1,5.4,5.8,5.7,5.8,5.4,5.2,4.8,5.2,5.5,5.6,5.4,5.8,6.0,6.3,6.1,6.2,6.6,6.4,6.7,6.9,7.0,6.6,6.4,5.9,6.3,6.5,5.8,6.3,6.7,6.9,7.1,7.2,7.1,6.7,6.9,6.9,6.3,6.4,6.6,6.3,5.6,5.9,6.0,5.5,5.3,5.6,5.4,4.9,5.0,5.1,4.8,4.5,4.7,4.8,4.4,5.1,5.2,5.2,5.5,5.7,6.0,6.5,6.9,7.1,7.5,7.9,7.5,7.3,7.3,7.7,7.3,7.2,7.3,7.6,7.2,6.9,6.7,6.4,6.2,6.7,6.8,7.2,7.2,7.2,7.6,7.9,7.9,7.5,7.3,7.6,7.6,7.7,8.1,8.1,8.4,7.9,7.6,7.6,7.0,7.4,7.0,6.4,6.6,6.3,6.2,5.8,6.1,6.2,7.0,6.8,7.6,7.5,7.8,7.8,7.6,7.7,7.3,7.2,6.9,6.6,6.4,5.9,5.9,5.4,5.9,5.7,5.7,5.7,6.1,5.8,5.6,5.9,5.7,6.4,6.2,6.8,6.7,6.9,7.4,7.5,7.3,7.9,8.0,8.3,8.5,9.0,9.3,9.4,9.7,9.5,10.1,10.0,10.2,9.9,9.6,9.4,9.2,8.6,8.3,7.8,7.6,7.5,7.3,6.8,6.7,6.1,5.8,5.4,5.1,4.8,5.4,5.0,4.9,4.9,4.9,4.1,4.5,5.0,5.3,5.4,5.2,5.5,5.5,6.0,6.0,6.4,6.5,6.3,6.6,6.0,5.9,6.2,6.1,5.8,5.4,5.6,5.1,5.4,5.9,5.6,6.4,6.3,6.7,7.0,6.9,7.3,7.3],[22.6,22.0,19.9,20.2,19.0,19.3,19.1,18.6,18.2,17.2,16.8,15.9,17.4,17.9,16.2,16.4,19.0,17.7,19.5,18.8,19.2,19.0,19.0,18.0,19.1,18.3,19.0,18.8,18.9,18.9,17.7,17.3,16.1,16.3,15.0,14.4,13.7,12.1,11.0,9.5,7.6,6.4,6.7,5.8,5.6,5.2,4.8,4.7,5.1,4.9,5.4,5.2,5.6,5.4,5.6,4.9,4.6,4.5,4.1,3.9,3.5,3.3,2.9,2.7,2.6,2.4,2.4,2.5,2.8,2.9,3.2,3.0,3.3,3.0,2.9,2.6,2.7,2.5,2.8,2.9,3.2,3.2,2.7,2.6,2.3,2.2,2.1,1.8,1.8,1.7,1.4,1.4,1.7,1.4,1.3,1.7,2.1,2.1,2.5,2.7,2.9,3.2,3.5,3.6,3.1,3.2,2.9,2.7,2.7,2.2,2.3,2.0,2.5,2.3,2.7,2.8,3.0,3.3,3.3,2.9,2.8,2.4,2.5,2.1,2.4,2.2,2.7,2.7,3.2,3.2,3.3,3.5,3.3,3.8,3.9,4.0,3.8,4.0,4.0,3.4,3.6,3.8,3.3,3.2,3.6,3.5,3.1,3.2,3.6,3.1,3.0,3.3,3.4,3.0,3.1,2.7,2.5,2.4,2.1,1.9,1.7,1.3,1.1,0.9,0.9,0.8,0.8,0.8,1.0,1.0,1.1,1.6,1.7,1.5,1.6,1.8,1.5,2.1,2.2,1.6,1.7,1.5,1.7,2.0,2.1,2.5,2.9,3.0,3.4,3.6,4.1,4.1,4.3,4.5,5.1,5.4,5.6,6.0,6.0,6.2,6.6,6.9,7.5,7.8,8.1,8.8,8.9,9.5,8.4,8.3,9.2,9.2,8.4,8.6,9.6,9.4,8.6,8.7,8.2,8.0,8.0,7.9,7.4,7.6,7.4,7.0,7.0,7.1,6.7,6.4,6.7,6.7,5.9,6.0,6.4,5.8,5.5,5.8,6.0,5.4,5.3,5.5,5.4,4.9,4.8,5.0,4.9,4.5,4.6,4.2,4.4,4.4,4.5,4.2,4.0,3.7,4.1,4.2,4.6,4.5,4.8,4.8,5.0,4.6,4.7,5.1,5.1,5.4,5.6,5.8,5.3,5.4,4.9,4.9,5.3,5.0,5.3,5.6,5.9,6.2,6.1,6.0,5.7,5.7,5.7,5.3,5.2,5.3,5.1,4.8,4.7,4.8,4.5,4.3,4.4,4.3,3.9,3.9,4.0,3.7,3.5,3.6,3.7,3.4,3.9,4.0,4.3,4.3,4.5,4.7,5.0,5.2,5.5,5.8,6.3,6.0,5.7,5.9,6.3,5.9,5.8,6.1,6.4,6.0,5.9,5.7,5.6,5.7,6.0,6.3,6.5,6.5,6.4,6.7,6.9,6.7,6.5,6.3,6.3,6.4,6.5,6.9,6.6,7.1,6.8,6.4,6.1,5.8,6.0,5.8,5.4,5.4,5.3,5.3,4.9,4.8,5.1,5.5,5.3,6.0,5.7,6.3,6.3,6.0,6.2,5.9,5.7,5.3,5.1,4.9,4.7,4.4,4.2,4.6,4.4,4.7,4.6,4.8,4.4,4.4,4.4,4.2,4.6,4.6,5.2,5.1,5.4,5.6,6.1,6.2,6.4,6.6,6.9,7.0,7.4,7.7,8.0,8.1,8.1,8.7,8.6,9.0,8.4,8.1,7.7,7.6,7.0,6.7,6.2,5.9,5.8,5.3,5.1,4.9,4.5,4.3,4.0,3.8,3.5,3.9,3.7,3.5,3.5,3.6,3.1,3.3,3.7,4.1,4.2,3.9,4.3,4.1,4.5,4.5,4.7,4.8,4.8,5.1,4.7,4.4,4.5,4.6,4.4,4.1,4.1,3.8,4.1,4.4,4.4,4.8,4.8,5.2,5.5,5.5,6.0,6.2],[22.3,21.8,20.7,20.4,19.7,20.0,19.6,18.8,18.4,17.2,17.3,16.1,17.6,18.5,16.5,16.8,19.3,17.5,19.9,19.3,19.3,18.8,19.0,18.0,19.2,18.4,18.9,19.2,19.3,19.2,17.7,17.4,16.5,16.5,15.2,14.6,13.8,12.5,11.2,9.8,7.9,6.5,6.8,5.9,5.5,5.4,5.0,4.8,5.1,4.8,5.3,5.1,5.3,5.1,5.5,4.9,4.5,4.4,4.1,4.0,3.6,3.3,3.1,2.8,2.6,2.4,2.4,2.5,2.8,2.9,3.2,3.0,3.3,3.0,2.9,2.7,2.8,2.5,3.0,3.0,3.3,3.3,2.9,2.8,2.4,2.3,2.2,1.8,1.9,1.6,1.4,1.5,1.8,1.4,1.3,1.7,2.1,2.0,2.4,2.7,2.8,3.1,3.4,3.5,3.0,3.2,2.8,2.7,2.7,2.2,2.3,2.0,2.4,2.3,2.6,2.8,2.9,3.3,3.4,3.0,2.8,2.5,2.5,2.1,2.4,2.3,2.6,2.7,3.1,3.2,3.2,3.4,3.2,3.7,3.9,4.0,3.7,4.0,3.9,3.4,3.6,3.8,3.3,3.2,3.5,3.5,2.9,3.2,3.5,3.0,2.9,3.3,3.3,3.0,3.0,2.7,2.6,2.5,2.1,1.9,1.7,1.3,1.1,1.0,1.0,1.0,0.8,0.8,0.8,1.0,1.0,1.5,1.6,1.3,1.6,1.8,1.5,2.0,2.1,1.5,1.7,1.4,1.7,1.9,2.2,2.5,3.0,3.1,3.6,3.6,4.1,4.2,4.3,4.6,5.0,5.4,5.6,6.1,6.1,6.3,6.6,7.0,7.6,7.9,8.2,8.9,8.8,9.6,8.5,8.2,9.1,9.2,8.4,8.6,9.4,9.4,8.5,8.7,8.2,8.2,8.2,8.0,7.4,7.6,7.5,7.0,7.0,7.1,6.7,6.3,6.7,6.8,6.0,6.1,6.5,5.9,5.6,5.9,6.2,5.4,5.3,5.7,5.6,5.0,5.0,5.1,5.0,4.7,4.7,4.4,4.5,4.6,4.6,4.3,4.1,3.9,4.2,4.3,4.7,4.5,4.8,4.9,5.2,4.8,4.9,5.3,5.1,5.5,5.6,5.9,5.4,5.5,5.0,5.0,5.3,5.1,5.4,5.7,6.0,6.2,6.1,6.0,5.8,5.7,5.7,5.4,5.3,5.3,5.1,4.8,4.9,4.9,4.5,4.4,4.5,4.4,4.0,4.1,4.2,3.8,3.7,3.7,3.9,3.5,3.9,4.0,4.3,4.4,4.7,4.8,5.1,5.3,5.6,6.0,6.4,6.2,5.8,5.9,6.4,6.0,5.8,6.1,6.3,6.1,6.0,5.8,5.7,5.6,6.1,6.4,6.6,6.5,6.5,6.7,6.9,6.8,6.5,6.4,6.3,6.5,6.6,6.9,6.7,7.1,6.9,6.4,6.2,5.8,6.1,5.9,5.4,5.5,5.4,5.2,4.8,4.9,5.1,5.5,5.5,6.0,5.9,6.5,6.5,6.2,6.4,6.0,5.9,5.5,5.2,5.0,4.8,4.6,4.3,4.7,4.4,4.6,4.5,4.7,4.3,4.3,4.6,4.4,4.8,4.6,5.3,5.1,5.4,5.6,6.3,6.2,6.5,6.7,7.1,7.1,7.8,8.1,8.1,8.2,8.1,8.5,8.5,8.8,8.7,8.0,7.8,7.5,7.2,6.7,6.4,6.0,5.9,5.4,5.2,5.0,4.6,4.4,4.2,3.9,3.7,4.1,3.9,3.7,3.6,3.7,3.2,3.4,3.8,4.0,4.2,3.9,4.3,4.2,4.5,4.5,4.8,4.9,4.8,5.1,4.7,4.5,4.6,4.7,4.5,4.2,4.3,3.9,4.3,4.6,4.5,5.0,5.0,5.3,5.6,5.6,6.0,6.3],[22.8,21.8,20.9,20.4,20.1,20.1,20.5,18.8,19.2,17.6,17.5,16.3,18.0,19.3,17.2,17.4,20.0,17.9,20.1,19.1,19.6,19.6,19.2,18.5,19.5,18.7,20.2,19.8,20.1,19.5,18.6,17.9,16.7,16.8,15.2,14.4,13.9,12.4,11.6,10.2,8.3,7.1,7.3,6.6,6.3,6.3,6.0,5.7,5.9,5.6,6.1,6.1,6.0,6.0,6.5,5.9,5.6,5.3,5.1,5.0,4.6,4.3,3.9,3.6,3.4,2.9,2.9,3.0,3.4,3.6,4.1,3.7,4.2,3.8,3.6,3.3,3.6,3.2,3.6,3.7,4.0,4.0,3.5,3.3,2.9,2.6,2.4,2.1,2.2,1.9,1.7,1.8,2.1,1.7,1.6,2.1,2.5,2.5,3.0,3.3,3.5,4.0,4.5,4.5,3.8,4.0,3.6,3.3,3.3,2.7,2.9,2.5,3.0,2.8,3.3,3.4,3.5,4.3,4.2,3.6,3.4,3.0,3.2,2.4,3.0,2.7,3.2,3.3,3.8,3.9,4.0,4.4,4.2,4.7,5.0,5.1,4.8,5.1,5.0,4.5,4.7,4.9,4.2,4.2,4.7,4.5,3.7,3.9,4.4,3.8,3.6,4.1,4.1,3.5,3.6,3.3,3.1,3.0,2.5,2.2,1.9,1.6,1.3,1.2,1.1,1.2,1.1,0.8,0.8,0.9,1.1,1.6,1.6,1.3,1.6,1.9,1.5,2.1,2.3,1.7,2.0,1.7,2.1,2.5,2.6,3.1,3.8,4.0,4.6,4.7,5.2,5.3,5.3,5.7,6.2,6.6,6.8,7.1,7.3,7.5,7.9,8.4,8.8,9.0,9.4,9.9,10.4,11.1,9.5,9.3,10.8,10.6,9.3,9.9,10.8,10.4,10.0,10.1,9.3,9.4,9.3,9.1,8.6,8.8,8.7,8.1,8.0,8.2,8.0,7.5,7.8,8.1,7.2,7.1,7.5,7.2,6.8,6.9,7.3,6.6,6.6,6.7,6.8,6.2,6.0,6.2,6.1,5.7,5.7,5.2,5.4,5.5,5.5,5.2,5.1,4.8,5.1,5.3,5.5,5.4,5.7,5.8,6.2,5.8,5.9,6.3,6.2,6.6,6.6,6.9,6.4,6.3,5.8,6.0,6.2,5.7,6.1,6.4,6.7,6.8,6.9,6.8,6.5,6.7,6.6,6.0,6.0,6.2,5.8,5.4,5.6,5.7,5.1,5.1,5.3,5.0,4.6,4.7,4.8,4.3,4.3,4.5,4.5,4.1,4.6,4.7,4.8,5.2,5.3,5.6,6.0,6.3,6.7,7.0,7.4,7.1,6.8,6.8,7.2,7.0,6.7,6.9,7.2,7.0,6.7,6.3,6.2,6.0,6.6,6.8,7.1,7.0,7.2,7.4,7.7,7.5,7.3,7.1,7.2,7.2,7.4,7.7,7.7,8.1,7.7,7.3,7.1,6.6,6.9,6.7,6.1,6.2,6.0,5.8,5.4,5.6,5.8,6.5,6.4,7.0,7.0,7.5,7.5,7.3,7.4,7.1,6.8,6.5,6.2,5.9,5.5,5.4,5.0,5.5,5.1,5.1,5.1,5.5,5.0,5.0,5.4,5.3,5.8,5.5,6.4,6.1,6.6,6.9,7.3,7.0,7.4,7.8,8.1,8.4,8.9,9.1,9.1,9.4,9.4,10.0,9.9,10.0,9.9,9.0,9.1,8.7,8.3,7.9,7.6,7.1,7.1,6.6,6.3,6.2,5.7,5.4,4.9,4.9,4.4,5.0,4.8,4.6,4.6,4.7,3.9,4.4,4.8,5.1,5.2,4.9,5.2,5.3,5.6,5.7,5.9,6.1,6.0,6.3,5.9,5.5,5.7,5.8,5.4,5.1,5.1,4.8,5.0,5.4,5.3,6.0,5.9,6.3,6.6,6.7,7.0,7.1],[23.0,22.9,21.2,21.4,20.3,21.0,19.9,19.8,18.9,18.0,17.6,17.0,18.5,18.9,17.4,17.8,19.8,18.9,20.4,20.1,20.3,20.4,19.9,19.4,20.0,19.0,20.1,19.8,19.6,19.5,18.6,18.0,17.2,17.1,15.9,15.2,14.7,13.1,12.2,10.8,8.9,8.0,8.2,7.5,7.2,7.3,7.1,6.9,6.9,6.8,7.1,7.2,7.0,6.7,7.4,6.5,6.4,6.1,5.9,5.6,5.3,5.0,4.5,4.2,3.8,3.3,3.1,3.1,3.6,3.9,4.3,3.8,4.5,4.2,3.9,3.8,4.3,3.9,4.5,4.6,4.9,5.0,4.4,4.2,3.7,3.2,3.2,2.6,2.6,2.4,2.1,2.2,2.5,1.9,1.8,2.5,2.9,3.0,3.5,4.0,4.3,4.7,5.2,5.3,4.5,4.7,4.3,3.9,4.0,3.3,3.3,3.0,3.7,3.4,4.1,4.2,4.6,5.2,5.1,4.7,4.5,3.7,4.0,3.0,3.8,3.4,3.9,4.1,4.6,4.7,4.9,5.2,5.1,5.5,5.7,5.8,5.6,5.8,5.8,5.3,5.5,5.7,5.1,5.1,5.5,5.4,4.8,4.9,5.4,4.7,4.6,4.9,4.9,4.4,4.6,4.1,3.9,3.8,3.1,3.0,2.4,2.1,1.6,1.6,1.3,1.4,1.2,1.1,0.9,0.8,1.0,1.4,1.4,1.2,1.5,1.8,1.4,1.9,2.1,1.6,1.8,1.8,2.3,2.6,3.1,3.5,4.3,4.5,4.9,5.3,5.7,6.1,5.9,6.6,6.8,7.4,7.6,8.1,8.1,8.5,9.0,9.3,9.7,10.0,10.2,11.5,11.1,12.2,10.6,10.6,11.6,11.5,10.7,10.8,11.9,11.5,10.8,10.8,10.2,10.2,10.2,10.1,9.4,10.0,9.8,9.2,9.1,9.5,9.2,8.5,8.9,9.1,8.2,8.1,8.7,8.4,8.0,8.0,8.5,7.7,7.7,7.9,7.9,7.4,7.2,7.4,7.2,6.7,6.9,6.2,6.5,6.6,6.7,6.2,6.2,5.8,6.0,6.4,6.6,6.5,6.9,7.0,7.3,6.9,7.0,7.6,7.5,7.8,8.1,8.1,7.7,7.7,6.9,7.3,7.5,7.0,7.3,7.7,8.0,8.3,8.3,8.1,7.8,8.0,8.2,7.4,7.4,7.7,7.3,6.7,6.8,7.0,6.5,6.3,6.6,6.2,5.8,5.7,5.9,5.6,5.4,5.5,5.6,5.3,5.7,5.9,6.0,6.4,6.4,6.8,7.3,7.7,8.1,8.5,8.9,8.6,8.3,8.3,8.9,8.5,8.2,8.6,8.7,8.2,7.9,7.6,7.4,7.4,7.7,7.9,8.4,8.3,8.4,8.8,9.3,9.0,8.6,8.2,8.5,8.6,8.9,9.2,9.0,9.5,8.9,8.4,8.4,7.9,8.3,7.9,7.3,7.5,7.1,7.0,6.7,6.9,7.1,7.9,7.7,8.5,8.4,8.8,8.8,8.5,8.6,8.3,8.2,7.8,7.4,7.2,6.8,6.7,6.2,6.6,6.4,6.4,6.2,6.7,6.3,6.3,6.4,6.4,7.0,6.8,7.5,7.3,7.6,7.7,8.1,7.8,8.4,8.6,8.9,9.2,9.6,10.1,9.9,10.0,10.4,11.0,11.0,11.0,10.8,9.9,9.8,9.8,9.2,8.8,8.4,8.0,7.9,7.8,7.3,7.4,6.7,6.4,5.9,5.6,5.4,5.9,5.6,5.7,5.5,5.3,4.7,4.8,5.3,5.5,5.5,5.2,5.8,5.9,6.1,6.5,6.6,7.0,6.7,7.2,6.4,6.3,6.5,6.6,6.4,5.9,6.1,5.9,6.0,6.6,6.4,7.3,7.1,7.6,8.0,8.0,8.3,8.4],[23.9,23.8,22.4,21.7,20.7,21.4,20.6,20.5,19.7,19.1,18.4,18.1,19.5,19.6,18.0,18.6,20.6,19.7,20.9,20.6,20.8,21.2,20.7,20.1,20.5,19.9,20.7,20.2,20.7,20.5,19.1,18.7,18.0,17.9,16.7,16.3,15.3,13.8,12.9,11.2,9.3,8.3,8.5,7.8,7.5,7.3,6.9,6.7,6.8,6.6,7.3,7.0,7.2,6.9,7.3,6.5,6.2,6.0,5.7,5.4,4.9,4.5,4.2,3.7,3.5,3.2,3.1,3.1,3.6,3.8,4.2,3.9,4.6,4.2,3.8,3.6,4.0,3.6,4.1,4.4,4.7,4.9,4.2,4.1,3.6,3.3,3.4,2.8,2.7,2.4,2.4,2.6,2.7,1.9,2.0,2.7,3.0,3.2,3.8,4.1,4.5,5.0,5.6,5.8,5.0,5.3,4.8,4.6,4.7,4.1,3.9,3.5,3.9,3.7,4.2,4.2,4.8,5.3,5.3,4.8,4.5,3.8,4.1,3.4,4.0,3.9,4.5,4.8,5.3,5.5,5.6,5.9,5.4,6.1,6.3,6.5,6.1,6.4,6.3,5.5,5.9,6.3,5.4,5.4,5.9,6.0,5.1,5.4,6.1,5.3,5.0,5.6,5.7,5.2,5.3,4.6,4.5,4.1,3.6,3.2,2.9,2.4,1.8,2.0,1.7,1.8,1.4,1.3,1.2,1.0,0.8,1.0,1.3,1.4,1.7,1.9,1.5,2.0,2.1,1.6,1.5,1.6,2.2,2.6,2.8,3.2,4.0,4.2,4.7,5.0,5.5,5.8,5.9,6.3,6.7,7.1,7.6,8.3,8.2,8.8,9.1,10.0,10.5,10.8,10.8,11.6,11.7,13.0,11.2,10.9,12.1,12.4,10.9,11.1,12.5,12.3,11.2,11.5,10.7,10.5,10.8,10.4,9.8,10.3,10.2,9.4,9.3,9.8,9.4,8.8,9.1,9.4,8.2,8.3,8.9,8.5,7.8,8.1,8.6,7.7,7.6,7.8,8.0,7.2,7.0,7.5,7.3,6.7,6.7,6.4,6.7,6.5,7.0,6.4,6.4,6.0,6.2,6.6,7.0,7.0,7.8,7.6,7.9,7.2,7.2,8.0,7.8,8.4,8.4,9.1,8.4,8.4,7.5,7.7,8.0,7.5,8.4,8.3,9.0,9.2,9.0,8.8,8.4,8.5,8.6,7.8,7.8,7.8,7.5,7.1,7.1,7.1,6.7,6.5,6.6,6.3,6.1,6.0,5.9,5.6,5.5,5.5,5.5,5.2,5.5,5.8,6.2,6.3,6.5,6.7,7.2,7.4,8.1,8.6,9.3,9.1,8.4,8.4,9.3,8.8,8.3,8.9,9.3,8.6,8.4,7.9,8.0,7.8,8.3,8.8,9.4,9.0,9.2,9.6,10.0,9.5,9.2,9.0,8.7,9.0,9.3,9.8,9.3,10.0,9.7,8.8,8.6,8.0,8.4,8.2,7.5,7.6,7.6,7.5,6.8,6.9,7.1,7.8,7.6,8.5,8.3,9.3,9.2,8.8,9.3,9.1,8.7,7.9,7.6,7.1,6.7,6.5,6.1,6.5,6.2,6.5,6.2,6.6,6.1,6.1,6.3,6.3,6.6,6.5,7.3,7.0,7.5,7.6,8.1,8.3,8.6,8.9,9.2,9.7,10.3,10.8,10.6,10.7,11.4,12.0,11.8,11.6,11.7,10.5,10.4,10.3,9.5,8.9,8.6,7.8,7.9,7.4,7.3,7.0,6.5,6.1,5.7,5.4,5.1,5.7,5.6,5.5,5.6,5.3,4.6,4.9,5.1,5.8,5.8,5.3,5.8,5.8,6.3,6.3,6.6,6.8,6.9,7.4,6.7,6.4,6.6,6.8,6.5,6.1,6.1,5.8,6.0,6.5,6.4,7.3,7.2,7.9,8.2,8.7,9.5,9.2],[24.7,24.1,22.6,22.4,21.7,22.0,21.1,21.5,20.2,19.8,19.2,18.8,20.4,20.0,19.0,19.5,21.2,20.3,21.4,21.7,22.0,22.2,21.4,20.8,21.0,20.3,21.4,20.8,21.2,21.0,19.8,19.5,19.0,18.9,17.7,17.2,16.2,14.3,13.7,12.1,10.3,9.5,9.7,9.4,9.0,8.9,8.4,8.3,8.5,8.3,8.9,8.6,8.5,8.2,8.6,7.9,7.3,7.3,6.7,6.5,5.9,5.2,4.8,4.3,3.9,3.6,3.4,3.3,3.8,4.3,4.7,4.4,5.0,4.7,4.3,4.0,4.5,4.3,4.7,5.1,5.5,5.6,4.8,4.6,4.0,3.8,3.7,3.2,3.0,2.6,2.6,2.8,3.1,2.2,2.3,3.2,3.5,3.8,5.0,4.9,5.4,6.1,6.9,7.0,6.2,6.7,5.9,5.8,5.9,5.0,4.8,4.0,4.8,4.1,5.0,4.8,5.4,6.3,6.1,5.3,5.0,4.1,4.7,3.8,4.7,4.7,5.4,5.7,6.5,7.0,6.8,7.4,6.5,7.3,7.8,7.8,7.3,7.6,7.5,6.5,7.0,7.5,6.6,6.3,7.1,7.2,6.1,6.2,7.0,6.5,5.8,6.3,6.7,6.2,6.4,5.4,4.8,4.5,4.1,3.5,3.2,2.8,2.2,2.5,2.4,2.5,1.9,1.8,1.9,1.5,0.9,0.8,0.9,1.4,1.9,1.9,1.7,2.2,2.6,1.7,1.7,1.7,2.6,2.7,3.3,3.8,4.5,4.7,5.5,5.9,6.7,6.8,7.2,7.7,8.0,8.6,8.7,9.6,9.8,10.3,10.9,11.7,12.0,12.4,12.8,13.3,13.0,14.2,12.7,12.6,13.7,13.6,12.7,12.9,14.1,13.5,12.7,13.1,12.4,12.3,12.5,12.1,11.5,11.9,11.6,11.0,11.0,11.4,10.8,10.5,10.7,11.0,9.8,10.0,10.3,9.9,9.7,9.4,9.8,9.2,9.1,9.1,9.1,8.5,8.3,8.6,8.3,7.8,8.0,7.4,7.9,7.7,8.2,7.5,7.5,7.0,7.3,7.7,8.0,8.2,8.8,8.8,8.8,8.5,8.4,9.0,9.1,9.5,9.7,10.0,9.4,9.5,8.7,8.9,9.4,8.8,9.5,9.8,10.1,10.3,10.2,10.1,9.7,9.8,10.0,9.3,9.1,9.2,9.1,8.4,8.1,8.4,8.1,7.8,7.8,7.9,7.3,7.1,7.4,7.0,6.5,6.7,6.6,6.2,6.6,6.9,7.6,7.8,8.0,8.2,8.8,8.9,9.7,10.0,10.6,10.3,9.9,9.9,10.7,10.3,9.9,10.4,10.7,10.3,10.0,9.6,9.6,9.9,10.1,10.5,10.8,10.5,10.6,11.0,11.5,11.0,10.7,10.4,10.4,10.5,10.8,11.0,10.7,11.5,10.7,10.4,10.1,9.8,10.1,9.7,9.2,9.2,9.1,9.0,8.4,8.6,8.7,9.5,9.2,10.1,9.7,10.6,10.5,10.3,10.2,10.0,9.9,9.1,8.9,8.4,8.1,8.0,7.7,8.0,7.9,7.8,7.5,8.2,7.4,7.4,7.7,7.5,7.9,8.1,8.7,8.5,9.1,9.1,9.7,9.8,10.3,10.2,10.7,11.2,11.5,12.1,12.1,12.5,12.6,13.1,13.6,13.2,13.4,12.1,12.1,11.6,11.3,10.6,10.2,9.5,9.3,9.0,8.8,8.4,7.7,7.3,6.8,6.4,6.1,6.8,6.6,6.4,6.4,6.0,5.1,5.5,5.9,6.6,6.6,6.0,6.9,6.8,7.3,7.4,7.7,8.0,7.8,8.4,7.7,7.5,7.8,7.8,7.6,7.3,7.3,7.0,7.4,7.9,7.7,8.4,8.5,8.9,9.6,9.5,10.6,10.3],[24.8,24.8,23.4,23.3,22.5,22.6,21.6,21.7,20.1,20.0,19.4,19.1,20.8,20.5,19.3,20.0,21.7,20.8,22.0,22.2,22.6,22.8,22.2,21.5,21.5,20.7,21.9,21.3,21.4,21.1,20.4,19.8,19.1,19.0,17.7,16.9,16.4,14.4,14.0,12.5,10.4,10.2,10.1,9.6,9.4,9.4,8.9,8.7,8.8,8.7,9.3,8.9,9.0,8.6,9.2,8.1,7.8,7.4,7.1,6.7,6.3,5.9,5.4,4.9,4.3,3.8,3.8,3.6,4.3,4.5,5.3,4.8,5.8,5.5,4.8,4.9,5.3,4.8,5.4,5.5,6.2,6.3,5.5,5.3,4.8,4.2,4.8,3.9,3.5,3.2,3.3,3.6,3.6,2.5,2.9,3.9,4.2,4.6,5.7,5.9,6.4,7.2,7.8,8.0,7.2,7.7,7.0,6.7,6.9,6.0,6.1,5.2,6.0,5.3,5.9,5.7,6.3,7.0,6.8,6.3,5.6,5.2,5.5,4.9,5.8,5.8,6.5,7.1,7.7,7.9,7.9,8.3,7.6,8.2,8.7,8.5,8.1,8.2,8.2,7.5,8.0,8.4,7.7,7.4,8.1,8.4,7.3,7.4,8.3,7.7,7.1,7.8,8.1,7.5,7.7,6.6,6.3,5.7,5.3,4.7,4.4,3.5,2.8,3.3,2.9,2.9,2.6,2.4,2.3,1.8,1.4,1.1,0.8,1.2,1.3,1.5,1.6,1.9,2.6,2.0,1.9,2.0,2.6,2.9,3.7,3.9,5.0,5.1,5.9,6.3,7.0,7.3,7.7,8.3,8.6,9.1,9.5,10.1,10.0,10.7,11.2,11.6,12.4,13.0,13.3,13.9,14.0,15.0,13.8,13.2,14.5,14.7,13.4,13.6,15.0,14.6,13.7,14.4,13.1,12.7,13.2,12.5,11.8,12.3,12.1,11.5,11.5,11.9,11.2,10.7,11.1,11.4,10.1,10.3,10.8,10.2,9.8,9.9,10.4,9.3,9.5,9.8,9.6,9.1,8.9,9.5,9.1,8.7,8.9,8.2,9.0,8.8,9.6,8.9,8.5,7.9,8.4,8.9,9.7,10.0,10.6,10.3,10.5,9.9,9.6,10.5,10.5,11.0,10.9,11.6,11.1,11.3,10.4,10.3,10.9,10.5,11.4,11.3,11.9,11.8,11.6,11.6,11.4,11.4,11.3,10.9,10.6,10.5,10.4,9.8,9.6,9.6,9.2,8.9,9.0,8.8,8.2,7.8,8.1,7.6,7.2,7.2,7.2,6.7,7.2,7.6,8.3,8.5,8.6,8.8,9.7,9.6,10.6,10.8,11.4,11.4,10.9,10.9,11.8,11.5,11.3,11.6,12.0,11.7,11.4,10.7,10.9,11.4,11.6,12.2,12.3,12.0,11.9,12.4,12.8,12.1,12.1,11.6,11.7,11.7,11.8,12.2,11.5,12.5,12.0,11.2,10.8,10.6,10.9,10.6,10.2,10.3,10.2,10.1,9.5,9.5,9.3,10.5,9.9,10.9,10.3,11.3,11.0,11.1,11.2,11.4,11.2,10.2,10.1,9.2,9.2,8.6,8.2,8.5,8.3,8.7,8.1,8.6,7.8,8.0,8.1,8.0,8.6,8.5,9.0,8.9,9.2,9.4,10.2,9.9,10.6,10.9,11.1,11.6,12.3,13.0,13.0,13.8,13.7,14.5,14.5,14.3,13.7,12.5,12.5,12.3,11.8,11.0,10.5,9.8,9.7,9.4,9.0,9.0,8.1,8.0,7.3,6.8,6.7,7.4,7.1,6.8,7.0,6.5,5.7,6.0,6.5,7.0,6.9,6.6,7.2,7.3,7.9,7.8,8.4,8.8,8.7,9.6,8.6,8.0,8.4,8.8,8.4,7.9,7.9,7.6,7.9,8.6,8.6,9.5,9.7,10.0,10.7,11.2,11.9,12.1],[23.7,23.5,22.4,22.3,20.9,21.7,21.7,19.9,20.0,18.5,18.5,17.6,19.2,20.2,18.5,18.6,21.3,19.2,21.4,20.7,20.6,21.1,20.2,19.9,20.9,20.0,20.9,20.9,20.9,20.7,19.3,18.9,18.1,18.0,16.4,15.4,15.2,13.8,12.8,11.4,9.6,8.3,8.7,8.0,7.6,7.3,7.0,6.9,7.0,6.5,7.2,7.0,7.0,6.7,7.7,6.4,6.3,5.9,5.6,5.5,5.0,4.8,4.3,4.0,3.7,3.5,3.4,3.1,3.6,3.9,4.4,4.1,4.5,4.3,4.2,4.0,4.2,4.0,4.4,4.4,4.7,5.0,4.4,4.2,4.0,3.7,3.8,3.2,3.1,3.0,2.8,3.0,3.1,2.4,2.4,3.0,3.2,3.6,4.2,4.4,4.7,5.2,5.8,5.8,5.1,5.4,5.2,4.6,4.7,4.3,4.2,3.8,4.3,4.0,4.5,4.3,4.7,5.2,5.4,4.8,4.6,4.1,4.4,3.9,4.4,4.3,4.8,4.9,5.4,5.4,5.6,5.9,5.5,5.9,6.4,6.4,6.1,6.5,6.1,5.5,6.0,6.1,5.4,5.4,6.0,6.0,5.2,5.5,6.1,5.4,5.2,5.7,5.8,5.2,5.4,5.0,4.6,4.3,4.1,3.7,3.3,2.9,2.5,2.6,2.2,2.1,2.2,1.9,1.6,1.3,1.5,1.4,0.9,0.8,0.9,1.1,1.3,1.7,2.1,1.8,1.9,2.0,2.5,2.6,3.2,3.6,4.2,4.4,4.8,5.1,5.6,5.9,6.0,6.6,6.9,7.6,7.7,8.2,8.3,8.7,9.2,9.4,9.8,10.3,10.8,11.3,11.4,12.5,10.5,10.3,11.9,11.6,10.5,11.2,12.3,11.9,11.2,11.4,10.6,10.7,10.5,10.1,9.6,9.9,9.6,9.1,9.1,9.4,9.0,8.5,8.8,9.2,8.2,8.2,8.7,8.3,8.1,7.9,8.4,7.6,7.6,7.9,7.7,7.2,7.0,7.6,7.2,6.8,6.8,6.4,6.8,6.7,6.9,6.5,6.4,6.1,6.2,6.6,7.0,7.1,7.4,7.5,7.7,7.3,7.4,7.9,7.5,8.2,8.1,8.4,8.0,8.1,7.4,7.6,7.9,7.5,7.9,8.2,8.5,8.7,8.7,8.5,8.2,8.5,8.4,7.7,7.8,7.7,7.4,7.1,7.2,7.1,6.7,6.6,6.8,6.5,6.0,6.1,6.1,5.6,5.5,5.6,5.5,5.2,5.4,5.9,6.2,6.6,6.6,6.8,7.2,7.5,8.3,8.6,9.0,8.7,8.3,8.2,9.0,8.6,8.1,8.6,9.0,8.6,8.2,8.0,7.7,7.9,8.1,8.5,8.9,8.8,8.9,9.0,9.4,9.2,8.9,8.7,8.6,8.7,9.1,9.5,9.2,9.6,9.3,8.6,8.5,7.8,8.3,8.0,7.5,7.5,7.7,7.5,6.8,7.0,7.2,7.8,7.5,8.5,8.5,9.0,8.8,8.9,8.7,8.5,8.4,7.9,7.5,7.2,6.8,6.8,6.3,6.8,6.3,6.4,6.1,6.7,6.0,5.9,6.5,6.3,6.8,6.4,7.3,6.9,7.5,7.7,8.4,8.3,8.8,8.9,9.1,9.8,10.3,10.5,10.3,10.9,11.2,11.9,11.2,11.7,10.8,10.1,10.2,9.7,9.9,8.8,8.8,8.0,8.0,7.5,7.6,7.1,6.6,6.1,5.7,5.5,5.3,5.7,5.4,5.4,5.5,5.2,4.5,4.7,5.1,5.6,5.5,5.2,5.5,5.7,6.2,6.2,6.6,6.8,6.8,7.3,6.7,6.2,6.7,6.8,6.6,6.2,6.1,5.8,6.0,6.6,6.5,7.3,7.2,7.7,8.0,8.2,8.9,8.8],[24.8,23.8,22.7,22.7,21.8,22.5,21.9,21.1,20.3,19.6,19.0,18.5,20.3,20.6,19.1,19.3,21.7,20.2,22.0,21.2,21.8,22.1,21.2,20.9,21.3,20.2,21.4,21.2,21.1,20.7,19.7,19.0,18.5,18.1,16.7,16.0,15.2,14.0,13.4,12.0,10.1,9.4,9.7,8.9,8.4,8.8,8.6,8.2,8.3,8.0,8.6,8.9,8.2,8.3,9.2,8.1,7.7,7.3,7.0,6.6,6.3,5.7,5.4,4.9,4.6,4.3,4.4,4.0,5.0,5.2,5.7,5.4,6.0,5.7,5.3,4.9,5.1,4.9,5.1,5.5,6.0,6.3,5.5,5.1,4.5,4.5,4.6,4.0,3.8,3.4,3.6,3.7,3.8,3.1,3.1,3.6,4.1,4.3,5.1,5.2,5.9,6.5,7.3,7.0,6.3,6.4,6.0,5.5,5.7,5.0,4.9,4.6,5.2,4.8,5.6,5.6,6.1,6.7,6.5,6.1,5.8,5.0,5.4,4.6,5.4,5.1,5.7,6.0,6.5,6.4,6.7,6.9,6.7,7.2,7.7,7.8,7.4,7.8,7.7,7.2,7.6,7.7,7.0,6.8,7.6,7.4,6.6,6.7,7.4,6.7,6.4,6.7,7.0,6.4,6.5,6.0,5.6,5.2,4.7,4.5,4.1,3.5,3.1,3.1,2.7,2.7,2.5,2.4,1.8,1.5,2.0,2.0,1.3,0.9,0.8,0.8,1.3,1.9,2.5,2.3,2.6,2.6,3.2,3.3,4.1,4.5,5.5,5.5,6.0,6.7,7.0,7.5,7.4,8.3,8.6,9.1,9.6,9.9,10.1,10.4,10.7,10.9,11.5,12.4,12.7,14.2,13.1,14.5,13.0,12.6,13.3,13.5,12.8,12.6,13.6,13.6,12.7,12.5,12.2,11.6,12.5,11.7,10.5,11.7,11.6,10.4,10.5,11.2,10.8,9.9,10.5,10.9,9.9,9.6,10.6,10.1,9.7,9.5,10.2,9.5,9.4,9.6,9.5,9.2,8.8,9.4,9.1,8.6,8.8,8.0,8.6,8.4,8.8,8.3,8.1,7.4,7.8,8.3,8.6,8.8,8.9,9.2,9.3,8.9,9.4,9.9,9.6,10.2,10.3,10.1,9.9,9.8,9.1,9.5,9.8,9.0,9.3,9.9,9.9,10.1,10.3,10.3,9.8,10.3,10.3,9.4,9.7,9.8,9.3,8.7,9.0,9.1,8.2,8.1,8.6,8.2,7.2,7.4,7.8,6.8,6.7,7.0,6.9,6.4,6.7,7.1,7.3,8.2,7.7,8.3,9.1,9.2,9.9,10.3,10.7,10.4,10.2,10.1,10.7,10.6,10.1,10.3,10.7,10.3,9.5,9.4,8.9,9.2,9.3,9.5,10.4,10.0,10.4,10.5,10.9,10.9,9.9,9.7,10.3,10.0,10.8,10.9,10.8,11.3,10.1,9.8,10.2,9.1,10.0,9.3,8.8,9.4,8.6,8.2,7.9,8.7,8.3,9.7,9.1,10.2,10.1,10.6,10.5,10.7,10.6,10.3,10.1,9.7,9.3,8.9,8.6,8.3,7.9,8.2,7.6,7.2,7.2,8.0,7.4,7.4,7.9,7.9,8.6,8.3,9.1,8.9,9.3,9.2,9.7,9.1,9.9,10.1,9.9,11.0,10.8,11.9,11.8,12.5,12.7,14.1,13.7,13.5,13.6,11.9,11.8,11.4,11.1,10.3,10.2,9.6,9.8,9.5,9.3,9.3,8.2,7.9,7.2,7.0,6.6,7.3,7.0,6.7,7.1,6.7,6.0,6.2,6.9,7.4,7.3,6.8,7.2,7.6,7.9,7.9,8.6,8.8,8.7,9.2,8.6,8.1,8.5,8.5,8.4,7.7,7.7,7.3,7.7,8.5,8.2,9.3,9.2,9.6,10.0,10.0,10.4,10.4],[25.1,24.9,24.4,23.8,22.7,23.2,21.9,22.0,20.8,20.6,19.9,19.6,21.4,20.9,19.8,20.5,21.9,21.2,22.4,22.6,22.7,23.1,22.2,22.1,21.6,21.2,21.8,21.7,21.2,21.1,20.2,19.3,18.9,18.5,17.2,16.4,15.8,14.5,14.3,13.0,11.5,11.3,11.3,10.8,10.5,11.2,11.0,10.6,10.3,10.2,10.4,11.0,9.8,9.8,10.9,9.7,9.6,9.3,9.2,9.0,8.4,7.9,7.2,6.6,6.1,5.4,5.1,4.8,5.4,6.3,6.5,5.7,6.2,6.1,6.1,6.1,6.7,6.5,6.9,7.3,7.8,8.0,7.1,6.7,6.3,5.7,6.0,5.1,4.8,4.7,4.2,4.3,4.4,3.5,3.3,3.9,4.1,5.0,5.4,5.7,6.3,6.6,7.5,7.3,6.6,7.0,7.1,6.3,6.9,6.2,5.7,5.7,5.8,5.7,6.3,6.5,7.4,7.6,8.0,7.5,7.1,6.3,6.7,5.9,6.5,6.5,6.7,7.4,7.8,7.4,7.8,7.6,7.5,8.2,8.0,8.1,7.8,7.7,8.1,7.7,8.5,8.6,7.7,8.0,9.0,8.6,8.1,8.4,9.2,8.2,8.3,8.8,8.9,8.1,8.1,7.6,7.2,6.9,6.1,5.9,5.4,4.8,3.7,3.7,3.5,3.1,2.9,3.0,2.5,1.9,2.5,2.7,1.6,1.4,1.0,0.8,1.1,1.4,2.1,2.2,2.9,3.2,3.9,4.6,5.6,6.0,7.1,7.1,8.0,8.4,9.0,9.6,9.6,10.7,10.4,11.1,11.5,11.8,12.4,12.5,12.7,13.1,13.4,14.1,14.1,14.9,14.7,15.8,14.6,14.2,15.0,15.2,14.5,14.2,15.0,14.9,14.4,14.3,13.9,13.7,14.0,13.8,12.6,13.5,13.5,12.9,12.6,13.0,12.8,12.3,12.4,12.7,11.9,11.9,12.4,11.8,11.8,11.6,12.0,11.3,11.5,11.5,11.1,10.8,10.7,11.0,10.7,10.5,10.4,9.8,10.3,10.3,10.8,10.4,10.0,9.4,10.0,10.1,10.6,10.6,10.7,11.3,10.8,10.9,10.8,11.4,11.6,11.8,12.0,12.0,11.9,12.0,11.1,11.6,11.8,11.4,11.6,12.2,12.2,12.2,12.2,12.4,11.9,12.3,12.1,11.7,11.6,11.6,11.5,11.0,10.9,10.9,10.5,10.4,10.5,10.4,9.5,9.6,9.9,9.1,8.9,9.1,9.1,8.5,9.1,9.4,10.0,10.5,10.4,10.5,11.3,11.3,12.1,12.1,12.3,12.1,12.0,12.1,12.5,12.3,12.2,12.4,12.7,12.4,11.8,11.6,11.3,11.9,11.8,12.2,12.5,12.2,12.4,12.7,12.6,12.9,12.3,11.8,12.5,12.4,12.7,12.9,12.7,13.3,12.5,12.1,12.1,11.7,12.1,11.6,11.3,11.6,11.3,10.6,10.7,11.0,10.7,11.8,11.4,12.1,12.0,12.5,12.2,12.5,12.1,11.9,12.0,11.6,11.5,10.8,10.7,10.6,10.3,10.6,10.2,9.4,9.4,10.1,9.6,9.9,10.2,10.3,10.8,10.4,11.2,11.2,11.4,11.6,11.8,11.0,12.0,12.0,12.4,13.2,13.2,14.0,14.0,14.3,14.1,14.8,14.8,14.9,14.6,14.0,13.9,13.6,13.0,12.5,12.4,11.9,11.8,12.0,11.3,11.1,10.1,9.9,9.5,9.0,8.7,9.1,8.7,8.6,8.3,7.6,7.1,7.0,7.9,7.7,7.7,7.7,8.6,9.1,9.3,9.5,10.3,10.6,10.0,10.2,9.3,9.5,10.1,10.0,9.8,9.5,9.7,9.4,9.8,10.4,10.4,10.8,10.9,11.1,11.9,11.5,12.3,12.4],[25.9,25.8,24.2,23.9,22.8,23.3,22.6,22.7,21.2,21.1,20.1,19.9,21.8,21.3,20.0,20.7,22.3,21.9,23.0,23.0,23.1,23.5,22.6,22.2,22.2,21.4,22.0,21.7,21.4,21.1,20.4,19.8,19.3,19.1,18.1,17.6,17.0,15.4,14.8,13.0,10.9,10.4,10.5,10.0,9.5,9.6,9.3,9.1,9.3,8.8,9.7,9.4,9.4,9.2,9.9,8.8,8.2,7.9,7.5,7.2,6.5,6.3,5.6,5.3,4.6,4.3,4.0,3.9,4.4,5.0,5.4,4.7,5.3,5.2,4.8,4.9,5.2,5.1,5.6,5.8,6.2,6.5,5.7,5.6,5.2,4.5,4.8,4.2,3.8,3.7,3.6,3.7,3.6,3.0,2.9,3.5,3.5,4.0,4.7,5.1,5.5,5.9,6.5,6.6,6.0,6.5,6.0,5.6,6.3,5.6,5.1,4.8,5.2,4.8,5.4,5.3,6.0,6.4,6.7,6.2,5.9,5.2,5.4,4.8,5.3,5.6,5.7,6.4,7.1,7.0,7.1,7.1,6.6,7.1,7.3,7.2,7.0,7.0,7.1,6.5,7.0,7.3,6.5,6.5,7.3,7.3,6.5,6.9,7.6,7.0,6.6,7.3,7.4,7.0,7.0,6.0,6.0,5.7,5.3,4.7,4.6,3.9,3.1,3.3,3.2,2.9,2.3,2.6,2.4,1.6,1.9,2.2,1.5,1.7,1.4,0.9,0.8,1.0,1.6,1.9,2.2,2.7,3.2,3.5,4.3,4.4,5.5,5.6,6.3,6.5,7.4,7.7,7.9,8.5,9.2,9.8,10.1,10.9,10.9,11.5,11.9,12.2,13.0,13.5,13.7,14.7,14.3,15.2,14.0,13.9,14.5,14.9,13.9,13.9,14.9,14.7,13.7,14.0,13.4,12.9,13.7,13.0,12.0,12.8,12.6,11.7,11.8,12.3,11.6,11.1,11.4,11.7,10.6,10.5,11.2,10.6,10.3,10.2,10.6,9.6,9.8,10.1,9.6,9.0,8.8,9.4,8.9,8.6,8.8,8.0,8.6,8.7,8.8,8.2,8.2,7.8,8.1,8.2,9.1,9.1,9.6,9.4,9.5,9.1,9.2,9.8,9.9,10.4,10.7,11.3,10.3,10.7,9.6,9.6,10.3,9.8,10.7,10.7,11.4,11.4,11.6,11.4,10.8,11.0,11.1,10.3,10.1,10.2,10.0,9.5,9.1,9.5,8.9,8.7,8.8,8.8,8.0,7.9,8.1,7.5,7.3,7.4,7.5,7.1,7.5,7.9,8.2,8.9,8.8,9.0,9.7,9.7,10.6,10.9,11.7,11.4,10.8,10.8,11.8,11.2,11.0,11.5,11.9,11.3,10.8,10.6,10.4,10.6,10.8,11.3,11.9,11.4,11.8,12.2,12.5,12.1,11.7,11.3,11.4,11.4,11.9,12.1,11.7,12.5,11.7,11.1,11.0,10.4,10.9,10.7,10.0,10.2,10.2,9.9,9.3,9.3,9.5,10.5,10.0,11.0,10.6,11.4,11.3,11.3,11.4,11.0,10.9,10.1,9.8,9.2,8.9,9.0,8.6,9.0,8.8,8.5,8.3,8.9,8.3,8.3,8.7,8.5,8.9,8.5,9.7,9.3,10.0,10.0,10.8,10.6,11.4,11.3,11.6,12.1,12.5,13.4,13.7,14.1,14.2,15.2,14.8,14.5,14.3,13.5,13.2,13.0,12.4,11.7,11.2,10.4,10.4,10.0,9.9,9.2,8.6,8.0,7.6,7.3,6.9,7.6,7.2,7.3,7.2,6.7,5.7,5.9,6.5,6.7,6.8,6.6,7.3,7.4,8.0,8.2,8.6,9.0,8.7,9.2,8.3,8.0,8.4,8.5,8.3,7.7,7.9,7.7,7.9,8.5,8.3,9.4,9.2,9.7,10.4,10.5,11.7,11.8],[25.5,25.2,24.2,23.1,22.8,22.9,22.2,22.8,21.1,21.3,19.9,20.0,21.8,21.1,19.8,20.8,22.0,22.0,22.8,23.5,23.2,23.8,22.2,22.3,21.4,21.3,21.7,21.7,21.2,21.1,20.5,19.8,19.2,19.0,17.6,16.8,16.1,14.6,14.2,12.8,11.0,10.6,10.6,10.4,10.3,10.3,10.0,9.8,10.0,9.5,10.4,9.9,10.0,9.6,10.0,9.1,8.5,8.2,7.8,7.7,6.8,6.6,5.9,5.6,4.7,4.2,3.8,3.6,4.2,4.9,5.4,4.4,5.2,5.1,4.7,4.9,5.5,5.3,6.1,6.0,6.7,6.9,5.9,5.8,5.5,4.6,5.4,4.3,4.0,3.9,4.1,3.8,3.6,2.8,2.9,3.3,3.2,4.2,4.7,5.0,5.7,5.8,6.5,6.8,6.1,6.6,6.2,5.7,6.6,5.7,5.0,4.7,5.1,4.7,5.7,5.4,6.2,6.6,6.9,6.6,5.8,5.3,5.8,4.8,5.8,5.8,6.1,7.0,7.4,7.1,7.2,7.1,6.5,7.4,7.6,7.7,7.0,7.3,7.2,6.6,7.3,7.4,6.7,6.8,7.7,7.4,6.7,7.5,8.0,7.1,7.2,8.3,8.2,7.6,7.3,6.5,6.6,6.2,5.7,5.5,4.9,4.7,3.5,3.8,3.9,3.2,2.7,3.1,2.8,1.9,2.0,2.4,1.8,2.1,1.9,1.4,1.0,0.8,1.0,1.5,1.9,2.7,3.0,3.4,4.5,4.4,5.9,5.7,6.7,6.8,7.5,7.8,8.4,8.9,9.6,10.0,10.5,11.2,11.1,12.0,12.2,12.6,13.1,13.9,14.0,15.0,15.0,16.3,14.4,14.0,15.3,15.4,14.1,14.4,15.4,15.3,14.4,14.8,13.6,13.8,13.8,13.5,12.9,13.1,12.9,12.4,12.3,12.6,12.2,11.7,11.7,12.1,11.0,11.2,11.6,11.1,10.8,10.7,11.0,10.2,10.5,10.6,10.3,9.6,9.7,10.0,9.6,9.0,9.6,8.3,9.3,9.3,9.8,8.9,8.5,8.1,8.9,9.1,10.0,10.2,10.6,10.5,10.6,10.3,9.9,10.7,11.2,11.3,11.9,12.3,11.6,12.2,10.9,11.0,11.6,11.4,12.1,12.2,12.8,12.8,12.6,12.5,12.3,12.3,12.2,11.9,11.8,11.4,11.4,10.7,10.3,10.5,10.1,9.6,9.7,9.7,8.8,8.4,8.9,8.4,7.7,7.7,8.0,7.5,7.9,8.5,9.0,9.7,9.7,9.8,10.7,10.8,11.6,11.7,12.5,12.3,11.9,11.7,12.7,12.2,12.0,12.4,12.9,12.3,12.5,11.6,11.7,12.0,12.5,13.2,12.8,12.8,12.6,13.4,13.6,13.1,12.6,12.4,12.5,12.2,12.6,12.8,12.2,13.3,12.6,11.9,11.6,11.4,11.6,11.5,11.4,11.4,12.0,11.1,10.2,10.4,10.3,11.4,11.0,11.7,11.2,12.0,11.9,11.8,11.9,11.6,11.6,10.9,10.7,10.0,9.9,9.7,9.1,9.6,9.5,9.5,8.8,9.7,8.8,8.8,9.1,8.9,9.3,9.3,10.1,10.1,10.7,10.5,11.1,11.1,11.5,11.9,12.1,12.6,13.2,14.1,14.2,14.3,14.8,15.4,15.1,15.5,14.5,13.8,13.6,13.3,12.4,12.0,11.7,10.9,10.7,10.6,9.9,9.7,8.8,8.3,8.0,7.5,7.0,7.9,7.2,7.0,6.9,6.5,5.6,5.9,6.5,6.8,6.9,6.8,7.6,7.5,8.3,8.4,8.8,9.2,9.0,9.2,8.6,8.1,8.5,8.7,8.6,8.0,8.4,8.2,8.5,9.3,9.0,10.1,10.3,10.6,11.4,11.4,12.3,12.5],[25.5,24.9,24.1,23.2,22.7,23.2,22.8,22.9,21.4,21.3,20.2,20.1,22.2,21.9,20.3,21.1,22.4,22.3,23.3,23.5,23.3,23.6,22.9,22.6,22.3,21.8,22.0,22.0,21.5,21.5,20.9,20.0,19.6,19.6,18.1,17.7,17.0,14.8,14.5,12.8,10.9,10.6,10.6,10.2,10.0,9.4,8.9,8.7,9.1,8.7,9.3,9.0,9.5,9.1,9.3,8.5,8.0,7.7,7.1,6.8,6.1,5.8,5.2,4.7,4.0,3.8,3.3,3.3,4.2,4.4,5.0,4.4,5.2,4.7,4.4,4.2,4.9,4.5,5.3,5.3,6.0,6.3,5.3,5.4,4.8,4.2,4.9,3.8,3.4,3.4,3.3,3.5,3.2,2.4,2.7,3.1,3.1,3.9,4.5,4.9,5.6,5.9,6.7,6.9,6.1,6.7,6.1,5.8,6.6,5.8,5.2,4.7,5.2,4.6,5.4,5.2,6.0,6.6,6.8,6.3,5.7,4.8,5.5,4.9,5.5,5.6,6.0,6.9,7.4,7.2,7.2,7.4,6.5,7.6,7.7,7.8,7.2,7.4,7.5,6.6,7.3,7.7,6.6,6.7,7.8,7.4,6.4,7.1,8.2,7.2,6.8,7.9,8.1,7.4,7.3,6.2,6.4,5.9,5.3,5.0,4.5,4.2,3.2,3.9,4.4,4.0,2.8,3.3,3.4,2.5,2.0,2.3,2.0,2.8,2.8,1.9,1.7,1.0,0.8,1.1,1.5,2.3,2.8,3.0,3.9,4.0,4.9,5.0,6.0,6.3,7.1,7.2,8.0,8.2,8.9,9.3,9.7,10.2,10.5,11.1,11.8,12.1,13.0,13.4,13.9,14.7,14.7,15.6,14.5,14.3,15.1,15.2,14.2,14.8,15.3,15.2,14.4,14.5,13.9,13.6,13.8,13.2,12.6,12.9,12.5,11.8,12.2,12.4,11.5,11.1,11.5,11.8,10.4,10.5,11.4,10.8,10.0,10.2,10.9,10.1,9.7,10.1,10.2,9.2,9.0,9.8,9.4,8.6,8.9,8.1,8.9,8.9,9.3,8.6,8.4,7.7,8.4,8.9,9.5,9.7,10.2,10.0,10.2,9.7,9.5,10.4,10.8,11.1,11.6,12.0,11.2,11.5,10.3,10.5,11.3,10.5,11.3,11.5,12.1,12.2,12.2,12.1,11.7,11.7,11.9,11.2,10.9,10.8,10.6,9.6,9.5,9.8,8.9,8.8,9.0,8.5,7.9,7.8,8.0,7.2,6.8,6.8,6.8,6.5,6.8,7.3,7.9,8.4,8.2,8.7,9.9,10.1,10.9,11.4,12.0,11.8,11.4,11.5,12.4,11.9,11.4,12.1,12.5,12.1,11.9,11.3,11.3,11.5,12.1,12.4,12.7,12.5,12.7,12.9,13.1,12.8,12.4,11.8,12.1,11.9,12.3,12.4,11.9,12.9,11.9,11.4,11.2,10.7,11.4,11.0,10.3,10.4,10.6,10.1,9.2,9.2,9.6,11.0,10.2,11.4,10.7,11.7,11.6,11.6,11.7,11.5,11.4,10.3,10.3,9.4,8.8,8.4,8.0,8.2,8.1,8.5,8.0,8.6,7.8,7.6,8.0,7.9,8.4,8.2,9.1,9.0,9.6,9.6,10.3,10.8,11.4,11.1,11.5,12.1,12.5,13.6,13.9,14.2,14.4,14.9,14.6,14.8,14.3,13.7,13.0,13.0,12.2,11.6,10.9,10.1,9.9,9.7,9.4,8.9,8.2,7.8,6.9,6.7,6.1,7.2,6.9,6.8,7.0,6.5,5.3,5.6,6.3,7.0,7.0,6.7,7.5,7.3,8.1,7.9,8.4,9.0,8.9,9.3,8.4,8.2,8.5,8.8,8.5,7.8,7.8,7.3,7.5,8.3,8.6,9.7,9.7,10.4,11.3,11.1,11.9,12.1],[25.3,25.2,24.3,23.8,23.1,23.5,22.5,22.9,21.5,21.4,20.0,20.1,21.9,21.1,19.9,20.8,22.0,22.1,23.0,23.5,23.4,23.8,23.1,22.5,22.4,22.0,21.8,21.7,21.9,21.2,21.0,20.2,19.2,19.2,17.4,17.1,16.2,14.2,13.9,12.4,10.5,10.2,10.3,9.5,9.1,8.8,8.6,8.2,8.6,7.9,8.8,8.8,9.0,8.6,9.2,8.1,7.8,7.1,6.8,6.1,5.7,5.1,4.6,4.0,3.8,3.4,3.2,3.0,3.9,4.0,5.2,4.2,5.5,4.8,4.0,4.3,4.4,3.9,4.4,5.0,5.5,6.0,5.0,5.1,4.1,3.9,4.5,3.7,3.0,2.8,2.9,3.5,3.4,2.1,2.5,3.7,3.7,4.4,5.1,5.4,6.0,6.6,7.5,7.9,6.8,7.5,6.5,6.5,7.0,6.0,5.9,5.0,5.7,4.8,5.7,5.4,6.0,6.8,7.0,6.4,5.6,4.8,5.4,4.8,5.7,6.0,6.3,7.2,8.0,8.0,7.9,8.3,7.1,8.5,8.7,8.6,8.1,8.4,8.3,7.2,8.0,8.4,7.0,7.1,8.3,8.3,6.6,7.4,8.7,7.8,7.0,8.2,8.5,7.6,7.7,6.3,6.4,5.7,5.4,4.6,4.4,3.6,2.8,3.4,3.5,3.5,2.3,2.4,2.9,2.1,1.6,1.8,2.0,2.6,3.1,2.6,1.9,1.5,1.1,0.8,1.1,1.5,2.0,2.5,2.9,3.5,4.2,4.6,5.6,5.7,6.5,6.8,7.5,7.8,8.6,9.1,9.3,9.9,9.8,10.8,11.2,11.9,13.2,13.8,13.9,14.9,14.6,15.5,14.6,14.0,14.8,15.4,14.0,14.0,15.3,15.4,14.4,14.3,13.5,13.1,13.7,12.9,11.9,12.6,12.4,11.6,11.5,12.1,11.2,10.7,11.2,11.5,10.0,10.1,11.2,10.1,9.6,9.6,10.3,9.1,9.1,9.6,9.8,8.6,8.5,9.3,9.0,8.4,8.6,7.9,8.7,8.8,9.2,8.8,8.5,7.8,8.2,9.1,9.7,9.8,10.3,10.1,10.5,9.9,9.6,10.4,10.6,11.3,11.6,12.2,11.4,11.6,10.4,10.3,11.2,10.1,11.1,11.5,12.2,12.3,12.4,12.0,11.3,11.7,11.7,10.5,10.6,10.6,9.9,9.2,9.3,9.2,8.2,8.4,8.4,7.9,7.4,7.5,7.3,6.7,6.4,6.4,6.4,5.9,6.2,6.7,7.1,7.8,7.7,8.1,9.2,9.3,10.4,11.1,11.8,11.9,11.0,11.0,12.2,11.7,10.8,11.7,12.3,11.9,11.3,10.6,10.6,10.6,11.3,11.8,12.6,12.2,12.6,12.9,13.1,12.7,12.0,11.3,11.6,11.5,11.9,12.1,11.8,12.7,11.5,10.7,10.8,9.8,10.8,10.2,9.2,9.6,9.8,9.1,8.3,8.4,8.5,10.0,9.4,10.8,10.4,11.4,11.6,11.6,11.7,11.6,11.4,10.1,9.9,9.0,8.4,8.0,7.4,7.7,7.5,7.7,7.1,7.9,7.0,6.9,7.6,7.6,8.0,7.7,8.7,8.6,9.3,9.3,10.2,10.4,11.3,11.0,11.2,12.0,12.3,13.5,13.6,14.2,14.4,15.2,15.0,14.8,14.4,13.6,13.3,12.9,12.2,11.5,10.7,9.8,9.8,9.3,9.1,8.6,8.0,7.5,6.7,6.0,5.6,6.9,6.6,6.3,6.8,6.1,5.1,5.4,5.9,6.9,7.0,6.1,7.1,6.7,7.8,7.8,8.2,8.9,8.7,9.3,8.2,8.0,8.6,8.6,8.6,7.5,7.5,6.9,7.0,7.9,8.2,9.2,9.4,10.2,11.1,11.3,12.4,12.5],[22.7,22.2,21.0,20.4,19.9,20.9,20.0,20.0,19.1,18.4,17.7,17.1,19.1,18.8,17.1,17.5,19.7,18.9,20.6,20.3,20.1,20.0,19.6,19.1,19.8,19.2,19.2,19.3,19.3,19.2,18.3,17.6,16.8,16.8,15.3,14.7,13.9,12.2,11.7,10.0,8.2,7.2,7.4,6.5,6.3,6.3,6.0,5.7,5.8,5.7,6.1,6.1,6.1,6.1,6.4,5.9,5.4,5.2,4.8,4.4,4.0,3.6,3.4,2.8,2.8,2.5,2.3,2.2,2.9,3.1,3.8,3.2,4.0,3.5,3.0,2.9,3.3,2.7,3.1,3.4,3.9,4.2,3.5,3.6,2.9,2.7,3.2,2.6,2.1,1.9,2.2,2.6,2.3,1.5,2.0,2.6,2.5,3.2,3.8,3.8,4.4,4.7,5.4,5.6,5.0,5.7,5.1,5.0,5.6,4.8,4.3,3.7,4.2,3.4,4.1,3.8,4.3,4.8,4.8,4.4,4.0,3.4,4.0,3.3,4.3,4.4,4.9,5.6,6.1,6.1,5.8,6.1,5.3,6.0,6.1,6.0,5.7,5.7,5.6,5.0,5.5,6.0,5.1,5.0,5.8,5.8,4.9,5.2,6.2,5.5,5.1,5.8,6.2,5.6,5.7,4.8,4.9,4.2,4.0,3.5,3.3,2.7,2.0,2.7,2.7,2.7,2.0,2.0,2.3,2.0,1.3,1.5,1.7,2.0,2.5,2.2,1.8,1.7,1.5,1.0,0.8,0.9,1.4,1.7,2.1,2.6,3.0,3.5,4.0,4.2,4.8,4.8,5.4,5.6,6.1,6.3,6.7,7.1,7.1,7.6,8.2,8.7,8.8,9.4,9.5,10.2,10.5,11.5,10.0,9.5,10.6,11.2,9.7,10.1,11.0,11.1,10.2,10.5,9.4,9.3,9.3,9.1,8.4,9.0,8.6,7.9,8.0,8.4,7.9,7.5,7.8,8.1,7.1,7.0,7.7,7.2,6.6,6.7,7.4,6.8,6.5,6.8,7.1,6.4,6.1,6.6,6.6,6.1,6.2,5.6,6.3,6.2,6.6,6.1,5.8,5.4,5.8,6.4,6.8,6.9,7.3,7.1,7.4,6.9,6.7,7.3,7.3,7.9,8.1,8.5,8.0,8.2,7.5,7.3,7.8,7.4,8.2,8.1,8.8,8.8,8.5,8.3,8.2,8.2,8.0,7.5,7.6,7.2,6.8,6.8,6.6,6.5,6.0,6.1,6.1,5.8,5.5,5.3,5.3,4.9,4.7,4.8,4.7,4.2,4.4,4.8,5.4,5.7,5.6,5.8,6.5,6.6,7.2,7.7,8.3,8.2,7.7,7.6,8.4,8.0,7.5,8.0,8.5,8.1,7.9,7.5,7.5,8.0,8.2,8.7,8.9,8.6,8.8,9.1,9.2,8.8,8.5,7.9,7.8,7.9,8.3,8.6,8.2,8.8,8.2,7.6,7.4,6.9,7.3,7.2,6.7,6.8,6.9,6.7,6.0,6.2,6.2,6.9,6.6,7.5,7.3,8.0,8.1,8.0,8.2,8.1,7.9,7.1,6.9,6.4,6.1,5.8,5.4,5.5,5.3,5.5,5.1,5.6,4.8,4.8,5.3,5.3,5.8,5.7,6.1,6.0,6.3,6.6,7.0,6.8,7.4,7.7,8.0,8.4,8.5,9.3,9.3,9.7,9.7,10.4,10.3,10.7,9.9,9.4,9.1,8.4,8.5,7.8,7.7,6.8,6.9,6.5,6.4,6.2,5.7,5.4,4.8,4.3,4.1,5.0,4.9,4.4,4.9,4.5,3.8,4.0,4.4,5.0,5.0,4.6,5.2,4.9,5.7,5.4,6.0,6.2,6.3,6.6,5.9,5.5,5.9,6.3,6.1,5.4,5.5,4.9,5.3,5.8,5.9,6.6,6.7,7.3,7.6,8.0,8.6,8.6],[21.7,20.5,19.4,18.6,17.9,18.7,17.8,17.4,17.3,15.9,15.6,14.9,16.4,16.6,14.8,15.1,17.4,16.2,18.0,17.5,17.8,17.4,17.5,16.5,17.6,16.5,17.0,17.2,17.4,17.6,16.2,15.5,14.9,14.8,13.6,13.4,12.6,11.1,10.2,8.7,7.0,5.8,6.0,4.9,4.8,4.4,4.1,3.9,4.1,3.7,4.2,4.0,4.3,4.2,4.4,3.8,3.5,3.3,3.0,2.8,2.6,2.3,2.1,1.9,1.6,1.5,1.4,1.6,1.9,1.9,2.3,2.0,2.6,2.3,1.9,1.9,2.0,1.8,2.1,2.2,2.6,2.7,2.2,2.3,2.0,1.8,2.0,1.7,1.3,1.4,1.5,1.8,1.6,1.3,1.6,2.1,2.0,2.1,2.6,2.6,2.9,3.2,3.5,3.9,3.3,3.8,3.3,3.3,3.4,3.0,2.8,2.3,2.6,2.2,2.5,2.4,2.7,3.0,3.1,2.8,2.5,2.1,2.4,2.1,2.6,2.7,3.1,3.3,3.7,3.9,3.8,4.0,3.4,4.0,4.2,4.2,3.8,4.1,3.8,3.3,3.6,3.9,3.3,3.2,3.7,3.7,3.1,3.3,3.9,3.4,3.2,3.7,3.9,3.5,3.4,3.1,3.0,2.7,2.4,2.1,2.2,1.9,1.6,2.0,2.0,2.1,1.7,1.5,1.8,1.7,1.2,1.3,1.6,1.7,2.2,2.1,1.7,1.8,1.8,1.4,1.0,0.8,0.8,1.1,1.3,1.6,1.9,2.0,2.4,2.6,3.0,3.0,3.3,3.5,4.0,4.3,4.5,4.8,4.8,5.5,5.8,6.2,6.5,6.8,7.2,7.6,7.4,8.3,7.7,7.1,7.7,8.2,7.4,7.4,8.2,8.1,7.6,7.4,7.1,7.0,7.0,6.8,6.3,6.6,6.3,5.9,6.0,6.1,5.8,5.4,5.7,5.6,5.0,5.1,5.4,4.9,4.6,5.0,5.0,4.4,4.4,4.6,4.6,4.1,4.0,4.3,4.1,3.8,3.9,3.6,4.0,4.0,4.2,3.9,3.6,3.5,3.7,4.1,4.5,4.5,4.8,4.7,4.9,4.4,4.4,4.8,4.8,5.3,5.3,5.6,5.4,5.5,4.9,4.8,5.2,4.9,5.3,5.5,5.8,6.0,5.9,5.7,5.6,5.6,5.4,5.1,5.0,4.9,4.8,4.5,4.4,4.4,4.2,4.0,4.0,3.9,3.6,3.5,3.5,3.3,3.1,3.0,3.0,2.9,3.0,3.4,3.7,3.8,4.0,4.1,4.4,4.5,4.9,5.2,5.7,5.6,5.2,5.3,5.8,5.5,5.2,5.6,5.9,5.7,5.7,5.4,5.4,5.4,5.8,6.1,6.4,6.2,6.2,6.3,6.3,6.3,6.0,5.8,5.7,5.8,5.9,6.1,6.0,6.3,6.1,5.6,5.3,5.0,5.3,5.2,4.8,4.8,4.8,4.7,4.2,4.3,4.4,4.9,4.7,5.2,5.0,5.6,5.5,5.4,5.5,5.5,5.3,4.7,4.6,4.2,4.1,3.9,3.6,3.9,3.7,3.8,3.6,3.8,3.3,3.4,3.6,3.5,3.8,3.6,4.2,3.9,4.5,4.5,4.9,5.0,5.4,5.5,5.9,6.1,6.5,6.9,7.0,7.3,7.1,7.7,7.5,7.5,7.4,7.1,6.7,6.3,6.3,5.7,5.4,4.9,4.7,4.4,4.2,4.0,3.6,3.4,3.1,2.8,2.8,3.1,3.0,2.8,2.9,2.9,2.3,2.4,2.7,3.1,3.1,2.8,3.2,3.1,3.6,3.4,3.8,3.9,4.0,4.3,3.9,3.6,3.7,4.0,3.8,3.4,3.5,3.1,3.4,3.8,3.8,4.2,4.3,4.8,5.0,5.3,5.7,5.9],[20.7,20.3,18.8,18.1,17.7,18.9,17.3,17.6,17.6,16.3,15.3,15.1,16.5,16.4,14.4,15.0,16.7,16.3,18.1,17.6,17.6,17.4,17.6,16.3,17.4,17.0,16.6,16.7,17.2,17.4,16.1,15.4,14.8,15.0,13.4,13.0,12.0,10.9,10.0,8.3,6.6,5.3,5.6,4.4,4.2,3.7,3.5,3.3,3.5,3.2,3.7,3.5,3.7,3.5,3.7,3.2,3.0,2.8,2.6,2.3,2.2,1.9,1.8,1.5,1.4,1.3,1.3,1.5,1.6,1.6,1.9,1.8,2.2,2.0,1.7,1.7,1.8,1.6,1.8,1.9,2.4,2.4,2.0,2.1,1.8,1.6,1.9,1.6,1.1,1.2,1.4,1.7,1.4,1.2,1.5,1.9,1.8,2.0,2.5,2.4,2.7,3.0,3.3,3.6,3.2,3.4,3.1,3.0,3.1,2.8,2.6,2.2,2.5,2.1,2.3,2.2,2.4,2.7,2.8,2.6,2.2,2.0,2.3,2.0,2.5,2.5,2.9,3.1,3.4,3.5,3.5,3.6,3.3,3.7,3.9,3.8,3.6,3.8,3.5,3.0,3.3,3.5,3.0,3.0,3.4,3.4,2.8,3.0,3.5,3.2,3.0,3.3,3.5,3.2,3.2,2.9,2.8,2.4,2.2,2.0,2.0,1.7,1.5,1.9,1.9,2.1,1.7,1.5,1.9,1.9,1.4,1.5,1.8,1.9,2.3,2.3,1.9,2.0,2.0,1.5,1.1,0.9,0.8,0.8,1.1,1.2,1.5,1.6,1.9,2.1,2.5,2.5,2.8,3.0,3.4,3.6,3.8,4.1,4.2,4.6,5.0,5.3,5.6,5.9,6.2,6.6,6.7,7.3,6.6,6.2,7.0,7.2,6.5,6.5,7.3,7.4,6.8,6.6,6.2,6.0,6.1,5.9,5.4,5.7,5.5,5.0,5.0,5.3,4.9,4.6,4.8,4.8,4.3,4.3,4.6,4.4,4.0,4.3,4.3,3.8,3.7,4.0,3.9,3.5,3.5,3.8,3.6,3.3,3.5,3.2,3.6,3.6,3.8,3.5,3.3,3.2,3.4,3.6,4.0,4.0,4.2,4.2,4.3,3.9,4.0,4.3,4.3,4.6,4.8,5.1,4.7,4.9,4.4,4.4,4.7,4.5,4.9,5.0,5.4,5.5,5.3,5.2,5.0,4.9,4.9,4.6,4.6,4.4,4.3,4.2,4.0,4.0,3.7,3.6,3.6,3.4,3.3,3.2,3.1,2.9,2.8,2.7,2.7,2.5,2.7,3.0,3.3,3.4,3.5,3.6,4.0,3.9,4.3,4.6,4.9,4.9,4.6,4.6,5.1,4.9,4.7,5.0,5.3,5.1,5.1,4.8,4.9,5.0,5.3,5.6,5.8,5.6,5.6,5.7,5.8,5.6,5.4,5.2,5.0,5.0,5.2,5.4,5.1,5.6,5.5,4.8,4.5,4.4,4.5,4.5,4.3,4.3,4.3,4.3,3.9,3.9,3.9,4.3,4.1,4.6,4.4,4.8,4.8,4.7,4.8,4.7,4.6,4.2,4.2,3.8,3.6,3.4,3.1,3.3,3.2,3.3,3.2,3.3,2.9,3.0,3.1,3.0,3.2,3.1,3.6,3.3,3.8,3.8,4.1,4.3,4.6,4.6,4.9,5.0,5.5,5.8,6.0,6.3,6.0,6.5,6.6,6.7,6.5,6.0,5.7,5.5,5.2,4.8,4.4,4.2,3.9,3.7,3.5,3.4,3.1,2.9,2.7,2.4,2.3,2.8,2.8,2.6,2.7,2.5,2.1,2.1,2.3,2.7,2.7,2.4,2.7,2.6,3.0,2.9,3.2,3.3,3.4,3.6,3.4,3.0,3.3,3.5,3.4,3.0,3.1,2.8,3.0,3.3,3.4,3.8,3.9,4.2,4.5,4.6,5.0,5.2],[20.7,19.9,19.0,18.1,17.8,18.6,16.9,17.2,16.8,15.8,14.8,14.5,15.9,15.6,14.3,14.4,16.6,15.8,17.3,17.4,17.2,17.1,17.1,15.9,16.9,15.9,16.5,16.6,16.6,16.9,15.7,15.1,14.6,14.4,13.1,13.1,12.0,10.7,10.0,8.3,6.8,5.7,5.8,4.6,4.6,4.0,3.7,3.5,3.6,3.2,3.7,3.4,3.6,3.4,3.7,3.1,3.0,2.7,2.5,2.2,2.0,1.7,1.6,1.4,1.3,1.3,1.3,1.6,1.7,1.5,2.1,1.9,2.5,2.2,1.8,1.8,1.7,1.5,1.9,2.2,2.6,2.8,2.4,2.6,2.1,1.9,2.4,2.0,1.3,1.5,1.8,2.0,1.8,1.4,1.9,2.2,2.1,2.4,2.8,2.7,3.1,3.3,3.8,4.1,3.6,4.0,3.6,3.6,3.7,3.4,3.1,2.7,2.9,2.5,2.8,2.5,3.0,3.2,3.3,3.2,2.7,2.3,2.8,2.4,3.0,3.1,3.4,3.8,4.2,4.1,4.2,4.3,3.8,4.3,4.4,4.4,4.0,4.1,3.9,3.4,3.8,4.1,3.5,3.5,4.1,4.0,3.4,3.7,4.3,3.8,3.6,4.2,4.3,4.0,3.9,3.5,3.6,3.2,2.9,2.5,2.4,2.2,1.9,2.3,2.4,2.5,2.0,1.9,2.3,2.2,1.7,1.9,2.2,2.2,2.6,2.6,2.1,2.3,2.2,1.7,1.3,1.2,0.9,0.8,0.8,1.1,1.3,1.6,1.8,2.0,2.4,2.5,2.8,3.0,3.3,3.6,3.9,4.2,4.3,4.7,5.1,5.7,6.0,6.4,6.5,6.9,7.1,7.8,6.8,6.6,7.2,7.7,6.7,6.8,7.7,7.7,7.1,7.0,6.5,6.3,6.2,6.1,5.6,5.9,5.6,5.3,5.2,5.4,5.1,4.8,5.1,4.9,4.4,4.6,4.8,4.4,4.1,4.4,4.4,4.0,4.0,4.2,4.2,3.7,3.8,4.1,3.9,3.5,3.8,3.6,4.1,4.1,4.4,4.1,3.9,3.7,4.0,4.4,4.8,4.8,5.0,4.9,5.0,4.7,4.5,4.8,4.9,5.3,5.5,5.8,5.5,5.7,5.2,5.1,5.4,5.2,5.7,5.8,6.3,6.3,6.2,6.0,5.8,5.7,5.5,5.3,5.3,5.0,5.0,4.9,4.6,4.5,4.5,4.3,4.0,4.0,4.0,3.6,3.5,3.5,3.2,3.0,3.0,2.9,3.0,3.4,3.9,3.8,3.9,4.0,4.4,4.3,4.8,5.0,5.4,5.4,5.1,5.2,5.7,5.5,5.2,5.5,6.0,5.7,5.8,5.4,5.4,5.7,6.0,6.3,6.5,6.4,6.3,6.5,6.4,6.2,6.0,5.7,5.6,5.5,5.6,5.9,5.5,6.0,5.8,5.2,4.9,4.8,5.1,5.0,4.7,4.8,5.0,4.7,4.4,4.4,4.3,4.7,4.4,5.0,4.6,5.2,5.0,5.1,5.1,5.2,5.2,4.5,4.6,4.0,4.1,3.8,3.5,3.5,3.5,3.5,3.2,3.3,2.9,3.1,3.3,3.2,3.4,3.2,3.6,3.3,3.9,3.8,4.2,4.4,4.7,4.8,5.1,5.4,5.9,6.2,6.4,6.7,6.4,7.0,7.0,7.0,6.8,6.4,6.1,5.8,5.4,5.0,4.6,4.3,4.0,3.8,3.6,3.5,3.2,3.1,2.8,2.4,2.4,2.9,2.9,2.8,3.0,2.6,2.1,2.2,2.4,2.9,2.9,2.5,2.7,2.7,3.1,3.0,3.3,3.5,3.5,4.0,3.6,3.3,3.5,3.8,3.7,3.3,3.2,3.0,3.1,3.6,3.8,4.1,4.4,4.7,5.0,5.3,5.9,5.8],[19.3,19.4,17.8,17.3,17.0,18.4,16.4,16.8,16.7,15.3,14.2,13.8,15.1,15.0,13.9,13.6,15.4,15.0,16.4,16.6,16.3,16.4,16.0,15.1,16.0,15.5,15.4,15.8,15.9,16.6,15.2,14.7,14.0,13.9,12.8,12.5,11.5,10.5,9.4,7.8,6.4,5.0,5.3,4.2,4.1,3.4,3.1,3.0,3.3,2.8,3.3,3.0,3.2,3.0,3.2,2.7,2.6,2.4,2.2,1.9,1.7,1.4,1.4,1.1,1.1,1.2,1.2,1.5,1.6,1.3,1.7,1.7,2.2,1.9,1.5,1.5,1.5,1.3,1.6,1.8,2.1,2.3,2.0,2.1,1.8,1.7,2.1,1.9,1.3,1.4,1.8,2.0,1.8,1.6,2.0,2.2,2.1,2.2,2.7,2.5,2.8,3.0,3.3,3.7,3.2,3.6,3.3,3.3,3.4,3.1,2.9,2.5,2.6,2.2,2.4,2.2,2.5,2.7,2.7,2.5,2.3,2.0,2.4,2.2,2.6,2.8,3.1,3.4,3.8,3.8,3.7,3.8,3.3,3.7,3.9,3.9,3.5,3.7,3.4,3.1,3.3,3.5,3.1,3.0,3.4,3.4,3.0,3.1,3.6,3.3,3.1,3.5,3.7,3.4,3.4,3.0,3.0,2.7,2.6,2.3,2.4,2.1,2.0,2.3,2.3,2.5,2.1,2.0,2.2,2.3,1.8,1.9,2.2,2.2,2.6,2.7,2.3,2.4,2.3,2.0,1.6,1.4,1.1,0.9,0.8,0.8,1.1,1.3,1.5,1.7,2.1,2.2,2.4,2.6,2.9,3.1,3.3,3.7,3.7,4.0,4.5,4.8,5.4,5.5,5.9,6.3,6.3,6.9,6.2,5.9,6.6,6.8,6.0,6.0,7.0,6.9,6.2,6.4,5.9,5.7,5.5,5.5,5.0,5.2,5.1,4.7,4.7,4.9,4.8,4.3,4.5,4.5,3.9,4.0,4.2,3.9,3.6,3.9,3.8,3.4,3.2,3.6,3.5,3.1,3.1,3.4,3.2,2.9,3.2,2.9,3.3,3.4,3.7,3.4,3.2,3.1,3.3,3.5,4.0,4.0,4.2,4.0,4.1,3.8,3.8,4.0,4.0,4.5,4.6,5.0,4.6,4.9,4.4,4.2,4.5,4.5,4.9,4.9,5.4,5.4,5.2,5.1,4.9,4.8,4.7,4.4,4.3,4.1,4.0,4.1,3.8,3.7,3.6,3.5,3.3,3.2,3.1,3.0,2.9,2.8,2.6,2.5,2.5,2.3,2.5,2.9,3.1,3.3,3.3,3.4,3.7,3.5,4.0,4.1,4.5,4.6,4.2,4.3,4.8,4.6,4.3,4.8,5.0,4.9,5.0,4.7,4.8,4.9,5.2,5.6,5.7,5.6,5.6,5.6,5.7,5.5,5.4,5.1,4.8,4.9,4.9,5.2,4.8,5.3,5.3,4.7,4.3,4.2,4.3,4.4,4.1,4.1,4.3,4.1,3.7,3.6,3.7,4.0,3.8,4.2,3.8,4.5,4.3,4.2,4.3,4.4,4.3,3.7,3.9,3.3,3.3,3.2,2.9,3.0,3.0,3.1,2.8,2.9,2.5,2.7,2.8,2.7,2.8,2.7,3.1,2.9,3.4,3.3,3.7,3.9,4.2,4.2,4.6,4.6,5.2,5.4,5.8,6.0,5.9,6.2,6.3,6.4,6.0,5.7,5.3,5.2,4.7,4.4,4.0,3.7,3.5,3.3,3.1,3.0,2.8,2.6,2.4,2.0,1.9,2.5,2.4,2.3,2.5,2.2,1.9,1.9,2.0,2.5,2.4,2.0,2.3,2.2,2.6,2.6,2.8,3.0,3.0,3.3,3.0,2.7,2.9,3.1,3.1,2.8,2.8,2.6,2.6,3.0,3.1,3.4,3.7,3.9,4.2,4.4,4.9,4.9],[20.2,19.7,19.2,17.9,17.8,18.4,16.6,17.3,17.1,15.6,14.3,14.4,15.6,15.2,14.6,14.2,16.0,15.4,17.0,17.2,17.0,16.7,17.0,15.7,16.4,15.6,16.0,16.5,16.3,17.2,15.8,15.2,14.6,14.4,13.0,13.2,11.9,10.6,9.8,8.1,6.6,5.3,5.6,4.4,4.3,3.8,3.3,3.1,3.4,2.9,3.3,3.0,3.2,3.0,3.2,2.7,2.6,2.2,2.0,1.7,1.6,1.3,1.2,1.1,1.1,1.2,1.3,1.7,1.7,1.3,1.8,2.0,2.5,2.2,1.7,1.8,1.5,1.4,1.7,2.0,2.5,2.5,2.2,2.4,2.0,1.9,2.3,2.0,1.6,1.7,2.0,2.3,1.9,1.8,2.2,2.5,2.3,2.6,3.1,2.9,3.3,3.6,4.0,4.4,3.8,4.3,3.7,3.8,3.9,3.5,3.3,2.9,3.0,2.5,2.9,2.5,2.9,3.0,3.1,2.9,2.5,2.2,2.7,2.6,3.0,3.2,3.5,3.9,4.3,4.4,4.3,4.5,3.9,4.4,4.6,4.6,4.1,4.3,3.9,3.4,3.7,4.1,3.6,3.5,4.0,4.0,3.4,3.6,4.3,3.9,3.6,4.0,4.3,4.0,4.0,3.5,3.5,3.1,2.9,2.6,2.7,2.4,2.1,2.7,2.9,3.0,2.5,2.3,2.7,2.6,2.2,2.2,2.5,2.6,3.2,3.2,2.7,2.8,2.6,2.3,1.8,1.6,1.4,1.1,0.9,0.8,0.9,1.2,1.3,1.7,1.9,2.2,2.4,2.7,2.9,3.1,3.4,3.9,3.9,4.3,4.7,5.0,5.5,5.9,6.3,6.7,7.0,7.8,6.7,6.3,7.3,7.5,6.5,7.0,7.8,7.7,7.0,7.2,6.4,6.4,5.9,5.8,5.4,5.8,5.6,5.1,5.0,5.3,4.9,4.6,4.8,4.8,4.3,4.3,4.6,4.1,3.8,4.2,4.2,3.7,3.5,4.0,3.9,3.3,3.4,3.8,3.5,3.1,3.5,3.2,3.8,3.8,4.3,3.9,3.5,3.6,3.8,4.2,4.7,4.6,4.9,4.7,4.8,4.3,4.2,4.6,4.7,5.2,5.5,5.9,5.5,5.8,5.2,5.0,5.5,5.3,5.7,5.9,6.5,6.6,6.4,6.0,6.0,5.7,5.6,5.4,5.3,5.0,4.9,4.8,4.5,4.4,4.3,4.1,3.9,3.9,3.7,3.4,3.4,3.4,3.0,2.8,2.8,2.6,2.7,3.2,3.8,3.7,3.9,3.8,4.3,4.0,4.6,4.8,5.3,5.4,5.0,5.1,5.7,5.4,5.2,5.6,6.1,5.7,5.9,5.5,5.8,6.3,6.3,6.7,6.7,6.6,6.6,6.7,6.7,6.3,6.3,5.7,5.6,5.5,5.6,5.9,5.3,5.9,5.8,5.2,4.8,4.7,5.0,5.0,4.8,4.9,5.1,4.8,4.4,4.3,4.2,4.6,4.3,4.9,4.4,5.0,4.8,4.9,4.9,5.0,5.1,4.4,4.5,3.8,3.9,3.6,3.4,3.3,3.2,3.4,2.9,3.1,2.5,2.8,3.0,2.8,3.0,2.8,3.2,2.9,3.4,3.3,3.8,4.1,4.4,4.4,4.9,5.0,5.4,5.6,6.2,6.3,6.3,6.9,6.8,7.0,6.6,6.1,5.7,5.5,4.9,4.7,4.2,3.9,3.5,3.4,3.0,3.1,2.8,2.7,2.5,2.0,2.0,2.6,2.5,2.4,2.6,2.3,1.9,1.9,2.0,2.5,2.5,2.0,2.2,2.3,2.7,2.5,2.8,3.1,3.1,3.5,3.1,2.8,3.0,3.4,3.4,2.9,3.0,2.8,3.0,3.3,3.6,3.8,4.2,4.5,4.9,5.2,5.7,5.7],[19.6,19.7,18.7,17.4,17.3,18.4,17.2,17.4,16.4,15.3,14.8,14.0,15.8,15.8,14.9,14.6,16.4,15.8,17.0,17.5,17.2,17.1,17.2,15.7,16.4,15.9,16.8,17.1,16.5,17.0,16.1,15.5,14.0,14.3,13.0,12.5,11.5,10.1,9.6,7.7,6.1,4.5,5.0,3.7,3.7,3.1,2.7,2.6,2.8,2.4,2.8,2.5,2.7,2.5,2.6,2.2,2.1,1.8,1.7,1.4,1.3,1.1,1.1,1.1,1.1,1.4,1.4,1.6,1.5,1.2,1.4,1.7,2.0,1.9,1.5,1.6,1.4,1.4,1.5,1.7,2.0,2.1,1.9,2.1,1.9,1.9,2.2,2.1,1.7,1.8,2.0,2.3,2.1,1.9,2.3,2.5,2.4,2.5,2.8,2.7,2.8,3.1,3.4,3.8,3.4,3.8,3.4,3.5,3.6,3.2,3.1,2.7,2.8,2.4,2.5,2.3,2.5,2.6,2.6,2.5,2.3,2.1,2.4,2.4,2.8,2.9,3.2,3.4,3.9,3.9,3.8,4.0,3.4,3.8,4.0,3.9,3.6,3.8,3.4,2.9,3.1,3.4,3.1,3.0,3.4,3.4,3.0,3.0,3.6,3.4,3.1,3.4,3.7,3.5,3.5,3.1,3.1,2.8,2.6,2.3,2.4,2.2,2.1,2.6,2.6,2.8,2.4,2.2,2.6,2.6,2.2,2.2,2.5,2.5,3.0,3.0,2.7,2.8,2.7,2.4,2.0,1.7,1.5,1.3,1.1,0.8,0.8,0.8,1.0,1.2,1.5,1.7,1.8,2.2,2.3,2.5,2.7,3.1,3.2,3.4,3.8,4.1,4.6,4.9,5.2,5.7,5.6,6.3,5.5,5.3,6.0,6.3,5.4,5.6,6.4,6.4,5.7,5.9,5.4,5.1,5.1,4.9,4.5,4.7,4.6,4.3,4.2,4.3,4.0,3.8,4.0,3.8,3.4,3.6,3.7,3.3,3.1,3.4,3.4,3.0,2.9,3.2,3.1,2.6,2.7,3.1,2.8,2.6,2.8,2.6,3.1,3.1,3.4,3.1,3.0,2.9,3.0,3.3,3.8,3.8,4.1,3.9,3.9,3.5,3.5,3.7,3.7,4.2,4.3,4.8,4.4,4.7,4.1,3.9,4.3,4.2,4.6,4.7,5.3,5.4,5.0,4.9,4.7,4.6,4.3,4.2,4.1,3.8,3.8,3.8,3.5,3.4,3.4,3.3,3.1,3.1,2.9,2.8,2.6,2.6,2.4,2.3,2.3,2.1,2.3,2.6,2.9,3.0,3.1,3.1,3.4,3.2,3.6,3.8,4.1,4.1,3.9,4.0,4.3,4.2,4.0,4.4,4.8,4.6,4.8,4.4,4.6,4.9,5.1,5.5,5.8,5.5,5.4,5.4,5.3,5.1,5.2,4.8,4.5,4.4,4.5,4.7,4.4,4.8,4.8,4.2,3.9,3.8,3.9,4.0,3.7,3.8,4.0,3.8,3.5,3.4,3.4,3.6,3.4,3.9,3.5,4.0,3.7,3.8,3.9,4.0,4.0,3.5,3.5,3.1,3.1,2.9,2.6,2.7,2.6,2.8,2.5,2.6,2.1,2.3,2.4,2.2,2.5,2.2,2.7,2.4,2.9,2.7,3.2,3.5,3.6,3.6,4.0,4.0,4.4,4.6,5.0,5.3,5.3,5.8,5.7,5.7,5.4,5.0,4.6,4.6,4.1,3.8,3.4,3.1,2.9,2.8,2.5,2.5,2.2,2.1,2.0,1.6,1.7,2.1,2.0,2.0,2.2,1.9,1.7,1.6,1.6,2.0,1.9,1.5,1.7,1.7,2.0,2.0,2.3,2.4,2.4,2.7,2.5,2.3,2.4,2.7,2.7,2.3,2.4,2.2,2.3,2.7,2.8,3.1,3.3,3.6,3.9,4.1,4.7,4.7],[18.9,18.3,17.4,16.5,16.3,16.9,15.9,16.4,15.9,15.3,14.3,13.8,14.9,15.0,14.2,13.4,15.1,15.1,16.1,16.5,16.0,15.8,16.2,14.5,15.9,14.8,15.0,16.1,15.1,16.9,15.2,13.8,13.9,14.3,12.2,12.1,11.1,9.7,8.8,7.5,6.1,4.6,5.1,3.8,3.7,3.1,2.8,2.7,2.9,2.4,2.8,2.5,2.7,2.4,2.6,2.0,2.0,1.6,1.6,1.3,1.2,1.1,1.0,1.1,1.1,1.5,1.7,1.9,1.6,1.3,1.5,1.8,2.2,2.1,1.7,1.7,1.4,1.6,1.7,1.8,2.1,2.3,2.1,2.3,2.1,2.1,2.4,2.4,1.9,2.0,2.3,2.6,2.3,2.2,2.7,2.9,2.8,2.9,3.4,3.0,3.4,3.7,4.1,4.5,4.0,4.5,4.1,4.2,4.2,3.9,3.7,3.1,3.3,2.8,3.0,2.5,2.9,2.9,2.9,2.8,2.5,2.4,2.8,2.7,3.2,3.4,3.9,4.1,4.5,4.6,4.4,4.6,4.1,4.4,4.7,4.6,4.2,4.3,3.9,3.3,3.6,4.0,3.5,3.4,3.9,4.0,3.5,3.5,4.2,4.0,3.5,3.9,4.3,4.0,4.1,3.6,3.5,3.1,3.1,2.7,2.9,2.7,2.5,3.1,3.2,3.4,2.8,2.7,3.1,3.0,2.5,2.6,2.8,3.0,3.4,3.5,3.0,3.2,3.1,2.7,2.2,2.0,1.8,1.5,1.3,1.0,0.8,0.8,0.8,1.1,1.4,1.6,1.7,2.1,2.3,2.6,2.7,3.2,3.2,3.5,3.9,4.2,4.7,5.1,5.4,5.8,6.0,6.6,5.8,5.6,6.3,6.6,5.8,6.0,6.8,6.9,6.1,6.2,5.7,5.4,5.2,5.1,4.8,4.9,4.7,4.4,4.3,4.4,4.1,3.9,4.1,4.0,3.6,3.6,3.7,3.4,3.2,3.5,3.4,3.0,2.9,3.2,3.2,2.7,2.8,3.2,2.9,2.7,2.9,2.8,3.3,3.4,3.7,3.5,3.3,3.2,3.3,3.7,4.2,4.3,4.5,4.3,4.3,3.9,3.9,4.0,4.1,4.6,4.6,5.1,4.8,5.1,4.6,4.4,4.7,4.6,5.1,5.1,5.8,5.8,5.4,5.2,5.0,4.9,4.7,4.5,4.5,4.1,4.0,4.2,3.8,3.6,3.6,3.6,3.2,3.1,3.1,2.9,2.7,2.8,2.6,2.3,2.2,2.2,2.3,2.7,3.0,3.1,3.1,3.1,3.5,3.3,3.8,4.0,4.3,4.5,4.1,4.2,4.6,4.5,4.2,4.6,5.1,4.9,5.1,4.6,4.9,5.3,5.5,5.9,6.1,5.9,5.7,5.9,5.8,5.4,5.4,5.0,4.6,4.6,4.8,5.0,4.4,5.0,5.0,4.4,4.0,3.9,4.1,4.1,3.9,3.9,4.2,4.0,3.7,3.6,3.5,3.8,3.5,4.0,3.7,4.1,3.9,4.0,4.1,4.3,4.3,3.8,3.7,3.2,3.2,3.0,2.7,2.7,2.7,2.9,2.5,2.7,2.1,2.3,2.4,2.2,2.5,2.2,2.7,2.4,2.9,2.7,3.1,3.5,3.7,3.8,4.2,4.2,4.7,4.9,5.4,5.5,5.6,6.0,6.0,6.1,5.7,5.2,4.9,4.7,4.3,4.0,3.5,3.3,2.9,2.8,2.5,2.5,2.1,2.1,2.0,1.5,1.7,2.1,2.1,2.2,2.4,2.1,1.8,1.7,1.6,2.1,1.9,1.6,1.6,1.7,2.1,1.9,2.3,2.5,2.6,3.0,2.6,2.3,2.6,2.9,3.0,2.4,2.4,2.3,2.3,2.7,3.0,3.2,3.6,4.0,4.2,4.5,5.1,5.0],[18.3,17.6,17.6,16.6,16.8,17.1,16.1,16.3,15.5,14.6,14.2,13.7,14.5,14.8,13.6,13.5,15.2,14.6,15.5,16.1,16.3,16.0,15.4,14.1,15.2,14.2,15.4,15.6,15.5,15.4,14.9,14.0,13.1,12.9,11.7,12.4,11.0,9.9,9.2,7.5,5.9,4.2,4.7,3.3,3.2,2.6,2.3,2.2,2.5,1.9,2.3,1.9,2.2,1.9,2.0,1.7,1.6,1.4,1.3,1.0,0.9,1.0,1.1,1.2,1.2,1.6,1.6,1.8,1.6,1.3,1.5,1.7,2.1,1.9,1.6,1.7,1.4,1.5,1.5,1.7,1.9,2.0,1.9,2.1,1.9,2.1,2.3,2.3,1.9,2.0,2.2,2.5,2.2,2.2,2.5,2.7,2.6,2.6,2.9,2.8,3.0,3.2,3.4,3.8,3.4,3.8,3.5,3.7,3.7,3.3,3.2,2.8,2.9,2.5,2.7,2.4,2.6,2.6,2.6,2.5,2.3,2.1,2.5,2.5,2.9,3.1,3.3,3.6,4.0,4.0,3.9,4.0,3.5,3.8,3.9,3.9,3.5,3.7,3.4,3.0,3.1,3.4,3.1,2.9,3.4,3.5,3.0,3.1,3.6,3.4,3.1,3.4,3.7,3.5,3.6,3.2,3.1,2.8,2.8,2.4,2.7,2.4,2.3,2.8,2.8,3.0,2.6,2.4,2.8,2.7,2.4,2.4,2.6,2.7,3.0,3.1,2.8,2.9,2.8,2.5,2.2,2.0,1.8,1.6,1.4,1.2,1.0,0.8,0.8,0.8,1.1,1.3,1.4,1.6,1.8,2.1,2.2,2.4,2.6,2.8,3.1,3.4,3.8,4.1,4.4,4.7,4.8,5.3,4.8,4.7,5.1,5.4,4.7,5.0,5.5,5.5,5.1,5.1,4.7,4.5,4.4,4.2,3.9,4.1,3.8,3.6,3.6,3.6,3.4,3.2,3.4,3.3,2.9,3.0,3.1,2.9,2.6,2.9,2.9,2.5,2.4,2.7,2.7,2.3,2.4,2.7,2.4,2.2,2.4,2.4,2.8,2.8,3.1,2.9,2.8,2.7,2.8,3.1,3.5,3.6,3.8,3.6,3.6,3.2,3.1,3.3,3.4,3.8,3.9,4.2,4.0,4.2,3.8,3.6,3.9,3.8,4.2,4.2,4.7,4.7,4.5,4.3,4.2,4.1,3.9,3.8,3.7,3.5,3.3,3.4,3.2,3.0,3.0,3.0,2.7,2.7,2.6,2.5,2.4,2.3,2.3,2.1,2.0,1.9,1.9,2.2,2.6,2.6,2.6,2.7,3.0,2.8,3.2,3.4,3.6,3.7,3.4,3.5,3.9,3.8,3.5,3.9,4.2,4.1,4.2,3.9,4.0,4.3,4.5,4.8,5.2,4.9,4.8,4.8,4.7,4.5,4.5,4.1,3.9,3.9,4.0,4.2,3.8,4.2,4.2,3.6,3.4,3.3,3.4,3.4,3.2,3.3,3.4,3.3,3.0,3.0,2.9,3.2,3.0,3.4,3.1,3.5,3.2,3.4,3.4,3.5,3.5,3.1,3.1,2.7,2.7,2.5,2.2,2.3,2.2,2.4,2.1,2.2,1.8,1.9,2.0,1.9,2.1,1.8,2.2,1.9,2.4,2.2,2.6,2.9,3.0,3.0,3.4,3.3,3.7,3.9,4.2,4.5,4.5,4.9,4.8,4.8,4.6,4.3,3.9,3.8,3.3,3.1,2.8,2.6,2.3,2.3,2.0,2.2,1.8,1.7,1.7,1.3,1.4,1.8,1.8,1.9,2.1,1.8,1.7,1.6,1.4,1.8,1.6,1.3,1.3,1.4,1.6,1.6,1.8,2.1,2.1,2.4,2.2,2.0,2.1,2.4,2.5,2.1,2.1,2.0,2.0,2.3,2.5,2.7,3.0,3.3,3.5,3.7,4.1,4.1],[18.7,18.6,17.7,16.9,16.4,17.3,15.5,17.1,16.6,15.2,14.6,14.2,14.9,14.8,14.0,14.0,14.9,14.8,15.4,16.5,16.0,16.4,15.8,14.4,15.3,15.0,15.3,15.4,15.4,15.3,15.6,14.1,13.0,13.5,11.8,12.4,11.2,9.5,8.9,7.4,5.9,4.5,4.9,3.8,3.8,3.2,2.8,2.6,2.9,2.4,2.7,2.3,2.6,2.3,2.3,1.9,1.8,1.5,1.4,1.1,1.1,1.1,1.3,1.5,1.5,2.1,2.1,2.3,2.0,1.5,1.7,2.1,2.4,2.5,2.0,2.2,1.8,1.9,2.1,2.2,2.5,2.6,2.6,2.9,2.6,2.7,3.0,3.0,2.5,2.6,2.9,3.3,3.0,2.8,3.3,3.6,3.4,3.6,4.1,3.7,4.1,4.3,4.6,5.0,4.7,5.2,4.8,5.0,5.0,4.6,4.4,3.8,4.0,3.4,3.6,3.1,3.4,3.4,3.5,3.4,3.1,2.9,3.4,3.4,3.9,4.2,4.6,4.9,5.3,5.5,5.2,5.3,4.7,5.0,5.2,5.0,4.7,4.6,4.3,3.9,4.1,4.6,4.1,4.0,4.5,4.7,4.2,4.2,4.8,4.6,4.2,4.6,5.1,4.8,4.9,4.4,4.3,3.8,3.8,3.3,3.6,3.2,3.0,3.6,3.6,3.8,3.4,3.1,3.5,3.6,3.0,3.1,3.3,3.5,3.8,3.9,3.5,3.8,3.7,3.3,2.8,2.5,2.3,2.0,1.8,1.4,1.3,1.1,0.9,0.8,0.9,1.3,1.3,1.8,1.9,2.3,2.4,2.7,3.0,3.2,3.5,3.8,4.4,4.6,5.0,5.2,5.5,6.1,5.4,5.3,5.9,6.0,5.4,5.6,6.2,6.2,5.7,5.8,5.4,5.1,5.0,4.7,4.5,4.7,4.5,4.2,4.1,4.1,3.8,3.6,3.9,3.7,3.2,3.5,3.5,3.2,3.0,3.5,3.3,2.8,2.8,3.2,3.0,2.5,2.8,3.1,2.8,2.5,3.0,2.9,3.4,3.7,4.0,3.7,3.7,3.7,3.8,4.1,4.6,4.8,4.9,4.7,4.6,4.1,4.0,4.3,4.4,4.8,4.9,5.3,5.1,5.5,5.0,4.8,5.1,5.0,5.5,5.5,6.1,6.0,5.6,5.5,5.4,5.3,5.1,4.9,4.9,4.5,4.4,4.6,4.3,4.0,4.1,4.0,3.6,3.5,3.6,3.4,3.1,3.2,3.1,2.7,2.6,2.7,2.6,3.1,3.4,3.5,3.5,3.4,3.9,3.5,4.2,4.2,4.5,4.7,4.4,4.5,4.9,4.8,4.5,4.9,5.3,5.3,5.5,5.0,5.3,5.6,5.9,6.2,6.2,6.0,5.9,6.1,5.9,5.6,5.6,5.1,4.9,4.9,5.0,5.1,4.6,5.0,5.1,4.5,4.2,4.2,4.5,4.4,4.3,4.4,4.6,4.4,4.1,4.0,3.8,4.2,3.7,4.2,3.8,4.2,3.9,4.1,4.1,4.4,4.4,3.9,4.0,3.4,3.5,3.2,3.0,2.9,3.0,3.2,2.8,2.7,2.3,2.6,2.5,2.3,2.4,2.1,2.6,2.2,2.8,2.5,2.9,3.3,3.4,3.4,3.9,3.8,4.4,4.5,4.9,5.0,5.1,5.4,5.3,5.6,5.2,4.8,4.5,4.4,3.8,3.6,3.2,2.9,2.6,2.5,2.2,2.3,1.9,1.9,2.0,1.5,1.8,2.1,2.2,2.4,2.6,2.2,2.1,1.9,1.5,2.0,1.8,1.4,1.3,1.4,1.7,1.6,1.9,2.3,2.3,2.7,2.5,2.1,2.4,2.8,2.9,2.5,2.5,2.5,2.5,2.8,3.3,3.3,3.9,4.1,4.5,4.7,5.2,5.1],[19.7,19.7,19.0,18.5,18.1,18.4,17.5,17.9,17.3,16.8,15.5,16.0,16.3,16.4,16.7,15.3,16.7,16.4,17.7,17.8,17.7,17.8,17.9,16.0,16.4,16.0,16.2,16.3,16.6,16.4,16.4,15.1,14.4,14.2,13.0,12.9,11.9,9.8,9.4,8.0,6.7,5.5,5.6,4.7,4.8,4.5,3.4,3.3,3.5,3.0,3.3,2.7,3.1,2.7,2.6,1.9,1.9,1.6,1.6,1.4,1.6,1.7,2.0,2.4,2.2,3.0,2.8,2.9,2.6,2.1,2.1,2.7,3.0,2.9,2.6,3.0,2.5,2.8,3.1,3.3,3.7,4.1,3.9,4.3,3.9,3.7,4.4,4.4,3.6,3.9,4.3,4.9,4.2,3.9,4.8,5.0,4.5,4.9,5.3,4.7,5.3,5.4,5.6,6.4,6.0,6.6,6.2,6.6,6.8,6.3,5.9,5.4,5.3,4.3,4.8,4.0,4.6,4.4,4.7,4.8,4.4,4.1,4.8,4.7,5.5,5.7,5.9,6.6,7.3,7.2,6.9,6.9,5.9,6.4,6.5,6.1,5.9,5.6,5.1,4.7,5.1,5.6,5.3,5.2,5.6,5.9,5.6,5.7,6.1,6.0,5.9,6.2,6.8,6.6,6.5,5.9,6.0,5.5,5.5,4.8,5.3,4.9,4.5,5.5,5.3,5.7,5.1,4.7,5.0,5.2,4.4,4.1,4.5,4.9,5.5,5.4,5.0,5.0,4.8,4.6,3.8,3.5,3.2,2.8,2.7,2.1,1.9,1.5,1.4,0.9,0.8,1.0,1.3,1.6,1.9,2.4,2.4,3.0,3.2,3.4,4.0,4.3,5.2,5.5,6.0,6.3,6.5,7.2,6.5,6.4,7.1,7.5,6.7,6.9,7.5,7.4,7.2,6.9,6.5,6.2,6.0,5.7,5.5,5.8,5.4,5.0,5.0,5.0,4.4,4.4,4.8,4.4,3.8,4.2,4.4,3.7,3.6,4.2,3.9,3.2,3.5,3.9,3.6,3.0,3.8,4.0,3.3,3.2,4.2,4.3,4.6,5.1,5.7,5.2,5.1,5.2,5.4,5.9,6.4,6.5,6.7,6.4,6.1,5.7,5.5,5.7,6.1,6.4,6.7,7.1,6.9,7.6,6.8,6.6,7.1,7.0,7.9,7.8,8.5,8.4,8.0,7.9,7.8,7.4,7.0,7.0,6.9,6.4,6.4,6.5,6.0,5.7,5.9,5.9,5.1,5.3,5.4,4.8,4.6,4.8,4.6,3.9,3.9,3.9,3.8,4.5,5.1,5.1,4.9,4.6,5.4,4.6,5.7,5.5,5.8,6.1,5.9,6.0,6.6,6.6,6.4,6.9,7.4,7.4,7.8,7.2,7.6,8.0,8.4,8.8,8.8,8.5,8.2,8.4,8.1,7.8,7.6,7.0,6.9,6.6,6.6,6.5,6.0,6.4,6.5,5.9,5.5,5.7,6.2,6.0,6.0,6.3,6.5,6.2,5.9,5.7,5.3,5.9,4.8,5.7,5.0,5.4,4.8,5.4,5.0,5.5,5.8,5.2,5.5,4.5,5.0,4.6,4.4,4.1,4.3,4.4,3.8,3.5,3.1,3.7,3.3,3.1,2.9,2.7,3.1,2.5,3.3,2.7,3.4,3.8,4.0,3.9,4.5,4.3,5.0,5.1,5.7,5.8,6.0,6.6,6.3,6.5,6.1,5.8,5.2,5.1,4.3,4.1,3.5,3.4,2.8,2.9,2.2,2.6,2.1,2.3,2.6,1.8,2.5,2.9,2.9,3.5,3.4,2.7,2.8,2.2,1.7,2.3,2.1,1.5,1.5,1.4,1.6,1.6,2.0,2.5,2.4,3.1,2.7,2.2,2.7,3.3,3.8,3.2,3.3,3.7,3.7,4.1,4.8,4.6,5.5,5.4,6.0,6.1,6.9,6.8],[18.5,18.4,18.1,16.8,16.6,17.2,15.6,17.1,16.4,15.4,14.7,14.5,15.1,14.8,14.1,13.7,15.2,14.5,16.2,16.4,16.3,16.5,16.9,14.3,15.7,14.9,14.6,15.4,14.8,15.2,14.9,12.8,13.6,13.5,11.3,12.0,10.6,9.1,8.6,7.5,6.2,4.8,5.1,3.8,3.9,3.3,2.7,2.4,2.8,2.1,2.5,1.9,2.4,2.0,1.9,1.4,1.3,1.2,1.2,1.2,1.3,1.7,1.8,2.4,2.2,2.9,3.0,3.1,2.7,2.3,2.2,2.6,2.7,2.8,2.5,2.7,2.2,2.7,2.7,2.7,3.0,3.0,3.0,3.7,3.3,3.5,4.1,4.1,3.4,3.7,4.2,4.5,4.0,3.9,4.6,4.7,4.3,4.4,4.8,4.3,4.7,4.7,5.0,5.6,5.3,5.9,5.5,6.0,6.2,5.7,5.3,4.8,4.7,4.0,4.2,3.6,3.8,3.8,3.8,3.9,3.9,3.5,4.1,4.2,4.7,5.1,5.4,5.8,6.4,6.4,6.0,5.9,5.2,5.5,5.6,5.4,5.2,5.1,4.6,4.1,4.3,4.9,4.6,4.2,4.8,5.2,4.7,4.5,5.3,5.3,4.9,5.3,5.7,5.7,5.7,5.1,5.2,4.7,4.9,4.3,4.9,4.6,4.4,5.0,5.1,5.6,4.9,4.6,5.2,5.1,4.3,4.3,4.7,5.1,5.6,5.3,4.9,4.9,4.8,4.5,3.8,3.7,3.3,3.1,2.8,2.4,2.2,1.7,1.6,1.3,0.9,0.8,0.9,1.2,1.4,1.7,1.9,2.3,2.8,2.8,3.3,3.7,4.3,4.6,5.0,5.4,5.6,6.1,5.4,5.4,6.2,6.3,5.6,5.9,6.4,6.6,6.1,5.9,5.5,5.4,5.1,4.8,4.8,4.9,4.5,4.3,4.2,4.4,3.7,3.7,4.1,3.8,3.1,3.5,3.7,3.3,2.8,3.7,3.6,2.9,2.9,3.4,3.3,2.5,3.0,3.5,3.1,2.7,3.2,3.1,3.9,4.0,4.5,4.2,4.0,4.1,4.1,4.6,5.2,5.3,5.5,5.3,5.0,4.5,4.4,4.6,4.8,5.4,5.6,5.9,5.7,6.2,5.6,5.2,5.7,5.6,6.2,6.3,6.8,6.7,6.4,6.3,6.2,6.0,5.7,5.7,5.6,5.0,5.1,5.1,4.6,4.3,4.5,4.4,4.0,3.9,3.9,3.8,3.2,3.6,3.6,3.0,2.7,3.0,2.8,3.4,3.9,3.8,3.8,3.6,4.2,3.8,4.4,4.6,5.1,5.4,4.8,4.9,5.7,5.5,5.0,5.7,6.1,6.0,6.2,5.7,5.9,6.2,6.6,7.0,7.0,6.7,6.8,6.8,6.7,6.4,6.3,5.8,5.4,5.4,5.7,5.6,5.2,5.5,5.5,5.0,4.5,4.3,5.0,4.9,4.6,4.8,5.2,4.8,4.5,4.2,4.0,4.5,3.9,4.5,4.2,4.7,4.2,4.6,4.4,4.7,5.0,4.2,4.3,3.7,4.0,3.3,3.1,3.0,3.0,3.4,2.7,2.6,2.1,2.7,2.5,2.3,2.4,1.8,2.3,1.9,2.5,2.0,2.6,3.1,3.4,3.2,3.7,3.6,4.2,4.3,4.9,4.9,5.2,5.6,5.4,5.5,5.1,4.8,4.3,4.3,3.6,3.3,2.8,2.8,2.2,2.2,1.8,2.1,1.6,1.7,1.9,1.4,2.0,2.0,2.3,2.8,2.9,2.3,2.5,2.2,1.7,2.2,1.8,1.6,1.3,1.3,1.3,1.4,1.8,2.3,2.2,3.0,2.5,2.1,2.4,3.1,3.1,2.7,2.5,2.8,2.5,2.9,3.6,3.9,4.2,4.4,4.9,5.2,5.8,5.7],[17.9,18.3,17.6,16.8,16.6,16.9,14.5,15.7,16.0,14.4,13.3,13.1,13.5,13.1,11.9,12.7,13.8,14.4,15.9,16.0,16.1,16.0,16.0,14.0,14.7,13.4,13.1,14.3,14.0,14.1,13.9,12.3,13.1,13.5,11.0,11.6,10.3,8.7,8.1,6.9,5.8,4.3,4.5,3.1,3.2,2.7,2.2,2.0,2.1,1.7,2.0,1.5,1.9,1.6,1.5,1.1,1.0,1.1,1.1,1.3,1.5,1.8,1.8,2.2,2.0,2.5,2.5,2.6,2.3,2.0,2.0,2.3,2.4,2.4,2.2,2.4,2.1,2.4,2.5,2.4,2.6,2.7,2.6,3.0,2.9,2.9,3.3,3.4,2.9,3.1,3.4,3.7,3.2,3.3,3.7,3.8,3.5,3.6,3.9,3.5,3.8,3.8,3.9,4.4,4.2,4.6,4.4,4.7,4.8,4.5,4.2,3.8,3.8,3.3,3.5,3.0,3.1,3.0,3.1,3.2,3.0,3.0,3.4,3.5,3.8,4.1,4.3,4.7,5.0,5.0,4.7,4.7,4.1,4.3,4.4,4.2,3.9,4.0,3.7,3.4,3.5,3.8,3.6,3.5,3.8,4.1,3.8,3.8,4.1,4.2,4.0,4.2,4.5,4.5,4.5,4.1,4.2,3.8,4.0,3.6,4.0,3.7,3.6,4.1,4.2,4.5,3.9,3.7,4.2,4.2,3.6,3.6,3.8,4.2,4.4,4.3,4.0,4.1,3.9,3.7,3.2,3.1,2.9,2.6,2.4,2.2,2.0,1.7,1.6,1.3,1.1,0.9,0.8,0.8,1.1,1.2,1.4,1.7,1.9,2.0,2.3,2.5,2.8,3.1,3.5,3.7,3.9,4.2,3.8,3.8,4.3,4.4,4.0,4.2,4.5,4.6,4.3,4.3,4.0,3.8,3.6,3.3,3.4,3.4,3.0,3.0,3.0,2.9,2.5,2.6,2.8,2.5,2.2,2.5,2.6,2.2,2.0,2.6,2.4,1.9,2.0,2.5,2.3,1.8,2.2,2.6,2.2,2.0,2.5,2.5,2.9,3.1,3.5,3.2,3.2,3.3,3.3,3.6,4.0,4.1,4.2,4.0,3.8,3.5,3.3,3.5,3.7,4.0,4.1,4.5,4.3,4.7,4.3,4.0,4.3,4.4,4.8,4.8,5.3,5.2,4.8,4.8,4.8,4.5,4.3,4.3,4.3,3.9,4.0,4.1,3.7,3.4,3.6,3.6,3.1,3.2,3.4,3.0,2.8,3.0,2.9,2.6,2.4,2.6,2.4,2.9,3.2,3.0,3.0,2.9,3.2,2.8,3.4,3.3,3.6,3.8,3.6,3.6,4.0,4.0,3.9,4.1,4.5,4.4,4.8,4.4,4.7,5.0,5.2,5.6,5.6,5.4,5.1,5.1,4.9,4.7,4.8,4.4,4.1,4.0,4.0,4.1,3.6,3.9,4.1,3.7,3.3,3.4,3.6,3.8,3.7,3.7,4.1,3.8,3.7,3.4,3.2,3.4,3.0,3.4,2.9,3.3,2.9,3.2,3.1,3.4,3.6,3.1,3.3,2.7,3.0,2.8,2.7,2.5,2.6,2.9,2.4,2.2,2.0,2.3,2.1,2.0,1.8,1.5,1.8,1.4,1.8,1.5,1.9,2.3,2.4,2.2,2.6,2.4,2.9,3.0,3.3,3.4,3.6,3.9,3.7,3.8,3.5,3.3,2.9,2.9,2.4,2.3,2.0,1.9,1.5,1.6,1.3,1.5,1.3,1.6,1.7,1.4,1.8,1.8,1.9,2.3,2.4,2.0,2.2,1.9,1.6,1.9,1.7,1.5,1.2,1.2,1.1,1.1,1.2,1.6,1.6,2.1,1.9,1.7,1.8,2.2,2.4,2.1,2.1,2.3,2.1,2.4,2.8,2.8,3.2,3.3,3.6,3.9,4.3,4.2],[17.8,18.4,17.8,16.4,16.6,17.0,15.0,16.6,15.7,15.4,13.4,14.2,14.9,14.4,13.5,13.6,15.4,14.2,16.1,15.6,16.0,16.1,16.0,14.5,14.8,13.8,13.9,14.9,14.3,14.5,13.8,13.5,13.7,13.5,10.3,10.8,10.2,8.6,8.1,6.5,5.5,4.0,4.3,3.0,3.0,2.5,2.0,2.0,2.1,1.7,2.0,1.5,2.0,1.5,1.2,1.1,1.1,1.1,1.2,1.5,1.6,2.0,2.0,2.4,2.3,2.8,2.9,3.1,2.8,2.3,2.3,2.7,2.7,2.7,2.5,2.6,2.2,2.6,2.5,2.4,2.5,2.6,2.6,3.1,3.0,3.2,3.5,3.7,3.2,3.4,3.8,4.1,3.7,3.8,4.2,4.3,4.0,4.0,4.3,3.8,4.1,4.1,4.3,4.9,4.6,5.1,4.8,5.3,5.4,5.1,4.7,4.2,4.1,3.6,3.7,3.2,3.3,3.2,3.1,3.2,3.1,3.2,3.5,3.7,4.0,4.5,4.7,5.0,5.5,5.5,5.1,5.2,4.5,4.7,4.9,4.7,4.3,4.4,4.1,3.6,3.7,4.1,4.0,3.7,4.0,4.3,4.0,3.9,4.3,4.4,4.2,4.4,4.8,4.8,4.7,4.4,4.5,4.0,4.3,3.8,4.4,4.2,4.1,4.7,4.9,5.2,4.5,4.3,5.0,4.8,4.1,4.1,4.4,4.9,5.4,5.1,4.7,4.6,4.5,4.2,3.8,3.6,3.3,3.1,2.8,2.5,2.3,2.0,1.9,1.6,1.3,1.1,0.8,0.8,0.8,1.1,1.3,1.4,1.8,1.9,2.3,2.4,2.9,3.1,3.5,3.9,4.0,4.5,3.9,3.9,4.5,4.6,4.1,4.3,4.7,4.7,4.5,4.5,4.2,3.9,3.7,3.4,3.5,3.5,3.1,3.1,3.1,3.0,2.6,2.7,2.8,2.7,2.2,2.5,2.7,2.3,2.1,2.5,2.4,1.9,2.0,2.4,2.3,1.9,2.2,2.5,2.2,2.0,2.4,2.5,2.9,3.0,3.4,3.3,3.2,3.3,3.3,3.6,4.0,4.2,4.4,4.0,3.9,3.6,3.4,3.6,3.6,4.1,4.2,4.5,4.4,4.8,4.4,4.0,4.4,4.4,4.8,4.8,5.4,5.1,4.8,4.7,4.7,4.5,4.2,4.2,4.2,3.7,3.8,3.9,3.6,3.3,3.4,3.5,3.1,3.0,3.2,2.9,2.5,2.8,2.8,2.4,2.3,2.5,2.4,2.7,3.0,2.9,2.9,2.7,3.1,2.7,3.2,3.4,3.6,3.8,3.5,3.5,4.0,4.0,3.7,4.0,4.5,4.4,4.7,4.3,4.6,5.1,5.2,5.6,5.5,5.3,5.1,5.1,4.9,4.6,4.8,4.4,4.0,3.9,4.1,4.1,3.6,3.9,4.2,3.6,3.2,3.2,3.5,3.6,3.5,3.5,4.0,3.8,3.5,3.2,3.1,3.3,3.0,3.3,3.0,3.3,3.0,3.2,3.2,3.5,3.6,3.2,3.2,2.6,2.9,2.5,2.5,2.4,2.5,2.9,2.5,2.2,2.0,2.4,2.0,1.9,1.8,1.5,1.7,1.3,1.8,1.4,1.8,2.4,2.4,2.2,2.7,2.4,2.9,3.0,3.3,3.5,3.7,4.1,3.8,4.0,3.6,3.3,3.0,2.9,2.4,2.3,1.9,1.8,1.4,1.5,1.1,1.4,1.1,1.5,1.7,1.4,1.9,1.8,2.0,2.3,2.5,2.1,2.3,2.1,1.8,2.0,1.9,1.8,1.4,1.4,1.2,1.1,1.2,1.6,1.8,2.3,2.1,1.8,1.8,2.3,2.4,2.2,2.0,2.2,2.1,2.3,2.7,2.8,3.2,3.4,3.6,3.9,4.3,4.2],[17.2,18.2,17.0,15.2,15.4,16.8,14.6,15.0,15.7,14.7,13.7,14.1,13.1,14.2,13.4,13.5,14.8,14.5,15.3,15.4,15.2,15.9,15.7,14.8,14.6,14.5,14.0,14.9,14.9,14.9,14.6,13.0,14.1,14.5,11.0,11.6,10.3,9.2,8.2,7.1,5.7,4.5,4.4,3.2,3.4,2.7,2.3,2.3,2.2,1.9,1.9,1.4,1.9,1.5,1.1,1.1,1.2,1.4,1.6,1.9,1.9,2.4,2.4,2.9,2.7,3.2,3.2,3.5,3.1,2.7,2.6,3.0,2.9,2.9,2.8,3.0,2.7,3.1,3.0,2.8,2.9,3.0,3.0,3.5,3.5,3.5,4.0,4.0,3.7,3.9,4.1,4.4,4.0,4.1,4.5,4.6,4.2,4.3,4.6,4.1,4.3,4.4,4.4,5.1,4.9,5.3,5.0,5.5,5.6,5.4,5.0,4.5,4.5,3.9,4.0,3.5,3.5,3.4,3.4,3.5,3.4,3.5,3.8,4.1,4.4,4.9,5.0,5.3,5.7,5.7,5.4,5.4,4.7,4.9,5.0,4.7,4.4,4.4,4.1,3.7,3.7,4.2,4.1,3.9,4.2,4.5,4.3,4.2,4.5,4.7,4.5,4.6,5.1,5.1,5.1,4.7,4.8,4.3,4.6,4.2,4.7,4.6,4.5,5.2,5.2,5.3,4.8,4.6,5.3,5.1,4.6,4.5,4.8,5.3,5.6,5.4,5.1,5.0,4.8,4.5,4.2,4.0,3.8,3.5,3.3,3.0,2.8,2.4,2.2,1.9,1.6,1.4,1.2,0.8,0.8,0.8,1.1,1.2,1.5,1.7,2.0,2.1,2.5,2.7,3.2,3.5,3.7,4.0,3.7,3.7,4.1,4.2,3.9,4.1,4.4,4.4,4.3,4.3,4.0,3.7,3.3,3.1,3.3,3.2,2.7,2.8,2.9,2.7,2.3,2.5,2.7,2.3,1.9,2.4,2.5,2.1,1.9,2.4,2.4,1.8,2.0,2.5,2.4,1.9,2.4,2.7,2.3,2.1,2.7,2.8,3.2,3.4,3.8,3.6,3.6,3.6,3.7,4.0,4.5,4.6,4.7,4.4,4.2,3.9,3.7,3.9,4.1,4.4,4.7,4.9,4.8,5.2,4.8,4.5,4.9,4.9,5.3,5.3,5.8,5.8,5.3,5.4,5.3,5.0,4.8,4.9,4.7,4.3,4.3,4.4,4.1,3.8,3.9,3.9,3.5,3.5,3.7,3.4,3.0,3.3,3.2,2.9,2.7,3.0,2.9,3.2,3.5,3.4,3.3,3.1,3.5,3.0,3.7,3.7,3.9,4.1,3.9,4.0,4.4,4.5,4.3,4.5,5.0,5.0,5.4,4.9,5.3,5.8,5.9,6.3,6.2,6.0,5.6,5.7,5.4,5.2,5.3,5.0,4.5,4.3,4.3,4.3,3.8,4.1,4.5,3.9,3.4,3.6,3.9,4.1,4.0,4.0,4.5,4.3,4.1,3.7,3.5,3.7,3.3,3.6,3.2,3.4,3.0,3.5,3.4,3.7,4.0,3.5,3.6,3.0,3.3,3.0,2.9,2.8,3.0,3.3,3.0,2.5,2.3,2.7,2.4,2.2,2.0,1.7,1.7,1.4,1.6,1.3,1.6,2.1,2.1,1.9,2.4,2.1,2.6,2.7,3.0,3.1,3.3,3.6,3.5,3.5,3.2,3.0,2.6,2.6,2.1,2.0,1.7,1.5,1.2,1.3,1.1,1.4,1.4,1.7,2.0,1.8,2.2,2.1,2.2,2.6,2.7,2.4,2.7,2.5,2.0,2.2,2.1,2.1,1.7,1.5,1.3,1.3,1.2,1.7,1.8,2.3,2.2,1.8,2.0,2.4,2.7,2.3,2.3,2.6,2.4,2.5,3.1,3.1,3.6,3.7,4.0,4.2,4.6,4.6],[16.9,17.2,16.7,15.0,15.1,16.2,14.6,15.6,15.9,15.6,14.1,14.0,15.3,13.7,13.2,13.1,14.8,14.4,15.3,14.3,14.9,15.1,14.5,13.6,14.4,14.1,13.8,14.3,14.7,14.5,14.7,14.0,13.7,13.5,10.4,11.1,9.8,8.8,8.2,6.8,5.3,4.0,4.2,2.9,3.0,2.5,2.0,2.1,1.9,1.7,1.8,1.3,1.8,1.4,1.1,1.1,1.2,1.5,1.7,2.0,2.1,2.5,2.5,3.0,2.9,3.4,3.4,3.7,3.4,2.9,2.8,3.3,3.2,3.2,3.1,3.3,2.8,3.2,3.1,3.0,3.0,3.2,3.3,3.6,3.6,3.8,4.1,4.3,3.9,4.0,4.3,4.7,4.2,4.4,4.7,4.9,4.5,4.6,4.8,4.3,4.6,4.6,4.6,5.3,5.1,5.6,5.2,5.7,5.9,5.7,5.3,4.8,4.8,4.3,4.2,3.8,3.8,3.6,3.6,3.7,3.6,3.8,4.1,4.4,4.6,5.1,5.2,5.5,5.9,5.9,5.6,5.6,4.9,5.0,5.3,4.9,4.6,4.6,4.3,3.9,4.0,4.3,4.3,4.1,4.4,4.7,4.5,4.3,4.7,4.9,4.7,4.8,5.2,5.3,5.3,4.9,5.1,4.5,4.9,4.4,5.0,4.8,4.7,5.3,5.4,5.5,5.0,4.7,5.4,5.3,4.7,4.6,4.9,5.3,5.7,5.4,5.3,5.1,4.9,4.8,4.3,4.1,3.9,3.7,3.4,3.1,2.9,2.6,2.3,2.1,1.9,1.7,1.3,1.1,0.9,0.8,0.8,1.0,1.3,1.4,1.7,1.9,2.4,2.5,2.9,3.2,3.4,3.7,3.3,3.4,3.9,3.9,3.5,3.8,4.1,4.1,3.9,3.9,3.5,3.4,3.0,3.0,3.1,2.9,2.6,2.6,2.7,2.5,2.1,2.3,2.4,2.1,1.7,2.1,2.2,1.7,1.7,2.1,2.0,1.6,1.8,2.2,2.0,1.7,2.2,2.4,2.1,2.2,2.6,2.8,3.1,3.3,3.7,3.6,3.6,3.8,3.7,4.0,4.4,4.6,4.6,4.4,4.1,3.8,3.6,3.7,3.8,4.1,4.2,4.5,4.5,4.9,4.7,4.2,4.5,4.7,5.0,4.9,5.4,5.2,4.8,4.8,4.9,4.5,4.3,4.4,4.4,3.9,3.9,4.2,3.8,3.4,3.8,3.9,3.3,3.3,3.6,3.3,2.9,3.2,3.3,2.9,2.7,2.9,2.8,3.0,3.3,3.1,3.1,2.8,3.2,2.7,3.2,3.2,3.3,3.6,3.4,3.5,3.8,3.9,3.8,3.9,4.4,4.4,4.7,4.4,4.7,5.4,5.3,5.7,5.6,5.3,5.0,5.0,4.8,4.5,4.7,4.3,3.9,3.7,3.8,3.8,3.2,3.5,3.8,3.3,3.0,3.2,3.4,3.6,3.5,3.6,4.1,3.8,3.7,3.3,3.2,3.3,2.8,3.1,2.8,2.9,2.6,3.0,2.9,3.3,3.5,3.1,3.2,2.7,3.0,2.7,2.7,2.5,2.6,2.9,2.5,2.2,2.1,2.5,2.2,2.2,1.9,1.6,1.6,1.3,1.5,1.2,1.5,2.0,2.0,1.9,2.3,2.0,2.6,2.5,2.8,2.9,3.1,3.3,3.1,3.3,2.9,2.8,2.4,2.4,2.0,1.9,1.5,1.4,1.0,1.1,1.1,1.4,1.4,1.8,2.0,1.9,2.3,2.2,2.5,2.7,2.9,2.6,2.9,2.7,2.3,2.5,2.2,2.3,1.9,1.9,1.6,1.5,1.4,1.7,1.9,2.3,2.3,2.0,2.1,2.4,2.7,2.5,2.3,2.7,2.4,2.5,3.0,2.9,3.3,3.3,3.6,3.9,4.2,4.2],[16.9,17.5,15.9,14.2,14.0,15.1,13.5,14.2,13.6,14.2,13.8,14.4,13.6,13.4,13.5,13.2,13.4,13.4,14.2,14.4,13.7,14.6,14.8,13.1,13.7,13.9,14.0,15.1,14.6,15.2,15.2,14.5,12.9,13.0,10.3,11.1,9.6,8.2,7.4,6.6,4.9,3.7,4.2,2.8,3.0,2.5,2.0,2.0,1.9,1.8,1.8,1.4,1.8,1.6,1.3,1.3,1.4,1.8,1.7,2.2,2.2,2.6,2.7,3.1,3.0,3.4,3.5,3.8,3.4,3.1,3.0,3.4,3.3,3.3,3.1,3.3,2.9,3.3,3.1,3.0,3.0,3.2,3.2,3.6,3.6,3.7,4.2,4.1,3.8,4.0,4.3,4.8,4.2,4.4,4.8,4.9,4.6,4.5,4.9,4.4,4.6,4.6,4.6,5.2,5.1,5.6,5.3,5.8,5.9,5.6,5.3,4.8,4.8,4.2,4.2,3.7,3.8,3.6,3.6,3.6,3.6,3.8,4.1,4.3,4.6,5.0,5.3,5.5,5.9,6.0,5.6,5.5,4.9,5.0,5.2,4.8,4.6,4.5,4.2,3.9,3.9,4.3,4.3,4.0,4.2,4.7,4.5,4.3,4.5,4.9,4.6,4.7,5.1,5.3,5.2,4.9,5.0,4.4,4.7,4.4,5.1,4.9,4.8,5.4,5.4,5.4,4.9,4.7,5.5,5.3,4.8,4.7,5.1,5.6,5.9,5.7,5.4,5.4,5.1,4.8,4.4,4.2,4.0,3.8,3.5,3.2,3.0,2.7,2.5,2.2,2.0,1.8,1.5,1.2,1.1,0.8,0.8,0.8,1.1,1.2,1.5,1.7,2.0,2.3,2.6,2.9,3.0,3.3,3.0,2.9,3.4,3.5,3.0,3.3,3.7,3.7,3.4,3.5,3.1,3.0,2.6,2.5,2.6,2.5,2.2,2.2,2.3,2.1,1.7,2.0,2.1,1.8,1.5,1.9,2.0,1.6,1.5,2.0,1.9,1.5,1.8,2.2,2.1,1.7,2.1,2.4,2.2,2.2,2.6,2.8,3.1,3.3,3.6,3.4,3.5,3.6,3.5,3.9,4.3,4.5,4.4,4.2,4.0,3.7,3.5,3.6,3.7,4.0,4.1,4.4,4.4,4.8,4.5,4.1,4.4,4.6,4.9,4.8,5.2,5.1,4.7,4.7,4.8,4.5,4.3,4.4,4.3,3.8,3.8,4.1,3.8,3.5,3.7,3.7,3.3,3.3,3.5,3.3,3.0,3.2,3.2,2.9,2.7,3.0,2.8,3.1,3.3,3.1,3.0,2.9,3.2,2.7,3.3,3.3,3.4,3.6,3.5,3.4,3.7,3.9,3.7,3.9,4.3,4.4,4.7,4.3,4.6,5.3,5.3,5.6,5.5,5.3,4.9,4.9,4.7,4.4,4.6,4.1,3.7,3.6,3.7,3.6,3.2,3.4,3.6,3.2,2.9,3.1,3.3,3.5,3.4,3.5,4.0,3.8,3.6,3.3,3.1,3.3,2.8,3.1,2.8,2.9,2.6,3.0,2.9,3.4,3.5,3.2,3.3,2.8,3.0,2.8,2.7,2.5,2.6,2.9,2.6,2.2,2.3,2.5,2.2,2.2,1.9,1.6,1.6,1.3,1.4,1.3,1.4,1.8,1.7,1.7,2.0,1.7,2.2,2.3,2.6,2.6,3.0,3.1,3.0,3.1,2.8,2.5,2.1,2.0,1.7,1.6,1.3,1.2,1.0,1.0,1.0,1.3,1.4,1.9,2.0,2.0,2.4,2.2,2.4,2.7,3.0,2.7,3.0,2.8,2.3,2.6,2.4,2.4,2.0,2.0,1.6,1.6,1.4,1.7,1.9,2.2,2.3,2.1,2.1,2.3,2.7,2.4,2.3,2.6,2.4,2.5,3.0,2.9,3.3,3.4,3.6,3.9,4.2,4.0],[16.2,17.2,15.4,13.9,13.9,15.5,14.0,14.7,15.8,15.5,14.7,14.6,14.8,14.4,13.8,13.1,14.7,14.3,14.3,14.3,13.6,14.5,13.7,13.2,14.0,13.7,14.4,15.7,15.7,14.3,15.7,14.4,13.2,12.6,10.3,11.0,9.8,8.7,8.0,6.9,5.1,4.0,4.3,3.1,3.4,2.8,2.4,2.3,2.2,2.0,1.9,1.5,2.0,1.8,1.4,1.5,1.7,2.1,2.2,2.6,2.7,3.0,3.1,3.7,3.5,4.0,4.1,4.2,3.9,3.5,3.3,3.8,3.7,3.7,3.6,3.9,3.5,3.9,3.7,3.5,3.5,3.6,3.8,4.2,4.2,4.3,4.8,4.8,4.4,4.7,5.0,5.3,4.7,4.9,5.3,5.5,5.1,5.0,5.4,4.8,5.0,5.0,4.8,5.6,5.4,6.0,5.6,6.3,6.5,6.4,5.9,5.3,5.2,4.8,4.6,4.2,4.1,3.8,4.0,4.2,4.1,4.3,4.6,4.9,5.1,5.7,5.8,6.1,6.4,6.3,5.9,5.9,5.1,5.2,5.5,5.0,4.7,4.8,4.3,4.1,4.0,4.4,4.5,4.3,4.4,4.9,4.8,4.6,4.9,5.2,5.1,5.1,5.6,5.8,5.6,5.3,5.7,5.1,5.4,5.0,5.7,5.5,5.5,6.2,6.0,6.3,5.6,5.5,6.0,5.9,5.2,5.1,5.5,6.0,6.5,6.2,5.9,5.8,5.5,5.3,4.9,4.8,4.4,4.3,4.1,3.8,3.6,3.2,3.0,2.6,2.3,2.1,1.8,1.6,1.3,1.1,0.8,0.8,0.8,1.1,1.3,1.6,1.9,2.2,2.5,2.8,3.0,3.3,2.9,2.9,3.3,3.3,3.0,3.2,3.6,3.6,3.3,3.5,3.1,2.9,2.7,2.5,2.6,2.5,2.0,2.1,2.2,2.0,1.6,1.8,2.0,1.7,1.3,1.9,1.9,1.5,1.5,2.1,1.9,1.5,1.9,2.3,2.1,1.9,2.4,2.7,2.2,2.4,2.9,3.1,3.3,3.6,3.9,3.8,3.9,4.2,4.0,4.2,4.6,4.8,4.7,4.5,4.1,3.8,3.7,3.7,3.9,4.1,4.2,4.5,4.6,5.0,4.7,4.3,4.6,5.0,5.2,5.2,5.5,5.3,4.8,5.0,5.1,4.7,4.4,4.7,4.6,4.0,4.2,4.6,4.1,3.8,4.1,4.2,3.7,3.7,4.1,3.7,3.4,3.7,3.8,3.4,3.2,3.5,3.3,3.7,3.8,3.6,3.5,3.1,3.4,2.9,3.3,3.2,3.3,3.6,3.5,3.5,3.8,3.9,3.8,3.9,4.4,4.6,4.9,4.6,5.0,5.7,5.5,5.9,5.8,5.5,5.0,5.0,4.7,4.5,4.7,4.4,3.9,3.7,3.8,3.7,3.2,3.4,3.7,3.3,2.9,3.2,3.4,3.7,3.7,3.8,4.4,4.1,4.1,3.6,3.4,3.4,2.9,3.1,2.8,2.9,2.5,3.0,2.8,3.2,3.6,3.2,3.4,2.9,3.3,3.2,3.2,2.9,3.2,3.4,3.0,2.5,2.6,3.0,2.7,2.7,2.2,1.9,1.7,1.6,1.6,1.3,1.3,1.8,1.6,1.5,1.8,1.7,2.3,2.3,2.7,2.7,3.0,3.1,3.1,3.3,2.7,2.5,2.1,1.9,1.6,1.4,1.2,1.1,1.0,1.2,1.3,1.5,1.8,2.2,2.5,2.5,2.8,2.7,2.8,3.2,3.3,3.0,3.4,3.1,2.7,2.8,2.6,2.7,2.3,2.2,1.8,1.9,1.6,1.8,1.9,2.2,2.4,2.3,2.3,2.5,2.9,2.7,2.6,3.1,2.8,2.9,3.3,3.1,3.5,3.4,3.6,3.9,4.2,4.2],[16.1,16.4,14.9,14.3,14.4,16.3,15.7,14.9,16.2,15.3,14.8,14.0,15.4,15.0,14.4,13.9,15.5,14.5,15.1,15.5,14.1,14.7,14.4,14.3,14.7,15.2,15.1,15.4,15.8,14.4,15.2,13.2,12.4,11.7,10.7,10.9,9.6,8.6,8.0,6.5,5.2,3.6,4.1,3.1,3.2,2.5,2.2,2.3,2.2,2.2,2.0,1.7,2.1,2.0,1.7,1.9,1.9,2.4,2.4,2.8,2.8,3.1,3.3,3.7,3.7,4.3,4.4,4.5,4.2,3.8,3.7,4.1,4.0,4.0,3.9,3.9,3.5,4.1,3.8,3.6,3.6,3.7,3.8,4.3,4.4,4.6,5.2,5.4,4.6,5.4,5.6,5.9,5.2,5.3,5.8,5.9,5.4,5.3,5.7,5.1,5.2,5.3,5.2,5.8,5.8,6.3,5.9,6.7,7.0,6.8,6.4,5.6,5.5,4.9,4.9,4.4,4.4,4.0,4.1,4.2,4.3,4.5,4.8,5.2,5.3,5.9,6.1,6.5,6.7,6.7,6.2,6.1,5.5,5.5,5.8,5.4,5.1,5.1,4.7,4.4,4.3,4.7,4.8,4.6,4.7,5.2,5.0,4.8,5.1,5.4,5.3,5.3,5.8,6.0,5.9,5.6,6.0,5.2,5.6,5.2,6.1,5.8,6.0,6.5,6.6,6.8,6.0,5.7,6.7,6.6,5.6,5.5,6.0,6.5,6.9,6.6,6.5,6.3,6.0,5.8,5.2,5.0,4.6,4.5,4.2,4.0,3.6,3.4,3.1,2.8,2.6,2.4,2.0,1.7,1.6,1.3,1.1,0.9,0.8,0.8,1.1,1.3,1.7,1.9,2.3,2.7,2.8,3.1,2.8,2.7,3.2,3.3,2.9,3.1,3.6,3.6,3.3,3.4,3.0,2.8,2.5,2.3,2.5,2.5,2.0,2.0,2.1,2.0,1.5,1.7,1.9,1.6,1.3,1.8,2.0,1.4,1.4,2.1,1.9,1.4,1.9,2.3,2.0,1.8,2.3,2.5,2.1,2.3,2.9,3.0,3.2,3.4,3.8,3.6,3.8,4.1,3.8,4.2,4.6,4.8,4.6,4.4,4.1,3.9,3.5,3.7,3.8,4.1,4.2,4.5,4.5,4.9,4.7,4.3,4.7,4.8,5.1,5.1,5.4,5.3,4.9,5.0,5.0,4.7,4.4,4.6,4.5,3.9,4.0,4.3,4.0,3.6,4.0,4.0,3.5,3.5,3.8,3.5,3.3,3.5,3.6,3.3,3.2,3.5,3.3,3.5,3.6,3.4,3.4,3.0,3.4,2.8,3.4,3.3,3.4,3.6,3.5,3.4,3.8,3.9,3.7,4.0,4.5,4.6,4.9,4.6,5.0,5.5,5.5,5.8,5.8,5.5,5.1,5.0,4.6,4.5,4.6,4.4,3.8,3.6,3.8,3.6,3.3,3.4,3.6,3.2,2.9,3.2,3.4,3.6,3.5,3.6,4.3,4.1,3.9,3.5,3.3,3.4,2.9,3.2,2.8,2.9,2.5,3.1,2.9,3.3,3.5,3.2,3.4,2.9,3.3,3.1,3.2,2.8,3.1,3.3,3.0,2.6,2.8,3.0,2.5,2.7,2.2,2.0,1.7,1.8,1.6,1.5,1.4,1.7,1.5,1.4,1.7,1.5,2.0,2.0,2.3,2.4,2.8,2.9,2.7,2.9,2.5,2.2,1.8,1.8,1.3,1.2,1.1,1.0,1.1,1.2,1.5,1.6,2.0,2.2,2.6,2.7,2.9,2.7,2.9,3.3,3.4,3.2,3.6,3.4,2.9,3.1,3.0,3.1,2.6,2.5,2.0,2.0,1.7,1.9,2.0,2.3,2.5,2.4,2.3,2.5,2.9,2.7,2.7,3.0,2.7,2.8,3.2,3.0,3.4,3.4,3.6,3.9,4.2,4.2],[16.8,17.2,16.3,15.1,15.9,16.1,15.5,15.7,16.7,15.2,14.5,13.6,15.2,14.8,14.0,13.5,16.0,14.5,16.1,15.7,14.7,15.0,15.4,14.9,15.8,15.5,14.6,15.3,16.0,14.7,14.8,13.1,13.0,12.3,9.5,9.9,9.6,7.4,7.3,6.7,4.9,4.0,4.3,3.3,3.5,3.0,2.5,2.7,2.5,2.4,2.3,2.0,2.5,2.4,1.9,2.1,2.3,2.6,2.6,3.1,3.0,3.5,3.5,4.1,4.1,4.4,4.5,4.8,4.5,4.0,3.9,4.4,4.3,4.2,4.1,4.2,3.9,4.2,4.0,3.9,3.8,4.0,4.1,4.5,4.5,4.7,5.3,5.5,4.7,5.5,5.8,6.3,5.6,6.0,6.3,6.3,5.8,5.7,6.1,5.4,5.5,5.7,5.4,6.2,6.1,6.6,6.2,7.0,7.1,7.1,6.7,6.0,5.9,5.3,5.2,4.7,4.6,4.3,4.4,4.5,4.5,4.6,5.1,5.4,5.5,6.3,6.4,6.7,6.9,7.0,6.4,6.4,5.7,5.8,6.1,5.6,5.3,5.4,5.0,4.7,4.6,5.0,5.1,4.8,5.0,5.4,5.4,5.0,5.3,5.7,5.5,5.5,6.0,6.2,6.1,5.9,6.3,5.5,5.9,5.5,6.6,6.0,6.4,6.9,6.7,7.1,6.4,6.4,6.8,7.0,6.6,6.0,6.4,7.0,7.4,7.1,6.9,6.8,6.4,6.1,5.6,5.7,5.1,4.8,4.5,4.2,4.0,3.6,3.4,3.0,2.9,2.5,2.3,2.0,1.8,1.5,1.3,1.1,0.8,0.8,0.9,1.1,1.3,1.6,1.9,2.2,2.5,2.7,2.4,2.4,2.8,2.7,2.5,2.8,3.1,3.0,2.9,3.1,2.7,2.6,2.1,2.1,2.3,2.1,1.6,1.8,1.9,1.7,1.3,1.7,1.8,1.5,1.3,1.9,1.9,1.5,1.6,2.2,2.0,1.7,2.1,2.4,2.1,2.0,2.5,2.7,2.4,2.6,3.1,3.3,3.5,3.7,4.2,4.0,4.2,4.4,4.3,4.6,4.9,5.1,5.0,4.9,4.5,4.2,3.9,4.1,4.3,4.5,4.6,4.9,4.9,5.4,5.1,4.7,5.0,5.3,5.6,5.6,6.0,5.8,5.3,5.4,5.5,5.1,4.8,5.0,5.0,4.4,4.5,4.8,4.4,4.0,4.3,4.4,3.9,3.8,4.2,3.9,3.6,3.9,4.0,3.6,3.4,3.8,3.6,3.8,4.0,3.7,3.6,3.3,3.6,3.0,3.6,3.5,3.5,3.9,3.8,3.8,4.1,4.4,4.2,4.3,4.8,5.0,5.3,5.0,5.3,6.0,5.9,6.3,6.3,5.9,5.5,5.5,5.1,4.9,5.0,4.7,4.3,4.1,4.1,3.9,3.4,3.6,3.9,3.5,3.1,3.3,3.7,3.9,3.9,4.1,4.6,4.4,4.3,3.9,3.6,3.7,3.1,3.3,3.0,3.0,2.6,3.2,3.1,3.6,3.9,3.4,3.6,3.0,3.5,3.3,3.3,3.1,3.4,3.6,3.3,2.9,3.0,3.3,2.9,2.8,2.3,2.3,2.0,1.9,1.9,1.8,1.7,2.0,1.7,1.6,1.7,1.4,2.0,2.0,2.3,2.3,2.7,2.8,2.6,2.8,2.1,2.0,1.6,1.6,1.2,1.2,1.2,1.2,1.3,1.4,1.7,1.8,2.2,2.4,2.8,2.8,3.1,2.9,3.0,3.5,3.6,3.4,3.9,3.6,3.1,3.3,3.1,3.3,2.8,2.7,2.3,2.3,1.9,2.1,2.3,2.6,2.7,2.6,2.5,2.7,3.1,2.9,2.8,3.2,3.0,3.0,3.4,3.2,3.8,3.7,3.9,4.2,4.6,4.6],[17.1,17.8,16.8,16.2,17.2,17.5,15.0,15.4,15.7,14.5,13.4,12.6,15.2,14.3,13.9,13.3,15.3,14.1,17.0,17.6,16.2,16.0,16.9,15.3,15.7,15.9,14.5,14.8,16.1,14.9,14.1,13.7,12.8,11.8,10.7,10.0,9.2,7.7,6.9,6.5,5.5,3.7,4.3,3.2,3.5,2.8,2.5,2.7,2.5,2.5,2.4,2.2,2.6,2.4,2.1,2.3,2.4,2.8,2.8,3.2,3.2,3.6,3.8,4.3,4.2,4.7,4.8,5.1,4.7,4.3,4.2,4.6,4.6,4.5,4.3,4.5,4.0,4.4,4.2,4.0,3.9,4.1,4.3,4.7,4.8,5.0,5.6,5.7,5.2,5.6,5.7,6.4,5.8,5.9,6.2,6.5,6.2,5.8,6.2,5.6,5.7,5.9,5.7,6.3,6.2,6.7,6.3,7.1,7.3,7.3,6.9,6.2,6.1,5.5,5.4,4.8,4.9,4.5,4.5,4.7,4.7,4.9,5.3,5.6,5.8,6.5,6.5,6.8,7.0,7.1,6.5,6.5,6.0,5.9,6.3,5.8,5.5,5.6,5.1,4.9,4.7,5.2,5.3,5.0,5.1,5.6,5.5,5.2,5.4,5.9,5.7,5.6,6.1,6.3,6.2,6.1,6.4,5.7,6.1,5.7,6.6,6.3,6.3,6.9,6.9,7.2,6.5,6.3,7.2,7.0,6.2,6.1,6.5,7.2,7.6,7.2,7.1,6.9,6.6,6.2,5.7,5.8,5.3,5.0,4.8,4.4,4.1,3.9,3.6,3.3,3.2,2.8,2.6,2.1,2.0,1.7,1.5,1.3,1.1,0.8,0.8,0.8,1.1,1.3,1.7,2.0,2.2,2.4,2.2,2.1,2.5,2.6,2.3,2.6,2.9,2.9,2.7,2.8,2.4,2.3,1.9,1.8,2.0,1.9,1.5,1.5,1.7,1.5,1.1,1.4,1.6,1.3,1.2,1.7,1.7,1.4,1.6,2.0,1.9,1.7,2.1,2.3,2.2,2.1,2.4,2.7,2.4,2.7,3.0,3.2,3.4,3.6,4.0,3.8,4.1,4.3,4.1,4.4,4.7,5.0,4.9,4.7,4.4,4.1,3.8,3.9,4.0,4.3,4.3,4.6,4.7,5.1,4.9,4.4,4.8,5.0,5.3,5.1,5.5,5.2,4.8,5.0,5.0,4.7,4.5,4.6,4.6,4.1,4.1,4.5,4.1,3.7,4.1,4.2,3.7,3.6,4.1,3.8,3.5,3.8,4.0,3.6,3.4,3.9,3.6,3.8,3.9,3.6,3.4,3.1,3.4,2.9,3.4,3.3,3.3,3.6,3.6,3.4,3.7,4.0,3.8,3.9,4.4,4.5,4.8,4.6,4.9,5.6,5.5,5.8,5.8,5.4,5.0,4.9,4.4,4.3,4.5,4.2,3.7,3.5,3.6,3.4,3.1,3.2,3.4,3.1,2.8,3.1,3.3,3.7,3.6,3.8,4.3,4.1,4.0,3.6,3.3,3.4,2.9,3.2,2.8,2.7,2.5,3.1,2.9,3.4,3.6,3.4,3.5,3.0,3.3,3.2,3.3,3.0,3.4,3.6,3.4,2.9,3.1,3.4,2.9,2.9,2.5,2.4,2.0,2.1,2.0,1.8,1.7,1.9,1.6,1.5,1.5,1.4,1.6,1.7,1.9,1.9,2.4,2.5,2.2,2.3,1.9,1.7,1.3,1.2,1.0,1.0,1.2,1.3,1.5,1.7,1.9,1.9,2.4,2.6,2.9,3.1,3.2,3.0,3.2,3.6,3.8,3.6,4.0,3.8,3.4,3.5,3.4,3.6,3.1,2.9,2.5,2.6,2.1,2.3,2.5,2.7,2.9,2.8,2.7,2.8,3.2,3.1,2.9,3.3,3.0,3.0,3.3,3.2,3.6,3.6,3.7,4.0,4.4,4.2],[17.2,17.4,15.7,17.0,17.4,17.8,15.6,16.1,16.2,15.3,14.4,14.0,15.5,13.8,14.2,14.0,16.0,15.1,17.4,17.1,16.8,15.7,16.4,14.9,16.5,15.8,14.2,15.1,15.9,15.0,13.9,12.6,12.3,11.9,9.9,9.8,9.7,8.4,7.8,6.8,5.6,4.4,4.9,3.7,4.0,3.4,2.9,3.2,3.0,2.9,2.9,2.6,3.2,3.0,2.7,2.8,2.9,3.3,3.2,3.8,3.7,4.3,4.3,4.8,4.8,5.3,5.4,5.9,5.4,4.9,4.7,5.3,5.1,5.0,4.8,5.0,4.6,4.9,4.8,4.6,4.5,4.6,4.9,5.3,5.4,5.6,6.1,6.4,5.6,6.0,6.4,7.2,6.4,6.6,7.1,7.3,6.9,6.7,7.1,6.3,6.3,6.5,6.3,7.1,6.9,7.5,6.9,8.0,8.1,8.0,7.5,7.0,6.8,6.2,6.0,5.5,5.5,5.1,5.0,5.3,5.4,5.6,6.0,6.4,6.4,7.4,7.2,7.6,7.8,7.9,7.2,7.3,6.5,6.6,7.0,6.5,6.1,6.2,5.6,5.5,5.4,5.8,5.9,5.7,5.8,6.2,6.2,5.9,6.0,6.6,6.4,6.3,6.8,7.1,7.1,6.7,7.2,6.4,7.0,6.4,7.4,6.9,6.9,7.8,7.6,8.0,7.3,6.9,8.0,8.0,6.9,6.9,7.4,8.2,8.5,8.2,8.0,7.8,7.3,6.9,6.6,6.5,6.1,5.8,5.4,5.0,4.7,4.4,4.2,3.9,3.6,3.3,3.0,2.7,2.5,2.1,2.0,1.7,1.4,1.2,0.9,0.8,0.9,1.2,1.5,1.9,2.2,2.3,2.0,2.0,2.5,2.6,2.3,2.7,3.0,3.1,2.8,3.1,2.6,2.5,1.9,2.0,2.3,2.1,1.5,1.8,2.0,1.7,1.3,1.8,2.0,1.6,1.4,2.1,2.1,1.7,2.0,2.4,2.3,2.0,2.5,2.8,2.6,2.4,3.0,3.2,3.0,3.1,3.5,3.9,4.1,4.3,4.8,4.6,4.8,5.1,4.9,5.3,5.6,5.8,5.8,5.5,5.1,4.8,4.4,4.6,4.8,5.0,5.2,5.4,5.5,6.0,5.7,5.3,5.6,6.0,6.3,6.2,6.6,6.4,5.8,6.0,6.1,5.6,5.4,5.7,5.5,4.9,5.0,5.4,4.9,4.5,5.0,5.0,4.4,4.4,4.8,4.4,4.1,4.5,4.7,4.2,4.0,4.4,4.2,4.4,4.6,4.3,4.2,3.8,4.1,3.4,4.0,4.0,4.1,4.4,4.3,4.3,4.6,4.9,4.7,4.8,5.4,5.5,5.9,5.6,6.0,6.7,6.5,7.0,6.8,6.5,6.0,6.1,5.6,5.4,5.6,5.3,4.8,4.5,4.4,4.3,3.7,3.9,4.2,3.8,3.6,3.7,4.2,4.5,4.6,4.7,5.3,5.1,4.9,4.4,4.2,4.1,3.6,3.8,3.6,3.4,2.9,3.7,3.4,4.0,4.4,3.9,4.2,3.5,4.0,3.7,3.9,3.6,3.9,4.4,4.1,3.4,3.6,3.9,3.3,3.4,3.0,2.8,2.5,2.5,2.4,2.4,2.2,2.4,1.9,1.9,1.8,1.4,1.8,1.8,2.3,2.2,3.0,3.0,2.6,2.6,1.9,1.8,1.3,1.3,1.1,1.4,1.5,1.7,2.0,2.1,2.3,2.4,2.7,3.0,3.4,3.5,3.8,3.4,3.7,4.1,4.3,4.1,4.6,4.4,3.9,4.0,3.9,4.2,3.7,3.4,3.0,2.9,2.6,2.7,2.9,3.2,3.4,3.3,3.1,3.3,3.6,3.6,3.4,3.8,3.5,3.5,4.0,3.8,4.3,4.3,4.5,4.7,5.1,5.1],[16.9,17.6,16.6,16.2,17.0,15.5,15.1,15.5,15.7,14.5,14.2,13.1,15.7,14.4,14.1,13.5,15.2,14.8,16.8,15.9,17.2,16.8,15.8,14.7,15.1,14.8,14.7,15.1,15.4,15.0,14.0,13.2,12.7,12.2,10.6,10.5,10.2,8.4,8.0,6.8,5.5,4.6,5.0,4.1,4.4,3.9,3.4,3.6,3.4,3.5,3.4,3.1,3.7,3.5,3.1,3.4,3.4,4.0,4.0,4.6,4.5,5.0,5.1,5.5,5.3,6.3,6.2,6.6,6.2,5.8,5.7,6.2,6.3,6.1,5.8,5.7,5.3,5.9,5.7,5.3,5.3,5.5,5.6,6.3,6.2,6.4,7.3,7.4,6.3,7.1,7.4,8.1,7.6,7.5,8.2,8.4,8.2,7.7,8.2,7.7,7.6,8.0,7.7,8.4,8.2,9.0,8.3,9.5,9.7,9.4,8.8,8.4,8.0,7.3,7.1,6.6,6.7,6.3,6.1,6.4,6.5,6.5,7.2,7.4,7.6,8.8,8.6,9.1,9.3,9.6,8.6,8.6,8.0,8.0,8.5,8.0,7.6,7.5,7.1,7.0,6.9,7.2,7.3,7.1,7.2,7.6,7.4,7.1,7.4,7.8,7.7,7.6,8.1,8.5,8.5,8.0,8.5,7.6,8.2,7.6,8.6,8.2,7.8,9.0,9.1,9.4,8.3,8.1,9.1,9.0,8.2,7.8,8.5,9.6,9.7,9.3,9.2,9.3,8.6,7.9,7.1,7.4,6.5,6.5,6.2,5.7,5.4,5.2,5.0,4.7,4.4,3.9,3.7,3.1,3.2,2.6,2.6,2.1,1.8,1.5,1.2,0.9,0.8,0.9,1.2,1.6,1.9,2.1,1.9,1.8,2.4,2.4,2.3,2.6,2.9,3.0,2.9,3.2,2.7,2.5,1.8,1.9,2.3,2.1,1.4,1.7,2.1,1.8,1.4,2.0,2.3,1.9,1.9,2.3,2.3,2.1,2.5,2.8,2.7,2.6,3.0,3.2,3.1,3.1,3.5,3.8,3.7,3.8,4.1,4.5,4.8,4.8,5.4,5.3,5.6,6.0,5.6,6.1,6.4,6.6,6.6,6.2,5.7,5.6,5.0,5.2,5.4,5.6,5.7,6.1,6.1,6.5,6.4,5.9,6.2,6.6,6.9,6.7,7.2,6.9,6.4,6.5,6.5,6.1,5.9,6.2,6.1,5.4,5.6,6.0,5.5,5.1,5.6,5.6,5.1,5.0,5.6,5.1,4.8,5.2,5.4,4.9,4.7,5.2,5.0,5.0,5.2,4.8,4.7,4.3,4.6,4.0,4.5,4.5,4.4,4.9,4.9,4.7,5.0,5.4,5.3,5.3,5.8,5.9,6.3,6.2,6.5,7.3,7.2,7.7,7.4,7.0,6.5,6.5,6.1,5.9,5.9,5.5,5.2,4.8,4.8,4.5,4.0,4.1,4.4,4.1,3.8,4.1,4.5,4.8,5.0,5.3,5.7,5.6,5.4,5.0,4.6,4.7,3.9,4.3,4.0,3.7,3.3,4.1,3.9,4.7,4.9,4.5,4.7,4.2,4.6,4.2,4.6,4.2,4.3,4.9,4.7,4.0,4.3,4.5,3.9,3.8,3.4,3.3,2.9,3.0,2.7,2.7,2.4,2.7,2.1,2.1,1.8,1.6,1.8,1.7,2.0,2.0,2.7,2.7,2.3,2.3,1.6,1.5,1.2,1.2,1.1,1.5,1.9,2.0,2.4,2.5,2.7,2.9,3.2,3.7,3.9,4.1,4.4,4.1,4.5,5.0,5.2,5.1,5.4,5.2,4.8,5.1,5.0,5.1,4.5,4.1,3.8,3.5,3.3,3.3,3.8,4.1,4.4,4.0,3.8,4.2,4.3,4.4,4.0,4.5,4.0,4.2,4.7,4.5,4.9,4.8,5.1,5.3,5.6,5.6],[15.9,16.5,15.6,15.9,16.1,15.9,14.4,15.1,15.2,14.3,14.7,12.8,15.0,13.8,13.3,12.8,15.0,13.9,16.4,15.3,15.7,15.5,15.6,13.8,15.3,14.6,14.3,14.8,15.0,15.0,13.7,13.5,12.4,12.4,10.5,10.6,10.2,9.6,8.1,7.0,5.6,4.9,5.4,4.6,4.9,4.3,4.0,4.2,4.0,4.0,3.9,3.5,4.2,3.9,3.6,3.7,3.9,4.4,4.4,5.0,5.0,5.5,5.5,6.0,5.8,6.9,7.1,7.3,6.8,6.3,6.0,6.8,6.7,6.8,6.3,6.3,5.7,6.6,6.3,5.8,5.9,6.0,6.1,7.1,6.9,7.0,8.2,8.0,6.7,7.8,8.4,8.7,8.3,8.2,8.8,9.2,9.0,8.3,8.9,8.2,8.2,8.6,8.5,9.1,8.7,9.4,8.9,10.0,10.2,10.0,9.3,8.9,8.5,7.9,7.5,7.0,7.2,6.8,6.5,7.0,7.2,7.1,7.8,7.9,8.1,9.4,9.3,9.7,9.9,10.0,9.1,9.1,8.5,8.6,9.1,8.6,8.1,8.2,7.7,7.5,7.4,7.9,7.9,7.6,7.8,8.1,7.9,7.8,8.0,8.3,8.3,8.2,8.5,9.0,9.1,8.6,9.1,8.3,8.7,8.0,9.1,8.6,8.6,9.3,9.7,9.8,8.7,8.8,9.8,9.4,8.7,8.7,9.3,10.0,10.1,10.1,10.2,9.9,9.5,8.6,7.7,8.1,7.3,7.1,6.9,6.5,5.9,5.6,5.4,5.0,4.8,4.3,3.9,3.6,3.5,3.1,2.9,2.4,2.2,1.9,1.5,1.3,0.9,0.8,0.9,1.2,1.7,1.8,1.5,1.7,2.0,2.2,2.0,2.4,2.7,2.8,2.8,2.9,2.6,2.4,1.8,2.0,2.5,2.1,1.5,2.0,2.3,1.9,1.5,2.2,2.4,2.1,2.2,2.7,2.6,2.4,2.7,3.1,3.0,2.9,3.4,3.6,3.5,3.5,3.9,4.1,4.0,4.1,4.5,5.0,5.1,5.3,6.0,5.7,6.2,6.5,6.1,6.5,6.9,7.0,6.9,6.6,6.1,6.0,5.5,5.5,5.8,5.9,6.1,6.4,6.3,6.8,6.7,6.3,6.6,7.1,7.1,7.1,7.4,7.2,6.7,7.0,7.0,6.5,6.2,6.8,6.6,5.8,6.2,6.7,5.9,5.6,6.3,6.3,5.7,5.6,6.4,5.7,5.3,5.9,6.0,5.4,5.2,5.9,5.6,5.9,5.8,5.5,5.3,4.8,5.1,4.3,4.8,4.7,4.7,5.0,5.2,5.1,5.4,5.8,5.8,5.7,6.1,6.3,7.0,6.8,7.1,7.9,7.8,8.1,8.0,7.6,7.0,6.9,6.6,6.4,6.5,6.1,5.8,5.1,5.2,4.9,4.4,4.4,4.8,4.5,4.2,4.6,4.9,5.2,5.6,5.8,6.4,6.1,6.0,5.6,5.0,5.1,4.4,4.5,4.2,3.9,3.6,4.4,4.3,4.8,5.1,4.7,5.1,4.5,5.1,4.7,5.1,4.7,5.1,5.6,5.3,4.7,4.9,5.1,4.4,4.4,4.0,3.8,3.4,3.4,3.3,3.2,2.8,3.1,2.5,2.5,2.1,2.0,2.0,2.0,2.1,2.1,2.9,2.9,2.3,2.4,1.6,1.5,1.4,1.4,1.4,1.8,2.1,2.4,2.6,2.8,3.2,3.3,3.7,4.1,4.4,4.6,4.9,4.6,4.9,5.5,5.8,5.6,6.0,5.6,5.3,5.5,5.3,5.3,4.8,4.5,4.1,4.0,3.6,3.7,4.1,4.3,4.7,4.5,4.2,4.5,4.8,4.8,4.4,5.0,4.6,4.5,5.2,4.8,5.3,5.1,5.4,5.5,5.9,5.9],[17.3,15.9,15.9,15.8,17.1,15.6,14.5,15.9,15.7,15.3,15.3,13.1,15.0,13.2,14.1,12.8,14.7,15.0,15.6,15.5,16.3,16.0,15.5,13.9,14.0,13.8,14.9,14.7,15.2,15.2,14.2,13.8,12.7,12.3,11.0,11.2,11.0,9.9,8.6,7.5,5.4,4.8,5.4,4.5,4.8,4.2,3.9,4.1,4.0,4.1,3.9,3.6,4.1,4.0,3.7,3.8,4.0,4.4,4.5,4.9,5.0,5.4,5.5,6.0,5.6,6.8,7.0,7.1,6.6,6.2,6.0,6.6,6.6,6.6,6.1,6.3,5.7,6.4,6.2,5.8,5.8,5.8,6.0,6.9,6.7,6.9,7.9,7.8,6.7,7.6,8.0,8.3,8.1,7.8,8.5,8.7,8.5,8.0,8.3,7.9,8.0,8.1,8.2,8.6,8.3,9.0,8.5,9.3,9.5,9.3,8.8,8.5,8.2,7.7,7.2,6.7,7.0,6.5,6.2,6.6,6.9,7.0,7.5,7.6,7.8,8.8,8.9,9.1,9.2,9.4,8.6,8.7,8.3,8.2,8.7,8.1,8.1,7.8,7.4,7.3,7.1,7.5,7.6,7.4,7.4,7.8,7.6,7.3,7.5,8.0,8.0,7.7,8.0,8.5,8.6,8.2,8.6,7.8,8.4,7.9,8.7,8.4,8.4,9.0,9.3,9.2,8.4,8.5,9.2,9.0,8.2,8.6,8.9,9.3,9.6,9.6,9.5,9.6,9.2,8.5,7.5,7.7,7.0,6.8,6.7,6.2,6.1,5.4,5.4,5.0,4.9,4.5,4.0,3.7,3.7,3.3,3.1,2.7,2.5,2.1,1.9,1.6,1.3,0.9,0.8,0.9,1.1,1.3,1.2,1.2,1.5,1.6,1.6,1.8,2.0,2.1,2.1,2.3,2.1,1.9,1.5,1.6,2.0,1.8,1.4,1.8,2.2,1.9,1.8,2.2,2.4,2.2,2.3,2.8,2.7,2.6,2.8,3.1,3.0,3.0,3.4,3.5,3.4,3.6,3.8,3.9,3.9,4.1,4.3,4.7,4.7,5.1,5.6,5.4,5.9,6.2,5.8,6.1,6.4,6.7,6.4,6.3,5.7,5.7,5.2,5.1,5.4,5.4,5.5,5.8,5.9,6.4,6.3,5.9,6.1,6.6,6.6,6.7,6.9,6.7,6.2,6.5,6.5,6.1,5.7,6.3,6.2,5.3,5.7,6.2,5.5,5.1,5.8,5.9,5.3,5.3,6.0,5.5,5.0,5.7,5.8,5.3,5.2,5.9,5.5,5.8,5.7,5.3,5.0,4.5,4.7,4.1,4.5,4.3,4.3,4.6,4.7,4.6,4.8,5.1,5.2,5.1,5.6,6.0,6.4,6.4,6.7,7.3,7.2,7.6,7.5,7.0,6.4,6.2,5.8,5.8,5.9,5.7,5.2,4.7,4.7,4.3,4.0,4.0,4.4,4.2,3.9,4.3,4.5,5.0,5.1,5.4,6.0,5.9,5.8,5.1,4.7,4.7,4.0,4.1,3.9,3.8,3.4,4.1,4.0,4.5,4.8,4.4,4.7,4.2,4.8,4.5,4.9,4.5,5.0,5.5,5.2,4.5,4.9,5.1,4.3,4.3,3.9,3.9,3.5,3.6,3.4,3.3,3.0,3.2,2.6,2.5,2.1,2.0,1.8,1.8,1.6,1.8,2.3,2.4,1.8,1.7,1.3,1.2,1.3,1.5,1.7,2.0,2.3,2.5,2.9,3.2,3.3,3.4,3.7,4.0,4.4,4.6,4.8,4.5,4.8,5.5,5.6,5.5,5.9,5.5,5.3,5.5,5.3,5.3,4.8,4.6,4.1,4.1,3.7,3.7,3.9,4.3,4.6,4.4,4.2,4.3,4.6,4.6,4.3,4.9,4.5,4.3,4.9,4.5,4.9,4.7,5.0,5.2,5.5,5.5],[15.4,15.9,16.0,15.1,15.7,15.0,14.1,14.2,14.7,15.3,15.7,13.7,15.6,14.1,14.3,14.0,15.2,15.0,16.1,15.0,15.2,15.5,15.4,13.9,15.0,14.6,15.6,14.6,14.3,13.9,12.6,13.0,12.1,11.1,10.6,10.5,9.9,9.2,8.1,7.4,5.9,5.6,6.0,5.3,5.6,5.2,5.0,5.5,5.1,5.3,5.0,4.7,5.2,5.0,4.6,4.7,5.2,5.5,5.7,6.2,6.2,6.7,6.8,7.5,7.1,8.8,8.8,9.0,8.5,7.9,7.5,8.5,8.0,8.2,7.8,8.2,7.4,8.6,7.9,7.5,7.5,7.7,7.8,9.0,8.9,9.0,9.9,10.0,8.6,9.6,10.3,10.6,10.1,10.1,10.8,10.8,10.3,10.2,10.4,9.6,9.9,9.8,9.6,10.3,10.3,10.9,10.6,11.4,11.6,11.6,11.0,10.6,10.1,9.6,9.2,8.3,8.8,8.1,8.1,8.6,9.0,9.0,9.6,9.7,9.8,10.9,10.9,11.2,11.4,11.5,10.6,10.5,10.0,9.8,10.2,9.5,9.5,9.1,8.6,8.8,8.4,8.7,9.1,9.0,8.9,9.4,9.4,9.1,9.2,9.8,10.0,9.7,10.0,10.5,10.6,10.1,10.9,10.0,10.6,9.9,10.9,10.6,10.7,11.1,11.7,11.4,10.5,10.6,11.4,11.2,10.6,10.6,10.9,11.2,11.7,11.4,11.3,11.3,10.9,10.2,9.4,10.0,9.2,8.5,8.5,8.1,7.5,6.8,6.8,6.2,6.1,5.7,5.0,4.9,4.7,4.1,4.0,3.5,3.2,2.8,2.2,2.1,1.7,1.3,0.9,0.8,0.9,1.1,1.0,1.1,1.3,1.5,1.5,1.7,1.9,2.1,2.1,2.3,2.1,2.1,1.5,2.0,2.4,2.0,1.7,2.3,2.5,2.3,2.2,2.8,2.9,2.6,2.8,3.5,3.3,3.2,3.7,4.0,3.8,4.0,4.4,4.4,4.4,4.6,5.0,5.0,4.9,5.2,5.6,6.0,6.0,6.5,7.1,6.8,7.6,8.0,7.2,7.5,8.0,8.5,8.0,7.8,7.1,7.1,6.5,6.3,6.5,6.7,6.7,7.2,7.2,7.8,7.8,7.3,7.5,8.2,8.2,8.2,8.5,8.2,7.4,7.9,7.9,7.5,7.0,7.7,7.5,6.6,7.1,7.6,6.8,6.4,7.3,7.5,6.6,6.6,7.8,6.9,6.2,7.2,7.5,6.6,6.5,7.8,7.0,7.5,7.1,6.7,6.3,5.7,5.8,5.0,5.5,5.3,5.2,5.6,5.9,5.7,5.8,6.3,6.4,6.3,6.8,7.3,7.8,7.5,7.9,8.8,8.6,9.0,8.6,8.2,7.5,7.4,6.8,6.7,6.9,6.8,6.3,5.6,5.6,5.1,4.7,4.6,5.1,5.0,4.7,5.3,5.5,5.9,6.3,6.5,7.4,7.1,7.1,6.3,5.9,5.8,4.9,5.1,4.8,4.4,4.1,4.9,4.8,5.4,5.8,5.4,5.8,5.3,6.0,5.8,6.2,5.8,6.5,6.7,6.5,5.8,6.1,6.5,5.5,5.6,5.1,5.1,4.3,4.8,4.3,4.2,4.0,4.0,3.3,3.3,2.9,2.6,2.3,2.2,1.9,2.0,2.6,2.6,1.9,2.0,1.4,1.4,1.6,1.9,2.3,2.6,3.1,3.4,3.9,3.9,4.5,4.4,4.9,5.2,5.5,5.8,6.1,5.8,6.1,7.0,7.3,7.1,7.7,7.2,6.7,6.7,6.5,6.9,5.8,5.8,5.1,5.4,4.8,4.8,5.1,5.4,5.9,5.6,5.5,5.5,5.8,5.9,5.5,6.3,5.7,5.5,6.2,5.7,6.1,5.8,6.2,6.3,6.8,6.5],[15.7,15.9,15.4,15.1,16.2,14.6,14.1,14.6,14.8,14.5,14.8,14.2,14.9,13.1,13.4,12.9,14.8,13.9,15.6,14.7,15.7,15.0,15.0,13.5,15.0,14.1,15.5,15.0,14.8,14.3,12.8,12.8,11.7,11.4,9.9,10.1,9.8,9.8,8.7,7.4,6.1,5.3,5.7,4.9,5.0,4.7,4.4,4.7,4.3,4.5,4.2,4.0,4.4,4.3,4.0,4.1,4.5,4.8,5.0,5.5,5.6,6.0,6.2,6.7,6.6,7.5,7.8,8.0,7.2,6.8,6.5,7.2,7.0,7.1,6.9,7.3,6.5,7.2,6.8,6.6,6.5,6.8,7.0,7.5,7.4,7.8,8.3,8.7,7.5,8.3,8.6,9.1,8.6,8.7,9.3,9.5,8.8,8.8,8.8,8.5,8.6,8.7,8.6,9.2,8.9,9.5,9.3,10.0,10.0,9.7,9.4,9.1,8.8,8.2,7.9,7.3,7.6,7.1,7.3,7.4,7.4,7.8,8.1,8.3,8.5,9.4,9.3,9.5,9.9,10.0,9.4,9.3,8.8,8.6,9.0,8.5,8.3,8.3,7.7,7.6,7.6,8.0,8.0,7.8,7.8,8.3,8.1,8.0,8.1,8.6,8.6,8.5,8.7,9.0,9.2,8.7,9.3,8.5,8.9,8.3,9.4,8.9,9.3,9.3,9.7,9.6,9.2,9.1,10.0,9.7,9.4,9.0,9.6,9.8,10.3,9.9,9.9,10.1,9.6,9.1,8.2,8.6,8.0,7.5,7.3,7.0,6.6,6.1,5.9,5.5,5.3,5.1,4.4,4.3,4.0,3.7,3.6,3.4,3.2,2.7,2.5,2.0,1.8,1.5,1.2,0.8,0.8,0.8,1.0,0.9,1.0,1.2,1.3,1.4,1.4,1.7,1.9,1.8,1.8,1.7,1.5,1.7,2.0,1.9,1.8,2.1,2.5,2.4,2.1,2.7,2.9,2.8,2.8,3.2,3.3,3.3,3.4,3.5,3.7,3.7,3.9,4.1,4.1,4.1,4.4,4.6,4.5,4.8,5.0,5.6,5.6,6.0,6.5,6.3,6.9,7.1,6.6,7.0,7.2,7.5,7.3,7.2,6.5,6.4,6.1,5.9,6.2,6.3,6.1,6.5,6.7,7.2,7.3,6.7,6.9,7.4,7.4,7.3,7.5,7.3,6.7,7.0,7.1,6.8,6.4,6.9,6.9,6.1,6.5,6.9,6.4,5.9,6.6,6.8,6.2,6.1,6.9,6.4,5.8,6.4,6.7,6.2,5.8,6.6,6.1,6.4,6.3,6.0,5.5,5.0,5.4,4.6,5.2,4.9,4.8,5.3,5.5,5.2,5.2,5.9,5.8,5.8,6.2,6.5,6.7,6.7,6.9,7.5,7.1,7.6,7.7,7.4,6.8,6.6,6.0,6.0,6.0,6.0,5.7,4.9,5.1,4.6,4.4,4.2,4.4,4.3,4.2,4.7,5.0,5.3,5.5,5.9,6.4,6.1,6.3,5.8,5.1,5.3,4.5,4.6,4.5,4.2,4.1,4.8,4.7,5.3,5.4,5.0,5.4,4.9,5.6,5.3,5.5,5.0,5.6,5.7,5.4,4.8,5.3,5.7,4.9,5.0,4.5,4.5,3.9,4.1,3.8,3.7,3.5,3.7,3.1,2.9,2.4,2.3,2.1,2.0,1.7,1.9,2.3,2.3,1.8,1.7,1.3,1.3,1.7,1.9,2.2,2.5,2.7,3.0,3.4,3.5,3.9,4.0,4.4,4.7,4.9,5.2,5.5,5.2,5.5,6.2,6.5,6.4,6.8,6.3,5.9,5.9,5.7,5.9,5.1,5.1,4.7,4.9,4.3,4.4,4.7,5.0,5.3,5.2,4.9,5.0,5.4,5.4,5.0,5.7,5.3,5.1,5.9,5.3,5.7,5.5,5.8,5.9,6.3,6.3],[15.0,15.2,15.0,15.5,15.7,14.5,13.7,14.9,14.0,15.4,15.9,13.5,14.4,13.2,12.9,11.6,15.0,13.1,15.6,14.9,15.4,13.7,14.4,12.1,14.2,12.3,14.7,15.3,14.7,14.4,12.9,13.8,12.1,12.8,10.6,11.3,10.2,9.2,8.6,7.5,5.9,5.3,5.7,5.0,5.2,5.0,4.6,4.9,4.7,4.9,4.6,4.3,4.8,4.6,4.2,4.4,4.8,5.2,5.4,5.7,6.0,6.3,6.4,6.9,6.9,7.8,7.8,8.2,7.5,7.2,6.9,7.4,7.1,7.2,7.0,7.4,6.8,7.3,7.1,6.8,6.7,7.0,7.1,7.6,7.6,7.9,8.5,8.7,7.9,8.5,8.9,9.3,8.8,9.1,9.4,9.5,9.0,8.9,9.0,8.5,8.6,8.7,8.5,9.0,8.9,9.6,9.3,10.0,10.1,9.8,9.5,9.1,8.8,8.3,8.0,7.4,7.8,7.2,7.3,7.6,7.6,7.9,8.2,8.4,8.5,9.3,9.3,9.6,9.9,10.1,9.3,9.3,8.7,8.4,8.8,8.4,8.2,8.0,7.5,7.7,7.5,7.8,8.0,7.8,7.8,8.3,8.1,8.0,8.0,8.5,8.5,8.5,8.7,9.1,9.1,8.6,9.4,8.6,9.0,8.5,9.4,9.2,9.4,9.3,9.2,9.7,9.4,8.9,9.9,10.1,9.9,9.2,9.8,10.4,10.4,10.2,10.1,10.1,9.6,9.2,8.4,9.0,8.3,7.6,7.6,7.3,6.8,6.4,6.3,5.9,5.6,5.4,4.8,4.6,4.3,3.9,3.7,3.3,3.2,2.8,2.5,2.2,1.9,1.6,1.2,1.0,0.8,0.8,0.8,1.0,1.0,1.0,1.2,1.4,1.4,1.5,1.8,1.9,1.8,1.8,1.5,1.9,2.2,2.0,1.8,2.3,2.5,2.3,2.3,2.8,2.9,2.8,2.9,3.3,3.2,3.3,3.4,3.7,3.7,3.8,4.2,4.3,4.3,4.3,4.6,4.8,4.7,5.0,5.2,5.8,5.7,6.1,6.5,6.3,6.8,7.2,6.7,6.9,7.2,7.4,7.1,7.1,6.4,6.4,6.1,5.9,6.1,6.2,6.2,6.3,6.5,7.0,7.0,6.7,6.8,7.4,7.2,7.2,7.3,7.1,6.6,7.0,7.0,6.7,6.4,6.9,6.9,6.2,6.6,7.0,6.4,6.0,6.7,6.9,6.3,6.2,7.1,6.5,6.0,6.6,6.9,6.3,6.0,6.7,6.3,6.5,6.4,6.1,5.6,5.1,5.5,4.8,5.2,4.9,4.7,5.2,5.4,5.2,5.2,5.8,5.9,5.6,6.1,6.5,6.8,6.7,6.9,7.6,7.3,7.7,7.6,7.3,6.8,6.5,5.8,6.0,6.1,6.1,5.7,5.0,5.1,4.6,4.3,4.1,4.6,4.5,4.2,4.8,5.1,5.3,5.7,6.0,6.4,6.2,6.3,5.9,5.3,5.4,4.6,4.7,4.5,4.0,4.0,4.7,4.6,5.1,5.4,5.1,5.4,5.1,5.7,5.4,5.8,5.2,5.8,6.0,5.8,5.2,5.7,5.9,5.1,5.2,4.8,4.9,4.2,4.4,4.0,4.0,3.5,3.7,3.2,3.1,2.6,2.5,2.2,2.0,1.9,2.0,2.4,2.5,1.8,1.7,1.4,1.4,1.8,2.0,2.3,2.6,2.9,3.2,3.5,3.6,4.2,4.2,4.6,5.0,5.2,5.6,5.8,5.5,5.7,6.4,6.6,6.4,7.0,6.5,6.1,6.0,5.9,6.3,5.4,5.4,4.9,5.1,4.5,4.6,4.7,5.1,5.5,5.2,5.1,5.2,5.6,5.6,5.3,5.9,5.5,5.2,5.9,5.5,5.8,5.5,5.8,5.8,5.9,6.0],[16.2,16.7,16.0,17.1,17.8,15.3,15.2,15.3,14.5,15.6,16.7,13.6,14.6,13.6,13.8,14.3,16.2,15.6,16.8,15.4,17.2,16.5,15.9,14.6,15.7,14.0,16.2,14.9,16.0,14.7,14.1,14.3,12.1,13.2,10.5,11.6,10.9,10.1,8.4,7.7,5.6,4.8,5.2,4.5,4.6,4.2,3.9,4.2,4.1,4.3,4.0,3.8,4.3,4.2,3.9,4.0,4.2,4.7,4.7,5.1,5.1,5.5,5.5,6.0,5.9,7.0,7.1,7.3,6.8,6.6,6.4,6.8,6.6,6.7,6.3,6.4,5.7,6.5,6.2,5.9,5.9,6.0,6.2,6.9,6.8,7.2,7.7,7.9,6.9,7.7,8.4,8.4,8.0,8.3,8.7,8.7,8.3,8.0,8.2,7.8,7.9,8.0,8.0,8.5,8.3,8.9,8.5,9.3,9.2,9.1,8.8,8.4,8.1,7.6,7.2,6.7,6.9,6.6,6.4,6.7,7.0,7.1,7.4,7.6,7.6,8.6,8.7,8.8,9.1,9.4,8.6,8.5,8.1,8.0,8.5,8.0,7.8,7.9,7.3,7.3,7.1,7.3,7.4,7.2,7.2,7.6,7.4,7.2,7.3,7.8,7.8,7.6,7.9,8.4,8.3,7.8,8.5,7.7,8.2,7.8,8.4,8.3,8.6,8.4,8.9,8.5,8.3,8.6,9.0,8.8,8.6,8.6,8.9,9.5,9.4,9.2,9.1,9.3,8.9,8.4,7.7,8.0,7.4,6.8,6.7,6.7,6.1,5.9,5.7,5.2,5.0,4.7,4.2,4.2,3.8,3.4,3.3,3.1,2.8,2.5,2.0,1.9,1.6,1.4,1.1,1.0,0.9,0.8,0.8,0.8,0.9,0.9,0.9,1.2,1.2,1.3,1.4,1.5,1.4,1.5,1.3,1.6,1.8,1.6,1.5,1.9,2.1,2.0,1.9,2.3,2.4,2.3,2.5,2.7,2.8,2.9,3.0,3.2,3.1,3.3,3.5,3.7,3.6,3.7,4.0,4.0,4.1,4.4,4.5,5.0,5.0,5.3,5.6,5.5,6.0,6.2,5.8,6.1,6.4,6.7,6.5,6.3,5.8,5.7,5.3,5.2,5.4,5.5,5.4,5.7,5.8,6.3,6.3,5.9,6.0,6.5,6.6,6.4,6.7,6.6,5.9,6.1,6.2,5.8,5.5,6.0,5.9,5.3,5.6,5.9,5.5,5.1,5.7,5.9,5.4,5.3,5.9,5.5,5.1,5.6,5.9,5.4,5.2,5.9,5.5,5.7,5.5,5.2,4.8,4.4,4.7,4.2,4.5,4.3,4.1,4.5,4.7,4.4,4.5,5.0,5.0,4.8,5.3,5.7,6.0,6.1,6.3,6.8,6.8,7.1,7.1,6.8,6.1,6.0,5.3,5.3,5.6,5.4,4.9,4.3,4.4,4.0,3.7,3.6,4.0,3.8,3.7,4.1,4.3,4.6,4.7,5.1,5.6,5.5,5.5,5.0,4.5,4.6,4.0,4.0,4.0,3.5,3.5,4.1,4.0,4.6,4.7,4.5,4.7,4.5,4.8,4.7,4.9,4.5,5.0,5.3,5.3,4.5,5.0,5.2,4.4,4.5,4.2,4.1,3.6,3.8,3.5,3.5,3.2,3.3,2.8,2.8,2.4,2.3,2.0,1.9,1.8,1.8,2.3,2.2,1.7,1.7,1.4,1.4,1.6,1.7,2.1,2.2,2.6,2.8,3.3,3.3,3.6,3.6,4.0,4.4,4.6,4.8,5.0,4.9,5.1,5.7,5.8,5.8,6.1,5.8,5.5,5.6,5.5,5.9,4.9,4.8,4.4,4.5,4.0,4.0,4.3,4.6,5.0,4.8,4.5,4.6,4.8,4.9,4.5,5.1,4.7,4.5,5.0,4.7,5.0,4.8,5.0,5.2,5.5,5.4],[17.1,17.6,17.2,16.1,16.9,15.9,15.4,15.4,16.2,16.1,17.1,15.8,15.6,14.5,14.0,14.0,15.6,15.7,16.4,15.7,16.2,16.1,15.7,14.5,14.8,13.7,15.7,15.3,15.7,14.7,13.7,14.2,12.1,13.4,11.0,11.2,10.4,9.9,8.7,7.3,5.6,4.8,5.2,4.6,4.7,4.3,4.1,4.4,4.2,4.4,4.2,4.0,4.3,4.3,4.0,4.2,4.3,4.8,4.8,5.5,5.3,5.7,5.7,6.3,6.2,7.0,7.2,7.4,6.8,6.4,6.3,6.9,6.7,6.7,6.5,6.8,6.0,6.7,6.4,6.1,6.1,6.2,6.4,7.0,7.0,7.3,7.8,8.2,7.1,7.8,8.1,8.6,8.1,8.3,8.8,8.9,8.3,8.4,8.5,8.0,8.3,8.2,8.3,8.8,8.5,9.3,8.8,9.4,9.6,9.3,9.0,8.7,8.5,7.9,7.5,6.9,7.3,6.7,6.6,6.8,7.0,7.3,7.7,7.9,8.0,8.9,8.9,9.1,9.3,9.7,9.0,9.0,8.4,8.3,8.7,8.3,8.0,7.9,7.4,7.3,7.2,7.7,7.7,7.5,7.5,8.0,7.8,7.5,7.8,8.2,8.1,8.0,8.4,8.6,8.7,8.3,8.8,8.0,8.5,7.8,8.7,8.4,8.5,8.8,9.0,9.1,8.7,8.4,9.3,9.0,8.6,8.1,8.6,9.3,9.5,9.3,9.0,9.0,8.7,8.4,7.9,7.8,7.7,6.9,6.9,6.6,6.3,5.9,5.8,5.5,5.2,4.9,4.4,4.2,4.1,3.7,3.6,3.4,3.1,2.7,2.2,2.1,1.7,1.5,1.2,1.0,0.9,0.9,0.8,0.8,0.8,0.9,0.9,0.9,1.1,1.3,1.4,1.3,1.3,1.3,1.2,1.5,1.7,1.5,1.5,1.9,2.0,2.0,2.1,2.4,2.4,2.5,2.6,2.9,3.0,3.1,3.2,3.4,3.5,3.6,3.7,3.9,3.9,3.9,4.1,4.2,4.4,4.5,4.6,5.1,5.0,5.3,5.8,5.6,6.2,6.4,5.8,6.4,6.5,7.0,6.8,6.4,6.0,5.7,5.4,5.3,5.5,5.6,5.5,5.9,6.1,6.6,6.6,6.0,6.1,6.8,6.8,6.6,6.9,6.6,6.0,6.2,6.5,6.1,5.6,6.2,6.2,5.4,5.7,6.2,5.6,5.2,5.8,6.0,5.5,5.4,6.2,5.7,5.2,5.8,6.2,5.6,5.3,5.9,5.6,5.7,5.6,5.2,5.0,4.6,4.8,4.3,4.6,4.4,4.3,4.7,4.8,4.6,4.6,5.1,5.1,5.0,5.4,5.8,6.1,6.1,6.3,7.0,6.7,7.1,7.1,6.7,6.1,6.0,5.4,5.4,5.5,5.3,5.0,4.4,4.5,4.0,3.9,3.7,4.1,4.0,3.8,4.3,4.3,4.7,4.9,5.3,5.6,5.5,5.7,5.1,4.7,4.7,4.2,4.2,4.0,3.7,3.7,4.2,4.3,4.7,4.9,4.5,4.8,4.5,5.0,4.8,5.1,4.7,5.0,5.3,5.2,4.6,5.0,5.2,4.6,4.6,4.3,4.3,4.0,4.0,3.8,3.8,3.6,3.5,2.9,2.9,2.4,2.3,2.1,2.0,1.8,1.9,2.3,2.3,1.8,1.7,1.4,1.4,1.8,1.8,2.2,2.4,2.8,3.0,3.5,3.6,3.8,3.9,4.3,4.5,4.7,5.0,5.3,4.9,5.2,5.6,5.9,5.8,6.3,6.0,5.5,5.7,5.6,5.8,5.2,5.0,4.7,4.5,4.3,4.3,4.6,4.9,5.2,4.9,4.7,4.8,5.0,5.0,4.7,5.2,4.9,4.7,5.2,4.8,5.1,5.0,5.1,5.3,5.6,5.6],[15.8,15.6,16.1,15.3,15.9,14.9,14.8,15.0,15.0,15.2,15.4,14.9,15.4,13.5,13.7,13.6,15.3,14.5,15.8,15.0,15.1,14.4,14.9,13.4,14.5,13.7,14.6,15.8,14.9,14.9,12.2,13.5,12.4,13.0,10.8,11.8,10.4,10.2,8.9,7.4,5.9,5.2,5.6,4.8,4.9,4.7,4.4,4.6,4.4,4.6,4.4,4.3,4.6,4.6,4.2,4.4,4.6,5.3,5.3,5.7,6.0,6.1,6.5,6.7,6.8,7.5,7.7,8.1,7.3,7.1,6.9,7.4,7.1,7.1,7.0,7.4,6.7,7.2,6.8,6.7,6.5,6.9,7.1,7.5,7.3,7.7,8.3,8.5,7.6,8.3,8.7,9.0,8.5,8.7,9.3,9.3,8.8,8.7,8.7,8.4,8.6,8.6,8.7,8.9,8.8,9.4,9.2,9.6,9.9,9.6,9.3,8.9,8.7,8.2,7.9,7.3,7.7,7.2,7.3,7.5,7.4,7.8,8.1,8.3,8.4,9.2,9.2,9.5,9.6,9.8,9.3,9.3,8.8,8.5,8.8,8.4,8.3,8.1,7.5,7.7,7.5,7.9,8.0,7.8,7.8,8.3,8.1,8.0,8.0,8.5,8.5,8.4,8.6,8.9,9.0,8.6,9.2,8.4,8.8,8.1,9.3,9.1,9.2,9.2,9.7,9.4,9.0,9.1,9.5,9.4,9.3,8.9,9.5,10.0,10.2,10.1,9.8,9.6,9.2,9.1,8.4,8.5,8.1,7.3,7.3,7.1,6.7,6.3,6.1,5.9,5.7,5.3,4.8,4.6,4.3,3.8,3.6,3.3,3.1,2.8,2.5,2.2,1.9,1.7,1.3,1.2,1.0,1.0,0.9,0.8,0.8,0.8,0.9,0.9,0.9,1.1,1.4,1.3,1.4,1.5,1.3,1.6,1.8,1.7,1.7,2.0,2.3,2.3,2.2,2.6,2.7,2.7,2.8,3.2,3.3,3.2,3.3,3.5,3.6,3.6,3.9,4.0,4.1,4.1,4.3,4.6,4.5,4.8,5.0,5.6,5.5,5.9,6.4,6.2,6.7,7.1,6.4,6.9,7.1,7.4,7.1,7.2,6.4,6.3,6.0,5.9,6.0,6.1,5.9,6.2,6.5,7.0,7.1,6.6,6.6,7.2,7.1,7.0,7.1,6.9,6.3,6.6,6.8,6.5,6.1,6.5,6.7,5.9,6.2,6.7,6.1,5.6,6.3,6.7,6.0,5.9,6.8,6.3,5.8,6.3,6.8,6.2,5.8,6.6,6.1,6.3,6.0,5.8,5.3,4.9,5.2,4.5,5.0,4.8,4.6,5.0,5.3,4.9,4.9,5.5,5.5,5.3,5.7,6.2,6.3,6.3,6.5,7.2,6.8,7.2,7.4,6.9,6.4,6.2,5.5,5.6,5.7,5.6,5.2,4.6,4.7,4.3,4.2,3.8,4.2,4.2,4.0,4.4,4.6,4.8,5.1,5.6,6.0,5.7,5.9,5.5,4.9,5.1,4.3,4.5,4.3,3.9,4.0,4.5,4.7,5.1,5.3,5.0,5.1,4.8,5.4,5.2,5.6,5.0,5.4,5.5,5.4,4.8,5.4,5.7,5.0,5.0,4.6,4.6,4.1,4.2,3.9,3.8,3.5,3.7,3.0,3.0,2.5,2.4,2.1,2.1,1.9,2.0,2.4,2.5,1.9,1.8,1.6,1.5,1.8,1.9,2.3,2.6,2.9,3.1,3.5,3.7,4.0,4.1,4.5,4.9,5.1,5.6,5.8,5.5,5.7,6.3,6.5,6.5,7.1,6.6,6.2,6.1,5.9,6.5,5.4,5.4,5.0,5.1,4.5,4.5,4.8,5.1,5.4,5.3,5.1,5.0,5.4,5.5,5.2,5.7,5.4,5.0,5.7,5.3,5.6,5.4,5.6,5.8,6.0,5.9],[15.9,16.4,16.3,14.7,14.7,14.3,14.7,14.8,15.0,14.7,16.0,12.9,13.8,14.3,13.6,12.3,15.4,13.4,15.2,14.2,14.6,14.7,14.6,13.3,13.8,14.2,15.5,16.1,14.0,16.3,12.5,14.8,12.5,13.6,11.6,11.8,11.0,10.2,8.8,7.4,6.0,5.3,5.7,5.0,5.1,4.9,4.7,5.0,4.8,5.2,4.8,4.7,5.2,5.1,4.6,4.8,5.2,5.6,5.6,6.2,6.2,6.7,6.8,7.3,7.3,8.1,8.2,8.5,7.8,7.6,7.2,7.8,7.5,7.5,7.5,7.7,7.1,7.7,7.2,7.3,7.1,7.2,7.5,7.9,7.8,8.3,8.8,8.9,8.2,8.9,9.1,9.4,9.0,9.3,9.7,9.7,9.2,9.2,9.3,8.7,8.9,8.9,8.7,9.3,9.2,9.9,9.5,10.3,10.3,10.1,9.8,9.3,9.1,8.7,8.2,7.6,8.0,7.5,7.5,7.7,7.9,8.2,8.5,8.7,8.7,9.5,9.5,9.9,10.1,10.4,9.5,9.6,9.0,8.7,9.2,8.6,8.5,8.3,7.8,8.0,7.7,8.0,8.2,8.1,7.9,8.5,8.3,8.1,8.1,8.8,8.7,8.5,8.9,9.4,9.3,8.8,9.4,8.7,9.2,8.6,9.6,9.4,9.5,9.4,9.8,9.7,9.5,9.4,9.9,9.8,9.7,9.5,9.9,10.4,10.5,10.5,10.0,10.2,9.7,9.4,8.9,9.1,8.6,8.1,7.9,7.6,7.1,6.9,6.9,6.3,6.1,5.7,5.1,4.8,4.7,4.2,3.9,3.5,3.3,3.0,2.6,2.3,2.1,1.9,1.5,1.3,1.1,1.0,1.1,0.9,0.8,0.8,0.8,1.0,0.9,1.0,1.2,1.3,1.3,1.6,1.4,1.8,2.0,1.7,1.8,2.2,2.3,2.2,2.4,2.8,2.8,2.8,3.0,3.4,3.3,3.4,3.6,3.8,3.8,3.9,4.2,4.2,4.3,4.5,4.7,4.7,4.9,5.1,5.2,5.9,5.8,6.1,6.4,6.4,6.9,7.3,6.6,7.0,7.1,7.4,7.1,7.1,6.4,6.4,6.1,6.0,6.1,6.1,6.0,6.1,6.5,6.9,7.1,6.6,6.6,7.2,7.1,7.0,7.0,6.8,6.3,6.5,6.7,6.4,6.1,6.6,6.6,5.9,6.2,6.7,6.2,5.8,6.4,6.7,6.2,6.1,7.0,6.5,6.0,6.7,7.0,6.5,6.1,7.0,6.5,6.6,6.3,6.0,5.5,5.0,5.3,4.6,4.9,4.7,4.5,4.9,5.2,4.9,4.9,5.5,5.4,5.2,5.7,6.1,6.3,6.4,6.6,7.4,6.9,7.2,7.2,6.9,6.3,6.1,5.4,5.5,5.7,5.7,5.2,4.7,4.7,4.2,4.1,3.8,4.3,4.3,4.0,4.6,4.7,5.0,5.4,5.7,6.0,6.1,6.1,5.6,5.1,5.1,4.4,4.4,4.3,3.9,3.9,4.4,4.5,5.0,5.2,5.0,5.2,4.9,5.5,5.4,5.8,5.3,6.0,6.1,6.1,5.4,6.0,6.2,5.3,5.4,5.0,5.1,4.4,4.6,4.3,4.3,4.0,4.0,3.3,3.3,2.8,2.7,2.5,2.3,2.1,2.2,2.7,2.7,2.0,1.9,1.7,1.7,2.0,2.1,2.5,2.7,3.2,3.4,3.9,4.0,4.4,4.4,4.9,5.3,5.5,5.9,6.3,5.8,6.1,6.7,6.9,6.9,7.4,7.0,6.5,6.5,6.5,6.8,6.0,5.8,5.2,5.3,4.8,4.8,5.1,5.5,5.9,5.7,5.4,5.4,5.7,5.9,5.5,6.2,5.7,5.2,6.0,5.4,5.7,5.5,5.6,5.8,5.8,5.7],[17.3,16.7,16.4,16.0,16.1,15.1,15.2,15.1,15.2,15.3,16.9,14.9,14.6,13.7,13.9,13.8,15.2,14.5,15.6,14.5,16.2,16.0,14.9,13.3,14.2,13.7,15.3,15.4,14.6,16.6,13.0,15.8,14.9,13.9,10.0,11.3,11.0,9.3,8.8,7.6,5.8,5.0,5.4,4.5,4.7,4.3,4.2,4.4,4.2,4.5,4.2,4.1,4.6,4.7,4.3,4.4,4.6,5.0,4.8,5.5,5.5,5.9,6.0,6.4,6.4,7.2,7.6,7.7,7.0,6.7,6.4,7.1,6.8,6.9,6.7,6.9,6.2,6.8,6.3,6.3,6.2,6.2,6.5,7.1,7.0,7.5,7.9,8.4,7.3,7.9,8.4,8.8,8.3,8.6,9.0,9.1,8.4,8.5,8.4,7.9,8.2,8.1,8.0,8.5,8.5,9.1,8.8,9.3,9.6,9.3,9.0,8.7,8.4,7.9,7.4,6.9,7.2,6.7,6.6,6.9,7.2,7.3,7.6,7.9,7.9,8.9,8.9,9.1,9.3,9.6,8.9,8.8,8.3,8.1,8.5,8.0,7.9,7.8,7.3,7.3,7.2,7.4,7.6,7.4,7.3,7.8,7.7,7.3,7.5,8.1,7.9,7.8,8.2,8.6,8.6,8.1,8.7,7.9,8.5,7.9,8.8,8.5,8.7,8.9,9.1,9.1,9.0,8.7,9.1,9.3,8.9,8.7,9.0,9.4,9.8,9.6,9.5,9.3,9.0,8.7,8.3,8.2,7.9,7.1,7.0,6.8,6.3,6.2,6.0,5.5,5.3,5.0,4.5,4.4,4.2,3.8,3.6,3.4,3.2,2.8,2.5,2.2,1.9,1.8,1.4,1.4,1.2,1.1,1.0,1.0,0.9,0.8,0.8,0.8,0.9,1.0,1.0,1.0,1.1,1.2,1.2,1.6,1.6,1.5,1.6,1.9,2.0,2.1,2.2,2.5,2.5,2.6,2.8,3.0,3.0,3.2,3.4,3.4,3.5,3.6,3.8,3.9,3.9,4.0,4.1,4.3,4.3,4.5,4.7,5.2,5.2,5.5,5.9,5.8,6.2,6.4,5.9,6.3,6.5,6.9,6.6,6.5,5.9,5.8,5.5,5.5,5.5,5.6,5.5,5.8,6.0,6.5,6.6,6.0,6.1,6.7,6.7,6.5,6.7,6.4,5.9,6.0,6.3,5.9,5.5,6.0,6.1,5.3,5.6,6.1,5.6,5.1,5.8,5.9,5.5,5.4,6.1,5.7,5.2,5.8,6.1,5.6,5.4,6.0,5.6,5.7,5.5,5.3,4.9,4.5,4.7,4.2,4.6,4.4,4.2,4.6,4.8,4.5,4.6,5.1,4.9,4.9,5.3,5.6,5.9,6.0,6.2,6.8,6.6,6.9,7.0,6.6,6.1,5.9,5.2,5.3,5.5,5.3,4.8,4.3,4.5,4.0,4.0,3.7,3.9,3.9,3.7,4.1,4.3,4.6,4.8,5.1,5.4,5.3,5.5,5.0,4.6,4.6,4.1,4.2,4.1,3.7,3.7,4.3,4.3,4.8,4.9,4.6,4.7,4.5,5.0,4.9,5.1,4.6,5.0,5.3,5.2,4.6,5.1,5.3,4.6,4.8,4.4,4.4,4.0,4.0,3.8,3.9,3.7,3.7,3.0,3.1,2.5,2.6,2.3,2.2,2.1,2.2,2.6,2.6,2.1,2.0,1.7,1.7,2.0,2.0,2.3,2.6,2.9,3.1,3.6,3.6,3.9,3.9,4.4,4.7,4.7,5.2,5.3,5.1,5.3,5.8,6.0,6.0,6.4,6.2,5.7,5.8,5.8,5.9,5.3,5.1,4.8,4.8,4.3,4.3,4.7,4.9,5.2,5.0,4.8,4.8,5.2,5.2,4.8,5.3,5.0,4.7,5.3,4.9,5.1,5.1,5.1,5.4,5.6,5.5],[16.9,17.1,16.3,14.8,15.9,16.0,14.8,16.3,16.1,16.6,17.3,15.7,16.7,14.6,13.6,14.2,15.7,16.1,16.4,15.8,15.5,15.8,15.6,14.4,14.3,13.2,15.0,15.4,12.4,14.1,11.7,13.8,11.3,13.6,11.3,11.9,11.1,10.0,8.7,7.3,5.8,5.0,5.3,4.7,4.8,4.3,4.3,4.5,4.4,4.7,4.5,4.4,4.8,4.8,4.5,4.6,4.7,5.2,5.1,5.7,5.7,6.2,6.2,6.7,6.7,7.5,7.7,7.9,7.4,6.9,6.8,7.5,7.3,7.2,7.0,7.3,6.5,7.0,6.7,6.6,6.5,6.6,6.9,7.3,7.3,7.7,8.1,8.5,7.4,8.2,8.6,9.0,8.4,8.7,9.3,9.3,8.7,8.6,8.9,8.3,8.5,8.7,8.7,9.2,8.8,9.5,9.1,9.6,9.7,9.4,9.2,8.8,8.7,8.1,7.9,7.2,7.6,7.0,7.0,7.1,7.3,7.7,7.9,8.1,8.2,9.0,9.2,9.3,9.6,9.8,9.2,9.4,8.8,8.7,9.3,8.7,8.4,8.4,7.8,7.7,7.6,8.0,8.1,7.8,7.8,8.3,8.0,7.7,8.0,8.4,8.3,8.2,8.6,8.9,8.9,8.4,9.0,8.2,8.7,8.0,9.0,8.6,8.9,9.1,9.3,9.4,9.2,8.9,9.3,9.5,9.2,8.8,9.2,9.8,10.2,9.9,9.7,9.6,9.3,9.1,8.3,8.2,8.0,7.5,7.2,7.0,6.6,6.4,6.2,5.8,5.7,5.3,4.9,4.6,4.5,4.0,3.8,3.6,3.3,3.1,2.6,2.5,2.0,2.0,1.6,1.5,1.4,1.3,1.1,1.0,1.0,0.9,0.8,0.8,0.8,1.0,1.1,1.0,1.1,1.3,1.3,1.7,1.7,1.5,1.8,2.1,2.1,2.1,2.2,2.6,2.6,2.6,2.8,3.0,3.1,3.3,3.3,3.4,3.5,3.5,3.8,3.8,3.9,4.0,4.2,4.3,4.4,4.6,4.8,5.4,5.3,5.8,6.1,6.1,6.6,6.8,6.2,6.6,6.8,7.3,7.1,6.8,6.3,6.2,5.8,5.6,5.7,5.8,5.6,6.1,6.3,6.8,6.9,6.2,6.2,6.9,7.0,6.6,6.9,6.6,6.1,6.2,6.5,6.1,5.6,6.2,6.3,5.5,5.7,6.4,5.8,5.4,6.0,6.3,5.8,5.7,6.5,6.0,5.5,6.0,6.5,5.9,5.7,6.2,6.0,6.0,5.8,5.4,5.1,4.7,4.9,4.3,4.7,4.5,4.3,4.7,5.0,4.6,4.6,5.1,5.1,4.9,5.3,5.8,6.1,6.1,6.3,7.0,6.8,7.1,7.1,6.7,6.1,6.0,5.3,5.2,5.6,5.4,4.9,4.3,4.3,4.0,3.9,3.6,3.9,3.9,3.8,4.3,4.4,4.7,4.9,5.2,5.6,5.5,5.8,5.1,4.8,4.7,4.2,4.1,4.0,3.8,3.8,4.2,4.4,5.0,5.0,4.7,4.9,4.5,5.2,4.9,5.3,4.8,5.2,5.4,5.3,4.8,5.2,5.6,4.7,4.8,4.6,4.5,4.1,4.2,4.0,4.2,3.9,3.9,3.3,3.3,2.7,2.8,2.5,2.4,2.3,2.4,2.9,3.0,2.2,2.2,1.9,1.8,2.2,2.1,2.6,2.6,3.2,3.3,3.8,3.9,4.1,4.1,4.6,4.9,4.9,5.4,5.6,5.3,5.6,6.2,6.4,6.4,6.9,6.5,6.1,6.3,6.2,6.2,5.6,5.4,5.0,5.0,4.6,4.5,4.8,5.1,5.6,5.3,5.1,5.0,5.4,5.5,4.9,5.6,5.0,4.8,5.5,5.0,5.3,5.1,5.2,5.6,5.9,5.7],[15.9,16.0,16.1,13.8,14.4,15.2,14.6,15.1,15.2,15.2,16.6,14.4,14.8,14.0,13.2,13.1,15.3,14.0,14.5,14.1,14.2,13.5,14.2,12.8,13.9,13.6,14.7,16.6,15.3,15.5,14.1,15.5,12.6,14.5,11.7,12.7,10.8,9.9,9.1,7.9,6.2,5.6,6.0,5.3,5.4,5.4,5.3,5.5,5.2,5.6,5.2,5.1,5.3,5.4,5.2,5.3,5.7,6.2,6.2,6.8,7.0,7.4,7.5,8.0,8.1,8.8,8.9,9.1,8.4,8.1,7.8,8.5,8.1,8.1,8.2,8.5,8.0,8.2,7.7,8.0,7.8,8.1,8.4,8.6,8.5,9.0,9.5,9.7,8.8,9.5,9.7,10.3,9.8,10.1,10.7,10.5,9.8,10.0,9.9,9.5,9.7,9.6,9.7,9.9,9.9,10.6,10.3,10.6,10.9,10.8,10.5,10.1,9.9,9.3,9.1,8.4,8.7,8.1,8.4,8.5,8.5,8.9,9.4,9.4,9.6,10.2,10.5,10.6,10.7,10.9,10.3,10.2,10.0,9.5,9.8,9.4,9.3,8.9,8.5,8.7,8.5,8.9,9.1,8.9,8.8,9.3,9.2,8.9,8.9,9.6,9.4,9.2,9.6,10.1,10.1,9.7,10.2,9.3,9.8,9.2,10.3,10.2,10.6,10.6,10.8,11.0,10.6,10.2,10.7,10.9,10.7,10.1,10.5,11.2,11.6,11.2,11.1,10.8,10.4,10.3,9.6,9.8,9.4,8.7,8.4,8.1,7.8,7.6,7.2,7.0,6.8,6.4,5.9,5.7,5.2,4.7,4.4,4.0,3.7,3.4,3.0,2.7,2.3,2.3,1.8,1.8,1.6,1.5,1.4,1.2,1.0,1.1,0.9,0.8,0.8,0.9,1.1,1.1,1.3,1.5,1.6,1.8,1.9,1.8,2.0,2.3,2.5,2.5,2.6,3.0,3.1,3.2,3.3,3.5,3.7,3.7,3.9,4.1,4.2,4.3,4.7,4.7,4.8,5.0,5.3,5.3,5.4,5.8,6.0,6.8,6.4,7.1,7.4,7.3,7.8,8.0,7.5,7.9,7.8,8.2,7.9,8.0,7.2,7.2,6.9,6.8,6.9,6.9,6.6,7.0,7.3,7.7,7.8,7.4,7.4,7.8,7.7,7.5,7.7,7.4,6.8,6.9,7.3,7.0,6.7,7.1,7.3,6.6,6.8,7.3,7.0,6.5,7.1,7.6,7.1,6.8,7.7,7.3,6.8,7.3,7.8,7.3,7.0,7.6,7.2,7.1,6.9,6.7,6.0,5.5,5.8,5.2,5.5,5.2,5.1,5.5,5.8,5.4,5.4,6.0,6.0,5.6,6.1,6.6,6.7,6.8,6.9,7.7,7.2,7.7,7.7,7.3,6.8,6.5,5.8,5.9,6.0,5.9,5.6,4.9,5.1,4.5,4.4,4.1,4.4,4.4,4.4,4.8,5.1,5.3,5.5,6.2,6.3,6.2,6.5,6.1,5.5,5.5,4.9,4.9,4.8,4.4,4.4,5.1,5.2,5.7,5.9,5.6,5.8,5.5,6.2,6.0,6.7,5.9,6.2,6.1,6.2,5.6,6.4,6.8,5.9,6.1,5.7,5.7,4.8,5.1,4.7,4.9,4.2,4.2,3.4,3.4,2.9,2.9,2.6,2.5,2.4,2.6,3.0,3.3,2.5,2.4,2.0,1.9,2.3,2.3,2.8,3.1,3.4,3.6,4.2,4.5,4.9,5.0,5.5,6.0,6.2,6.8,7.1,6.7,6.9,7.5,7.6,7.6,8.2,7.7,7.3,7.2,7.0,7.4,6.6,6.5,6.0,6.1,5.6,5.6,5.7,6.0,6.4,6.4,6.1,5.9,6.5,6.7,6.3,7.2,6.5,5.8,6.9,6.1,6.5,6.2,6.3,6.5,6.5,6.4],[16.2,16.0,15.5,15.2,15.4,15.3,14.1,15.2,14.9,15.1,15.7,13.9,13.7,14.4,13.4,12.7,15.2,13.3,14.9,14.4,14.9,14.5,14.7,13.3,14.4,14.5,16.1,16.7,17.3,16.7,15.7,15.8,12.8,14.8,11.3,12.1,11.8,10.3,8.9,8.0,6.4,5.7,6.0,5.4,5.5,5.4,5.5,5.9,5.6,6.2,5.8,5.9,6.5,6.3,5.9,5.9,6.5,6.9,6.8,7.3,7.6,8.4,8.4,8.5,8.9,9.6,9.5,10.0,9.2,9.0,8.5,9.3,8.7,8.8,9.0,9.2,8.4,8.9,8.3,8.5,8.1,8.3,8.8,9.0,8.9,9.7,10.0,10.3,9.5,10.1,10.2,10.9,10.4,10.8,11.3,11.2,10.7,10.4,10.7,9.9,10.3,10.3,10.2,10.7,10.7,11.3,10.9,11.5,11.8,11.2,11.0,10.6,10.4,10.0,9.5,8.9,9.1,8.4,8.6,8.9,9.1,9.6,9.8,9.9,9.9,10.7,11.1,11.2,11.5,11.7,10.9,11.0,10.5,10.1,10.5,10.1,9.9,9.6,9.1,9.2,8.8,9.2,9.6,9.2,9.0,9.8,9.6,9.2,9.3,10.0,9.7,9.6,10.1,10.5,10.7,10.1,10.6,9.7,10.4,9.8,11.0,10.4,11.1,10.5,11.2,11.0,11.1,10.8,11.3,11.4,11.4,10.9,11.1,11.9,12.1,12.0,11.7,11.7,11.2,11.0,10.4,10.7,10.0,9.5,9.1,8.9,8.7,8.4,8.2,8.0,7.6,7.2,6.6,6.3,5.8,5.6,4.9,4.5,4.1,3.9,3.3,3.0,2.7,2.7,2.1,2.1,1.9,1.8,1.6,1.6,1.3,1.2,1.1,1.2,0.8,0.8,0.9,1.1,1.4,1.8,1.8,2.2,2.2,1.9,2.3,2.6,2.7,2.6,2.8,3.2,3.1,3.2,3.6,3.8,3.8,4.0,4.2,4.2,4.3,4.6,4.9,4.9,5.0,5.4,5.4,5.4,5.7,6.2,6.2,6.9,6.7,7.2,7.4,7.5,8.0,8.3,7.4,7.9,8.1,8.6,8.3,8.1,7.5,7.4,7.0,7.0,7.0,7.1,6.9,7.3,7.5,8.0,8.0,7.5,7.5,8.1,8.1,7.8,8.1,7.7,7.2,7.2,7.6,7.3,6.8,7.3,7.3,6.6,6.9,7.4,6.9,6.5,7.1,7.5,7.1,6.9,7.8,7.4,6.9,7.4,7.9,7.4,7.2,8.1,7.6,7.4,7.0,6.7,6.3,5.5,5.8,5.1,5.4,5.2,5.0,5.4,5.7,5.3,5.4,6.1,6.0,5.6,6.3,6.8,7.0,7.1,7.2,8.0,7.7,8.1,7.9,7.6,7.1,6.8,5.9,6.0,6.4,6.1,5.7,4.9,5.2,4.6,4.3,4.2,4.3,4.4,4.2,4.6,5.0,5.2,5.6,6.2,6.5,6.4,6.8,6.2,5.5,5.4,4.7,4.7,4.8,4.4,4.4,5.0,5.2,5.8,5.9,5.6,5.7,5.5,6.3,6.1,6.7,6.1,6.6,6.8,7.0,6.2,7.1,7.3,6.4,6.3,6.0,6.3,5.3,5.8,5.2,5.5,5.0,4.8,3.9,4.1,3.4,3.6,3.2,3.2,2.9,3.0,3.7,3.8,2.9,2.8,2.4,2.4,2.8,2.7,3.1,3.4,4.0,4.2,4.9,5.1,5.5,5.4,6.0,6.6,6.8,7.3,7.7,7.2,7.4,8.0,8.2,8.2,8.8,8.5,8.0,7.8,7.8,8.2,7.3,7.2,6.7,6.6,6.0,6.0,6.2,6.4,7.0,6.8,6.5,6.3,6.7,7.1,6.7,7.4,6.8,6.0,6.9,6.1,6.5,6.3,6.4,6.7,6.7,6.5],[16.9,16.8,16.2,16.0,16.5,15.3,14.3,15.1,14.7,14.9,15.2,13.4,13.8,13.5,12.4,12.7,14.4,14.1,14.9,14.6,15.9,15.3,15.1,13.6,15.2,14.0,14.6,15.9,17.0,15.8,14.9,13.5,12.7,14.3,11.2,11.7,11.0,9.3,9.2,7.7,6.2,5.4,5.7,5.1,5.1,5.1,5.1,5.4,5.1,5.6,5.2,5.3,5.9,6.0,5.6,5.6,5.9,6.2,6.3,6.5,7.1,7.4,7.8,7.9,8.1,9.0,9.3,9.4,8.8,8.5,8.2,8.8,8.4,8.6,8.6,8.5,7.8,8.4,7.7,7.9,7.5,7.6,8.1,8.5,8.2,9.3,9.5,9.9,8.8,9.2,9.7,10.4,10.0,10.2,10.7,10.6,10.3,10.0,10.0,9.6,9.8,9.6,9.6,9.8,10.1,10.6,10.4,10.8,11.0,10.8,10.6,10.1,10.0,9.5,9.1,8.6,8.6,8.0,8.0,8.2,8.8,9.1,9.3,9.4,9.3,10.3,10.5,10.6,10.8,10.9,10.4,10.2,9.8,9.4,9.7,9.3,9.5,9.0,8.4,8.7,8.3,8.5,9.2,8.9,8.5,9.2,9.2,8.7,8.7,9.6,9.2,8.9,9.4,9.9,10.1,9.6,10.2,9.1,9.8,9.2,10.2,9.8,10.4,10.4,10.4,10.8,10.5,10.1,10.8,10.8,10.4,10.1,10.4,11.1,11.4,11.2,11.1,11.0,10.8,10.4,9.8,9.8,9.4,8.9,8.4,8.5,7.9,7.8,7.3,7.3,6.7,6.6,6.0,5.8,5.5,4.9,4.6,4.3,4.0,3.6,3.2,2.9,2.6,2.8,2.1,2.2,2.1,2.0,1.7,1.7,1.6,1.3,1.1,1.3,1.1,0.9,0.8,0.9,1.1,1.5,1.7,2.0,1.9,1.7,2.1,2.3,2.4,2.5,2.6,3.0,3.0,3.2,3.1,3.6,3.5,3.8,3.9,3.9,4.1,4.3,4.5,4.7,4.9,5.0,5.0,5.3,5.6,5.7,5.9,6.5,6.4,6.9,7.1,7.2,7.9,7.7,7.0,7.6,7.8,8.2,8.1,7.8,7.3,7.3,6.9,6.8,6.6,6.8,6.5,7.0,7.2,7.6,7.6,7.1,7.1,7.6,7.7,7.4,7.8,7.5,6.7,6.9,7.2,6.8,6.5,6.8,7.0,6.3,6.4,7.0,6.6,6.1,6.6,7.1,6.5,6.4,7.0,6.8,6.3,6.7,7.3,6.8,6.6,7.2,6.9,6.6,6.4,6.2,5.8,5.1,5.5,5.1,5.3,5.1,4.8,5.5,5.5,5.2,5.4,5.9,5.7,5.4,6.1,6.4,6.7,6.6,6.8,7.6,7.3,7.9,7.8,7.2,6.8,6.5,5.9,5.7,6.2,5.9,5.5,4.8,5.1,4.6,4.3,3.9,4.1,4.2,4.3,4.4,4.8,5.1,5.2,5.8,6.2,5.9,6.3,5.6,5.1,5.2,4.5,4.8,4.8,4.1,4.2,5.0,5.3,5.8,5.9,5.7,5.6,5.4,5.8,5.7,6.2,5.5,6.0,6.0,6.4,5.5,6.4,6.5,5.7,5.8,5.6,5.6,4.7,5.3,4.7,4.9,4.4,4.5,3.5,3.7,3.1,3.4,3.0,3.1,3.0,3.1,3.9,4.0,3.1,3.0,2.6,2.5,2.8,2.6,3.1,3.0,3.8,3.8,4.4,4.7,4.9,5.1,5.6,6.1,6.0,6.5,6.9,6.5,6.8,7.4,7.6,7.7,8.3,7.9,7.6,7.4,7.3,7.8,6.9,6.6,6.2,6.1,5.7,5.6,5.9,6.2,6.7,6.4,6.2,6.1,6.4,6.6,6.0,6.6,6.0,5.6,6.4,5.9,6.2,6.3,6.2,6.4,6.5,6.2],[16.6,16.9,15.9,15.3,16.0,15.7,14.9,16.1,16.0,16.2,18.2,16.3,15.7,13.6,13.9,14.9,16.3,15.4,15.8,15.0,15.4,15.3,14.8,14.8,14.9,15.1,15.9,13.7,15.9,17.7,14.4,14.9,12.6,15.0,10.7,13.4,11.5,10.1,9.2,7.8,6.1,5.6,6.0,5.2,5.3,5.5,5.5,5.7,5.3,6.0,5.5,5.6,6.0,6.2,5.9,6.1,6.3,6.9,6.9,7.5,7.5,7.9,8.4,8.5,9.0,9.4,9.7,10.1,9.7,9.0,9.1,9.6,9.4,9.4,9.1,9.1,8.7,8.6,8.3,8.5,8.1,8.4,8.8,8.9,8.9,9.4,9.9,10.3,9.3,9.9,9.9,11.0,10.2,10.5,11.3,11.5,11.0,10.5,11.1,10.4,10.5,11.0,10.8,11.6,11.1,11.9,11.3,12.1,12.3,11.9,11.5,10.7,10.7,9.9,9.9,9.3,9.3,8.9,9.0,9.0,9.1,9.5,9.7,9.9,10.1,11.0,11.3,11.5,12.1,12.3,11.6,11.6,10.9,11.0,11.5,11.2,10.6,10.7,10.1,9.8,9.4,10.0,9.9,9.6,9.7,10.3,9.9,9.6,9.9,10.3,10.0,10.1,10.7,10.9,11.0,10.3,10.9,10.0,10.6,9.6,11.1,10.4,10.8,11.4,11.1,11.9,11.3,11.0,11.8,11.8,11.2,10.9,11.5,12.1,12.7,12.4,12.0,12.2,11.8,11.0,10.4,10.4,9.8,9.4,9.1,8.9,8.4,8.6,8.1,8.0,7.6,7.2,6.7,6.4,6.2,5.4,5.4,4.8,4.4,4.2,3.7,3.7,2.8,3.1,2.3,2.6,2.4,2.3,2.0,1.9,1.8,1.7,1.4,1.4,1.3,1.2,1.0,0.8,1.0,1.2,1.8,1.9,1.6,1.8,2.1,2.3,2.3,2.5,2.7,2.8,3.0,3.4,3.6,3.7,3.9,4.3,4.3,4.3,4.6,4.9,4.9,5.0,5.4,5.8,5.6,5.8,6.4,6.3,6.4,7.3,7.3,7.3,7.8,8.0,8.5,8.7,7.8,8.4,8.5,9.3,9.2,8.5,8.4,8.1,7.6,7.6,7.2,7.7,7.3,8.1,8.2,8.7,8.7,7.8,7.9,8.5,8.7,8.1,8.7,8.2,7.6,7.4,7.9,7.5,7.0,7.4,7.6,6.8,6.9,7.8,7.3,6.8,7.4,7.8,7.4,7.0,7.9,7.6,7.1,7.5,7.9,7.6,7.2,7.8,7.5,7.0,7.1,6.6,6.4,5.9,5.9,5.5,5.6,5.7,5.5,6.0,5.9,5.5,5.9,6.4,6.2,5.9,6.4,6.8,7.3,7.0,7.4,8.6,8.2,8.8,8.2,7.7,7.2,7.0,6.3,6.3,6.5,6.2,6.1,5.2,5.5,4.8,4.6,4.2,4.4,4.5,4.7,4.9,5.3,5.4,5.7,6.2,6.5,6.4,6.8,6.1,5.8,5.6,5.3,5.2,5.3,4.8,4.9,5.5,6.2,6.7,6.7,6.2,6.2,5.8,6.5,6.1,6.9,6.1,6.2,6.5,6.8,5.9,6.8,6.9,6.1,6.2,6.1,6.1,5.4,5.7,5.1,5.3,4.7,4.5,3.6,4.0,3.1,3.6,3.0,3.3,3.3,3.8,4.3,4.6,3.6,3.5,2.9,2.6,3.1,2.7,3.4,3.2,4.2,4.3,4.9,5.1,5.5,5.8,6.0,6.6,6.8,7.2,7.4,7.1,7.7,7.7,8.1,8.5,8.8,8.6,8.3,8.3,8.3,8.5,7.8,7.5,7.0,6.6,6.5,6.2,6.7,7.2,7.7,7.2,6.6,6.8,7.0,7.3,6.7,7.3,6.8,6.3,7.1,6.6,6.9,7.0,6.7,7.4,7.3,7.1],[17.1,17.7,16.9,16.1,16.6,15.8,15.8,16.1,15.4,15.7,15.4,14.8,16.0,14.5,13.2,14.7,16.1,15.6,16.1,15.6,16.3,16.0,16.2,14.4,14.6,14.6,14.6,13.8,12.7,16.1,13.1,14.2,14.2,13.4,11.1,12.5,10.2,8.7,9.3,8.0,6.2,6.0,5.8,5.5,5.8,5.7,5.1,5.5,4.9,5.6,5.0,4.9,5.6,5.6,5.0,5.2,5.8,6.0,6.1,6.7,6.8,7.6,7.4,8.1,7.8,9.0,9.5,9.6,8.9,8.4,8.2,9.0,8.7,8.9,8.5,8.6,7.7,8.6,8.1,7.8,7.8,8.0,8.4,9.1,8.9,9.4,10.1,10.3,9.1,10.2,10.3,11.0,10.4,10.8,11.4,11.4,10.9,10.6,10.8,10.2,10.5,10.6,10.5,11.2,10.9,12.0,11.2,12.1,12.4,12.1,11.6,11.0,10.8,10.0,9.7,9.0,9.3,8.6,8.7,8.9,9.2,9.4,9.9,10.1,10.2,11.2,11.4,11.8,12.2,12.4,11.6,11.5,10.6,10.7,11.1,10.7,10.2,10.1,9.6,9.5,9.1,9.6,9.8,9.5,9.6,10.1,10.0,9.5,9.9,10.4,10.2,10.2,11.0,11.3,11.2,10.5,11.1,10.1,10.7,10.0,11.0,10.6,11.0,11.3,12.0,11.9,11.3,11.0,11.7,11.9,11.1,11.0,11.3,12.2,12.6,12.2,12.1,11.7,11.5,11.0,10.4,10.5,9.7,9.1,8.9,8.6,8.0,7.4,7.6,6.8,6.4,6.0,5.6,5.4,5.1,4.6,4.4,4.0,3.8,3.3,3.2,2.8,2.5,2.6,2.0,2.3,2.2,2.3,1.9,1.6,1.8,1.8,1.2,1.3,1.6,1.5,1.1,0.8,0.8,0.9,1.3,1.5,1.4,1.5,1.9,2.0,2.2,2.5,2.6,2.6,3.0,3.1,3.2,3.6,3.7,3.9,4.1,4.3,4.4,4.6,4.8,5.1,5.1,5.2,5.3,5.6,5.7,5.8,6.0,6.7,6.8,7.2,7.7,7.7,8.2,8.4,7.6,8.2,8.5,9.3,9.0,8.5,8.0,7.8,7.2,7.2,7.2,7.5,7.3,7.8,8.0,8.6,8.6,7.9,7.9,8.6,8.9,8.4,9.0,8.4,7.7,7.8,8.2,7.7,7.3,7.6,7.8,7.0,7.1,7.8,7.2,6.7,7.4,7.6,7.0,6.9,7.8,7.3,6.6,7.4,7.8,7.1,6.7,7.5,7.2,7.1,7.1,6.5,6.4,5.8,6.0,5.5,5.8,5.8,5.6,6.1,6.2,5.8,6.1,6.5,6.5,6.3,6.8,7.0,7.6,7.4,7.8,8.8,8.7,9.2,8.8,8.2,7.6,7.4,6.8,6.7,7.0,6.7,6.4,5.6,5.8,5.2,4.7,4.5,4.7,4.9,4.7,5.3,5.4,5.9,6.1,6.6,7.0,6.8,7.0,6.3,5.8,5.8,5.2,5.4,5.3,4.8,4.8,5.6,5.7,6.3,6.6,6.1,6.3,5.8,6.4,6.1,6.5,5.7,6.4,6.6,6.6,5.6,6.3,6.6,5.7,5.9,5.4,5.3,4.7,4.9,4.5,4.5,4.0,4.1,3.2,3.4,2.6,2.9,2.6,2.8,2.8,3.1,3.8,4.0,3.2,3.1,2.6,2.2,2.5,2.2,2.6,2.6,3.4,3.6,4.1,4.5,4.7,5.0,5.3,5.8,5.9,6.4,6.6,6.5,6.8,7.4,7.8,7.7,8.2,7.8,7.4,7.4,7.3,7.4,6.7,6.4,5.9,5.9,5.5,5.7,5.9,6.2,6.7,6.3,6.2,6.2,6.6,6.6,6.0,6.8,6.2,6.0,6.7,6.3,6.8,6.7,6.8,7.0,7.3,7.1],[16.1,16.2,16.0,15.2,15.9,15.3,14.6,15.1,14.7,15.9,15.9,15.5,15.7,13.5,12.9,15.1,15.0,15.6,15.9,15.4,16.0,15.8,15.4,14.3,14.0,13.7,14.6,13.6,12.6,9.7,10.7,11.7,10.6,11.2,8.9,11.2,10.1,9.1,8.6,7.2,5.9,5.2,5.5,4.7,5.0,4.8,4.4,4.7,4.4,4.7,4.3,4.3,4.7,4.7,4.4,4.6,4.9,5.3,5.4,5.8,6.0,6.5,6.5,7.2,7.0,8.1,8.3,8.6,8.0,7.5,7.4,8.0,7.9,8.0,7.5,7.7,7.2,7.5,7.4,7.0,7.2,7.1,7.3,8.1,8.0,8.3,9.0,9.2,8.1,8.9,9.2,10.0,9.3,9.5,10.1,10.4,9.7,9.4,9.8,9.2,9.4,9.6,9.6,10.2,9.7,10.6,10.1,10.8,11.2,10.8,10.4,9.9,9.6,8.9,8.7,8.1,8.3,7.7,7.8,8.0,8.2,8.3,9.0,9.0,9.3,10.2,10.3,10.6,11.0,11.1,10.4,10.4,9.7,9.8,10.2,9.7,9.2,9.2,8.7,8.5,8.4,8.9,8.9,8.6,8.8,9.2,9.0,8.7,9.1,9.4,9.3,9.3,9.8,10.1,10.1,9.5,10.1,9.4,9.8,9.1,10.2,9.7,9.9,10.5,10.9,10.9,10.3,10.0,10.7,10.9,10.0,9.9,10.4,11.2,11.5,11.2,11.0,10.8,10.4,9.8,9.2,9.2,8.7,8.1,7.9,7.5,7.3,6.6,6.6,6.2,5.8,5.5,5.0,4.6,4.4,3.9,3.8,3.3,3.0,2.8,2.4,2.3,1.9,2.2,1.7,2.2,2.0,2.2,1.9,1.4,1.7,1.9,1.4,1.4,1.8,1.9,1.5,1.2,0.9,0.8,0.9,1.2,1.2,1.2,1.3,1.5,1.7,1.8,1.8,2.0,2.2,2.5,2.6,2.9,2.9,3.0,3.1,3.5,3.6,3.7,4.0,4.3,4.3,4.3,4.5,4.6,4.8,4.9,5.1,5.7,5.8,6.1,6.8,6.6,7.2,7.5,6.8,7.4,7.5,8.2,8.0,7.6,6.9,6.9,6.3,6.2,6.3,6.5,6.4,6.8,7.1,7.7,7.7,7.0,7.0,7.8,7.9,7.5,8.0,7.6,6.9,7.0,7.3,6.9,6.4,7.0,7.0,6.0,6.4,7.1,6.4,6.0,6.7,6.9,6.4,6.2,7.0,6.4,5.9,6.5,6.9,6.3,5.9,6.6,6.3,6.3,6.2,5.8,5.5,5.1,5.2,4.6,5.0,4.9,4.8,5.2,5.3,5.1,5.3,5.7,5.7,5.5,5.9,6.3,6.8,6.6,7.1,8.0,7.7,8.2,7.8,7.4,6.8,6.7,6.2,6.0,6.1,5.9,5.6,4.7,4.9,4.5,4.2,3.9,4.2,4.2,4.1,4.6,4.7,5.1,5.4,5.8,6.2,5.9,6.1,5.5,5.2,5.2,4.6,4.6,4.5,4.1,4.2,4.8,4.9,5.4,5.6,5.1,5.3,5.0,5.6,5.2,5.7,5.1,5.5,5.7,5.6,4.9,5.4,5.8,5.0,5.1,4.6,4.5,4.1,4.2,3.9,3.9,3.5,3.4,2.7,2.9,2.2,2.5,2.2,2.4,2.5,2.9,3.4,3.7,2.9,2.7,2.4,1.9,2.3,1.8,2.1,2.1,2.8,2.9,3.5,3.8,4.0,4.2,4.4,4.8,5.2,5.5,5.8,5.4,5.8,6.4,6.8,6.6,7.2,6.8,6.4,6.6,6.4,6.5,5.9,5.7,5.2,5.0,4.7,4.7,5.0,5.4,5.8,5.3,5.2,5.3,5.8,5.6,5.2,5.8,5.4,5.2,5.8,5.4,5.8,5.7,5.9,6.1,6.4,6.3],[16.4,16.3,15.9,15.4,16.5,15.5,14.3,15.3,14.7,14.5,15.7,14.2,14.3,13.8,13.5,13.8,15.3,14.4,16.0,15.1,16.2,15.2,14.9,13.4,14.7,14.3,14.9,14.7,14.6,12.1,12.8,12.2,11.3,12.2,8.8,10.5,10.2,8.9,8.0,7.1,5.8,4.4,4.9,4.0,4.2,3.8,3.6,3.8,3.7,3.8,3.8,3.6,4.2,4.1,3.7,3.9,4.0,4.5,4.5,5.0,4.9,5.4,5.4,6.0,5.9,6.9,6.9,7.1,6.5,6.4,6.1,6.7,6.5,6.4,6.3,6.2,5.7,6.3,5.9,5.6,5.5,5.6,5.9,6.6,6.6,6.9,7.8,8.0,6.7,7.7,8.1,8.6,8.1,8.3,8.8,8.6,8.3,8.1,8.2,7.8,8.0,7.9,8.0,8.3,8.2,8.8,8.5,9.2,9.4,9.2,8.8,8.5,8.1,7.6,7.2,6.7,7.0,6.3,6.1,6.5,6.8,6.9,7.5,7.7,7.7,8.7,8.7,9.0,9.0,9.3,8.5,8.5,8.1,7.9,8.3,7.7,7.7,7.4,7.0,7.1,6.8,7.1,7.4,7.2,7.2,7.6,7.5,7.1,7.4,7.8,7.8,7.6,7.9,8.4,8.4,8.1,8.5,7.8,8.3,7.9,8.6,8.5,8.7,8.9,9.3,9.1,8.8,8.7,9.4,9.2,8.7,8.5,8.9,9.7,9.8,9.5,9.5,9.3,8.9,8.6,7.9,7.9,7.2,6.7,6.8,6.4,6.1,5.6,5.4,5.0,4.8,4.4,4.1,3.7,3.7,3.4,3.1,2.8,2.4,2.3,1.9,1.9,1.5,1.9,1.5,2.0,1.8,2.1,1.7,1.3,1.7,1.8,1.3,1.4,1.8,1.9,1.6,1.5,1.2,0.9,0.8,0.9,1.0,1.0,1.0,1.1,1.3,1.4,1.4,1.7,1.8,1.8,1.9,2.2,2.3,2.2,2.5,2.6,2.5,2.8,3.1,3.2,3.3,3.4,3.5,3.6,3.8,3.9,4.1,4.6,4.5,4.8,5.3,5.1,5.6,5.9,5.5,5.9,6.1,6.3,6.0,5.9,5.4,5.4,4.8,4.8,5.0,5.2,5.3,5.5,5.6,6.0,6.1,5.6,5.7,6.3,6.2,6.3,6.4,6.2,5.7,6.0,6.0,5.7,5.3,5.8,5.7,4.9,5.3,5.7,5.2,4.8,5.4,5.6,5.1,5.0,5.6,5.2,4.8,5.3,5.6,5.1,4.8,5.3,5.1,5.2,5.0,4.7,4.5,4.1,4.3,3.6,4.0,3.8,3.8,4.1,4.3,4.1,4.3,4.7,4.7,4.6,5.0,5.3,5.7,5.6,5.9,6.6,6.6,6.8,6.8,6.3,5.8,5.6,5.2,5.1,5.3,4.9,4.6,4.0,4.1,3.7,3.4,3.3,3.7,3.5,3.3,3.7,3.9,4.1,4.4,4.8,5.1,5.0,5.1,4.6,4.2,4.2,3.6,3.6,3.5,3.2,3.1,3.6,3.8,4.1,4.3,4.0,4.3,3.9,4.5,4.1,4.7,4.2,4.5,5.0,4.8,4.2,4.5,4.6,3.9,4.0,3.7,3.7,3.3,3.4,3.2,3.3,3.0,2.9,2.3,2.5,2.0,2.2,2.0,2.2,2.4,2.5,3.0,3.1,2.7,2.7,2.0,1.6,1.9,1.5,1.9,1.8,2.4,2.3,2.9,3.0,3.3,3.4,3.5,3.9,4.1,4.6,4.6,4.4,4.6,5.2,5.3,5.3,5.8,5.6,5.3,5.4,5.3,5.4,4.9,4.6,4.2,4.0,3.8,3.8,4.1,4.3,4.7,4.5,4.2,4.3,4.4,4.5,4.2,4.7,4.3,4.1,4.7,4.3,4.6,4.4,4.7,4.8,5.0,5.1],[16.2,15.6,15.6,16.0,16.1,15.8,14.2,14.7,14.7,14.4,13.4,13.5,14.7,13.0,12.5,13.1,14.5,14.5,16.3,15.6,16.1,15.4,15.6,13.7,15.0,13.6,14.0,14.3,13.7,12.2,12.2,11.2,10.1,10.9,9.2,9.8,9.7,8.7,7.8,6.5,5.6,4.3,4.9,3.8,4.0,3.6,3.4,3.6,3.4,3.6,3.5,3.4,3.8,3.9,3.7,3.9,3.9,4.3,4.2,4.7,4.7,5.4,5.3,5.9,5.7,6.5,6.6,7.0,6.6,6.2,6.1,6.6,6.5,6.4,6.2,6.1,5.7,6.1,5.8,5.5,5.3,5.5,5.8,6.4,6.4,6.7,7.4,7.8,6.7,7.4,7.7,8.3,7.9,7.9,8.4,8.5,8.1,8.0,8.1,7.7,7.9,7.8,7.8,8.3,8.1,8.8,8.5,9.0,9.2,9.0,8.7,8.3,8.1,7.5,7.2,6.6,6.8,6.2,6.1,6.3,6.6,6.7,7.3,7.5,7.7,8.6,8.6,8.8,8.9,9.1,8.6,8.5,8.1,7.9,8.2,7.8,7.6,7.4,6.9,6.9,6.8,7.2,7.3,7.2,7.1,7.5,7.5,7.1,7.4,7.8,7.7,7.5,7.9,8.2,8.3,7.9,8.3,7.6,8.1,7.5,8.4,8.0,8.4,8.8,9.1,9.2,8.7,8.4,9.2,9.2,8.5,8.5,8.7,9.4,9.8,9.4,9.3,9.0,8.7,8.4,7.8,7.9,7.0,6.7,6.6,6.2,6.0,5.4,5.4,4.9,4.7,4.3,4.1,3.7,3.7,3.2,3.1,2.7,2.4,2.3,1.8,2.0,1.6,2.1,1.7,2.1,2.0,2.1,1.8,1.4,1.8,2.0,1.5,1.6,2.0,2.1,1.8,1.7,1.4,1.1,0.8,0.8,0.8,1.0,1.1,1.0,1.2,1.4,1.4,1.5,1.7,1.8,1.9,2.0,2.2,2.3,2.4,2.6,2.6,2.8,3.0,3.2,3.5,3.4,3.5,3.7,3.9,3.9,4.1,4.5,4.6,4.8,5.3,5.2,5.7,5.8,5.4,6.0,6.1,6.4,6.3,6.1,5.6,5.5,5.1,5.1,5.2,5.3,5.4,5.6,5.8,6.3,6.2,5.7,5.9,6.2,6.4,6.3,6.6,6.3,5.8,5.9,6.1,5.8,5.3,5.7,5.7,5.0,5.2,5.6,5.1,4.9,5.2,5.4,5.0,4.8,5.3,5.0,4.7,5.0,5.3,4.9,4.6,5.0,4.9,4.9,4.8,4.5,4.3,3.9,4.2,3.6,4.0,4.0,4.0,4.4,4.4,4.0,4.4,4.7,4.6,4.6,5.1,5.3,5.6,5.5,5.7,6.3,6.3,6.6,6.7,6.2,5.8,5.6,5.3,5.1,5.2,4.7,4.5,3.8,4.1,3.7,3.5,3.4,3.6,3.4,3.3,3.5,3.7,3.9,4.2,4.6,4.9,4.6,4.9,4.4,4.0,4.0,3.4,3.6,3.6,3.4,3.4,3.8,4.1,4.4,4.6,4.2,4.2,3.9,4.4,4.0,4.5,3.9,4.2,4.6,4.5,3.9,4.2,4.4,3.8,3.9,3.6,3.5,3.1,3.3,2.9,3.1,2.8,2.7,2.1,2.3,1.8,2.1,1.9,2.2,2.3,2.7,3.1,3.3,2.7,2.7,2.2,1.7,2.1,1.4,1.9,1.7,2.3,2.3,2.8,2.9,3.3,3.4,3.5,3.9,4.0,4.4,4.5,4.3,4.6,5.0,5.3,5.2,5.7,5.4,5.3,5.4,5.3,5.3,4.9,4.5,4.3,3.9,3.8,3.8,4.1,4.4,4.7,4.5,4.2,4.4,4.5,4.5,4.1,4.5,4.2,4.1,4.6,4.4,4.7,4.7,4.8,5.1,5.4,5.3],[17.2,16.2,16.0,16.3,16.5,15.7,13.5,15.4,15.3,15.4,14.3,14.7,15.1,13.6,13.1,13.5,14.9,15.3,16.9,15.7,16.5,16.5,16.1,14.5,14.5,13.9,14.4,13.8,14.2,11.7,11.2,10.8,10.6,9.4,9.6,9.8,9.8,8.6,8.0,6.9,5.5,3.8,4.3,3.3,3.4,3.0,2.8,3.1,2.9,3.2,2.9,3.0,3.4,3.5,3.2,3.4,3.4,3.9,3.6,4.1,4.0,4.6,4.6,5.2,5.1,5.8,5.9,6.2,5.8,5.4,5.3,5.8,5.7,5.6,5.4,5.4,4.9,5.3,5.0,4.8,4.7,4.7,5.0,5.5,5.6,5.9,6.4,6.8,5.9,6.3,6.8,7.3,6.8,7.0,7.5,7.6,7.1,6.9,7.2,6.7,6.8,6.8,6.9,7.3,7.1,7.7,7.4,7.9,8.1,8.0,7.7,7.2,7.1,6.4,6.3,5.7,5.8,5.3,5.1,5.4,5.6,5.8,6.2,6.5,6.7,7.4,7.4,7.5,7.8,8.0,7.5,7.5,7.1,6.9,7.3,6.8,6.7,6.6,6.1,6.1,5.9,6.2,6.3,6.1,6.1,6.5,6.5,5.9,6.3,6.7,6.6,6.3,6.7,7.0,7.2,6.9,7.2,6.6,7.0,6.6,7.3,7.0,7.3,7.7,7.7,8.1,7.6,7.4,8.0,8.1,7.5,7.3,7.7,8.2,8.5,8.4,8.3,8.1,7.8,7.5,6.9,6.8,6.2,5.8,5.7,5.3,5.1,4.8,4.6,4.3,4.2,3.7,3.6,3.2,3.3,2.8,2.6,2.5,2.1,2.1,1.6,1.8,1.5,1.9,1.6,2.0,1.8,2.1,1.7,1.4,1.7,1.9,1.4,1.5,1.9,2.1,1.7,1.6,1.3,1.1,1.0,0.8,0.8,0.8,0.9,0.9,0.9,1.1,1.2,1.3,1.3,1.5,1.5,1.6,1.7,1.9,2.0,2.0,2.1,2.3,2.4,2.6,2.7,2.8,2.9,3.0,3.2,3.2,3.3,3.8,3.8,3.9,4.3,4.3,4.6,4.9,4.5,5.0,5.0,5.4,5.2,5.0,4.6,4.6,4.1,4.1,4.1,4.3,4.3,4.7,4.7,5.1,5.1,4.7,4.8,5.2,5.2,5.1,5.4,5.2,4.7,4.8,5.0,4.6,4.3,4.7,4.6,4.0,4.2,4.6,4.2,3.9,4.4,4.4,4.1,4.0,4.5,4.2,3.9,4.3,4.6,4.2,3.9,4.4,4.1,4.2,4.1,3.8,3.7,3.3,3.4,3.0,3.2,3.2,3.1,3.5,3.5,3.3,3.5,3.8,3.7,3.6,4.1,4.3,4.6,4.6,4.9,5.4,5.4,5.7,5.6,5.2,4.7,4.6,4.2,4.0,4.3,4.0,3.6,3.2,3.2,3.1,2.7,2.7,2.9,2.8,2.6,2.9,3.1,3.3,3.5,3.8,4.2,4.0,4.1,3.7,3.3,3.4,2.9,2.9,2.9,2.6,2.6,3.0,3.2,3.6,3.7,3.4,3.5,3.1,3.7,3.4,3.8,3.3,3.6,3.9,3.9,3.3,3.7,3.8,3.2,3.3,3.0,3.0,2.5,2.8,2.5,2.7,2.5,2.4,1.9,2.1,1.7,1.9,1.8,2.0,2.1,2.4,2.8,3.0,2.5,2.3,2.0,1.6,1.9,1.4,1.7,1.5,2.1,2.0,2.5,2.5,2.8,2.8,3.0,3.3,3.4,3.8,3.9,3.6,3.9,4.3,4.5,4.5,5.0,4.9,4.5,4.7,4.7,4.8,4.3,4.0,3.7,3.4,3.2,3.1,3.5,3.7,4.0,3.8,3.4,3.6,3.7,3.8,3.5,3.9,3.5,3.4,3.8,3.5,3.8,3.8,3.8,4.1,4.3,4.2],[15.1,15.5,14.9,14.8,15.7,14.1,14.4,14.4,13.8,14.0,14.3,13.2,14.5,12.5,12.8,13.4,15.0,14.1,15.7,14.1,16.4,14.6,14.6,13.3,14.3,14.0,14.5,13.8,14.2,11.0,11.7,11.1,11.6,9.8,9.8,9.5,9.9,8.7,7.0,6.3,5.2,3.7,4.2,3.1,3.3,3.0,2.8,3.0,2.9,3.1,3.0,3.0,3.5,3.5,3.2,3.4,3.4,3.8,3.6,4.2,4.1,4.5,4.5,4.9,4.8,5.7,5.7,6.1,5.7,5.4,5.2,5.6,5.4,5.3,5.1,5.1,4.7,5.1,4.8,4.5,4.4,4.5,4.8,5.3,5.4,5.7,6.2,6.7,5.9,6.4,6.8,7.4,6.8,7.0,7.6,7.5,7.0,7.0,7.0,6.4,6.5,6.5,6.4,6.8,6.8,7.4,7.1,7.8,8.0,7.8,7.6,7.2,6.8,6.3,5.9,5.5,5.6,5.0,4.9,5.2,5.3,5.6,6.1,6.5,6.5,7.3,7.2,7.5,7.6,7.8,7.1,7.0,6.6,6.4,6.8,6.3,6.2,6.1,5.6,5.6,5.5,5.7,6.0,5.8,5.7,6.1,6.2,5.7,5.8,6.4,6.3,6.0,6.4,6.8,6.9,6.6,7.0,6.4,6.9,6.4,7.3,7.0,7.4,7.8,7.9,8.1,7.7,7.4,8.1,8.3,7.6,7.3,7.7,8.5,8.7,8.4,8.4,8.0,7.6,7.4,7.0,6.8,6.2,5.9,5.6,5.2,5.0,4.6,4.7,4.2,4.1,3.7,3.6,3.1,3.2,2.7,2.4,2.2,1.9,1.8,1.4,1.6,1.4,1.7,1.5,1.8,1.8,2.1,1.7,1.4,1.8,1.9,1.4,1.5,2.0,1.9,1.6,1.5,1.3,1.1,1.0,1.0,0.8,0.8,0.8,0.9,0.9,0.9,1.1,1.2,1.2,1.3,1.4,1.5,1.5,1.6,1.9,2.0,1.9,2.0,2.2,2.3,2.4,2.6,2.7,2.7,2.8,2.9,3.1,3.5,3.5,3.7,4.0,3.9,4.2,4.5,4.2,4.5,4.7,4.9,4.8,4.7,4.2,4.1,3.7,3.7,3.8,4.0,4.1,4.4,4.4,4.8,4.8,4.3,4.6,4.9,5.0,5.0,5.2,5.0,4.5,4.6,4.8,4.4,4.1,4.5,4.3,3.8,4.0,4.4,4.0,3.7,4.1,4.2,3.8,3.8,4.3,4.0,3.7,4.1,4.3,3.9,3.7,4.1,3.9,4.0,4.0,3.7,3.6,3.1,3.2,2.8,3.0,3.0,2.9,3.3,3.3,3.1,3.3,3.6,3.5,3.4,3.9,4.2,4.4,4.4,4.6,5.3,5.2,5.5,5.5,5.0,4.6,4.4,4.0,3.9,4.2,3.8,3.4,3.0,3.2,3.0,2.6,2.6,2.9,2.7,2.5,2.9,3.0,3.2,3.4,3.6,4.0,3.9,4.0,3.5,3.2,3.2,2.8,2.8,2.7,2.5,2.3,2.8,2.9,3.2,3.4,3.0,3.2,2.9,3.5,3.2,3.6,3.2,3.5,3.8,3.8,3.2,3.6,3.7,3.1,3.2,2.8,3.0,2.5,2.8,2.5,2.8,2.5,2.4,1.9,2.2,1.7,1.9,1.9,2.0,2.1,2.3,2.7,2.8,2.4,2.3,2.0,1.6,1.8,1.4,1.6,1.5,2.0,1.9,2.5,2.4,2.7,2.6,3.0,3.1,3.3,3.6,3.8,3.5,3.7,4.0,4.2,4.2,4.7,4.6,4.3,4.4,4.5,4.7,4.3,3.8,3.4,3.3,3.0,2.9,3.2,3.4,3.6,3.6,3.2,3.3,3.4,3.5,3.2,3.7,3.3,3.1,3.5,3.1,3.5,3.4,3.5,3.8,4.0,4.0],[16.3,16.6,15.7,15.2,16.2,14.8,13.9,14.8,14.2,13.7,14.1,12.5,13.9,13.7,13.6,12.9,14.9,14.2,15.4,13.8,15.8,15.4,15.6,13.2,14.8,14.3,15.3,14.8,15.6,12.4,12.2,11.8,11.2,10.1,9.3,9.0,9.3,7.9,7.6,6.1,5.0,3.7,4.2,3.0,3.2,2.6,2.4,2.7,2.6,2.7,2.6,2.5,2.9,2.8,2.6,2.7,2.8,3.1,3.0,3.5,3.3,3.8,3.8,4.3,4.2,4.9,4.9,5.3,4.9,4.6,4.4,4.8,4.7,4.6,4.4,4.4,4.0,4.4,4.3,3.9,3.8,3.9,4.1,4.6,4.7,4.8,5.5,5.8,5.1,5.5,5.9,6.5,5.9,5.9,6.7,6.6,6.1,6.0,6.1,5.6,5.7,5.8,5.7,6.1,6.0,6.5,6.2,6.9,7.0,6.9,6.6,6.3,5.9,5.4,5.2,4.8,4.8,4.5,4.3,4.6,4.7,4.8,5.3,5.6,5.6,6.4,6.4,6.6,6.7,6.9,6.3,6.3,5.9,5.7,6.1,5.7,5.6,5.5,5.1,5.1,4.9,5.1,5.3,5.1,5.1,5.5,5.4,5.1,5.2,5.7,5.6,5.4,5.7,6.0,6.1,5.8,6.2,5.6,6.1,5.7,6.6,6.2,6.5,7.0,7.1,7.2,6.8,6.4,7.3,7.2,6.6,6.5,6.9,7.6,7.9,7.4,7.4,7.2,6.8,6.6,5.9,6.1,5.4,4.9,4.8,4.6,4.4,4.0,3.9,3.5,3.3,3.0,2.9,2.6,2.6,2.3,2.1,1.9,1.6,1.6,1.3,1.5,1.2,1.6,1.4,1.7,1.7,1.9,1.6,1.4,1.7,1.8,1.4,1.6,1.9,2.0,1.6,1.6,1.4,1.1,1.0,1.0,0.9,0.8,0.8,0.8,0.8,0.9,0.9,1.0,1.1,1.2,1.2,1.4,1.4,1.4,1.6,1.8,1.7,1.8,2.0,2.1,2.1,2.2,2.4,2.4,2.5,2.6,2.8,3.1,3.2,3.3,3.6,3.5,3.8,4.0,3.7,4.1,4.2,4.4,4.3,4.2,3.8,3.7,3.3,3.4,3.4,3.7,3.7,4.1,4.0,4.3,4.3,3.9,4.1,4.4,4.5,4.5,4.7,4.6,4.2,4.2,4.4,4.0,3.8,4.1,3.9,3.5,3.6,4.0,3.6,3.3,3.7,3.8,3.4,3.4,3.8,3.5,3.3,3.7,3.8,3.4,3.3,3.7,3.5,3.6,3.6,3.3,3.2,2.9,2.9,2.5,2.8,2.8,2.7,3.0,3.0,2.9,3.0,3.3,3.3,3.2,3.6,3.8,4.1,4.0,4.2,4.9,4.8,5.0,5.1,4.6,4.2,4.1,3.8,3.6,3.9,3.6,3.2,2.9,3.0,2.8,2.5,2.5,2.8,2.6,2.3,2.7,2.8,3.0,3.2,3.3,3.7,3.6,3.6,3.2,3.0,2.9,2.6,2.6,2.5,2.2,2.1,2.6,2.6,2.9,3.1,2.9,3.0,2.7,3.1,2.9,3.2,2.8,3.2,3.5,3.4,2.9,3.2,3.3,2.8,2.8,2.4,2.6,2.1,2.3,2.1,2.3,2.1,2.1,1.6,1.8,1.5,1.6,1.6,1.7,1.9,2.2,2.6,2.7,2.3,2.2,1.9,1.5,1.6,1.2,1.4,1.3,1.6,1.6,2.0,1.9,2.2,2.2,2.5,2.6,2.8,3.1,3.2,2.9,3.1,3.6,3.6,3.6,4.1,3.9,3.6,3.7,3.7,3.9,3.4,3.1,2.9,2.7,2.5,2.5,2.8,2.9,3.1,3.0,2.8,2.9,3.0,3.1,2.8,3.2,2.9,2.8,3.1,2.8,3.2,3.1,3.2,3.5,3.7,3.6],[17.3,17.0,16.3,16.2,17.7,16.6,14.5,15.6,15.5,14.9,13.4,14.4,14.3,12.8,12.5,12.9,14.4,15.7,16.7,16.0,17.1,16.9,17.0,15.3,15.0,14.9,14.0,14.5,15.2,13.4,14.4,13.5,9.2,11.2,9.7,9.6,9.4,8.4,7.8,6.5,5.2,3.7,4.1,3.0,3.1,2.7,2.5,2.6,2.6,2.7,2.6,2.5,2.9,2.9,2.7,2.9,2.8,3.3,3.1,3.6,3.5,3.9,4.0,4.5,4.5,5.1,5.0,5.3,5.1,4.7,4.6,5.0,4.9,4.7,4.6,4.6,4.3,4.6,4.4,4.1,3.9,4.0,4.3,4.7,4.8,5.0,5.5,5.9,5.3,5.5,5.9,6.5,6.0,6.0,6.6,6.6,6.2,6.2,6.3,5.8,6.0,6.0,6.0,6.5,6.3,6.8,6.6,7.0,7.2,7.1,6.8,6.5,6.3,5.6,5.5,5.0,5.1,4.6,4.4,4.7,4.8,5.0,5.5,5.9,6.0,6.7,6.7,6.9,7.0,7.2,6.7,6.7,6.2,6.1,6.5,6.0,5.9,5.8,5.4,5.2,5.1,5.4,5.6,5.3,5.3,5.8,5.7,5.3,5.5,6.0,5.8,5.6,6.0,6.3,6.5,6.2,6.4,5.8,6.3,5.8,6.5,6.3,6.4,6.9,7.0,7.1,6.8,6.5,7.2,7.2,6.6,6.4,6.8,7.4,7.6,7.3,7.4,7.0,6.8,6.7,6.1,6.0,5.5,5.2,5.1,4.7,4.5,4.2,4.0,3.7,3.5,3.1,3.0,2.6,2.7,2.3,2.2,2.0,1.6,1.7,1.3,1.5,1.3,1.7,1.5,1.9,1.9,2.1,1.7,1.5,1.9,2.0,1.5,1.7,2.1,2.1,1.9,1.7,1.5,1.3,1.1,1.0,1.0,0.9,0.8,0.8,0.8,0.9,0.9,0.9,1.1,1.2,1.2,1.3,1.5,1.5,1.6,1.7,1.8,1.9,2.0,2.1,2.3,2.3,2.4,2.6,2.7,2.8,3.0,3.3,3.4,3.4,3.8,3.7,3.9,4.2,3.9,4.4,4.4,4.7,4.6,4.5,4.1,4.0,3.6,3.7,3.8,4.0,4.0,4.3,4.3,4.6,4.6,4.3,4.5,4.7,4.8,4.8,5.0,4.9,4.4,4.4,4.7,4.3,4.0,4.4,4.2,3.8,3.9,4.2,3.9,3.6,3.9,4.0,3.6,3.6,4.0,3.7,3.4,3.8,4.0,3.6,3.4,3.8,3.6,3.6,3.7,3.3,3.3,2.9,3.1,2.7,2.9,3.0,3.0,3.3,3.2,3.0,3.3,3.5,3.5,3.4,3.9,4.0,4.3,4.1,4.4,4.9,4.9,5.2,5.3,4.8,4.4,4.3,4.1,3.8,4.0,3.6,3.4,3.0,3.1,2.9,2.6,2.6,2.8,2.6,2.3,2.7,3.0,3.0,3.3,3.4,3.7,3.5,3.6,3.3,3.0,3.1,2.6,2.7,2.6,2.4,2.3,2.8,2.8,3.2,3.4,3.0,3.1,2.8,3.3,2.9,3.3,2.8,3.1,3.4,3.3,2.9,3.1,3.3,2.8,2.9,2.6,2.6,2.2,2.4,2.1,2.3,2.1,2.0,1.6,1.9,1.5,1.7,1.6,1.9,2.1,2.3,2.7,2.8,2.3,2.4,1.9,1.6,1.7,1.3,1.4,1.2,1.8,1.6,2.1,2.0,2.3,2.3,2.6,2.8,2.9,3.1,3.3,3.0,3.2,3.6,3.7,3.7,4.2,4.1,3.7,3.9,3.9,4.0,3.6,3.2,3.0,2.8,2.6,2.5,2.9,3.1,3.3,3.1,2.9,3.0,3.1,3.2,2.9,3.3,3.0,2.9,3.3,3.0,3.5,3.4,3.5,3.7,4.0,3.9],[16.0,16.3,14.4,14.7,15.3,14.4,13.3,14.9,13.7,14.1,13.7,13.3,15.2,13.4,12.5,13.6,14.2,15.2,15.9,14.5,15.1,15.0,15.2,14.4,13.9,13.8,14.4,13.3,14.1,11.8,10.9,10.6,10.1,9.5,9.5,8.8,10.1,8.3,7.3,6.4,5.2,3.4,3.7,3.0,3.3,2.7,2.6,2.7,2.6,2.9,2.6,2.6,3.1,3.1,2.9,3.1,3.0,3.5,3.3,3.8,3.7,4.2,4.2,4.8,4.8,5.3,5.2,5.7,5.4,5.0,5.0,5.3,5.2,5.0,4.8,4.8,4.5,4.9,4.6,4.2,4.1,4.2,4.5,4.8,5.0,5.3,5.8,6.2,5.4,6.0,6.2,7.1,6.4,6.5,7.2,7.3,6.7,6.6,6.7,6.1,6.2,6.3,6.4,6.7,6.6,7.2,6.8,7.6,8.0,7.7,7.3,6.9,6.7,5.9,5.7,5.2,5.3,4.8,4.6,4.8,4.9,5.2,5.8,6.2,6.1,7.1,7.0,7.3,7.5,7.7,7.0,7.0,6.5,6.5,6.8,6.4,6.1,6.2,5.7,5.4,5.2,5.7,5.8,5.5,5.5,6.0,5.9,5.4,5.8,6.2,6.0,5.8,6.2,6.7,6.8,6.5,6.9,6.1,6.7,6.2,7.1,6.8,7.0,7.7,7.8,8.1,7.5,7.2,8.1,8.1,7.1,7.1,7.5,8.3,8.6,8.4,8.0,7.9,7.5,7.2,6.6,6.6,5.8,5.6,5.5,5.0,4.7,4.4,4.2,3.9,3.7,3.3,3.2,2.8,2.9,2.4,2.3,2.0,1.7,1.7,1.4,1.6,1.4,1.8,1.6,2.0,2.0,2.2,1.8,1.6,2.0,2.1,1.6,1.8,2.1,2.2,1.9,1.8,1.5,1.3,1.3,1.1,1.0,1.0,0.9,0.8,0.8,0.8,0.9,0.9,1.0,1.1,1.2,1.3,1.3,1.4,1.6,1.6,1.7,1.8,2.1,2.1,2.1,2.3,2.5,2.5,2.7,2.8,3.0,3.4,3.4,3.4,3.8,3.8,4.0,4.2,3.9,4.3,4.5,4.7,4.6,4.4,4.0,4.0,3.5,3.6,3.7,3.8,4.0,4.3,4.3,4.7,4.6,4.1,4.3,4.7,4.8,4.8,5.1,4.9,4.5,4.5,4.7,4.3,4.0,4.3,4.2,3.7,3.8,4.2,3.8,3.5,3.9,4.0,3.5,3.6,4.1,3.8,3.4,3.9,4.1,3.7,3.5,3.8,3.7,3.8,3.8,3.4,3.4,3.0,3.1,2.6,3.0,2.9,2.9,3.2,3.2,3.0,3.3,3.5,3.4,3.5,3.9,4.1,4.4,4.3,4.5,5.2,5.2,5.5,5.4,5.0,4.6,4.6,4.1,3.9,4.2,3.9,3.4,3.1,3.2,2.9,2.5,2.5,2.9,2.6,2.4,2.8,2.9,3.2,3.4,3.4,3.9,3.8,3.8,3.4,3.1,3.1,2.6,2.7,2.5,2.3,2.1,2.7,2.7,3.1,3.3,3.0,3.1,2.8,3.3,3.0,3.4,3.0,3.3,3.6,3.6,3.0,3.3,3.5,2.9,3.0,2.7,2.7,2.2,2.5,2.1,2.4,2.2,2.1,1.6,1.9,1.5,1.8,1.7,1.9,2.1,2.4,2.7,2.9,2.5,2.4,2.1,1.7,1.8,1.3,1.5,1.3,1.8,1.6,2.1,2.0,2.4,2.3,2.7,2.9,3.0,3.4,3.5,3.2,3.5,3.9,3.9,4.0,4.5,4.4,4.1,4.2,4.2,4.3,3.8,3.5,3.2,3.0,2.8,2.7,3.0,3.2,3.5,3.3,3.0,3.2,3.2,3.4,3.0,3.5,3.1,3.0,3.3,3.0,3.4,3.4,3.4,3.7,3.9,3.8],[16.0,17.0,15.7,15.1,16.0,14.2,14.0,14.5,13.8,13.3,13.5,12.4,13.8,13.3,13.5,12.7,15.0,13.5,16.0,14.8,15.4,15.3,15.4,13.7,13.9,14.6,15.0,15.0,14.8,13.5,13.0,12.0,10.2,9.8,10.1,9.3,10.4,8.7,7.8,6.0,4.7,3.2,3.8,2.8,3.0,2.4,2.2,2.4,2.4,2.5,2.4,2.3,2.8,2.7,2.4,2.5,2.6,3.0,2.8,3.3,3.2,3.6,3.5,4.2,4.0,4.5,4.6,5.0,4.6,4.3,4.2,4.5,4.4,4.1,4.1,4.1,3.7,4.3,3.9,3.5,3.5,3.4,3.7,4.2,4.2,4.5,5.0,5.4,4.8,5.2,5.5,6.2,5.5,5.7,6.3,6.2,5.7,5.6,5.6,5.1,5.2,5.2,5.2,5.6,5.5,6.0,5.8,6.4,6.5,6.4,6.1,5.9,5.5,5.0,4.8,4.4,4.4,4.0,3.9,4.0,4.2,4.4,4.9,5.3,5.3,6.0,5.9,6.1,6.1,6.3,5.8,5.7,5.4,5.2,5.5,5.1,5.0,5.0,4.6,4.4,4.3,4.5,4.8,4.6,4.5,4.9,4.9,4.6,4.6,5.2,5.1,4.8,5.1,5.4,5.5,5.4,5.7,5.2,5.6,5.3,6.1,5.9,6.1,6.6,6.6,6.9,6.5,6.2,6.9,7.0,6.3,6.0,6.4,7.2,7.4,7.0,7.2,6.8,6.4,6.4,5.7,5.7,5.2,4.8,4.7,4.3,4.1,3.7,3.7,3.3,3.2,2.8,2.7,2.4,2.3,2.1,1.8,1.7,1.4,1.5,1.1,1.4,1.2,1.6,1.5,1.9,2.0,2.1,1.8,1.6,2.0,2.0,1.6,1.7,2.1,2.0,1.7,1.7,1.5,1.3,1.3,1.2,1.0,0.9,0.9,0.9,0.8,0.8,0.8,0.9,0.9,0.9,1.0,1.1,1.1,1.2,1.3,1.4,1.4,1.4,1.7,1.8,1.7,1.9,2.0,2.0,2.1,2.3,2.5,2.7,2.8,2.9,3.1,3.1,3.3,3.6,3.3,3.5,3.8,4.0,3.8,3.7,3.4,3.2,2.9,3.0,3.1,3.2,3.3,3.6,3.5,3.9,3.9,3.5,3.7,4.0,4.1,4.1,4.3,4.2,3.7,3.9,4.0,3.6,3.4,3.7,3.6,3.1,3.3,3.6,3.3,2.9,3.4,3.4,2.9,3.1,3.5,3.2,2.9,3.3,3.4,3.1,3.0,3.3,3.2,3.3,3.3,3.0,3.0,2.6,2.7,2.2,2.6,2.4,2.4,2.7,2.7,2.6,2.8,3.0,2.9,2.9,3.3,3.5,3.8,3.7,3.9,4.4,4.4,4.7,4.7,4.3,3.9,3.8,3.5,3.4,3.6,3.3,3.0,2.6,2.8,2.6,2.2,2.3,2.6,2.4,2.1,2.5,2.6,2.7,3.0,2.9,3.4,3.3,3.3,2.9,2.7,2.7,2.3,2.3,2.1,2.0,1.8,2.3,2.3,2.7,2.8,2.5,2.6,2.3,2.8,2.7,2.9,2.6,2.9,3.2,3.1,2.7,3.0,3.1,2.5,2.5,2.2,2.3,1.9,2.2,1.9,2.2,2.0,2.0,1.6,1.8,1.5,1.6,1.7,1.9,2.0,2.2,2.6,2.8,2.4,2.3,2.0,1.7,1.6,1.3,1.4,1.2,1.6,1.5,1.9,1.8,2.1,1.9,2.3,2.4,2.6,2.9,3.0,2.7,2.8,3.2,3.2,3.3,3.7,3.6,3.3,3.4,3.5,3.6,3.2,2.9,2.6,2.5,2.3,2.1,2.4,2.5,2.7,2.7,2.4,2.5,2.6,2.7,2.5,2.9,2.7,2.5,2.8,2.4,2.8,2.8,2.8,3.0,3.3,3.3],[16.6,17.3,16.1,16.8,17.5,17.0,15.0,15.6,14.9,15.3,14.6,13.8,16.1,14.6,14.1,13.6,15.1,14.7,16.7,16.5,16.2,16.3,17.7,15.1,15.1,15.3,15.2,15.1,15.6,15.1,12.6,11.8,10.2,10.1,9.5,9.3,9.3,8.2,7.3,6.3,4.9,3.2,3.9,2.5,2.7,2.2,2.0,2.2,2.1,2.2,2.1,2.0,2.4,2.4,2.2,2.3,2.3,2.6,2.5,2.9,2.8,3.2,3.3,3.7,3.7,4.1,4.2,4.6,4.2,3.9,3.8,4.1,4.0,3.8,3.8,3.7,3.4,3.7,3.5,3.2,3.1,3.2,3.4,3.7,3.8,4.2,4.5,4.8,4.3,4.6,4.9,5.4,5.0,5.2,5.5,5.6,5.2,5.1,5.2,4.8,4.9,4.9,4.9,5.3,5.2,5.6,5.4,5.9,6.0,5.9,5.6,5.3,5.1,4.6,4.5,4.0,4.0,3.7,3.5,3.7,3.9,4.0,4.4,4.8,4.8,5.5,5.4,5.6,5.7,5.9,5.4,5.4,5.1,4.9,5.2,4.8,4.7,4.8,4.4,4.1,4.0,4.3,4.5,4.2,4.2,4.6,4.6,4.2,4.4,4.8,4.7,4.5,4.8,5.1,5.1,5.0,5.2,4.8,5.1,4.7,5.4,5.2,5.4,5.9,5.9,6.3,5.8,5.6,6.3,6.4,5.6,5.5,5.9,6.5,6.7,6.4,6.5,6.2,5.9,5.8,5.2,5.1,4.6,4.3,4.2,3.9,3.7,3.4,3.3,3.0,2.9,2.6,2.5,2.2,2.1,1.8,1.7,1.5,1.3,1.3,1.0,1.3,1.1,1.6,1.5,1.8,1.8,2.0,1.7,1.6,1.9,1.9,1.6,1.7,2.0,2.0,1.8,1.8,1.6,1.4,1.3,1.2,1.2,1.0,0.9,0.9,0.9,0.8,0.8,0.8,0.9,0.9,0.8,1.0,1.1,1.2,1.2,1.3,1.3,1.4,1.5,1.7,1.7,1.7,1.9,1.9,1.9,2.1,2.3,2.5,2.7,2.7,3.0,2.9,3.2,3.4,3.1,3.4,3.6,3.8,3.6,3.5,3.2,3.1,2.8,2.9,3.0,3.1,3.2,3.5,3.5,3.8,3.7,3.3,3.6,3.8,3.9,4.0,4.2,4.0,3.7,3.7,3.9,3.5,3.4,3.6,3.5,3.1,3.2,3.5,3.1,2.9,3.2,3.3,2.8,2.9,3.2,3.0,2.8,3.1,3.2,2.9,2.7,3.1,2.9,3.0,3.0,2.8,2.7,2.4,2.6,2.1,2.4,2.4,2.4,2.6,2.7,2.5,2.7,3.0,2.9,2.9,3.3,3.4,3.7,3.6,3.8,4.2,4.3,4.4,4.6,4.2,3.8,3.7,3.5,3.3,3.6,3.3,2.8,2.6,2.6,2.5,2.2,2.2,2.5,2.3,1.9,2.4,2.4,2.6,2.8,2.9,3.3,3.1,3.1,2.8,2.5,2.6,2.1,2.3,2.0,1.9,1.8,2.2,2.2,2.5,2.7,2.4,2.5,2.2,2.6,2.5,2.7,2.3,2.6,2.9,2.8,2.4,2.6,2.7,2.3,2.3,2.0,2.1,1.7,1.9,1.7,1.9,1.7,1.7,1.4,1.5,1.3,1.5,1.5,1.7,1.9,2.1,2.5,2.6,2.3,2.2,1.9,1.6,1.5,1.2,1.2,1.1,1.4,1.3,1.6,1.5,1.8,1.8,2.1,2.2,2.4,2.6,2.7,2.4,2.6,3.0,3.0,3.1,3.4,3.3,3.0,3.2,3.2,3.3,2.9,2.7,2.4,2.3,2.1,2.0,2.3,2.4,2.6,2.5,2.3,2.4,2.5,2.5,2.3,2.6,2.4,2.3,2.6,2.3,2.7,2.7,2.8,3.0,3.2,3.2],[17.1,17.1,16.3,16.1,17.2,16.4,14.8,14.9,15.3,14.5,12.5,13.4,14.2,13.3,12.6,13.8,15.2,15.6,16.4,16.1,16.8,16.8,17.3,15.7,15.7,15.0,14.5,13.5,14.8,13.0,12.2,11.4,10.6,11.8,9.9,8.8,9.9,8.9,7.9,6.5,4.8,3.1,3.5,2.5,2.7,2.1,1.9,2.2,2.0,2.2,2.0,2.0,2.4,2.4,2.3,2.4,2.3,2.7,2.6,3.0,2.8,3.2,3.2,3.7,3.6,4.1,4.1,4.5,4.2,3.9,3.8,4.2,4.1,3.9,3.8,3.7,3.4,3.7,3.4,3.2,3.0,3.1,3.4,3.7,3.8,4.1,4.5,4.7,4.2,4.5,4.7,5.2,4.8,4.9,5.4,5.4,5.1,5.0,5.1,4.8,4.9,4.9,5.0,5.3,5.2,5.6,5.4,5.8,6.0,5.8,5.5,5.2,5.1,4.6,4.4,4.0,4.0,3.7,3.5,3.7,3.8,4.0,4.4,4.7,4.8,5.4,5.4,5.5,5.7,5.9,5.5,5.5,5.1,5.1,5.5,5.0,4.9,5.0,4.5,4.3,4.1,4.5,4.6,4.3,4.3,4.7,4.6,4.3,4.4,4.9,4.7,4.5,4.8,5.1,5.2,5.0,5.2,4.7,5.1,4.7,5.2,5.0,5.2,5.7,5.7,6.0,5.7,5.4,6.1,6.1,5.4,5.4,5.8,6.3,6.5,6.4,6.2,6.2,5.9,5.7,5.1,4.9,4.5,4.3,4.1,3.9,3.6,3.4,3.3,3.0,2.9,2.6,2.5,2.2,2.2,1.8,1.7,1.6,1.3,1.4,1.1,1.4,1.3,1.6,1.6,1.9,1.9,2.1,1.9,1.7,2.0,2.1,1.8,1.9,2.2,2.3,2.0,2.0,1.7,1.6,1.5,1.3,1.3,1.2,1.0,0.9,0.9,0.9,0.8,0.8,0.8,0.9,0.9,0.9,1.0,1.1,1.2,1.2,1.4,1.3,1.5,1.6,1.7,1.7,1.9,2.0,2.0,2.1,2.3,2.6,2.7,2.7,2.9,2.9,3.1,3.3,3.0,3.3,3.6,3.8,3.7,3.6,3.3,3.2,2.8,2.9,3.0,3.2,3.3,3.6,3.6,3.8,3.8,3.4,3.6,3.8,3.9,3.9,4.2,4.1,3.7,3.7,3.9,3.5,3.3,3.5,3.4,3.0,3.1,3.4,3.1,2.8,3.1,3.2,2.7,2.8,3.2,2.9,2.7,3.1,3.2,2.9,2.7,3.0,2.8,2.9,3.0,2.7,2.7,2.3,2.5,2.1,2.4,2.4,2.4,2.8,2.6,2.5,2.8,3.0,2.8,2.9,3.2,3.3,3.6,3.5,3.7,4.1,4.2,4.4,4.6,4.1,3.8,3.7,3.5,3.3,3.4,3.2,2.8,2.5,2.7,2.5,2.2,2.3,2.4,2.2,1.9,2.3,2.5,2.5,2.8,2.8,3.1,3.0,3.0,2.7,2.4,2.5,2.1,2.2,2.0,1.9,1.8,2.3,2.3,2.6,2.7,2.4,2.5,2.2,2.6,2.4,2.6,2.3,2.6,2.8,2.7,2.4,2.6,2.7,2.2,2.3,1.9,2.0,1.6,1.9,1.6,1.9,1.7,1.8,1.4,1.6,1.4,1.5,1.6,1.8,2.0,2.2,2.5,2.6,2.3,2.3,1.9,1.7,1.6,1.3,1.3,1.1,1.5,1.3,1.6,1.5,1.8,1.8,2.0,2.2,2.4,2.6,2.7,2.4,2.7,2.9,3.0,3.0,3.4,3.3,3.0,3.3,3.2,3.3,3.0,2.7,2.4,2.3,2.1,2.0,2.3,2.4,2.6,2.5,2.2,2.3,2.5,2.5,2.3,2.7,2.4,2.3,2.6,2.3,2.7,2.8,2.8,3.1,3.3,3.2],[15.0,16.2,14.0,14.7,15.4,14.2,14.3,15.5,13.1,14.4,14.0,13.9,15.5,13.9,13.6,13.8,14.7,14.9,15.8,15.3,15.5,14.7,15.4,14.0,13.7,14.0,15.0,14.0,13.9,13.8,11.7,10.9,9.6,8.6,8.9,7.5,8.7,7.6,6.5,6.0,4.3,2.9,3.6,2.4,2.6,2.0,1.9,2.2,2.1,2.2,2.1,2.1,2.5,2.5,2.3,2.4,2.4,2.7,2.6,2.9,2.8,3.2,3.1,3.6,3.5,4.1,4.1,4.6,4.3,3.8,3.8,4.2,4.1,3.9,3.7,3.5,3.3,3.7,3.5,3.1,3.0,3.0,3.3,3.6,3.7,4.1,4.4,4.7,4.2,4.5,4.7,5.5,4.9,5.0,5.7,5.7,5.2,5.0,5.2,4.7,4.7,4.9,4.8,5.3,5.1,5.6,5.3,5.9,6.2,5.9,5.7,5.3,5.0,4.5,4.3,3.9,3.9,3.5,3.4,3.6,3.7,3.9,4.3,4.7,4.7,5.4,5.3,5.6,5.8,6.0,5.4,5.4,5.0,4.9,5.3,4.9,4.7,4.8,4.3,4.1,4.0,4.3,4.4,4.1,4.1,4.5,4.5,4.1,4.3,4.7,4.6,4.4,4.7,5.0,5.1,4.9,5.1,4.6,5.0,4.7,5.4,5.1,5.4,6.0,6.0,6.4,6.0,5.7,6.4,6.5,5.7,5.6,6.1,6.6,7.0,6.7,6.6,6.3,6.1,5.8,5.2,5.0,4.5,4.3,4.0,3.8,3.6,3.4,3.3,3.0,2.9,2.6,2.5,2.2,2.2,1.9,1.7,1.6,1.3,1.5,1.2,1.5,1.4,1.7,1.7,2.0,2.0,2.2,1.9,1.7,2.1,2.1,1.8,1.9,2.3,2.3,2.0,2.0,1.8,1.6,1.5,1.4,1.3,1.1,1.1,1.0,0.9,0.9,0.9,0.8,0.8,0.8,0.9,0.9,0.9,1.0,1.1,1.1,1.2,1.3,1.4,1.5,1.5,1.6,1.7,1.8,1.8,2.0,2.1,2.5,2.5,2.6,2.7,2.7,3.0,3.2,2.9,3.1,3.4,3.6,3.5,3.3,3.0,2.9,2.6,2.7,2.8,2.9,3.0,3.3,3.2,3.6,3.5,3.0,3.3,3.5,3.7,3.7,4.0,3.8,3.4,3.5,3.7,3.3,3.0,3.3,3.2,2.8,2.9,3.2,2.9,2.7,3.0,3.0,2.6,2.7,3.1,2.8,2.6,3.0,3.0,2.7,2.6,2.9,2.8,2.8,2.9,2.6,2.6,2.2,2.4,1.9,2.3,2.2,2.2,2.5,2.5,2.4,2.6,2.8,2.7,2.8,3.0,3.2,3.5,3.4,3.6,4.0,4.1,4.2,4.4,4.0,3.6,3.5,3.3,3.2,3.4,3.1,2.8,2.5,2.6,2.4,2.0,2.1,2.4,2.1,1.9,2.2,2.3,2.4,2.7,2.7,3.1,3.0,2.9,2.6,2.4,2.4,1.9,2.0,1.8,1.8,1.6,2.1,2.0,2.4,2.6,2.3,2.4,2.0,2.5,2.3,2.6,2.2,2.5,2.8,2.7,2.4,2.6,2.6,2.2,2.2,1.9,2.0,1.7,1.9,1.7,1.9,1.9,1.9,1.4,1.6,1.5,1.6,1.7,1.9,2.1,2.2,2.6,2.8,2.4,2.4,2.0,1.8,1.7,1.4,1.4,1.2,1.6,1.4,1.7,1.5,1.8,1.7,2.1,2.2,2.3,2.6,2.7,2.4,2.6,2.8,2.9,3.0,3.3,3.3,3.0,3.2,3.2,3.3,3.0,2.6,2.4,2.3,2.1,1.9,2.2,2.2,2.5,2.5,2.2,2.2,2.3,2.4,2.2,2.6,2.3,2.2,2.5,2.2,2.5,2.5,2.6,2.8,3.0,3.0],[16.1,16.3,14.9,14.9,15.1,14.5,14.3,14.6,13.4,13.7,13.2,12.2,14.8,14.2,13.3,13.6,15.8,13.9,15.9,14.6,15.1,15.1,15.9,14.4,14.5,15.1,14.8,14.8,15.4,15.0,13.6,12.9,11.2,10.9,9.9,9.0,9.9,8.1,7.5,6.0,4.6,3.2,4.0,2.5,2.6,1.9,1.8,2.1,2.0,2.1,2.0,1.9,2.3,2.2,2.0,2.1,2.2,2.4,2.4,2.8,2.6,3.0,2.9,3.4,3.4,3.9,3.8,4.2,3.9,3.5,3.5,3.7,3.7,3.5,3.4,3.4,3.1,3.5,3.2,2.9,2.9,2.9,3.1,3.4,3.6,3.8,4.0,4.3,4.0,4.2,4.4,5.0,4.5,4.7,5.1,5.2,4.8,4.6,4.8,4.3,4.4,4.4,4.5,4.9,4.8,5.2,4.9,5.5,5.6,5.5,5.2,4.8,4.6,4.2,4.0,3.6,3.5,3.3,3.2,3.3,3.4,3.7,4.0,4.4,4.3,5.0,4.9,5.2,5.3,5.5,5.0,5.0,4.6,4.5,4.8,4.5,4.3,4.4,4.0,3.7,3.6,3.9,4.1,3.7,3.8,4.2,4.2,3.8,4.0,4.4,4.3,4.1,4.4,4.7,4.7,4.5,4.8,4.3,4.6,4.3,5.0,4.8,5.0,5.5,5.5,5.8,5.3,5.1,5.9,5.9,5.2,5.0,5.5,6.1,6.2,6.0,5.9,5.7,5.4,5.4,4.7,4.7,4.2,4.0,3.9,3.5,3.4,3.2,3.1,2.7,2.7,2.3,2.2,2.0,1.9,1.6,1.5,1.4,1.1,1.3,1.0,1.3,1.3,1.7,1.6,1.9,2.1,2.1,1.8,1.7,2.1,2.0,1.7,1.9,2.2,2.1,1.9,1.9,1.7,1.6,1.6,1.4,1.3,1.2,1.1,1.1,1.0,0.9,0.9,0.9,0.8,0.8,0.8,0.9,0.9,0.9,1.0,1.1,1.1,1.1,1.3,1.4,1.3,1.4,1.6,1.7,1.6,1.8,2.0,2.2,2.4,2.4,2.7,2.6,2.8,3.0,2.7,3.0,3.3,3.4,3.3,3.1,2.9,2.8,2.5,2.6,2.6,2.8,2.8,3.1,3.1,3.4,3.3,2.9,3.2,3.4,3.6,3.5,3.8,3.7,3.3,3.4,3.5,3.1,3.0,3.2,3.1,2.7,2.8,3.1,2.7,2.5,2.9,2.9,2.5,2.6,2.9,2.6,2.4,2.8,2.9,2.5,2.5,2.8,2.7,2.7,2.7,2.4,2.4,2.1,2.2,1.7,2.1,2.1,2.1,2.3,2.3,2.3,2.4,2.7,2.5,2.6,2.9,3.0,3.3,3.2,3.4,3.9,3.9,4.0,4.2,3.8,3.5,3.3,3.1,3.0,3.2,3.0,2.7,2.3,2.4,2.3,2.0,2.0,2.3,2.1,1.8,2.1,2.2,2.3,2.5,2.5,3.0,2.8,2.8,2.5,2.3,2.3,1.8,2.0,1.7,1.7,1.6,2.0,1.9,2.3,2.4,2.1,2.3,1.9,2.3,2.2,2.4,2.1,2.4,2.7,2.6,2.3,2.4,2.5,2.1,2.1,1.7,1.9,1.5,1.7,1.6,1.7,1.7,1.8,1.4,1.6,1.4,1.5,1.7,1.8,2.0,2.1,2.4,2.6,2.3,2.3,2.0,1.7,1.6,1.4,1.3,1.1,1.4,1.2,1.5,1.3,1.6,1.5,1.9,2.0,2.1,2.4,2.5,2.1,2.4,2.7,2.7,2.7,3.1,3.0,2.7,2.9,2.9,3.0,2.6,2.4,2.1,2.1,1.9,1.8,2.0,2.1,2.3,2.2,2.0,2.1,2.1,2.2,2.0,2.4,2.1,2.0,2.3,2.0,2.4,2.3,2.4,2.7,2.8,2.8],[16.3,16.7,15.3,15.6,15.6,16.6,14.7,13.9,15.7,14.0,13.8,13.4,15.0,14.5,13.1,13.3,14.8,14.4,16.1,15.4,14.9,15.3,15.8,14.4,15.1,14.8,14.7,14.0,15.4,13.6,12.6,11.9,11.3,11.0,8.4,7.7,8.8,9.0,7.7,6.6,4.7,3.0,3.5,2.3,2.3,1.8,1.6,1.8,1.7,1.9,1.7,1.7,2.1,2.0,1.9,2.0,2.0,2.3,2.2,2.5,2.4,2.7,2.7,3.1,3.0,3.4,3.5,3.9,3.6,3.2,3.2,3.5,3.5,3.3,3.2,3.1,2.8,3.1,3.0,2.7,2.6,2.6,2.8,3.1,3.2,3.5,3.8,4.0,3.5,3.8,4.1,4.6,4.1,4.3,4.7,4.7,4.4,4.2,4.4,4.0,4.1,4.2,4.2,4.6,4.4,4.8,4.5,4.9,5.0,4.8,4.7,4.3,4.2,3.8,3.8,3.3,3.2,3.0,2.9,3.0,3.1,3.3,3.6,4.0,4.0,4.4,4.4,4.6,4.8,4.9,4.6,4.6,4.3,4.2,4.6,4.2,4.0,4.2,3.8,3.5,3.4,3.7,3.8,3.4,3.5,3.9,3.8,3.5,3.7,4.0,3.9,3.7,4.0,4.2,4.3,4.1,4.3,3.8,4.1,3.9,4.5,4.3,4.6,5.0,5.0,5.2,4.9,4.7,5.3,5.4,4.7,4.7,5.1,5.4,5.7,5.6,5.5,5.4,5.1,5.0,4.4,4.2,3.9,3.7,3.4,3.3,3.1,2.8,2.8,2.5,2.5,2.2,2.1,1.8,1.8,1.5,1.4,1.3,1.0,1.3,1.0,1.3,1.3,1.6,1.6,1.9,2.0,2.1,1.8,1.7,2.0,2.0,1.7,1.9,2.1,2.1,2.0,2.0,1.8,1.6,1.5,1.5,1.4,1.3,1.2,1.1,1.0,1.0,0.9,0.9,0.9,0.8,0.8,0.8,0.9,0.8,0.8,1.0,1.1,1.1,1.2,1.3,1.3,1.4,1.5,1.6,1.6,1.7,1.8,2.0,2.2,2.3,2.4,2.4,2.6,2.8,2.5,2.8,3.0,3.2,3.1,2.9,2.7,2.6,2.3,2.4,2.5,2.6,2.8,3.0,2.9,3.2,3.1,2.8,3.0,3.3,3.4,3.4,3.7,3.6,3.2,3.3,3.4,3.0,2.9,3.1,2.9,2.6,2.7,2.9,2.6,2.4,2.7,2.7,2.3,2.3,2.6,2.4,2.2,2.5,2.6,2.3,2.3,2.5,2.4,2.5,2.5,2.2,2.2,2.0,2.2,1.6,2.1,2.1,2.1,2.4,2.3,2.3,2.5,2.6,2.5,2.6,2.9,3.0,3.2,3.1,3.4,3.7,3.8,4.0,4.1,3.8,3.4,3.4,3.2,3.0,3.2,3.0,2.6,2.4,2.4,2.4,2.0,2.1,2.3,2.1,1.8,2.0,2.2,2.3,2.4,2.4,2.9,2.7,2.6,2.3,2.2,2.2,1.8,1.9,1.7,1.8,1.5,1.9,1.8,2.2,2.3,2.0,2.1,1.8,2.1,2.0,2.2,1.9,2.2,2.4,2.3,2.0,2.2,2.2,1.8,1.9,1.6,1.7,1.4,1.6,1.4,1.6,1.5,1.7,1.3,1.4,1.3,1.4,1.6,1.8,1.9,2.1,2.4,2.5,2.3,2.3,2.0,1.7,1.5,1.4,1.2,1.1,1.3,1.1,1.4,1.3,1.5,1.4,1.7,1.8,2.0,2.2,2.2,2.0,2.2,2.4,2.5,2.6,2.9,2.8,2.5,2.8,2.7,2.8,2.5,2.2,2.1,1.9,1.7,1.6,1.9,2.0,2.2,2.1,1.9,1.9,2.0,2.0,1.9,2.2,2.0,1.8,2.1,1.9,2.2,2.2,2.4,2.6,2.8,2.8],[16.7,17.2,14.6,15.5,16.2,15.2,14.4,15.3,14.8,14.0,13.0,13.9,14.3,13.5,13.1,13.0,14.7,14.8,15.3,15.0,15.6,15.1,14.9,14.2,14.7,13.7,14.7,14.6,15.2,14.6,12.6,11.7,11.3,11.1,9.2,9.0,9.2,8.7,7.0,6.4,4.7,3.1,3.8,2.5,2.5,1.8,1.6,1.9,1.9,2.1,2.1,2.0,2.4,2.5,2.3,2.4,2.3,2.7,2.5,2.9,2.8,3.2,3.1,3.6,3.6,4.0,4.1,4.5,4.1,3.8,3.8,4.0,4.0,3.9,3.7,3.5,3.3,3.7,3.3,3.0,3.0,3.0,3.2,3.6,3.8,4.0,4.3,4.5,4.1,4.5,4.8,5.1,4.7,4.8,5.4,5.4,5.1,4.9,5.1,4.7,4.7,4.9,5.0,5.4,5.1,5.7,5.2,5.9,6.0,5.8,5.4,5.1,5.0,4.4,4.3,3.9,3.9,3.5,3.3,3.5,3.7,3.8,4.1,4.6,4.6,5.3,5.2,5.5,5.7,5.9,5.4,5.6,5.0,5.0,5.5,5.0,4.9,5.0,4.5,4.2,4.0,4.4,4.5,4.1,4.2,4.7,4.5,4.2,4.4,4.7,4.6,4.4,4.7,4.9,5.1,4.9,5.0,4.6,4.8,4.5,5.1,5.0,5.2,5.8,5.8,6.3,5.8,5.4,6.2,6.4,5.5,5.6,6.0,6.6,6.9,6.7,6.5,6.5,6.2,5.9,5.1,4.9,4.5,4.2,4.1,3.8,3.6,3.4,3.3,2.9,2.8,2.5,2.4,2.0,2.1,1.8,1.7,1.6,1.3,1.4,1.2,1.5,1.5,1.8,1.8,2.3,2.2,2.6,2.3,2.0,2.4,2.5,2.1,2.2,2.6,2.5,2.3,2.3,2.0,1.8,1.8,1.6,1.5,1.4,1.4,1.2,1.2,1.1,1.0,0.9,0.9,0.9,0.8,0.8,0.8,0.9,0.9,1.0,1.1,1.2,1.2,1.3,1.4,1.5,1.6,1.7,1.8,1.8,2.0,2.3,2.4,2.5,2.7,2.7,3.0,3.2,2.8,3.1,3.3,3.6,3.5,3.3,3.1,2.9,2.6,2.7,2.9,3.0,3.2,3.5,3.4,3.7,3.6,3.1,3.5,3.6,3.7,3.8,4.1,4.0,3.6,3.6,3.7,3.3,3.2,3.4,3.3,3.0,3.0,3.3,2.9,2.7,2.9,2.9,2.5,2.6,2.9,2.7,2.5,2.8,3.0,2.6,2.5,2.8,2.7,2.7,2.8,2.5,2.5,2.0,2.3,1.8,2.2,2.2,2.3,2.6,2.5,2.4,2.7,2.9,2.7,2.9,3.1,3.2,3.6,3.4,3.6,4.0,4.2,4.4,4.6,4.2,3.7,3.7,3.5,3.3,3.5,3.2,2.8,2.5,2.7,2.5,2.1,2.3,2.5,2.2,1.9,2.2,2.3,2.5,2.7,2.7,3.0,2.9,2.9,2.6,2.2,2.3,2.0,2.1,1.9,1.9,1.6,2.0,2.0,2.4,2.6,2.3,2.4,1.9,2.4,2.1,2.4,2.1,2.3,2.7,2.7,2.3,2.5,2.5,2.0,2.0,1.7,1.9,1.5,1.7,1.6,1.9,1.8,1.9,1.5,1.6,1.5,1.7,1.8,1.9,2.2,2.4,2.8,3.0,2.6,2.5,2.2,1.9,1.7,1.5,1.4,1.2,1.5,1.3,1.7,1.5,1.7,1.5,1.8,2.0,2.2,2.5,2.6,2.2,2.4,2.8,2.8,2.9,3.3,3.2,3.0,3.2,3.1,3.3,2.9,2.6,2.3,2.1,2.0,1.8,2.1,2.3,2.5,2.4,2.0,2.2,2.2,2.3,2.0,2.4,2.1,2.0,2.4,2.1,2.5,2.5,2.6,2.9,3.1,3.0],[15.3,15.6,13.9,14.1,15.0,14.0,14.2,14.8,12.7,13.7,12.9,13.0,14.6,13.2,13.4,13.6,14.9,14.7,15.6,14.3,15.2,14.1,14.8,14.0,14.0,14.7,15.6,15.0,14.7,14.0,12.1,12.5,11.4,10.4,9.1,8.1,8.6,7.5,6.6,5.6,4.4,3.0,3.6,2.3,2.3,1.7,1.6,1.8,1.8,2.0,1.9,1.9,2.3,2.3,2.1,2.1,2.1,2.4,2.2,2.6,2.5,2.8,2.7,3.1,3.1,3.5,3.6,4.0,3.6,3.3,3.3,3.5,3.5,3.2,3.2,3.1,2.8,3.1,2.9,2.7,2.6,2.6,2.8,3.1,3.4,3.5,3.7,4.0,3.6,3.9,4.1,4.6,4.1,4.3,4.8,4.8,4.4,4.2,4.4,3.9,4.0,4.1,4.1,4.4,4.4,4.7,4.4,5.0,5.1,4.9,4.7,4.3,4.2,3.8,3.7,3.2,3.2,2.9,2.8,3.0,3.1,3.3,3.5,4.0,3.9,4.5,4.4,4.7,4.8,5.0,4.5,4.6,4.2,4.1,4.5,4.1,3.9,4.1,3.7,3.4,3.3,3.6,3.7,3.4,3.5,3.8,3.8,3.5,3.7,4.0,3.8,3.7,4.0,4.2,4.3,4.1,4.3,3.9,4.1,4.0,4.5,4.4,4.6,5.2,5.2,5.6,5.1,4.9,5.5,5.6,4.9,4.9,5.3,5.8,6.0,5.8,5.7,5.5,5.3,5.1,4.6,4.4,4.0,3.8,3.5,3.3,3.1,2.9,2.9,2.6,2.6,2.3,2.2,1.9,1.9,1.7,1.5,1.5,1.2,1.4,1.2,1.5,1.5,1.8,1.8,2.1,2.2,2.3,2.1,2.0,2.3,2.3,1.9,2.1,2.4,2.4,2.2,2.2,1.9,1.8,1.8,1.6,1.5,1.4,1.3,1.3,1.1,1.1,1.1,1.0,0.9,0.9,0.8,0.8,0.8,0.8,0.9,0.9,0.9,1.0,1.1,1.1,1.2,1.3,1.4,1.5,1.5,1.6,1.7,2.0,2.1,2.2,2.4,2.4,2.6,2.7,2.4,2.6,2.9,3.1,3.0,2.8,2.6,2.4,2.2,2.3,2.4,2.5,2.6,2.8,2.8,3.1,3.0,2.7,2.8,3.0,3.3,3.2,3.5,3.4,3.0,3.1,3.2,2.8,2.7,2.8,2.7,2.5,2.6,2.7,2.5,2.3,2.5,2.5,2.2,2.3,2.6,2.5,2.2,2.6,2.7,2.4,2.2,2.6,2.4,2.4,2.5,2.2,2.2,1.9,2.0,1.6,1.9,1.8,1.9,2.2,2.1,2.0,2.3,2.4,2.4,2.4,2.7,2.8,3.1,2.9,3.2,3.6,3.6,3.8,3.9,3.6,3.2,3.2,3.0,2.9,3.0,2.8,2.5,2.2,2.3,2.1,1.8,1.9,2.2,1.9,1.6,1.9,2.0,2.2,2.3,2.3,2.7,2.6,2.5,2.2,2.0,2.0,1.7,1.8,1.5,1.6,1.4,1.7,1.7,2.0,2.1,1.9,2.0,1.7,2.1,1.9,2.1,1.9,2.1,2.4,2.3,2.1,2.2,2.3,1.9,1.9,1.6,1.8,1.4,1.7,1.5,1.7,1.7,1.9,1.5,1.6,1.5,1.6,1.7,1.9,2.1,2.3,2.7,2.8,2.5,2.5,2.1,1.9,1.7,1.5,1.4,1.2,1.5,1.3,1.5,1.4,1.6,1.4,1.7,1.8,2.0,2.2,2.3,2.0,2.1,2.5,2.4,2.5,2.9,2.8,2.6,2.7,2.8,2.9,2.6,2.3,2.0,2.0,1.7,1.6,1.9,1.9,2.1,2.1,1.8,1.8,1.9,2.0,1.8,2.2,1.9,1.7,2.1,1.8,2.1,2.1,2.2,2.4,2.6,2.6],[16.7,16.8,15.6,15.5,16.5,16.6,14.5,14.6,14.6,13.4,13.6,12.9,15.0,14.0,13.1,13.8,14.9,13.5,16.1,15.6,15.4,15.4,15.5,14.5,15.0,15.2,14.7,14.8,15.8,14.5,13.4,13.2,11.8,10.8,9.1,8.6,8.7,8.1,7.3,6.1,4.9,3.1,3.8,2.4,2.4,1.7,1.5,1.7,1.7,1.8,1.8,1.7,2.1,2.1,1.9,1.9,1.9,2.2,2.1,2.4,2.3,2.6,2.5,2.8,2.8,3.2,3.3,3.6,3.3,3.0,3.0,3.2,3.2,3.0,2.9,2.9,2.6,2.9,2.7,2.5,2.4,2.4,2.6,2.8,3.0,3.3,3.5,3.8,3.4,3.8,3.8,4.1,3.8,4.0,4.3,4.4,4.1,3.9,4.0,3.6,3.6,3.8,3.7,4.1,4.0,4.4,4.1,4.6,4.6,4.5,4.3,3.9,3.8,3.5,3.4,3.0,2.9,2.7,2.6,2.8,2.9,3.1,3.2,3.7,3.6,4.0,4.0,4.3,4.5,4.6,4.2,4.3,3.9,3.8,4.2,3.8,3.6,3.8,3.4,3.1,3.1,3.4,3.4,3.1,3.2,3.5,3.5,3.2,3.4,3.7,3.5,3.5,3.8,3.9,3.9,3.7,3.9,3.6,3.8,3.6,4.1,4.0,4.2,4.6,4.7,5.0,4.6,4.4,5.0,5.1,4.5,4.5,4.8,5.3,5.5,5.3,5.1,5.0,4.8,4.6,4.1,4.0,3.6,3.5,3.2,3.0,2.9,2.7,2.6,2.3,2.3,2.1,1.9,1.7,1.7,1.5,1.4,1.4,1.1,1.4,1.2,1.5,1.5,1.8,1.9,2.2,2.3,2.4,2.1,2.1,2.3,2.3,2.0,2.2,2.5,2.4,2.2,2.3,2.0,1.9,1.9,1.7,1.6,1.5,1.4,1.4,1.3,1.1,1.1,1.1,0.9,0.9,0.9,0.9,0.8,0.8,0.8,0.9,0.9,0.8,1.0,1.1,1.1,1.1,1.3,1.4,1.3,1.4,1.6,1.8,1.9,2.0,2.3,2.2,2.3,2.5,2.3,2.5,2.8,2.9,2.8,2.6,2.5,2.3,2.1,2.2,2.3,2.4,2.6,2.7,2.7,3.0,2.8,2.6,2.8,2.9,3.1,3.0,3.4,3.3,2.9,3.0,3.1,2.8,2.7,2.8,2.7,2.4,2.5,2.6,2.3,2.2,2.4,2.4,2.1,2.1,2.4,2.2,2.0,2.3,2.4,2.1,2.1,2.3,2.2,2.3,2.3,2.1,2.1,1.7,1.9,1.5,1.9,1.9,1.9,2.1,2.1,2.0,2.2,2.4,2.3,2.4,2.7,2.7,3.0,2.9,3.1,3.5,3.6,3.8,3.9,3.6,3.2,3.1,3.0,2.8,3.0,2.8,2.5,2.2,2.3,2.2,1.9,2.0,2.3,2.0,1.7,1.9,2.0,2.2,2.3,2.3,2.6,2.6,2.5,2.2,2.0,2.1,1.7,1.8,1.5,1.6,1.4,1.7,1.7,2.0,2.1,1.8,1.9,1.6,2.0,1.8,2.0,1.8,2.0,2.3,2.2,1.9,2.1,2.1,1.7,1.7,1.4,1.5,1.3,1.5,1.4,1.6,1.7,1.9,1.5,1.7,1.6,1.7,1.9,2.1,2.2,2.3,2.7,2.8,2.5,2.5,2.2,2.0,1.8,1.5,1.5,1.3,1.4,1.2,1.5,1.2,1.4,1.3,1.5,1.6,1.8,2.0,2.1,1.8,2.0,2.2,2.3,2.4,2.6,2.6,2.4,2.5,2.5,2.6,2.3,2.1,1.9,1.8,1.6,1.5,1.7,1.8,1.9,1.9,1.7,1.7,1.7,1.8,1.6,2.0,1.7,1.6,1.9,1.7,2.0,2.0,2.1,2.3,2.5,2.5],[17.4,16.6,15.8,15.1,15.2,15.8,14.9,14.5,14.6,13.7,13.5,13.0,14.3,15.2,13.5,13.2,15.5,13.7,15.6,14.7,14.9,15.2,14.9,13.3,15.1,14.8,15.4,15.3,16.2,14.7,14.8,12.5,11.7,11.2,8.8,7.4,8.2,8.0,6.9,6.4,4.9,3.2,3.9,2.4,2.4,1.5,1.4,1.6,1.6,1.7,1.7,1.7,2.1,2.1,1.9,2.0,1.9,2.2,1.9,2.4,2.3,2.5,2.5,2.8,2.7,3.1,3.2,3.6,3.3,3.0,3.0,3.2,3.2,3.0,2.9,2.8,2.6,2.9,2.7,2.5,2.3,2.3,2.6,2.8,2.9,3.2,3.4,3.6,3.3,3.5,3.8,4.1,3.7,3.9,4.3,4.3,4.0,3.8,4.0,3.6,3.7,3.8,3.8,4.3,4.1,4.5,4.1,4.7,4.7,4.5,4.3,4.0,3.9,3.5,3.4,3.0,2.9,2.7,2.6,2.7,2.8,3.0,3.2,3.6,3.6,4.1,4.1,4.3,4.5,4.6,4.3,4.4,3.9,4.0,4.3,3.9,3.6,3.9,3.5,3.2,3.1,3.4,3.4,3.1,3.2,3.6,3.4,3.1,3.4,3.7,3.5,3.5,3.8,3.9,4.0,3.7,3.9,3.5,3.9,3.5,4.1,4.0,4.2,4.6,4.7,5.0,4.6,4.4,5.0,5.1,4.5,4.5,4.9,5.3,5.5,5.4,5.2,5.1,4.9,4.7,4.2,3.9,3.6,3.4,3.1,3.0,2.9,2.6,2.6,2.4,2.4,2.0,2.0,1.6,1.8,1.5,1.3,1.3,1.1,1.3,1.2,1.5,1.6,1.8,2.0,2.2,2.3,2.5,2.3,2.2,2.4,2.5,2.2,2.3,2.7,2.6,2.5,2.5,2.2,2.1,2.0,1.8,1.7,1.7,1.6,1.5,1.4,1.3,1.2,1.1,1.1,1.0,0.9,0.9,0.9,0.8,0.8,0.8,0.9,0.9,0.9,1.1,1.1,1.1,1.2,1.4,1.3,1.4,1.5,1.8,1.9,2.0,2.3,2.1,2.3,2.5,2.2,2.5,2.8,3.0,2.9,2.7,2.5,2.3,2.1,2.2,2.3,2.5,2.6,2.9,2.8,3.1,2.9,2.6,2.9,3.1,3.2,3.2,3.5,3.5,3.0,3.1,3.2,2.8,2.7,2.8,2.7,2.4,2.5,2.7,2.4,2.3,2.4,2.4,2.1,2.1,2.3,2.1,2.0,2.2,2.3,2.1,2.0,2.2,2.1,2.2,2.2,2.0,2.0,1.7,2.0,1.5,1.9,1.9,2.0,2.2,2.1,2.1,2.4,2.5,2.4,2.5,2.7,2.8,3.1,2.9,3.2,3.5,3.6,3.8,3.9,3.6,3.3,3.3,3.1,2.9,3.1,2.9,2.5,2.3,2.4,2.4,2.0,2.1,2.3,2.0,1.7,2.0,2.0,2.2,2.3,2.3,2.6,2.5,2.4,2.2,1.9,2.0,1.7,1.9,1.6,1.7,1.4,1.8,1.7,2.0,2.2,1.8,1.9,1.5,1.9,1.7,1.8,1.7,1.9,2.2,2.1,1.8,2.0,2.0,1.6,1.6,1.3,1.5,1.2,1.4,1.4,1.6,1.6,1.8,1.5,1.6,1.6,1.6,1.9,2.0,2.2,2.4,2.7,2.9,2.6,2.5,2.2,2.0,1.8,1.6,1.5,1.3,1.4,1.2,1.4,1.2,1.4,1.2,1.5,1.6,1.7,1.9,2.0,1.7,1.9,2.2,2.2,2.3,2.6,2.6,2.4,2.5,2.5,2.6,2.4,2.1,1.8,1.7,1.5,1.4,1.7,1.7,2.0,1.9,1.6,1.6,1.6,1.7,1.5,1.9,1.7,1.5,1.9,1.6,2.0,2.0,2.1,2.4,2.6,2.6],[15.9,16.0,15.1,14.9,15.5,15.5,14.6,15.2,14.4,14.8,13.8,13.9,14.7,13.9,13.6,13.9,15.2,14.6,15.9,15.1,15.7,14.9,15.0,14.2,14.6,14.5,15.1,15.7,15.4,14.8,13.8,13.0,12.7,11.9,9.7,8.6,8.5,7.9,6.1,6.0,4.8,3.2,3.6,2.6,2.5,1.7,1.6,1.8,2.0,2.2,2.3,2.3,2.8,2.8,2.5,2.5,2.4,2.8,2.4,3.1,2.8,3.2,3.1,3.5,3.7,4.1,4.3,4.6,4.2,4.0,3.9,4.2,4.1,3.9,3.8,3.7,3.3,3.8,3.4,3.2,2.8,2.9,3.3,3.7,3.7,4.1,4.3,4.5,4.2,4.4,4.8,5.1,4.8,5.0,5.6,5.6,5.2,4.8,5.1,4.7,4.7,4.9,4.9,5.3,5.2,5.7,5.2,6.0,6.1,5.9,5.6,5.1,5.0,4.4,4.3,3.9,3.8,3.4,3.2,3.5,3.6,3.8,4.1,4.5,4.6,5.2,5.2,5.6,5.8,5.9,5.5,5.5,5.0,5.0,5.3,4.8,4.7,4.8,4.2,4.1,3.8,4.3,4.4,4.0,4.1,4.5,4.4,4.1,4.3,4.7,4.5,4.4,4.8,5.0,5.1,4.8,5.0,4.5,4.8,4.5,5.0,5.1,5.3,6.0,5.9,6.4,6.0,5.8,6.3,6.6,5.8,5.8,6.3,6.7,7.0,6.8,6.8,6.5,6.3,6.0,5.4,5.0,4.6,4.3,4.0,3.9,3.7,3.6,3.4,3.1,2.9,2.5,2.5,2.1,2.1,2.0,1.7,1.8,1.3,1.7,1.5,1.9,1.9,2.3,2.5,3.0,3.0,3.2,2.9,2.7,3.1,3.2,2.7,2.9,3.4,3.3,3.0,3.0,2.6,2.4,2.4,2.2,2.0,2.0,1.9,1.7,1.5,1.6,1.5,1.4,1.3,1.3,1.1,1.0,1.0,0.9,0.8,0.8,0.8,0.9,1.0,1.0,1.1,1.2,1.3,1.5,1.5,1.6,1.7,2.2,2.3,2.6,3.0,2.8,3.1,3.2,2.9,3.2,3.7,3.9,3.8,3.6,3.2,2.9,2.6,3.0,3.4,3.6,3.8,3.9,3.9,4.3,4.1,3.6,4.0,4.1,4.3,4.2,4.4,4.2,3.8,4.0,4.2,3.8,3.6,3.7,3.8,3.2,3.3,3.7,3.2,2.8,3.0,3.1,2.5,2.5,2.9,2.7,2.3,2.8,2.9,2.6,2.3,2.9,2.5,2.5,2.7,2.4,2.3,2.0,2.3,1.7,2.3,2.3,2.3,2.8,2.4,2.4,2.9,3.1,2.9,2.9,3.3,3.4,3.8,3.4,3.8,4.2,4.4,4.5,4.6,4.3,3.8,4.0,3.7,3.4,3.6,3.3,2.7,2.6,2.6,2.6,2.2,2.4,2.6,2.2,1.8,2.2,2.3,2.4,2.6,2.6,3.0,2.9,2.8,2.4,2.1,2.5,1.8,2.1,1.8,2.0,1.7,2.1,2.0,2.4,2.6,2.1,2.3,1.9,2.2,1.9,2.1,1.9,2.3,2.7,2.7,2.3,2.5,2.4,1.8,1.8,1.6,1.8,1.5,1.9,1.9,2.1,2.1,2.1,1.8,2.1,2.0,2.0,2.3,2.5,2.8,3.0,3.4,3.6,3.3,3.2,2.9,2.5,2.3,1.9,1.8,1.6,1.8,1.5,2.0,1.5,1.7,1.5,1.7,1.9,2.0,2.5,2.6,2.0,2.4,2.6,2.8,2.9,3.4,3.4,3.0,3.1,3.2,3.4,3.0,2.6,2.3,2.0,1.9,1.6,2.0,2.1,2.4,2.2,1.9,1.9,2.0,2.2,1.8,2.3,1.9,1.7,2.2,1.8,2.5,2.5,3.0,3.1,3.3,3.2],[16.4,15.8,15.6,15.0,15.5,15.0,14.3,14.3,13.7,13.0,11.9,12.0,13.7,13.4,12.3,12.7,14.5,13.2,15.2,14.5,15.5,15.0,15.5,13.6,14.5,14.2,14.6,14.7,15.5,14.4,13.9,12.2,12.1,11.6,9.6,9.0,8.0,7.5,6.9,6.0,4.7,3.0,4.3,2.4,2.5,1.6,1.5,1.8,1.8,2.0,1.9,1.9,2.3,2.3,2.1,2.1,2.0,2.3,2.1,2.5,2.3,2.7,2.5,2.9,3.0,3.3,3.5,3.8,3.5,3.2,3.1,3.3,3.3,3.1,3.1,3.0,2.7,3.1,2.8,2.6,2.4,2.4,2.6,3.0,3.1,3.4,3.6,3.7,3.3,3.8,4.0,4.3,3.9,4.1,4.6,4.6,4.2,3.9,4.2,3.7,3.7,3.9,3.8,4.3,4.2,4.7,4.2,4.9,5.1,4.9,4.6,4.0,3.8,3.6,3.4,3.0,3.0,2.7,2.6,2.8,2.9,3.1,3.3,3.6,3.6,4.2,4.2,4.5,4.9,4.9,4.4,4.5,4.0,4.0,4.3,3.9,3.7,3.9,3.4,3.1,3.1,3.4,3.4,3.1,3.3,3.6,3.5,3.2,3.5,3.8,3.6,3.6,3.9,4.0,4.1,3.8,4.1,3.7,3.9,3.8,4.4,4.3,4.4,5.1,5.2,5.7,5.0,4.7,5.6,5.5,4.7,4.8,5.1,5.7,5.9,5.6,5.4,5.3,4.9,4.8,4.5,4.3,3.8,3.7,3.4,3.3,3.0,2.8,2.8,2.5,2.4,2.1,2.0,1.7,1.7,1.7,1.5,1.6,1.3,1.6,1.4,1.8,1.8,2.2,2.3,2.7,2.8,2.9,2.5,2.5,2.9,2.8,2.4,2.6,3.0,2.9,2.6,2.7,2.4,2.2,2.3,2.1,2.0,1.8,1.7,1.6,1.5,1.5,1.4,1.4,1.2,1.2,1.1,1.1,0.9,0.9,0.9,0.8,0.8,0.8,0.9,0.9,0.9,1.0,1.1,1.2,1.2,1.3,1.4,1.8,1.8,1.9,2.3,2.1,2.4,2.5,2.3,2.5,2.8,3.1,2.9,2.7,2.5,2.3,2.0,2.1,2.3,2.4,2.6,2.7,2.7,3.1,2.9,2.5,2.7,3.0,3.3,3.1,3.5,3.4,3.0,3.1,3.2,2.8,2.5,2.8,2.6,2.3,2.4,2.6,2.3,2.1,2.4,2.4,2.1,2.1,2.4,2.2,2.0,2.3,2.4,2.2,2.1,2.4,2.2,2.3,2.3,2.0,2.1,1.7,1.8,1.4,1.7,1.8,1.9,2.1,2.0,1.9,2.3,2.4,2.3,2.4,2.6,2.8,3.1,2.9,3.2,3.6,3.6,3.9,3.9,3.6,3.2,3.2,3.0,2.9,3.0,2.8,2.4,2.2,2.3,2.2,1.8,2.1,2.3,2.0,1.6,2.0,1.9,2.2,2.2,2.3,2.6,2.6,2.4,2.1,1.9,1.9,1.6,1.7,1.4,1.6,1.2,1.6,1.6,2.0,2.0,1.7,1.9,1.4,1.8,1.7,1.9,1.8,2.1,2.4,2.3,2.0,2.2,2.2,1.7,1.7,1.4,1.6,1.4,1.6,1.6,1.8,1.9,2.0,1.7,1.9,1.8,1.9,2.2,2.3,2.6,2.7,3.1,3.2,2.9,3.0,2.7,2.3,2.2,1.8,1.8,1.5,1.8,1.4,1.6,1.4,1.5,1.3,1.5,1.6,1.8,2.1,2.1,1.8,2.0,2.2,2.3,2.3,2.7,2.7,2.4,2.5,2.5,2.7,2.4,2.2,1.8,1.8,1.6,1.4,1.6,1.6,1.9,1.9,1.6,1.5,1.6,1.8,1.6,1.9,1.7,1.5,1.8,1.6,1.9,1.8,2.0,2.3,2.5,2.6],[16.4,15.9,15.4,15.1,15.3,16.1,14.7,14.8,15.5,13.8,14.6,12.7,14.0,14.0,13.3,13.0,14.7,13.1,15.0,15.0,15.0,14.6,14.6,12.8,14.4,14.0,14.8,15.4,15.8,15.0,14.7,13.3,11.8,11.8,9.8,9.5,8.6,7.6,7.0,6.0,4.9,3.3,4.0,2.3,2.3,1.4,1.3,1.5,1.6,1.7,1.7,1.7,2.0,2.0,1.8,1.8,1.8,2.0,1.8,2.2,2.0,2.3,2.3,2.5,2.6,2.8,3.0,3.3,3.0,2.7,2.7,2.9,2.9,2.7,2.6,2.5,2.4,2.6,2.4,2.2,2.1,2.1,2.3,2.6,2.6,2.9,3.1,3.3,3.0,3.2,3.4,3.7,3.4,3.6,3.9,4.0,3.7,3.5,3.7,3.2,3.3,3.5,3.5,3.9,3.7,4.2,3.8,4.3,4.3,4.1,3.9,3.6,3.4,3.1,3.0,2.7,2.6,2.5,2.4,2.5,2.6,2.7,2.9,3.2,3.2,3.7,3.7,3.9,4.2,4.3,3.9,4.0,3.6,3.6,3.9,3.6,3.3,3.6,3.2,2.9,2.8,3.1,3.1,2.8,3.0,3.3,3.1,2.9,3.1,3.4,3.2,3.2,3.5,3.5,3.6,3.4,3.5,3.1,3.4,3.3,3.9,3.7,3.9,4.2,4.3,4.6,4.2,4.0,4.6,4.6,4.1,4.2,4.4,4.9,5.1,4.9,4.7,4.6,4.4,4.2,3.8,3.6,3.3,3.2,2.9,2.8,2.6,2.4,2.3,2.1,2.1,1.8,1.8,1.5,1.7,1.4,1.3,1.5,1.2,1.5,1.4,1.7,1.8,2.1,2.3,2.6,2.6,2.8,2.5,2.4,2.8,2.7,2.4,2.6,2.9,2.8,2.6,2.7,2.4,2.3,2.2,2.1,2.0,1.9,1.7,1.7,1.6,1.5,1.4,1.4,1.3,1.2,1.1,1.2,1.0,0.9,0.9,0.9,0.8,0.8,0.8,0.9,0.8,0.8,0.9,1.1,1.0,1.1,1.2,1.5,1.7,1.7,2.0,1.9,2.1,2.2,2.0,2.2,2.5,2.7,2.6,2.4,2.2,2.0,1.8,1.9,2.0,2.2,2.3,2.5,2.4,2.7,2.5,2.3,2.5,2.6,2.8,2.7,3.1,3.1,2.7,2.7,2.8,2.5,2.4,2.4,2.4,2.1,2.2,2.3,2.1,1.9,2.1,2.1,1.8,1.9,2.0,1.9,1.7,1.9,2.0,1.9,1.8,2.0,1.9,2.0,2.0,1.7,1.8,1.5,1.7,1.3,1.6,1.7,1.8,1.9,1.8,1.8,2.1,2.1,2.1,2.2,2.5,2.5,2.8,2.6,2.8,3.2,3.2,3.6,3.6,3.4,3.0,2.9,2.8,2.7,2.8,2.6,2.3,2.2,2.2,2.2,1.8,2.1,2.3,1.9,1.6,1.8,1.9,2.0,2.1,2.1,2.4,2.3,2.2,1.9,1.7,1.8,1.5,1.7,1.4,1.5,1.3,1.5,1.5,1.8,1.9,1.6,1.7,1.3,1.6,1.5,1.6,1.5,1.8,2.0,2.0,1.8,1.8,1.8,1.5,1.4,1.2,1.3,1.1,1.3,1.4,1.6,1.7,1.9,1.6,1.8,1.9,1.9,2.1,2.3,2.5,2.6,2.9,3.1,2.8,2.8,2.6,2.3,2.1,1.8,1.7,1.5,1.6,1.3,1.4,1.2,1.3,1.1,1.3,1.4,1.5,1.8,1.8,1.5,1.7,1.9,2.0,2.1,2.3,2.3,2.1,2.3,2.3,2.4,2.2,1.9,1.7,1.5,1.4,1.2,1.5,1.6,1.8,1.7,1.4,1.4,1.4,1.6,1.3,1.7,1.4,1.3,1.6,1.4,1.7,1.7,1.9,2.1,2.3,2.4],[16.8,16.0,15.4,14.6,14.8,15.5,14.1,14.3,14.6,13.6,13.8,13.3,13.4,14.1,13.2,12.6,14.2,12.6,14.6,14.4,14.7,14.6,14.4,12.6,14.1,13.8,14.8,15.7,15.8,14.6,15.0,13.9,11.8,11.4,9.3,9.3,8.3,7.8,7.0,6.2,5.0,3.5,3.9,2.4,2.2,1.3,1.2,1.4,1.5,1.6,1.7,1.6,1.9,1.9,1.8,1.8,1.7,2.0,1.7,2.1,1.9,2.3,2.2,2.4,2.5,2.7,2.8,3.1,2.9,2.6,2.6,2.8,2.8,2.6,2.5,2.4,2.3,2.4,2.3,2.1,1.9,2.0,2.2,2.4,2.5,2.8,2.9,3.2,2.9,3.1,3.4,3.6,3.3,3.5,3.8,3.8,3.6,3.4,3.6,3.2,3.2,3.4,3.4,3.9,3.7,4.1,3.7,4.2,4.2,3.9,3.8,3.5,3.4,3.0,3.0,2.6,2.5,2.4,2.2,2.3,2.5,2.6,2.7,3.1,3.1,3.6,3.6,3.7,4.0,4.2,3.9,4.0,3.5,3.5,3.9,3.5,3.3,3.5,3.2,2.8,2.8,3.0,3.1,2.7,2.9,3.2,3.0,2.8,3.0,3.2,3.1,3.0,3.3,3.4,3.5,3.3,3.4,3.0,3.3,3.1,3.5,3.5,3.8,4.1,4.2,4.5,4.2,4.0,4.6,4.6,4.0,4.1,4.4,4.8,5.0,4.8,4.6,4.6,4.4,4.2,3.7,3.5,3.2,3.0,2.8,2.7,2.5,2.3,2.3,2.1,2.1,1.7,1.8,1.4,1.6,1.4,1.3,1.4,1.2,1.5,1.4,1.7,1.8,2.1,2.3,2.6,2.6,2.9,2.6,2.5,2.8,2.9,2.5,2.7,3.0,2.9,2.8,2.8,2.5,2.4,2.3,2.2,2.0,2.0,1.8,1.7,1.7,1.6,1.5,1.5,1.4,1.3,1.2,1.2,1.1,1.0,0.9,1.0,0.9,0.8,0.8,0.8,0.8,0.8,0.8,1.0,1.0,1.1,1.1,1.4,1.5,1.5,1.8,1.7,1.9,2.0,1.8,2.0,2.3,2.4,2.4,2.2,2.0,1.9,1.6,1.8,1.8,2.0,2.1,2.3,2.2,2.4,2.3,2.1,2.3,2.4,2.6,2.5,2.9,2.9,2.5,2.5,2.6,2.3,2.2,2.3,2.2,2.0,2.1,2.1,1.9,1.7,1.9,1.9,1.6,1.6,1.8,1.7,1.5,1.8,1.8,1.7,1.6,1.8,1.8,1.7,1.8,1.5,1.6,1.4,1.5,1.2,1.5,1.5,1.7,1.8,1.7,1.7,2.0,2.0,1.9,2.1,2.2,2.3,2.6,2.5,2.6,2.9,3.0,3.2,3.3,3.2,2.8,2.7,2.7,2.5,2.7,2.5,2.1,2.0,2.1,2.1,1.8,2.0,2.2,1.8,1.5,1.7,1.8,1.9,1.9,1.9,2.1,2.1,2.0,1.7,1.6,1.7,1.3,1.6,1.3,1.5,1.3,1.5,1.5,1.7,1.8,1.4,1.5,1.2,1.5,1.3,1.4,1.4,1.6,1.9,1.8,1.6,1.7,1.7,1.4,1.3,1.1,1.3,1.1,1.4,1.3,1.5,1.7,1.9,1.7,1.7,1.8,1.8,2.1,2.2,2.4,2.6,2.9,3.1,2.8,2.8,2.5,2.3,2.1,1.9,1.7,1.5,1.6,1.3,1.4,1.2,1.3,1.1,1.3,1.4,1.4,1.7,1.7,1.4,1.6,1.8,1.9,2.0,2.2,2.2,2.0,2.2,2.2,2.3,2.1,1.8,1.7,1.5,1.4,1.2,1.5,1.5,1.7,1.6,1.4,1.3,1.3,1.4,1.2,1.5,1.3,1.2,1.4,1.3,1.5,1.6,1.6,2.0,2.1,2.2],[16.4,15.5,15.3,14.8,15.1,14.7,13.8,14.3,13.7,13.2,12.3,12.1,13.5,13.4,12.9,12.6,14.0,12.7,14.7,14.3,14.9,14.4,14.6,12.5,13.4,13.6,15.1,14.8,14.7,14.0,13.7,12.3,12.7,11.5,10.1,8.4,7.9,7.3,6.6,5.8,4.7,3.0,4.0,2.4,2.2,1.4,1.3,1.4,1.6,1.7,1.8,1.7,2.1,2.1,1.9,1.9,1.8,2.0,1.8,2.2,2.0,2.3,2.2,2.5,2.5,2.8,3.0,3.2,3.0,2.7,2.7,2.9,2.8,2.6,2.6,2.5,2.3,2.5,2.3,2.1,2.0,2.0,2.2,2.5,2.5,2.8,2.9,3.1,2.9,3.1,3.3,3.6,3.3,3.5,3.9,3.8,3.6,3.4,3.6,3.2,3.3,3.4,3.4,3.8,3.7,4.1,3.7,4.2,4.3,4.0,3.9,3.5,3.4,3.0,3.0,2.6,2.5,2.4,2.2,2.4,2.5,2.6,2.7,3.1,3.2,3.6,3.6,3.8,4.1,4.2,3.9,3.9,3.5,3.5,3.8,3.5,3.3,3.5,3.2,2.8,2.8,3.0,3.1,2.7,2.9,3.2,3.1,2.8,3.0,3.3,3.1,3.0,3.3,3.5,3.5,3.3,3.4,3.0,3.3,3.0,3.5,3.5,3.8,4.2,4.3,4.5,4.2,4.0,4.6,4.6,4.1,4.1,4.4,4.9,4.9,4.8,4.6,4.6,4.3,4.2,3.8,3.6,3.3,3.1,2.8,2.7,2.5,2.4,2.3,2.1,2.1,1.8,1.9,1.5,1.7,1.6,1.5,1.6,1.4,1.6,1.6,1.9,2.0,2.4,2.5,2.8,2.9,3.1,2.7,2.6,3.0,3.0,2.6,2.8,3.2,3.0,2.8,2.9,2.6,2.5,2.4,2.3,2.2,2.1,2.0,1.9,1.8,1.7,1.6,1.6,1.5,1.4,1.3,1.3,1.2,1.1,1.0,1.0,0.9,0.9,0.8,0.8,0.8,0.8,0.8,0.9,0.9,1.0,1.1,1.4,1.5,1.5,1.8,1.7,1.9,2.0,1.8,2.1,2.3,2.5,2.4,2.2,2.0,1.8,1.6,1.7,1.8,1.9,2.0,2.2,2.2,2.5,2.3,2.1,2.3,2.4,2.6,2.5,2.9,2.8,2.5,2.4,2.5,2.3,2.1,2.2,2.1,1.9,1.9,2.1,1.8,1.7,1.9,1.8,1.6,1.6,1.8,1.7,1.6,1.8,1.9,1.7,1.7,1.9,1.8,1.8,1.8,1.5,1.6,1.4,1.4,1.1,1.4,1.4,1.6,1.7,1.6,1.6,1.8,1.9,1.9,1.9,2.2,2.3,2.4,2.4,2.5,2.8,2.9,3.2,3.2,3.0,2.7,2.6,2.6,2.4,2.6,2.3,2.0,1.9,2.0,2.0,1.7,2.0,2.1,1.8,1.4,1.6,1.6,1.8,1.8,1.8,2.0,2.0,1.9,1.7,1.5,1.5,1.3,1.4,1.1,1.4,1.2,1.3,1.4,1.6,1.6,1.3,1.4,1.1,1.4,1.3,1.5,1.4,1.7,1.9,1.9,1.7,1.8,1.7,1.4,1.4,1.2,1.4,1.2,1.5,1.5,1.6,1.8,2.0,1.8,1.9,2.0,2.0,2.2,2.4,2.7,2.8,3.2,3.3,3.0,3.1,2.8,2.5,2.3,2.0,1.9,1.7,1.7,1.4,1.6,1.3,1.4,1.2,1.4,1.4,1.4,1.7,1.7,1.4,1.6,1.8,1.9,2.0,2.2,2.3,2.1,2.2,2.3,2.4,2.2,1.9,1.7,1.6,1.5,1.2,1.5,1.5,1.7,1.6,1.4,1.3,1.3,1.4,1.2,1.5,1.3,1.1,1.4,1.2,1.5,1.4,1.6,1.8,2.0,2.1],[17.0,16.1,16.2,15.8,16.2,16.3,15.0,14.9,14.6,13.1,14.1,12.5,14.0,14.7,12.8,12.9,14.8,12.9,15.4,14.9,16.1,15.1,15.5,13.2,14.8,14.5,15.8,15.8,15.9,15.2,14.5,14.0,12.4,12.3,10.3,10.0,8.7,7.3,6.8,5.8,4.8,3.4,4.1,2.4,2.2,1.4,1.3,1.5,1.7,1.7,1.8,1.7,2.1,2.0,1.8,1.8,1.8,1.9,1.8,2.1,1.9,2.2,2.1,2.4,2.4,2.7,2.8,3.0,2.8,2.5,2.5,2.7,2.6,2.5,2.4,2.3,2.1,2.4,2.3,2.0,2.0,1.9,2.1,2.4,2.5,2.7,2.8,3.1,2.8,3.0,3.2,3.4,3.1,3.3,3.6,3.6,3.3,3.2,3.3,2.9,3.0,3.1,3.1,3.5,3.4,3.8,3.5,3.9,3.9,3.8,3.6,3.3,3.2,2.9,2.8,2.5,2.4,2.2,2.1,2.3,2.4,2.5,2.7,3.0,3.0,3.4,3.4,3.6,3.8,3.9,3.6,3.6,3.2,3.2,3.5,3.2,3.0,3.3,3.0,2.6,2.6,2.9,2.8,2.5,2.7,3.0,2.9,2.6,2.9,3.1,3.0,2.9,3.2,3.2,3.3,3.2,3.3,3.0,3.3,3.1,3.4,3.4,3.5,3.9,4.0,4.2,3.8,3.8,4.2,4.2,3.8,3.8,4.0,4.5,4.6,4.4,4.3,4.2,4.0,3.9,3.5,3.4,3.0,3.0,2.7,2.7,2.5,2.3,2.3,2.0,2.0,1.7,1.7,1.5,1.6,1.5,1.4,1.5,1.3,1.6,1.6,1.8,1.9,2.3,2.4,2.7,2.8,3.0,2.6,2.6,2.9,2.9,2.6,2.7,3.0,3.0,2.7,2.8,2.5,2.5,2.3,2.3,2.2,2.0,1.9,1.9,1.8,1.7,1.6,1.6,1.4,1.4,1.3,1.3,1.1,1.1,1.0,1.0,0.9,0.9,0.8,0.8,0.8,0.8,0.8,0.8,0.8,0.9,1.0,1.3,1.4,1.5,1.8,1.7,1.9,2.0,1.8,2.0,2.3,2.4,2.4,2.1,2.0,1.8,1.6,1.7,1.8,1.9,2.1,2.2,2.2,2.5,2.3,2.1,2.2,2.4,2.6,2.5,2.9,2.8,2.5,2.5,2.6,2.3,2.2,2.3,2.2,1.9,2.1,2.2,1.9,1.8,2.0,1.9,1.6,1.7,1.9,1.7,1.6,1.9,1.9,1.7,1.7,1.9,1.9,1.9,1.9,1.7,1.8,1.4,1.5,1.2,1.5,1.4,1.6,1.8,1.6,1.7,1.9,1.9,1.9,2.0,2.2,2.3,2.6,2.5,2.7,3.0,3.1,3.3,3.3,3.1,2.7,2.7,2.6,2.5,2.6,2.4,2.1,2.0,2.0,2.0,1.7,2.0,2.2,1.8,1.5,1.7,1.7,1.9,1.9,1.9,2.2,2.2,2.1,1.7,1.7,1.6,1.4,1.5,1.2,1.4,1.2,1.4,1.4,1.6,1.7,1.3,1.5,1.1,1.5,1.4,1.6,1.5,1.8,2.1,2.0,1.8,1.8,1.8,1.4,1.4,1.2,1.4,1.3,1.4,1.5,1.6,1.8,2.0,1.7,1.9,2.0,2.0,2.2,2.3,2.6,2.7,3.0,3.2,2.9,3.0,2.7,2.4,2.3,2.0,1.8,1.6,1.7,1.4,1.6,1.3,1.3,1.1,1.3,1.3,1.4,1.7,1.7,1.4,1.6,1.8,1.8,1.9,2.1,2.2,2.0,2.1,2.1,2.2,2.0,1.7,1.6,1.5,1.4,1.1,1.3,1.4,1.6,1.5,1.3,1.2,1.2,1.3,1.2,1.5,1.3,1.2,1.4,1.2,1.5,1.5,1.7,1.9,2.1,2.1],[17.3,17.0,16.0,15.2,15.4,15.3,14.4,14.9,15.1,13.9,14.6,12.5,13.3,14.0,12.8,11.7,14.1,12.4,14.6,14.7,15.0,14.8,14.9,12.8,14.3,13.4,14.5,15.6,16.1,15.3,15.6,14.8,12.8,13.0,9.6,9.7,8.6,8.2,6.6,5.6,4.7,3.4,4.0,2.2,2.0,1.3,1.2,1.3,1.5,1.5,1.6,1.6,1.9,1.8,1.7,1.7,1.6,1.8,1.6,1.9,1.7,2.1,2.0,2.2,2.2,2.5,2.6,2.9,2.7,2.4,2.4,2.5,2.5,2.4,2.3,2.2,2.1,2.3,2.1,1.9,1.8,1.8,2.1,2.3,2.4,2.5,2.7,2.9,2.7,2.9,3.1,3.2,2.9,3.1,3.4,3.4,3.2,3.1,3.3,2.9,2.9,3.1,3.0,3.5,3.3,3.7,3.4,3.8,3.8,3.6,3.5,3.2,3.1,2.7,2.7,2.5,2.3,2.2,2.0,2.2,2.3,2.4,2.5,2.9,2.9,3.2,3.3,3.4,3.7,3.8,3.5,3.6,3.1,3.1,3.4,3.1,2.9,3.2,2.9,2.6,2.5,2.7,2.8,2.5,2.6,2.9,2.8,2.6,2.8,3.0,2.8,2.8,3.1,3.2,3.2,3.0,3.1,2.8,3.0,2.8,3.3,3.2,3.4,3.8,3.9,4.1,3.7,3.5,4.0,4.0,3.5,3.6,3.8,4.2,4.5,4.2,4.1,4.0,3.8,3.7,3.3,3.1,2.8,2.8,2.5,2.5,2.3,2.2,2.1,1.9,1.9,1.6,1.6,1.4,1.5,1.5,1.3,1.5,1.3,1.6,1.6,1.9,2.0,2.2,2.4,2.7,2.8,3.0,2.6,2.5,2.9,2.9,2.6,2.7,3.0,2.9,2.7,2.8,2.5,2.4,2.3,2.3,2.2,2.0,1.9,1.9,1.8,1.7,1.6,1.6,1.5,1.4,1.4,1.4,1.3,1.1,1.1,1.1,1.0,0.8,0.8,0.8,0.8,0.8,0.8,0.8,0.8,0.8,0.9,1.2,1.3,1.4,1.7,1.6,1.7,1.9,1.7,1.9,2.1,2.3,2.2,2.0,1.9,1.7,1.5,1.6,1.7,1.9,2.0,2.2,2.1,2.4,2.2,2.0,2.1,2.3,2.5,2.4,2.7,2.7,2.4,2.4,2.4,2.2,2.1,2.1,2.1,1.8,1.9,2.0,1.8,1.7,1.8,1.7,1.5,1.5,1.7,1.6,1.4,1.6,1.7,1.5,1.4,1.7,1.6,1.6,1.6,1.4,1.5,1.3,1.4,1.1,1.4,1.4,1.6,1.7,1.6,1.6,1.8,1.9,1.8,1.9,2.1,2.2,2.4,2.3,2.4,2.8,2.8,3.1,3.1,3.0,2.7,2.6,2.6,2.4,2.5,2.3,2.0,1.9,2.0,2.0,1.8,2.0,2.1,1.8,1.5,1.6,1.7,1.8,1.8,1.8,2.0,2.0,1.8,1.6,1.5,1.5,1.3,1.5,1.3,1.5,1.3,1.4,1.4,1.6,1.7,1.3,1.4,1.1,1.3,1.2,1.4,1.3,1.5,1.8,1.7,1.6,1.6,1.5,1.3,1.2,1.0,1.2,1.2,1.3,1.4,1.5,1.7,1.9,1.8,1.8,2.0,2.0,2.2,2.3,2.5,2.7,3.0,3.2,2.9,2.9,2.6,2.4,2.2,2.0,1.8,1.7,1.7,1.4,1.5,1.2,1.3,1.0,1.2,1.2,1.3,1.5,1.5,1.2,1.4,1.6,1.7,1.8,2.0,2.1,1.8,2.0,2.0,2.1,1.9,1.6,1.5,1.3,1.3,1.1,1.3,1.3,1.5,1.4,1.2,1.1,1.1,1.2,1.0,1.3,1.2,1.0,1.3,1.2,1.4,1.4,1.6,1.8,2.0,2.1],[16.0,16.1,15.8,14.9,15.2,15.4,14.3,14.6,14.5,13.0,13.7,12.3,13.3,14.0,13.2,12.2,14.3,12.8,15.1,14.8,14.9,14.5,14.7,12.9,14.5,14.2,14.9,15.5,15.3,15.0,15.0,13.7,12.6,12.6,9.6,9.3,8.4,7.8,6.6,5.6,4.9,3.3,4.2,2.2,2.1,1.2,1.2,1.3,1.5,1.5,1.6,1.6,1.9,1.9,1.8,1.7,1.6,1.7,1.5,1.8,1.7,1.9,1.9,2.1,2.1,2.3,2.5,2.8,2.6,2.3,2.3,2.4,2.4,2.3,2.2,2.1,2.0,2.2,2.0,1.8,1.7,1.7,1.9,2.1,2.3,2.4,2.5,2.7,2.5,2.7,2.9,3.1,2.8,3.0,3.3,3.3,3.1,3.0,3.1,2.7,2.8,3.0,3.0,3.4,3.2,3.6,3.3,3.7,3.7,3.5,3.4,3.1,2.9,2.6,2.6,2.3,2.1,2.0,1.9,2.1,2.2,2.3,2.4,2.7,2.7,3.1,3.2,3.3,3.5,3.7,3.4,3.5,3.0,3.0,3.4,3.1,2.8,3.2,2.8,2.5,2.5,2.7,2.6,2.3,2.5,2.8,2.6,2.4,2.7,2.9,2.6,2.7,3.0,3.0,3.1,2.9,2.9,2.6,2.9,2.7,3.1,3.1,3.2,3.6,3.7,3.9,3.6,3.4,3.9,3.9,3.4,3.5,3.8,4.1,4.2,4.1,3.9,3.9,3.7,3.6,3.2,3.0,2.7,2.6,2.4,2.4,2.2,2.0,2.0,1.8,1.8,1.6,1.6,1.4,1.5,1.5,1.4,1.5,1.4,1.6,1.7,1.9,2.0,2.3,2.5,2.8,2.8,3.1,2.7,2.6,3.0,3.0,2.6,2.8,3.2,3.0,2.8,2.9,2.6,2.5,2.4,2.3,2.2,2.1,2.0,1.9,1.9,1.8,1.8,1.7,1.6,1.5,1.4,1.4,1.3,1.2,1.1,1.2,1.0,0.9,0.8,0.8,0.8,0.8,0.8,0.8,0.8,0.8,0.8,1.1,1.2,1.3,1.5,1.5,1.6,1.8,1.6,1.7,2.0,2.1,2.0,1.9,1.7,1.6,1.4,1.5,1.5,1.7,1.8,1.9,1.9,2.1,1.9,1.8,1.9,2.0,2.2,2.2,2.5,2.5,2.2,2.2,2.2,2.0,1.9,2.0,1.9,1.7,1.7,1.8,1.6,1.5,1.7,1.6,1.3,1.4,1.6,1.4,1.3,1.5,1.6,1.4,1.3,1.6,1.5,1.5,1.5,1.3,1.4,1.2,1.2,1.0,1.3,1.3,1.5,1.6,1.5,1.5,1.7,1.7,1.7,1.8,2.0,2.0,2.2,2.1,2.3,2.5,2.6,2.9,2.9,2.8,2.5,2.4,2.4,2.3,2.4,2.2,1.9,1.9,1.9,2.0,1.7,1.9,2.1,1.7,1.4,1.6,1.5,1.7,1.6,1.7,1.8,1.8,1.7,1.5,1.4,1.4,1.2,1.4,1.1,1.5,1.3,1.3,1.4,1.6,1.5,1.2,1.3,0.9,1.2,1.1,1.2,1.3,1.4,1.7,1.7,1.5,1.5,1.5,1.2,1.1,1.0,1.2,1.1,1.3,1.4,1.5,1.7,2.0,1.8,1.9,2.0,2.0,2.2,2.3,2.6,2.8,3.1,3.3,3.0,3.0,2.7,2.4,2.3,2.1,1.9,1.7,1.7,1.4,1.5,1.3,1.3,1.1,1.2,1.2,1.2,1.5,1.4,1.2,1.4,1.6,1.6,1.7,1.9,2.0,1.8,1.9,2.0,2.0,1.9,1.6,1.5,1.3,1.3,1.1,1.3,1.3,1.5,1.4,1.2,1.1,1.1,1.2,1.0,1.2,1.1,0.9,1.1,1.0,1.2,1.3,1.4,1.6,1.9,2.0],[17.1,16.7,16.5,15.6,15.9,15.5,14.4,14.4,14.1,13.2,13.1,12.3,13.7,13.6,12.8,12.5,14.5,13.1,15.2,15.3,15.8,15.5,16.3,13.0,14.3,14.1,14.7,15.1,15.2,14.8,14.3,12.9,12.5,12.3,9.9,10.3,9.1,7.9,6.7,5.5,4.5,3.4,4.2,2.3,2.1,1.3,1.4,1.5,1.7,1.8,1.9,1.8,2.2,2.1,2.0,1.9,1.9,2.1,1.8,2.2,2.0,2.3,2.2,2.5,2.6,2.8,3.0,3.2,3.0,2.8,2.7,2.9,2.8,2.6,2.6,2.5,2.3,2.6,2.4,2.2,2.0,2.0,2.2,2.5,2.7,2.9,3.1,3.3,3.0,3.2,3.4,3.7,3.4,3.6,3.9,3.8,3.5,3.4,3.5,3.0,3.1,3.2,3.2,3.6,3.5,3.9,3.6,4.1,4.2,4.0,3.8,3.5,3.3,3.0,2.9,2.6,2.4,2.2,2.1,2.4,2.5,2.7,2.7,3.2,3.1,3.5,3.6,3.7,3.9,4.1,3.7,3.7,3.3,3.2,3.5,3.2,3.0,3.3,2.9,2.6,2.6,2.8,2.8,2.5,2.7,2.9,2.9,2.6,2.9,3.1,2.9,2.9,3.2,3.3,3.4,3.2,3.3,3.0,3.4,3.2,3.6,3.6,3.8,4.3,4.4,4.6,4.2,4.1,4.6,4.6,4.1,4.1,4.4,4.9,5.0,4.8,4.6,4.5,4.2,4.2,3.7,3.7,3.4,3.2,2.9,2.9,2.6,2.4,2.4,2.2,2.2,1.8,1.9,1.6,1.7,1.7,1.5,1.7,1.6,1.9,1.9,2.2,2.4,2.7,2.9,3.2,3.3,3.6,3.1,3.1,3.5,3.5,3.0,3.2,3.5,3.4,3.1,3.1,2.9,2.8,2.7,2.7,2.5,2.4,2.3,2.2,2.1,2.1,2.0,1.9,1.8,1.8,1.6,1.6,1.5,1.4,1.3,1.3,1.1,1.1,1.0,0.9,0.9,0.8,0.8,0.8,0.8,0.9,0.9,1.2,1.2,1.4,1.6,1.5,1.8,2.0,1.7,1.9,2.1,2.3,2.2,2.0,1.8,1.7,1.4,1.5,1.6,1.8,1.9,2.1,2.0,2.3,2.1,1.9,2.1,2.3,2.4,2.4,2.7,2.7,2.4,2.4,2.4,2.2,2.1,2.2,2.0,1.8,1.9,2.0,1.7,1.6,1.9,1.8,1.5,1.6,1.8,1.6,1.5,1.8,1.9,1.6,1.6,2.0,1.8,1.8,1.8,1.5,1.7,1.3,1.4,1.1,1.4,1.4,1.7,1.7,1.6,1.6,1.9,1.9,1.8,2.0,2.2,2.3,2.5,2.4,2.6,2.8,2.9,3.1,3.2,3.1,2.7,2.7,2.6,2.5,2.6,2.4,2.1,2.1,2.1,2.2,1.8,2.2,2.3,1.9,1.5,1.7,1.7,1.9,1.9,1.8,2.1,2.1,2.0,1.6,1.6,1.6,1.3,1.5,1.2,1.6,1.4,1.3,1.4,1.6,1.6,1.2,1.3,1.0,1.4,1.3,1.5,1.4,1.7,2.0,2.0,1.8,1.8,1.8,1.4,1.4,1.2,1.4,1.3,1.5,1.6,1.7,2.0,2.2,2.0,2.1,2.2,2.3,2.5,2.7,2.9,3.2,3.5,3.7,3.4,3.5,3.2,2.8,2.7,2.4,2.2,2.0,2.0,1.7,1.7,1.5,1.5,1.3,1.4,1.4,1.5,1.7,1.7,1.4,1.6,1.8,1.8,2.0,2.3,2.3,2.1,2.1,2.2,2.4,2.2,1.8,1.7,1.5,1.5,1.2,1.4,1.4,1.6,1.5,1.3,1.1,1.1,1.3,1.1,1.5,1.3,1.0,1.3,1.0,1.3,1.3,1.5,1.7,2.0,2.0],[16.8,16.5,16.1,15.5,16.0,17.0,14.9,14.9,14.4,13.4,14.6,12.4,13.6,14.0,13.3,12.2,14.4,12.7,15.5,15.2,15.5,14.8,15.0,13.1,14.5,14.0,15.0,15.3,15.9,15.0,14.9,13.9,13.3,13.7,10.8,10.8,9.3,8.1,6.8,5.9,4.5,3.1,4.0,2.4,2.1,1.4,1.4,1.5,1.8,1.8,1.9,1.8,2.2,2.1,2.0,1.9,1.9,1.9,1.7,2.0,1.8,2.1,2.0,2.2,2.2,2.5,2.6,2.8,2.6,2.4,2.4,2.5,2.4,2.3,2.3,2.2,2.1,2.3,2.2,1.9,1.8,1.7,2.0,2.3,2.4,2.5,2.7,2.9,2.7,2.8,3.0,3.2,2.9,3.1,3.4,3.4,3.1,3.0,3.1,2.7,2.8,2.9,2.9,3.3,3.1,3.6,3.3,3.6,3.7,3.5,3.4,3.2,3.0,2.7,2.6,2.3,2.2,2.0,1.9,2.1,2.2,2.4,2.5,2.9,2.9,3.3,3.2,3.4,3.6,3.7,3.3,3.4,3.0,3.0,3.2,3.0,2.8,3.0,2.6,2.4,2.3,2.6,2.6,2.3,2.5,2.8,2.7,2.5,2.7,2.9,2.8,2.8,3.1,3.1,3.2,3.0,3.2,2.7,3.2,2.9,3.3,3.2,3.3,3.7,3.9,4.0,3.7,3.6,4.1,4.0,3.6,3.6,3.9,4.2,4.4,4.2,4.0,4.0,3.7,3.7,3.3,3.2,2.9,2.8,2.6,2.5,2.4,2.1,2.2,1.9,2.0,1.6,1.7,1.5,1.7,1.7,1.5,1.7,1.6,1.9,1.8,2.2,2.3,2.6,2.7,3.0,3.2,3.4,2.9,2.9,3.3,3.3,2.8,3.1,3.4,3.3,3.0,3.0,2.8,2.7,2.6,2.6,2.4,2.3,2.2,2.2,2.0,2.0,1.9,1.9,1.7,1.7,1.6,1.6,1.4,1.4,1.3,1.4,1.2,1.1,1.1,0.9,0.9,0.8,0.8,0.8,0.8,0.8,0.9,1.1,1.2,1.3,1.6,1.5,1.7,1.8,1.6,1.8,2.1,2.2,2.1,1.9,1.8,1.6,1.4,1.5,1.6,1.8,1.9,2.1,2.0,2.3,2.1,1.9,2.1,2.3,2.4,2.4,2.7,2.7,2.3,2.4,2.4,2.1,2.0,2.2,2.0,1.8,1.9,2.0,1.7,1.6,1.9,1.7,1.4,1.6,1.8,1.5,1.4,1.7,1.7,1.4,1.5,1.8,1.7,1.7,1.8,1.5,1.6,1.4,1.4,1.2,1.4,1.4,1.6,1.7,1.6,1.7,1.9,1.8,1.8,2.0,2.2,2.2,2.5,2.3,2.5,2.8,2.9,3.1,3.1,3.0,2.6,2.6,2.6,2.4,2.6,2.4,2.1,2.0,2.0,2.0,1.8,2.0,2.2,1.9,1.5,1.7,1.7,1.8,1.9,1.8,2.1,2.1,2.0,1.7,1.6,1.6,1.4,1.5,1.3,1.5,1.4,1.4,1.4,1.5,1.6,1.2,1.4,1.1,1.4,1.2,1.4,1.5,1.7,2.0,1.9,1.8,1.8,1.7,1.5,1.3,1.1,1.4,1.3,1.5,1.7,1.8,2.0,2.2,2.0,2.1,2.3,2.3,2.5,2.7,2.9,3.0,3.3,3.4,3.2,3.3,3.0,2.7,2.6,2.4,2.1,2.0,1.9,1.7,1.7,1.5,1.5,1.2,1.3,1.3,1.4,1.6,1.5,1.2,1.3,1.6,1.6,1.7,2.0,2.1,1.8,1.9,2.0,2.1,1.9,1.6,1.5,1.4,1.3,1.1,1.2,1.2,1.4,1.4,1.1,0.9,0.9,1.1,1.0,1.3,1.2,1.0,1.2,1.0,1.3,1.3,1.5,1.7,2.0,2.0],[16.4,16.6,16.1,15.2,15.2,15.7,14.3,14.8,15.1,13.4,13.9,12.4,13.4,13.3,12.4,12.1,13.8,12.8,14.9,14.9,15.0,14.7,14.9,13.4,14.5,14.1,14.0,15.3,15.1,15.0,15.2,13.9,13.3,13.4,10.3,9.9,9.2,8.2,6.9,6.0,4.5,3.3,4.0,2.5,2.4,1.6,1.5,1.8,2.0,2.0,2.2,2.1,2.5,2.5,2.3,2.2,2.1,2.2,2.0,2.3,2.1,2.4,2.2,2.5,2.6,2.7,2.9,3.3,3.0,2.8,2.7,2.8,2.7,2.5,2.6,2.4,2.2,2.6,2.4,2.0,1.9,1.8,2.1,2.3,2.5,2.8,2.9,3.1,2.9,3.2,3.4,3.6,3.3,3.5,3.9,3.8,3.5,3.4,3.5,3.0,3.1,3.2,3.2,3.6,3.5,4.0,3.7,4.1,4.2,4.1,3.8,3.6,3.3,2.9,2.8,2.5,2.3,2.1,2.0,2.2,2.4,2.6,2.7,3.1,3.1,3.6,3.6,3.7,4.1,4.2,3.8,3.8,3.3,3.3,3.6,3.3,3.1,3.3,2.9,2.6,2.5,2.8,2.9,2.5,2.7,3.1,2.9,2.7,2.9,3.2,3.0,3.0,3.4,3.4,3.5,3.2,3.4,3.0,3.4,3.0,3.7,3.6,3.8,4.3,4.4,4.7,4.2,4.0,4.6,4.7,4.1,4.2,4.4,4.9,5.2,4.9,4.6,4.6,4.3,4.2,3.8,3.7,3.2,3.2,2.9,2.9,2.7,2.5,2.5,2.2,2.3,1.9,2.0,1.8,1.9,2.0,1.8,2.0,1.9,2.2,2.3,2.5,2.7,3.0,3.3,3.7,3.8,4.2,3.6,3.5,4.0,4.0,3.6,3.8,4.1,4.1,3.8,3.7,3.5,3.4,3.2,3.2,3.0,2.8,2.7,2.6,2.5,2.4,2.3,2.3,2.1,2.0,1.9,2.0,1.8,1.6,1.6,1.6,1.5,1.3,1.2,1.2,1.0,0.9,1.0,0.9,0.8,0.8,0.8,1.0,1.2,1.3,1.7,1.5,1.7,1.9,1.7,2.0,2.3,2.4,2.5,2.2,2.0,1.8,1.6,1.8,1.8,2.2,2.3,2.5,2.4,2.7,2.4,2.2,2.5,2.5,2.8,2.8,3.3,3.3,2.9,2.9,2.8,2.6,2.5,2.5,2.3,2.0,2.2,2.3,1.9,1.8,2.0,1.9,1.6,1.7,1.9,1.5,1.4,1.8,1.8,1.4,1.6,1.9,1.9,1.9,1.9,1.7,1.9,1.6,1.7,1.4,1.7,1.8,2.0,2.1,1.9,2.0,2.3,2.3,2.2,2.5,2.7,2.6,3.1,2.9,3.1,3.3,3.5,3.7,3.7,3.6,3.3,3.4,3.3,3.0,3.2,2.9,2.6,2.5,2.6,2.6,2.3,2.6,2.7,2.4,2.0,2.2,2.2,2.4,2.4,2.2,2.5,2.5,2.3,1.9,1.9,2.0,1.7,1.9,1.5,1.9,1.7,1.7,1.7,1.8,2.0,1.5,1.7,1.2,1.5,1.3,1.5,1.7,1.9,2.2,2.2,2.0,2.0,1.9,1.6,1.3,1.2,1.6,1.6,1.8,2.0,2.1,2.4,2.6,2.5,2.6,2.8,2.7,3.0,3.1,3.5,3.6,3.9,4.0,3.8,3.9,3.7,3.3,3.0,2.8,2.5,2.4,2.3,2.1,2.1,1.7,1.7,1.4,1.4,1.3,1.4,1.8,1.7,1.3,1.4,1.6,1.6,1.8,2.1,2.2,2.0,2.1,2.3,2.5,2.2,1.8,1.7,1.5,1.5,1.2,1.4,1.3,1.5,1.5,1.2,1.0,0.9,1.1,1.0,1.2,1.2,1.0,1.2,1.2,1.6,1.6,1.9,2.1,2.4,2.5],[17.1,17.3,16.7,15.4,15.7,16.1,14.5,15.0,15.1,13.7,14.2,12.5,13.7,13.6,13.2,12.4,14.5,13.4,15.4,15.4,15.7,15.7,15.6,13.7,14.7,14.4,14.4,15.2,15.6,15.4,15.3,13.8,13.7,14.3,11.0,10.9,9.9,8.7,7.3,6.2,4.9,3.4,4.1,2.5,2.2,1.5,1.5,1.6,1.9,1.9,2.1,2.0,2.4,2.3,2.2,2.0,2.0,2.1,1.8,2.1,1.8,2.1,2.0,2.2,2.3,2.5,2.7,3.0,2.8,2.5,2.5,2.6,2.5,2.4,2.4,2.2,2.0,2.3,2.1,1.8,1.7,1.6,1.9,2.2,2.3,2.5,2.6,2.9,2.7,2.9,3.1,3.3,3.0,3.2,3.5,3.6,3.2,3.1,3.2,2.8,2.8,2.9,2.9,3.4,3.2,3.7,3.3,3.8,3.8,3.7,3.5,3.2,3.0,2.7,2.6,2.3,2.2,1.9,1.8,2.0,2.2,2.4,2.4,2.8,2.8,3.2,3.3,3.3,3.6,3.8,3.4,3.5,3.0,3.0,3.4,3.1,2.8,3.1,2.7,2.4,2.3,2.6,2.6,2.3,2.5,2.7,2.6,2.4,2.6,2.9,2.6,2.7,3.0,3.0,3.1,2.9,3.0,2.7,3.1,2.8,3.3,3.2,3.4,3.8,3.9,4.2,3.9,3.7,4.1,4.2,3.7,3.8,4.0,4.3,4.6,4.5,4.2,4.2,3.9,3.9,3.4,3.3,3.0,2.9,2.6,2.5,2.3,2.2,2.2,2.0,2.1,1.8,1.9,1.7,1.8,1.8,1.7,2.0,1.9,2.1,2.2,2.5,2.7,3.0,3.3,3.6,3.8,4.1,3.5,3.5,4.0,3.9,3.4,3.7,4.1,3.9,3.6,3.6,3.4,3.3,3.2,3.1,2.9,2.8,2.7,2.6,2.4,2.4,2.3,2.2,2.2,2.1,1.9,2.0,1.8,1.7,1.6,1.7,1.5,1.4,1.3,1.2,1.1,1.0,0.9,0.9,0.9,0.8,0.8,0.8,1.0,1.1,1.4,1.2,1.5,1.7,1.4,1.6,1.9,2.0,2.0,1.8,1.7,1.5,1.3,1.4,1.6,1.8,1.9,2.0,1.9,2.2,1.9,1.8,2.0,2.1,2.3,2.3,2.7,2.7,2.5,2.4,2.3,2.2,2.1,2.1,1.9,1.8,1.9,1.9,1.6,1.5,1.7,1.6,1.3,1.5,1.6,1.3,1.3,1.6,1.5,1.3,1.4,1.7,1.7,1.7,1.7,1.4,1.7,1.4,1.4,1.3,1.6,1.6,1.9,1.9,1.7,1.8,2.0,2.0,2.0,2.1,2.3,2.3,2.5,2.4,2.6,2.7,2.9,3.1,3.1,3.1,2.7,2.8,2.8,2.6,2.8,2.6,2.2,2.2,2.2,2.4,2.1,2.4,2.5,2.1,1.8,1.9,1.9,2.0,1.9,1.9,2.1,2.1,2.0,1.7,1.7,1.7,1.6,1.8,1.5,1.8,1.7,1.6,1.6,1.7,1.7,1.3,1.4,1.0,1.2,1.2,1.4,1.5,1.7,2.0,2.0,1.8,1.8,1.7,1.5,1.3,1.2,1.5,1.5,1.7,1.8,1.9,2.2,2.5,2.4,2.4,2.6,2.6,3.0,3.1,3.3,3.5,3.8,4.0,3.8,3.9,3.6,3.2,3.0,2.8,2.5,2.3,2.2,2.0,1.9,1.7,1.6,1.4,1.5,1.3,1.4,1.6,1.5,1.2,1.4,1.5,1.6,1.7,2.0,2.1,1.9,2.0,2.1,2.3,2.1,1.8,1.7,1.5,1.5,1.3,1.4,1.4,1.5,1.5,1.2,1.1,0.9,1.1,0.9,1.1,1.1,0.9,1.0,1.0,1.2,1.3,1.6,1.7,2.0,2.1],[18.5,18.1,17.3,16.6,16.7,17.3,15.6,16.0,15.7,14.0,14.6,12.7,14.5,14.4,12.9,12.7,14.9,13.8,16.4,16.1,16.7,16.2,16.3,14.5,15.4,14.9,15.0,15.6,16.2,15.4,15.3,13.9,13.7,14.3,11.7,11.7,10.8,9.1,8.0,6.5,5.3,3.6,4.4,2.7,2.4,1.6,1.6,1.7,1.9,1.9,2.1,2.1,2.4,2.3,2.3,2.1,2.1,2.1,1.8,2.1,1.8,2.1,2.0,2.2,2.3,2.5,2.6,2.9,2.7,2.5,2.5,2.6,2.5,2.3,2.4,2.2,2.0,2.3,2.1,1.8,1.6,1.6,1.9,2.1,2.4,2.6,2.7,2.8,2.7,2.9,3.1,3.2,3.0,3.1,3.5,3.5,3.2,3.0,3.2,2.9,2.9,3.1,3.0,3.5,3.3,3.7,3.4,3.8,3.8,3.7,3.5,3.2,3.0,2.8,2.7,2.3,2.1,2.0,1.8,2.0,2.1,2.4,2.5,2.8,2.9,3.2,3.4,3.4,3.6,3.8,3.4,3.5,3.1,3.1,3.4,3.2,2.9,3.2,2.8,2.4,2.3,2.6,2.7,2.3,2.5,2.8,2.6,2.4,2.7,2.9,2.7,2.7,3.0,3.1,3.1,2.9,3.0,2.8,3.0,2.8,3.2,3.2,3.3,3.8,3.9,4.1,3.8,3.6,4.1,4.1,3.6,3.7,4.0,4.3,4.5,4.5,4.2,4.2,3.9,3.8,3.4,3.2,2.9,2.8,2.6,2.5,2.4,2.2,2.2,2.0,2.1,1.7,1.9,1.8,1.9,2.0,1.9,2.2,2.1,2.4,2.5,2.8,3.0,3.3,3.5,3.9,4.0,4.4,3.8,3.8,4.3,4.2,3.7,4.0,4.4,4.3,3.9,4.0,3.7,3.6,3.5,3.4,3.3,3.1,3.0,2.9,2.7,2.7,2.6,2.5,2.4,2.4,2.2,2.2,2.1,2.0,1.8,1.9,1.8,1.6,1.4,1.4,1.4,1.2,1.1,1.2,1.1,1.0,0.8,0.8,0.8,0.9,1.2,1.1,1.3,1.6,1.3,1.5,1.9,1.9,1.8,1.6,1.6,1.4,1.1,1.3,1.4,1.6,1.8,1.9,1.8,2.0,1.8,1.7,1.8,2.0,2.1,2.1,2.5,2.6,2.3,2.3,2.2,2.0,2.0,2.0,1.8,1.7,1.8,1.8,1.4,1.5,1.7,1.5,1.2,1.4,1.5,1.2,1.2,1.5,1.4,1.2,1.3,1.6,1.6,1.7,1.6,1.4,1.7,1.5,1.4,1.4,1.6,1.7,1.9,1.9,1.6,1.8,2.0,1.9,1.9,2.1,2.3,2.2,2.5,2.4,2.5,2.7,2.8,3.0,3.0,3.1,2.7,2.7,2.8,2.6,2.8,2.6,2.2,2.3,2.3,2.5,2.2,2.6,2.7,2.3,1.9,2.0,1.9,2.1,2.0,1.9,2.1,2.1,1.9,1.7,1.7,1.8,1.6,1.8,1.5,2.0,1.9,1.7,1.7,1.7,1.7,1.3,1.4,1.1,1.2,1.2,1.3,1.5,1.7,2.0,2.0,1.9,1.8,1.7,1.5,1.3,1.3,1.5,1.6,1.8,2.0,2.1,2.4,2.7,2.6,2.6,2.9,2.9,3.2,3.4,3.6,3.8,4.1,4.3,4.1,4.1,3.8,3.5,3.3,3.1,2.8,2.6,2.5,2.2,2.1,1.9,1.8,1.5,1.5,1.4,1.4,1.6,1.5,1.2,1.3,1.5,1.5,1.7,1.9,2.1,1.8,2.0,2.1,2.2,2.1,1.7,1.7,1.6,1.6,1.4,1.5,1.5,1.6,1.5,1.3,1.2,0.9,1.1,0.9,1.1,1.1,0.9,0.9,1.0,1.1,1.3,1.5,1.6,1.9,2.0],[19.2,18.7,17.6,17.2,17.1,17.7,15.6,16.3,15.7,14.2,14.1,12.9,14.6,14.8,13.2,13.0,15.4,14.2,16.8,16.4,17.0,16.6,16.9,14.7,15.8,15.1,15.4,15.7,16.3,15.5,15.8,14.0,13.9,14.5,12.2,11.8,11.0,9.2,8.4,6.5,5.1,3.8,4.7,2.9,2.5,1.8,1.8,2.0,2.3,2.2,2.4,2.3,2.6,2.5,2.5,2.3,2.2,2.3,2.0,2.3,2.0,2.4,2.2,2.4,2.4,2.6,2.8,3.1,2.9,2.6,2.6,2.7,2.6,2.4,2.5,2.3,2.2,2.5,2.4,2.0,1.9,1.7,2.0,2.3,2.5,2.6,2.7,3.0,2.8,3.1,3.2,3.4,3.1,3.4,3.7,3.7,3.3,3.1,3.3,2.9,2.8,3.0,3.0,3.4,3.3,3.7,3.4,3.8,3.9,3.8,3.6,3.3,3.1,2.8,2.6,2.4,2.1,1.9,1.8,2.1,2.3,2.5,2.5,2.9,2.8,3.3,3.4,3.4,3.6,3.8,3.4,3.5,3.0,3.0,3.4,3.1,2.9,3.1,2.8,2.5,2.3,2.6,2.6,2.3,2.4,2.7,2.6,2.4,2.6,2.9,2.7,2.6,2.9,3.0,3.1,2.9,3.1,2.8,3.1,3.0,3.4,3.5,3.6,4.0,4.2,4.4,4.0,3.9,4.5,4.4,3.9,4.0,4.3,4.7,4.9,4.8,4.5,4.4,4.1,4.0,3.6,3.5,3.1,3.0,2.8,2.7,2.6,2.4,2.4,2.1,2.2,1.9,2.1,2.0,2.1,2.2,2.1,2.4,2.3,2.6,2.7,3.0,3.2,3.6,3.8,4.2,4.4,4.7,4.1,4.0,4.5,4.5,4.0,4.3,4.6,4.5,4.1,4.1,3.9,3.8,3.7,3.6,3.4,3.3,3.2,3.1,2.9,2.9,2.8,2.7,2.6,2.5,2.4,2.4,2.2,2.1,2.1,2.1,1.9,1.8,1.6,1.6,1.6,1.4,1.3,1.3,1.3,1.1,1.0,0.8,0.8,0.8,1.0,1.1,1.3,1.5,1.2,1.4,1.7,1.8,1.8,1.5,1.5,1.3,1.0,1.2,1.3,1.6,1.8,1.9,1.7,1.9,1.7,1.5,1.8,1.9,2.0,2.1,2.4,2.5,2.3,2.3,2.2,2.0,1.9,1.9,1.7,1.6,1.8,1.7,1.4,1.5,1.7,1.4,1.2,1.5,1.6,1.3,1.3,1.7,1.6,1.4,1.6,1.9,1.8,1.9,1.8,1.6,1.9,1.7,1.5,1.5,1.6,1.7,2.0,1.9,1.6,1.9,2.1,1.9,1.9,2.2,2.3,2.2,2.5,2.5,2.6,2.7,2.8,3.0,3.0,3.0,2.7,2.8,2.8,2.7,2.9,2.8,2.4,2.5,2.4,2.6,2.3,2.7,2.8,2.5,2.1,2.2,2.1,2.3,2.2,2.0,2.3,2.4,2.1,1.8,1.9,1.8,1.8,2.0,1.7,2.1,2.0,1.7,1.8,1.7,1.7,1.4,1.4,1.2,1.3,1.4,1.6,1.7,2.0,2.3,2.2,2.2,2.1,2.0,1.7,1.5,1.5,1.8,1.8,2.0,2.2,2.3,2.6,2.9,2.7,2.8,3.0,3.1,3.4,3.5,3.9,4.1,4.4,4.5,4.3,4.5,4.2,3.7,3.6,3.3,3.0,2.8,2.6,2.4,2.3,2.1,2.0,1.7,1.7,1.5,1.6,1.8,1.7,1.4,1.5,1.6,1.6,1.8,2.1,2.2,2.0,2.1,2.3,2.4,2.2,1.9,1.9,1.8,1.7,1.5,1.7,1.6,1.7,1.7,1.5,1.3,1.0,1.2,1.1,1.3,1.3,1.1,1.0,1.0,1.0,1.2,1.4,1.6,1.9,2.1],[20.7,20.2,19.0,18.1,18.3,18.3,16.3,17.0,16.2,15.1,14.8,14.2,15.6,15.3,14.0,14.4,16.2,15.6,17.6,17.4,18.2,17.8,18.4,16.0,16.9,16.4,15.9,16.2,17.1,16.3,16.0,14.4,14.4,14.6,12.7,12.5,11.7,10.1,9.0,7.3,5.8,4.1,4.9,4.0,3.3,2.6,2.6,3.0,3.4,3.4,3.7,3.5,4.1,3.9,3.7,3.5,3.4,3.4,3.1,3.5,3.1,3.6,3.3,3.7,3.6,3.8,4.0,4.4,4.1,3.9,3.8,3.9,3.7,3.5,3.6,3.4,3.2,3.7,3.4,2.8,2.7,2.5,2.8,3.2,3.6,3.8,4.0,4.3,4.1,4.5,4.7,4.9,4.5,4.8,5.2,5.1,4.6,4.3,4.4,3.8,3.7,4.0,3.9,4.5,4.3,4.8,4.5,5.1,5.2,5.1,4.8,4.5,4.1,3.8,3.5,3.1,2.7,2.5,2.4,2.7,3.0,3.4,3.5,4.0,3.9,4.5,4.6,4.5,4.9,5.0,4.6,4.5,3.9,3.9,4.4,4.0,3.7,4.0,3.4,3.1,2.9,3.3,3.3,2.9,3.0,3.4,3.3,3.1,3.3,3.6,3.5,3.4,3.7,4.0,4.0,3.8,4.2,3.8,4.3,4.2,4.9,5.0,5.2,5.8,6.1,6.4,5.8,5.6,6.5,6.4,5.6,5.7,6.2,6.8,7.3,7.0,6.3,6.4,5.7,5.7,5.1,5.2,4.4,4.5,4.1,4.1,3.9,3.5,3.7,3.2,3.4,3.0,3.1,3.0,3.1,3.4,3.1,3.5,3.4,3.8,4.0,4.4,4.8,5.3,5.4,6.1,6.3,6.8,5.8,5.9,6.5,6.5,5.6,6.4,6.7,6.6,6.0,6.0,5.8,5.8,5.4,5.5,4.9,4.8,4.7,4.6,4.2,4.1,4.1,3.9,3.7,3.7,3.4,3.4,3.2,3.1,3.0,3.1,2.7,2.5,2.4,2.3,2.1,2.1,1.9,1.8,1.8,1.7,1.3,1.2,1.1,0.8,0.9,1.1,1.4,1.8,1.3,1.4,1.9,2.1,2.2,1.7,1.8,1.4,1.2,1.5,1.6,2.1,2.4,2.7,2.3,2.6,2.2,1.9,2.4,2.4,2.7,2.8,3.3,3.5,3.3,3.3,3.0,2.7,2.6,2.6,2.4,2.2,2.4,2.3,1.6,1.9,2.3,1.7,1.4,2.2,2.2,1.6,1.9,2.5,2.2,2.0,2.4,2.8,2.8,2.8,2.5,2.3,2.7,2.5,2.2,2.1,2.4,2.4,2.8,2.6,2.3,2.6,3.0,2.6,2.6,3.2,3.3,3.1,3.6,3.3,3.7,3.9,4.0,4.1,4.1,4.2,3.8,3.9,3.9,3.9,4.0,4.1,3.4,3.7,3.4,3.8,3.4,3.8,4.1,3.6,3.0,3.2,3.0,3.4,3.3,2.7,3.3,3.5,3.1,2.7,2.8,2.7,2.5,2.8,2.4,2.9,2.7,2.4,2.4,2.3,2.3,1.9,1.8,1.5,1.7,2.0,2.3,2.7,3.0,3.5,3.5,3.5,3.3,3.2,2.6,2.3,2.3,2.7,2.8,3.1,3.4,3.5,3.9,4.2,4.1,4.2,4.6,4.7,5.3,5.4,5.9,5.9,6.2,6.5,6.2,6.5,6.1,5.6,5.3,4.9,4.4,4.1,3.9,3.5,3.5,3.1,3.0,2.5,2.6,2.3,2.4,2.8,2.5,2.1,2.2,2.3,2.2,2.6,3.0,3.2,3.0,3.0,3.3,3.5,3.3,2.9,2.8,2.6,2.6,2.2,2.3,2.1,2.3,2.4,2.0,1.8,1.4,1.9,1.8,2.0,2.0,1.6,1.3,1.2,1.2,1.6,1.9,2.3,2.6,2.7],[19.7,19.3,18.6,17.7,18.0,17.9,16.5,16.7,16.0,15.0,14.0,13.8,16.0,15.6,13.7,14.0,16.2,15.8,17.8,17.3,17.8,17.4,17.8,16.1,17.1,16.3,15.7,16.5,17.2,16.0,15.7,14.2,14.1,14.1,12.1,12.1,11.2,9.5,8.7,7.1,5.8,4.1,4.9,3.6,3.2,2.4,2.5,2.8,3.2,3.2,3.5,3.5,3.9,3.9,3.8,3.6,3.5,3.5,3.1,3.6,3.1,3.5,3.1,3.4,3.5,3.7,4.0,4.4,4.1,3.9,3.9,3.9,3.8,3.4,3.5,3.1,3.0,3.4,3.1,2.7,2.4,2.2,2.6,2.8,3.1,3.5,3.6,4.0,3.9,4.1,4.3,4.4,4.3,4.6,4.9,4.7,4.5,4.2,4.3,3.7,3.5,3.8,3.7,4.2,4.2,4.5,4.2,4.7,4.7,4.5,4.4,4.2,3.9,3.6,3.2,3.0,2.5,2.4,2.1,2.4,2.8,3.1,3.1,3.7,3.5,4.0,4.2,4.1,4.3,4.6,4.1,4.2,3.7,3.6,4.1,3.7,3.3,3.8,3.3,2.9,2.6,3.0,3.1,2.6,2.6,3.1,3.0,2.7,2.9,3.3,3.0,2.9,3.4,3.6,3.6,3.5,3.6,3.4,3.8,3.7,4.3,4.3,4.8,5.0,5.3,5.6,5.3,5.1,5.8,5.8,5.2,5.4,5.9,6.2,6.4,6.4,6.0,5.9,5.4,5.4,4.9,4.8,4.2,4.3,3.9,4.0,3.7,3.6,3.7,3.3,3.5,3.1,3.4,3.1,3.3,3.5,3.2,3.6,3.5,3.8,4.0,4.3,4.6,5.0,5.3,5.8,6.0,6.3,5.5,5.6,6.2,6.0,5.3,5.9,6.3,6.2,5.6,5.7,5.4,5.3,5.1,5.1,4.6,4.5,4.4,4.3,4.0,3.9,4.0,3.7,3.6,3.6,3.4,3.3,3.1,3.1,3.0,3.0,2.8,2.6,2.4,2.3,2.3,2.2,1.9,1.8,2.0,1.9,1.4,1.4,1.2,0.8,0.8,0.9,1.2,1.5,1.2,1.2,1.7,1.8,1.9,1.6,1.6,1.2,1.1,1.4,1.4,1.8,2.2,2.5,1.9,2.4,1.9,1.6,2.2,2.2,2.6,2.5,3.1,3.3,3.0,3.0,2.8,2.4,2.4,2.4,2.1,2.0,2.2,2.0,1.5,1.7,2.0,1.5,1.4,1.8,1.9,1.5,1.8,2.1,1.9,1.9,2.1,2.5,2.5,2.5,2.2,2.0,2.4,2.2,2.1,2.0,2.1,2.2,2.7,2.4,2.2,2.5,2.8,2.4,2.5,3.0,3.1,2.8,3.3,3.0,3.3,3.4,3.7,3.7,3.8,4.0,3.6,3.8,3.7,3.8,3.8,3.6,3.2,3.4,3.3,3.5,3.3,3.6,3.8,3.3,2.9,3.0,2.8,3.1,2.9,2.5,2.9,3.0,2.7,2.3,2.5,2.5,2.4,2.6,2.2,2.7,2.6,2.3,2.4,2.2,2.2,1.8,1.7,1.6,1.7,1.9,2.0,2.4,2.7,3.2,3.2,3.2,3.1,2.8,2.5,2.2,2.2,2.7,2.8,3.1,3.2,3.6,3.8,4.0,3.9,4.1,4.3,4.5,5.0,5.3,5.7,5.7,6.2,6.3,6.0,6.3,5.7,5.4,5.1,4.8,4.4,4.0,3.9,3.5,3.6,3.2,3.0,2.7,2.7,2.3,2.3,2.8,2.4,2.1,2.2,2.2,2.2,2.7,2.9,3.2,3.0,3.1,3.5,3.6,3.6,3.0,3.0,2.7,2.8,2.3,2.6,2.4,2.7,2.6,2.2,2.0,1.7,1.9,1.8,1.9,2.0,1.7,1.3,1.4,1.2,1.5,1.8,2.0,2.5,2.6],[20.4,20.2,19.0,18.5,18.5,18.7,17.0,17.4,16.4,15.7,14.9,14.3,16.0,15.7,14.3,14.5,16.7,16.0,17.9,17.7,18.4,17.9,18.3,16.3,17.4,16.9,16.5,16.6,17.6,16.8,16.7,15.2,14.8,15.0,13.1,12.9,11.8,10.3,9.4,7.6,5.9,4.3,5.1,4.0,3.4,2.7,2.9,3.2,3.5,3.6,4.0,4.0,4.7,4.6,4.4,4.2,4.0,4.0,3.5,3.9,3.2,3.6,3.1,3.4,3.3,3.3,3.7,4.2,4.0,3.8,3.9,3.7,3.6,3.3,3.5,3.0,2.9,3.4,3.1,2.6,2.5,2.1,2.4,2.7,3.1,3.3,3.4,3.6,3.5,3.9,3.9,4.1,3.7,4.2,4.5,4.4,4.1,3.6,3.8,3.3,3.2,3.5,3.4,3.9,3.7,4.1,3.7,4.4,4.4,4.3,4.0,3.7,3.5,3.2,2.9,2.7,2.2,2.2,1.8,2.2,2.5,2.9,2.9,3.3,3.1,3.6,3.8,3.8,4.1,4.4,3.9,3.9,3.5,3.5,3.9,3.6,3.2,3.6,3.0,2.6,2.4,2.8,2.9,2.4,2.4,3.0,2.8,2.5,2.9,3.2,2.8,2.9,3.3,3.5,3.5,3.2,3.5,3.2,3.5,3.5,4.0,4.1,4.4,4.7,5.2,5.4,4.9,4.8,5.5,5.5,4.9,5.3,5.7,6.0,6.3,6.3,5.6,5.7,5.2,5.1,4.6,4.6,3.9,4.1,3.7,3.9,3.7,3.6,3.9,3.5,3.9,3.4,3.7,3.6,3.9,3.9,3.7,4.1,4.0,4.3,4.5,4.9,5.2,5.7,5.9,6.6,6.7,7.1,6.1,6.3,6.8,6.8,5.9,6.5,6.9,6.9,6.1,6.3,6.0,6.1,5.8,5.9,5.2,4.9,5.0,4.9,4.5,4.3,4.4,4.2,4.0,4.0,3.7,3.7,3.5,3.4,3.3,3.4,3.3,3.2,2.8,2.7,2.7,2.6,2.3,2.1,2.3,2.2,1.7,1.4,1.2,1.1,0.9,0.8,0.8,1.2,1.2,1.2,1.8,1.9,2.0,1.8,1.8,1.4,1.3,1.6,1.7,2.1,2.3,2.6,2.2,2.6,2.0,1.9,2.3,2.4,2.7,2.7,3.3,3.4,3.1,3.1,2.9,2.6,2.6,2.6,2.2,2.1,2.4,2.1,1.6,2.0,2.2,1.7,1.5,2.1,2.0,1.5,1.9,2.3,1.9,1.8,2.3,2.5,2.7,2.6,2.4,2.3,2.7,2.5,2.1,2.2,2.3,2.4,2.8,2.6,2.3,2.6,2.9,2.5,2.6,3.1,3.2,2.9,3.4,3.1,3.4,3.5,3.8,3.8,3.8,3.8,3.6,3.6,3.7,3.5,3.8,3.7,3.2,3.4,3.2,3.6,3.3,3.6,4.0,3.5,3.1,3.1,3.0,3.3,3.2,2.6,3.1,3.3,2.8,2.5,2.8,2.5,2.6,2.8,2.5,3.0,2.9,2.6,2.7,2.4,2.3,2.0,1.9,1.9,1.9,2.3,2.3,2.7,3.0,3.5,3.5,3.5,3.4,3.1,2.9,2.5,2.7,3.1,3.2,3.5,3.7,4.1,4.5,4.6,4.5,4.8,5.0,5.2,5.8,6.1,6.5,6.5,7.0,7.2,6.9,7.0,6.5,6.1,5.8,5.5,5.1,4.6,4.6,4.0,4.1,3.6,3.5,3.1,3.1,2.8,2.7,3.0,2.7,2.4,2.3,2.2,2.1,2.6,2.8,3.2,3.2,3.3,3.7,3.9,3.8,3.3,3.4,3.1,3.2,2.8,2.9,2.7,2.9,2.8,2.5,2.2,1.8,2.0,2.2,1.9,2.2,2.0,1.4,1.6,1.4,1.8,2.0,2.2,2.6,2.7],[21.4,20.6,19.5,19.1,19.3,19.2,18.0,17.9,16.6,16.0,15.2,14.8,16.7,16.6,15.0,15.2,17.5,16.3,18.9,18.4,19.0,18.5,18.5,16.7,18.0,17.1,17.3,17.6,18.0,17.4,17.1,15.4,15.3,15.2,13.5,13.1,12.3,10.7,9.8,8.1,6.5,4.9,5.5,4.7,4.1,3.4,3.6,3.8,4.2,4.3,4.9,4.8,5.5,5.4,5.2,4.9,4.6,4.7,4.1,4.5,3.7,4.1,3.6,3.7,3.8,3.7,4.1,4.8,4.5,4.3,4.5,4.3,4.1,3.6,3.8,3.3,3.2,3.6,3.4,2.8,2.5,2.2,2.5,2.7,3.2,3.4,3.6,3.7,3.8,4.2,4.1,4.3,4.0,4.5,4.9,4.7,4.4,4.0,4.1,3.6,3.4,3.8,3.6,4.4,4.0,4.5,4.2,4.7,4.8,4.5,4.3,4.0,3.7,3.5,3.0,2.8,2.3,2.2,1.8,2.1,2.5,3.0,3.0,3.4,3.3,3.9,4.2,4.1,4.5,4.8,4.2,4.4,3.7,3.7,4.4,3.9,3.4,4.0,3.2,2.7,2.4,2.9,2.7,2.5,2.6,3.1,2.9,2.7,2.9,3.4,3.0,3.1,3.5,3.8,3.8,3.3,3.7,3.2,3.7,3.7,4.1,4.3,4.6,5.1,5.4,5.8,5.3,5.1,5.9,6.1,5.3,5.8,6.4,6.4,6.8,6.9,6.0,6.2,5.7,5.5,5.0,5.0,4.2,4.6,4.0,4.3,4.2,4.1,4.4,4.1,4.5,3.9,4.4,4.2,4.6,4.7,4.4,4.9,4.8,5.2,5.4,5.8,6.3,6.8,7.0,7.7,7.9,8.2,7.2,7.4,7.9,7.9,7.1,7.7,8.1,8.1,7.5,7.5,7.3,7.4,7.0,7.1,6.6,6.3,6.3,6.2,5.7,5.5,5.5,5.3,5.1,4.9,4.6,4.7,4.3,4.2,4.1,4.2,3.8,3.5,3.5,3.3,3.2,3.0,2.7,2.6,2.6,2.6,2.2,1.7,1.5,1.4,1.4,0.9,0.8,1.0,1.2,1.2,1.8,1.9,2.0,1.9,1.9,1.4,1.5,2.0,2.2,2.5,3.0,3.1,2.6,2.9,2.4,2.4,2.8,2.7,3.1,3.1,3.9,4.2,4.0,3.9,3.5,3.3,3.4,3.1,2.7,2.8,2.9,2.5,2.1,2.5,2.4,1.8,1.8,2.3,2.0,1.5,2.2,2.3,1.9,1.9,2.5,2.6,3.0,2.8,2.6,2.6,3.1,3.0,2.8,2.9,3.0,2.9,3.8,3.5,3.0,3.5,3.9,3.4,3.4,4.0,4.1,3.8,4.1,3.9,3.9,4.0,4.3,4.5,4.5,4.6,4.5,4.7,4.9,4.6,4.8,4.6,4.1,4.6,4.3,4.8,4.3,4.8,5.3,4.6,4.1,4.1,3.9,4.1,3.9,3.3,3.6,3.8,3.3,3.0,3.5,3.4,3.5,3.7,3.3,3.8,3.6,3.2,3.1,2.8,2.8,2.4,2.5,2.4,2.4,2.6,2.6,3.2,3.5,4.0,4.1,4.1,4.0,3.6,3.4,3.0,3.1,3.8,3.9,4.3,4.6,4.9,5.5,5.6,5.6,5.9,6.2,6.3,6.9,7.0,7.5,7.3,7.7,8.1,7.8,8.1,7.5,7.2,6.9,6.7,6.1,5.7,5.5,4.9,4.9,4.5,4.2,3.7,3.7,3.3,3.2,3.6,3.1,2.8,2.6,2.4,2.3,2.9,3.1,3.5,3.6,3.6,4.2,4.4,4.5,3.8,3.9,3.7,3.8,3.2,3.4,3.0,3.2,3.3,2.8,2.5,2.0,2.4,2.4,2.1,2.5,2.3,1.7,2.1,1.9,2.2,2.5,2.6,3.1,3.4],[20.8,20.1,18.8,18.5,18.3,18.4,17.3,17.4,16.0,15.7,14.9,14.4,16.1,15.9,14.7,14.4,16.8,16.0,18.2,17.7,18.4,18.0,17.9,16.3,17.4,16.3,16.8,17.1,17.1,16.9,16.5,15.1,14.9,15.4,13.2,12.9,12.6,10.3,9.4,7.8,6.3,4.9,5.5,4.4,3.9,3.2,3.5,3.6,3.9,4.0,4.5,4.5,4.9,4.8,4.9,4.5,4.3,4.2,3.6,3.8,3.2,3.5,3.0,3.1,3.2,3.2,3.6,4.1,3.8,3.6,3.8,3.6,3.6,3.2,3.2,2.8,2.7,3.1,2.8,2.4,2.2,1.8,2.2,2.5,2.8,3.0,3.1,3.5,3.3,3.7,3.9,4.1,3.8,4.1,4.5,4.3,4.0,3.7,3.9,3.4,3.2,3.6,3.6,4.0,3.8,4.3,3.9,4.5,4.6,4.4,4.2,3.8,3.5,3.2,2.8,2.5,2.1,2.1,1.7,1.9,2.3,2.8,2.7,3.3,3.1,3.8,4.0,4.0,4.4,4.5,4.1,4.1,3.4,3.6,4.0,3.8,3.2,3.8,3.2,2.6,2.4,2.9,2.8,2.2,2.4,2.9,2.6,2.3,2.8,3.1,2.7,2.8,3.3,3.5,3.5,3.1,3.5,3.0,3.5,3.4,4.0,4.2,4.3,4.7,4.9,5.3,4.7,4.6,5.3,5.4,4.7,5.0,5.4,5.6,6.0,6.0,5.4,5.4,5.0,4.9,4.5,4.3,3.7,4.0,3.5,3.7,3.5,3.5,3.8,3.5,3.9,3.6,4.1,3.9,4.3,4.6,4.5,4.9,4.9,5.2,5.4,5.9,6.4,6.8,7.0,7.7,7.9,8.5,7.2,7.2,8.0,7.7,7.0,7.4,8.2,8.0,7.2,7.3,7.0,6.9,6.8,6.8,6.1,6.0,6.1,5.9,5.5,5.4,5.5,5.0,5.0,5.0,4.7,4.6,4.5,4.5,4.2,4.3,4.1,4.1,3.5,3.5,3.6,3.5,2.8,3.0,3.1,2.8,2.3,1.8,1.9,1.6,1.5,1.3,0.8,0.8,0.9,1.1,1.5,1.7,2.0,1.9,2.1,1.7,1.9,2.2,2.1,2.5,2.5,2.8,2.4,2.5,2.0,2.0,2.3,2.1,2.5,2.5,3.1,3.3,3.2,3.0,2.7,2.6,2.6,2.4,2.2,2.3,2.3,1.9,1.6,2.0,1.9,1.4,1.5,1.8,1.7,1.2,1.8,2.1,1.6,1.6,2.2,2.3,2.6,2.5,2.2,2.2,2.8,2.7,2.5,2.9,2.8,3.0,3.3,3.0,2.7,3.1,3.3,2.8,2.8,3.2,3.3,3.0,3.2,3.0,3.1,2.9,3.4,3.5,3.6,3.7,3.6,3.7,3.9,3.9,3.9,3.8,3.4,4.0,3.7,4.4,4.2,4.5,4.7,4.2,3.8,3.6,3.5,3.5,3.2,2.7,3.0,3.2,2.7,2.5,3.0,2.9,3.2,3.4,3.4,3.9,3.9,3.4,3.6,3.2,2.9,2.6,2.4,2.4,2.1,2.4,2.4,2.9,3.1,3.5,3.6,3.7,3.4,3.1,3.2,2.8,3.1,3.5,3.8,4.1,4.4,4.7,5.2,5.3,5.4,5.6,5.9,6.1,6.8,7.1,7.5,7.6,7.9,8.2,7.9,8.3,7.7,7.1,6.8,6.7,6.3,5.6,5.4,4.8,4.8,4.3,4.2,3.7,3.6,3.0,2.8,3.2,2.6,2.6,2.4,2.2,2.1,2.6,2.7,3.1,3.2,3.4,3.9,3.9,4.0,3.5,3.8,3.6,3.8,3.4,3.6,3.3,3.4,3.2,3.0,2.8,2.4,2.4,2.4,2.0,2.5,2.2,1.7,2.3,1.9,2.4,2.6,2.6,3.0,3.1],[20.0,19.7,18.8,17.8,18.4,18.5,16.8,17.6,17.2,16.2,14.7,14.6,16.1,15.6,13.9,14.1,16.3,16.0,17.6,17.5,18.0,17.8,17.9,16.2,16.9,16.6,16.1,16.4,17.3,16.4,16.3,14.7,14.4,15.2,12.8,12.8,11.9,10.3,9.2,7.5,5.9,4.3,4.9,3.9,3.4,2.7,2.9,3.1,3.4,3.5,3.9,3.9,4.3,4.3,4.3,4.0,3.7,3.6,3.2,3.3,2.9,3.0,2.7,2.8,2.8,2.8,3.1,3.5,3.4,3.2,3.3,3.2,3.1,2.9,2.9,2.6,2.5,2.7,2.5,2.2,2.0,1.7,2.0,2.2,2.5,2.7,2.8,3.0,2.9,3.1,3.3,3.4,3.2,3.5,3.7,3.7,3.4,3.3,3.4,3.0,2.9,3.1,3.2,3.6,3.3,3.8,3.5,3.9,3.9,3.7,3.6,3.3,3.1,2.9,2.6,2.4,2.1,2.1,1.6,1.8,2.2,2.5,2.5,2.8,2.9,3.2,3.5,3.4,3.7,3.9,3.5,3.6,3.2,3.2,3.6,3.4,2.9,3.5,3.0,2.6,2.3,2.6,2.6,2.2,2.3,2.7,2.5,2.2,2.5,2.9,2.6,2.5,3.0,3.0,3.1,2.9,3.0,2.8,3.0,3.0,3.3,3.4,3.6,3.9,4.1,4.4,4.1,3.9,4.4,4.6,4.1,4.3,4.6,4.8,5.1,5.1,4.7,4.8,4.4,4.3,3.8,3.6,3.2,3.4,3.0,3.2,3.1,3.0,3.2,3.1,3.4,3.2,3.5,3.5,3.8,3.9,3.8,4.1,4.1,4.3,4.4,4.8,5.0,5.6,5.7,6.3,6.6,7.2,5.9,5.9,6.7,6.6,5.7,6.2,7.0,6.8,5.9,6.0,5.7,5.9,5.5,5.7,5.0,4.9,4.9,4.8,4.5,4.4,4.5,4.2,4.1,4.1,3.9,3.9,3.7,3.6,3.5,3.5,3.4,3.3,3.0,2.9,2.9,2.7,2.5,2.4,2.5,2.4,1.9,1.6,1.5,1.2,1.2,1.2,1.0,0.8,0.8,0.9,1.2,1.5,1.6,1.5,1.7,1.4,1.5,1.7,1.6,2.0,2.1,2.3,1.9,2.0,1.6,1.6,1.9,1.8,2.1,2.2,2.6,2.8,2.7,2.5,2.3,2.2,2.3,2.2,1.8,1.9,2.0,1.7,1.4,1.8,1.7,1.2,1.3,1.7,1.5,1.2,1.7,1.8,1.5,1.6,2.0,2.0,2.2,2.1,1.9,1.9,2.4,2.4,2.2,2.4,2.4,2.5,2.8,2.6,2.3,2.6,2.8,2.4,2.5,2.8,2.8,2.5,2.8,2.7,2.7,2.7,3.0,3.1,3.2,3.3,3.1,3.2,3.4,3.3,3.5,3.4,3.0,3.3,3.1,3.6,3.4,3.7,3.9,3.5,3.2,3.2,2.9,3.0,2.8,2.4,2.5,2.7,2.5,2.3,2.6,2.5,2.6,2.8,2.8,3.1,3.1,2.7,2.8,2.6,2.4,2.1,2.0,2.0,1.9,2.0,2.1,2.6,2.7,2.9,3.0,3.2,3.0,2.7,2.8,2.5,2.8,3.1,3.3,3.6,3.8,4.0,4.4,4.5,4.6,4.8,4.9,5.1,5.6,6.0,6.2,6.3,6.6,6.8,6.6,6.8,6.3,5.9,5.7,5.3,5.1,4.6,4.5,4.1,4.1,3.7,3.6,3.2,3.1,2.7,2.5,2.7,2.4,2.3,2.2,1.9,1.9,2.4,2.4,2.8,2.8,3.0,3.3,3.4,3.5,3.1,3.2,3.1,3.2,2.8,2.9,2.7,2.8,2.7,2.6,2.4,2.0,2.1,2.2,1.8,2.1,2.0,1.4,1.9,1.6,1.9,2.1,2.1,2.4,2.5],[21.0,20.6,19.3,18.9,18.9,18.7,17.3,17.4,16.7,15.8,15.1,14.9,16.3,16.2,14.9,15.2,17.2,16.3,18.4,18.1,18.7,18.5,18.7,16.9,17.6,17.4,17.1,17.2,17.8,17.3,16.9,15.5,15.0,15.2,13.2,12.9,12.3,10.6,9.3,7.9,6.1,4.6,5.2,4.2,3.7,3.0,3.3,3.4,3.6,3.7,4.2,4.2,4.8,4.8,4.7,4.4,4.1,4.0,3.6,3.7,3.2,3.4,3.1,3.2,3.2,3.2,3.5,4.0,4.0,3.7,3.9,3.7,3.7,3.2,3.3,2.9,2.9,3.0,2.9,2.4,2.3,2.0,2.3,2.5,2.8,3.0,3.1,3.3,3.2,3.5,3.6,3.8,3.6,3.9,4.1,4.1,3.9,3.6,3.8,3.4,3.2,3.6,3.5,4.0,3.8,4.2,3.8,4.3,4.2,4.1,3.9,3.6,3.5,3.2,2.9,2.7,2.2,2.3,1.8,2.1,2.4,2.8,2.7,3.1,3.1,3.5,3.7,3.6,3.9,4.3,3.8,4.0,3.5,3.4,4.0,3.6,3.2,3.7,3.2,2.8,2.5,2.8,2.8,2.3,2.4,2.9,2.7,2.3,2.6,3.1,2.8,2.7,3.1,3.2,3.3,3.1,3.2,2.9,3.2,3.2,3.7,3.8,4.0,4.3,4.6,4.9,4.5,4.4,4.9,5.1,4.5,4.8,5.2,5.4,5.7,5.9,5.2,5.4,4.9,4.7,4.3,4.2,3.6,3.8,3.4,3.7,3.6,3.5,3.7,3.5,3.9,3.6,4.0,3.9,4.2,4.3,4.2,4.5,4.5,4.7,4.9,5.2,5.5,6.0,6.2,7.0,7.2,7.8,6.4,6.6,7.4,7.2,6.2,7.0,7.5,7.4,6.6,6.8,6.3,6.5,6.1,6.2,5.7,5.3,5.3,5.4,5.0,4.7,4.8,4.5,4.4,4.6,4.2,4.2,4.0,3.9,3.7,3.8,3.6,3.5,3.3,3.2,3.3,3.1,2.6,2.7,2.8,2.7,2.2,1.9,1.8,1.6,1.3,1.3,1.1,1.1,0.9,0.8,0.9,1.3,1.4,1.5,1.7,1.5,1.7,1.8,1.8,2.0,2.3,2.4,1.9,2.1,1.6,1.7,2.1,1.9,2.2,2.4,2.8,3.2,3.1,3.0,2.6,2.5,2.7,2.6,2.0,2.1,2.4,1.9,1.6,2.0,2.0,1.5,1.6,1.9,1.7,1.4,2.0,2.0,1.7,1.8,2.2,2.3,2.4,2.3,2.2,2.1,2.5,2.6,2.4,2.7,2.7,2.9,3.3,3.0,2.7,3.1,3.3,2.8,2.8,3.3,3.4,3.0,3.3,3.1,3.3,3.1,3.6,3.6,3.5,3.7,3.5,3.8,4.0,3.9,4.0,3.9,3.4,3.8,3.7,4.1,3.9,4.2,4.5,4.0,3.5,3.4,3.4,3.4,3.3,2.7,3.0,3.2,2.6,2.5,3.0,2.9,3.0,3.4,3.1,3.5,3.5,3.1,3.2,2.9,2.7,2.5,2.3,2.3,2.1,2.3,2.2,2.8,2.9,3.2,3.3,3.5,3.2,3.0,3.1,2.7,3.1,3.3,3.4,3.9,4.1,4.5,4.8,5.0,4.9,5.2,5.5,5.6,6.3,6.5,6.8,6.9,7.4,7.5,7.3,7.5,6.8,6.4,6.1,5.9,5.6,5.1,4.9,4.5,4.5,4.0,4.0,3.5,3.3,3.1,2.8,3.1,2.7,2.7,2.6,2.2,2.3,2.7,2.8,3.2,3.3,3.5,3.8,3.9,4.0,3.5,3.7,3.4,3.6,3.3,3.4,3.2,3.3,3.2,2.9,2.8,2.3,2.4,2.4,2.0,2.3,2.3,1.8,2.1,1.8,2.1,2.2,2.3,2.7,3.0],[20.6,20.2,19.1,18.5,18.5,18.1,17.3,17.3,16.0,15.7,14.6,14.5,16.3,16.2,15.1,15.2,17.3,16.5,18.1,18.2,18.7,18.6,18.4,16.9,17.5,17.1,17.2,17.2,17.4,17.2,16.4,15.3,15.3,15.0,13.8,13.0,12.1,10.8,9.6,8.1,6.4,5.2,5.7,4.6,4.3,3.6,3.8,3.9,4.2,4.3,4.7,4.9,5.2,5.4,5.4,5.0,4.6,4.7,4.1,4.3,3.9,4.1,3.9,3.9,4.0,4.1,4.4,5.0,4.9,4.6,4.8,4.6,4.7,4.1,4.2,3.6,3.6,3.8,3.5,3.1,2.7,2.5,3.0,3.1,3.4,3.7,3.7,4.2,4.0,4.3,4.4,4.7,4.5,4.9,5.3,5.1,4.9,4.7,4.8,4.2,3.9,4.3,4.1,4.7,4.6,5.0,4.6,5.3,5.2,5.1,4.9,4.6,4.4,3.9,3.5,3.5,2.7,2.9,2.3,2.5,3.1,3.5,3.4,4.0,3.7,4.5,4.7,4.4,4.7,5.1,4.4,4.6,4.0,3.9,4.7,4.2,3.7,4.5,3.9,3.5,3.0,3.4,3.5,2.9,2.8,3.4,3.3,2.7,3.0,3.5,3.2,3.0,3.5,3.8,3.9,3.7,3.9,3.5,4.0,3.9,4.5,4.4,5.0,5.2,5.3,5.7,5.5,5.2,5.7,6.1,5.5,5.9,6.3,6.4,6.6,6.9,6.5,6.5,6.0,5.9,5.3,5.0,4.6,4.7,4.2,4.4,4.3,4.3,4.5,4.3,4.7,4.3,4.5,4.4,4.7,4.9,4.7,5.1,5.0,5.2,5.5,5.8,6.3,6.8,7.0,7.9,8.0,8.4,7.5,7.5,8.0,8.0,7.2,7.7,8.1,8.3,7.5,7.4,7.3,7.0,6.9,6.9,6.3,6.2,6.2,6.2,5.6,5.5,5.5,5.3,5.2,5.1,4.8,4.7,4.7,4.4,4.3,4.3,4.2,3.9,3.7,3.7,3.6,3.4,3.1,3.0,3.2,3.0,2.5,2.2,2.2,1.9,1.5,1.6,1.6,1.6,1.3,0.9,0.8,0.9,1.2,1.4,1.7,1.7,1.9,2.1,2.0,2.3,2.6,2.8,2.0,2.2,1.4,1.8,2.4,2.1,2.4,2.7,3.4,3.7,3.7,3.6,3.0,2.8,3.1,2.9,2.4,2.6,2.8,2.3,1.9,2.5,2.4,1.8,1.9,2.4,2.2,1.8,2.3,2.4,2.1,2.3,2.6,2.7,3.0,2.7,2.7,2.6,3.1,3.1,3.0,3.1,3.4,3.4,4.0,3.7,3.2,3.7,4.0,3.4,3.5,3.9,3.9,3.6,3.9,3.7,3.9,3.7,4.1,4.2,4.1,4.4,4.1,4.6,5.0,4.7,4.8,4.6,4.2,4.6,4.6,5.0,4.8,5.1,5.3,4.7,4.3,4.2,4.2,4.2,3.9,3.4,3.5,3.8,3.3,3.0,3.6,3.5,3.6,4.0,3.7,4.2,4.1,3.7,3.9,3.4,3.4,3.0,2.8,2.7,2.4,2.7,2.6,3.3,3.5,3.8,3.9,4.0,3.7,3.5,3.5,3.1,3.4,3.9,4.0,4.3,4.7,5.1,5.5,5.6,5.6,5.8,6.1,6.4,6.8,7.2,7.5,7.7,8.0,8.3,8.1,8.1,7.7,7.2,7.0,6.7,6.3,5.8,5.6,5.0,5.1,4.5,4.4,3.9,3.8,3.5,3.3,3.6,3.2,3.0,3.1,2.9,2.8,3.4,3.6,3.9,4.1,4.3,4.6,4.8,4.7,4.3,4.2,3.9,4.0,3.7,3.8,3.7,3.9,3.8,3.4,3.2,2.6,2.8,2.7,2.5,2.7,2.6,2.1,2.4,2.1,2.5,2.8,2.7,3.3,3.7],[21.6,20.8,19.7,19.2,18.9,18.9,18.3,17.8,16.7,16.1,15.4,15.0,17.0,16.8,15.6,15.5,17.8,16.6,18.8,18.7,19.1,19.0,18.6,17.1,18.2,17.3,17.6,17.8,18.0,17.7,16.9,15.8,15.8,15.3,14.1,13.1,12.8,11.5,10.2,8.7,7.1,5.9,6.3,5.5,4.9,4.3,4.6,4.9,5.3,5.4,5.9,6.0,6.5,6.7,6.7,6.2,5.7,5.7,5.0,5.4,4.6,4.8,4.3,4.4,4.5,4.5,5.0,5.6,5.5,5.2,5.4,5.2,5.1,4.5,4.7,4.0,4.0,4.2,4.1,3.5,3.2,2.9,3.2,3.4,3.8,4.1,4.1,4.5,4.5,4.7,4.9,5.0,4.8,5.3,5.6,5.4,5.3,4.7,4.9,4.4,4.0,4.5,4.3,5.0,4.8,5.2,4.7,5.4,5.3,5.2,5.0,4.6,4.4,4.2,3.7,3.6,2.9,3.1,2.5,2.8,3.4,3.7,3.5,4.1,3.8,4.4,4.7,4.5,4.8,5.2,4.5,4.9,4.1,4.0,4.8,4.3,3.8,4.7,4.0,3.8,3.3,3.4,3.6,3.0,2.8,3.5,3.4,2.9,3.1,3.6,3.1,3.0,3.5,3.8,3.9,3.7,4.0,3.7,4.3,4.2,4.8,4.9,5.4,5.7,5.9,6.3,5.9,5.8,6.4,6.6,6.0,6.4,6.8,7.0,7.2,7.3,6.8,6.9,6.4,6.2,5.8,5.7,4.9,5.3,4.7,5.1,5.0,4.9,5.3,5.0,5.6,5.1,5.6,5.4,6.0,6.2,6.1,6.5,6.4,6.7,6.8,7.2,7.7,8.1,8.4,9.1,9.3,9.7,8.6,8.8,9.3,9.1,8.4,8.9,9.4,9.3,8.6,8.6,8.4,8.4,8.3,8.4,7.7,7.6,7.6,7.6,7.0,6.9,7.0,6.7,6.5,6.4,6.2,6.0,5.8,5.6,5.5,5.3,5.2,5.1,4.7,4.4,4.7,4.5,3.9,3.9,4.2,3.9,3.2,2.7,2.6,2.4,1.8,2.0,1.9,1.9,1.7,1.4,1.0,0.8,0.9,1.3,1.7,2.0,2.3,2.3,2.3,2.4,3.0,2.9,2.0,2.2,1.4,1.9,2.6,2.3,2.5,3.0,3.5,4.0,4.0,3.9,3.3,3.2,3.6,3.3,2.7,3.0,3.2,2.7,2.2,2.9,3.0,2.1,2.4,2.9,2.6,2.1,2.9,2.9,2.5,2.7,3.3,3.4,3.7,3.6,3.3,3.2,3.8,3.9,3.5,3.8,3.9,4.0,4.6,4.2,3.6,4.3,4.5,3.8,4.0,4.5,4.5,4.0,4.5,4.2,4.5,4.1,4.6,4.5,4.5,4.8,4.6,5.0,5.4,5.1,5.2,5.1,4.7,5.3,5.0,5.7,5.4,5.9,6.0,5.5,5.0,4.9,4.7,4.8,4.6,4.0,4.3,4.5,3.9,3.6,4.2,4.2,4.2,4.6,4.3,4.9,4.9,4.3,4.4,3.9,3.8,3.4,3.3,3.3,3.0,3.4,3.4,4.1,4.2,4.6,4.7,5.0,4.7,4.3,4.3,4.0,4.3,4.8,5.1,5.5,6.0,6.4,6.9,6.9,7.0,7.3,7.5,7.7,8.5,8.5,9.0,8.8,9.2,9.5,9.2,9.4,8.9,8.7,8.3,8.1,7.7,7.3,7.1,6.5,6.5,5.8,5.6,5.0,4.8,4.5,4.1,4.4,3.9,3.9,3.7,3.4,3.3,4.0,4.0,4.5,4.7,5.0,5.5,5.6,5.8,5.1,5.4,4.9,5.2,4.8,5.0,4.7,4.9,4.7,4.4,4.1,3.4,3.5,3.5,3.1,3.4,3.3,2.6,3.0,2.6,2.9,3.1,3.0,3.5,3.9],[21.1,20.4,19.5,19.3,19.2,18.7,18.0,17.9,16.5,16.0,15.1,15.0,16.7,16.3,15.4,15.5,17.7,16.5,18.6,18.6,19.1,18.9,18.5,17.2,17.9,17.2,17.3,17.4,18.0,17.5,16.6,15.6,15.5,14.7,13.8,12.5,12.6,11.4,10.6,9.3,8.1,6.9,7.4,7.1,6.8,6.1,6.4,6.7,7.3,7.5,8.1,8.3,8.8,9.0,8.6,8.2,7.9,8.0,7.1,7.8,6.8,7.1,6.3,6.3,6.2,6.1,6.3,7.2,7.1,7.0,7.1,6.5,6.2,5.5,6.0,5.3,5.6,5.7,5.7,5.1,4.9,4.4,4.6,4.7,5.1,5.3,5.2,5.6,5.9,6.2,6.0,6.1,5.8,6.6,6.8,6.3,6.1,5.6,5.6,4.9,4.4,4.8,4.5,5.3,5.1,5.6,5.1,5.9,5.9,5.7,5.6,5.5,5.0,4.8,4.2,4.5,3.6,3.7,3.3,3.7,4.5,4.7,4.4,4.9,4.4,5.2,5.2,5.0,5.1,5.7,4.8,5.1,4.4,4.3,5.1,4.4,4.1,4.8,4.1,4.2,3.4,3.6,4.0,3.5,3.0,3.7,3.7,3.2,3.3,3.8,3.6,3.3,3.7,4.2,4.3,4.2,4.6,4.6,5.1,5.3,5.9,6.1,6.7,7.1,7.8,8.0,7.4,7.5,8.5,8.2,7.7,8.2,8.6,9.0,9.1,8.9,8.2,8.6,7.7,7.6,7.5,7.8,6.5,7.2,6.4,7.1,7.1,6.8,7.6,6.9,7.6,7.1,7.5,7.6,7.8,8.1,7.6,8.0,8.0,8.1,8.0,8.5,8.7,9.1,9.3,9.8,10.3,10.4,9.3,10.0,10.4,9.9,9.3,10.0,10.6,10.0,9.3,9.8,9.5,9.6,9.5,9.5,9.0,8.8,8.8,9.0,8.2,7.9,8.2,8.1,7.6,7.6,7.5,7.4,7.0,7.0,7.1,6.8,6.4,6.4,6.2,5.7,5.6,5.7,5.1,4.9,5.2,5.2,4.5,3.8,3.2,3.0,2.2,2.7,2.5,2.6,2.6,2.0,1.6,1.0,0.8,1.2,1.5,2.3,2.6,2.2,2.6,2.2,3.0,2.7,1.9,2.3,1.5,2.0,3.0,3.0,2.9,3.3,3.9,4.3,4.4,4.6,4.1,3.4,4.1,4.0,3.0,3.4,3.8,3.4,2.9,3.9,4.0,2.9,3.3,4.3,3.9,3.4,4.2,4.5,4.0,4.2,5.1,5.0,5.6,5.1,5.0,5.0,5.7,5.4,5.0,5.2,4.9,4.5,5.1,4.6,4.4,5.3,5.2,4.5,5.1,5.6,5.5,5.1,5.6,5.7,5.6,5.6,5.8,5.7,5.3,6.0,5.6,5.9,6.2,6.2,6.4,6.4,6.0,6.4,6.0,6.6,6.4,6.7,7.0,6.7,6.2,6.3,6.1,6.2,6.2,5.5,5.7,5.7,5.5,5.3,5.8,5.5,5.5,5.6,5.3,5.8,5.4,5.0,4.6,3.9,3.8,3.8,3.9,4.3,4.3,5.1,5.2,5.9,6.1,6.6,6.8,7.1,7.0,6.5,6.3,5.8,6.1,6.8,6.9,7.7,8.0,8.5,8.7,8.7,8.8,8.9,9.1,9.1,9.9,9.6,10.0,9.8,10.4,10.6,10.1,10.5,9.8,9.8,9.5,9.2,8.9,8.8,8.5,8.1,8.2,7.6,7.5,7.0,6.6,6.4,6.1,6.1,5.6,5.7,5.2,5.0,4.5,5.4,5.5,5.7,6.3,6.1,6.8,7.2,7.5,6.8,6.9,6.6,6.9,6.4,6.1,5.5,5.9,6.0,5.7,5.0,4.5,4.9,5.0,4.8,5.2,4.8,3.8,3.8,3.0,3.1,3.3,2.9,3.2,4.0],[22.1,21.1,20.4,19.7,19.3,19.0,18.0,18.3,16.7,16.6,15.1,15.4,16.9,16.8,15.3,15.6,17.8,17.2,19.1,18.9,19.5,19.4,19.3,17.8,18.6,18.0,17.6,17.8,18.3,17.4,16.7,15.6,15.3,14.7,13.7,12.6,12.4,11.3,10.2,8.7,7.0,5.7,6.5,6.0,5.5,4.7,5.0,5.9,6.0,6.2,6.6,6.5,7.1,7.3,6.9,6.7,6.5,6.8,6.2,7.2,6.4,7.0,6.2,6.7,6.6,6.8,7.5,8.1,7.6,7.1,7.1,7.0,6.7,6.3,6.5,5.9,5.8,6.4,6.2,5.2,4.8,4.4,4.8,5.3,5.9,6.2,6.4,6.9,6.8,7.5,7.5,7.1,7.2,7.9,8.2,7.8,7.4,6.9,6.7,5.9,5.3,5.6,5.1,5.7,5.9,6.1,5.7,6.7,6.7,6.7,6.7,6.7,6.0,5.9,5.0,5.1,4.2,3.9,3.7,4.2,5.0,5.6,5.1,6.1,5.3,6.1,6.0,5.6,5.5,6.2,5.3,5.5,4.9,4.6,5.4,4.7,4.4,5.2,4.4,4.5,3.6,3.8,4.5,3.9,3.5,4.1,4.3,3.7,3.6,4.4,4.2,3.5,4.1,4.7,4.8,4.9,5.3,5.2,6.1,6.3,6.9,7.5,7.9,8.5,8.9,9.6,8.8,8.6,9.6,9.9,8.8,9.5,10.5,10.6,11.2,11.5,10.2,10.3,9.1,9.1,8.6,8.7,7.6,7.9,7.2,7.7,7.3,6.7,7.2,6.6,6.8,6.1,6.3,5.8,6.1,6.1,5.7,6.1,5.8,6.1,6.1,6.6,6.8,7.4,7.5,8.3,8.9,9.1,7.8,8.2,8.9,8.6,7.6,8.7,9.1,9.1,8.1,8.5,7.9,8.1,7.5,7.7,7.3,6.7,6.7,6.9,6.4,6.0,6.1,6.1,5.7,5.6,5.6,5.5,5.2,5.0,5.1,4.9,4.4,4.6,4.6,3.9,3.9,4.1,3.7,3.2,3.6,3.9,3.3,3.1,2.3,2.5,1.8,2.1,2.6,2.9,2.5,1.8,1.7,1.3,0.9,0.8,1.0,1.5,1.9,1.7,1.9,1.9,2.7,2.7,1.8,2.2,1.5,1.8,2.5,2.6,2.8,3.2,3.9,4.5,4.3,4.4,3.8,3.2,3.8,3.7,3.0,3.1,3.8,3.3,2.4,3.4,3.8,3.0,3.0,3.8,3.7,3.2,3.7,4.2,4.0,3.9,4.4,5.1,5.3,5.1,4.5,4.2,4.9,4.3,3.7,3.7,3.5,3.4,4.0,3.8,3.3,4.0,4.2,3.8,4.1,4.7,4.8,4.5,5.3,5.0,5.5,5.3,5.7,5.5,5.1,5.7,5.0,5.6,5.7,5.6,5.9,5.8,5.1,5.4,4.9,5.5,5.0,5.5,5.9,5.5,4.9,5.2,4.9,5.5,5.3,4.3,5.3,5.8,5.1,4.1,5.1,4.1,4.3,3.9,3.7,4.4,4.1,3.5,3.3,3.0,3.3,2.9,3.1,3.1,3.4,3.9,4.4,5.0,5.7,6.3,6.4,6.2,6.2,5.7,5.3,4.8,4.5,5.6,5.4,6.0,6.0,6.5,6.7,7.0,6.5,6.9,7.2,7.3,8.1,8.1,8.6,8.5,9.3,9.7,8.8,9.2,8.2,7.9,7.6,7.3,6.9,6.5,6.4,5.9,6.2,5.7,5.8,5.1,5.6,4.9,5.3,5.9,5.3,4.6,4.6,4.9,4.3,5.2,5.7,6.1,6.0,6.0,6.5,6.8,6.6,5.9,5.7,5.6,5.3,4.6,4.8,4.2,4.8,5.0,4.4,3.6,3.2,3.8,3.9,4.0,4.1,3.4,3.0,2.7,2.3,2.3,2.6,2.3,2.9,3.4],[20.4,19.7,18.9,18.2,18.4,17.8,16.2,17.1,15.8,15.3,13.7,13.7,15.7,15.2,13.7,14.0,16.2,15.5,17.4,17.5,18.2,17.9,17.9,16.2,16.8,16.4,16.0,16.2,17.2,15.9,15.5,14.3,13.8,13.6,12.6,11.6,11.4,10.0,9.1,7.3,6.0,4.7,5.4,4.4,4.1,3.3,3.5,3.9,4.2,4.3,4.7,4.6,5.3,5.3,5.0,4.7,4.6,4.7,4.2,4.9,4.2,4.8,4.3,4.7,4.6,5.0,5.2,5.8,5.3,5.1,4.9,4.9,4.6,4.3,4.5,4.2,4.2,4.7,4.5,3.8,3.7,3.2,3.7,4.1,4.6,4.8,5.1,5.4,5.2,5.8,6.0,6.1,5.7,6.3,6.6,6.2,5.6,5.4,5.4,4.7,4.4,4.6,4.2,4.9,5.0,5.4,5.0,5.9,5.9,6.0,5.7,5.6,5.0,4.7,4.2,4.1,3.4,3.0,2.8,3.5,3.9,4.3,4.3,5.0,4.6,5.4,5.3,5.1,5.2,5.5,4.8,4.9,4.4,4.0,4.6,3.9,3.8,4.1,3.6,3.5,3.0,3.3,3.8,3.2,3.1,3.6,3.9,3.3,3.3,4.0,3.8,3.5,3.9,4.2,4.4,4.3,4.7,4.6,5.3,5.3,6.0,6.3,6.6,7.2,7.7,7.9,7.3,7.3,8.0,7.9,7.0,7.2,7.7,8.4,8.7,8.3,7.9,7.6,6.9,7.0,6.4,6.8,5.8,5.8,5.3,5.4,5.2,4.7,5.1,4.4,4.7,4.2,4.4,4.1,4.3,4.5,4.1,4.5,4.3,4.6,4.7,5.1,5.4,5.9,6.1,6.7,7.1,7.3,6.3,6.6,7.3,7.0,6.1,7.1,7.4,7.2,6.4,6.8,6.2,6.5,6.1,6.2,5.6,5.3,5.3,5.3,4.9,4.6,4.8,4.6,4.4,4.3,4.2,4.2,3.8,3.7,3.8,3.7,3.3,3.2,3.2,2.9,2.8,2.8,2.6,2.3,2.5,2.6,2.1,2.1,1.6,1.7,1.4,1.5,1.9,2.5,2.0,1.5,1.8,1.6,1.2,0.9,0.8,0.9,1.1,1.3,1.7,1.7,2.4,2.4,1.6,2.0,1.5,1.6,2.3,2.5,2.5,2.8,3.2,3.6,3.4,3.6,3.2,2.8,3.1,3.2,2.6,2.6,3.0,2.9,2.2,2.6,3.0,2.5,2.3,2.8,3.0,2.4,2.7,3.5,3.1,2.8,3.3,3.7,3.7,3.7,3.6,3.1,3.5,3.1,2.7,2.6,2.7,2.6,3.1,2.9,2.6,3.1,3.2,3.0,3.2,3.6,3.8,3.6,4.3,4.3,4.6,4.6,4.8,4.6,4.4,4.8,4.2,4.5,4.7,4.6,4.8,4.7,4.0,4.2,3.9,4.3,3.8,4.2,4.6,4.2,3.6,3.9,3.7,4.1,4.1,3.5,4.2,4.3,4.0,3.4,3.6,3.3,3.1,3.1,2.7,3.3,3.0,2.7,2.8,2.4,2.5,2.1,2.3,2.2,2.4,2.8,3.2,3.4,3.9,4.5,4.5,4.3,4.3,4.0,3.5,3.2,3.2,3.7,3.7,4.1,4.4,4.8,5.0,5.2,4.9,5.2,5.5,5.6,6.2,6.3,6.8,6.8,7.3,7.6,7.1,7.4,6.7,6.3,6.0,5.7,5.3,5.0,4.9,4.4,4.6,4.1,4.0,3.6,3.6,3.3,3.4,3.7,3.6,3.0,2.9,3.3,2.9,3.4,3.9,4.1,4.0,3.9,4.4,4.7,4.6,4.0,3.8,3.7,3.6,3.2,3.2,2.8,3.2,3.4,2.9,2.5,2.1,2.5,2.6,2.8,2.9,2.4,2.2,1.9,1.6,1.7,2.0,1.9,2.6,2.8],[20.7,20.0,18.7,18.3,18.2,17.7,16.2,16.6,15.3,14.6,13.4,13.5,15.4,15.1,13.6,13.8,16.2,15.2,17.4,17.3,18.1,18.2,17.9,15.9,16.7,16.1,16.0,16.0,16.6,16.0,15.5,14.2,14.0,13.9,12.4,11.7,11.7,10.0,9.3,7.3,6.0,4.7,5.4,4.6,4.1,3.3,3.6,4.0,4.4,4.5,4.9,4.9,5.4,5.4,5.1,4.9,4.7,4.8,4.3,4.8,4.1,4.6,4.1,4.3,4.3,4.4,4.7,5.1,4.9,4.8,4.7,4.6,4.2,3.9,4.3,3.8,3.8,4.2,3.9,3.3,3.2,2.8,3.1,3.5,3.9,4.1,4.1,4.5,4.4,4.9,4.9,5.0,4.7,5.2,5.4,5.2,4.9,4.6,4.6,4.1,3.9,4.1,3.8,4.4,4.4,4.8,4.5,5.1,5.1,5.1,4.9,4.6,4.3,4.0,3.6,3.4,3.0,2.7,2.6,3.0,3.4,3.7,3.6,4.1,3.9,4.4,4.6,4.4,4.6,4.9,4.3,4.4,4.0,3.7,4.2,3.6,3.5,3.8,3.3,3.2,2.8,3.1,3.3,2.8,2.8,3.4,3.4,2.9,3.2,3.7,3.4,3.2,3.7,3.8,4.0,3.9,4.0,3.8,4.3,4.3,4.8,5.1,5.5,5.7,6.1,6.2,5.8,5.8,6.5,6.4,5.9,6.2,6.5,7.0,7.2,7.1,6.4,6.5,5.9,5.8,5.5,5.7,4.9,5.1,4.7,4.9,4.8,4.5,4.8,4.3,4.7,4.2,4.4,4.2,4.4,4.6,4.2,4.6,4.3,4.7,4.7,5.0,5.2,5.7,5.9,6.4,6.9,6.8,5.9,6.3,6.8,6.6,5.9,6.7,7.0,6.9,6.1,6.5,6.1,6.2,5.8,6.0,5.6,5.2,5.1,5.3,4.9,4.6,4.8,4.7,4.5,4.2,4.3,4.3,3.9,3.8,3.9,3.8,3.4,3.4,3.3,2.9,2.8,2.9,2.6,2.2,2.5,2.6,2.1,1.9,1.4,1.5,1.2,1.4,1.6,2.1,1.7,1.4,1.8,1.8,1.5,1.3,0.9,0.8,0.8,1.1,1.4,1.6,2.1,2.2,1.7,2.2,1.7,1.6,2.3,2.4,2.5,2.8,3.1,3.5,3.3,3.4,3.0,2.6,2.8,2.8,2.3,2.3,2.6,2.5,1.8,2.2,2.5,2.1,2.0,2.5,2.5,2.2,2.3,2.8,2.6,2.4,2.9,3.3,3.4,3.3,3.0,2.8,3.3,3.0,2.5,2.5,2.6,2.4,3.0,2.7,2.3,2.9,3.1,2.6,2.9,3.4,3.5,3.3,3.7,3.6,3.8,3.8,4.1,4.0,3.9,4.2,3.8,4.1,4.1,4.0,4.2,4.2,3.6,4.0,3.6,4.1,3.7,4.1,4.5,4.1,3.5,3.7,3.5,3.8,3.7,3.0,3.5,3.8,3.4,2.9,3.4,3.0,3.1,3.1,2.6,3.2,3.0,2.6,2.5,2.2,2.3,1.9,2.1,2.1,2.2,2.6,2.8,3.4,3.8,4.2,4.4,4.3,4.2,3.9,3.5,3.1,3.1,3.8,3.9,4.3,4.6,5.0,5.2,5.3,5.1,5.4,5.5,5.7,6.2,6.3,6.7,6.8,7.3,7.4,7.0,7.1,6.5,6.2,5.9,5.7,5.3,5.1,5.0,4.6,4.7,4.2,4.2,3.7,3.8,3.2,3.4,3.8,3.4,3.0,2.9,3.0,2.8,3.2,3.6,4.0,4.0,3.8,4.3,4.6,4.5,4.0,3.9,3.8,3.7,3.2,3.2,2.9,3.2,3.3,2.9,2.4,2.1,2.4,2.5,2.5,2.6,2.3,2.0,1.8,1.4,1.4,1.9,1.8,2.4,2.7],[20.5,19.9,19.2,18.4,18.3,18.3,16.2,16.7,16.1,15.5,14.2,13.9,15.6,15.2,13.9,14.2,16.1,15.6,17.3,17.6,17.9,17.7,18.1,15.8,16.7,16.3,16.0,16.3,17.5,16.4,16.4,14.8,14.3,13.9,12.5,11.8,11.5,10.1,9.2,7.1,5.8,4.4,5.2,4.3,4.0,3.0,3.4,3.8,4.2,4.2,4.7,4.7,5.4,5.4,5.1,4.8,4.5,4.6,4.0,4.6,4.0,4.5,4.0,4.3,4.2,4.4,4.7,5.3,5.0,4.8,4.7,4.6,4.3,3.9,4.2,3.8,3.8,4.2,3.9,3.4,3.3,2.9,3.2,3.6,3.9,4.3,4.3,4.7,4.5,5.0,5.1,5.3,4.9,5.4,5.7,5.6,5.1,4.8,4.9,4.2,4.0,4.2,4.0,4.6,4.5,5.1,4.8,5.5,5.6,5.6,5.2,4.9,4.5,4.2,3.8,3.5,3.0,2.7,2.5,3.1,3.4,3.8,3.7,4.4,4.1,4.8,4.9,4.9,5.2,5.3,4.7,4.7,4.1,3.9,4.4,3.9,3.7,4.0,3.4,3.3,2.9,3.2,3.6,3.0,3.0,3.5,3.6,3.2,3.5,3.9,3.7,3.7,4.0,4.2,4.4,4.1,4.5,4.1,4.7,4.5,5.3,5.4,5.7,6.3,6.7,7.1,6.2,6.2,7.0,6.9,6.1,6.4,6.8,7.5,7.9,7.7,6.8,7.0,6.2,6.1,5.7,5.9,5.0,5.3,4.7,5.0,4.8,4.4,4.8,4.1,4.4,3.9,4.2,4.0,4.3,4.5,4.0,4.6,4.2,4.7,4.7,5.2,5.2,5.7,5.8,6.4,6.9,7.0,5.9,6.2,6.9,6.6,5.7,6.6,6.9,6.9,6.0,6.3,5.7,6.0,5.7,5.9,5.3,5.0,5.1,5.2,4.6,4.4,4.6,4.5,4.1,4.1,4.1,4.0,3.5,3.5,3.7,3.5,3.1,3.1,3.0,2.6,2.7,2.7,2.5,2.1,2.4,2.5,2.1,1.8,1.2,1.3,1.2,1.3,1.7,2.2,1.8,1.4,1.9,2.0,1.9,1.6,1.2,1.0,0.8,0.9,1.3,1.5,1.8,2.0,1.8,2.3,2.1,1.8,2.2,2.6,2.8,2.8,3.2,3.2,2.9,2.9,2.9,2.4,2.5,2.7,2.4,2.1,2.6,2.5,2.0,2.2,2.6,2.2,2.0,2.5,2.6,2.3,2.4,3.0,2.6,2.5,2.9,3.4,3.4,3.4,3.1,2.8,3.1,2.8,2.4,2.3,2.2,2.0,2.4,2.1,2.0,2.4,2.5,2.3,2.6,2.8,2.9,2.9,3.6,3.4,3.8,4.0,4.1,4.1,3.8,3.9,3.4,3.6,3.5,3.5,3.8,3.6,3.1,3.4,3.0,3.4,3.2,3.5,3.8,3.6,3.1,3.3,2.9,3.4,3.4,2.9,3.5,3.7,3.4,2.8,3.1,2.7,2.6,2.6,2.2,2.7,2.6,2.2,2.2,1.8,1.7,1.6,1.9,2.0,2.3,2.5,2.8,3.2,3.7,4.2,4.2,4.1,4.0,3.8,3.4,3.1,3.0,3.6,3.6,4.0,4.2,4.7,5.1,5.1,4.9,5.3,5.4,5.7,6.2,6.3,6.8,6.7,7.3,7.3,6.9,7.4,6.6,6.2,6.0,5.5,5.3,4.9,5.0,4.4,4.6,3.9,3.9,3.4,3.5,3.2,3.2,3.6,3.3,2.9,2.8,3.0,2.7,3.2,3.6,3.8,3.8,3.7,4.2,4.6,4.5,3.8,3.8,3.6,3.6,3.0,3.1,2.8,3.2,3.3,2.8,2.4,2.2,2.4,2.5,2.6,2.6,2.2,1.9,1.5,1.2,1.0,1.4,1.5,1.9,2.2],[19.4,19.0,18.2,17.3,17.6,17.5,15.6,16.4,15.8,14.6,13.6,12.8,14.6,14.7,13.2,13.2,15.2,14.5,16.7,16.6,17.2,17.0,17.0,14.7,15.9,15.3,15.1,15.4,16.8,15.2,15.5,14.0,13.6,13.2,12.0,11.5,11.0,9.3,8.8,6.6,5.3,3.9,4.7,3.3,2.9,2.2,2.4,2.6,2.9,2.9,3.3,3.2,3.7,3.7,3.5,3.4,3.2,3.2,2.9,3.3,2.8,3.3,2.9,3.2,3.1,3.3,3.4,3.9,3.6,3.4,3.4,3.3,3.2,2.9,3.1,2.8,2.8,3.1,3.0,2.6,2.4,2.2,2.5,2.7,3.0,3.1,3.3,3.5,3.4,3.8,3.9,3.9,3.7,4.0,4.2,4.1,3.8,3.6,3.7,3.2,3.2,3.3,3.2,3.6,3.5,4.0,3.7,4.3,4.3,4.3,4.0,3.8,3.4,3.2,2.9,2.8,2.5,2.2,2.1,2.5,2.6,2.8,2.9,3.3,3.2,3.8,3.8,3.9,4.0,4.1,3.7,3.7,3.3,3.2,3.6,3.1,3.0,3.3,2.9,2.7,2.5,2.7,2.9,2.5,2.5,2.9,2.9,2.6,2.8,3.2,3.0,2.9,3.2,3.4,3.4,3.3,3.5,3.2,3.6,3.5,4.0,4.1,4.3,4.7,5.0,5.1,4.7,4.7,5.2,5.1,4.6,4.8,5.0,5.6,5.8,5.6,5.1,5.1,4.7,4.6,4.2,4.3,3.7,3.9,3.5,3.6,3.5,3.2,3.4,2.9,3.2,2.8,3.0,2.8,3.0,3.1,2.9,3.2,3.0,3.3,3.3,3.6,3.7,4.1,4.2,4.6,5.0,5.1,4.4,4.5,5.0,4.8,4.3,4.8,5.1,4.8,4.4,4.5,4.2,4.3,4.1,4.2,3.8,3.6,3.6,3.6,3.3,3.2,3.3,3.2,2.9,3.0,2.9,2.8,2.6,2.6,2.6,2.5,2.3,2.3,2.2,1.9,2.0,2.0,1.8,1.5,1.7,1.8,1.5,1.5,1.2,1.2,1.1,1.3,1.6,1.9,1.5,1.4,1.6,1.9,1.6,1.4,1.2,1.0,0.8,0.8,0.8,1.0,1.1,1.5,1.2,1.6,1.4,1.1,1.3,1.6,1.7,1.6,1.9,2.0,1.7,1.7,1.6,1.4,1.5,1.6,1.4,1.3,1.6,1.6,1.3,1.5,1.8,1.6,1.4,1.8,1.9,1.6,1.8,2.2,2.1,1.9,2.1,2.5,2.5,2.5,2.2,2.0,2.2,2.0,1.6,1.6,1.5,1.5,1.7,1.5,1.3,1.6,1.7,1.4,1.7,1.9,1.9,1.8,2.2,2.3,2.5,2.5,2.6,2.5,2.5,2.6,2.2,2.2,2.4,2.4,2.5,2.6,2.2,2.4,2.2,2.4,2.3,2.5,2.8,2.5,2.2,2.3,2.0,2.3,2.4,1.9,2.3,2.5,2.3,1.9,2.2,1.8,1.9,1.8,1.7,2.0,1.9,1.6,1.8,1.5,1.4,1.2,1.3,1.4,1.5,1.8,2.0,2.2,2.6,2.9,3.0,2.9,2.9,2.6,2.4,2.2,2.2,2.5,2.5,2.8,3.0,3.3,3.5,3.6,3.4,3.6,3.7,3.9,4.2,4.3,4.7,4.7,5.1,5.2,5.0,5.2,4.7,4.4,4.2,3.8,3.7,3.4,3.4,3.1,3.3,2.8,2.8,2.5,2.5,2.2,2.3,2.6,2.4,2.1,2.1,2.2,2.1,2.4,2.6,2.8,2.7,2.8,3.0,3.3,3.2,2.7,2.7,2.6,2.5,2.2,2.3,2.1,2.3,2.4,2.1,1.8,1.6,1.8,1.8,1.9,1.9,1.6,1.4,1.2,1.0,0.9,1.0,1.1,1.3,1.6],[18.1,17.9,17.1,16.5,17.0,16.8,15.7,16.2,15.9,14.2,14.0,13.0,14.6,14.8,13.5,13.0,15.3,14.5,16.7,16.1,16.8,16.3,16.7,14.7,15.7,15.2,15.5,16.0,16.8,15.9,15.3,14.0,14.3,13.8,12.5,11.8,11.3,9.6,9.2,7.0,5.3,3.7,4.4,2.9,2.6,1.9,2.1,2.2,2.5,2.4,2.7,2.7,3.1,3.1,3.0,2.8,2.7,2.8,2.4,2.8,2.4,2.7,2.5,2.7,2.7,2.8,3.1,3.4,3.2,3.0,3.0,3.0,3.0,2.7,2.8,2.5,2.4,2.7,2.5,2.3,2.2,2.0,2.3,2.5,2.6,2.8,2.9,3.2,3.0,3.2,3.4,3.5,3.3,3.5,3.8,3.7,3.5,3.3,3.5,3.0,2.9,3.1,3.0,3.5,3.3,3.7,3.4,3.9,3.9,3.8,3.6,3.4,3.2,2.9,2.8,2.6,2.4,2.2,2.0,2.3,2.5,2.6,2.7,3.0,3.0,3.3,3.4,3.4,3.6,3.8,3.4,3.5,3.1,3.1,3.5,3.1,2.8,3.1,2.9,2.6,2.5,2.6,2.7,2.4,2.5,2.7,2.7,2.5,2.7,2.9,2.7,2.7,3.0,3.1,3.1,3.0,3.1,2.9,3.2,3.1,3.5,3.5,3.7,4.0,4.2,4.4,4.1,4.0,4.5,4.5,4.1,4.2,4.5,4.8,5.0,5.0,4.6,4.6,4.2,4.2,3.8,3.7,3.2,3.4,3.0,3.1,3.0,2.8,2.9,2.6,2.8,2.4,2.6,2.4,2.6,2.6,2.5,2.7,2.6,2.8,2.8,3.1,3.2,3.4,3.6,3.9,4.3,4.4,3.7,3.9,4.3,4.1,3.7,4.1,4.5,4.3,3.8,4.0,3.7,3.7,3.5,3.6,3.3,3.1,3.1,3.1,2.9,2.8,2.8,2.7,2.5,2.5,2.5,2.4,2.3,2.3,2.3,2.2,2.0,2.0,1.9,1.8,1.8,1.8,1.6,1.4,1.6,1.7,1.4,1.5,1.2,1.2,1.1,1.3,1.5,1.7,1.4,1.5,1.5,1.6,1.5,1.3,1.3,1.2,0.9,0.8,0.8,0.8,0.9,1.1,1.0,1.2,1.2,0.9,1.1,1.3,1.4,1.4,1.7,1.9,1.6,1.6,1.5,1.2,1.3,1.4,1.1,1.1,1.3,1.3,1.1,1.2,1.5,1.4,1.3,1.5,1.6,1.5,1.6,1.8,1.8,1.7,1.8,2.1,2.1,2.0,1.8,1.6,1.9,1.7,1.4,1.4,1.4,1.3,1.5,1.3,1.2,1.5,1.5,1.3,1.5,1.6,1.7,1.7,1.9,2.0,2.0,2.2,2.3,2.3,2.3,2.4,2.0,2.0,2.1,2.2,2.3,2.2,1.9,2.0,1.9,2.2,2.0,2.3,2.4,2.2,1.9,2.0,1.8,1.9,1.9,1.7,1.8,2.0,1.9,1.6,1.8,1.6,1.7,1.6,1.5,1.8,1.8,1.5,1.6,1.4,1.2,1.1,1.2,1.3,1.3,1.6,1.7,1.9,2.2,2.4,2.4,2.4,2.4,2.2,2.1,1.9,1.9,2.2,2.2,2.4,2.5,2.7,2.9,3.1,3.0,3.1,3.2,3.3,3.6,3.7,4.0,4.1,4.4,4.6,4.3,4.5,4.1,3.7,3.5,3.2,3.1,2.9,2.9,2.6,2.8,2.4,2.4,2.2,2.2,2.0,2.1,2.2,2.1,1.9,1.9,2.0,2.0,2.2,2.4,2.5,2.4,2.6,2.7,2.8,2.8,2.4,2.4,2.2,2.2,2.0,2.1,1.9,2.2,2.1,1.9,1.8,1.6,1.7,1.7,1.7,1.7,1.4,1.3,1.2,0.9,0.9,0.9,1.0,1.1,1.3],[18.7,18.1,17.1,16.4,16.3,16.5,15.2,15.8,15.1,14.3,13.2,12.3,14.1,14.2,12.9,12.6,14.8,14.1,15.9,15.7,16.1,16.2,16.5,14.5,15.5,15.1,14.9,15.1,16.2,15.1,14.5,13.6,13.2,12.5,11.7,11.2,10.8,9.3,8.5,6.5,5.3,3.9,4.6,3.3,3.0,2.2,2.4,2.6,2.9,2.9,3.2,3.1,3.6,3.6,3.4,3.3,3.2,3.3,2.9,3.3,2.8,3.3,3.0,3.2,3.2,3.3,3.5,3.9,3.7,3.5,3.5,3.4,3.3,3.1,3.2,2.9,2.8,3.1,2.9,2.6,2.4,2.3,2.5,2.7,3.0,3.2,3.3,3.6,3.5,3.8,3.9,4.0,3.7,4.0,4.2,4.1,3.8,3.7,3.8,3.3,3.2,3.4,3.3,3.7,3.6,4.0,3.7,4.2,4.2,4.2,4.0,3.8,3.5,3.3,3.0,2.9,2.5,2.4,2.2,2.5,2.7,2.9,2.9,3.4,3.3,3.8,3.8,3.8,3.9,4.1,3.6,3.7,3.3,3.2,3.7,3.2,3.0,3.3,3.0,2.8,2.7,2.8,3.0,2.6,2.6,2.9,3.0,2.6,2.8,3.2,2.9,2.9,3.1,3.2,3.4,3.2,3.4,3.2,3.6,3.5,4.0,4.0,4.3,4.6,4.9,5.0,4.6,4.6,5.2,5.1,4.6,4.8,5.0,5.5,5.7,5.6,5.1,5.1,4.7,4.7,4.2,4.3,3.8,3.9,3.5,3.6,3.4,3.2,3.4,3.0,3.3,2.9,3.1,2.9,3.1,3.1,2.9,3.1,3.0,3.2,3.2,3.5,3.6,3.9,4.1,4.5,4.9,4.9,4.2,4.4,4.9,4.6,4.1,4.7,5.0,4.8,4.3,4.4,4.1,4.2,4.0,4.1,3.7,3.5,3.5,3.5,3.3,3.1,3.2,3.1,2.9,2.9,2.8,2.8,2.6,2.6,2.5,2.5,2.3,2.3,2.2,2.0,2.0,2.0,1.9,1.7,1.9,1.9,1.6,1.7,1.4,1.4,1.2,1.6,1.7,1.9,1.6,1.7,1.6,1.8,1.6,1.4,1.4,1.4,1.1,1.0,0.8,0.8,0.8,1.0,1.0,1.2,1.2,1.0,1.1,1.5,1.5,1.5,1.8,1.9,1.7,1.7,1.6,1.3,1.4,1.6,1.3,1.2,1.6,1.6,1.3,1.5,1.8,1.6,1.5,1.7,1.9,1.7,1.8,2.1,2.1,2.0,2.2,2.4,2.4,2.4,2.2,2.0,2.2,2.0,1.7,1.7,1.6,1.5,1.7,1.5,1.3,1.7,1.6,1.4,1.6,1.9,1.8,1.8,2.1,2.2,2.4,2.5,2.5,2.5,2.5,2.5,2.2,2.2,2.3,2.4,2.5,2.5,2.2,2.4,2.2,2.5,2.3,2.5,2.8,2.5,2.2,2.3,2.0,2.3,2.3,1.9,2.2,2.4,2.2,1.9,2.1,1.9,2.0,1.9,1.8,2.1,2.0,1.7,1.8,1.5,1.3,1.3,1.4,1.5,1.6,1.9,2.0,2.3,2.5,2.9,3.0,2.9,2.8,2.6,2.4,2.2,2.2,2.5,2.5,2.8,3.0,3.2,3.4,3.7,3.4,3.5,3.6,3.7,4.1,4.2,4.5,4.6,5.0,5.1,4.9,5.0,4.6,4.2,4.0,3.7,3.6,3.3,3.3,3.1,3.2,2.8,2.8,2.5,2.5,2.3,2.4,2.6,2.5,2.2,2.2,2.3,2.3,2.5,2.8,2.9,2.9,3.0,3.2,3.3,3.2,2.8,2.8,2.6,2.6,2.3,2.4,2.3,2.5,2.5,2.2,2.0,1.8,2.0,1.9,2.0,2.0,1.7,1.5,1.4,1.1,1.1,1.0,1.0,1.1,1.4],[18.1,17.3,17.0,15.8,16.3,16.6,15.1,15.9,15.3,14.4,13.6,12.9,14.0,14.4,13.0,12.7,14.8,14.1,16.1,15.7,16.0,15.7,15.6,14.3,14.9,14.8,14.9,15.3,15.7,15.2,14.5,13.4,13.4,13.2,11.9,11.9,10.9,9.6,9.0,7.0,5.4,3.9,4.5,3.1,2.7,2.2,2.4,2.6,2.8,2.9,3.1,3.1,3.5,3.5,3.4,3.3,3.2,3.2,2.9,3.2,2.9,3.2,2.9,3.2,3.2,3.3,3.5,3.9,3.7,3.5,3.5,3.5,3.5,3.2,3.2,3.0,2.9,3.1,2.9,2.6,2.4,2.3,2.6,2.7,2.9,3.2,3.2,3.5,3.4,3.6,3.8,3.9,3.7,3.9,4.2,4.1,3.9,3.7,3.9,3.3,3.3,3.5,3.3,3.8,3.7,4.0,3.7,4.2,4.1,4.1,4.0,3.8,3.5,3.3,3.1,2.9,2.6,2.5,2.3,2.5,2.8,2.9,3.0,3.4,3.3,3.7,3.8,3.7,3.9,4.1,3.7,3.8,3.4,3.3,3.7,3.4,3.1,3.5,3.2,2.9,2.8,2.9,3.1,2.7,2.7,2.9,3.0,2.7,2.8,3.2,2.9,2.8,3.1,3.2,3.4,3.3,3.4,3.2,3.5,3.4,3.8,3.8,4.2,4.3,4.5,4.7,4.4,4.4,4.8,4.9,4.5,4.6,4.9,5.1,5.3,5.3,5.0,4.9,4.6,4.6,4.1,4.1,3.7,3.8,3.5,3.6,3.4,3.3,3.4,3.1,3.3,2.9,3.1,2.9,3.1,3.1,2.9,3.1,2.9,3.1,3.2,3.5,3.5,3.8,4.0,4.3,4.7,4.7,4.1,4.2,4.6,4.4,4.0,4.4,4.7,4.5,4.1,4.2,4.0,4.0,3.9,4.0,3.6,3.4,3.4,3.4,3.2,3.1,3.1,3.1,2.9,2.8,2.8,2.7,2.5,2.6,2.5,2.5,2.3,2.3,2.2,2.1,2.1,2.1,1.9,1.8,2.0,2.0,1.8,1.8,1.6,1.5,1.3,1.7,1.9,2.0,1.6,1.8,1.7,1.9,1.7,1.5,1.5,1.6,1.4,1.1,0.9,0.8,0.8,0.8,1.0,1.2,1.3,1.0,1.0,1.4,1.4,1.4,1.6,1.7,1.5,1.5,1.4,1.1,1.3,1.4,1.2,1.1,1.4,1.4,1.2,1.4,1.6,1.5,1.5,1.7,1.8,1.8,1.8,2.0,2.0,2.1,2.2,2.4,2.3,2.3,2.0,1.9,2.1,1.9,1.6,1.7,1.5,1.5,1.7,1.4,1.3,1.6,1.6,1.3,1.5,1.8,1.7,1.7,2.0,2.1,2.1,2.3,2.3,2.3,2.3,2.3,2.0,2.1,2.2,2.2,2.3,2.3,2.0,2.2,2.0,2.4,2.2,2.5,2.6,2.5,2.2,2.2,1.9,2.1,2.1,1.7,2.0,2.2,2.0,1.8,2.0,1.7,1.9,1.8,1.8,2.1,2.0,1.7,1.8,1.5,1.3,1.4,1.4,1.5,1.6,1.9,2.0,2.2,2.4,2.7,2.7,2.7,2.7,2.5,2.4,2.3,2.3,2.5,2.5,2.8,2.9,3.2,3.4,3.5,3.3,3.5,3.6,3.6,4.0,4.1,4.4,4.4,4.7,4.9,4.6,4.8,4.4,4.1,3.9,3.7,3.5,3.2,3.3,3.0,3.2,2.7,2.8,2.5,2.6,2.4,2.4,2.6,2.5,2.2,2.3,2.4,2.4,2.6,2.8,3.0,2.9,3.1,3.3,3.4,3.3,2.9,2.8,2.6,2.6,2.3,2.5,2.4,2.6,2.5,2.2,2.1,1.9,2.1,2.0,2.1,2.0,1.8,1.6,1.5,1.2,1.2,1.0,1.0,1.0,1.3],[18.9,17.6,17.2,16.4,16.6,16.4,15.5,15.9,14.3,14.2,12.6,12.7,14.2,14.1,12.7,13.2,15.0,14.0,15.9,16.1,16.5,16.4,16.1,14.5,15.0,14.9,14.8,15.0,15.7,14.8,13.6,13.2,13.0,12.4,11.5,11.0,10.2,9.1,8.2,6.6,5.5,4.2,4.9,3.8,3.4,2.8,3.0,3.4,3.6,3.8,4.0,4.0,4.5,4.7,4.4,4.4,4.1,4.3,3.8,4.4,3.9,4.4,4.0,4.4,4.4,4.5,4.8,5.3,4.9,4.7,4.7,4.6,4.3,4.2,4.3,4.0,3.9,4.3,4.0,3.6,3.3,3.1,3.5,3.8,4.1,4.3,4.5,4.8,4.6,5.1,5.2,5.2,5.0,5.3,5.6,5.4,5.1,4.8,4.8,4.3,4.1,4.2,4.0,4.4,4.4,4.8,4.6,5.1,5.1,5.2,5.1,4.9,4.5,4.3,3.9,3.7,3.3,3.2,3.0,3.3,3.7,3.9,3.9,4.3,4.2,4.7,4.8,4.7,4.6,4.9,4.3,4.4,4.1,3.8,4.2,3.8,3.7,4.0,3.6,3.5,3.3,3.4,3.7,3.3,3.2,3.5,3.7,3.3,3.3,3.8,3.7,3.4,3.7,4.0,4.1,4.0,4.3,4.1,4.6,4.6,5.1,5.3,5.7,6.0,6.3,6.5,6.0,5.9,6.6,6.5,5.9,6.1,6.4,7.0,7.1,6.9,6.6,6.3,5.9,6.0,5.6,5.7,5.0,5.2,4.8,4.9,4.7,4.4,4.7,4.1,4.4,3.8,4.1,3.7,4.0,3.9,3.6,3.9,3.5,3.8,3.8,4.1,4.1,4.5,4.6,4.9,5.5,5.5,4.6,5.0,5.5,5.1,4.5,5.2,5.4,5.1,4.5,4.8,4.4,4.7,4.4,4.7,4.2,3.9,4.0,4.1,3.7,3.5,3.8,3.7,3.3,3.3,3.4,3.3,3.0,3.0,3.1,3.0,2.8,2.8,2.7,2.5,2.6,2.7,2.4,2.2,2.5,2.6,2.2,2.3,2.0,2.0,1.7,2.1,2.4,2.7,2.1,2.1,1.9,2.1,1.8,1.6,1.6,1.9,1.7,1.3,1.2,1.0,0.8,0.8,0.9,1.1,1.3,1.2,1.2,1.6,1.5,1.5,1.8,1.9,1.7,1.8,1.7,1.3,1.5,1.8,1.4,1.4,1.9,1.9,1.6,1.8,2.3,2.1,2.0,2.3,2.6,2.4,2.5,2.9,2.9,2.8,3.0,3.4,3.3,3.1,2.9,2.6,2.8,2.4,2.0,2.1,1.8,1.7,1.9,1.6,1.5,1.9,1.8,1.5,1.8,2.0,2.0,2.0,2.4,2.5,2.7,2.9,2.8,2.7,2.7,2.7,2.2,2.4,2.6,2.6,2.8,2.8,2.3,2.6,2.4,2.7,2.5,2.7,3.0,2.8,2.5,2.7,2.2,2.6,2.7,2.2,2.5,2.8,2.7,2.3,2.5,2.1,2.3,2.1,2.1,2.3,2.4,2.0,2.2,1.8,1.5,1.7,1.7,1.9,2.1,2.5,2.8,2.9,3.2,3.6,3.7,3.7,3.7,3.5,3.1,3.0,2.9,3.3,3.2,3.6,3.7,4.1,4.2,4.3,4.0,4.3,4.3,4.4,4.8,4.8,5.2,5.2,5.7,5.6,5.4,5.7,5.1,4.9,4.6,4.4,4.2,4.0,4.0,3.7,4.0,3.5,3.6,3.1,3.3,3.1,3.2,3.6,3.3,3.0,3.0,3.2,3.1,3.4,3.7,4.0,3.9,3.9,4.2,4.5,4.3,3.8,3.6,3.5,3.4,3.1,3.1,3.0,3.3,3.3,2.9,2.7,2.4,2.8,2.7,2.8,2.7,2.3,2.1,1.9,1.5,1.5,1.2,1.2,1.1,1.5],[18.9,18.6,17.4,16.7,16.7,16.8,15.8,15.6,15.3,14.2,13.4,12.8,14.8,14.6,13.2,13.0,15.3,14.5,16.5,16.2,16.6,16.9,16.9,15.1,16.0,15.7,14.8,15.2,16.2,15.4,14.9,13.6,13.4,12.9,12.1,11.2,11.2,9.8,8.9,7.1,5.6,4.2,4.9,3.8,3.4,2.8,3.0,3.3,3.6,3.7,3.9,3.9,4.4,4.4,4.3,4.1,4.0,4.1,3.7,4.1,3.7,4.0,3.7,3.9,3.9,3.9,4.2,4.6,4.3,4.2,4.2,4.1,3.9,3.7,3.9,3.5,3.4,3.7,3.5,3.2,2.9,2.8,3.0,3.2,3.4,3.7,3.7,4.0,3.9,4.2,4.3,4.3,4.2,4.5,4.6,4.5,4.3,4.1,4.1,3.7,3.5,3.7,3.6,4.0,3.9,4.2,4.0,4.4,4.3,4.3,4.2,4.1,3.8,3.7,3.3,3.3,2.9,2.8,2.6,2.8,3.1,3.3,3.2,3.7,3.4,3.9,4.1,3.8,3.9,4.2,3.8,4.0,3.6,3.5,4.0,3.5,3.3,3.7,3.3,3.2,2.9,3.1,3.3,2.9,2.8,3.2,3.2,2.8,3.0,3.3,3.0,2.9,3.2,3.3,3.5,3.4,3.5,3.3,3.8,3.7,4.2,4.3,4.7,4.9,5.2,5.3,5.0,5.0,5.5,5.6,5.1,5.4,5.6,6.0,6.2,6.1,5.7,5.6,5.2,5.2,4.8,4.9,4.3,4.5,4.1,4.2,4.1,4.0,4.3,3.8,4.1,3.7,3.9,3.6,3.9,3.8,3.6,3.8,3.6,3.8,3.7,4.1,4.2,4.5,4.6,5.0,5.5,5.5,4.7,5.0,5.5,5.1,4.6,5.2,5.5,5.3,4.7,4.9,4.6,4.8,4.5,4.7,4.2,3.9,4.0,4.0,3.7,3.5,3.7,3.6,3.3,3.4,3.4,3.3,3.0,3.0,3.1,3.0,2.8,2.8,2.8,2.6,2.6,2.7,2.4,2.3,2.6,2.6,2.2,2.3,2.0,1.9,1.5,2.0,2.1,2.3,1.9,1.8,1.6,1.8,1.5,1.4,1.5,1.8,1.7,1.3,1.2,1.0,1.0,0.8,0.8,0.8,0.9,1.0,1.0,1.2,1.2,1.4,1.7,2.0,1.8,1.9,1.6,1.4,1.6,1.7,1.4,1.5,1.8,1.7,1.5,1.8,2.1,1.8,1.9,2.2,2.2,2.1,2.3,2.5,2.5,2.5,2.7,2.9,3.0,2.8,2.5,2.4,2.7,2.4,2.1,2.2,2.0,1.9,2.1,1.8,1.7,2.0,2.0,1.8,2.0,2.2,2.1,2.0,2.3,2.5,2.6,2.6,2.6,2.6,2.6,2.7,2.3,2.5,2.6,2.6,2.8,2.8,2.5,2.7,2.4,2.7,2.6,2.7,3.1,2.9,2.6,2.7,2.4,2.7,2.7,2.2,2.5,2.7,2.5,2.3,2.6,2.2,2.4,2.3,2.3,2.5,2.4,2.1,2.2,1.9,1.7,1.8,1.8,2.1,2.0,2.5,2.6,2.8,3.1,3.4,3.6,3.5,3.5,3.3,3.0,2.9,2.9,3.2,3.2,3.5,3.6,3.9,4.2,4.3,4.0,4.2,4.3,4.4,4.8,4.9,5.2,5.2,5.6,5.6,5.4,5.7,5.1,4.9,4.6,4.3,4.2,3.9,4.0,3.7,3.9,3.4,3.5,3.2,3.2,3.1,3.1,3.4,3.1,2.9,2.9,2.9,2.9,3.2,3.4,3.6,3.6,3.7,3.9,4.2,4.1,3.6,3.6,3.4,3.3,3.0,3.1,3.0,3.2,3.1,2.8,2.7,2.4,2.7,2.6,2.6,2.6,2.3,2.1,2.0,1.6,1.6,1.4,1.3,1.3,1.7],[19.0,18.2,17.2,16.9,16.4,16.7,15.9,16.0,15.1,14.5,13.7,13.2,14.7,14.7,13.6,13.2,15.6,14.5,16.8,16.4,16.5,16.5,16.8,15.2,16.1,15.2,15.2,15.4,16.0,15.4,14.6,13.7,13.2,13.0,12.0,11.2,11.0,9.8,9.0,7.5,6.1,4.9,5.6,4.6,4.3,3.5,3.8,4.2,4.4,4.5,4.9,4.9,5.4,5.5,5.4,5.1,4.9,5.0,4.4,5.0,4.3,4.6,4.2,4.4,4.4,4.4,4.8,5.2,5.0,4.8,4.9,4.7,4.4,4.2,4.4,3.9,3.9,4.2,4.0,3.6,3.3,3.0,3.3,3.4,3.8,4.1,4.0,4.3,4.4,4.7,4.7,4.6,4.6,5.0,5.2,5.0,4.8,4.4,4.5,4.0,3.7,4.0,3.8,4.3,4.1,4.5,4.1,4.7,4.6,4.6,4.5,4.4,4.0,4.0,3.5,3.5,3.0,3.0,2.7,3.0,3.4,3.7,3.4,4.0,3.6,4.1,4.2,4.0,4.1,4.5,3.9,4.2,3.7,3.6,4.1,3.6,3.4,3.9,3.5,3.4,3.1,3.1,3.4,3.0,2.8,3.2,3.3,2.8,2.9,3.4,3.1,2.9,3.2,3.5,3.6,3.5,3.7,3.6,4.0,4.1,4.5,4.7,5.2,5.3,5.6,5.8,5.5,5.5,6.1,6.1,5.6,5.9,6.2,6.6,6.8,6.8,6.1,6.1,5.6,5.7,5.4,5.4,4.7,5.2,4.6,4.9,4.8,4.6,5.1,4.5,4.9,4.5,4.7,4.5,4.8,4.8,4.5,4.8,4.5,4.8,4.7,5.1,5.2,5.6,5.8,6.1,6.6,6.7,5.8,6.1,6.6,6.3,5.7,6.3,6.6,6.3,5.7,5.9,5.6,5.8,5.6,5.9,5.3,5.0,5.1,5.2,4.8,4.5,4.7,4.6,4.4,4.3,4.3,4.3,3.9,3.9,4.1,3.9,3.5,3.7,3.5,3.2,3.2,3.3,3.1,2.8,3.1,3.2,2.7,2.6,2.3,2.2,1.7,2.2,2.3,2.4,2.0,1.9,1.5,1.7,1.5,1.4,1.6,1.9,1.9,1.6,1.4,1.2,1.4,1.1,0.8,0.8,0.8,1.0,1.0,1.2,1.1,1.3,1.7,2.0,1.9,2.0,1.7,1.5,1.8,1.8,1.5,1.7,2.0,1.8,1.7,2.2,2.2,2.0,2.2,2.6,2.5,2.4,2.8,3.0,2.7,2.8,3.3,3.4,3.6,3.3,3.0,3.0,3.3,3.1,2.6,2.9,2.5,2.4,2.7,2.2,2.2,2.6,2.4,2.1,2.4,2.7,2.5,2.3,2.6,2.7,2.8,2.7,2.7,2.6,2.6,2.8,2.5,2.8,3.0,3.1,3.3,3.3,3.1,3.5,3.0,3.4,3.4,3.6,3.9,3.7,3.4,3.5,3.1,3.3,3.2,2.7,2.8,3.2,2.9,2.8,3.2,2.8,3.2,3.0,2.9,3.2,3.2,2.7,2.7,2.3,2.2,2.3,2.3,2.6,2.5,3.1,3.2,3.6,3.8,4.0,4.3,4.4,4.3,4.0,3.8,3.6,3.6,4.1,4.1,4.5,4.6,5.1,5.2,5.2,5.0,5.2,5.3,5.5,5.9,6.0,6.3,6.2,6.5,6.5,6.3,6.7,6.2,6.0,5.7,5.5,5.3,5.0,5.1,4.7,5.0,4.3,4.5,3.9,4.1,3.7,3.7,4.1,3.7,3.5,3.4,3.4,3.1,3.7,3.8,4.2,4.3,4.3,4.6,4.9,4.9,4.3,4.3,4.3,4.1,3.7,3.8,3.5,3.8,3.8,3.5,3.2,2.7,3.1,3.1,3.0,3.2,2.8,2.4,2.4,1.9,1.9,1.7,1.6,1.6,2.1],[19.3,18.8,17.9,17.1,17.1,17.4,16.0,16.0,15.5,14.5,13.5,13.2,14.6,14.6,13.2,12.9,15.4,14.5,16.7,16.3,16.8,16.7,16.9,14.9,15.9,15.2,14.8,15.2,16.4,15.5,15.2,13.7,13.3,13.5,12.0,11.2,11.3,9.8,8.8,7.1,5.6,4.1,4.9,3.6,3.2,2.5,2.8,3.0,3.3,3.3,3.6,3.6,4.0,4.1,4.0,3.8,3.6,3.6,3.3,3.6,3.2,3.4,3.1,3.3,3.3,3.4,3.6,4.0,3.9,3.7,3.8,3.6,3.5,3.2,3.4,3.0,3.0,3.1,3.0,2.7,2.5,2.4,2.6,2.7,2.9,3.1,3.1,3.5,3.4,3.5,3.7,3.8,3.6,3.9,4.1,4.0,3.8,3.7,3.7,3.3,3.2,3.4,3.3,3.7,3.6,3.9,3.6,4.0,4.0,3.9,3.9,3.7,3.4,3.2,3.0,2.9,2.6,2.5,2.2,2.5,2.7,2.9,2.9,3.2,3.1,3.5,3.7,3.5,3.6,3.9,3.5,3.7,3.3,3.2,3.7,3.2,3.0,3.4,3.1,2.9,2.6,2.8,3.0,2.5,2.5,2.9,2.8,2.5,2.6,3.0,2.8,2.6,2.9,3.1,3.1,3.1,3.2,3.0,3.3,3.3,3.7,3.7,4.1,4.2,4.4,4.6,4.5,4.3,4.8,4.9,4.5,4.8,5.0,5.3,5.4,5.5,5.0,5.0,4.6,4.6,4.3,4.2,3.7,3.9,3.5,3.7,3.6,3.5,3.7,3.4,3.7,3.3,3.5,3.3,3.6,3.6,3.4,3.7,3.5,3.8,3.8,4.1,4.2,4.6,4.8,5.1,5.6,5.7,4.9,5.1,5.6,5.4,4.8,5.3,5.6,5.4,5.0,5.0,4.8,4.9,4.6,4.8,4.3,4.1,4.1,4.1,3.8,3.7,3.7,3.6,3.5,3.5,3.4,3.3,3.1,3.1,3.1,3.0,2.8,2.8,2.6,2.5,2.5,2.5,2.3,2.2,2.4,2.4,2.1,2.0,1.8,1.7,1.4,1.7,1.8,1.8,1.6,1.5,1.3,1.5,1.3,1.2,1.4,1.6,1.6,1.4,1.2,1.2,1.3,1.2,0.9,0.8,0.8,0.8,0.9,1.0,1.1,1.3,1.6,1.9,1.9,1.8,1.6,1.4,1.6,1.6,1.2,1.4,1.7,1.4,1.3,1.6,1.8,1.5,1.6,1.8,1.8,1.8,2.0,2.1,2.0,2.1,2.3,2.5,2.6,2.4,2.1,2.1,2.3,2.2,2.0,2.2,2.0,2.0,2.3,2.0,1.8,2.1,2.1,1.8,2.0,2.3,2.1,2.0,2.2,2.3,2.3,2.3,2.4,2.3,2.5,2.6,2.4,2.5,2.7,2.6,2.8,2.8,2.5,2.8,2.5,2.9,2.8,3.0,3.2,2.9,2.6,2.7,2.4,2.6,2.5,2.1,2.2,2.4,2.2,2.1,2.4,2.2,2.4,2.4,2.3,2.6,2.5,2.3,2.3,2.1,1.9,1.8,1.8,1.9,1.8,2.2,2.2,2.5,2.7,2.9,3.1,3.2,3.0,2.8,2.7,2.5,2.6,2.9,3.0,3.2,3.4,3.7,4.0,4.1,3.9,4.1,4.2,4.4,4.9,4.9,5.2,5.2,5.4,5.5,5.4,5.7,5.3,4.9,4.7,4.4,4.2,3.9,3.9,3.6,3.7,3.3,3.3,2.9,2.9,2.8,2.7,3.0,2.7,2.5,2.5,2.5,2.5,2.7,2.9,3.1,3.2,3.3,3.5,3.7,3.7,3.2,3.2,3.0,3.1,2.8,2.9,2.7,2.9,2.8,2.6,2.5,2.2,2.4,2.3,2.2,2.3,2.1,1.8,1.9,1.5,1.6,1.5,1.5,1.6,1.9],[19.5,19.2,18.0,17.0,17.0,17.1,15.8,15.9,15.9,14.7,14.0,13.6,15.1,15.0,13.4,13.5,15.6,15.4,16.8,16.7,17.0,17.2,17.6,15.6,16.3,16.4,15.1,15.6,16.7,15.7,15.1,14.0,13.8,13.8,12.4,11.7,11.2,9.9,9.4,7.2,5.7,4.3,5.0,3.8,3.3,2.8,3.0,3.2,3.5,3.6,3.9,4.0,4.5,4.4,4.4,4.1,3.9,3.9,3.5,3.8,3.3,3.6,3.3,3.5,3.5,3.6,3.9,4.3,4.1,3.9,4.0,3.9,3.7,3.4,3.6,3.2,3.2,3.3,3.2,2.8,2.6,2.4,2.7,2.8,3.1,3.3,3.4,3.7,3.6,3.8,4.0,4.0,3.9,4.2,4.4,4.3,4.1,3.8,3.9,3.4,3.2,3.5,3.4,3.8,3.7,4.0,3.7,4.2,4.2,4.1,4.0,3.8,3.5,3.3,3.1,3.0,2.6,2.6,2.3,2.5,2.8,3.1,3.0,3.4,3.2,3.6,3.8,3.7,3.8,4.0,3.6,3.7,3.3,3.2,3.7,3.3,3.1,3.5,3.1,3.0,2.7,2.8,3.0,2.6,2.5,2.9,2.9,2.5,2.7,3.1,2.8,2.7,3.1,3.2,3.3,3.1,3.3,3.2,3.5,3.5,3.9,3.9,4.4,4.5,4.8,5.0,4.8,4.6,5.2,5.3,4.8,5.0,5.3,5.6,5.9,5.9,5.3,5.3,4.8,4.9,4.6,4.5,3.9,4.2,3.8,4.0,3.8,3.7,4.0,3.6,3.9,3.5,3.8,3.5,3.8,3.8,3.7,4.0,3.8,4.1,4.0,4.4,4.5,4.8,5.0,5.3,6.0,6.1,5.1,5.4,6.0,5.6,5.0,5.7,6.2,5.8,5.2,5.4,5.0,5.2,4.9,5.1,4.6,4.4,4.4,4.4,4.1,3.9,4.0,3.9,3.7,3.7,3.6,3.6,3.3,3.3,3.2,3.2,3.1,3.1,2.9,2.7,2.8,2.7,2.4,2.4,2.5,2.5,2.1,2.0,1.8,1.7,1.3,1.7,1.8,1.9,1.6,1.6,1.4,1.6,1.4,1.2,1.4,1.6,1.5,1.3,1.1,1.1,1.1,1.3,1.0,0.9,0.8,0.8,0.8,1.0,1.2,1.1,1.6,1.8,1.7,1.7,1.4,1.2,1.4,1.4,1.0,1.3,1.5,1.4,1.2,1.5,1.7,1.5,1.6,1.8,1.8,1.7,2.1,2.1,2.1,2.1,2.4,2.5,2.6,2.4,2.2,2.1,2.4,2.2,1.9,2.2,2.0,2.1,2.3,2.0,1.8,2.1,2.1,1.7,1.9,2.1,2.0,1.8,2.1,2.2,2.2,2.2,2.3,2.3,2.4,2.4,2.2,2.3,2.5,2.6,2.6,2.6,2.5,2.7,2.6,2.9,2.9,3.1,3.3,3.0,2.8,2.7,2.4,2.5,2.4,2.1,2.2,2.3,2.2,2.1,2.4,2.2,2.4,2.5,2.4,2.7,2.8,2.4,2.5,2.2,2.0,1.9,1.9,2.0,1.8,2.2,2.2,2.6,2.8,3.1,3.3,3.3,3.2,3.0,2.9,2.7,2.9,3.1,3.2,3.5,3.6,4.0,4.3,4.3,4.3,4.5,4.5,4.7,5.3,5.4,5.8,5.4,5.9,5.8,5.7,6.2,5.5,5.3,5.1,4.8,4.6,4.2,4.3,3.9,4.0,3.5,3.5,3.2,3.2,2.9,2.8,3.1,2.8,2.7,2.7,2.6,2.6,2.9,3.1,3.3,3.3,3.5,3.8,3.9,3.9,3.5,3.5,3.3,3.3,3.0,3.1,2.9,3.1,3.1,2.8,2.6,2.3,2.5,2.4,2.3,2.3,2.1,1.8,1.9,1.5,1.6,1.4,1.4,1.6,1.9],[18.9,19.0,17.9,16.7,17.2,17.2,15.9,16.3,15.9,15.2,14.2,13.7,15.2,14.9,13.6,13.6,15.3,15.3,16.7,16.7,16.8,17.0,17.0,15.6,16.1,16.1,15.2,15.6,16.4,15.5,14.7,13.7,13.5,13.5,12.0,11.4,11.1,9.8,9.0,7.1,5.8,4.4,5.2,3.9,3.4,2.8,3.1,3.4,3.6,3.8,4.0,4.1,4.5,4.5,4.4,4.2,4.0,4.1,3.7,4.1,3.7,4.0,3.7,3.9,3.8,4.0,4.3,4.7,4.5,4.3,4.3,4.2,4.0,3.8,3.9,3.5,3.5,3.8,3.5,3.2,2.9,2.7,3.1,3.2,3.4,3.7,3.8,4.1,4.0,4.2,4.4,4.4,4.4,4.6,4.8,4.7,4.5,4.2,4.3,3.8,3.7,3.8,3.6,4.1,4.0,4.3,4.1,4.5,4.5,4.5,4.4,4.2,3.9,3.8,3.4,3.3,2.9,2.9,2.6,2.8,3.2,3.4,3.4,3.8,3.6,4.0,4.1,4.0,4.1,4.3,3.9,4.0,3.7,3.5,3.9,3.5,3.3,3.7,3.4,3.2,3.0,3.0,3.3,2.9,2.8,3.1,3.3,2.8,3.0,3.4,3.1,2.9,3.3,3.4,3.6,3.5,3.6,3.5,3.9,3.9,4.3,4.3,4.8,4.8,5.1,5.4,5.2,5.0,5.5,5.7,5.2,5.5,5.8,6.0,6.2,6.4,5.7,5.7,5.2,5.4,5.0,5.0,4.4,4.6,4.1,4.4,4.2,4.0,4.3,3.9,4.2,3.7,3.8,3.7,4.0,3.9,3.8,4.0,3.9,4.1,4.1,4.5,4.6,4.9,5.0,5.4,5.9,6.1,5.2,5.4,5.9,5.6,5.1,5.6,6.1,5.8,5.3,5.2,5.1,5.2,5.0,5.2,4.6,4.4,4.4,4.4,4.2,4.0,4.0,3.9,3.8,3.8,3.7,3.7,3.4,3.3,3.3,3.3,3.1,3.0,2.8,2.8,2.7,2.6,2.5,2.3,2.5,2.6,2.2,2.2,1.9,1.9,1.5,1.9,2.1,2.2,1.8,1.8,1.6,1.8,1.6,1.4,1.6,1.8,1.7,1.4,1.2,1.2,1.1,1.3,1.0,1.0,0.9,0.8,0.8,0.9,1.0,1.0,1.5,1.8,1.7,1.6,1.3,1.2,1.4,1.4,1.1,1.3,1.6,1.5,1.3,1.7,1.9,1.7,1.8,2.0,2.1,2.0,2.3,2.5,2.4,2.4,2.7,2.9,2.9,2.8,2.4,2.4,2.6,2.4,2.1,2.3,2.1,2.1,2.3,2.0,1.8,2.2,2.1,1.7,2.0,2.3,2.1,1.9,2.1,2.3,2.3,2.2,2.2,2.2,2.4,2.4,2.2,2.4,2.7,2.7,2.8,2.8,2.6,2.9,2.6,3.1,2.9,3.2,3.4,3.2,2.8,2.8,2.5,2.7,2.5,2.2,2.3,2.6,2.4,2.3,2.5,2.3,2.5,2.5,2.4,2.8,2.7,2.4,2.4,2.1,2.0,1.9,1.9,2.1,2.0,2.4,2.5,2.8,3.1,3.4,3.6,3.6,3.5,3.3,3.1,2.9,2.9,3.2,3.3,3.6,3.8,4.1,4.4,4.5,4.4,4.5,4.6,4.8,5.3,5.4,5.6,5.6,5.9,5.9,5.7,6.0,5.6,5.3,5.1,4.8,4.7,4.2,4.3,4.0,4.1,3.6,3.7,3.2,3.3,3.1,3.0,3.4,3.1,2.8,2.8,2.8,2.8,3.2,3.4,3.6,3.6,3.7,3.9,4.2,4.1,3.6,3.5,3.4,3.3,3.0,3.0,2.9,3.1,3.1,2.8,2.6,2.4,2.6,2.5,2.5,2.5,2.3,2.0,2.0,1.6,1.7,1.5,1.5,1.6,1.9],[19.8,19.4,18.1,17.8,17.6,17.6,16.9,16.5,15.7,15.0,14.1,13.9,15.7,15.5,14.2,14.3,16.4,15.5,17.8,17.4,17.8,17.5,17.7,16.2,16.8,16.4,15.9,16.3,16.5,16.1,15.5,14.0,13.9,14.1,12.4,11.7,11.1,10.2,9.0,7.3,6.1,4.7,5.4,4.5,4.0,3.4,3.8,4.2,4.4,4.5,4.8,5.0,5.4,5.4,5.3,5.1,4.8,5.0,4.5,5.0,4.5,4.8,4.5,4.7,4.7,4.8,5.1,5.5,5.4,5.2,5.2,5.0,4.9,4.5,4.7,4.2,4.2,4.5,4.2,3.8,3.4,3.2,3.6,3.8,4.1,4.5,4.4,4.9,4.8,5.0,5.2,5.3,5.2,5.5,5.7,5.5,5.3,5.1,5.2,4.6,4.5,4.6,4.4,4.9,4.8,5.2,4.9,5.4,5.3,5.3,5.2,5.0,4.7,4.5,4.1,4.0,3.4,3.4,3.1,3.3,3.7,4.1,4.0,4.6,4.3,4.8,4.9,4.6,4.8,5.2,4.7,4.8,4.4,4.2,4.7,4.2,4.0,4.3,3.8,3.7,3.4,3.5,3.8,3.4,3.2,3.7,3.7,3.2,3.4,3.9,3.5,3.2,3.7,3.9,4.3,4.1,4.2,4.0,4.6,4.5,5.1,5.1,5.6,5.7,5.9,6.4,6.1,5.9,6.4,6.6,6.0,6.4,6.8,7.1,7.3,7.4,6.7,6.8,6.2,6.2,5.9,5.8,5.2,5.4,5.0,5.3,5.0,4.9,5.1,4.7,5.1,4.5,4.8,4.5,4.7,4.8,4.4,4.8,4.6,4.8,4.7,5.3,5.4,5.8,5.9,6.6,7.0,7.1,6.0,6.4,6.9,6.6,5.9,6.5,7.1,6.9,6.2,6.2,6.0,6.0,5.7,6.0,5.3,5.1,5.2,5.2,4.9,4.5,4.7,4.5,4.4,4.3,4.3,4.3,3.9,3.8,3.9,3.8,3.5,3.5,3.5,3.0,3.2,3.2,2.9,2.8,3.0,3.1,2.6,2.5,2.3,2.2,1.7,2.3,2.5,2.4,2.1,2.0,1.6,1.9,1.7,1.5,1.9,2.1,2.1,1.8,1.4,1.5,1.4,1.6,1.3,1.1,1.0,1.0,0.8,0.8,0.8,1.1,1.6,1.9,1.9,1.8,1.4,1.3,1.7,1.6,1.2,1.6,1.9,1.5,1.5,2.0,2.3,1.9,2.1,2.3,2.4,2.3,2.6,2.8,2.8,2.9,3.2,3.5,3.5,3.2,2.9,2.9,3.1,2.9,2.5,2.7,2.5,2.4,2.6,2.3,2.1,2.5,2.4,2.0,2.3,2.5,2.3,2.1,2.4,2.6,2.6,2.5,2.5,2.3,2.5,2.7,2.4,2.7,3.0,3.0,3.1,3.2,2.9,3.3,3.0,3.4,3.4,3.7,4.0,3.7,3.3,3.3,3.0,3.2,3.0,2.5,2.7,3.1,3.0,2.7,3.1,2.6,2.9,2.9,2.9,3.1,3.1,2.8,2.8,2.5,2.3,2.3,2.2,2.5,2.3,2.9,3.1,3.4,3.7,4.1,4.3,4.3,4.3,4.0,3.8,3.5,3.5,4.0,4.0,4.4,4.5,5.0,5.2,5.1,5.1,5.3,5.4,5.6,6.3,6.4,6.7,6.6,7.0,7.2,6.9,7.3,6.6,6.2,6.1,5.8,5.5,5.1,5.1,4.6,4.9,4.3,4.4,3.9,4.0,3.8,3.7,4.1,3.7,3.5,3.5,3.5,3.5,3.9,4.1,4.4,4.5,4.5,4.8,5.1,5.0,4.5,4.3,4.2,4.1,3.7,3.8,3.5,3.8,3.9,3.5,3.1,2.9,3.1,3.0,3.0,3.0,2.6,2.3,2.4,1.8,2.0,1.8,1.9,2.0,2.2],[19.3,19.1,17.5,17.7,17.5,17.0,16.2,16.2,15.1,14.5,13.9,13.5,14.9,14.8,14.2,14.1,16.2,15.0,17.1,16.8,17.3,17.4,17.4,15.9,16.4,16.1,16.2,16.0,16.7,16.4,15.0,14.1,14.2,13.7,12.7,11.9,11.7,10.5,9.7,8.3,7.0,5.7,6.3,5.6,5.2,4.5,4.9,5.2,5.6,5.8,6.2,6.4,7.0,7.1,7.0,6.6,6.1,6.4,5.6,6.2,5.6,5.9,5.4,5.5,5.5,5.5,5.8,6.5,6.4,6.0,6.1,5.9,5.7,5.2,5.5,4.9,5.0,5.1,4.9,4.2,4.0,3.7,4.1,4.2,4.6,5.0,4.9,5.4,5.5,5.9,5.8,5.7,5.7,6.3,6.4,6.0,6.0,5.5,5.6,5.0,4.9,5.0,4.9,5.3,5.3,5.7,5.5,5.8,5.9,5.9,5.7,5.6,5.2,5.0,4.5,4.3,3.8,3.7,3.4,3.7,4.0,4.6,4.4,5.1,4.8,5.4,5.5,5.3,5.4,5.7,5.2,5.3,4.9,4.7,5.1,4.4,4.4,4.6,4.2,4.2,3.9,4.0,4.4,3.8,3.6,4.3,4.2,3.7,3.9,4.5,4.1,3.6,4.2,4.6,4.9,4.8,4.9,4.5,5.2,5.1,5.5,5.6,6.3,6.6,7.0,7.2,6.9,6.8,7.4,7.5,6.9,7.4,7.6,8.1,8.2,8.2,7.5,7.7,7.0,6.9,6.8,6.9,6.0,6.4,5.8,6.2,6.0,5.8,6.4,5.7,6.3,5.7,6.1,5.8,6.3,6.3,5.9,6.5,6.2,6.7,6.5,7.1,7.1,7.7,7.8,8.3,8.8,9.0,7.9,8.3,8.8,8.5,7.8,8.5,9.0,8.5,7.9,8.1,7.7,8.0,7.7,7.9,7.3,7.1,7.2,7.2,6.5,6.4,6.5,6.3,6.0,5.9,5.8,5.7,5.3,5.3,5.4,5.3,4.9,4.8,4.7,4.4,4.4,4.3,4.0,3.8,4.0,3.9,3.5,3.3,3.0,2.8,2.1,2.7,2.7,2.7,2.4,2.2,1.8,2.1,2.0,1.8,2.3,2.5,2.6,2.4,1.9,2.1,2.0,2.2,1.7,1.3,1.3,1.4,1.1,0.9,0.8,0.9,1.3,1.8,2.2,2.0,1.4,1.5,2.1,2.0,1.4,2.0,2.3,2.0,1.9,2.6,2.6,2.2,2.6,3.1,2.8,2.7,3.5,3.5,3.2,3.5,3.9,3.9,4.2,3.9,3.5,3.6,4.0,3.8,3.5,3.7,3.5,3.5,3.7,3.2,2.9,3.6,3.2,2.6,2.9,3.3,2.9,2.5,2.9,3.1,3.1,2.9,2.8,2.5,2.5,2.9,2.7,3.1,3.6,3.8,3.9,4.1,3.9,4.4,3.9,4.5,4.7,4.9,5.1,4.8,4.4,4.4,4.0,4.0,4.0,3.3,3.5,3.9,3.6,3.5,4.0,3.8,4.0,4.1,3.9,4.4,4.3,3.8,3.9,3.4,2.9,3.1,2.9,3.3,3.2,3.8,3.8,4.3,4.5,5.1,5.3,5.5,5.3,5.0,4.8,4.4,4.7,5.1,5.3,5.8,6.0,6.7,7.0,6.8,6.8,7.2,7.3,7.5,8.1,8.0,8.4,8.2,8.5,8.6,8.5,8.8,8.4,8.1,8.0,7.7,7.3,7.1,7.1,6.3,6.7,5.8,5.7,5.2,5.1,4.9,4.7,5.0,4.5,4.3,4.2,3.9,3.9,4.5,4.7,5.0,5.3,5.4,5.7,6.2,6.3,5.6,5.5,5.2,5.3,4.9,4.9,4.6,4.8,4.8,4.3,4.0,3.5,3.9,3.8,3.7,3.8,3.6,3.0,3.2,2.7,2.7,2.5,2.5,2.4,2.7],[19.9,19.5,18.0,17.5,17.7,17.5,16.3,16.5,15.6,15.5,14.6,14.3,15.7,15.3,14.1,14.3,16.2,15.8,17.2,17.2,17.6,17.8,17.6,16.5,16.6,16.7,16.2,16.0,16.7,16.4,15.2,14.3,14.3,14.3,13.1,12.4,11.8,10.8,10.0,8.5,7.2,5.9,6.6,5.8,5.4,4.6,5.0,5.4,5.6,5.8,6.1,6.2,6.9,7.0,6.8,6.6,6.1,6.4,5.7,6.2,5.7,6.0,5.6,5.7,5.6,5.6,6.0,6.6,6.4,6.2,6.3,6.0,5.9,5.6,5.7,5.1,5.3,5.4,5.2,4.7,4.3,4.1,4.4,4.5,4.8,5.2,5.2,5.5,5.5,5.8,5.9,5.9,5.8,6.2,6.3,6.2,6.1,5.6,5.7,5.1,5.0,5.1,4.9,5.4,5.3,5.7,5.3,5.8,5.7,5.7,5.7,5.5,5.2,5.1,4.7,4.5,4.1,4.1,3.8,3.9,4.5,4.7,4.6,5.2,4.9,5.3,5.4,5.2,5.2,5.6,5.1,5.2,4.9,4.6,5.1,4.6,4.5,4.9,4.5,4.3,4.1,4.1,4.4,4.0,3.8,4.2,4.4,3.8,4.0,4.5,4.1,3.9,4.3,4.5,4.7,4.7,4.7,4.5,5.1,5.0,5.6,5.6,6.4,6.4,6.7,7.0,6.7,6.5,7.1,7.4,6.9,7.3,7.7,7.8,8.0,8.3,7.5,7.7,7.2,7.2,6.7,6.6,6.1,6.4,5.9,6.3,6.1,5.9,6.3,5.8,6.4,5.7,6.1,5.7,6.2,6.2,5.8,6.2,5.9,6.3,5.9,6.7,6.7,7.2,7.3,8.0,8.3,8.7,7.3,7.8,8.3,8.0,7.1,7.9,8.4,8.0,7.0,7.5,7.1,7.4,7.2,7.4,6.9,6.4,6.5,6.6,6.0,5.8,6.0,5.9,5.6,5.5,5.5,5.6,5.2,5.1,5.3,5.2,4.9,4.9,4.8,4.3,4.6,4.6,4.0,4.0,4.4,4.3,3.8,3.5,3.2,3.1,2.5,3.1,3.2,3.1,2.7,2.6,2.1,2.4,2.3,2.1,2.5,3.0,3.0,2.6,2.1,2.1,1.8,1.9,1.8,1.4,1.6,1.6,1.2,1.1,0.9,0.8,0.9,1.5,1.8,1.8,1.3,1.3,1.8,1.8,1.4,2.0,2.4,2.1,2.2,2.5,2.7,2.6,3.0,3.2,3.0,3.1,3.5,3.6,3.5,3.7,4.1,4.2,4.5,4.1,3.6,3.7,4.0,3.8,3.4,3.7,3.5,3.3,3.4,3.1,2.9,3.4,3.0,2.6,3.0,3.1,2.5,2.5,2.6,3.0,3.0,2.8,2.7,2.5,2.4,2.8,2.5,2.8,3.2,3.5,3.6,3.8,3.7,4.1,3.7,4.3,4.5,4.7,4.8,4.7,4.4,4.3,4.0,3.8,3.8,3.2,3.3,3.6,3.6,3.3,4.0,3.6,4.0,4.0,4.0,4.3,4.2,3.9,4.0,3.3,3.0,3.3,3.0,3.5,3.2,3.8,4.0,4.5,4.7,5.1,5.4,5.5,5.4,5.1,4.9,4.6,4.8,5.3,5.2,5.7,5.8,6.3,6.6,6.7,6.5,6.8,6.8,7.1,7.7,7.7,8.1,8.1,8.4,8.6,8.3,8.4,7.9,7.8,7.5,7.2,7.0,6.5,6.6,6.0,6.3,5.6,5.8,5.3,5.3,5.0,5.0,5.2,4.8,4.6,4.7,4.4,4.4,4.9,5.1,5.4,5.6,5.8,6.1,6.4,6.3,5.8,5.6,5.4,5.5,5.1,5.1,4.8,5.1,5.0,4.7,4.3,4.0,4.2,4.1,4.0,4.1,3.7,3.2,3.4,2.8,2.9,2.4,2.5,2.4,2.5],[20.5,20.0,18.5,18.4,18.4,17.8,17.6,17.1,15.8,15.5,14.5,14.7,16.2,15.9,15.5,15.6,17.6,16.3,18.4,17.9,18.6,18.5,18.5,17.3,17.9,18.0,17.9,17.4,17.8,17.3,15.7,15.0,15.2,14.3,13.7,12.5,12.2,11.7,10.8,9.5,8.7,7.3,8.1,7.8,7.1,6.3,7.1,7.8,7.9,8.5,9.0,9.4,9.8,10.0,9.8,9.5,9.2,9.4,8.0,9.1,8.2,8.6,7.6,7.9,7.7,7.6,8.2,8.9,8.8,8.5,8.7,8.3,8.1,7.5,7.7,6.9,7.0,7.1,6.9,6.2,5.8,5.7,5.6,6.0,6.2,6.6,6.7,7.4,7.3,7.9,7.8,7.6,7.7,8.4,8.3,8.1,7.7,7.2,7.3,6.7,6.6,6.6,6.6,7.0,6.8,7.3,6.9,7.4,7.4,7.4,7.1,7.1,6.8,6.6,6.1,5.9,5.4,5.6,5.2,5.3,5.8,6.0,6.0,6.5,6.3,6.7,7.0,6.5,6.8,7.2,6.6,6.8,6.3,6.0,6.7,6.0,6.1,6.4,6.0,5.9,5.6,5.6,5.9,5.1,5.0,5.6,5.6,4.9,5.0,5.7,5.2,4.8,5.3,5.5,6.0,6.0,5.9,5.8,6.5,6.5,7.2,7.4,8.6,8.6,9.1,9.5,9.1,9.0,9.7,9.7,9.5,9.6,10.0,10.4,10.5,10.6,9.8,9.9,9.4,9.5,8.8,9.2,8.2,8.7,8.2,8.8,8.6,8.5,9.0,8.4,9.2,8.4,9.1,8.6,9.2,9.5,8.9,9.3,8.9,9.5,8.9,9.8,9.8,10.3,10.4,10.9,11.5,11.5,10.0,10.9,11.4,10.6,10.0,10.8,11.4,10.7,9.4,10.4,9.7,10.3,10.4,10.5,9.9,9.2,9.8,9.8,8.7,8.6,9.3,9.1,8.1,8.3,8.6,8.3,7.9,7.9,8.1,7.7,7.5,7.6,7.1,6.9,7.1,7.1,6.2,6.0,6.8,6.5,5.5,5.1,5.1,4.5,3.7,4.6,4.5,4.2,3.9,3.7,3.0,3.2,3.2,3.2,3.8,4.3,4.5,3.9,3.1,3.5,2.3,3.0,2.8,1.9,2.5,2.6,1.8,1.9,1.4,1.0,0.8,1.1,1.8,2.0,1.6,1.6,2.4,2.5,2.1,2.8,3.3,3.0,3.1,3.6,4.0,3.7,4.4,4.7,4.5,4.3,4.9,4.9,4.8,5.1,5.6,5.7,6.1,5.5,5.1,5.2,5.7,5.4,4.8,5.5,4.9,5.0,5.1,4.6,4.0,4.7,4.0,3.4,3.9,4.1,3.3,2.9,3.4,4.1,4.2,4.1,3.5,3.2,2.6,3.2,2.7,3.2,4.0,4.3,4.5,5.1,4.9,5.5,4.9,5.8,6.2,6.3,6.6,6.5,6.3,6.2,5.3,5.4,5.5,4.5,4.6,5.2,5.1,4.8,5.6,5.0,5.7,5.4,5.7,6.3,6.5,5.8,6.1,5.4,4.5,5.1,4.2,5.1,4.7,5.3,5.6,6.2,6.6,7.1,7.6,7.9,7.7,7.2,7.0,6.6,7.1,7.8,7.8,8.8,8.8,9.7,10.0,9.7,9.7,10.0,10.1,10.2,11.2,11.0,11.3,11.0,11.6,11.5,11.3,11.6,11.0,10.9,10.7,10.5,10.2,9.9,9.9,9.1,9.6,8.7,8.8,8.0,7.9,7.5,7.0,7.4,6.6,6.7,6.5,6.1,6.1,6.7,6.9,7.4,7.8,8.0,8.5,9.0,8.9,8.4,8.5,8.2,8.5,7.8,7.7,7.2,7.4,7.4,7.1,6.6,6.1,6.2,6.2,5.6,5.8,5.6,4.6,5.4,4.0,4.8,3.8,3.8,3.4,3.6],[20.7,20.3,19.2,18.6,19.1,18.3,17.6,17.5,16.3,15.7,15.1,15.3,16.5,16.3,15.5,16.0,17.7,16.5,18.5,18.3,19.0,18.5,18.8,17.6,18.2,18.0,17.8,17.7,17.8,17.5,16.1,15.0,15.2,14.5,13.6,12.6,11.6,10.9,10.3,8.9,8.0,6.7,7.5,7.0,6.5,5.8,6.8,7.2,7.1,8.1,8.3,8.8,9.3,9.8,9.7,9.5,9.1,9.6,8.5,9.6,8.7,9.4,8.8,9.6,9.6,9.8,10.7,11.4,10.7,10.5,10.5,10.4,10.1,9.7,9.8,8.8,8.7,9.2,8.5,8.0,7.6,7.4,7.7,8.3,8.6,9.3,9.3,9.9,9.9,10.5,10.7,10.6,10.6,11.3,11.4,11.5,11.0,10.2,10.3,9.5,9.1,9.3,8.9,9.5,9.6,10.0,9.7,10.6,10.1,10.6,10.4,10.0,9.7,9.3,8.4,8.3,7.6,7.5,7.1,7.4,8.0,8.4,8.5,9.0,8.8,9.4,9.8,9.0,9.2,9.9,8.9,9.3,8.9,8.1,9.0,8.1,8.2,8.5,8.0,8.0,7.4,7.4,8.1,7.4,7.0,7.7,8.0,7.1,7.2,8.1,7.7,7.2,7.7,8.0,8.4,8.7,8.4,8.4,9.1,9.1,10.0,10.2,11.6,11.8,12.4,12.8,12.3,12.0,13.0,13.0,12.3,12.4,12.9,13.6,13.7,13.5,13.0,12.8,12.4,12.6,11.6,11.6,11.0,10.9,10.1,10.6,10.1,9.8,10.0,9.5,9.9,8.7,9.4,8.3,9.1,8.7,8.2,8.8,7.8,8.9,8.2,9.2,9.0,9.8,9.4,10.3,10.6,11.0,9.4,9.9,10.5,10.1,9.0,9.9,10.4,10.1,8.7,9.6,8.9,9.3,9.2,9.3,8.4,7.9,8.4,8.3,7.7,7.4,7.8,7.5,6.8,7.1,7.3,7.0,6.5,6.8,6.8,6.6,6.2,6.5,6.1,5.5,6.1,6.3,5.6,5.2,6.3,6.3,5.4,5.8,5.4,5.2,4.5,5.7,6.0,6.1,5.1,5.5,4.2,5.1,4.5,4.3,4.8,5.6,5.2,4.2,3.4,3.6,2.4,3.2,3.4,2.6,3.7,3.4,2.1,3.1,2.2,1.5,1.1,0.8,1.1,1.7,1.8,1.6,1.8,2.5,2.6,2.9,3.8,4.2,3.8,3.6,4.7,4.6,5.0,5.1,5.5,5.3,5.6,6.3,6.5,6.3,6.7,7.3,7.1,6.8,5.9,5.4,5.8,5.0,3.9,4.6,3.7,4.1,4.0,3.5,3.4,3.4,3.1,2.5,3.4,3.1,2.5,2.6,3.3,4.0,4.4,5.0,4.1,3.7,3.0,3.2,2.3,2.7,3.3,3.3,3.9,4.2,3.7,4.5,3.7,4.6,4.9,5.1,5.3,5.1,4.9,4.8,4.0,4.3,4.8,3.8,4.5,5.2,5.3,4.5,4.9,3.9,4.5,4.2,4.8,5.1,5.4,4.8,5.6,5.0,3.9,4.6,3.9,4.7,4.6,5.3,6.2,6.1,6.7,7.5,7.8,7.4,7.8,7.4,7.1,6.8,6.6,7.2,6.8,7.9,7.7,8.7,9.1,9.1,8.4,9.1,9.1,9.5,10.2,10.5,10.6,10.9,11.3,11.7,11.0,11.1,10.5,10.0,10.1,9.6,9.3,8.6,9.1,7.9,8.7,7.3,7.9,7.3,7.4,7.4,7.2,8.0,7.4,7.2,7.3,7.6,7.7,8.1,8.7,9.1,9.2,9.4,9.8,10.2,9.9,9.2,8.8,8.2,8.1,7.6,7.9,7.6,8.0,8.0,7.2,6.9,6.4,6.8,6.3,6.6,6.0,5.7,5.1,5.0,4.1,4.6,3.4,3.9,3.2,3.1],[19.2,18.3,17.4,16.9,17.1,16.4,15.3,15.5,14.5,14.4,13.9,13.6,14.4,14.1,13.6,14.0,15.6,14.7,16.3,16.2,17.2,16.9,17.1,15.4,15.6,16.2,16.0,16.0,16.2,15.5,14.7,14.0,13.9,14.2,12.7,12.2,11.9,10.4,9.6,7.7,6.7,5.6,6.3,5.6,4.9,4.4,5.0,5.4,5.6,6.1,6.2,6.7,7.2,7.6,7.4,7.2,6.7,7.1,6.1,6.8,6.1,6.3,5.9,6.3,6.3,6.4,7.1,7.7,7.4,7.1,7.2,7.1,6.9,6.5,6.5,5.9,5.7,5.9,5.4,5.1,4.6,4.7,4.9,5.2,5.4,6.0,6.0,6.7,6.6,6.9,7.1,7.3,7.1,7.6,7.7,7.9,7.6,7.0,7.4,6.6,6.4,6.6,6.4,6.9,7.0,7.5,7.0,7.8,7.4,7.6,7.6,6.9,6.8,6.3,5.9,5.6,5.1,5.1,4.7,4.7,5.3,5.6,5.8,6.2,6.2,6.7,7.0,6.7,6.9,7.4,6.7,6.8,6.4,6.1,6.6,6.1,6.0,6.1,5.8,5.7,5.3,5.5,5.8,5.2,5.1,5.6,5.5,5.0,5.2,5.8,5.4,5.2,5.7,5.8,6.2,6.0,6.0,5.7,6.3,6.1,6.9,6.9,7.8,7.9,8.1,8.7,8.3,8.1,8.7,9.0,8.3,8.6,9.1,9.4,9.7,9.8,9.2,9.1,8.6,8.6,7.9,8.0,7.2,7.4,6.7,7.1,6.8,6.6,7.0,6.5,7.0,6.2,6.9,6.2,6.9,6.7,6.3,6.8,6.2,6.8,6.4,7.0,7.1,7.6,7.7,8.1,8.6,8.6,7.7,7.8,8.3,7.9,7.2,7.9,8.0,7.8,7.1,7.3,7.1,7.3,7.3,7.5,6.7,6.5,6.8,6.7,6.2,6.1,6.4,6.1,5.8,6.0,5.9,5.6,5.4,5.5,5.5,5.2,5.0,5.3,4.9,4.4,4.8,5.0,4.2,4.1,4.7,4.6,3.9,4.0,3.7,3.4,3.0,3.7,4.0,3.7,3.1,3.5,3.1,3.7,3.4,3.2,3.3,3.6,3.5,3.0,2.4,2.5,1.7,2.3,2.5,2.4,2.6,2.4,1.6,2.2,2.1,1.5,1.4,1.0,0.8,0.9,1.3,1.2,1.3,1.5,1.7,1.9,1.9,2.3,2.3,2.4,2.7,2.8,3.0,2.9,3.2,3.2,3.5,3.7,3.8,4.0,4.2,4.4,4.5,4.1,3.5,3.5,3.7,3.6,3.1,3.6,3.1,3.2,3.1,2.8,2.6,2.7,2.5,1.9,2.4,2.4,1.9,1.7,2.2,2.6,2.8,3.0,2.6,2.6,2.1,2.2,1.8,2.1,2.6,2.8,2.9,3.2,2.9,3.6,3.0,3.9,4.0,4.2,4.4,4.3,4.1,4.0,3.3,3.4,3.3,2.7,2.9,3.3,3.2,3.0,3.5,3.0,3.6,3.5,3.8,4.0,4.3,3.7,4.0,3.6,2.9,3.2,2.8,3.5,3.1,3.7,3.9,4.3,4.6,4.8,5.3,5.5,5.6,5.0,4.9,4.8,4.9,5.4,5.4,6.1,6.1,6.8,7.1,6.9,6.6,7.1,7.1,7.4,8.0,8.2,8.5,8.6,9.1,9.3,8.7,8.8,8.4,8.0,7.9,7.6,7.3,6.8,7.1,6.4,6.8,5.9,6.2,5.6,5.7,5.4,5.1,5.7,5.0,5.0,5.1,4.9,5.2,5.5,5.8,6.2,6.4,6.6,6.9,7.2,7.1,6.5,6.3,6.1,6.1,5.6,5.8,5.5,5.8,5.8,5.4,5.0,4.5,4.8,4.5,4.3,4.2,3.9,3.3,3.5,2.9,3.2,2.4,2.7,2.4,2.4],[19.4,18.8,17.8,17.2,17.4,17.0,15.9,15.9,15.3,14.9,13.7,13.9,15.1,14.7,13.9,14.0,16.0,15.1,16.8,16.9,17.3,17.3,17.3,16.1,16.3,16.4,16.1,16.1,16.5,15.9,14.7,14.0,14.0,13.4,12.6,11.7,11.3,10.2,9.6,7.7,6.4,5.4,6.1,5.3,4.7,4.2,4.7,5.0,5.3,5.7,5.8,6.3,6.6,7.1,7.2,6.9,6.3,6.6,5.7,6.4,5.8,5.9,5.6,5.8,6.0,6.1,6.8,7.3,7.2,6.9,7.1,6.9,6.8,6.2,6.3,5.7,5.5,5.6,5.2,5.0,4.4,4.5,4.8,4.9,5.1,5.8,5.6,6.4,6.3,6.4,6.6,6.8,6.8,7.3,7.4,7.4,7.2,6.7,7.1,6.3,6.1,6.5,6.1,6.8,6.7,7.1,6.6,7.3,6.8,7.0,7.0,6.5,6.4,6.1,5.5,5.4,4.8,4.9,4.5,4.6,5.0,5.4,5.4,6.0,5.7,6.2,6.6,6.1,6.4,6.9,6.3,6.5,6.1,5.8,6.4,5.9,5.7,6.0,5.6,5.5,5.1,5.1,5.6,4.9,4.8,5.3,5.3,4.7,4.9,5.4,5.0,4.8,5.2,5.2,5.7,5.6,5.5,5.3,5.8,5.6,6.3,6.3,7.3,7.3,7.3,7.9,7.9,7.5,7.9,8.4,7.8,8.0,8.5,8.6,8.8,9.4,8.7,8.6,8.1,8.0,7.7,7.3,6.9,7.0,6.3,6.9,6.3,6.4,6.5,6.3,6.6,5.9,6.6,5.9,6.6,6.3,6.1,6.5,6.0,6.6,6.2,6.9,6.9,7.5,7.2,8.0,8.3,8.5,7.3,7.5,8.1,8.0,7.1,7.7,8.1,7.8,7.0,7.3,7.0,7.2,7.0,7.2,6.4,6.3,6.6,6.5,5.9,5.8,6.1,5.8,5.5,5.6,5.6,5.4,5.1,5.2,5.2,4.9,4.7,4.8,4.6,4.3,4.4,4.5,4.0,4.0,4.4,4.2,3.8,3.8,3.6,3.1,2.8,3.6,3.7,3.5,2.9,3.3,2.8,3.3,3.2,2.8,3.1,3.6,3.3,2.8,2.3,2.4,1.8,2.3,2.4,2.3,2.5,2.3,1.6,2.0,1.9,1.4,1.7,1.3,1.0,0.8,0.9,1.2,1.3,1.3,1.5,1.8,1.7,1.9,2.1,2.3,2.5,2.5,2.8,2.8,2.8,3.0,3.1,3.5,3.7,3.8,4.0,4.1,4.3,3.7,3.2,3.2,3.5,3.4,2.8,3.3,2.9,3.1,3.1,2.6,2.5,2.8,2.5,1.8,2.3,2.5,1.9,1.6,2.0,2.5,2.5,2.7,2.3,2.3,1.9,2.1,1.7,2.1,2.6,2.9,3.0,3.0,3.0,3.5,3.1,3.8,3.9,4.2,4.3,4.1,3.9,3.9,3.2,3.2,3.1,2.7,2.6,3.0,3.0,2.8,3.3,3.0,3.4,3.4,3.6,3.9,4.2,3.6,4.0,3.5,2.8,3.1,2.7,3.1,3.0,3.5,3.7,4.0,4.2,4.5,5.0,5.2,5.2,4.7,4.7,4.5,4.5,5.1,5.1,5.7,5.7,6.4,6.7,6.6,6.3,6.8,6.8,7.2,7.7,8.0,8.3,8.5,8.9,9.3,8.6,8.8,8.1,7.7,7.6,7.1,7.0,6.5,6.8,6.1,6.5,5.6,5.9,5.2,5.3,5.0,4.8,5.4,4.9,4.7,4.9,4.7,4.9,5.3,5.6,6.0,6.1,6.4,6.7,6.9,6.9,6.3,6.2,5.7,5.7,5.2,5.6,5.4,5.7,5.5,4.9,4.7,4.2,4.5,4.1,4.0,4.0,3.7,3.1,3.4,2.7,3.0,2.4,2.6,2.3,2.4],[19.0,18.4,17.2,16.4,16.5,16.6,15.8,15.6,14.9,14.3,13.4,13.2,14.7,14.3,13.4,13.2,15.3,14.4,16.6,16.4,16.6,16.8,16.9,15.1,15.9,15.4,15.4,15.3,15.9,15.5,14.5,13.3,13.7,13.1,12.3,11.3,11.1,9.9,9.1,7.2,6.0,4.7,5.4,4.3,3.8,3.2,3.5,3.8,4.1,4.2,4.5,4.7,5.2,5.4,5.4,5.1,4.7,4.9,4.3,4.7,4.3,4.5,4.2,4.4,4.5,4.6,4.9,5.3,5.2,5.0,5.1,5.0,4.9,4.5,4.6,4.2,4.1,4.2,4.0,3.7,3.3,3.2,3.6,3.7,3.9,4.3,4.3,4.8,4.7,4.9,5.1,5.2,5.1,5.3,5.6,5.6,5.2,5.1,5.2,4.6,4.6,4.7,4.6,5.1,5.1,5.4,5.1,5.5,5.5,5.5,5.3,5.1,4.8,4.5,4.3,4.0,3.6,3.4,3.2,3.4,3.7,4.0,4.1,4.6,4.5,4.9,5.1,5.0,5.1,5.4,4.9,5.1,4.6,4.5,4.9,4.4,4.3,4.5,4.1,3.9,3.8,3.9,4.1,3.6,3.6,4.1,4.0,3.5,3.8,4.3,3.9,3.6,4.1,4.2,4.5,4.4,4.3,4.0,4.6,4.3,5.0,4.9,5.5,5.8,6.0,6.1,5.9,5.7,6.2,6.4,5.8,6.0,6.3,6.7,6.9,7.0,6.5,6.5,6.1,6.0,5.6,5.5,5.0,5.2,4.8,4.9,4.8,4.6,5.0,4.5,4.8,4.3,4.7,4.4,4.9,4.7,4.6,4.9,4.6,5.0,4.8,5.4,5.4,5.8,5.9,6.5,6.8,7.0,6.0,6.3,6.8,6.5,5.9,6.4,6.8,6.6,5.9,6.2,5.8,5.9,5.8,5.9,5.3,5.2,5.2,5.2,4.8,4.6,4.8,4.6,4.4,4.4,4.3,4.2,4.0,4.0,3.9,3.9,3.7,3.6,3.4,3.2,3.3,3.3,3.0,2.9,3.1,3.1,2.8,2.7,2.5,2.3,2.0,2.4,2.6,2.5,2.2,2.4,2.1,2.4,2.3,2.1,2.2,2.4,2.2,2.0,1.6,1.8,1.4,1.8,1.8,1.7,1.9,1.6,1.2,1.5,1.5,1.1,1.5,1.3,1.1,0.8,0.8,0.9,1.1,1.1,1.1,1.3,1.4,1.5,1.5,1.8,1.9,1.9,2.1,2.1,2.3,2.3,2.6,2.7,2.7,2.8,3.0,3.2,3.3,3.0,2.5,2.6,2.8,2.7,2.2,2.6,2.2,2.4,2.5,2.2,2.0,2.2,2.1,1.6,1.9,2.1,1.8,1.5,1.8,2.2,2.1,2.2,2.1,2.0,1.8,2.1,1.7,2.0,2.4,2.5,2.6,2.7,2.5,3.0,2.7,3.3,3.3,3.6,3.6,3.5,3.2,3.1,2.6,2.7,2.6,2.1,2.2,2.5,2.4,2.3,2.7,2.4,2.7,2.7,2.8,3.2,3.2,2.8,3.0,2.6,2.3,2.3,2.1,2.4,2.2,2.7,2.8,3.1,3.3,3.6,3.9,4.0,4.0,3.6,3.5,3.4,3.4,3.8,3.9,4.2,4.4,4.8,5.1,5.2,5.1,5.3,5.3,5.5,6.0,6.3,6.6,6.6,6.9,7.1,6.9,7.0,6.5,6.2,6.0,5.7,5.5,5.1,5.2,4.6,4.9,4.3,4.4,3.9,3.9,3.6,3.6,3.9,3.6,3.5,3.5,3.4,3.4,3.8,4.1,4.3,4.4,4.6,4.8,5.0,5.0,4.4,4.4,4.2,4.2,3.8,4.0,3.8,4.0,3.9,3.5,3.4,3.0,3.2,3.1,3.0,3.0,2.7,2.3,2.5,1.9,2.2,1.8,2.0,1.9,2.0],[18.6,18.0,17.1,16.3,16.5,16.2,15.2,15.3,14.5,14.5,13.1,12.9,14.3,14.3,13.0,13.0,15.0,14.1,16.2,16.0,16.4,16.4,16.7,14.7,15.4,15.4,14.7,15.2,15.8,14.9,14.1,13.2,13.3,12.7,11.7,11.1,10.7,9.3,8.6,6.7,5.4,4.3,4.9,3.8,3.3,2.7,3.1,3.3,3.6,3.8,4.1,4.2,4.6,4.8,4.7,4.6,4.3,4.4,3.9,4.4,3.9,4.2,3.9,4.2,4.3,4.4,4.7,5.2,5.0,4.7,4.8,4.8,4.6,4.3,4.3,4.0,3.9,4.1,3.8,3.5,3.2,3.0,3.4,3.6,3.8,4.2,4.3,4.7,4.6,4.9,5.0,5.1,4.9,5.2,5.5,5.4,5.1,4.9,5.0,4.4,4.4,4.6,4.4,4.9,4.9,5.3,4.9,5.5,5.3,5.4,5.2,4.9,4.7,4.3,4.1,3.9,3.4,3.3,3.0,3.2,3.6,3.9,3.9,4.4,4.3,4.8,5.0,4.8,5.0,5.3,4.8,4.8,4.4,4.3,4.7,4.2,4.1,4.3,3.9,3.8,3.6,3.7,4.0,3.5,3.5,3.9,3.9,3.4,3.6,4.0,3.7,3.5,4.0,4.1,4.3,4.2,4.3,4.0,4.6,4.4,5.0,5.0,5.5,5.8,6.0,6.3,5.9,5.8,6.4,6.6,5.9,6.1,6.5,7.0,7.2,7.2,6.6,6.6,6.0,6.0,5.6,5.6,5.0,5.2,4.6,4.8,4.5,4.3,4.6,4.2,4.4,3.9,4.2,3.8,4.2,4.1,3.9,4.2,3.9,4.2,4.1,4.6,4.7,5.1,5.1,5.6,6.0,6.2,5.2,5.4,6.0,5.8,5.1,5.7,6.2,5.9,5.2,5.5,5.1,5.3,5.0,5.1,4.6,4.4,4.4,4.4,4.2,3.9,4.1,4.0,3.7,3.7,3.7,3.6,3.3,3.4,3.3,3.2,3.0,3.1,2.8,2.7,2.8,2.8,2.4,2.4,2.7,2.7,2.3,2.3,2.2,2.1,1.8,2.3,2.5,2.4,2.1,2.3,2.1,2.5,2.3,2.0,2.1,2.3,2.1,1.8,1.4,1.6,1.2,1.6,1.7,1.7,1.8,1.5,1.2,1.5,1.5,1.1,1.6,1.4,1.2,1.0,0.8,0.8,0.8,1.0,1.0,1.1,1.3,1.4,1.4,1.5,1.8,1.8,1.8,1.9,2.1,2.1,2.2,2.5,2.5,2.5,2.8,3.1,3.0,2.8,2.4,2.2,2.5,2.2,1.8,2.1,1.8,2.0,2.1,1.8,1.6,1.9,1.8,1.3,1.6,1.8,1.7,1.4,1.8,2.0,2.1,2.2,2.1,2.1,1.9,2.2,1.7,2.0,2.3,2.3,2.4,2.5,2.2,2.5,2.3,2.7,2.7,3.0,3.1,2.9,2.6,2.6,2.2,2.3,2.3,1.8,2.0,2.2,2.2,1.9,2.3,1.9,2.2,2.2,2.3,2.6,2.6,2.3,2.6,2.3,1.8,2.0,1.7,2.0,1.9,2.3,2.4,2.7,3.0,3.3,3.6,3.5,3.6,3.3,3.0,2.9,2.9,3.3,3.2,3.7,3.8,4.2,4.5,4.5,4.3,4.6,4.7,4.9,5.3,5.5,5.9,5.8,6.3,6.4,6.1,6.4,5.7,5.4,5.2,4.8,4.7,4.3,4.4,4.0,4.2,3.6,3.8,3.3,3.4,3.2,3.1,3.5,3.3,3.0,3.2,3.1,3.2,3.6,3.8,4.0,4.1,4.2,4.4,4.6,4.5,4.0,3.9,3.7,3.6,3.3,3.5,3.4,3.6,3.5,3.1,3.0,2.7,2.9,2.6,2.7,2.6,2.3,2.1,2.1,1.7,1.9,1.6,1.8,1.7,1.8],[18.4,17.8,17.0,16.3,16.6,15.9,15.0,15.9,14.5,14.4,13.1,13.3,14.3,13.8,12.9,12.9,15.1,14.0,15.9,16.1,16.8,16.6,16.6,14.8,14.9,15.6,15.2,15.6,16.0,15.3,14.1,13.5,13.4,13.2,12.2,12.0,11.3,9.5,8.7,6.9,5.2,3.8,4.3,3.0,2.6,2.1,2.4,2.6,2.8,2.9,3.1,3.3,3.6,3.7,3.7,3.6,3.3,3.4,3.0,3.3,3.0,3.2,3.0,3.2,3.2,3.3,3.5,4.0,3.9,3.5,3.7,3.7,3.6,3.3,3.3,3.1,3.0,3.0,2.8,2.6,2.3,2.3,2.6,2.7,2.9,3.3,3.2,3.5,3.4,3.5,3.6,3.9,3.7,3.9,4.2,4.2,4.0,3.8,4.0,3.5,3.5,3.6,3.6,4.0,3.9,4.2,3.9,4.3,4.2,4.2,4.1,3.8,3.6,3.4,3.2,3.0,2.7,2.6,2.4,2.5,2.8,3.0,3.0,3.4,3.4,3.7,3.8,3.8,4.0,4.2,3.9,3.9,3.6,3.6,3.9,3.6,3.4,3.7,3.3,3.0,3.0,3.1,3.2,2.8,2.8,3.1,3.2,2.8,3.0,3.3,3.0,2.8,3.3,3.3,3.5,3.3,3.3,3.1,3.4,3.3,3.8,3.7,4.1,4.3,4.4,4.7,4.5,4.2,4.8,4.9,4.4,4.6,4.9,5.2,5.3,5.4,5.0,5.1,4.8,4.6,4.2,4.1,3.7,3.8,3.4,3.6,3.4,3.3,3.5,3.2,3.5,3.0,3.3,3.1,3.4,3.3,3.1,3.4,3.2,3.4,3.4,3.8,3.8,4.2,4.3,4.7,5.0,5.1,4.4,4.5,4.9,4.8,4.2,4.5,4.9,4.7,4.4,4.3,4.1,4.1,4.1,4.2,3.7,3.6,3.7,3.6,3.3,3.2,3.4,3.1,3.0,3.1,3.0,2.8,2.7,2.8,2.7,2.6,2.5,2.5,2.4,2.1,2.3,2.3,2.0,1.9,2.2,2.2,1.9,1.9,1.9,1.7,1.6,1.9,2.1,2.0,1.7,2.0,1.8,2.1,2.0,1.8,1.8,2.0,1.7,1.5,1.3,1.4,1.1,1.4,1.5,1.5,1.6,1.3,1.1,1.4,1.4,1.2,1.5,1.4,1.1,1.0,1.0,0.8,0.8,0.8,0.9,0.9,1.0,1.1,1.2,1.2,1.4,1.5,1.5,1.5,1.7,1.7,1.7,1.9,2.0,2.0,2.1,2.3,2.2,2.0,1.8,1.8,1.9,1.8,1.5,1.7,1.5,1.6,1.6,1.4,1.3,1.4,1.4,1.0,1.2,1.4,1.3,1.2,1.4,1.6,1.6,1.8,1.8,1.9,2.0,1.9,1.6,1.6,1.8,1.8,1.9,2.0,1.7,1.9,1.8,2.2,2.1,2.4,2.5,2.3,2.1,2.0,1.7,1.7,1.7,1.4,1.5,1.7,1.7,1.5,1.8,1.5,1.8,1.7,1.9,2.1,2.2,1.9,2.1,1.9,1.6,1.6,1.4,1.6,1.5,1.8,1.9,2.1,2.2,2.4,2.6,2.6,2.7,2.4,2.3,2.3,2.4,2.6,2.6,2.9,3.0,3.3,3.5,3.6,3.4,3.7,3.7,3.9,4.2,4.4,4.7,4.8,5.1,5.3,5.0,5.2,4.7,4.3,4.2,3.9,3.7,3.4,3.5,3.2,3.4,2.9,3.0,2.7,2.7,2.6,2.4,2.7,2.5,2.3,2.5,2.4,2.5,2.7,2.9,3.2,3.1,3.3,3.5,3.6,3.5,3.1,3.1,2.9,2.9,2.6,2.8,2.7,2.9,2.8,2.5,2.4,2.2,2.3,2.1,2.1,2.0,1.9,1.7,1.7,1.5,1.6,1.3,1.5,1.5,1.5],[18.6,17.7,17.2,16.1,16.7,16.7,15.8,16.0,15.3,14.9,13.6,13.2,15.1,15.0,13.3,13.1,15.3,14.5,16.8,16.6,16.6,16.1,16.6,15.0,15.7,15.3,14.9,15.7,15.9,15.8,14.8,13.7,14.0,13.6,12.5,11.5,11.0,9.3,8.6,6.8,5.2,3.8,4.5,3.2,2.8,2.2,2.5,2.6,2.9,3.0,3.3,3.4,3.7,3.8,3.9,3.7,3.4,3.5,3.1,3.3,3.0,3.2,3.0,3.1,3.2,3.3,3.5,4.0,3.9,3.6,3.7,3.7,3.7,3.3,3.3,3.0,2.9,3.0,2.8,2.6,2.3,2.3,2.5,2.6,2.8,3.0,3.0,3.4,3.4,3.4,3.6,3.9,3.7,3.8,4.2,4.1,3.9,3.7,3.9,3.4,3.3,3.6,3.5,4.0,3.9,4.3,3.8,4.3,4.2,4.2,4.1,3.7,3.5,3.2,3.1,2.9,2.6,2.6,2.3,2.5,2.7,2.9,2.9,3.3,3.2,3.6,3.8,3.8,4.0,4.3,3.8,4.0,3.5,3.5,4.0,3.6,3.3,3.7,3.4,3.0,2.9,3.1,3.1,2.7,2.8,3.1,3.0,2.7,3.0,3.2,2.9,2.8,3.2,3.2,3.4,3.2,3.2,3.0,3.3,3.2,3.7,3.6,4.0,4.2,4.4,4.7,4.5,4.2,4.8,4.9,4.4,4.6,4.9,5.2,5.3,5.4,5.1,5.0,4.7,4.6,4.2,4.0,3.7,3.8,3.4,3.6,3.3,3.3,3.5,3.3,3.5,3.1,3.5,3.2,3.6,3.4,3.4,3.7,3.4,3.8,3.7,4.1,4.2,4.6,4.5,5.1,5.4,5.7,4.7,4.8,5.4,5.2,4.6,4.9,5.4,5.2,4.7,4.8,4.5,4.5,4.4,4.5,4.0,3.9,4.0,3.9,3.7,3.6,3.7,3.4,3.2,3.3,3.2,3.1,2.9,3.0,2.8,2.7,2.7,2.7,2.5,2.3,2.5,2.4,2.1,2.1,2.4,2.3,2.0,1.9,1.9,1.7,1.6,1.9,1.9,1.9,1.6,1.9,1.8,2.0,2.0,1.7,1.9,1.9,1.8,1.6,1.3,1.5,1.2,1.6,1.6,1.6,1.6,1.3,1.2,1.3,1.4,1.2,1.6,1.6,1.2,1.0,1.1,0.9,0.8,0.8,0.8,0.9,0.9,0.9,1.1,1.2,1.3,1.3,1.5,1.5,1.5,1.6,1.7,1.8,1.9,2.0,2.1,2.2,2.2,2.0,1.7,1.7,1.9,1.8,1.5,1.8,1.6,1.8,1.8,1.7,1.4,1.6,1.6,1.2,1.3,1.5,1.4,1.2,1.5,1.6,1.6,1.7,1.8,1.9,1.9,2.0,1.8,1.8,2.0,2.1,2.1,2.1,1.8,2.2,2.0,2.4,2.3,2.6,2.6,2.4,2.2,2.1,1.8,1.8,1.8,1.4,1.6,1.7,1.7,1.5,1.8,1.6,1.9,1.9,2.0,2.3,2.4,2.1,2.3,2.1,1.8,1.8,1.5,1.7,1.5,1.9,1.9,2.1,2.3,2.5,2.7,2.8,2.7,2.5,2.4,2.3,2.4,2.7,2.7,3.0,3.1,3.5,3.7,3.8,3.7,3.9,4.0,4.2,4.5,4.8,5.1,5.3,5.6,5.9,5.5,5.8,5.2,4.7,4.6,4.2,4.1,3.8,3.8,3.4,3.6,3.1,3.2,2.8,2.8,2.6,2.5,2.8,2.5,2.4,2.5,2.4,2.5,2.7,2.9,3.1,3.2,3.4,3.6,3.6,3.6,3.2,3.3,3.0,3.1,2.8,3.0,2.9,3.1,3.0,2.6,2.5,2.3,2.4,2.2,2.1,2.0,1.9,1.7,1.9,1.5,1.7,1.4,1.6,1.6,1.7],[18.3,17.9,16.6,16.2,15.9,16.0,14.9,15.5,14.6,13.9,13.1,12.5,14.0,14.0,12.9,12.8,14.6,13.7,15.9,15.8,16.2,16.1,16.2,14.2,15.0,14.6,14.7,15.0,15.8,15.3,14.6,13.4,13.6,13.1,12.1,11.2,10.8,9.3,8.4,6.5,5.1,3.7,4.3,3.0,2.6,2.0,2.2,2.3,2.6,2.6,2.9,2.9,3.3,3.3,3.3,3.1,2.9,3.0,2.6,3.0,2.5,2.8,2.6,2.7,2.8,2.9,3.1,3.5,3.4,3.1,3.2,3.2,3.2,2.9,2.9,2.6,2.5,2.6,2.5,2.2,2.0,2.0,2.3,2.4,2.5,2.8,2.8,3.1,3.1,3.1,3.2,3.5,3.3,3.5,3.7,3.7,3.5,3.4,3.5,3.1,3.1,3.3,3.3,3.7,3.5,3.9,3.5,3.9,3.9,3.8,3.7,3.4,3.2,3.0,2.9,2.7,2.4,2.4,2.1,2.2,2.5,2.6,2.7,3.1,3.0,3.4,3.5,3.4,3.7,3.9,3.6,3.7,3.3,3.3,3.7,3.3,3.1,3.4,3.1,2.8,2.7,2.9,2.9,2.5,2.6,3.0,2.8,2.5,2.7,3.1,2.7,2.6,3.0,3.1,3.2,3.1,3.0,2.8,3.1,3.0,3.4,3.3,3.7,3.9,4.0,4.2,4.1,3.9,4.3,4.5,4.0,4.2,4.5,4.8,4.8,4.9,4.6,4.6,4.3,4.2,3.8,3.6,3.2,3.4,3.0,3.1,3.0,2.9,3.0,2.7,3.0,2.6,2.9,2.7,3.0,3.0,2.9,3.1,3.0,3.2,3.3,3.6,3.7,4.0,4.2,4.6,4.9,5.1,4.3,4.4,4.9,4.7,4.2,4.6,5.0,4.7,4.3,4.3,4.1,4.2,4.0,4.1,3.7,3.6,3.6,3.5,3.3,3.2,3.2,3.0,2.9,3.0,2.8,2.7,2.6,2.6,2.5,2.5,2.3,2.3,2.1,2.0,2.1,2.0,1.8,1.7,1.9,1.9,1.7,1.7,1.6,1.4,1.3,1.6,1.7,1.7,1.4,1.6,1.6,1.8,1.7,1.5,1.7,1.6,1.5,1.4,1.1,1.3,1.1,1.5,1.4,1.5,1.4,1.2,1.1,1.2,1.4,1.2,1.6,1.6,1.3,1.1,1.2,1.0,0.9,0.8,0.8,0.8,0.9,0.9,0.9,1.0,1.1,1.1,1.2,1.3,1.4,1.4,1.5,1.6,1.7,1.7,1.8,1.9,2.0,1.8,1.6,1.5,1.8,1.6,1.4,1.6,1.5,1.6,1.7,1.6,1.3,1.5,1.6,1.2,1.3,1.6,1.5,1.3,1.5,1.7,1.7,1.8,1.8,1.9,2.1,2.1,1.9,1.8,2.0,2.1,2.1,2.1,1.9,2.1,2.0,2.3,2.2,2.5,2.6,2.4,2.1,2.1,1.8,1.9,1.7,1.4,1.6,1.7,1.6,1.4,1.7,1.5,1.8,1.8,1.8,2.1,2.1,1.9,2.0,1.8,1.6,1.5,1.3,1.4,1.3,1.6,1.7,1.9,2.0,2.3,2.4,2.4,2.4,2.2,2.1,2.0,2.1,2.3,2.3,2.5,2.7,3.0,3.3,3.5,3.4,3.5,3.6,3.7,4.1,4.2,4.5,4.6,4.9,5.2,4.8,5.1,4.6,4.2,4.0,3.8,3.6,3.3,3.3,3.0,3.1,2.7,2.6,2.4,2.3,2.2,2.1,2.3,2.1,2.0,2.1,2.1,2.2,2.4,2.5,2.6,2.7,2.9,3.1,3.1,3.1,2.7,2.7,2.4,2.5,2.3,2.4,2.4,2.5,2.4,2.2,2.1,1.9,2.0,1.8,1.8,1.7,1.6,1.4,1.5,1.2,1.4,1.2,1.5,1.5,1.6],[18.0,17.7,16.9,16.4,16.7,16.2,15.3,16.1,15.1,14.2,13.2,12.8,14.3,14.4,13.1,13.0,15.2,14.1,16.2,16.0,16.6,16.1,16.4,14.4,15.1,15.0,15.7,16.0,16.2,15.6,14.6,13.7,13.8,13.9,12.2,11.6,10.9,8.9,8.5,6.7,5.2,3.6,4.3,2.7,2.3,1.8,2.0,2.0,2.3,2.3,2.6,2.6,2.9,3.0,3.0,2.9,2.6,2.7,2.4,2.6,2.3,2.5,2.4,2.5,2.6,2.7,2.8,3.2,3.1,2.8,3.0,3.0,3.0,2.7,2.7,2.4,2.4,2.4,2.3,2.1,1.8,1.8,2.1,2.2,2.4,2.6,2.6,2.9,2.8,2.9,3.0,3.3,3.0,3.2,3.5,3.5,3.3,3.2,3.4,2.9,2.9,3.2,3.1,3.6,3.4,3.8,3.4,3.8,3.8,3.7,3.6,3.2,3.1,2.8,2.7,2.5,2.2,2.2,1.9,2.1,2.3,2.4,2.5,2.8,2.8,3.2,3.3,3.3,3.5,3.8,3.4,3.5,3.1,3.1,3.6,3.2,2.9,3.3,3.0,2.7,2.6,2.8,2.8,2.4,2.5,2.8,2.7,2.4,2.6,2.9,2.6,2.6,2.8,2.9,3.1,2.8,2.9,2.7,3.0,2.8,3.2,3.2,3.4,3.8,3.9,4.1,3.9,3.6,4.1,4.2,3.8,3.9,4.2,4.5,4.6,4.6,4.3,4.3,4.1,3.9,3.6,3.4,3.0,3.2,2.8,2.9,2.7,2.6,2.8,2.5,2.7,2.4,2.6,2.4,2.7,2.7,2.6,2.8,2.6,2.9,3.0,3.3,3.3,3.6,3.8,4.1,4.5,4.6,3.9,4.0,4.4,4.3,3.8,4.1,4.6,4.3,3.8,4.0,3.7,3.7,3.6,3.6,3.3,3.2,3.2,3.1,2.9,2.8,2.9,2.7,2.6,2.7,2.5,2.4,2.3,2.4,2.3,2.2,2.1,2.1,2.0,1.8,1.9,1.9,1.6,1.6,1.8,1.8,1.5,1.5,1.4,1.3,1.3,1.5,1.6,1.6,1.3,1.6,1.6,1.7,1.7,1.5,1.6,1.5,1.4,1.3,1.0,1.2,1.1,1.3,1.3,1.3,1.3,1.1,1.1,1.2,1.3,1.2,1.5,1.6,1.3,1.2,1.2,1.0,0.9,0.9,0.8,0.8,0.8,0.9,0.8,0.8,1.0,1.1,1.1,1.1,1.3,1.3,1.3,1.4,1.5,1.5,1.6,1.7,1.8,1.6,1.4,1.3,1.5,1.4,1.2,1.4,1.3,1.4,1.5,1.3,1.1,1.3,1.3,1.1,1.1,1.3,1.3,1.3,1.4,1.6,1.6,1.9,1.8,1.9,2.0,2.0,1.8,1.7,1.8,1.9,1.9,1.9,1.6,1.8,1.7,2.0,1.9,2.2,2.2,2.0,1.8,1.7,1.5,1.5,1.5,1.2,1.4,1.4,1.5,1.2,1.4,1.3,1.5,1.5,1.6,1.8,1.9,1.6,1.8,1.7,1.4,1.3,1.1,1.3,1.1,1.4,1.4,1.6,1.7,2.0,2.1,2.1,2.1,1.9,1.9,1.8,1.9,2.1,2.1,2.4,2.5,2.7,2.9,3.1,2.9,3.1,3.2,3.3,3.6,3.8,4.1,4.2,4.5,4.7,4.4,4.7,4.2,3.8,3.7,3.4,3.2,3.0,3.0,2.7,2.8,2.5,2.4,2.2,2.2,2.0,1.9,2.1,1.9,1.9,1.9,1.9,2.0,2.2,2.3,2.5,2.5,2.7,2.8,2.8,2.8,2.5,2.5,2.3,2.3,2.1,2.3,2.2,2.3,2.2,2.0,2.0,1.7,1.8,1.7,1.6,1.6,1.4,1.2,1.4,1.1,1.3,1.1,1.3,1.4,1.4],[18.7,18.2,17.5,16.4,17.0,16.8,15.6,16.5,15.5,14.9,14.0,13.3,14.8,14.8,13.3,13.1,15.2,14.2,16.7,16.5,16.8,16.6,16.8,14.6,15.5,15.3,15.6,16.1,16.1,15.6,14.7,13.7,13.9,13.5,12.3,11.5,10.9,8.8,8.2,6.8,5.2,3.6,4.4,2.8,2.4,1.8,2.0,2.1,2.4,2.4,2.7,2.8,3.1,3.1,3.2,3.1,2.8,2.8,2.5,2.7,2.4,2.6,2.4,2.5,2.6,2.7,2.8,3.3,3.2,2.9,3.1,3.1,3.1,2.7,2.7,2.4,2.4,2.4,2.2,2.0,1.8,1.8,2.0,2.2,2.3,2.5,2.5,2.8,2.7,2.8,2.9,3.1,2.9,3.1,3.4,3.5,3.3,3.1,3.4,3.0,2.9,3.2,3.2,3.6,3.4,3.8,3.4,3.7,3.7,3.5,3.5,3.1,3.0,2.7,2.7,2.5,2.2,2.3,2.0,2.1,2.3,2.4,2.5,2.8,2.7,3.1,3.3,3.2,3.4,3.7,3.3,3.5,3.1,3.2,3.6,3.3,3.0,3.4,3.1,2.7,2.7,2.8,2.8,2.4,2.5,2.8,2.6,2.3,2.6,2.8,2.5,2.4,2.8,2.8,3.0,2.7,2.8,2.6,2.8,2.6,3.0,3.0,3.3,3.6,3.7,3.9,3.8,3.5,4.0,4.1,3.7,3.9,4.2,4.4,4.5,4.6,4.3,4.3,4.1,3.9,3.5,3.3,2.9,3.1,2.7,2.9,2.7,2.7,2.8,2.6,2.9,2.5,2.8,2.6,2.9,2.8,2.8,3.1,2.8,3.1,3.2,3.5,3.5,3.8,4.0,4.4,4.7,5.0,4.1,4.2,4.7,4.6,4.0,4.3,4.8,4.5,4.0,4.1,3.9,3.9,3.7,3.8,3.4,3.3,3.4,3.3,3.1,3.0,3.1,2.8,2.7,2.8,2.7,2.5,2.4,2.5,2.4,2.3,2.2,2.2,2.0,1.8,2.0,2.0,1.7,1.7,1.9,1.9,1.6,1.6,1.6,1.4,1.4,1.6,1.7,1.6,1.3,1.7,1.6,1.8,1.8,1.6,1.7,1.7,1.5,1.4,1.1,1.4,1.2,1.5,1.5,1.5,1.5,1.3,1.2,1.3,1.4,1.4,1.7,1.7,1.5,1.3,1.2,1.1,1.0,0.9,0.8,0.8,0.8,0.8,0.9,0.8,0.9,1.0,1.1,1.1,1.2,1.3,1.3,1.4,1.4,1.6,1.6,1.7,1.7,1.5,1.3,1.3,1.4,1.4,1.2,1.4,1.3,1.5,1.6,1.4,1.2,1.4,1.4,1.1,1.1,1.4,1.4,1.3,1.5,1.5,1.5,1.7,1.8,1.9,2.2,2.1,1.9,1.9,1.9,2.1,2.0,2.0,1.6,1.9,1.8,2.1,2.0,2.3,2.3,2.1,1.9,1.8,1.5,1.5,1.5,1.2,1.3,1.4,1.4,1.2,1.4,1.3,1.5,1.6,1.6,1.9,2.0,1.7,2.0,1.8,1.5,1.4,1.2,1.4,1.2,1.4,1.4,1.6,1.8,2.0,2.1,2.2,2.2,1.9,1.9,1.9,2.0,2.2,2.2,2.5,2.6,2.9,3.1,3.2,3.1,3.3,3.3,3.5,3.8,4.0,4.3,4.4,4.8,5.0,4.7,5.0,4.5,4.0,3.9,3.6,3.4,3.2,3.1,2.8,3.0,2.6,2.6,2.3,2.3,2.1,2.0,2.2,2.0,1.9,2.0,2.0,2.1,2.3,2.4,2.6,2.6,2.8,3.0,3.0,3.0,2.6,2.7,2.4,2.5,2.2,2.4,2.4,2.5,2.4,2.2,2.1,1.9,1.9,1.8,1.6,1.6,1.5,1.3,1.4,1.2,1.4,1.2,1.5,1.5,1.6],[18.6,18.3,17.2,16.7,16.8,16.8,15.7,16.5,15.4,14.4,14.0,13.0,14.8,14.6,13.2,12.7,15.2,14.1,16.7,16.6,16.6,16.2,16.4,14.5,15.7,14.9,15.1,15.5,15.9,15.6,15.1,13.7,14.0,14.2,12.6,12.0,11.5,9.7,8.6,6.8,5.2,3.6,4.2,2.8,2.5,1.9,2.1,2.1,2.4,2.4,2.6,2.7,2.9,3.0,3.0,2.8,2.6,2.6,2.3,2.5,2.2,2.5,2.2,2.4,2.4,2.4,2.6,2.9,2.9,2.6,2.8,2.7,2.7,2.5,2.4,2.2,2.2,2.3,2.1,1.9,1.7,1.7,1.9,2.0,2.2,2.4,2.4,2.6,2.6,2.6,2.8,2.9,2.7,2.9,3.1,3.1,3.0,2.8,3.0,2.7,2.6,2.8,2.9,3.2,3.0,3.3,3.1,3.3,3.3,3.2,3.1,2.9,2.7,2.5,2.4,2.3,2.0,2.0,1.8,1.8,2.1,2.2,2.3,2.6,2.5,2.9,3.0,3.0,3.2,3.4,3.1,3.2,2.9,2.9,3.3,3.0,2.7,3.1,2.7,2.4,2.4,2.5,2.5,2.2,2.3,2.6,2.4,2.1,2.5,2.6,2.4,2.3,2.7,2.7,2.8,2.6,2.6,2.4,2.7,2.5,2.8,2.9,3.0,3.3,3.4,3.6,3.4,3.2,3.7,3.7,3.4,3.5,3.8,4.0,4.1,4.2,3.9,4.0,3.7,3.5,3.2,3.0,2.7,2.9,2.5,2.6,2.5,2.5,2.6,2.4,2.6,2.4,2.6,2.5,2.8,2.8,2.7,3.0,2.8,3.1,3.1,3.4,3.5,3.8,3.9,4.3,4.6,4.9,4.0,4.1,4.6,4.5,3.9,4.2,4.7,4.5,4.0,4.1,3.9,3.8,3.7,3.8,3.4,3.3,3.4,3.2,3.1,3.0,3.1,2.9,2.8,2.8,2.7,2.6,2.5,2.5,2.4,2.3,2.3,2.2,2.0,1.9,2.0,1.9,1.7,1.7,1.8,1.8,1.5,1.4,1.4,1.3,1.2,1.4,1.5,1.4,1.1,1.5,1.5,1.7,1.7,1.5,1.6,1.5,1.4,1.4,1.1,1.4,1.3,1.5,1.4,1.5,1.3,1.2,1.2,1.2,1.4,1.4,1.7,1.8,1.5,1.3,1.3,1.2,1.1,1.0,0.9,0.8,0.8,0.8,0.8,0.8,0.9,0.8,1.0,1.0,1.0,1.1,1.2,1.3,1.3,1.4,1.5,1.6,1.7,1.5,1.3,1.3,1.4,1.4,1.2,1.5,1.4,1.6,1.7,1.6,1.3,1.4,1.6,1.2,1.2,1.5,1.5,1.4,1.5,1.4,1.5,1.7,1.8,1.9,2.1,2.0,1.9,1.9,2.0,2.1,2.0,2.0,1.7,1.9,1.9,2.2,2.1,2.3,2.3,2.1,1.9,1.8,1.6,1.6,1.5,1.2,1.3,1.4,1.4,1.2,1.5,1.4,1.6,1.7,1.7,2.0,2.0,1.8,2.0,1.8,1.6,1.5,1.3,1.4,1.1,1.4,1.4,1.6,1.7,1.9,2.1,2.2,2.1,1.9,1.9,1.8,1.9,2.1,2.2,2.4,2.5,2.8,3.0,3.2,3.1,3.2,3.3,3.4,3.7,3.9,4.2,4.3,4.6,4.9,4.6,4.8,4.3,3.9,3.8,3.5,3.3,3.1,3.1,2.8,2.9,2.5,2.5,2.2,2.2,2.0,1.9,2.1,1.9,1.8,1.9,1.8,1.9,2.1,2.2,2.4,2.4,2.5,2.7,2.7,2.8,2.4,2.5,2.3,2.4,2.1,2.3,2.2,2.3,2.2,2.0,2.0,1.7,1.8,1.7,1.6,1.6,1.4,1.2,1.4,1.1,1.4,1.2,1.5,1.6,1.7],[18.4,18.2,16.8,16.5,16.5,16.6,15.3,16.1,15.1,13.9,13.7,13.0,14.4,14.4,13.1,12.9,15.0,14.1,16.3,15.8,16.4,16.2,16.5,14.4,15.4,14.8,15.3,15.7,16.4,15.9,15.4,14.3,14.4,14.2,12.7,11.6,10.9,9.0,8.2,6.5,5.1,3.6,4.3,2.6,2.3,1.7,1.8,1.9,2.2,2.2,2.4,2.4,2.8,2.8,2.8,2.6,2.4,2.4,2.2,2.4,2.1,2.3,2.1,2.3,2.3,2.4,2.6,2.9,2.8,2.5,2.7,2.7,2.7,2.4,2.4,2.2,2.1,2.2,2.0,1.8,1.6,1.6,1.8,2.0,2.1,2.3,2.4,2.6,2.5,2.6,2.8,2.9,2.7,2.9,3.1,3.1,3.0,2.8,3.0,2.6,2.6,2.9,2.9,3.3,3.0,3.4,3.0,3.4,3.3,3.2,3.1,2.8,2.8,2.5,2.4,2.3,2.0,1.9,1.7,1.8,2.0,2.2,2.3,2.6,2.5,2.8,3.0,2.9,3.2,3.4,3.1,3.2,2.8,2.9,3.3,3.0,2.7,3.1,2.8,2.4,2.3,2.5,2.5,2.1,2.2,2.5,2.4,2.0,2.3,2.6,2.3,2.2,2.6,2.6,2.8,2.6,2.6,2.4,2.6,2.5,2.8,2.9,3.0,3.4,3.5,3.7,3.5,3.3,3.9,3.8,3.4,3.6,3.9,4.2,4.3,4.4,4.0,4.1,3.8,3.6,3.2,3.0,2.7,2.8,2.5,2.6,2.4,2.3,2.5,2.3,2.5,2.2,2.4,2.2,2.5,2.5,2.4,2.6,2.5,2.7,2.8,3.1,3.2,3.5,3.7,4.0,4.4,4.5,3.8,3.9,4.4,4.2,3.7,4.0,4.5,4.3,3.8,3.9,3.6,3.6,3.5,3.6,3.2,3.1,3.1,3.0,2.8,2.7,2.8,2.6,2.5,2.6,2.4,2.3,2.2,2.3,2.1,2.1,2.0,2.0,1.8,1.7,1.8,1.7,1.5,1.5,1.6,1.6,1.3,1.3,1.3,1.1,1.1,1.3,1.4,1.4,1.1,1.5,1.5,1.6,1.6,1.4,1.5,1.4,1.2,1.2,1.0,1.3,1.2,1.5,1.3,1.4,1.3,1.1,1.2,1.2,1.4,1.3,1.6,1.7,1.5,1.4,1.3,1.2,1.1,1.0,0.9,0.9,0.8,0.8,0.8,0.8,0.8,0.9,0.8,0.9,1.0,1.1,1.1,1.2,1.3,1.3,1.4,1.5,1.6,1.4,1.3,1.2,1.4,1.3,1.1,1.3,1.3,1.4,1.5,1.5,1.2,1.4,1.5,1.2,1.2,1.4,1.5,1.4,1.5,1.6,1.6,1.7,1.8,1.9,2.0,2.1,1.8,1.8,2.0,2.0,2.0,2.0,1.7,1.8,1.8,2.1,1.9,2.2,2.2,1.9,1.7,1.7,1.5,1.5,1.4,1.2,1.4,1.4,1.4,1.2,1.4,1.3,1.4,1.5,1.5,1.8,1.9,1.6,1.8,1.6,1.4,1.3,1.2,1.2,1.0,1.2,1.3,1.5,1.6,1.8,1.9,2.0,1.9,1.7,1.7,1.6,1.7,1.9,2.0,2.2,2.3,2.5,2.8,3.0,2.8,3.0,3.1,3.2,3.5,3.7,4.0,4.0,4.5,4.6,4.3,4.6,4.1,3.7,3.5,3.2,3.1,2.9,2.8,2.5,2.6,2.3,2.2,2.0,2.0,1.8,1.7,1.9,1.8,1.6,1.7,1.7,1.7,2.0,2.1,2.3,2.2,2.4,2.5,2.6,2.6,2.2,2.3,2.1,2.1,2.0,2.0,2.0,2.1,2.0,1.8,1.8,1.5,1.6,1.5,1.4,1.4,1.3,1.1,1.2,1.0,1.2,1.1,1.4,1.5,1.6],[17.9,17.7,17.0,16.2,16.8,16.7,15.5,16.8,15.9,14.6,14.1,13.0,14.4,14.6,13.5,13.0,15.2,14.1,16.6,16.2,16.6,16.3,16.4,14.4,15.3,15.0,15.7,16.4,16.4,16.1,15.7,14.5,14.2,14.9,12.5,11.9,11.2,9.3,8.3,6.8,5.3,3.5,4.3,2.5,2.2,1.6,1.7,1.8,2.1,2.0,2.3,2.3,2.6,2.6,2.6,2.5,2.3,2.3,2.1,2.2,2.0,2.2,2.0,2.2,2.2,2.3,2.5,2.9,2.8,2.4,2.6,2.6,2.7,2.4,2.4,2.1,2.0,2.1,2.0,1.8,1.6,1.6,1.8,2.0,2.1,2.3,2.3,2.5,2.4,2.5,2.7,2.9,2.7,2.8,3.1,3.2,3.0,2.8,3.1,2.7,2.7,2.9,2.9,3.4,3.1,3.5,3.1,3.5,3.5,3.3,3.2,2.9,2.8,2.5,2.5,2.3,2.0,2.0,1.8,1.8,2.0,2.1,2.2,2.5,2.5,2.8,3.0,3.0,3.3,3.5,3.1,3.3,2.9,3.0,3.4,3.1,2.7,3.2,2.8,2.5,2.4,2.6,2.6,2.2,2.4,2.6,2.5,2.1,2.4,2.7,2.4,2.3,2.7,2.6,2.8,2.6,2.6,2.4,2.6,2.5,2.8,2.8,3.0,3.4,3.5,3.7,3.4,3.2,3.7,3.8,3.3,3.5,3.8,4.0,4.1,4.2,3.9,3.9,3.7,3.5,3.2,3.0,2.6,2.7,2.4,2.5,2.3,2.3,2.3,2.2,2.4,2.1,2.3,2.1,2.4,2.3,2.3,2.5,2.4,2.6,2.6,3.0,3.0,3.3,3.5,3.8,4.1,4.3,3.6,3.7,4.2,4.1,3.6,3.9,4.3,4.1,3.6,3.7,3.5,3.5,3.3,3.4,3.1,3.0,3.0,2.9,2.7,2.6,2.7,2.5,2.4,2.4,2.3,2.3,2.2,2.1,2.1,2.0,1.9,1.9,1.7,1.6,1.7,1.7,1.4,1.4,1.6,1.5,1.3,1.3,1.3,1.1,1.2,1.4,1.4,1.4,1.1,1.6,1.6,1.7,1.7,1.5,1.6,1.5,1.3,1.3,1.0,1.3,1.2,1.5,1.4,1.5,1.4,1.2,1.2,1.4,1.4,1.4,1.7,1.8,1.5,1.4,1.4,1.3,1.1,1.1,1.0,0.9,0.9,0.8,0.8,0.8,0.8,0.9,0.8,0.8,1.0,1.0,1.0,1.2,1.2,1.3,1.3,1.4,1.5,1.3,1.1,1.0,1.2,1.2,1.0,1.2,1.2,1.3,1.5,1.4,1.2,1.3,1.4,1.2,1.1,1.4,1.5,1.4,1.6,1.6,1.6,1.9,1.8,2.1,2.1,2.1,1.8,1.8,2.0,2.0,2.0,1.9,1.6,1.7,1.7,2.0,1.8,2.1,2.2,1.9,1.7,1.6,1.4,1.4,1.3,1.1,1.3,1.3,1.3,1.0,1.2,1.2,1.3,1.4,1.4,1.7,1.7,1.5,1.7,1.6,1.4,1.2,1.1,1.1,0.9,1.2,1.2,1.4,1.5,1.7,1.8,1.9,1.8,1.6,1.6,1.5,1.7,1.8,1.9,2.1,2.2,2.4,2.6,2.8,2.7,2.8,2.9,3.0,3.3,3.5,3.8,3.8,4.2,4.5,4.1,4.3,3.9,3.5,3.3,3.1,2.9,2.7,2.6,2.4,2.4,2.2,2.1,1.9,1.9,1.8,1.6,1.9,1.7,1.6,1.7,1.7,1.8,1.9,2.0,2.2,2.1,2.4,2.5,2.5,2.5,2.2,2.2,2.0,2.1,1.8,2.0,2.0,2.1,2.0,1.8,1.7,1.5,1.6,1.4,1.4,1.3,1.2,1.1,1.2,1.0,1.2,1.1,1.4,1.5,1.6],[19.4,19.1,18.3,16.9,17.0,17.4,15.8,16.5,15.5,14.7,14.0,13.1,15.0,14.9,13.2,12.8,15.2,14.3,17.1,16.7,17.0,16.6,16.8,14.7,16.0,15.0,15.1,15.7,15.8,15.3,15.3,13.9,13.6,14.7,12.2,11.9,10.6,8.9,8.0,6.6,5.3,3.6,4.5,2.9,2.4,1.8,2.0,2.0,2.4,2.4,2.7,2.7,3.0,3.1,3.2,3.0,2.7,2.7,2.4,2.6,2.3,2.5,2.2,2.3,2.4,2.5,2.8,3.1,3.0,2.7,2.9,2.9,2.9,2.6,2.6,2.3,2.2,2.3,2.1,1.9,1.6,1.6,1.9,2.0,2.1,2.4,2.5,2.7,2.6,2.7,2.9,3.1,2.8,3.1,3.3,3.3,3.2,3.1,3.4,2.9,2.8,3.2,3.2,3.6,3.4,3.8,3.4,3.8,3.7,3.5,3.4,3.1,3.0,2.7,2.6,2.4,2.1,2.2,1.9,1.9,2.1,2.3,2.3,2.7,2.7,3.0,3.3,3.2,3.5,3.8,3.4,3.6,3.1,3.2,3.6,3.3,3.0,3.4,3.0,2.7,2.6,2.8,2.8,2.3,2.5,2.8,2.6,2.2,2.6,2.8,2.5,2.4,2.8,2.8,3.0,2.7,2.8,2.5,2.8,2.6,3.0,3.0,3.2,3.6,3.7,3.9,3.6,3.5,3.9,4.0,3.6,3.8,4.1,4.3,4.5,4.5,4.2,4.3,4.0,3.7,3.4,3.2,2.9,3.0,2.6,2.8,2.6,2.5,2.7,2.5,2.7,2.4,2.7,2.5,2.9,2.9,2.8,3.2,2.9,3.3,3.3,3.7,3.7,4.1,4.2,4.7,5.0,5.3,4.4,4.4,5.0,4.9,4.3,4.6,5.1,4.8,4.3,4.4,4.1,4.1,4.0,4.0,3.7,3.6,3.6,3.5,3.3,3.2,3.3,3.0,2.9,3.0,2.8,2.7,2.6,2.7,2.4,2.4,2.4,2.4,2.1,1.9,2.2,2.0,1.6,1.8,2.1,1.9,1.5,1.5,1.6,1.3,1.4,1.6,1.5,1.5,1.2,1.6,1.6,1.9,1.9,1.7,1.9,1.7,1.6,1.6,1.3,1.6,1.5,1.8,1.7,1.8,1.6,1.4,1.5,1.5,1.6,1.6,2.0,2.0,1.7,1.6,1.6,1.5,1.3,1.3,1.1,1.0,1.0,0.9,0.9,0.8,0.8,0.8,0.9,0.8,0.9,1.0,1.1,1.1,1.2,1.4,1.4,1.5,1.6,1.3,1.2,1.1,1.3,1.4,1.2,1.5,1.4,1.7,1.9,1.8,1.4,1.5,1.7,1.4,1.3,1.6,1.7,1.6,1.8,1.7,1.7,1.9,2.1,2.2,2.4,2.3,2.1,2.1,2.3,2.2,2.3,2.2,1.9,2.1,2.1,2.4,2.2,2.5,2.5,2.2,2.0,1.8,1.7,1.7,1.6,1.3,1.5,1.5,1.4,1.1,1.4,1.4,1.6,1.7,1.8,2.1,2.2,2.0,2.2,2.0,1.8,1.6,1.3,1.4,1.1,1.3,1.3,1.5,1.6,1.8,2.0,2.2,2.1,1.8,1.9,1.7,1.9,2.1,2.2,2.5,2.6,2.9,3.2,3.2,3.2,3.4,3.5,3.7,4.0,4.2,4.6,4.7,5.1,5.3,5.1,5.3,4.7,4.3,4.1,3.7,3.6,3.3,3.3,2.9,3.0,2.6,2.6,2.3,2.2,2.1,1.8,2.1,1.8,1.8,2.0,1.8,2.0,2.2,2.2,2.5,2.4,2.7,2.9,2.9,2.9,2.5,2.7,2.4,2.5,2.3,2.5,2.5,2.5,2.4,2.2,2.2,1.9,1.9,1.7,1.5,1.4,1.4,1.2,1.5,1.3,1.6,1.4,1.7,1.8,1.9],[19.5,19.3,18.2,17.4,17.6,17.8,16.2,16.6,16.0,15.2,13.8,13.4,15.5,15.2,13.3,13.5,15.4,14.8,17.4,16.8,17.3,16.6,17.0,15.1,16.6,15.3,15.1,16.0,16.5,15.7,15.7,14.0,13.7,14.6,11.9,12.0,10.7,8.8,7.9,6.4,5.3,3.8,4.5,3.2,2.7,2.0,2.2,2.2,2.6,2.5,2.9,2.9,3.3,3.3,3.4,3.1,2.8,2.8,2.4,2.7,2.3,2.5,2.2,2.4,2.5,2.6,2.8,3.2,3.1,2.8,2.9,2.9,2.9,2.7,2.6,2.3,2.1,2.3,2.1,1.9,1.5,1.6,1.8,2.0,2.1,2.4,2.5,2.7,2.7,2.9,3.0,3.2,2.9,3.2,3.5,3.5,3.3,3.1,3.5,2.9,2.9,3.2,3.2,3.7,3.5,4.0,3.5,4.0,3.9,3.7,3.6,3.2,3.1,2.7,2.6,2.4,2.1,2.2,1.8,1.8,2.1,2.3,2.4,2.7,2.8,3.2,3.4,3.4,3.7,4.0,3.6,3.7,3.2,3.3,3.8,3.4,3.1,3.5,3.1,2.7,2.6,2.9,2.8,2.4,2.5,2.9,2.6,2.3,2.7,2.9,2.5,2.4,3.0,2.9,3.1,2.8,2.8,2.5,2.8,2.6,3.1,3.1,3.3,3.8,3.9,4.1,3.7,3.6,4.2,4.3,3.7,3.9,4.3,4.5,4.8,4.8,4.4,4.5,4.1,3.9,3.5,3.3,2.9,3.1,2.7,2.8,2.6,2.6,2.7,2.5,2.7,2.4,2.8,2.6,3.0,3.1,3.0,3.3,3.1,3.5,3.6,4.0,4.2,4.6,4.7,5.1,5.6,5.9,4.9,5.0,5.6,5.5,4.8,5.2,5.7,5.5,4.9,4.9,4.7,4.7,4.4,4.6,4.2,4.1,4.1,3.9,3.7,3.6,3.7,3.4,3.3,3.3,3.2,3.0,2.9,2.9,2.6,2.6,2.5,2.5,2.2,2.0,2.2,2.1,1.7,1.8,2.0,1.8,1.5,1.4,1.5,1.2,1.3,1.5,1.5,1.4,1.1,1.5,1.7,2.0,2.1,1.7,1.9,1.7,1.5,1.6,1.3,1.7,1.6,2.0,1.8,2.0,1.7,1.5,1.6,1.5,1.9,1.8,2.2,2.2,1.9,1.7,1.7,1.6,1.5,1.4,1.2,1.1,1.1,1.0,1.0,0.9,0.8,0.8,0.8,0.9,0.9,0.9,1.0,1.1,1.2,1.3,1.4,1.5,1.6,1.4,1.3,1.2,1.5,1.5,1.4,1.6,1.6,1.8,2.0,1.8,1.5,1.7,1.8,1.6,1.5,1.8,1.9,1.7,1.9,1.8,1.9,1.9,2.2,2.4,2.5,2.5,2.3,2.3,2.5,2.4,2.5,2.4,2.0,2.4,2.3,2.7,2.5,2.8,2.9,2.6,2.3,2.2,1.9,2.0,1.8,1.5,1.6,1.7,1.6,1.4,1.7,1.6,1.8,1.9,1.9,2.3,2.4,2.1,2.3,2.1,1.9,1.6,1.4,1.4,1.1,1.4,1.4,1.7,1.8,2.0,2.1,2.3,2.2,1.9,1.9,1.8,1.9,2.2,2.4,2.6,2.8,3.2,3.5,3.6,3.5,3.7,4.0,4.1,4.5,4.8,5.1,5.1,5.5,5.7,5.5,5.9,5.2,4.8,4.5,4.2,4.0,3.7,3.5,3.2,3.3,2.8,2.7,2.4,2.3,2.1,1.8,2.1,1.8,1.8,1.9,1.7,1.8,2.1,2.2,2.4,2.4,2.7,2.9,2.8,2.9,2.5,2.6,2.4,2.5,2.3,2.4,2.4,2.5,2.3,2.1,2.1,1.8,1.8,1.6,1.4,1.4,1.4,1.1,1.5,1.2,1.6,1.4,1.8,1.9,2.0],[18.5,18.8,17.9,16.8,17.0,17.6,15.5,16.7,16.4,14.6,14.4,13.8,15.1,14.9,13.1,13.4,15.0,14.8,16.5,16.7,17.0,17.0,17.2,15.2,16.1,15.7,15.3,15.7,16.7,15.6,16.2,14.1,14.1,14.9,12.3,12.4,10.8,9.2,8.0,6.6,5.2,3.6,4.2,2.6,2.3,1.6,1.8,1.8,2.2,2.1,2.3,2.4,2.7,2.8,2.8,2.6,2.4,2.4,2.1,2.2,2.0,2.1,1.9,2.1,2.2,2.3,2.4,2.8,2.8,2.4,2.5,2.6,2.6,2.4,2.3,2.1,1.9,2.1,1.9,1.7,1.4,1.4,1.7,1.8,2.0,2.2,2.3,2.5,2.4,2.6,2.7,2.9,2.7,2.8,3.1,3.1,3.0,2.8,3.0,2.6,2.6,2.9,2.8,3.3,3.0,3.5,3.0,3.5,3.4,3.2,3.2,2.9,2.8,2.4,2.4,2.2,1.9,1.9,1.6,1.7,2.0,2.1,2.2,2.5,2.5,2.8,3.0,3.0,3.2,3.5,3.1,3.3,2.8,2.9,3.3,3.0,2.7,3.1,2.7,2.4,2.2,2.5,2.5,2.1,2.2,2.5,2.3,2.0,2.3,2.6,2.3,2.3,2.6,2.6,2.8,2.5,2.6,2.3,2.6,2.5,2.8,2.8,3.0,3.4,3.5,3.7,3.4,3.2,3.7,3.8,3.3,3.5,3.8,4.0,4.2,4.2,3.9,4.0,3.7,3.5,3.1,2.9,2.6,2.7,2.4,2.5,2.2,2.2,2.3,2.2,2.4,2.1,2.3,2.2,2.5,2.5,2.4,2.7,2.6,2.9,2.9,3.3,3.4,3.8,3.9,4.2,4.6,4.8,4.1,4.1,4.7,4.5,4.0,4.3,4.8,4.6,4.0,4.1,3.9,3.8,3.7,3.7,3.4,3.4,3.4,3.2,3.0,3.0,3.0,2.8,2.7,2.7,2.6,2.5,2.4,2.4,2.2,2.2,2.2,2.1,1.8,1.8,1.8,1.7,1.4,1.5,1.6,1.5,1.3,1.2,1.3,1.1,1.2,1.2,1.3,1.3,1.0,1.4,1.6,1.7,1.7,1.5,1.7,1.5,1.3,1.4,1.2,1.5,1.5,1.7,1.6,1.7,1.6,1.3,1.5,1.5,1.7,1.7,1.9,2.0,1.8,1.7,1.6,1.5,1.5,1.4,1.2,1.1,1.1,1.0,0.9,0.9,0.9,0.8,0.8,0.8,0.9,0.9,0.8,1.0,1.1,1.1,1.2,1.3,1.4,1.2,1.1,1.0,1.2,1.2,1.1,1.3,1.4,1.6,1.8,1.7,1.4,1.6,1.8,1.5,1.4,1.7,1.8,1.6,1.8,1.8,1.8,1.9,2.1,2.2,2.4,2.4,2.1,2.1,2.2,2.3,2.2,2.2,1.9,2.0,2.0,2.3,2.2,2.4,2.4,2.1,1.9,1.8,1.7,1.7,1.5,1.3,1.5,1.5,1.4,1.2,1.4,1.4,1.5,1.7,1.6,2.0,2.0,1.8,1.9,1.8,1.7,1.4,1.2,1.2,0.9,1.1,1.1,1.4,1.4,1.6,1.8,1.9,1.8,1.6,1.6,1.5,1.6,1.8,1.9,2.2,2.3,2.5,2.9,3.0,2.9,3.1,3.2,3.3,3.6,3.8,4.2,4.2,4.5,4.8,4.5,4.8,4.3,3.9,3.7,3.4,3.3,3.0,2.9,2.6,2.6,2.3,2.2,2.0,1.9,1.7,1.6,1.8,1.6,1.5,1.6,1.5,1.6,1.9,2.0,2.2,2.1,2.3,2.5,2.5,2.5,2.2,2.2,2.1,2.1,1.9,2.1,2.0,2.1,2.0,1.8,1.8,1.5,1.5,1.4,1.2,1.2,1.2,1.0,1.2,1.1,1.4,1.3,1.6,1.7,1.8],[18.6,18.7,18.2,16.6,17.3,17.8,15.6,16.9,16.5,14.8,14.3,13.5,15.3,14.9,12.9,13.3,15.1,14.7,16.8,16.9,16.8,16.4,16.7,14.8,16.0,15.5,15.0,15.6,16.0,15.4,16.1,14.4,14.0,15.0,12.1,12.0,11.1,9.4,8.1,6.7,5.5,3.4,4.1,2.6,2.1,1.5,1.7,1.7,2.0,2.0,2.2,2.3,2.6,2.6,2.7,2.5,2.3,2.3,2.0,2.1,1.9,2.0,1.9,1.9,2.0,2.2,2.4,2.7,2.6,2.3,2.5,2.5,2.6,2.3,2.2,2.0,1.8,2.0,1.7,1.6,1.3,1.4,1.6,1.7,1.9,2.1,2.2,2.4,2.2,2.4,2.5,2.7,2.5,2.7,3.0,3.0,2.9,2.7,3.0,2.6,2.5,2.8,2.8,3.2,3.0,3.4,3.0,3.4,3.3,3.1,3.1,2.8,2.7,2.3,2.3,2.2,1.9,2.0,1.7,1.7,1.9,2.0,2.1,2.4,2.4,2.7,2.9,2.9,3.1,3.4,3.0,3.2,2.8,2.9,3.3,3.0,2.7,3.1,2.8,2.4,2.4,2.5,2.5,2.1,2.3,2.5,2.3,2.0,2.3,2.5,2.3,2.3,2.6,2.6,2.7,2.5,2.5,2.2,2.5,2.3,2.7,2.7,2.8,3.2,3.3,3.5,3.3,3.1,3.5,3.6,3.1,3.3,3.5,3.8,3.9,4.0,3.7,3.8,3.6,3.3,3.0,2.7,2.5,2.5,2.2,2.3,2.1,2.1,2.1,2.1,2.2,2.0,2.2,2.1,2.4,2.4,2.3,2.6,2.5,2.8,2.8,3.1,3.3,3.6,3.8,4.1,4.4,4.6,3.9,3.9,4.5,4.4,3.8,4.1,4.6,4.4,3.9,4.0,3.7,3.7,3.6,3.6,3.3,3.2,3.2,3.1,2.9,2.8,2.8,2.6,2.6,2.6,2.4,2.4,2.3,2.2,2.1,2.1,2.0,2.0,1.7,1.7,1.8,1.7,1.4,1.5,1.6,1.5,1.3,1.2,1.3,1.2,1.3,1.4,1.3,1.3,1.1,1.5,1.6,1.7,1.8,1.6,1.7,1.5,1.4,1.4,1.2,1.5,1.5,1.7,1.6,1.7,1.6,1.4,1.5,1.5,1.6,1.7,2.0,2.0,1.8,1.7,1.6,1.5,1.4,1.4,1.3,1.2,1.1,1.1,1.0,0.9,0.9,0.9,0.8,0.8,0.8,0.8,0.8,0.9,1.0,1.1,1.1,1.2,1.2,1.1,1.0,0.9,1.1,1.2,1.1,1.3,1.4,1.5,1.7,1.6,1.4,1.5,1.7,1.5,1.4,1.6,1.7,1.6,1.8,1.7,1.7,1.9,2.1,2.3,2.4,2.3,2.1,2.0,2.1,2.1,2.2,2.1,1.8,1.9,1.9,2.2,2.1,2.3,2.3,2.0,1.8,1.7,1.6,1.6,1.5,1.3,1.4,1.4,1.3,1.1,1.3,1.3,1.4,1.6,1.6,1.9,1.9,1.8,1.9,1.8,1.6,1.4,1.2,1.2,0.9,1.0,1.0,1.3,1.3,1.6,1.7,1.8,1.7,1.5,1.5,1.4,1.6,1.8,1.8,2.1,2.2,2.4,2.7,2.9,2.8,3.0,3.1,3.2,3.5,3.7,4.0,4.1,4.3,4.7,4.4,4.5,4.1,3.8,3.6,3.3,3.1,2.9,2.8,2.5,2.5,2.2,2.1,1.9,1.8,1.7,1.5,1.8,1.5,1.5,1.6,1.5,1.7,1.8,1.9,2.1,2.0,2.3,2.4,2.4,2.4,2.1,2.1,2.0,2.1,1.9,2.0,2.0,2.1,2.0,1.8,1.7,1.5,1.5,1.3,1.2,1.1,1.1,1.0,1.3,1.1,1.4,1.4,1.6,1.7,1.8],[19.4,19.2,18.4,17.1,17.2,17.8,16.3,16.7,16.1,14.9,14.5,13.2,15.3,15.1,13.6,13.2,15.5,14.7,17.3,16.8,17.2,16.4,16.5,14.8,16.3,15.1,15.0,15.8,15.8,15.8,16.1,14.4,14.0,15.0,12.4,12.4,10.6,9.5,8.1,6.6,5.4,3.6,4.4,2.8,2.3,1.7,1.8,1.9,2.2,2.1,2.4,2.5,2.7,2.8,2.9,2.6,2.4,2.4,2.0,2.2,1.9,2.0,1.8,1.9,2.0,2.1,2.3,2.6,2.5,2.2,2.4,2.4,2.4,2.1,2.1,1.8,1.7,1.9,1.6,1.5,1.2,1.3,1.5,1.6,1.8,2.0,2.1,2.2,2.2,2.3,2.5,2.6,2.4,2.5,2.8,2.8,2.6,2.5,2.7,2.4,2.4,2.6,2.6,3.0,2.8,3.1,2.8,3.1,3.2,3.0,2.9,2.6,2.5,2.2,2.1,2.0,1.7,1.8,1.5,1.5,1.7,1.9,1.9,2.2,2.3,2.6,2.8,2.8,3.0,3.2,2.9,3.0,2.6,2.7,3.1,2.8,2.6,2.9,2.6,2.3,2.2,2.4,2.3,1.9,2.1,2.4,2.2,1.9,2.3,2.4,2.2,2.2,2.5,2.5,2.6,2.4,2.4,2.2,2.4,2.3,2.6,2.6,2.7,3.1,3.2,3.3,3.1,3.0,3.4,3.4,3.0,3.2,3.4,3.6,3.8,3.7,3.5,3.5,3.3,3.2,2.8,2.7,2.4,2.4,2.1,2.2,2.1,2.0,2.2,2.1,2.3,2.1,2.4,2.2,2.6,2.6,2.6,2.9,2.7,3.1,3.1,3.5,3.6,3.9,4.0,4.5,4.6,5.0,4.2,4.2,4.7,4.7,4.1,4.3,4.8,4.6,4.1,4.2,4.0,3.9,3.8,3.8,3.5,3.4,3.5,3.3,3.2,3.1,3.2,2.9,2.8,2.9,2.7,2.6,2.5,2.6,2.3,2.3,2.2,2.2,1.9,1.9,2.0,1.8,1.5,1.6,1.8,1.6,1.4,1.3,1.5,1.2,1.4,1.4,1.3,1.2,1.1,1.5,1.7,1.8,1.9,1.7,1.8,1.6,1.5,1.6,1.4,1.7,1.7,2.0,1.8,1.9,1.7,1.5,1.7,1.7,1.9,1.8,2.1,2.2,2.0,1.8,1.8,1.7,1.6,1.5,1.4,1.3,1.2,1.2,1.1,1.0,0.9,0.9,0.9,0.8,0.8,0.8,0.8,0.9,0.9,1.0,1.1,1.1,1.3,1.1,1.0,1.0,1.2,1.3,1.2,1.4,1.5,1.7,1.8,1.7,1.5,1.6,1.8,1.6,1.5,1.7,1.8,1.7,1.8,1.7,1.7,2.0,2.1,2.4,2.5,2.4,2.2,2.2,2.2,2.2,2.2,2.2,1.9,2.0,2.0,2.3,2.2,2.5,2.4,2.2,1.9,1.8,1.7,1.6,1.5,1.4,1.4,1.5,1.3,1.2,1.4,1.4,1.5,1.8,1.7,2.1,2.1,1.9,2.1,1.9,1.7,1.6,1.4,1.3,1.0,1.2,1.1,1.4,1.4,1.6,1.8,1.9,1.8,1.6,1.6,1.5,1.7,1.9,2.0,2.2,2.4,2.6,3.0,3.0,3.0,3.2,3.3,3.5,3.8,4.0,4.2,4.4,4.6,4.9,4.7,4.9,4.4,4.0,3.8,3.6,3.4,3.2,3.1,2.8,2.8,2.4,2.3,2.1,2.0,1.8,1.5,1.8,1.5,1.5,1.6,1.4,1.6,1.8,1.8,2.0,2.0,2.2,2.4,2.3,2.4,2.1,2.3,2.1,2.2,2.0,2.1,2.1,2.1,2.0,1.9,1.9,1.5,1.5,1.4,1.2,1.2,1.3,1.1,1.4,1.3,1.6,1.5,1.8,1.9,2.0],[18.7,18.6,17.7,16.7,17.1,18.1,16.1,16.4,16.3,14.7,14.4,13.4,15.3,15.4,13.3,13.3,15.4,14.7,16.9,16.4,16.8,16.3,16.6,14.9,16.5,15.5,14.9,15.7,16.3,15.8,15.5,14.2,14.0,15.6,12.5,12.2,10.7,9.5,8.0,6.6,5.2,3.6,4.5,2.7,2.3,1.6,1.7,1.7,2.1,2.0,2.2,2.2,2.5,2.5,2.5,2.3,2.2,2.1,1.9,2.0,1.7,1.9,1.6,1.8,1.9,2.0,2.2,2.5,2.4,2.1,2.2,2.3,2.3,2.1,2.0,1.8,1.6,1.8,1.6,1.4,1.1,1.2,1.4,1.5,1.7,2.0,2.0,2.2,2.1,2.3,2.4,2.5,2.4,2.5,2.7,2.8,2.6,2.5,2.7,2.4,2.4,2.6,2.6,3.0,2.8,3.2,2.8,3.1,3.1,2.9,2.8,2.5,2.4,2.2,2.0,1.9,1.6,1.7,1.5,1.5,1.7,1.8,1.9,2.2,2.2,2.5,2.7,2.7,2.9,3.2,2.8,3.0,2.6,2.7,3.1,2.8,2.6,2.9,2.6,2.2,2.1,2.4,2.3,1.9,2.1,2.4,2.1,1.8,2.2,2.4,2.1,2.1,2.4,2.4,2.5,2.3,2.3,2.0,2.2,2.1,2.4,2.5,2.6,2.9,3.0,3.2,3.0,2.8,3.2,3.3,2.9,3.1,3.3,3.5,3.7,3.7,3.4,3.5,3.3,3.1,2.8,2.6,2.3,2.4,2.1,2.1,2.0,1.9,2.0,1.9,2.1,1.9,2.1,2.0,2.2,2.3,2.3,2.5,2.4,2.7,2.8,3.1,3.3,3.6,3.7,4.1,4.3,4.6,3.9,3.9,4.4,4.4,3.9,4.1,4.6,4.4,3.9,4.0,3.8,3.7,3.6,3.6,3.3,3.2,3.2,3.1,2.9,2.8,2.9,2.7,2.6,2.6,2.4,2.4,2.3,2.3,2.1,2.2,2.1,2.0,1.8,1.7,1.8,1.6,1.4,1.5,1.6,1.4,1.2,1.1,1.3,1.1,1.3,1.2,1.2,1.1,1.0,1.4,1.6,1.8,1.8,1.6,1.7,1.5,1.4,1.6,1.4,1.7,1.7,1.9,1.8,1.9,1.7,1.5,1.7,1.6,1.8,1.8,2.1,2.2,2.0,1.8,1.8,1.7,1.5,1.5,1.4,1.4,1.3,1.2,1.1,1.1,1.0,0.9,0.9,0.8,0.8,0.8,0.8,0.8,0.9,0.9,0.9,1.1,1.2,1.1,1.1,1.0,1.3,1.3,1.2,1.4,1.4,1.7,1.8,1.8,1.6,1.6,1.8,1.7,1.5,1.8,1.9,1.7,1.9,1.8,1.9,1.9,2.1,2.3,2.5,2.4,2.2,2.2,2.3,2.2,2.3,2.2,1.9,2.0,2.1,2.3,2.2,2.4,2.4,2.1,1.9,1.8,1.7,1.7,1.6,1.4,1.5,1.5,1.4,1.2,1.4,1.4,1.5,1.7,1.7,2.0,2.0,1.8,2.0,1.9,1.8,1.5,1.3,1.2,1.0,1.1,1.0,1.3,1.4,1.6,1.7,1.8,1.7,1.5,1.5,1.3,1.5,1.7,1.8,2.0,2.2,2.4,2.7,2.8,2.8,2.9,3.1,3.2,3.5,3.6,3.9,4.0,4.3,4.5,4.2,4.4,4.1,3.8,3.5,3.3,3.1,2.9,2.8,2.5,2.5,2.1,2.1,1.9,1.8,1.6,1.4,1.6,1.3,1.3,1.4,1.3,1.4,1.7,1.7,1.9,1.9,2.1,2.2,2.2,2.2,1.9,2.0,1.8,2.0,1.8,1.9,1.9,1.9,1.8,1.6,1.6,1.4,1.3,1.2,1.0,1.1,1.1,1.0,1.3,1.2,1.5,1.5,1.7,1.8,2.0],[17.8,17.8,17.7,16.1,16.8,17.2,15.6,16.2,16.4,14.8,14.6,12.9,15.0,14.5,13.2,13.0,14.8,14.3,16.6,16.1,16.3,15.6,15.6,14.5,15.7,14.8,14.7,15.6,15.7,15.8,16.0,14.6,14.4,15.3,12.3,12.2,10.6,9.2,8.0,6.6,5.3,3.3,4.1,2.5,2.1,1.5,1.6,1.6,1.9,1.8,2.1,2.1,2.4,2.4,2.4,2.2,2.1,2.1,1.8,1.9,1.6,1.7,1.6,1.7,1.8,2.0,2.2,2.5,2.4,2.1,2.2,2.3,2.3,2.1,2.0,1.8,1.6,1.8,1.5,1.4,1.1,1.2,1.4,1.6,1.7,1.9,2.0,2.2,2.1,2.2,2.4,2.5,2.3,2.5,2.7,2.8,2.6,2.5,2.7,2.4,2.3,2.6,2.6,3.0,2.8,3.2,2.8,3.2,3.1,2.9,2.9,2.5,2.4,2.2,2.1,2.0,1.8,1.7,1.5,1.5,1.7,1.8,1.9,2.2,2.3,2.5,2.7,2.7,3.0,3.2,2.8,3.0,2.5,2.7,3.1,2.9,2.5,2.9,2.6,2.2,2.1,2.4,2.3,1.9,2.1,2.3,2.1,1.9,2.2,2.4,2.2,2.2,2.4,2.4,2.5,2.3,2.3,2.1,2.3,2.2,2.5,2.5,2.6,3.0,3.1,3.4,3.0,2.8,3.3,3.3,2.9,3.0,3.3,3.4,3.7,3.8,3.4,3.5,3.3,3.1,2.7,2.5,2.3,2.3,2.0,2.1,1.9,1.9,1.9,1.9,2.0,1.8,2.0,1.9,2.1,2.2,2.1,2.4,2.4,2.6,2.7,2.9,3.1,3.4,3.5,3.9,4.1,4.4,3.8,3.7,4.2,4.2,3.7,3.9,4.4,4.2,3.8,3.8,3.6,3.5,3.5,3.4,3.2,3.1,3.0,3.0,2.8,2.7,2.7,2.6,2.5,2.5,2.4,2.3,2.3,2.2,2.1,2.1,2.0,1.8,1.7,1.6,1.7,1.5,1.3,1.5,1.5,1.4,1.2,1.1,1.3,1.1,1.3,1.3,1.3,1.2,1.1,1.5,1.6,1.7,1.8,1.6,1.6,1.5,1.4,1.5,1.4,1.7,1.7,1.9,1.7,1.9,1.7,1.5,1.7,1.6,1.8,1.8,2.2,2.3,2.0,1.9,1.9,1.8,1.7,1.6,1.5,1.4,1.3,1.3,1.2,1.1,1.1,1.0,0.9,0.8,0.9,0.8,0.8,0.8,0.9,0.8,0.8,1.0,1.1,0.9,1.0,0.9,1.1,1.2,1.2,1.4,1.5,1.7,1.8,1.8,1.6,1.7,1.8,1.7,1.6,1.8,1.9,1.8,1.9,1.8,1.9,2.0,2.2,2.4,2.6,2.5,2.3,2.3,2.3,2.3,2.3,2.2,1.9,2.0,2.1,2.3,2.2,2.4,2.4,2.1,1.8,1.8,1.7,1.7,1.6,1.5,1.6,1.5,1.4,1.2,1.4,1.5,1.5,1.7,1.7,2.0,1.9,1.8,1.9,1.8,1.7,1.5,1.3,1.1,1.0,1.0,0.9,1.3,1.2,1.5,1.6,1.7,1.6,1.3,1.4,1.2,1.5,1.6,1.7,1.9,2.1,2.2,2.5,2.7,2.7,2.8,3.0,3.0,3.3,3.4,3.7,3.9,4.1,4.4,4.1,4.3,3.9,3.6,3.4,3.1,2.9,2.7,2.6,2.4,2.3,2.1,2.0,1.8,1.7,1.5,1.3,1.5,1.3,1.3,1.4,1.3,1.4,1.6,1.7,1.8,1.8,2.0,2.1,2.1,2.1,1.9,1.9,1.7,1.9,1.7,1.8,1.8,1.8,1.7,1.6,1.5,1.3,1.3,1.1,1.0,1.0,1.1,0.9,1.2,1.2,1.4,1.5,1.7,1.9,2.0],[19.2,18.8,18.0,16.4,16.8,17.5,15.9,16.0,15.6,14.5,14.4,12.9,14.8,14.8,13.2,13.2,15.1,14.3,16.9,16.4,16.6,16.0,16.0,14.5,16.1,14.9,14.7,15.6,15.3,15.3,15.8,14.5,14.4,15.9,12.5,12.2,10.4,9.3,8.2,6.7,5.4,3.5,4.2,2.7,2.2,1.6,1.7,1.7,2.1,2.0,2.3,2.3,2.6,2.6,2.8,2.5,2.3,2.3,1.9,2.0,1.8,1.9,1.7,1.9,1.9,2.1,2.3,2.6,2.6,2.2,2.4,2.4,2.5,2.2,2.1,1.9,1.7,1.8,1.5,1.4,1.1,1.2,1.4,1.5,1.7,2.0,2.0,2.3,2.1,2.3,2.5,2.7,2.5,2.6,2.9,2.9,2.7,2.6,2.9,2.5,2.4,2.7,2.7,3.1,2.9,3.3,2.9,3.2,3.2,3.0,3.0,2.6,2.6,2.3,2.2,2.0,1.8,1.9,1.6,1.5,1.7,1.9,1.9,2.3,2.3,2.6,2.8,2.7,3.0,3.3,2.9,3.1,2.7,2.8,3.2,2.9,2.7,3.0,2.7,2.3,2.3,2.5,2.4,2.0,2.2,2.4,2.2,2.0,2.3,2.4,2.1,2.2,2.5,2.5,2.6,2.4,2.4,2.1,2.4,2.2,2.5,2.6,2.7,3.1,3.2,3.5,3.2,3.0,3.5,3.6,3.1,3.3,3.5,3.7,3.9,3.9,3.6,3.7,3.5,3.3,2.9,2.7,2.4,2.5,2.1,2.2,2.0,2.0,2.1,2.0,2.2,2.0,2.3,2.1,2.5,2.5,2.5,2.8,2.6,3.0,3.0,3.4,3.5,3.8,3.9,4.4,4.5,4.9,4.2,4.1,4.6,4.7,4.1,4.3,4.8,4.7,4.1,4.2,4.0,3.9,3.8,3.8,3.5,3.4,3.4,3.3,3.1,3.0,3.1,2.8,2.7,2.8,2.6,2.5,2.4,2.5,2.2,2.3,2.2,2.1,1.8,1.8,2.0,1.7,1.4,1.7,1.8,1.6,1.4,1.3,1.5,1.3,1.5,1.5,1.4,1.3,1.2,1.6,1.8,1.9,2.1,1.9,1.9,1.7,1.6,1.8,1.6,2.0,2.0,2.3,2.0,2.2,1.9,1.8,1.9,1.9,2.1,2.2,2.5,2.5,2.4,2.2,2.1,2.0,1.9,1.8,1.7,1.6,1.5,1.5,1.4,1.2,1.2,1.2,1.1,1.0,0.9,0.9,0.8,0.8,0.8,0.9,0.9,0.9,1.1,1.0,1.0,1.0,1.2,1.3,1.3,1.5,1.7,1.9,2.0,2.0,1.8,1.8,2.1,1.9,1.8,2.0,2.2,2.1,2.2,2.0,2.1,2.2,2.4,2.7,2.8,2.8,2.6,2.6,2.6,2.5,2.6,2.4,2.1,2.2,2.3,2.5,2.3,2.7,2.6,2.3,2.0,1.9,1.9,1.9,1.7,1.6,1.7,1.7,1.5,1.4,1.5,1.6,1.6,1.9,1.8,2.2,2.2,2.1,2.2,2.1,2.0,1.7,1.6,1.4,1.1,1.2,1.0,1.3,1.3,1.6,1.7,1.8,1.6,1.4,1.4,1.4,1.6,1.7,1.9,2.1,2.3,2.5,2.8,2.9,2.9,3.1,3.2,3.3,3.6,3.8,4.1,4.3,4.6,4.9,4.6,4.7,4.3,4.0,3.8,3.5,3.3,3.1,2.9,2.6,2.7,2.3,2.2,2.0,1.9,1.7,1.4,1.7,1.4,1.4,1.5,1.4,1.6,1.8,1.8,2.0,2.0,2.3,2.4,2.3,2.4,2.1,2.2,2.0,2.2,1.9,2.1,2.1,2.2,2.0,1.8,1.8,1.6,1.6,1.3,1.1,1.1,1.2,1.1,1.5,1.4,1.7,1.7,2.0,2.2,2.3],[18.8,18.6,18.0,16.7,16.8,17.7,16.1,16.3,15.8,14.6,14.3,13.2,14.9,14.8,13.3,13.3,15.3,14.3,16.9,16.3,16.5,15.9,15.9,14.3,16.1,14.8,14.9,15.4,15.6,15.3,15.4,14.2,14.0,14.6,12.3,11.9,10.9,9.6,8.2,6.7,5.4,3.5,4.2,2.9,2.5,1.8,1.9,1.9,2.3,2.2,2.5,2.5,2.8,2.8,2.8,2.6,2.4,2.3,2.0,2.1,1.7,1.8,1.6,1.7,1.8,2.0,2.1,2.5,2.4,2.1,2.2,2.2,2.3,2.1,2.0,1.7,1.5,1.7,1.5,1.2,1.0,1.1,1.3,1.5,1.6,1.9,1.9,2.2,2.0,2.2,2.3,2.5,2.3,2.5,2.8,2.8,2.6,2.5,2.7,2.4,2.5,2.7,2.7,3.1,2.9,3.2,2.9,3.1,3.1,2.9,2.9,2.5,2.5,2.2,2.1,1.9,1.7,1.8,1.5,1.5,1.6,1.8,1.9,2.1,2.3,2.5,2.8,2.8,3.0,3.3,3.0,3.1,2.7,2.9,3.2,3.0,2.7,3.0,2.7,2.2,2.2,2.6,2.4,2.0,2.2,2.5,2.2,2.1,2.4,2.5,2.1,2.2,2.6,2.5,2.7,2.4,2.4,2.0,2.3,2.1,2.4,2.4,2.5,3.0,3.1,3.3,3.0,2.9,3.3,3.4,2.9,3.1,3.3,3.6,3.8,3.7,3.5,3.5,3.3,3.1,2.8,2.6,2.2,2.3,2.0,2.1,1.9,1.9,2.1,1.9,2.2,2.0,2.3,2.2,2.5,2.6,2.6,2.9,2.8,3.1,3.2,3.5,3.7,4.1,4.2,4.6,4.7,5.1,4.4,4.4,4.9,4.9,4.3,4.5,4.9,4.8,4.3,4.4,4.2,4.2,4.1,4.0,3.7,3.7,3.7,3.5,3.3,3.2,3.3,3.1,3.0,3.0,2.8,2.7,2.6,2.6,2.4,2.4,2.4,2.2,2.0,2.0,2.1,1.9,1.6,1.8,1.8,1.6,1.5,1.3,1.5,1.4,1.6,1.5,1.4,1.3,1.3,1.7,1.9,2.0,2.2,1.9,2.1,1.8,1.7,1.9,1.8,2.2,2.2,2.5,2.2,2.4,2.1,1.9,2.1,2.0,2.3,2.3,2.7,2.7,2.5,2.4,2.3,2.2,2.1,1.9,1.9,1.8,1.6,1.6,1.5,1.4,1.3,1.3,1.2,1.1,1.0,0.9,0.9,0.8,0.8,0.8,0.9,1.0,1.2,1.1,1.1,1.2,1.4,1.5,1.5,1.7,1.8,2.1,2.2,2.3,2.0,2.0,2.3,2.1,2.0,2.1,2.3,2.2,2.3,2.1,2.2,2.2,2.5,2.8,2.9,2.9,2.7,2.8,2.8,2.6,2.7,2.5,2.2,2.4,2.4,2.6,2.4,2.8,2.8,2.4,2.2,2.1,2.0,2.0,1.8,1.7,1.8,1.7,1.5,1.5,1.6,1.8,1.8,2.1,2.1,2.3,2.4,2.3,2.4,2.3,2.2,1.9,1.7,1.5,1.3,1.4,1.2,1.5,1.4,1.7,1.8,2.0,1.8,1.5,1.6,1.5,1.7,1.9,2.1,2.2,2.5,2.7,3.0,3.1,3.2,3.3,3.5,3.6,3.9,4.0,4.3,4.5,4.7,5.0,4.7,4.9,4.5,4.2,4.0,3.8,3.6,3.3,3.1,2.8,2.9,2.4,2.3,2.1,2.0,1.7,1.5,1.6,1.4,1.4,1.4,1.2,1.4,1.7,1.6,1.9,1.9,2.1,2.3,2.2,2.3,2.0,2.2,2.0,2.2,1.9,2.1,2.1,2.1,1.9,1.8,1.8,1.6,1.5,1.4,1.1,1.2,1.4,1.2,1.6,1.6,1.9,2.0,2.2,2.4,2.5],[18.1,17.9,17.5,16.5,16.7,17.6,16.0,16.3,15.8,14.9,14.4,13.4,15.0,14.7,12.9,13.3,15.3,14.5,16.7,16.3,16.5,15.8,15.9,14.6,16.2,15.0,15.1,15.2,16.0,15.9,15.6,14.2,14.1,15.3,12.1,12.3,10.8,9.5,8.5,6.7,5.4,3.6,4.3,2.8,2.5,1.7,1.7,1.7,2.1,1.9,2.3,2.3,2.6,2.5,2.6,2.3,2.1,2.0,1.7,1.8,1.5,1.7,1.5,1.6,1.8,2.0,2.1,2.4,2.3,2.0,2.1,2.2,2.2,2.0,1.9,1.7,1.5,1.7,1.5,1.2,1.0,1.1,1.3,1.5,1.7,1.9,2.0,2.2,2.0,2.2,2.4,2.5,2.3,2.5,2.8,2.8,2.6,2.5,2.7,2.4,2.5,2.7,2.7,3.1,2.9,3.2,2.9,3.2,3.1,3.0,2.9,2.6,2.5,2.2,2.1,1.9,1.7,1.7,1.5,1.5,1.6,1.8,1.9,2.2,2.3,2.5,2.7,2.7,3.0,3.3,2.9,3.1,2.7,2.8,3.2,3.0,2.7,3.0,2.7,2.2,2.2,2.5,2.4,2.0,2.2,2.5,2.2,2.0,2.3,2.5,2.2,2.2,2.5,2.5,2.6,2.4,2.4,2.1,2.3,2.2,2.5,2.5,2.6,3.0,3.0,3.3,3.0,2.9,3.3,3.4,2.9,3.1,3.4,3.5,3.8,3.8,3.4,3.5,3.3,3.1,2.7,2.5,2.3,2.3,2.0,2.0,1.9,1.8,1.8,1.7,1.9,1.8,2.0,2.0,2.2,2.3,2.3,2.6,2.6,2.9,3.0,3.3,3.6,3.9,4.0,4.4,4.6,4.9,4.3,4.2,4.7,4.8,4.2,4.4,4.9,4.8,4.3,4.3,4.1,4.0,3.9,3.8,3.6,3.5,3.5,3.3,3.2,3.1,3.1,2.9,2.8,2.8,2.6,2.6,2.6,2.5,2.3,2.3,2.3,2.2,1.9,2.0,2.0,1.8,1.6,1.8,1.7,1.5,1.4,1.2,1.5,1.3,1.6,1.5,1.4,1.3,1.3,1.6,1.9,1.9,2.1,1.9,2.0,1.8,1.7,1.9,1.7,2.1,2.2,2.4,2.2,2.3,2.0,1.9,2.1,2.0,2.2,2.2,2.6,2.7,2.4,2.3,2.2,2.2,2.0,1.9,1.9,1.8,1.7,1.6,1.5,1.4,1.4,1.3,1.2,1.1,1.1,0.9,0.9,0.9,0.8,0.8,0.8,0.9,1.1,1.1,1.2,1.2,1.5,1.5,1.6,1.7,1.8,2.1,2.3,2.2,2.0,2.1,2.3,2.1,2.0,2.2,2.4,2.2,2.3,2.2,2.2,2.3,2.6,2.8,2.9,2.9,2.7,2.7,2.8,2.7,2.8,2.6,2.3,2.5,2.5,2.8,2.6,2.9,2.8,2.5,2.2,2.2,2.1,2.1,1.9,1.8,1.9,1.9,1.7,1.6,1.7,1.9,1.9,2.2,2.1,2.4,2.4,2.3,2.4,2.2,2.2,1.8,1.8,1.5,1.3,1.3,1.2,1.5,1.4,1.7,1.7,1.8,1.6,1.4,1.5,1.3,1.6,1.7,1.9,2.0,2.3,2.4,2.8,2.9,2.9,3.1,3.3,3.4,3.7,3.9,4.1,4.3,4.5,4.8,4.6,4.8,4.4,4.0,3.8,3.6,3.3,3.1,2.9,2.6,2.6,2.2,2.1,1.9,1.7,1.5,1.3,1.4,1.2,1.2,1.3,1.2,1.4,1.6,1.6,1.8,1.7,2.0,2.1,2.1,2.1,1.8,1.9,1.7,2.0,1.8,1.9,1.9,1.9,1.7,1.6,1.7,1.5,1.4,1.2,1.0,1.0,1.2,1.1,1.6,1.6,1.8,1.9,2.2,2.3,2.4],[18.2,18.1,17.1,16.3,16.4,17.1,15.8,15.9,15.8,14.9,14.5,13.5,15.0,14.9,13.4,13.5,15.0,14.6,16.4,15.8,16.1,15.6,15.5,14.7,15.9,15.0,14.8,15.4,15.9,15.8,16.3,14.2,14.9,14.8,12.4,12.8,11.5,9.7,8.7,7.0,5.6,3.8,4.3,3.1,2.6,2.0,2.1,2.0,2.4,2.3,2.7,2.8,3.0,3.0,3.2,2.8,2.5,2.4,2.0,2.1,1.8,1.8,1.7,1.9,2.1,2.3,2.6,2.9,2.8,2.4,2.6,2.7,2.7,2.5,2.4,2.1,1.7,2.0,1.6,1.4,1.1,1.2,1.7,1.8,2.0,2.3,2.4,2.7,2.5,2.6,2.8,3.1,2.8,3.0,3.4,3.4,3.2,3.0,3.3,2.9,2.8,3.1,3.1,3.6,3.3,3.8,3.4,3.8,3.8,3.6,3.5,3.1,3.0,2.7,2.6,2.3,2.1,2.0,1.7,1.8,1.9,2.2,2.4,2.7,2.8,3.1,3.3,3.3,3.6,3.8,3.4,3.6,3.1,3.2,3.6,3.3,3.1,3.4,3.0,2.6,2.5,2.8,2.7,2.3,2.6,2.8,2.6,2.4,2.7,2.8,2.7,2.7,3.0,3.0,3.1,2.8,2.9,2.7,2.9,2.7,3.1,3.0,3.1,3.6,3.7,3.9,3.6,3.4,3.9,4.0,3.6,3.7,4.0,4.2,4.4,4.6,4.2,4.3,4.0,3.7,3.3,3.0,2.7,2.7,2.3,2.3,2.1,2.2,2.2,2.1,2.3,2.0,2.4,2.3,2.7,2.9,2.9,3.3,3.2,3.6,3.7,4.1,4.3,4.7,4.9,5.4,5.5,6.0,5.1,5.1,5.7,5.8,5.0,5.3,5.9,5.9,5.2,5.2,4.9,5.0,4.8,4.7,4.4,4.3,4.3,4.2,3.9,3.8,3.8,3.6,3.6,3.6,3.3,3.2,3.2,3.0,2.9,2.9,2.9,2.6,2.3,2.4,2.4,2.1,1.9,2.0,1.9,1.8,1.6,1.3,1.6,1.5,1.7,1.6,1.5,1.6,1.5,1.8,2.1,2.1,2.3,2.1,2.2,1.9,1.8,2.0,2.0,2.3,2.4,2.7,2.4,2.6,2.3,2.2,2.4,2.5,2.6,2.6,3.1,3.2,2.9,2.8,2.7,2.5,2.4,2.4,2.1,2.1,2.1,1.9,1.8,1.7,1.7,1.5,1.4,1.3,1.3,1.0,1.0,1.0,1.0,0.8,0.8,0.8,1.0,1.1,1.3,1.3,1.6,1.8,1.9,2.0,2.2,2.5,2.9,2.7,2.4,2.5,2.9,2.5,2.4,2.8,2.9,2.7,3.0,2.6,2.8,2.9,3.2,3.5,3.5,3.5,3.4,3.5,3.5,3.4,3.4,3.1,2.9,3.1,3.2,3.4,3.2,3.6,3.5,3.1,2.8,2.6,2.6,2.6,2.3,2.2,2.3,2.2,1.9,1.9,2.0,2.3,2.3,2.7,2.5,3.0,2.9,2.7,2.7,2.5,2.5,2.1,2.0,1.7,1.5,1.4,1.2,1.6,1.4,1.8,1.8,2.0,1.8,1.5,1.7,1.5,1.9,2.1,2.3,2.5,2.8,3.0,3.4,3.5,3.6,3.9,4.1,4.2,4.6,4.8,5.0,5.2,5.3,5.6,5.6,5.7,5.3,5.0,4.7,4.5,4.1,3.9,3.6,3.3,3.1,2.8,2.6,2.3,2.1,1.8,1.4,1.7,1.3,1.4,1.6,1.3,1.6,1.8,1.9,2.1,1.9,2.4,2.5,2.5,2.5,2.2,2.4,2.1,2.3,2.1,2.2,2.2,2.3,2.0,1.9,1.9,1.6,1.6,1.4,1.1,1.2,1.4,1.3,1.7,1.8,2.0,2.2,2.4,2.7,2.8],[19.3,18.8,18.3,17.4,17.2,17.7,16.9,16.3,16.1,15.3,14.6,13.7,15.5,15.5,14.1,13.9,15.9,14.8,17.2,16.5,17.0,16.3,16.1,15.0,16.6,15.3,15.3,16.6,16.4,16.2,16.5,14.8,14.7,14.3,12.5,12.4,11.5,9.9,8.8,7.7,5.9,4.1,4.6,3.5,3.0,2.4,2.5,2.2,2.7,2.5,3.0,3.2,3.4,3.6,3.9,3.4,3.0,2.9,2.3,2.5,2.0,2.0,1.9,2.0,2.5,2.6,2.9,3.4,3.3,2.8,3.1,3.1,3.2,2.8,2.7,2.3,2.0,2.1,1.6,1.5,1.2,1.4,1.9,2.0,2.2,2.6,2.7,3.0,2.7,2.9,3.2,3.4,3.3,3.4,3.9,3.8,3.6,3.4,3.7,3.3,3.3,3.5,3.6,4.0,3.8,4.3,4.0,4.4,4.4,4.1,3.9,3.6,3.4,3.0,2.8,2.6,2.3,2.3,2.0,2.0,2.1,2.5,2.7,3.0,3.1,3.6,3.8,4.0,4.3,4.4,4.0,4.1,3.7,3.7,4.0,3.7,3.5,3.8,3.3,2.9,2.9,3.2,3.1,2.6,3.0,3.3,2.9,2.7,3.2,3.4,3.0,3.2,3.6,3.6,3.7,3.3,3.4,2.9,3.3,2.9,3.4,3.4,3.6,4.2,4.3,4.7,4.2,4.0,4.6,4.7,4.1,4.2,4.7,4.9,5.2,5.2,4.8,4.8,4.5,4.2,3.9,3.5,3.1,3.1,2.6,2.7,2.4,2.5,2.5,2.5,2.8,2.5,3.0,2.9,3.4,3.5,3.6,4.2,4.0,4.5,4.8,5.2,5.5,6.0,6.1,6.6,6.7,7.1,6.3,6.2,6.7,6.9,6.1,6.3,7.0,7.0,6.2,6.1,5.9,5.9,5.8,5.7,5.2,5.3,5.3,5.0,4.7,4.9,4.8,4.4,4.4,4.5,4.1,3.9,4.0,3.9,3.4,3.5,3.6,3.3,2.8,3.0,3.1,2.6,2.3,2.6,2.6,2.2,2.1,1.8,2.2,2.1,2.3,2.2,2.0,1.9,1.9,2.3,2.7,2.8,3.1,2.8,2.9,2.4,2.4,2.8,2.7,3.2,3.5,3.7,3.4,3.6,3.1,3.0,3.3,3.2,3.5,3.6,4.1,4.2,4.0,3.8,3.7,3.5,3.4,3.1,2.9,2.8,2.6,2.6,2.4,2.3,2.1,2.0,1.9,1.8,1.6,1.4,1.3,1.2,1.2,1.1,0.9,0.8,0.9,1.1,1.5,1.7,1.7,2.1,2.3,2.5,2.9,3.3,3.8,3.7,3.1,3.3,3.8,3.4,3.1,3.7,3.8,3.5,3.7,3.3,3.4,3.4,3.9,4.2,4.3,4.2,4.3,4.4,4.4,4.2,4.1,3.7,3.5,3.7,4.0,4.2,4.0,4.5,4.1,3.8,3.5,3.1,3.3,3.1,2.7,2.7,2.7,2.6,2.2,2.2,2.3,2.7,2.8,3.5,3.2,3.8,3.7,3.5,3.5,3.4,3.4,2.9,2.6,2.3,2.0,1.9,1.4,1.8,1.5,1.7,1.8,2.2,1.8,1.5,1.8,1.8,2.2,2.3,2.7,2.9,3.3,3.5,4.0,3.9,4.2,4.5,4.9,5.2,5.5,5.7,6.1,6.4,6.5,7.0,6.8,6.8,6.5,6.0,5.9,5.5,5.2,4.8,4.5,3.9,3.9,3.3,3.1,2.8,2.5,2.2,1.7,1.9,1.5,1.7,1.9,1.5,1.8,2.1,2.1,2.5,2.4,2.9,3.2,3.0,3.2,2.6,3.0,2.5,3.0,2.7,3.0,3.1,3.0,2.5,2.4,2.5,2.2,2.0,1.8,1.3,1.4,1.9,1.7,2.3,2.3,2.8,3.0,3.3,3.7,3.8],[19.5,19.5,18.7,17.6,17.4,18.1,16.9,16.9,16.3,16.4,14.6,14.4,16.0,16.0,14.2,14.6,16.1,15.9,17.5,17.4,17.4,16.9,17.0,16.1,17.3,16.3,15.8,16.7,17.1,16.2,16.5,15.0,14.9,14.5,12.9,13.0,10.9,9.8,8.9,7.4,5.7,4.1,4.4,3.3,2.7,2.4,2.5,2.3,2.7,2.6,3.1,3.3,3.5,3.7,4.1,3.6,3.1,3.0,2.4,2.5,2.1,2.1,2.0,1.9,2.3,2.5,2.8,3.2,3.1,2.7,3.0,3.0,3.1,2.8,2.6,2.2,1.9,2.1,1.7,1.5,1.3,1.6,1.9,2.0,2.1,2.5,2.6,2.9,2.6,2.9,3.1,3.3,3.0,3.3,3.8,3.7,3.4,3.2,3.7,3.2,3.2,3.5,3.7,4.2,3.9,4.5,4.0,4.4,4.4,4.1,3.9,3.5,3.3,2.9,2.9,2.6,2.4,2.4,2.1,2.1,2.2,2.5,2.6,3.0,3.2,3.5,3.8,4.1,4.4,4.7,4.1,4.4,3.7,3.9,4.4,4.0,3.6,4.0,3.6,3.1,3.2,3.4,3.2,2.9,3.2,3.4,3.0,3.0,3.3,3.4,3.2,3.3,3.7,3.7,3.7,3.3,3.4,3.0,3.2,2.9,3.4,3.4,3.4,4.2,4.1,4.6,4.0,3.8,4.4,4.5,3.9,4.0,4.5,4.7,5.1,5.0,4.6,4.6,4.3,4.1,3.5,3.3,2.9,3.0,2.5,2.6,2.2,2.5,2.5,2.6,2.9,2.6,3.2,2.9,3.7,3.8,3.9,4.3,4.2,4.8,4.9,5.5,5.7,6.3,6.2,7.1,7.0,7.7,6.6,6.3,7.1,7.4,6.3,6.6,7.5,7.5,6.5,6.5,6.2,6.1,5.9,5.9,5.3,5.5,5.5,5.2,4.8,5.0,5.0,4.5,4.5,4.7,4.2,3.9,4.1,4.1,3.6,3.6,3.7,3.4,2.9,3.1,3.2,2.9,2.5,2.9,2.9,2.5,2.4,2.1,2.5,2.4,2.6,2.5,2.2,2.1,2.2,2.6,3.0,3.1,3.5,3.1,3.4,2.8,2.9,3.3,3.1,3.6,3.8,4.2,3.7,3.9,3.4,3.3,3.5,3.4,3.9,3.8,4.4,4.6,4.2,3.9,3.8,3.7,3.5,3.2,3.2,3.0,2.7,2.7,2.6,2.3,2.2,2.2,2.0,1.8,1.8,1.8,1.4,1.3,1.5,1.4,1.0,0.8,0.8,0.8,1.4,1.5,1.5,2.1,2.4,2.6,3.0,3.6,3.9,3.9,3.4,3.4,3.9,3.6,3.1,3.6,3.8,3.5,3.6,3.1,3.3,3.4,3.8,4.4,4.4,4.3,4.4,4.5,4.6,4.3,4.0,3.7,3.4,3.6,4.0,4.3,4.2,4.5,4.1,3.6,3.4,2.9,3.1,2.9,2.5,2.5,2.5,2.4,2.0,2.2,2.2,2.6,2.7,3.4,3.3,4.0,4.0,3.9,4.1,3.9,3.8,3.2,2.8,2.4,2.1,1.9,1.3,1.8,1.3,1.6,1.8,2.1,1.9,1.5,1.9,1.9,2.4,2.5,2.8,2.9,3.4,3.7,4.2,4.1,4.4,4.8,5.1,5.4,5.8,6.2,6.5,6.8,7.1,7.7,7.4,7.4,6.9,6.3,6.1,5.7,5.4,4.9,4.7,4.1,4.0,3.5,3.3,2.9,2.6,2.4,1.8,2.1,1.6,1.9,2.2,1.6,2.0,2.2,2.1,2.5,2.5,3.0,3.3,3.1,3.3,2.8,3.1,2.8,3.2,2.9,3.2,3.4,3.2,2.7,2.7,2.9,2.5,2.3,2.1,1.6,1.6,2.1,2.0,2.6,2.6,3.2,3.4,3.8,4.2,4.1],[19.4,19.0,18.8,17.4,17.6,17.9,16.7,17.0,16.1,15.8,15.1,14.6,15.7,15.5,14.3,14.6,16.1,15.4,17.3,17.1,17.2,16.5,16.4,15.5,16.8,16.1,16.0,16.4,16.5,16.4,16.9,14.8,14.9,15.5,12.4,12.4,11.0,9.7,8.7,7.1,5.6,4.0,4.4,3.4,2.7,2.4,2.6,2.4,2.9,2.8,3.5,3.7,4.0,4.2,4.6,4.0,3.6,3.5,2.7,3.0,2.5,2.5,2.5,2.5,3.0,3.4,3.6,4.2,4.1,3.5,3.9,4.0,4.3,3.8,3.6,3.1,2.6,2.7,2.1,2.1,1.6,2.0,2.5,2.6,2.8,3.3,3.4,4.0,3.6,3.6,4.1,4.6,4.1,4.3,4.9,5.0,4.8,4.5,5.1,4.5,4.6,4.9,5.1,5.7,5.5,6.0,5.5,6.0,5.7,5.4,5.3,4.7,4.6,4.0,4.0,3.6,3.3,3.3,2.8,2.7,2.9,3.4,3.5,4.1,4.4,4.9,5.2,5.2,5.7,6.1,5.6,5.9,5.1,5.2,5.7,5.3,5.0,5.2,4.7,4.1,4.1,4.5,4.4,3.8,4.2,4.6,4.2,3.9,4.3,4.6,4.2,4.2,4.8,4.8,5.0,4.6,4.6,3.9,4.4,3.7,4.5,4.3,4.6,5.2,5.1,5.7,5.2,4.8,5.6,5.8,5.1,5.1,5.7,6.0,6.2,6.4,5.8,5.9,5.6,5.2,4.7,4.3,3.8,3.9,3.2,3.4,2.9,3.2,3.1,3.1,3.5,3.1,3.8,3.5,4.1,4.1,4.3,4.9,4.5,5.3,5.2,6.0,6.2,6.9,6.9,7.7,7.8,8.4,7.1,7.1,7.8,7.9,7.0,7.3,8.1,7.9,6.9,6.9,6.8,6.7,6.7,6.5,5.8,5.9,6.0,5.6,5.2,5.4,5.4,4.9,4.8,4.9,4.5,4.1,4.3,4.3,3.9,3.7,3.9,3.7,3.2,3.3,3.7,3.1,2.6,3.0,3.4,2.9,2.6,2.4,2.9,2.5,2.8,3.0,2.9,2.4,2.3,3.0,3.2,3.5,3.9,3.5,3.7,3.5,3.2,3.5,2.9,3.7,3.7,4.2,3.9,4.1,3.7,3.3,3.5,3.4,3.9,3.8,4.4,4.4,3.9,3.7,3.6,3.6,3.1,2.8,2.8,2.6,2.4,2.4,2.4,2.1,1.8,2.1,1.8,1.4,1.5,1.7,1.3,1.2,1.7,1.8,1.3,1.1,1.0,0.8,0.9,1.1,1.3,1.9,2.1,2.4,2.6,3.2,3.7,3.6,2.9,2.9,3.5,3.2,2.7,3.2,3.6,3.2,3.3,2.7,3.0,3.1,3.7,4.1,4.1,4.0,4.1,4.1,4.2,4.0,3.8,3.4,3.0,3.5,3.7,4.2,4.0,4.5,4.1,3.6,3.3,2.9,2.8,2.7,2.3,2.2,2.2,2.1,1.8,1.9,2.1,2.3,2.6,3.0,3.1,3.8,4.0,3.6,4.2,3.9,3.7,3.0,2.6,2.4,1.7,1.7,1.2,1.8,1.4,1.8,1.9,2.4,2.1,1.5,2.0,2.1,2.7,2.7,3.1,3.5,3.7,4.0,4.6,4.4,4.7,5.2,5.6,6.0,6.4,6.9,7.3,7.5,8.0,8.5,8.1,8.2,7.6,7.1,6.7,6.2,5.9,5.4,5.2,4.5,4.4,3.8,3.8,3.6,3.0,2.8,2.2,2.5,1.9,2.2,2.6,2.1,2.6,3.0,2.9,3.3,3.2,3.8,4.1,3.7,3.8,3.5,3.8,3.3,3.8,3.5,4.0,4.1,4.0,3.5,3.2,3.8,3.2,2.9,2.5,1.8,1.6,2.2,2.0,2.6,2.7,3.4,3.1,3.8,4.0,3.9],[19.2,18.9,18.4,16.9,17.1,17.5,16.1,16.3,15.6,14.9,13.9,13.4,15.2,15.2,13.5,13.6,15.6,14.9,17.2,16.7,17.1,16.4,16.3,15.0,16.3,15.3,15.2,16.0,15.7,15.3,15.8,14.3,14.2,15.0,12.1,12.1,10.2,9.3,7.9,6.9,5.5,3.7,4.5,3.2,2.5,1.9,2.3,2.3,2.7,2.9,3.3,3.6,4.1,4.2,4.3,3.9,3.7,3.7,3.1,3.3,2.7,2.9,2.6,2.7,3.0,3.2,3.7,4.1,3.9,3.4,3.8,3.8,3.8,3.5,3.3,2.9,2.5,2.7,2.2,2.2,1.7,2.0,2.3,2.4,2.5,3.2,3.1,3.6,3.2,3.4,3.7,4.1,3.7,3.9,4.5,4.5,4.2,4.0,4.5,3.9,4.0,4.3,4.4,5.0,4.7,5.1,4.7,5.1,5.0,4.8,4.7,4.2,4.1,3.6,3.6,3.2,2.9,3.0,2.6,2.5,2.7,3.0,3.2,3.5,3.8,4.2,4.6,4.6,5.1,5.3,4.9,5.0,4.4,4.6,5.0,4.6,4.3,4.5,4.1,3.7,3.7,4.0,3.9,3.4,3.8,4.1,3.7,3.4,3.9,4.1,3.6,3.7,4.3,4.3,4.4,4.0,4.0,3.4,3.9,3.4,4.0,3.9,4.1,4.7,4.7,5.1,4.7,4.3,5.1,5.3,4.6,4.7,5.2,5.4,5.7,5.9,5.2,5.4,5.0,4.8,4.3,4.1,3.6,3.7,3.2,3.4,3.0,3.2,3.3,3.1,3.6,3.2,3.7,3.3,3.8,3.8,3.7,4.1,3.7,4.2,4.1,4.6,4.7,5.3,5.3,5.8,6.1,6.4,5.4,5.5,6.1,6.0,5.3,5.7,6.2,6.1,5.4,5.6,5.2,5.3,5.0,5.1,4.7,4.4,4.4,4.3,4.0,3.9,4.1,3.8,3.6,3.7,3.5,3.2,3.2,3.3,2.9,2.9,2.8,2.8,2.5,2.3,2.7,2.5,2.0,2.3,2.6,2.4,2.0,2.0,2.4,2.1,2.4,2.6,2.6,2.2,2.1,2.7,2.9,3.3,3.6,3.1,3.2,3.0,2.7,2.8,2.5,3.1,2.9,3.5,3.4,3.7,3.2,2.9,3.1,2.9,3.6,3.3,3.9,3.7,3.4,3.2,3.2,3.1,2.6,2.7,2.6,2.2,2.1,2.3,2.1,1.7,1.6,1.8,1.6,1.1,1.3,1.5,1.2,1.1,1.5,1.6,1.4,1.3,1.3,0.8,0.8,0.8,1.1,1.3,1.5,1.7,1.9,2.3,2.5,2.7,2.2,2.1,2.5,2.5,2.1,2.4,2.8,2.7,2.8,2.4,2.5,2.8,3.1,3.7,3.9,3.6,3.5,3.4,3.2,3.0,3.0,2.7,2.3,2.4,2.6,2.9,2.8,3.2,3.0,2.6,2.3,2.1,2.0,2.0,1.8,1.7,1.9,1.7,1.5,1.3,1.5,1.7,1.8,2.2,2.2,2.6,2.8,2.6,3.0,3.0,2.7,2.3,2.0,1.8,1.4,1.4,1.1,1.5,1.5,1.9,2.1,2.5,2.4,1.8,1.9,1.9,2.3,2.5,2.6,3.2,3.3,3.8,4.2,4.0,3.9,4.4,4.5,4.7,5.1,5.4,5.8,5.9,6.3,6.6,6.3,6.5,5.9,5.5,5.2,4.8,4.5,4.2,4.3,3.6,3.9,3.2,3.4,2.9,3.0,2.5,2.2,2.6,2.1,2.1,2.4,2.0,2.5,2.8,2.7,3.2,3.1,3.5,3.8,3.7,3.8,3.3,3.5,3.2,3.3,2.9,3.4,3.4,3.5,3.1,2.8,3.0,2.5,2.4,2.1,1.8,1.5,1.7,1.7,2.1,2.1,2.7,2.4,3.2,3.5,3.1],[18.9,18.4,17.8,16.7,16.9,17.6,16.2,16.2,16.1,15.3,14.6,13.9,15.5,15.2,13.7,13.8,15.4,14.8,16.9,16.3,16.7,16.0,16.3,14.9,16.1,15.2,15.0,16.0,16.2,15.9,16.5,14.8,14.4,15.0,12.2,11.8,10.1,8.7,7.7,6.4,5.1,3.6,4.1,2.7,2.3,1.7,2.0,2.0,2.5,2.7,3.0,3.3,3.7,3.9,4.1,3.8,3.4,3.4,2.8,3.1,2.8,3.0,2.7,2.9,3.1,3.3,3.6,4.2,4.1,3.5,3.8,3.9,3.9,3.5,3.4,3.0,2.7,2.8,2.5,2.3,1.9,2.1,2.4,2.5,2.7,3.2,3.3,3.6,3.4,3.6,3.8,4.2,3.7,4.0,4.5,4.6,4.4,4.0,4.5,3.9,3.9,4.2,4.4,4.9,4.6,5.2,4.5,5.2,5.1,4.8,4.7,4.1,4.0,3.6,3.4,3.2,2.9,3.0,2.5,2.5,2.7,3.1,3.3,3.6,3.7,4.1,4.4,4.5,4.9,5.2,4.7,5.0,4.3,4.5,5.0,4.5,4.2,4.6,4.1,3.7,3.7,3.9,3.8,3.4,3.6,4.0,3.6,3.4,3.7,3.9,3.6,3.7,4.1,4.1,4.3,3.9,4.0,3.6,3.9,3.6,4.2,4.1,4.2,4.8,4.9,5.3,4.9,4.6,5.3,5.4,4.7,5.0,5.3,5.8,6.1,6.0,5.4,5.5,5.2,4.9,4.5,4.3,3.7,4.0,3.3,3.5,3.2,3.3,3.3,3.2,3.5,3.1,3.5,3.1,3.6,3.5,3.4,3.9,3.5,4.1,4.0,4.5,4.5,5.1,5.1,5.7,6.1,6.3,5.3,5.3,5.9,5.8,5.1,5.6,6.0,5.9,5.2,5.2,5.0,5.0,4.9,4.9,4.4,4.3,4.4,4.2,3.9,3.8,4.0,3.6,3.4,3.6,3.3,3.1,3.1,3.1,2.8,2.7,2.7,2.7,2.4,2.2,2.6,2.5,1.9,2.4,2.6,2.4,2.2,2.1,2.4,2.1,2.4,2.4,2.4,2.2,2.0,2.5,2.8,3.1,3.4,2.9,3.1,2.8,2.6,2.7,2.4,3.0,2.9,3.5,3.3,3.6,3.1,2.8,2.9,2.8,3.4,3.2,3.8,3.7,3.4,3.1,3.1,3.0,2.6,2.5,2.5,2.3,2.1,2.2,2.1,1.6,1.5,1.8,1.5,1.1,1.3,1.5,1.1,1.1,1.6,1.7,1.5,1.5,1.4,1.1,0.9,0.8,0.8,1.1,1.3,1.7,2.0,2.4,2.5,2.6,2.3,2.1,2.6,2.5,2.1,2.4,2.8,2.6,2.8,2.4,2.6,2.8,3.1,3.7,3.7,3.6,3.4,3.4,3.3,3.0,3.0,2.6,2.3,2.3,2.6,2.8,2.6,3.0,2.8,2.3,2.1,1.8,1.9,1.8,1.5,1.7,1.7,1.5,1.4,1.2,1.2,1.6,1.7,2.0,2.2,2.5,2.7,2.5,3.0,2.9,2.7,2.4,2.1,1.8,1.2,1.1,1.1,1.4,1.4,1.7,1.9,2.1,2.2,1.7,1.8,1.9,2.2,2.4,2.5,2.9,3.0,3.4,3.9,3.7,3.7,4.1,4.3,4.6,4.9,5.2,5.8,5.8,6.3,6.5,6.1,6.5,5.8,5.3,5.1,4.6,4.3,4.0,4.1,3.5,3.6,3.1,3.2,2.7,2.7,2.6,2.2,2.7,2.2,2.2,2.5,2.1,2.5,2.8,2.8,3.2,3.1,3.5,3.8,3.7,3.7,3.3,3.4,3.0,3.2,2.8,3.3,3.3,3.4,3.1,2.8,2.8,2.5,2.5,2.2,1.8,1.5,1.7,1.6,2.2,2.2,2.5,2.5,3.0,3.3,3.0],[18.5,18.4,17.5,16.4,16.6,17.1,16.2,16.2,15.9,15.5,14.7,14.1,15.4,15.3,14.1,14.2,15.6,15.0,16.7,16.5,16.6,16.5,16.0,14.9,15.7,15.4,15.1,16.1,16.1,15.5,16.3,14.4,14.2,15.1,11.4,11.6,9.9,8.2,7.5,6.0,4.7,3.3,3.8,2.6,2.2,1.6,2.0,2.0,2.4,2.5,2.9,3.2,3.5,3.8,4.0,3.7,3.3,3.4,2.7,3.0,2.7,2.8,2.6,2.8,3.0,3.3,3.6,4.0,3.9,3.4,3.7,3.8,3.8,3.4,3.4,3.0,2.7,2.8,2.4,2.3,1.9,2.2,2.5,2.6,2.8,3.2,3.2,3.6,3.3,3.6,3.9,4.1,3.8,4.0,4.5,4.6,4.3,4.1,4.5,3.9,3.9,4.2,4.3,5.0,4.6,5.4,4.6,5.3,5.1,4.9,4.7,4.2,3.9,3.6,3.5,3.2,2.9,2.9,2.5,2.6,2.8,3.1,3.2,3.6,3.7,4.2,4.4,4.6,5.0,5.4,4.7,5.0,4.3,4.4,5.0,4.6,4.1,4.5,4.0,3.6,3.5,3.8,3.8,3.3,3.5,3.9,3.6,3.4,3.6,3.9,3.7,3.7,4.1,4.2,4.2,3.9,4.1,3.6,3.9,3.6,4.1,4.1,4.3,4.8,4.9,5.3,4.9,4.6,5.3,5.4,4.7,4.9,5.3,5.8,5.9,5.9,5.5,5.6,5.3,4.8,4.4,4.2,3.7,3.7,3.3,3.3,3.0,3.1,3.1,3.2,3.3,2.9,3.5,3.0,3.7,3.5,3.4,3.8,3.3,3.9,3.8,4.2,4.3,4.8,4.9,5.5,5.5,6.0,5.1,5.0,5.5,5.5,4.8,5.1,5.7,5.7,4.8,4.9,4.6,4.6,4.5,4.5,4.0,3.8,4.1,3.8,3.5,3.5,3.7,3.3,3.0,3.3,3.0,2.8,2.8,3.0,2.6,2.4,2.6,2.6,2.2,2.0,2.6,2.4,1.9,2.1,2.5,2.5,1.9,2.0,2.3,2.0,2.3,2.4,2.4,2.3,2.1,2.7,2.8,3.1,3.4,3.0,3.0,2.8,2.5,2.7,2.3,3.0,2.8,3.3,3.2,3.5,3.2,2.8,2.9,3.0,3.5,3.2,3.8,3.4,3.1,3.0,3.1,2.9,2.6,2.5,2.7,2.2,2.0,2.3,2.1,1.7,1.9,1.9,1.6,1.2,1.6,1.7,1.2,1.3,1.7,1.7,1.5,1.7,1.6,1.2,1.2,0.8,0.8,0.9,1.1,1.5,1.6,2.0,2.1,2.3,1.9,1.7,2.2,2.2,1.8,2.0,2.4,2.4,2.6,2.4,2.5,2.8,3.1,3.6,3.6,3.4,3.1,3.0,2.9,2.7,2.6,2.4,2.0,2.0,2.2,2.4,2.3,2.6,2.4,2.0,1.8,1.5,1.6,1.4,1.3,1.6,1.8,1.5,1.5,1.1,1.0,1.3,1.3,1.7,1.8,2.2,2.5,2.2,2.8,2.7,2.4,2.1,1.8,1.6,1.3,1.1,1.0,1.3,1.3,1.7,2.0,2.1,2.2,1.8,1.8,1.8,2.3,2.4,2.4,2.8,2.9,3.3,3.6,3.5,3.5,3.9,3.9,4.3,4.6,5.0,5.4,5.7,6.3,6.6,6.1,6.1,5.5,5.0,4.8,4.3,4.1,3.7,3.9,3.3,3.5,2.9,3.1,2.7,2.7,2.6,2.1,2.6,2.2,2.2,2.5,2.2,2.5,2.8,2.8,3.2,3.1,3.4,3.8,3.6,3.7,3.2,3.4,3.0,3.2,2.8,3.3,3.2,3.4,3.1,2.7,3.0,2.5,2.5,2.1,1.8,1.5,1.6,1.6,1.9,2.1,2.5,2.3,2.9,3.1,2.9],[17.7,17.4,17.0,15.9,16.3,16.7,15.7,16.4,16.2,14.5,14.7,12.9,14.5,15.2,14.1,13.5,15.5,14.1,16.6,16.3,16.4,15.9,16.0,14.1,15.4,14.7,15.2,16.1,16.2,16.1,16.4,14.9,13.8,13.7,10.7,10.6,9.6,8.1,7.2,5.6,4.5,3.3,3.9,2.4,2.0,1.3,1.4,1.5,1.8,1.9,2.2,2.3,2.6,2.6,2.6,2.5,2.3,2.3,2.0,2.3,2.1,2.3,2.2,2.4,2.4,2.7,2.8,3.2,3.1,2.7,2.8,2.9,2.9,2.7,2.6,2.4,2.3,2.4,2.2,2.0,1.7,1.8,2.1,2.3,2.4,2.7,2.8,3.1,2.9,3.0,3.2,3.5,3.2,3.4,3.8,3.8,3.6,3.4,3.7,3.3,3.3,3.5,3.5,4.1,3.8,4.4,3.9,4.4,4.3,4.1,4.1,3.6,3.4,3.0,3.0,2.7,2.5,2.4,2.2,2.3,2.4,2.6,2.8,3.1,3.2,3.6,3.8,3.8,4.2,4.4,4.0,4.1,3.6,3.6,4.0,3.7,3.4,3.6,3.3,2.9,2.9,3.1,3.1,2.7,2.9,3.2,3.1,2.8,3.1,3.3,3.0,3.1,3.4,3.5,3.6,3.3,3.3,3.0,3.3,3.0,3.5,3.4,3.6,4.0,4.1,4.4,4.1,3.8,4.3,4.4,3.9,4.0,4.3,4.6,4.7,4.8,4.5,4.5,4.3,4.0,3.6,3.4,3.0,3.0,2.7,2.7,2.5,2.4,2.4,2.2,2.4,2.1,2.3,2.1,2.3,2.3,2.2,2.5,2.3,2.6,2.5,3.0,3.0,3.4,3.5,3.9,4.2,4.4,3.7,3.8,4.2,4.1,3.6,3.9,4.3,4.2,3.7,3.8,3.5,3.5,3.4,3.4,3.1,2.9,2.9,2.9,2.7,2.6,2.6,2.5,2.3,2.4,2.2,2.1,2.0,2.0,1.9,1.8,1.7,1.7,1.5,1.4,1.6,1.5,1.2,1.3,1.5,1.4,1.2,1.4,1.5,1.4,1.6,1.7,1.9,1.9,1.6,2.0,2.1,2.4,2.4,2.1,2.0,1.9,1.6,1.7,1.6,1.8,1.8,2.1,2.0,2.3,2.1,1.8,1.9,2.1,2.3,2.2,2.5,2.4,2.1,2.1,2.1,1.9,1.7,1.8,1.8,1.5,1.5,1.7,1.5,1.2,1.4,1.5,1.3,1.1,1.4,1.4,1.1,1.3,1.5,1.4,1.3,1.5,1.4,1.3,1.2,0.9,0.8,0.8,0.8,0.9,1.1,1.3,1.5,1.5,1.3,1.2,1.6,1.5,1.4,1.6,1.8,1.8,2.0,2.0,2.1,2.4,2.4,2.7,2.8,2.7,2.3,2.3,2.3,2.2,2.2,2.1,1.7,1.7,1.7,2.0,1.7,2.0,2.1,1.7,1.4,1.3,1.2,1.3,1.2,1.2,1.4,1.3,1.3,1.0,0.9,1.0,1.0,1.3,1.2,1.6,1.6,1.5,1.8,1.7,1.6,1.3,1.1,1.0,0.9,0.9,1.0,1.1,1.2,1.5,1.6,1.7,1.7,1.4,1.3,1.3,1.4,1.6,1.7,2.0,2.1,2.3,2.6,2.7,2.6,2.8,2.9,3.0,3.4,3.5,3.9,3.9,4.3,4.5,4.2,4.3,3.9,3.6,3.4,3.1,2.9,2.6,2.6,2.3,2.4,2.0,2.1,1.8,1.8,1.7,1.5,1.9,1.7,1.5,1.7,1.8,1.9,2.1,2.3,2.4,2.3,2.5,2.6,2.6,2.5,2.2,2.2,2.0,2.0,1.8,2.0,2.0,2.1,2.0,1.7,1.8,1.5,1.6,1.3,1.4,1.2,1.1,1.2,1.2,1.3,1.5,1.4,1.7,1.9,1.9],[18.1,18.2,17.4,16.9,17.2,16.8,15.9,17.1,15.7,14.7,14.0,12.8,14.7,15.1,14.2,13.4,15.7,14.2,17.0,16.6,17.0,16.6,16.8,14.3,15.8,15.0,15.3,16.6,16.0,15.8,15.5,14.3,13.7,13.5,11.2,10.4,9.5,8.3,7.2,5.8,4.7,3.2,3.7,2.3,1.9,1.3,1.6,1.7,2.0,2.1,2.3,2.4,2.7,2.8,2.9,2.7,2.5,2.6,2.3,2.5,2.3,2.5,2.3,2.6,2.6,2.8,3.0,3.4,3.3,2.9,3.1,3.2,3.2,2.9,2.8,2.6,2.4,2.5,2.3,2.1,1.9,1.9,2.2,2.4,2.5,2.8,2.8,3.1,3.0,3.0,3.2,3.6,3.3,3.4,3.8,3.9,3.7,3.5,3.8,3.3,3.3,3.6,3.7,4.2,3.9,4.4,3.9,4.4,4.4,4.2,4.1,3.6,3.5,3.0,3.1,2.8,2.6,2.5,2.2,2.3,2.5,2.7,2.8,3.2,3.3,3.6,3.8,3.9,4.1,4.4,4.0,4.2,3.6,3.7,4.1,3.7,3.5,3.7,3.4,3.0,3.0,3.2,3.2,2.8,3.0,3.3,3.1,2.8,3.1,3.3,3.0,3.0,3.4,3.4,3.6,3.3,3.3,3.0,3.4,3.1,3.6,3.4,3.6,4.1,4.1,4.4,4.2,3.9,4.5,4.6,4.0,4.2,4.5,4.9,5.1,5.0,4.7,4.7,4.5,4.2,3.8,3.6,3.2,3.2,2.9,2.9,2.7,2.6,2.7,2.5,2.7,2.3,2.5,2.2,2.5,2.5,2.3,2.6,2.3,2.7,2.6,3.0,3.0,3.4,3.5,3.9,4.2,4.4,3.7,3.7,4.1,4.0,3.5,3.9,4.2,4.0,3.5,3.7,3.4,3.4,3.4,3.4,3.1,2.9,2.9,2.8,2.6,2.5,2.6,2.4,2.2,2.3,2.2,2.0,1.9,2.0,1.9,1.7,1.7,1.7,1.6,1.3,1.5,1.5,1.2,1.3,1.6,1.6,1.3,1.5,1.6,1.4,1.6,1.8,1.9,1.9,1.6,2.0,2.0,2.3,2.3,2.0,2.0,1.9,1.6,1.6,1.5,1.8,1.8,2.0,2.0,2.2,2.1,1.8,1.9,2.0,2.2,2.1,2.5,2.4,2.1,2.1,2.1,1.9,1.7,1.8,1.7,1.5,1.4,1.6,1.5,1.1,1.4,1.5,1.3,1.1,1.4,1.5,1.2,1.4,1.6,1.6,1.5,1.7,1.6,1.4,1.3,1.0,1.0,0.8,0.8,0.8,0.9,1.1,1.3,1.5,1.2,1.2,1.6,1.5,1.3,1.5,1.9,1.8,2.0,1.9,2.0,2.2,2.3,2.7,2.8,2.6,2.3,2.2,2.2,2.1,2.2,2.0,1.6,1.6,1.7,1.9,1.5,1.9,2.0,1.6,1.3,1.2,1.1,1.2,1.2,1.2,1.4,1.3,1.3,1.0,0.9,0.9,0.9,1.1,1.1,1.4,1.5,1.3,1.6,1.7,1.5,1.2,1.0,0.9,0.9,1.0,1.1,1.2,1.4,1.6,1.8,1.8,1.9,1.6,1.5,1.6,1.6,1.9,1.8,2.2,2.2,2.5,2.7,2.8,2.6,2.9,3.0,3.1,3.4,3.6,3.9,4.0,4.5,4.6,4.3,4.5,4.0,3.5,3.5,3.1,2.9,2.6,2.8,2.4,2.5,2.1,2.2,1.9,2.0,1.9,1.7,2.1,1.8,1.7,1.9,1.9,2.1,2.3,2.5,2.7,2.5,2.8,2.9,2.9,2.8,2.4,2.4,2.2,2.2,1.9,2.2,2.2,2.4,2.2,1.9,1.9,1.7,1.8,1.5,1.6,1.3,1.2,1.2,1.2,1.3,1.4,1.4,1.7,1.9,1.9],[17.6,17.1,17.2,16.7,17.0,16.5,15.5,16.7,15.6,14.9,14.1,13.0,14.5,14.8,14.0,13.0,15.8,13.7,16.6,16.1,16.8,16.0,17.1,13.8,15.2,14.7,15.6,16.1,16.5,15.7,15.4,14.5,13.7,13.3,10.9,10.2,9.3,7.4,6.8,5.8,4.7,3.3,4.0,2.4,2.1,1.3,1.5,1.6,1.8,2.0,2.1,2.2,2.5,2.5,2.5,2.4,2.2,2.3,2.1,2.3,2.2,2.3,2.3,2.4,2.5,2.7,2.9,3.2,3.1,2.7,2.9,3.0,3.0,2.7,2.7,2.5,2.3,2.4,2.2,2.1,1.8,1.9,2.2,2.3,2.4,2.7,2.7,3.0,2.9,3.0,3.1,3.4,3.2,3.3,3.7,3.8,3.5,3.4,3.7,3.3,3.3,3.5,3.5,4.0,3.8,4.3,3.8,4.3,4.3,4.1,4.0,3.5,3.4,3.0,3.1,2.7,2.5,2.4,2.2,2.3,2.4,2.6,2.7,3.1,3.2,3.5,3.7,3.7,4.1,4.4,3.9,4.1,3.5,3.5,3.9,3.6,3.3,3.6,3.3,3.0,2.9,3.1,3.1,2.7,2.9,3.2,3.1,2.7,3.0,3.2,3.0,2.9,3.3,3.3,3.5,3.2,3.2,3.0,3.3,3.0,3.4,3.3,3.5,4.0,4.1,4.3,4.0,3.8,4.3,4.4,3.8,4.0,4.3,4.7,4.9,4.8,4.5,4.6,4.3,4.1,3.6,3.5,3.0,3.1,2.7,2.7,2.5,2.5,2.5,2.3,2.4,2.2,2.3,2.1,2.3,2.2,2.1,2.3,2.1,2.4,2.4,2.7,2.7,3.1,3.2,3.5,3.8,4.0,3.3,3.4,3.8,3.7,3.2,3.5,3.9,3.7,3.3,3.4,3.2,3.1,3.0,3.1,2.8,2.7,2.7,2.6,2.4,2.4,2.4,2.3,2.0,2.0,2.0,1.9,1.7,1.8,1.6,1.6,1.4,1.5,1.4,1.1,1.3,1.4,1.1,1.1,1.4,1.4,1.2,1.4,1.5,1.4,1.5,1.7,1.9,1.9,1.6,2.0,2.0,2.2,2.2,1.9,1.8,1.8,1.5,1.5,1.4,1.6,1.5,1.7,1.8,2.1,2.0,1.7,1.7,1.9,2.1,2.0,2.3,2.2,1.8,1.8,1.9,1.7,1.5,1.6,1.6,1.4,1.4,1.6,1.4,1.2,1.4,1.5,1.3,1.2,1.5,1.5,1.2,1.5,1.6,1.6,1.5,1.7,1.6,1.4,1.4,1.1,1.1,0.9,0.8,0.8,0.8,0.9,1.1,1.2,1.0,1.0,1.3,1.3,1.2,1.3,1.5,1.7,1.8,1.9,2.0,2.2,2.3,2.6,2.6,2.5,2.1,2.0,2.0,2.0,2.1,1.9,1.5,1.5,1.5,1.7,1.3,1.7,1.9,1.5,1.2,1.2,1.1,1.2,1.3,1.2,1.4,1.4,1.4,1.1,1.0,0.9,0.9,0.9,0.9,1.2,1.3,1.1,1.4,1.4,1.2,1.0,1.0,0.9,0.9,1.0,1.2,1.3,1.4,1.6,1.7,1.8,1.8,1.6,1.5,1.4,1.5,1.7,1.6,1.9,1.9,2.2,2.4,2.5,2.4,2.6,2.7,2.8,3.0,3.2,3.5,3.5,3.9,4.1,3.8,4.0,3.6,3.2,3.1,2.8,2.6,2.4,2.5,2.1,2.2,1.9,2.0,1.7,1.8,1.7,1.6,2.0,1.8,1.6,1.8,1.9,2.0,2.2,2.4,2.5,2.3,2.6,2.6,2.6,2.5,2.2,2.2,2.0,2.0,1.7,2.0,2.0,2.1,2.0,1.8,1.7,1.6,1.7,1.4,1.5,1.3,1.1,1.2,1.1,1.2,1.3,1.2,1.5,1.6,1.6],[18.5,18.0,17.7,16.9,17.3,16.8,15.7,16.7,15.0,14.7,13.4,12.8,14.6,14.2,13.2,13.4,15.8,14.1,16.6,16.4,17.0,16.6,17.4,14.1,15.3,15.0,15.5,15.9,16.6,15.7,15.9,14.1,14.1,13.2,11.2,10.7,10.0,8.2,7.1,5.7,4.5,3.3,3.8,2.5,2.1,1.5,1.8,1.9,2.2,2.4,2.6,2.7,3.0,3.2,3.3,3.1,2.8,2.9,2.5,2.8,2.6,2.8,2.8,3.0,3.2,3.5,3.6,4.1,4.0,3.6,3.7,3.8,3.8,3.5,3.4,3.2,3.0,3.0,2.7,2.6,2.4,2.5,2.8,2.9,3.0,3.5,3.5,3.8,3.6,3.7,3.9,4.4,4.1,4.2,4.7,4.8,4.6,4.4,4.7,4.1,4.2,4.3,4.2,4.8,4.7,5.3,4.8,5.5,5.5,5.2,5.1,4.5,4.4,3.9,3.9,3.5,3.3,3.1,2.8,2.9,3.1,3.4,3.6,4.0,4.1,4.5,4.7,4.8,5.0,5.4,4.8,4.9,4.4,4.2,4.7,4.2,4.1,4.2,3.8,3.6,3.5,3.7,3.9,3.5,3.5,3.9,3.9,3.5,3.7,4.1,3.8,3.7,4.1,4.2,4.4,4.2,4.2,3.8,4.2,3.8,4.4,4.2,4.5,5.0,5.1,5.6,5.1,4.7,5.5,5.6,4.8,5.1,5.6,6.0,6.4,6.3,5.7,6.0,5.4,5.1,4.6,4.5,3.9,3.9,3.5,3.4,3.2,3.1,3.1,3.0,3.1,2.7,2.9,2.6,3.0,2.8,2.7,3.1,2.7,3.2,3.0,3.6,3.5,4.0,4.0,4.5,4.9,4.9,4.1,4.3,4.8,4.5,4.0,4.4,4.7,4.4,3.9,4.1,3.8,4.0,3.9,4.0,3.5,3.3,3.4,3.2,3.0,2.9,3.1,2.8,2.5,2.7,2.6,2.3,2.1,2.3,2.1,2.0,1.8,2.0,1.8,1.4,1.8,1.8,1.4,1.5,1.9,1.8,1.6,1.8,1.9,1.8,1.9,2.2,2.4,2.4,2.0,2.4,2.4,2.8,2.7,2.4,2.2,2.3,1.9,1.8,1.7,2.0,1.8,2.1,2.3,2.5,2.4,2.1,2.2,2.4,2.6,2.4,2.7,2.6,2.2,2.3,2.4,2.1,1.9,2.1,2.1,1.7,1.8,2.1,1.8,1.5,1.9,2.0,1.6,1.6,2.0,1.9,1.7,1.9,2.2,2.0,1.9,2.1,2.0,1.8,1.8,1.5,1.5,1.1,1.0,0.8,0.8,0.8,1.0,1.1,1.0,1.0,1.3,1.4,1.3,1.5,1.8,2.0,2.4,2.2,2.5,2.8,2.9,3.1,3.0,2.8,2.4,2.3,2.3,2.2,2.4,2.2,1.7,1.7,1.5,1.8,1.5,1.9,2.1,1.7,1.4,1.4,1.2,1.5,1.7,1.5,2.0,2.0,1.9,1.4,1.3,1.1,1.0,1.0,1.0,1.4,1.4,1.2,1.6,1.6,1.3,1.2,1.1,1.1,1.3,1.4,1.6,1.5,1.8,2.0,2.1,2.1,2.2,1.9,1.7,1.8,1.9,2.1,2.0,2.5,2.5,2.8,3.0,3.0,2.9,3.2,3.4,3.5,3.9,4.3,4.6,4.7,5.2,5.2,4.9,5.2,4.7,4.1,4.1,3.6,3.4,3.0,3.2,2.7,2.9,2.5,2.6,2.2,2.3,2.2,2.0,2.4,2.2,2.0,2.4,2.3,2.5,2.7,3.0,3.1,3.0,3.2,3.3,3.4,3.3,2.8,2.9,2.6,2.6,2.3,2.7,2.7,2.9,2.7,2.3,2.3,2.0,2.2,1.8,1.9,1.6,1.5,1.6,1.4,1.4,1.5,1.3,1.8,1.9,1.7],[18.1,17.3,17.5,17.0,16.8,16.6,15.2,15.8,15.0,14.4,13.2,12.2,14.4,14.1,12.6,13.0,15.2,13.6,16.4,15.7,16.9,16.2,17.1,13.8,15.2,14.9,15.1,15.4,16.3,15.0,15.0,13.7,13.2,12.9,11.5,11.5,10.7,8.3,7.3,5.9,4.7,3.4,4.0,2.8,2.3,1.7,1.9,2.2,2.4,2.5,2.8,2.9,3.2,3.3,3.2,3.1,2.9,3.1,2.7,3.1,2.8,3.1,2.9,3.3,3.3,3.6,3.7,4.2,3.9,3.6,3.6,3.7,3.7,3.4,3.4,3.2,3.0,3.2,3.0,2.7,2.4,2.5,2.8,3.0,3.1,3.5,3.6,3.9,3.7,4.0,4.2,4.5,4.1,4.4,4.8,4.7,4.4,4.2,4.4,3.9,3.9,4.0,3.9,4.4,4.3,4.8,4.5,5.0,5.1,5.0,4.7,4.3,4.1,3.7,3.6,3.3,3.0,2.8,2.6,2.8,3.0,3.3,3.4,3.9,3.8,4.3,4.4,4.5,4.7,5.0,4.4,4.5,4.0,3.9,4.3,3.9,3.7,3.9,3.6,3.3,3.2,3.4,3.6,3.1,3.2,3.6,3.6,3.2,3.4,3.8,3.6,3.5,3.8,4.0,4.1,3.9,4.0,3.6,4.1,3.8,4.4,4.5,4.7,5.0,5.2,5.4,5.1,4.9,5.5,5.6,5.0,5.1,5.4,5.9,6.1,6.0,5.7,5.6,5.2,5.1,4.6,4.6,4.1,4.1,3.7,3.7,3.5,3.2,3.3,3.0,3.2,2.7,2.9,2.6,2.8,2.8,2.5,2.8,2.5,2.9,2.8,3.2,3.2,3.6,3.7,4.0,4.5,4.6,3.8,4.1,4.5,4.3,3.7,4.2,4.5,4.2,3.6,3.9,3.6,3.8,3.7,3.8,3.4,3.1,3.1,3.2,2.8,2.7,2.9,2.7,2.4,2.4,2.4,2.3,2.0,2.2,2.1,1.9,1.8,1.9,1.8,1.5,1.6,1.8,1.5,1.4,1.7,1.8,1.5,1.7,1.7,1.7,1.8,1.9,2.2,2.3,1.9,2.2,2.3,2.5,2.4,2.1,2.0,2.0,1.6,1.6,1.4,1.7,1.5,1.9,2.0,2.2,2.2,1.9,1.9,2.2,2.3,2.2,2.5,2.3,1.9,2.0,2.1,1.8,1.6,1.9,1.8,1.5,1.7,2.0,1.7,1.5,1.9,1.9,1.6,1.7,2.0,1.9,1.7,2.1,2.2,2.0,2.0,2.4,2.2,2.1,2.0,1.7,1.8,1.5,1.2,1.0,0.8,0.8,0.8,1.0,0.9,0.9,1.0,1.2,1.3,1.3,1.5,1.8,2.1,2.1,2.4,2.7,2.6,2.8,2.8,2.6,2.1,2.0,2.0,2.1,2.1,2.1,1.6,1.7,1.4,1.7,1.5,1.8,2.1,1.8,1.4,1.6,1.3,1.6,1.8,1.6,2.0,2.1,2.0,1.6,1.5,1.3,1.2,1.1,1.0,1.3,1.4,1.1,1.5,1.5,1.1,1.1,1.1,1.1,1.4,1.5,1.7,1.8,2.1,2.4,2.5,2.4,2.5,2.3,2.0,1.9,1.9,2.2,2.1,2.5,2.5,2.8,3.0,3.0,2.9,3.2,3.3,3.4,3.8,3.9,4.3,4.2,4.7,4.7,4.5,4.8,4.3,4.0,3.8,3.4,3.2,2.9,3.0,2.6,2.8,2.4,2.5,2.1,2.3,2.2,2.1,2.5,2.3,2.0,2.3,2.4,2.4,2.6,3.0,3.1,2.9,3.1,3.2,3.3,3.2,2.7,2.7,2.5,2.5,2.1,2.4,2.3,2.6,2.5,2.1,2.0,1.8,2.0,1.8,1.9,1.7,1.5,1.6,1.3,1.3,1.3,1.2,1.6,1.7,1.5],[17.1,16.1,16.0,15.1,14.8,14.6,13.8,14.3,13.7,13.4,12.5,11.6,13.1,12.7,11.5,11.7,13.5,12.1,14.5,14.6,14.8,14.0,14.6,12.7,13.3,13.3,13.7,13.9,14.8,14.0,13.7,12.8,12.5,12.9,12.7,11.9,9.4,7.9,6.9,6.0,4.9,3.4,4.0,2.8,2.4,1.9,2.1,2.4,2.6,2.7,2.9,2.9,3.3,3.4,3.3,3.2,3.1,3.3,2.9,3.4,3.0,3.4,3.3,3.7,3.7,4.0,4.2,4.7,4.5,4.0,4.0,4.2,4.1,3.8,3.8,3.7,3.4,3.6,3.3,3.1,2.9,3.0,3.1,3.3,3.5,3.9,4.0,4.3,4.1,4.5,4.6,5.0,4.6,4.9,5.2,5.2,4.8,4.7,4.9,4.3,4.2,4.4,4.2,4.7,4.7,5.1,4.8,5.5,5.5,5.4,5.3,4.8,4.6,4.2,3.9,3.7,3.4,3.1,3.0,3.2,3.4,3.7,3.8,4.3,4.2,4.8,4.8,4.9,5.0,5.3,4.7,4.8,4.3,4.2,4.5,4.2,3.9,4.2,3.9,3.6,3.5,3.7,3.9,3.5,3.5,3.9,3.9,3.5,3.8,4.1,3.8,3.8,4.2,4.3,4.4,4.2,4.3,4.0,4.4,4.1,4.9,4.8,5.2,5.6,5.7,5.9,5.6,5.3,6.0,6.1,5.5,5.5,5.9,6.5,6.5,6.3,6.2,6.0,5.6,5.6,5.1,5.2,4.5,4.7,4.2,4.2,3.9,3.7,3.7,3.3,3.4,3.0,3.1,2.7,3.0,2.8,2.6,2.8,2.5,2.8,2.7,3.0,3.1,3.4,3.5,3.8,4.1,4.3,3.6,3.8,4.2,4.0,3.5,3.9,4.3,4.0,3.5,3.8,3.5,3.6,3.4,3.5,3.2,2.9,3.0,3.0,2.7,2.6,2.8,2.6,2.3,2.3,2.4,2.2,1.9,2.1,2.1,1.9,1.7,2.0,1.9,1.5,1.7,1.9,1.7,1.5,1.9,2.0,1.8,2.1,2.0,2.0,2.0,2.3,2.7,2.7,2.3,2.6,2.6,2.9,2.8,2.4,2.2,2.4,2.0,1.8,1.6,1.8,1.6,1.9,2.1,2.3,2.4,2.0,1.9,2.3,2.3,2.1,2.3,2.1,1.8,1.8,2.0,1.7,1.5,1.8,1.9,1.5,1.7,2.0,1.9,1.7,2.0,2.1,1.9,2.0,2.3,2.3,2.1,2.5,2.7,2.6,2.5,2.9,2.6,2.6,2.3,2.1,2.0,1.7,1.4,1.2,1.0,0.8,0.8,0.8,1.0,0.9,0.9,1.1,1.3,1.2,1.4,1.6,1.9,2.1,2.3,2.6,2.4,2.6,2.6,2.4,2.0,1.8,1.8,1.7,2.0,2.0,1.5,1.6,1.3,1.6,1.4,1.8,2.1,1.8,1.4,1.6,1.3,1.6,1.8,1.6,2.0,2.1,2.1,1.7,1.7,1.4,1.3,1.0,1.1,1.3,1.3,1.1,1.4,1.5,1.2,1.2,1.3,1.4,1.7,1.9,2.1,2.0,2.5,2.7,2.8,2.6,2.8,2.6,2.3,2.3,2.1,2.4,2.2,2.6,2.6,2.9,3.0,3.1,2.9,3.1,3.1,3.2,3.5,3.7,4.0,4.1,4.5,4.6,4.3,4.4,4.0,3.7,3.5,3.2,3.0,2.8,2.9,2.6,2.8,2.5,2.6,2.3,2.5,2.5,2.5,2.8,2.7,2.4,2.6,2.8,2.8,3.0,3.3,3.5,3.3,3.4,3.6,3.7,3.5,3.0,2.9,2.7,2.6,2.3,2.6,2.6,2.8,2.8,2.4,2.3,2.2,2.4,2.1,2.4,2.1,1.8,1.9,1.6,1.6,1.6,1.3,1.6,1.6,1.4],[16.6,15.9,15.5,15.3,15.4,14.5,14.4,14.3,12.8,12.6,11.6,11.6,13.2,12.3,11.4,12.2,13.6,12.5,14.9,14.2,15.0,14.6,15.3,12.7,13.8,13.6,13.9,14.1,14.9,13.7,13.1,12.5,12.3,12.9,11.7,11.4,10.7,8.9,7.7,6.3,4.9,3.3,4.3,2.9,2.4,1.9,2.2,2.4,2.5,2.7,2.9,2.9,3.3,3.4,3.3,3.2,3.1,3.2,2.9,3.3,2.9,3.4,3.1,3.4,3.4,3.6,3.8,4.2,4.0,3.7,3.7,3.8,3.6,3.4,3.5,3.3,3.2,3.3,3.1,2.8,2.6,2.6,2.8,3.0,3.2,3.5,3.6,3.9,3.7,4.0,4.1,4.4,4.1,4.3,4.7,4.6,4.2,4.1,4.3,3.7,3.7,3.8,3.7,4.2,4.1,4.5,4.2,4.7,4.7,4.7,4.5,4.2,3.9,3.7,3.5,3.2,3.0,2.8,2.6,2.8,3.0,3.3,3.3,3.8,3.7,4.2,4.2,4.3,4.3,4.6,4.1,4.2,3.8,3.7,4.0,3.7,3.5,3.8,3.5,3.2,3.2,3.3,3.4,3.1,3.1,3.4,3.4,3.0,3.3,3.6,3.3,3.2,3.6,3.7,3.8,3.7,3.8,3.5,3.9,3.7,4.3,4.3,4.6,4.9,5.1,5.2,5.0,4.8,5.3,5.4,4.9,5.0,5.3,5.8,5.9,5.7,5.5,5.4,5.0,4.9,4.5,4.6,4.0,4.2,3.8,3.9,3.6,3.4,3.5,3.1,3.3,2.9,3.0,2.7,3.0,2.8,2.6,2.8,2.5,2.8,2.6,3.0,3.0,3.3,3.4,3.6,4.1,4.0,3.4,3.7,4.0,3.7,3.3,3.7,4.0,3.7,3.3,3.5,3.3,3.4,3.3,3.5,3.1,2.8,2.9,2.9,2.7,2.5,2.7,2.6,2.3,2.3,2.4,2.3,2.0,2.1,2.2,2.0,1.8,2.0,1.9,1.6,1.7,1.9,1.7,1.5,1.9,2.0,1.7,1.9,1.8,1.7,1.7,2.0,2.2,2.3,1.9,2.2,2.1,2.4,2.2,2.0,1.9,2.0,1.7,1.5,1.3,1.5,1.3,1.6,1.7,1.9,2.0,1.6,1.6,1.9,1.9,1.8,2.0,1.9,1.6,1.5,1.7,1.4,1.3,1.5,1.5,1.2,1.4,1.7,1.5,1.4,1.8,1.8,1.7,1.7,2.0,2.0,1.9,2.2,2.3,2.2,2.2,2.5,2.4,2.3,2.1,1.9,1.9,1.7,1.3,1.3,1.0,0.9,0.8,0.8,0.8,0.9,0.9,0.8,1.0,1.1,1.2,1.3,1.7,1.9,2.1,2.3,2.2,2.4,2.4,2.2,1.9,1.7,1.7,1.7,1.9,1.9,1.5,1.6,1.3,1.6,1.5,1.7,2.0,1.8,1.5,1.6,1.3,1.6,1.7,1.5,1.8,1.9,1.9,1.6,1.7,1.3,1.4,1.1,1.2,1.4,1.4,1.1,1.4,1.3,1.1,1.2,1.2,1.4,1.5,1.8,2.0,2.0,2.3,2.6,2.7,2.6,2.7,2.5,2.2,2.2,2.1,2.4,2.2,2.6,2.6,2.9,3.0,3.1,2.8,3.1,3.1,3.2,3.5,3.6,3.9,3.9,4.3,4.4,4.1,4.4,3.9,3.6,3.5,3.2,3.0,2.8,2.9,2.6,2.9,2.4,2.6,2.2,2.5,2.3,2.4,2.7,2.5,2.3,2.4,2.5,2.5,2.8,3.0,3.2,3.0,3.2,3.3,3.5,3.3,2.9,2.8,2.6,2.5,2.2,2.5,2.4,2.6,2.6,2.2,2.2,2.0,2.2,2.0,2.1,2.0,1.7,1.7,1.5,1.4,1.3,1.1,1.3,1.4,1.2],[17.9,17.3,16.9,16.4,16.5,15.9,14.9,15.7,14.8,13.9,13.3,12.4,14.3,14.1,13.0,12.8,14.9,13.7,15.9,15.5,16.2,15.9,16.4,13.3,14.7,14.8,14.9,15.6,16.0,15.2,15.1,13.4,13.3,13.1,11.5,10.9,10.7,8.9,8.3,6.4,4.8,3.3,4.0,2.6,2.2,1.7,1.9,2.1,2.2,2.3,2.5,2.6,2.9,3.0,2.9,2.9,2.6,2.8,2.5,2.8,2.6,2.9,2.7,2.9,3.0,3.2,3.4,3.8,3.6,3.3,3.3,3.4,3.4,3.1,3.1,2.9,2.8,2.9,2.7,2.5,2.3,2.3,2.6,2.7,2.8,3.1,3.1,3.5,3.3,3.5,3.6,3.9,3.6,3.8,4.1,4.1,3.9,3.8,3.9,3.5,3.4,3.6,3.5,4.0,3.8,4.3,3.9,4.3,4.4,4.3,4.2,3.8,3.7,3.3,3.3,3.0,2.8,2.7,2.5,2.6,2.8,2.9,3.0,3.4,3.4,3.8,3.9,3.9,4.0,4.3,3.9,4.0,3.6,3.5,3.9,3.6,3.3,3.6,3.4,3.1,3.1,3.1,3.2,2.9,3.0,3.2,3.2,2.9,3.1,3.3,3.1,3.1,3.4,3.4,3.6,3.4,3.4,3.2,3.6,3.3,3.8,3.8,4.1,4.4,4.4,4.6,4.5,4.2,4.8,4.8,4.3,4.4,4.7,5.2,5.2,5.1,4.9,4.8,4.5,4.5,4.1,4.0,3.6,3.7,3.3,3.4,3.1,3.0,3.1,2.7,2.9,2.6,2.7,2.4,2.6,2.5,2.4,2.5,2.3,2.6,2.5,2.8,2.8,3.1,3.2,3.5,3.8,3.9,3.3,3.4,3.8,3.7,3.2,3.6,3.9,3.6,3.2,3.5,3.2,3.2,3.1,3.2,2.9,2.7,2.7,2.7,2.5,2.4,2.5,2.3,2.2,2.2,2.1,2.1,1.9,2.0,2.0,1.8,1.7,1.8,1.7,1.5,1.6,1.8,1.5,1.4,1.7,1.8,1.5,1.7,1.6,1.5,1.6,1.8,2.0,2.0,1.7,1.9,1.9,2.2,2.0,1.8,1.8,1.8,1.5,1.4,1.2,1.4,1.2,1.5,1.5,1.7,1.7,1.5,1.5,1.7,1.8,1.6,1.8,1.8,1.5,1.4,1.5,1.4,1.2,1.4,1.4,1.1,1.2,1.5,1.3,1.2,1.5,1.6,1.4,1.5,1.7,1.7,1.6,1.8,2.0,1.9,2.0,2.1,2.1,1.9,1.7,1.5,1.6,1.3,1.1,1.1,0.9,0.8,0.8,0.8,0.8,0.8,0.8,0.8,0.8,0.9,1.1,1.2,1.6,1.7,1.8,2.1,2.0,2.2,2.2,2.1,1.8,1.6,1.7,1.8,1.8,1.7,1.4,1.4,1.3,1.6,1.4,1.7,1.8,1.6,1.4,1.4,1.1,1.3,1.4,1.2,1.4,1.5,1.6,1.3,1.3,1.1,1.2,1.0,1.1,1.4,1.4,1.1,1.4,1.3,1.0,1.1,1.0,1.2,1.3,1.5,1.6,1.7,1.9,2.1,2.2,2.2,2.3,2.1,1.9,1.9,1.9,2.1,2.0,2.3,2.3,2.5,2.7,2.8,2.6,2.8,2.8,2.9,3.2,3.3,3.6,3.7,4.1,4.3,3.9,4.1,3.7,3.3,3.2,2.9,2.7,2.5,2.6,2.4,2.5,2.2,2.3,2.1,2.2,2.1,2.1,2.4,2.2,2.1,2.2,2.3,2.4,2.5,2.7,2.8,2.7,2.9,3.0,3.1,3.0,2.6,2.5,2.3,2.3,2.1,2.3,2.2,2.4,2.4,2.0,2.0,1.8,2.0,1.8,1.9,1.7,1.5,1.5,1.4,1.2,1.2,1.0,1.3,1.3,1.2],[17.8,16.9,17.3,16.6,16.6,15.9,14.6,16.7,15.1,14.5,13.9,12.9,14.4,13.8,13.0,12.9,15.3,13.7,16.4,15.9,16.7,16.0,16.9,14.0,14.5,14.4,15.4,15.5,16.2,15.0,15.1,13.5,13.7,13.8,11.9,11.0,10.5,8.4,7.4,6.4,4.7,3.3,3.8,2.6,2.2,1.7,1.9,2.1,2.3,2.4,2.6,2.6,3.0,3.0,3.0,2.9,2.7,2.9,2.6,2.9,2.7,2.9,2.8,3.0,3.0,3.3,3.4,3.9,3.7,3.4,3.4,3.5,3.4,3.1,3.2,3.0,2.8,3.0,2.7,2.5,2.3,2.3,2.6,2.7,2.8,3.2,3.2,3.5,3.4,3.5,3.7,4.0,3.7,3.9,4.2,4.2,3.9,3.8,4.0,3.5,3.5,3.6,3.5,4.0,3.9,4.3,3.9,4.4,4.4,4.3,4.2,3.9,3.7,3.4,3.3,3.0,2.7,2.7,2.4,2.6,2.8,3.0,3.1,3.5,3.5,3.8,3.9,3.9,4.1,4.4,3.9,4.0,3.6,3.5,3.9,3.6,3.3,3.6,3.3,3.0,3.0,3.1,3.2,2.9,2.9,3.2,3.2,2.8,3.1,3.4,3.1,3.1,3.4,3.5,3.6,3.4,3.5,3.2,3.6,3.3,3.8,3.8,4.1,4.4,4.4,4.7,4.5,4.2,4.7,4.9,4.4,4.4,4.8,5.2,5.3,5.2,5.0,4.9,4.7,4.6,4.2,4.0,3.6,3.8,3.4,3.5,3.2,3.1,3.1,2.9,3.0,2.6,2.8,2.5,2.7,2.6,2.4,2.6,2.4,2.6,2.5,2.9,2.8,3.2,3.2,3.5,3.9,3.9,3.3,3.5,3.9,3.7,3.2,3.6,3.9,3.6,3.2,3.5,3.2,3.2,3.1,3.2,2.9,2.7,2.7,2.7,2.6,2.5,2.6,2.4,2.2,2.3,2.2,2.1,1.9,2.0,2.0,1.8,1.7,1.9,1.7,1.5,1.6,1.8,1.5,1.4,1.7,1.8,1.5,1.7,1.7,1.6,1.6,1.8,2.0,2.1,1.8,2.0,2.0,2.2,2.1,1.9,1.8,1.8,1.5,1.4,1.3,1.5,1.3,1.6,1.7,1.9,1.9,1.6,1.6,1.8,1.9,1.8,1.9,1.9,1.5,1.5,1.6,1.4,1.2,1.4,1.5,1.2,1.3,1.5,1.4,1.2,1.5,1.6,1.5,1.5,1.8,1.8,1.7,1.9,2.1,2.0,2.0,2.2,2.1,2.0,1.8,1.6,1.6,1.4,1.1,1.1,0.9,0.9,0.9,0.9,0.8,0.8,0.8,0.8,0.8,0.8,1.0,1.2,1.5,1.7,1.8,2.1,2.0,2.2,2.3,2.1,1.8,1.5,1.6,1.5,1.6,1.6,1.2,1.3,1.1,1.4,1.3,1.6,1.7,1.5,1.3,1.3,1.0,1.2,1.3,1.2,1.4,1.5,1.6,1.3,1.3,1.0,1.1,1.0,1.1,1.3,1.4,1.2,1.4,1.4,1.1,1.2,1.1,1.2,1.3,1.5,1.7,1.8,2.0,2.2,2.3,2.3,2.3,2.1,2.0,1.9,1.9,2.2,2.0,2.3,2.4,2.6,2.8,2.9,2.7,2.8,2.9,3.0,3.3,3.4,3.7,3.8,4.2,4.3,4.0,4.2,3.7,3.3,3.2,2.9,2.8,2.6,2.7,2.5,2.6,2.3,2.4,2.1,2.3,2.1,2.1,2.4,2.3,2.1,2.2,2.3,2.4,2.5,2.8,2.9,2.8,2.9,3.1,3.2,3.0,2.6,2.6,2.4,2.3,2.1,2.3,2.2,2.5,2.4,2.1,2.0,1.9,2.0,1.8,1.9,1.8,1.5,1.5,1.4,1.3,1.3,1.1,1.4,1.4,1.3],[17.0,16.0,16.0,15.2,15.2,14.4,13.4,14.7,13.1,13.8,12.2,12.4,13.3,12.1,11.6,12.3,13.6,12.6,14.5,14.6,14.9,14.7,14.9,12.8,13.5,13.7,14.0,14.0,14.4,13.6,13.1,12.3,12.3,12.8,11.4,11.4,10.7,8.8,7.9,6.4,4.8,3.3,4.1,2.8,2.4,1.9,2.2,2.5,2.7,2.8,2.9,3.0,3.4,3.5,3.4,3.4,3.2,3.4,3.0,3.5,3.1,3.5,3.3,3.6,3.7,3.9,4.1,4.7,4.4,4.0,4.0,4.1,3.9,3.7,3.7,3.6,3.4,3.6,3.3,3.1,2.8,2.8,3.1,3.3,3.5,3.8,3.8,4.2,4.1,4.3,4.4,4.7,4.4,4.7,5.1,5.0,4.6,4.5,4.6,4.0,4.0,4.1,4.0,4.4,4.4,4.9,4.5,5.1,5.0,5.0,4.9,4.5,4.3,4.0,3.7,3.5,3.2,3.0,2.8,3.0,3.4,3.6,3.6,4.1,4.0,4.4,4.5,4.5,4.6,5.0,4.4,4.5,4.1,3.9,4.3,3.9,3.7,3.9,3.7,3.4,3.4,3.5,3.7,3.3,3.3,3.6,3.6,3.2,3.5,3.8,3.6,3.4,3.8,3.9,4.1,3.9,4.0,3.7,4.2,4.0,4.6,4.5,5.0,5.2,5.3,5.6,5.4,5.1,5.6,5.8,5.2,5.3,5.7,6.2,6.2,6.2,5.9,5.8,5.4,5.4,5.0,4.9,4.4,4.5,4.1,4.2,3.8,3.6,3.7,3.4,3.5,3.0,3.2,2.8,3.1,2.9,2.7,2.9,2.6,2.9,2.8,3.2,3.2,3.4,3.6,3.8,4.1,4.2,3.6,3.8,4.1,3.9,3.5,3.8,4.2,3.9,3.5,3.7,3.4,3.5,3.5,3.5,3.1,3.0,3.0,3.0,2.8,2.7,2.8,2.6,2.4,2.4,2.4,2.4,2.1,2.3,2.3,2.0,1.9,2.1,2.0,1.7,1.9,2.0,1.8,1.6,2.0,2.1,1.9,2.1,2.0,1.9,1.9,2.2,2.5,2.6,2.1,2.4,2.3,2.6,2.5,2.1,2.0,2.2,1.8,1.7,1.5,1.6,1.4,1.7,1.9,2.0,2.1,1.8,1.7,2.0,2.0,1.8,2.0,1.8,1.5,1.5,1.7,1.5,1.2,1.5,1.6,1.3,1.4,1.8,1.6,1.4,1.8,1.9,1.8,1.8,2.1,2.2,2.1,2.4,2.6,2.4,2.4,2.7,2.6,2.5,2.2,2.0,2.0,1.7,1.3,1.4,1.1,1.0,0.9,0.9,0.9,0.8,0.8,0.8,0.9,0.9,0.9,1.2,1.6,1.8,2.0,2.3,2.1,2.3,2.3,2.1,1.6,1.5,1.5,1.5,1.7,1.7,1.3,1.4,1.2,1.6,1.5,1.7,1.9,1.7,1.5,1.5,1.2,1.4,1.6,1.4,1.6,1.8,1.9,1.6,1.6,1.2,1.4,1.1,1.3,1.4,1.6,1.3,1.7,1.6,1.3,1.4,1.3,1.5,1.6,1.9,2.1,2.1,2.4,2.6,2.8,2.6,2.8,2.6,2.4,2.4,2.2,2.5,2.3,2.7,2.7,3.0,3.1,3.2,2.9,3.1,3.2,3.3,3.5,3.7,4.0,4.1,4.5,4.6,4.3,4.5,4.0,3.6,3.6,3.3,3.1,2.9,3.0,2.7,3.0,2.6,2.7,2.4,2.6,2.5,2.5,2.9,2.7,2.5,2.6,2.7,2.8,3.0,3.3,3.4,3.3,3.4,3.6,3.7,3.5,3.1,3.0,2.8,2.6,2.4,2.6,2.6,2.8,2.7,2.4,2.3,2.2,2.4,2.2,2.4,2.1,1.9,1.9,1.7,1.6,1.5,1.2,1.5,1.5,1.3],[16.9,16.0,15.7,15.2,15.3,15.0,14.2,14.8,14.0,13.2,12.4,11.9,13.4,13.2,12.9,12.0,14.4,12.8,15.2,14.6,15.2,15.0,15.5,13.1,14.2,14.1,14.5,15.0,15.2,14.8,13.7,12.8,13.1,12.5,11.8,11.0,11.0,8.9,8.6,6.7,5.0,3.4,4.2,2.7,2.4,1.9,2.1,2.3,2.5,2.6,2.7,2.8,3.2,3.3,3.2,3.2,3.0,3.2,2.8,3.2,2.9,3.2,3.1,3.3,3.4,3.5,3.7,4.2,4.0,3.6,3.7,3.8,3.7,3.4,3.4,3.2,3.1,3.2,3.0,2.8,2.5,2.5,2.8,3.0,3.1,3.4,3.4,3.9,3.7,3.8,3.9,4.3,4.0,4.2,4.5,4.4,4.2,4.1,4.3,3.7,3.7,3.9,3.8,4.2,4.1,4.6,4.2,4.7,4.6,4.6,4.5,4.1,3.9,3.6,3.5,3.3,3.0,2.9,2.6,2.8,3.0,3.2,3.3,3.8,3.7,4.1,4.2,4.1,4.2,4.6,4.1,4.2,3.8,3.8,4.1,3.7,3.5,3.7,3.5,3.2,3.2,3.3,3.5,3.1,3.2,3.4,3.4,3.0,3.3,3.6,3.3,3.2,3.6,3.6,3.8,3.7,3.6,3.4,3.9,3.6,4.1,4.1,4.4,4.7,4.7,5.0,4.9,4.6,5.1,5.2,4.6,4.8,5.1,5.6,5.6,5.6,5.2,5.2,4.8,4.8,4.4,4.3,3.9,4.0,3.7,3.8,3.5,3.4,3.5,3.1,3.3,2.8,3.0,2.7,2.9,2.8,2.6,2.8,2.5,2.8,2.7,3.0,3.1,3.3,3.4,3.8,4.1,4.1,3.6,3.6,4.1,3.9,3.4,3.8,4.1,3.8,3.4,3.6,3.4,3.4,3.3,3.4,3.0,2.9,2.9,2.8,2.7,2.6,2.7,2.5,2.3,2.4,2.3,2.3,2.1,2.2,2.2,2.0,1.9,2.0,1.9,1.7,1.8,1.9,1.7,1.6,1.9,2.0,1.8,1.9,1.9,1.8,1.8,2.0,2.2,2.3,1.9,2.2,2.0,2.3,2.2,2.0,1.8,2.0,1.7,1.6,1.3,1.5,1.2,1.6,1.7,1.8,1.9,1.6,1.5,1.7,1.8,1.6,1.8,1.7,1.4,1.4,1.5,1.3,1.0,1.3,1.3,1.1,1.2,1.5,1.4,1.3,1.5,1.7,1.6,1.6,1.9,1.9,1.8,2.1,2.2,2.2,2.2,2.4,2.3,2.2,1.9,1.7,1.8,1.5,1.3,1.4,1.1,1.1,1.0,0.9,0.9,0.8,0.8,0.8,0.8,0.8,0.9,1.1,1.4,1.6,1.8,2.1,1.9,2.1,2.2,2.0,1.6,1.4,1.5,1.5,1.6,1.7,1.3,1.5,1.3,1.6,1.5,1.7,1.9,1.7,1.5,1.5,1.2,1.4,1.5,1.3,1.5,1.6,1.7,1.4,1.5,1.2,1.4,1.2,1.3,1.5,1.6,1.3,1.6,1.5,1.3,1.3,1.2,1.4,1.5,1.7,1.9,1.9,2.2,2.4,2.5,2.4,2.5,2.3,2.2,2.2,2.1,2.3,2.2,2.5,2.5,2.8,2.9,3.1,2.8,3.0,3.0,3.1,3.4,3.6,3.9,4.0,4.4,4.6,4.2,4.4,3.9,3.5,3.4,3.1,2.9,2.7,2.9,2.6,2.8,2.5,2.5,2.3,2.4,2.3,2.3,2.7,2.5,2.3,2.4,2.5,2.6,2.8,3.1,3.1,3.0,3.2,3.3,3.5,3.3,2.9,2.8,2.6,2.5,2.3,2.5,2.5,2.7,2.6,2.3,2.3,2.1,2.2,2.0,2.2,2.0,1.8,1.7,1.6,1.4,1.4,1.1,1.5,1.4,1.3],[18.0,17.2,16.6,16.1,16.3,15.7,14.5,16.2,15.0,13.7,12.8,12.2,13.6,13.6,13.0,12.6,15.3,13.3,15.6,15.7,16.3,16.1,16.8,13.5,14.5,14.5,15.1,15.7,15.6,15.4,14.2,13.2,13.6,13.6,11.8,10.5,11.0,8.8,8.0,6.5,4.9,3.2,4.1,2.7,2.4,1.9,2.1,2.3,2.6,2.7,2.8,2.9,3.3,3.5,3.4,3.4,3.1,3.3,2.9,3.2,2.9,3.2,3.0,3.3,3.4,3.6,3.8,4.3,4.1,3.8,3.9,3.9,3.8,3.5,3.5,3.2,3.1,3.2,3.0,2.8,2.6,2.6,2.8,3.0,3.1,3.5,3.4,3.8,3.7,3.8,4.0,4.3,4.0,4.2,4.5,4.5,4.3,4.2,4.4,3.8,3.8,4.0,4.0,4.4,4.3,4.7,4.3,4.7,4.7,4.6,4.6,4.1,4.0,3.6,3.6,3.3,3.0,2.9,2.7,2.8,3.1,3.2,3.3,3.7,3.8,4.1,4.3,4.2,4.3,4.7,4.2,4.4,3.9,3.9,4.3,3.9,3.7,4.0,3.6,3.3,3.3,3.4,3.6,3.1,3.2,3.5,3.5,3.1,3.3,3.6,3.4,3.2,3.6,3.7,3.9,3.7,3.7,3.4,3.9,3.6,4.1,4.1,4.5,4.6,4.7,5.0,4.8,4.5,5.0,5.2,4.7,4.8,5.1,5.5,5.6,5.5,5.3,5.2,5.0,4.9,4.5,4.3,3.9,4.1,3.7,3.9,3.5,3.4,3.5,3.2,3.4,2.9,3.2,2.8,3.2,2.9,2.8,3.0,2.7,3.0,2.9,3.3,3.2,3.6,3.6,4.0,4.4,4.5,3.8,3.9,4.3,4.1,3.6,3.9,4.3,4.0,3.6,3.8,3.5,3.5,3.4,3.5,3.2,3.0,3.1,2.9,2.8,2.7,2.8,2.6,2.4,2.5,2.5,2.4,2.2,2.3,2.3,2.1,2.0,2.2,2.0,1.8,1.9,2.1,1.8,1.8,2.0,2.1,1.8,2.0,1.9,1.8,1.8,2.0,2.3,2.3,1.9,2.1,2.1,2.4,2.3,2.0,2.0,2.0,1.8,1.6,1.4,1.6,1.3,1.7,1.8,1.9,2.0,1.7,1.6,1.8,1.9,1.7,2.0,1.8,1.5,1.4,1.6,1.4,1.1,1.3,1.4,1.1,1.2,1.5,1.4,1.2,1.5,1.7,1.6,1.6,1.8,1.9,1.8,2.0,2.2,2.2,2.2,2.4,2.3,2.1,1.9,1.7,1.8,1.5,1.2,1.4,1.1,1.2,1.1,1.1,0.9,0.9,0.9,0.8,0.8,0.8,1.0,1.1,1.4,1.5,1.7,2.1,1.9,2.2,2.2,2.0,1.7,1.5,1.6,1.4,1.6,1.6,1.2,1.4,1.3,1.6,1.6,1.8,1.9,1.7,1.5,1.5,1.1,1.3,1.4,1.2,1.4,1.5,1.7,1.4,1.4,1.1,1.4,1.2,1.4,1.6,1.7,1.4,1.7,1.6,1.4,1.4,1.2,1.5,1.5,1.7,1.8,1.9,2.1,2.3,2.5,2.5,2.6,2.4,2.2,2.2,2.2,2.4,2.3,2.6,2.6,3.0,3.1,3.2,2.9,3.2,3.2,3.3,3.6,3.8,4.2,4.3,4.7,4.9,4.5,4.7,4.2,3.7,3.7,3.3,3.2,2.9,3.1,2.7,3.0,2.6,2.7,2.4,2.5,2.5,2.4,2.7,2.6,2.4,2.5,2.6,2.6,2.9,3.1,3.3,3.1,3.3,3.6,3.7,3.6,3.0,3.0,2.7,2.7,2.4,2.7,2.6,2.9,2.7,2.4,2.4,2.2,2.3,2.1,2.2,1.9,1.8,1.7,1.6,1.5,1.5,1.2,1.6,1.5,1.4],[17.9,17.1,16.7,16.0,16.0,15.6,14.6,16.1,14.4,14.4,13.0,13.3,14.6,13.6,13.2,12.9,14.9,13.6,15.5,15.8,16.1,16.0,16.2,13.7,14.3,14.5,14.5,15.1,14.9,14.5,13.8,12.8,13.4,13.5,11.7,11.7,11.3,9.4,8.4,6.7,4.9,3.4,4.3,2.9,2.6,2.1,2.4,2.6,2.9,3.0,3.2,3.4,3.8,3.9,3.9,3.8,3.6,3.7,3.3,3.7,3.4,3.7,3.6,3.8,3.9,4.1,4.3,4.8,4.6,4.3,4.3,4.4,4.3,4.0,4.0,3.8,3.6,3.8,3.5,3.2,2.8,2.9,3.3,3.5,3.6,4.0,4.1,4.5,4.3,4.4,4.6,5.0,4.7,4.9,5.2,5.2,5.0,4.8,4.9,4.4,4.3,4.5,4.4,4.8,4.8,5.3,4.9,5.4,5.4,5.3,5.2,4.8,4.6,4.3,4.1,3.8,3.4,3.2,3.0,3.2,3.5,3.8,3.9,4.4,4.4,4.8,4.9,4.8,5.0,5.4,4.8,4.9,4.5,4.3,4.7,4.3,4.1,4.3,3.9,3.7,3.6,3.7,4.0,3.5,3.5,4.0,4.0,3.5,3.8,4.2,3.9,3.7,4.1,4.2,4.5,4.3,4.3,4.0,4.5,4.2,4.7,4.7,5.2,5.3,5.3,5.8,5.6,5.3,5.7,6.0,5.4,5.5,5.9,6.3,6.4,6.4,6.0,6.0,5.7,5.6,5.1,5.0,4.6,4.6,4.3,4.3,4.0,3.9,4.0,3.7,3.8,3.3,3.7,3.3,3.6,3.4,3.3,3.6,3.1,3.6,3.4,3.9,3.8,4.2,4.3,4.7,5.0,5.1,4.4,4.5,4.9,4.7,4.2,4.5,4.8,4.6,4.2,4.3,4.0,4.1,4.1,4.1,3.7,3.6,3.7,3.5,3.4,3.2,3.4,3.1,2.9,3.0,3.0,2.7,2.6,2.7,2.6,2.5,2.4,2.5,2.4,2.0,2.3,2.3,2.0,1.9,2.2,2.3,2.0,2.2,2.1,2.0,2.0,2.3,2.6,2.6,2.2,2.5,2.5,2.8,2.8,2.4,2.3,2.4,2.0,1.9,1.7,1.9,1.7,2.1,2.2,2.4,2.4,2.0,1.9,2.2,2.4,2.1,2.3,2.1,1.7,1.6,1.9,1.7,1.3,1.6,1.8,1.4,1.4,1.8,1.7,1.5,1.8,2.0,1.8,1.8,2.2,2.2,2.1,2.4,2.6,2.5,2.5,2.8,2.7,2.5,2.2,2.0,2.0,1.7,1.4,1.6,1.3,1.4,1.3,1.3,1.1,1.0,1.0,1.0,0.8,0.8,0.9,1.1,1.5,1.6,1.9,2.3,2.1,2.4,2.4,2.1,1.6,1.4,1.5,1.3,1.5,1.7,1.2,1.6,1.4,1.8,1.8,2.0,2.1,1.9,1.7,1.7,1.3,1.4,1.6,1.3,1.6,1.7,1.9,1.6,1.7,1.2,1.6,1.4,1.7,1.9,2.0,1.7,2.0,1.9,1.6,1.6,1.4,1.6,1.7,1.9,2.1,2.2,2.4,2.7,2.9,2.8,2.9,2.7,2.5,2.5,2.5,2.7,2.6,3.1,3.1,3.5,3.6,3.6,3.5,3.7,3.8,3.9,4.3,4.5,4.8,4.9,5.4,5.6,5.2,5.3,4.8,4.4,4.4,4.0,3.8,3.5,3.7,3.3,3.5,3.0,3.1,2.7,2.8,2.7,2.7,3.1,2.9,2.6,2.8,2.9,2.9,3.2,3.6,3.6,3.6,3.7,3.9,4.1,3.9,3.5,3.4,3.1,3.1,2.7,3.0,2.9,3.2,3.1,2.7,2.6,2.4,2.6,2.3,2.4,2.2,2.0,1.9,1.8,1.7,1.8,1.5,1.8,1.8,1.6],[18.2,17.4,17.0,16.0,16.5,15.9,14.9,15.6,13.7,14.3,13.1,13.1,14.3,13.6,12.8,12.9,14.7,13.9,15.7,16.0,16.1,15.8,16.1,14.1,14.9,14.9,14.6,14.9,15.0,14.4,13.8,12.7,13.0,13.0,11.7,11.3,11.6,9.1,8.3,7.0,5.3,4.0,4.6,3.6,3.1,2.6,3.1,3.5,3.5,3.9,4.1,4.2,4.8,5.0,4.9,4.9,4.5,5.0,4.3,5.1,4.7,5.2,5.0,5.4,5.5,5.9,6.3,7.0,6.6,6.1,6.1,6.3,5.8,5.6,5.7,5.4,5.1,5.4,5.0,4.7,4.3,4.3,4.7,5.1,5.2,5.8,5.9,6.4,6.1,6.4,6.7,7.0,6.7,7.1,7.4,7.5,7.0,6.6,6.9,6.1,6.0,6.2,5.9,6.5,6.6,7.3,6.7,7.6,7.4,7.4,7.3,6.7,6.4,6.1,5.7,5.3,5.0,4.7,4.4,4.6,5.0,5.4,5.5,6.2,6.0,6.5,6.7,6.6,6.7,7.3,6.4,6.7,6.1,5.8,6.3,5.7,5.5,5.6,5.2,5.1,4.9,5.1,5.5,5.0,4.9,5.5,5.5,4.9,5.2,5.8,5.4,4.9,5.6,5.7,6.1,5.9,5.9,5.6,6.1,5.8,6.6,6.7,7.4,7.7,7.7,8.4,7.9,7.6,8.3,8.5,7.6,7.8,8.3,8.9,9.1,9.1,8.4,8.5,7.9,7.8,7.4,7.4,6.7,6.6,6.1,6.3,5.8,5.5,5.6,5.1,5.2,4.4,4.7,4.1,4.5,4.2,4.0,4.3,3.8,4.2,4.1,4.5,4.6,5.0,5.1,5.6,5.9,6.0,5.3,5.3,5.9,5.6,4.9,5.4,5.8,5.6,4.9,5.2,4.8,4.9,4.9,4.9,4.4,4.2,4.3,4.2,3.9,3.8,3.9,3.6,3.4,3.5,3.4,3.1,2.9,3.2,3.0,2.9,2.8,2.9,2.8,2.4,2.7,2.9,2.5,2.5,2.9,3.0,2.7,3.2,3.1,2.9,2.9,3.5,3.9,3.8,3.2,3.6,3.5,4.0,3.9,3.5,3.4,3.6,3.0,2.7,2.4,2.8,2.2,2.9,3.0,3.2,3.3,2.7,2.5,2.8,2.9,2.5,2.7,2.3,1.9,1.6,2.2,2.1,1.5,1.8,2.3,1.9,1.8,2.5,2.5,2.1,2.6,2.9,2.6,2.7,3.3,3.2,3.2,3.5,3.8,3.7,3.7,4.0,3.9,3.6,3.4,2.9,2.8,2.2,1.9,2.0,1.7,1.9,1.7,1.8,1.5,1.2,1.2,1.2,1.1,0.8,0.8,1.0,1.4,1.8,2.1,2.6,2.2,2.5,2.4,1.9,1.6,1.4,1.6,1.5,1.7,1.9,1.5,1.8,1.6,2.1,2.0,2.3,2.4,2.3,2.1,2.0,1.6,1.8,2.2,1.8,2.1,2.5,2.7,2.2,2.3,1.7,2.0,1.7,2.1,2.2,2.4,2.1,2.7,2.6,2.2,2.2,1.9,2.2,2.4,2.6,3.1,2.9,3.4,3.9,4.0,3.6,4.0,3.8,3.3,3.4,3.1,3.4,3.1,3.8,3.7,4.3,4.5,4.5,4.2,4.5,4.5,4.8,5.1,5.4,5.8,5.8,6.4,6.5,6.1,6.2,5.7,5.2,5.1,4.8,4.6,4.2,4.4,3.9,4.2,3.6,3.9,3.4,3.6,3.5,3.6,4.2,4.0,3.6,3.9,4.1,4.3,4.5,5.0,5.1,5.0,5.1,5.3,5.6,5.3,4.7,4.4,4.1,3.9,3.6,4.0,3.9,4.3,4.1,3.5,3.5,3.3,3.6,3.2,3.6,3.1,2.6,2.7,2.5,2.4,2.6,2.1,2.7,2.6,2.1],[19.7,19.0,18.1,17.2,17.6,16.8,15.9,16.0,14.8,14.6,13.4,13.6,15.2,14.7,13.5,13.7,16.0,15.0,16.9,17.1,17.6,17.8,18.2,15.6,16.0,16.2,15.6,15.7,15.8,15.1,14.0,13.3,13.6,12.9,11.9,11.1,10.6,9.5,8.2,7.0,6.0,4.5,5.4,4.8,3.9,3.5,4.3,4.8,4.7,5.5,5.5,6.0,6.4,6.8,6.7,6.7,6.3,6.7,5.9,6.6,6.3,6.5,6.4,6.6,6.9,7.0,7.6,8.3,8.1,7.6,7.7,7.8,7.4,7.2,7.2,6.7,6.4,6.5,5.9,6.0,5.2,5.3,5.9,5.9,6.1,6.9,6.7,7.3,7.2,7.4,7.7,7.9,7.8,8.0,8.4,8.7,8.5,7.9,8.4,7.5,7.2,7.8,7.6,8.2,8.1,8.7,7.8,8.8,8.3,8.4,8.5,7.7,7.5,7.2,6.8,6.6,6.1,6.0,5.5,5.5,6.2,6.6,6.5,7.1,7.0,7.3,7.7,7.3,7.6,8.5,7.5,8.0,7.3,7.1,7.8,7.2,7.0,7.2,6.7,6.6,6.3,6.5,6.9,6.3,6.2,6.6,6.6,5.9,6.2,6.7,6.1,5.8,6.3,6.4,6.9,6.9,6.6,6.3,6.9,6.7,7.4,7.6,8.2,8.5,8.7,9.3,8.9,8.5,9.3,9.7,8.6,9.1,9.9,10.3,10.7,10.9,9.7,10.2,9.4,9.0,8.6,8.5,7.8,7.8,7.2,7.5,7.1,7.0,7.1,6.8,6.9,6.1,6.5,5.8,6.3,5.9,5.6,5.8,5.1,5.6,5.2,5.8,5.7,6.2,6.2,6.9,7.4,7.5,6.3,6.6,7.2,6.9,6.0,6.7,7.3,6.9,6.1,6.5,6.0,6.2,5.9,6.2,5.7,5.1,5.3,5.4,4.9,4.7,5.0,4.7,4.3,4.5,4.6,4.2,3.8,4.3,4.1,3.8,3.8,4.3,3.9,3.4,3.9,4.4,3.6,3.5,4.3,4.5,3.8,4.1,4.1,3.7,3.5,4.3,4.7,4.3,3.6,4.3,3.9,4.6,4.6,4.0,4.1,4.5,3.8,3.4,2.8,3.3,2.7,3.4,3.6,3.8,3.7,3.0,2.8,3.0,3.3,2.7,3.0,2.6,2.1,1.7,2.2,2.1,1.5,1.6,2.3,2.0,1.8,2.6,2.7,2.5,2.8,3.2,3.2,3.0,3.4,3.6,3.6,3.7,4.3,4.5,4.5,4.9,4.7,4.0,3.4,3.4,3.3,3.1,2.6,2.9,2.4,2.5,2.1,2.1,2.1,1.8,1.6,1.5,1.4,1.3,1.0,0.8,1.0,1.5,1.5,2.3,2.0,2.5,2.5,1.9,1.8,1.7,1.9,1.8,2.0,2.1,1.9,2.5,2.0,2.6,2.7,2.9,3.1,3.0,2.8,2.8,2.2,2.4,2.6,2.0,2.0,2.6,2.8,2.6,2.9,2.3,2.7,2.3,2.8,2.9,3.2,2.8,3.5,3.2,2.7,2.9,2.5,3.1,3.1,3.4,3.7,3.8,4.3,4.5,5.1,4.9,5.4,4.8,4.5,4.6,4.3,5.0,4.5,5.4,5.1,5.9,6.0,5.9,5.4,6.0,5.8,6.3,6.7,7.1,7.5,7.4,8.2,8.3,7.7,8.1,7.1,6.7,6.5,6.1,6.0,5.4,5.8,5.2,5.8,5.1,5.6,4.8,5.3,5.1,5.1,5.8,5.4,5.1,5.4,5.3,5.6,6.1,6.4,6.8,6.7,6.7,7.0,7.4,7.1,6.4,6.2,5.8,5.7,5.1,5.6,5.4,5.9,5.8,5.1,4.9,4.7,5.1,4.5,4.7,4.0,3.6,3.4,3.4,3.2,3.2,2.5,3.2,2.9,2.4],[19.9,19.3,18.5,17.7,18.1,17.5,16.6,16.8,15.5,14.9,14.1,14.0,15.5,15.3,14.3,14.2,16.6,15.3,17.6,17.7,18.1,18.0,18.1,16.3,16.6,16.5,16.3,16.1,16.3,15.9,14.9,14.0,14.4,13.8,12.7,11.8,11.3,10.0,9.1,7.3,6.7,5.3,6.2,5.6,4.6,4.3,5.1,5.3,5.4,6.0,6.2,6.9,7.1,7.6,7.7,7.5,7.1,7.3,6.5,6.9,6.7,6.5,6.5,6.5,6.9,6.9,7.6,8.2,8.1,7.7,8.1,8.0,7.8,7.4,7.4,6.7,6.6,6.5,5.8,5.9,5.0,5.4,5.8,5.8,5.9,6.8,6.6,7.4,7.2,7.3,7.7,7.8,7.9,8.0,8.3,8.5,8.4,8.0,8.3,7.6,7.4,7.9,7.8,8.5,8.2,8.7,8.0,8.6,8.1,8.1,8.3,7.7,7.7,7.3,6.7,6.6,5.9,6.1,5.6,5.5,6.2,6.5,6.5,7.2,7.1,7.4,7.8,7.4,7.6,8.4,7.6,8.2,7.6,7.3,8.1,7.4,7.3,7.5,7.0,6.9,6.4,6.7,7.0,6.2,6.2,6.8,6.7,6.0,6.3,6.9,6.1,5.9,6.4,6.5,7.1,7.1,6.6,6.3,6.8,6.6,7.4,7.4,8.2,8.2,8.4,8.8,8.9,8.4,9.0,9.2,8.5,8.8,9.4,9.7,9.7,10.1,9.3,9.5,9.1,8.8,8.3,8.5,7.8,7.7,7.1,7.4,7.1,7.3,7.2,7.2,7.5,6.9,7.3,6.7,7.5,7.2,6.9,7.3,6.8,7.5,6.9,7.7,7.6,8.1,7.9,8.6,8.8,8.9,7.9,8.3,8.7,8.3,7.5,8.2,8.6,8.3,7.3,7.7,7.3,7.6,7.9,7.8,6.9,6.6,7.2,7.1,6.4,6.2,6.7,6.3,5.7,6.0,6.1,5.7,5.4,5.8,5.6,5.3,5.4,5.6,5.1,4.9,5.4,5.4,4.7,4.8,5.3,5.3,4.6,4.6,4.7,4.3,4.0,4.8,4.8,4.5,4.0,4.6,4.2,4.9,4.8,4.5,4.7,5.0,4.6,4.1,3.4,3.8,3.0,3.7,3.9,3.9,4.2,3.5,3.0,3.2,3.5,2.8,3.3,2.8,2.5,1.9,2.5,2.6,1.9,1.8,2.7,2.5,1.9,2.7,3.1,2.9,2.7,3.4,3.5,3.2,3.4,4.0,4.0,3.9,4.2,4.6,4.6,4.6,4.6,4.0,3.4,3.6,3.5,3.5,3.0,3.9,3.0,3.5,3.2,2.9,2.8,2.6,2.4,2.1,1.9,1.8,1.6,1.1,0.8,1.0,1.3,2.0,2.0,2.5,2.6,2.1,2.1,2.0,2.4,2.4,2.3,2.4,2.4,3.0,2.8,3.5,3.9,4.0,4.0,3.9,4.1,3.5,2.9,2.8,2.7,2.1,2.0,2.5,2.8,2.7,3.2,2.7,3.6,3.3,4.1,4.2,4.6,4.3,4.7,4.3,3.6,3.9,3.2,4.0,3.4,4.0,4.1,4.2,4.3,4.5,5.1,5.4,5.6,5.0,4.9,5.1,5.2,5.7,5.6,6.3,6.1,7.0,7.2,7.1,6.9,7.3,7.4,7.9,8.3,8.7,8.9,9.0,9.5,9.8,9.2,9.4,8.7,8.3,8.3,8.1,7.9,7.2,7.5,6.8,7.1,6.4,6.6,6.0,6.0,5.9,5.5,6.2,5.5,5.6,5.9,5.7,6.0,6.5,6.6,7.1,7.2,7.3,7.6,7.9,7.8,7.2,7.1,6.8,6.7,6.2,6.6,6.4,6.7,6.6,6.0,5.7,5.5,5.6,5.0,4.9,4.5,4.5,4.0,4.4,3.7,4.1,3.3,3.8,3.5,3.1],[20.2,20.0,19.0,18.3,18.4,17.8,17.2,17.2,16.4,15.9,15.3,15.0,16.6,16.3,15.2,15.4,17.6,16.3,18.3,18.2,19.0,18.8,19.0,17.2,17.3,17.8,17.2,17.5,17.4,17.0,16.5,15.5,15.0,15.0,13.3,12.7,11.7,10.3,9.3,7.9,7.0,5.6,6.3,5.7,4.9,4.4,5.2,5.3,5.5,5.9,6.0,6.7,7.2,7.7,7.7,7.6,7.1,7.1,6.5,7.0,6.6,6.7,6.7,6.7,7.0,7.1,8.0,8.3,8.4,7.9,8.2,8.4,8.3,7.8,7.7,6.8,6.7,6.3,6.0,6.0,4.9,5.4,6.0,5.8,6.2,6.8,6.5,7.4,7.4,7.2,7.8,8.0,8.1,8.2,8.7,8.9,8.9,8.1,8.7,8.1,7.7,8.3,8.3,8.9,8.5,9.1,8.1,9.1,8.6,8.6,8.8,8.0,8.0,7.7,7.2,6.9,6.6,6.5,5.8,5.5,6.2,6.8,6.8,7.4,7.4,7.8,8.0,7.6,7.9,8.8,7.8,8.4,7.8,7.8,8.4,8.0,7.7,8.3,7.9,7.3,6.8,7.2,7.5,6.6,6.6,7.1,7.1,6.4,6.7,7.2,6.6,6.2,6.8,6.8,7.2,7.3,6.9,6.6,7.0,6.5,7.3,7.2,8.3,8.4,8.4,9.1,9.0,8.3,9.0,9.4,8.7,9.1,9.6,9.8,10.0,10.2,9.4,9.7,9.3,9.1,8.7,8.5,7.9,7.9,7.3,7.7,7.4,7.4,7.3,7.3,7.6,6.7,7.3,6.7,7.5,7.2,7.3,7.6,7.1,7.7,7.3,7.9,8.1,8.6,8.5,9.5,9.3,9.6,9.0,8.6,9.2,9.1,8.3,8.6,9.1,9.2,8.2,8.5,8.1,8.0,8.2,8.0,7.2,7.2,7.6,7.2,6.8,7.0,7.0,6.5,6.1,6.5,6.3,5.7,5.7,6.3,5.9,5.3,5.6,6.0,5.3,5.1,5.5,5.5,5.0,5.1,5.7,5.5,5.0,4.9,5.0,4.7,4.2,5.2,5.2,4.7,4.1,4.8,4.5,5.3,5.2,4.9,5.0,5.5,4.9,4.7,3.7,4.5,3.6,4.5,4.5,4.4,4.5,4.1,3.5,3.5,4.0,3.3,3.9,3.4,3.2,2.4,2.8,3.1,2.6,2.1,3.0,2.8,2.1,2.8,3.0,3.0,2.8,3.4,3.6,3.5,3.4,3.9,3.9,3.9,4.4,4.9,4.7,4.7,4.5,4.1,3.5,3.6,3.5,3.6,3.4,4.0,3.6,4.1,3.8,3.7,3.3,3.4,3.1,2.7,2.2,2.6,2.6,1.8,1.0,0.8,0.9,1.5,1.9,2.7,2.9,2.4,2.6,2.7,3.3,3.0,2.9,2.8,2.8,3.6,3.4,4.4,4.4,4.9,4.8,4.3,4.3,3.7,3.5,3.0,2.7,2.2,2.0,2.6,2.8,3.0,3.4,3.2,4.1,3.8,4.6,4.9,5.1,4.8,5.6,5.0,4.4,4.7,3.6,4.1,3.6,3.9,4.0,4.3,4.2,4.5,5.2,5.3,5.5,4.9,4.9,5.1,5.2,5.6,5.6,6.2,6.1,6.9,7.2,7.3,6.9,7.5,7.4,8.0,8.2,8.9,9.1,9.8,10.2,10.4,10.0,10.0,9.4,8.5,8.6,8.0,7.9,7.2,7.7,6.8,7.2,6.3,6.6,6.1,6.2,5.9,5.5,6.2,5.6,5.6,6.2,5.6,6.3,6.6,6.6,7.3,7.4,7.9,8.1,8.0,8.1,7.5,7.4,6.7,6.9,6.5,7.1,7.1,7.3,6.9,6.3,6.3,5.9,6.0,5.4,5.1,4.5,4.4,4.1,4.5,4.0,4.7,3.7,4.5,4.3,4.0],[20.8,20.1,19.6,19.0,19.5,18.8,18.1,18.0,16.8,16.1,15.9,15.2,16.9,17.1,16.0,15.6,18.1,16.5,18.9,19.0,19.5,18.8,19.2,17.3,18.1,17.9,17.6,18.1,17.6,17.5,16.6,15.5,15.3,15.3,13.6,12.8,11.7,10.3,9.1,7.8,6.9,5.5,6.2,5.7,4.9,4.6,5.6,5.7,5.7,6.3,6.4,7.0,7.6,8.0,8.1,8.0,7.4,7.7,7.0,7.4,7.1,7.2,7.1,7.3,7.6,7.5,8.3,9.0,9.1,8.2,8.6,8.8,8.8,8.1,8.1,7.4,7.1,7.0,6.8,6.5,5.5,5.9,6.7,6.7,7.0,7.5,7.2,8.1,7.8,7.8,7.9,8.6,8.2,8.4,9.1,9.3,9.3,8.6,9.1,8.4,8.1,8.6,8.5,9.1,8.7,9.3,8.4,9.3,8.7,8.9,9.0,8.4,8.3,8.1,7.5,7.4,6.8,6.9,6.3,6.1,6.6,7.3,7.2,7.8,7.7,8.2,8.4,7.9,8.2,8.9,8.1,8.6,8.0,8.0,8.7,8.3,8.0,8.6,8.1,7.7,7.0,7.4,7.8,6.9,6.9,7.5,7.4,6.8,7.1,7.7,7.1,6.9,7.1,7.1,7.6,7.6,7.2,7.3,7.6,7.0,8.0,7.7,8.6,8.9,8.6,9.6,9.3,8.6,9.6,9.8,8.9,9.5,9.9,10.1,10.6,10.8,9.8,10.2,9.8,9.4,9.0,8.9,8.3,8.6,7.8,8.3,7.6,8.0,7.9,7.7,8.0,7.2,7.8,7.0,8.0,7.3,7.6,7.9,7.2,7.9,7.4,8.2,8.2,8.8,8.3,9.5,9.5,10.0,8.9,8.9,9.5,9.4,8.4,9.0,9.6,9.2,8.1,8.6,7.9,8.4,8.4,8.4,7.6,7.1,7.6,7.5,6.9,6.8,7.2,6.6,6.3,6.7,6.5,5.9,5.9,6.5,6.0,5.6,5.9,6.2,5.6,5.3,6.0,5.8,5.2,5.2,6.1,5.9,5.3,5.3,5.5,4.9,4.6,5.6,5.7,5.4,4.6,5.2,4.7,5.6,5.5,5.2,5.4,5.8,5.3,5.0,4.0,4.8,3.9,4.9,4.9,4.7,4.8,4.3,3.7,3.5,4.2,3.4,4.0,3.5,3.3,2.7,2.8,3.1,2.6,2.1,3.1,2.9,2.3,2.9,3.3,3.0,3.0,3.7,4.0,3.8,3.8,4.4,4.4,4.6,5.3,5.4,5.4,5.5,5.2,4.6,3.9,4.2,4.0,3.8,3.4,4.2,3.8,4.3,4.0,3.8,3.6,3.3,3.3,2.8,2.5,2.7,2.6,2.0,1.5,1.1,0.8,1.1,1.5,2.3,2.9,2.6,3.0,3.2,3.7,3.3,3.1,3.0,3.0,3.7,3.7,4.3,4.7,5.1,4.8,4.5,4.6,3.9,3.5,3.2,2.9,2.6,2.2,2.8,3.1,3.1,3.4,3.0,4.1,3.9,4.7,5.0,5.3,4.8,5.7,5.3,4.3,4.5,3.7,4.4,3.9,4.6,4.4,4.8,4.8,5.0,5.9,5.8,6.0,5.6,5.5,5.7,5.8,6.0,5.9,6.7,6.3,7.2,7.6,7.4,6.9,7.8,7.7,8.3,8.7,9.3,9.4,9.7,10.1,10.5,9.9,10.0,9.3,8.7,8.7,8.2,8.2,7.3,7.9,6.8,7.6,6.4,6.9,6.4,6.5,6.4,6.1,6.6,6.1,6.2,6.5,6.2,6.7,7.1,7.3,7.7,7.6,8.1,8.4,8.3,8.3,7.7,7.7,7.1,7.3,6.7,7.4,7.2,7.5,7.2,6.6,6.6,6.2,6.5,5.7,5.6,5.2,5.1,4.5,4.8,4.4,5.0,4.2,4.9,4.5,4.1],[20.8,20.4,19.5,18.6,18.9,18.4,17.9,17.3,16.8,15.9,15.6,15.1,16.6,16.7,15.9,15.5,17.9,16.5,18.5,18.4,19.1,19.0,18.9,17.4,17.9,17.7,17.5,17.9,17.4,17.8,16.6,15.6,15.9,15.9,14.0,13.1,12.4,10.6,9.9,8.8,7.4,5.8,6.4,5.7,5.0,4.5,5.4,5.6,5.4,5.8,5.9,6.6,7.1,7.3,7.6,7.3,6.8,6.9,6.4,6.7,6.6,6.5,6.5,6.7,6.9,7.0,7.3,7.8,8.0,7.4,7.7,7.9,7.8,7.5,7.3,6.7,6.6,6.5,6.2,6.0,5.0,5.4,6.0,6.0,6.4,6.9,6.7,7.3,7.0,7.0,7.2,7.8,7.3,7.3,7.8,8.0,8.1,7.6,7.9,7.5,7.6,7.6,7.7,8.0,7.7,8.1,7.7,8.1,7.9,7.9,7.8,7.7,7.5,7.2,7.2,6.7,6.5,6.2,5.9,5.7,6.4,6.6,7.0,7.1,7.4,7.8,7.8,7.4,7.6,7.8,7.5,7.7,7.5,7.5,7.9,7.5,7.5,8.0,7.6,7.1,6.8,6.9,7.2,6.5,6.8,7.1,7.0,6.4,7.0,7.4,6.8,6.3,7.0,6.5,7.4,7.3,6.9,6.8,7.3,6.7,7.4,7.0,7.6,7.5,7.6,8.0,7.8,7.5,8.1,8.4,7.9,8.3,8.6,8.5,8.9,9.5,8.5,9.0,8.8,8.3,7.8,7.7,7.3,7.4,7.0,7.3,6.9,7.2,7.0,6.9,7.3,6.7,7.1,6.7,7.2,7.0,7.0,7.4,7.1,7.5,7.2,7.8,8.3,8.7,8.7,9.5,9.3,9.9,8.9,8.9,9.4,9.3,8.5,8.9,9.6,9.3,8.3,8.7,8.3,8.3,8.6,8.3,7.6,7.3,7.9,7.3,6.8,6.9,7.1,6.3,6.2,6.7,6.3,5.8,5.8,6.3,5.7,5.6,5.7,5.7,5.3,5.2,5.7,5.3,4.8,5.1,5.4,5.4,5.0,4.7,4.9,4.7,4.3,5.1,5.2,4.8,4.5,4.7,4.5,5.1,5.1,4.9,5.0,5.3,4.8,4.7,4.1,4.5,4.0,4.6,4.4,4.4,4.3,4.2,3.9,3.6,3.8,3.4,3.7,3.8,3.7,3.0,2.9,3.4,2.9,2.3,3.2,3.2,2.4,3.0,3.3,3.1,3.1,3.7,3.8,3.8,3.7,4.2,4.2,4.5,4.5,4.8,4.8,4.8,4.7,4.4,3.9,4.1,3.8,3.8,3.5,4.2,4.2,4.6,4.3,4.5,4.0,4.0,4.0,3.3,3.1,3.4,3.5,2.7,2.1,1.7,0.9,0.8,1.1,1.7,2.6,2.7,3.4,3.7,4.4,3.8,3.6,3.5,3.4,4.4,4.3,5.0,5.1,5.4,5.4,4.8,4.6,4.3,4.1,3.7,3.2,2.7,2.4,2.7,3.2,3.2,3.6,3.4,4.3,4.5,4.8,5.3,5.4,5.0,5.5,5.1,4.5,4.6,3.9,4.3,3.8,4.3,4.4,4.5,4.6,4.7,5.3,5.4,5.5,5.2,5.3,5.6,5.4,5.7,5.5,6.1,5.9,6.8,7.1,7.0,6.8,7.3,7.3,7.9,8.3,8.9,9.2,9.6,9.6,10.2,9.7,9.4,9.4,8.7,8.7,8.1,8.0,7.1,7.6,6.6,7.0,6.4,6.5,6.0,6.2,6.1,5.7,6.1,5.6,5.9,6.0,5.8,6.2,6.6,6.8,7.1,7.0,7.4,7.6,7.6,7.5,7.2,7.1,6.5,6.7,6.3,6.7,6.5,6.8,6.7,6.1,6.1,5.9,5.7,5.3,5.0,4.6,4.6,4.3,4.5,4.2,4.6,4.3,4.6,4.5,4.5],[21.4,20.8,19.7,19.4,20.0,19.0,18.5,18.5,17.3,17.3,16.5,16.5,17.6,17.5,17.0,16.8,18.8,17.8,19.2,19.7,20.0,20.2,19.8,18.7,18.9,19.2,18.9,18.8,18.3,18.2,17.0,16.0,16.1,15.9,14.6,13.8,13.1,11.6,10.9,9.4,8.5,7.2,7.8,7.3,6.8,5.9,6.7,7.0,7.0,7.7,8.1,8.7,9.4,9.6,9.8,9.3,8.7,8.9,8.0,8.6,8.1,8.1,8.1,8.1,8.5,8.4,9.6,10.2,10.2,9.3,9.8,10.0,9.9,9.3,9.2,8.3,8.1,7.7,7.2,7.2,6.3,6.9,7.3,7.3,7.4,8.4,7.9,9.3,8.9,8.9,9.0,9.9,9.6,9.8,10.5,10.9,10.6,9.9,10.7,9.7,9.4,10.0,9.9,10.7,10.4,11.0,9.9,11.0,10.3,10.3,10.6,9.8,9.8,9.3,8.7,8.2,7.8,7.8,7.2,7.0,7.6,8.2,8.3,9.1,9.0,9.5,10.0,9.4,9.9,10.6,9.8,10.3,9.4,9.5,10.3,9.7,9.2,9.7,9.3,8.7,8.2,8.9,9.0,8.1,8.2,8.8,8.6,7.7,8.2,9.0,8.2,7.8,8.2,8.1,9.2,8.9,8.2,8.1,8.6,7.8,9.1,8.6,10.0,10.2,10.3,11.2,10.9,10.2,11.2,11.4,10.5,10.9,11.7,11.7,12.3,12.6,11.3,11.8,11.3,10.8,10.4,10.0,9.7,9.6,8.6,9.2,8.7,9.1,8.9,8.9,9.2,8.5,9.1,8.4,9.4,9.0,9.1,9.7,8.9,9.9,9.3,10.2,10.4,11.2,10.9,12.0,12.1,12.7,11.2,11.5,12.2,12.0,10.9,11.5,12.2,11.7,10.3,10.9,10.4,10.8,10.9,10.5,9.9,9.2,9.9,9.8,8.8,8.9,9.3,8.6,8.1,8.6,8.4,7.8,7.6,8.3,7.7,7.4,7.4,7.9,6.9,6.8,7.5,7.4,6.4,6.8,7.3,7.0,6.3,6.1,6.4,5.8,5.4,6.2,6.2,5.8,5.2,5.8,5.1,6.2,6.3,5.9,6.4,6.5,6.0,5.9,5.1,5.8,4.7,5.6,5.6,5.3,5.4,5.0,4.2,3.9,4.3,3.8,3.9,3.5,3.9,2.9,2.9,4.1,3.5,2.4,3.6,4.1,3.0,3.3,4.2,4.0,3.4,4.3,5.0,4.6,4.5,5.2,5.6,5.2,5.7,5.9,5.8,6.0,5.8,5.4,4.5,4.8,4.9,5.1,4.7,5.6,5.2,5.7,5.8,5.5,5.0,5.3,5.0,4.3,3.8,4.1,3.9,3.0,2.3,3.0,1.8,1.1,0.8,1.2,2.2,2.6,3.8,4.0,4.6,4.6,4.1,4.2,4.4,5.6,5.3,6.4,6.5,7.1,6.6,6.3,6.2,5.6,5.0,4.7,4.3,3.6,3.2,3.6,3.8,4.0,4.9,5.0,5.6,5.7,6.3,6.9,7.1,6.4,7.3,6.9,5.8,6.0,5.0,5.7,4.9,5.7,5.5,5.7,5.8,6.1,6.7,7.0,6.9,6.4,6.6,6.7,6.9,7.3,7.3,8.1,8.1,8.9,9.4,9.3,8.8,9.7,9.8,10.3,11.0,11.4,11.7,12.0,12.4,13.0,12.4,12.3,11.9,11.2,11.2,10.5,10.2,9.6,9.9,8.6,9.3,8.2,8.5,7.8,7.9,7.5,7.0,7.8,7.0,7.1,7.6,7.1,7.6,8.1,8.1,8.8,8.8,9.2,9.6,9.6,9.7,9.1,9.0,8.3,8.5,8.1,8.7,8.4,8.8,8.4,7.8,7.7,7.2,7.3,6.6,6.3,5.8,6.0,5.6,6.1,5.4,6.0,5.4,5.8,5.5,5.3],[22.1,21.8,20.2,19.9,20.7,19.0,19.7,19.2,17.2,17.7,17.0,17.7,18.5,18.3,18.3,17.8,20.0,18.7,20.2,20.3,20.7,20.8,20.5,19.5,19.6,20.1,20.4,19.9,19.0,19.4,17.3,16.4,17.2,16.7,15.6,15.2,14.3,13.1,12.9,11.1,10.7,9.7,10.3,10.3,9.6,9.0,10.0,10.2,10.1,11.1,11.4,12.8,12.8,13.2,13.3,13.1,13.1,13.2,11.8,12.9,12.0,12.0,12.1,11.8,12.5,12.3,13.6,13.9,13.8,13.5,13.7,13.9,13.3,13.3,13.1,12.0,11.9,11.3,10.6,10.7,9.9,10.4,10.7,10.6,10.2,11.9,11.3,12.6,12.6,12.4,12.6,13.3,13.3,13.7,13.7,14.1,14.1,13.4,13.9,13.0,12.8,13.0,12.8,13.3,13.3,13.8,13.0,14.0,13.2,13.2,13.6,12.9,12.9,12.7,12.2,11.5,11.2,10.8,10.6,10.2,10.8,11.5,11.9,12.4,12.6,12.5,13.0,12.3,12.5,13.4,12.3,12.9,12.5,11.6,12.7,12.6,11.8,12.6,12.3,11.6,11.0,11.6,12.0,10.9,10.5,11.5,11.7,10.5,10.5,11.7,10.7,10.3,10.7,10.7,11.8,12.0,10.9,10.7,11.8,10.8,12.5,11.7,14.1,13.6,14.0,14.7,14.7,14.1,14.5,14.9,14.5,14.4,15.2,15.1,15.7,15.9,15.2,15.2,15.0,14.5,13.8,14.1,13.8,13.1,12.5,13.2,12.6,13.2,12.9,13.1,13.6,12.6,13.2,12.3,13.1,12.9,12.9,13.2,12.5,13.3,12.6,13.4,13.3,14.0,13.5,14.7,14.9,15.2,13.6,14.1,14.4,14.0,13.0,13.4,14.3,13.6,12.0,12.6,12.4,12.8,13.4,12.9,12.3,11.8,12.6,12.5,11.0,11.8,12.5,11.6,10.4,11.5,11.9,10.5,10.2,11.1,10.8,9.9,10.0,10.6,9.7,9.6,10.1,10.2,9.9,9.9,9.9,9.9,10.0,9.3,8.8,8.6,7.8,8.8,8.7,8.9,7.7,8.2,7.3,8.5,8.0,7.5,8.0,8.5,8.0,7.4,6.4,6.8,5.0,5.9,6.3,5.6,6.4,6.2,4.7,5.0,4.6,4.2,4.2,3.9,4.6,3.2,3.0,4.1,3.7,3.0,4.7,5.0,4.1,4.6,6.0,5.6,5.7,7.0,7.9,7.2,7.2,8.2,8.3,7.8,9.1,9.4,9.1,9.0,8.6,8.0,7.3,8.0,7.6,7.4,6.9,7.9,7.5,7.5,7.1,6.7,6.5,6.2,6.1,5.4,5.0,5.1,4.8,3.5,3.0,4.5,3.0,2.3,1.2,0.8,1.4,2.2,3.8,4.7,5.2,5.7,5.3,5.3,6.1,7.5,6.6,7.9,8.3,8.4,8.4,8.1,8.3,7.6,7.2,6.3,6.1,5.1,4.7,5.5,6.0,6.8,7.0,6.5,7.7,7.5,8.4,8.9,9.0,8.3,8.6,8.4,7.4,7.9,7.3,8.1,7.7,8.4,8.6,8.5,8.6,8.4,9.6,9.9,10.3,9.7,9.9,10.0,10.2,10.9,10.7,12.2,11.5,12.9,13.2,13.3,12.7,13.0,13.0,13.7,14.3,14.5,14.8,15.1,15.7,16.2,15.2,15.2,14.8,14.2,14.5,13.9,13.5,13.2,13.6,12.5,13.0,11.7,12.3,11.4,11.1,10.9,10.2,11.2,10.3,10.4,10.7,10.5,10.9,11.3,11.8,12.4,12.7,13.1,13.1,13.6,13.5,13.2,12.7,12.1,12.1,11.5,11.7,10.9,11.6,11.9,11.1,10.3,10.2,10.4,9.7,9.8,9.1,9.5,8.4,8.5,7.7,7.8,6.7,6.8,6.3,6.4],[24.9,24.4,23.7,22.9,23.2,21.9,22.1,22.2,20.4,21.5,20.0,20.9,22.0,21.1,20.9,21.4,22.9,22.2,23.3,23.4,24.1,24.4,23.7,23.3,22.4,23.3,22.8,22.2,21.7,21.9,20.2,19.3,20.2,19.3,18.7,18.4,17.0,16.8,16.5,15.9,16.3,14.7,15.7,16.3,14.8,13.3,15.3,15.4,15.5,16.6,17.2,18.4,18.7,19.0,18.7,18.4,18.6,18.5,17.0,18.1,17.0,17.1,16.3,16.5,16.8,16.2,17.7,18.2,18.4,18.0,18.0,18.0,17.4,17.1,17.1,15.7,15.5,15.9,15.4,14.9,13.7,13.8,14.3,14.4,14.5,15.8,15.7,16.2,16.3,17.1,16.8,16.9,17.0,17.7,17.4,17.6,17.6,16.7,17.0,15.9,15.3,15.8,15.8,16.1,16.1,16.6,15.7,17.1,16.2,16.5,16.6,15.9,15.7,15.6,14.6,14.4,13.8,13.9,13.4,13.3,14.3,14.7,14.6,15.4,15.1,15.2,15.7,14.9,15.2,16.7,15.1,15.5,14.9,14.5,15.4,15.1,14.3,15.3,15.0,14.1,13.6,14.4,14.3,13.4,13.6,14.1,13.7,13.2,13.7,14.2,13.0,12.8,13.8,13.6,14.5,14.5,13.9,13.8,14.9,14.9,16.0,16.4,17.6,17.3,18.1,18.6,18.4,18.0,18.5,19.2,18.3,18.9,19.7,19.7,20.6,20.7,19.3,19.4,18.8,18.3,18.0,18.2,18.0,17.9,17.3,18.2,17.7,17.9,18.1,17.6,18.5,17.2,18.1,17.1,18.1,18.1,17.7,18.1,17.2,18.3,17.3,17.7,18.0,18.4,17.9,18.7,19.1,19.2,17.0,18.3,19.0,18.2,17.3,17.7,18.3,17.5,15.7,16.8,16.6,17.6,17.9,18.0,16.8,16.5,17.3,17.9,15.9,15.5,17.0,16.4,15.0,16.1,16.2,15.7,15.3,15.6,15.5,15.9,15.3,15.5,14.8,13.7,15.1,15.1,12.9,12.9,14.4,14.5,12.5,12.1,11.2,11.1,10.7,11.1,11.1,11.0,10.7,10.6,9.5,10.5,10.4,10.1,10.3,10.6,10.7,9.8,8.7,9.5,7.3,8.8,9.0,8.5,8.7,7.7,6.4,6.5,6.8,5.1,5.5,4.7,5.1,3.3,3.3,5.5,5.2,3.8,5.9,6.7,5.8,6.3,7.2,8.1,8.1,9.0,10.3,10.6,10.1,10.5,11.1,11.3,11.0,12.4,13.2,13.4,13.9,12.3,11.7,11.8,12.2,11.5,10.1,10.8,10.1,10.4,9.9,9.2,8.3,8.1,7.3,6.8,6.4,6.4,5.4,4.0,3.5,6.1,5.0,4.9,3.0,2.2,0.8,1.9,3.0,4.4,5.7,6.8,6.1,7.5,8.5,10.1,9.1,10.9,11.4,11.8,12.1,12.0,12.2,11.8,9.8,9.7,9.9,8.0,7.7,9.1,9.9,9.8,11.4,9.1,11.2,10.9,11.4,12.4,13.1,11.3,12.5,11.1,10.1,10.7,10.0,11.1,10.6,12.2,12.4,13.5,13.9,14.0,15.9,16.1,16.0,15.6,15.0,14.9,15.0,15.9,15.8,16.7,16.9,18.1,18.6,18.4,17.9,18.3,18.5,18.8,19.7,19.4,19.8,19.7,20.3,20.3,19.6,19.8,19.0,19.3,18.9,19.1,18.6,18.2,18.6,17.5,18.0,17.0,17.5,15.9,16.4,15.7,15.6,16.4,15.0,15.4,14.9,14.8,14.6,15.5,15.8,16.7,16.9,17.1,17.6,18.3,18.2,17.3,17.0,16.8,17.0,15.7,16.0,15.0,15.7,15.9,15.2,14.7,14.0,14.6,14.0,13.8,13.2,12.4,11.1,11.3,10.4,10.1,9.2,10.1,8.7,8.0],[22.7,22.4,21.3,20.9,21.4,20.0,20.4,19.8,18.6,18.7,17.6,18.7,20.0,19.4,18.7,18.7,20.8,19.8,21.4,21.1,21.8,21.9,21.7,20.8,20.5,20.6,20.6,20.5,19.9,19.7,18.3,17.2,18.0,17.4,16.5,15.5,14.5,14.3,14.0,13.1,13.6,11.9,12.9,13.4,12.5,10.9,12.8,13.0,13.0,14.0,14.4,15.6,15.9,16.1,15.8,15.7,15.7,15.9,15.1,15.6,15.6,14.9,14.7,14.9,15.4,15.1,16.4,16.9,16.8,16.5,16.4,16.5,16.1,15.8,16.0,14.7,14.4,14.4,13.7,13.6,12.9,13.1,13.1,13.4,13.3,14.5,14.2,14.8,15.1,15.5,15.6,15.4,15.8,16.3,16.5,16.7,16.7,15.6,16.1,15.2,14.5,15.2,14.9,15.7,15.5,16.1,15.0,16.6,15.5,15.8,16.0,14.8,14.9,14.8,13.8,13.8,12.9,13.2,12.7,12.6,13.2,13.7,13.4,14.0,13.7,14.1,15.0,13.7,14.5,15.9,14.3,15.2,14.1,13.9,15.1,14.5,13.8,14.8,14.5,13.9,12.9,13.4,13.8,12.6,12.4,13.1,13.0,12.1,12.5,13.2,12.1,12.0,12.8,12.8,13.2,13.3,12.8,12.8,13.3,13.4,14.7,14.9,16.3,16.4,17.3,17.9,17.4,16.7,17.6,17.8,17.0,17.6,18.2,18.4,19.4,19.3,18.3,18.1,17.6,17.2,16.7,16.5,16.5,16.4,15.7,16.6,15.7,16.1,15.9,16.0,16.2,15.4,15.8,14.9,15.5,15.3,14.9,15.2,14.0,14.9,13.5,14.7,13.8,14.8,13.5,14.7,15.2,15.0,12.9,14.5,14.8,14.0,12.9,14.1,14.7,13.9,12.1,13.8,12.7,13.6,13.6,14.1,13.0,11.8,12.6,13.7,12.3,11.3,13.1,13.0,11.1,12.1,13.1,12.4,11.1,12.5,12.5,12.1,10.9,12.5,11.6,10.5,11.6,12.5,10.4,11.0,12.6,12.5,11.0,11.1,10.8,10.1,9.8,10.8,10.9,10.1,9.8,9.8,9.2,10.2,10.2,9.8,10.1,10.6,9.8,9.3,7.4,8.1,5.7,7.0,7.9,7.6,8.6,7.3,5.6,6.4,6.2,4.9,5.4,4.2,3.6,2.8,3.5,4.2,3.1,3.6,5.3,4.9,4.7,5.9,7.1,6.3,7.3,8.9,9.9,9.6,9.1,9.8,9.8,9.8,10.4,11.4,12.0,11.9,12.0,10.8,10.0,10.5,10.2,9.3,8.4,9.1,8.5,8.7,7.3,6.6,6.3,5.7,4.3,3.8,4.8,4.8,2.8,2.5,2.8,4.8,4.9,4.6,3.3,2.8,1.4,0.8,1.5,2.6,4.2,4.8,4.9,5.5,6.3,8.1,6.3,7.2,8.5,8.3,8.4,9.6,9.8,9.2,8.3,8.3,8.4,6.3,6.8,8.3,8.8,8.3,9.5,7.3,9.3,8.0,9.2,9.6,9.8,9.1,10.3,9.6,8.2,9.5,8.3,9.2,9.8,10.0,10.6,11.3,11.9,12.2,13.2,13.8,13.6,13.3,12.6,12.8,12.4,13.5,12.6,14.7,14.3,15.1,15.3,15.3,14.2,15.0,15.0,15.2,15.7,15.8,16.0,16.0,16.9,17.0,15.7,16.1,14.9,15.1,15.2,15.0,14.9,14.0,15.4,14.6,15.0,14.0,14.8,13.5,14.2,13.5,13.3,14.5,13.1,13.4,13.6,13.8,13.7,14.6,14.6,15.2,15.6,15.7,15.7,16.4,16.1,15.7,15.2,15.1,14.9,14.1,14.5,13.5,14.5,14.8,14.0,13.3,12.7,13.4,12.4,12.2,11.1,10.4,10.0,9.7,9.7,9.2,7.4,8.6,7.3,6.5],[20.9,20.3,19.6,19.0,19.5,18.5,17.6,17.3,16.2,16.0,15.1,15.4,16.8,16.0,15.4,16.0,17.9,16.9,18.8,18.5,19.4,19.1,19.2,17.9,18.2,18.3,17.9,17.6,17.6,16.9,15.9,14.7,15.0,14.7,13.3,12.9,12.0,11.0,10.4,8.9,8.9,7.8,8.8,8.5,7.6,6.9,7.9,8.6,8.5,9.5,9.5,10.3,10.9,11.1,10.6,10.6,10.6,10.8,10.1,10.9,10.4,10.6,10.1,10.7,10.9,11.3,12.0,12.4,12.1,11.8,12.0,11.9,11.7,11.5,11.5,10.6,10.0,10.8,9.8,9.8,8.9,9.2,9.4,9.8,9.7,10.9,10.3,11.2,11.2,11.6,11.6,11.9,11.8,12.1,12.6,12.8,12.6,11.4,12.0,11.2,10.6,11.2,10.7,11.6,11.4,11.9,10.9,12.3,11.5,12.0,12.0,11.1,10.9,10.9,10.0,10.0,9.5,9.5,9.3,9.1,9.9,10.3,9.8,10.2,10.1,10.6,11.0,10.2,10.8,11.7,10.5,11.1,10.3,10.1,11.0,10.3,10.0,10.8,10.3,10.1,9.5,9.6,10.1,9.4,9.2,9.5,9.5,9.0,9.0,9.7,8.7,8.9,9.2,9.2,9.8,9.8,9.5,9.6,10.1,10.0,11.2,11.3,12.5,12.9,13.0,13.9,13.2,12.9,13.4,13.9,12.8,13.2,14.1,14.2,14.8,15.0,14.0,13.9,13.6,13.2,12.5,12.6,12.0,11.9,11.5,11.8,11.3,11.3,11.3,10.9,11.5,10.3,10.5,9.7,10.1,10.1,9.4,9.8,9.0,9.4,8.6,9.5,9.3,10.0,9.5,10.1,10.7,10.5,9.2,9.5,10.2,9.6,8.6,9.5,10.0,9.6,8.2,9.1,8.4,8.9,9.0,9.4,8.2,7.9,8.7,8.7,7.9,7.8,8.2,7.9,7.2,7.8,8.0,7.6,7.1,7.9,7.9,7.3,7.3,7.7,7.4,7.0,7.4,8.0,7.1,7.2,7.8,8.2,7.4,7.5,7.3,6.9,6.6,7.5,7.9,7.6,6.9,7.2,6.2,7.2,6.9,6.5,6.9,7.3,6.9,6.4,5.0,5.5,4.2,5.0,5.3,5.0,5.4,5.1,4.2,4.7,4.5,4.0,4.0,3.1,2.9,2.3,3.4,3.5,2.8,3.1,4.2,4.0,3.9,4.6,4.9,4.5,5.1,6.0,6.7,6.2,6.2,6.8,6.9,7.1,7.7,7.7,7.9,8.6,8.3,7.5,6.6,6.6,6.5,5.9,5.6,6.1,5.0,5.4,4.5,4.3,4.1,3.9,3.2,3.3,3.4,2.8,2.2,2.4,2.7,3.8,3.9,4.6,3.3,3.1,2.4,1.2,0.8,1.0,1.8,2.4,2.6,3.5,3.7,4.0,3.5,4.1,4.9,4.8,4.8,5.2,5.5,5.5,4.6,4.6,5.1,4.3,4.4,5.2,5.6,5.3,5.9,4.9,5.9,4.9,6.2,5.6,6.5,6.0,6.6,6.4,5.3,6.4,5.2,6.4,6.5,6.9,7.3,7.2,7.9,8.2,8.9,8.8,9.3,8.9,8.4,8.4,8.1,8.8,8.2,9.5,8.9,9.8,10.0,9.9,8.9,9.8,9.6,10.1,10.8,11.0,11.2,11.4,12.4,12.4,11.4,11.7,10.8,10.2,10.2,9.8,9.8,9.0,10.0,9.0,9.7,8.8,9.8,9.0,9.5,9.2,8.9,9.8,9.0,8.9,9.4,9.3,9.8,10.4,10.6,11.0,10.8,11.1,11.2,11.7,11.3,10.7,10.3,10.1,9.8,9.4,9.7,9.2,9.9,10.0,9.2,8.8,8.6,8.8,8.1,8.1,7.4,7.1,6.8,6.7,6.1,6.5,4.8,5.7,4.9,4.4],[18.8,18.2,17.2,16.8,17.1,17.3,15.7,15.5,15.0,14.3,14.1,13.8,14.6,14.5,13.9,14.0,15.3,14.9,16.4,16.3,16.5,16.6,16.6,15.5,16.0,15.8,16.0,15.4,15.7,14.9,14.2,13.6,13.6,13.4,12.2,11.2,11.7,9.9,9.0,7.7,6.9,5.7,6.7,6.3,5.8,5.4,6.1,6.8,6.7,7.4,7.5,8.1,8.8,9.2,8.8,9.0,8.5,9.3,8.0,9.3,8.6,9.2,9.1,9.4,9.7,9.9,10.6,11.2,10.8,10.3,10.3,10.6,10.2,9.8,10.0,9.4,8.9,9.2,8.7,8.3,7.6,7.8,8.3,8.3,8.6,9.6,9.2,10.1,10.3,10.3,10.3,10.8,10.6,10.9,11.2,11.5,11.3,10.5,11.0,10.1,9.7,10.2,9.6,10.2,10.4,10.7,10.0,11.1,10.4,10.6,10.9,10.1,10.2,10.0,9.1,9.0,8.2,8.1,7.9,7.9,8.3,9.1,8.9,9.7,9.4,9.7,10.0,9.5,9.5,10.4,9.6,10.0,9.4,9.0,9.8,9.3,8.8,9.5,8.8,8.8,8.2,8.6,9.1,8.2,8.0,8.6,8.7,8.0,8.1,8.8,8.2,7.8,8.3,8.3,9.0,9.1,8.9,8.7,9.4,9.0,10.1,10.0,11.1,11.4,11.3,12.1,11.8,11.3,12.2,12.4,11.5,11.9,12.3,12.6,12.8,13.0,12.3,12.4,12.0,11.7,11.3,11.4,10.8,10.7,10.3,10.4,10.0,10.0,10.0,9.5,9.7,8.5,9.1,7.9,8.6,8.0,7.8,8.1,7.1,7.8,7.1,8.0,7.2,8.3,7.7,8.3,9.0,8.9,7.4,7.8,8.7,8.1,7.0,8.1,8.3,7.7,6.9,7.5,6.9,7.3,7.2,7.8,6.7,6.4,7.0,6.9,6.3,6.1,6.7,6.2,5.7,6.2,6.2,6.1,5.6,6.0,6.0,5.7,5.6,6.0,5.8,5.3,6.0,6.2,5.6,5.6,6.3,6.4,6.0,6.4,6.4,5.7,5.6,6.4,6.6,6.5,5.8,6.1,5.8,6.5,6.1,5.8,5.9,6.4,5.7,5.4,4.3,4.8,3.5,4.6,4.9,4.7,5.3,4.6,3.8,4.4,4.3,3.5,3.7,3.1,2.7,2.3,3.1,3.3,2.8,2.9,3.7,3.5,3.4,4.2,4.6,4.3,4.6,5.3,5.3,5.4,5.5,6.1,6.0,6.2,6.6,6.6,6.7,7.1,7.0,6.4,5.8,5.6,5.6,5.1,4.4,4.8,4.1,4.1,3.5,3.5,3.6,3.3,2.8,3.2,3.2,2.6,1.8,2.2,2.6,3.7,3.6,4.4,3.3,3.3,2.7,1.8,1.2,0.8,1.1,1.6,1.9,3.0,3.1,3.2,2.8,3.4,3.9,3.8,4.0,4.2,4.3,4.2,3.6,3.8,4.2,3.6,4.2,4.5,4.9,4.4,4.9,3.8,4.5,3.6,4.7,4.3,4.9,4.6,5.2,5.0,4.2,4.8,4.2,5.1,5.1,5.5,6.2,6.1,6.5,6.8,7.3,7.1,7.6,7.2,6.8,6.8,6.5,7.0,6.5,7.5,7.1,7.9,8.2,7.8,7.2,8.0,7.8,8.4,8.9,9.0,9.1,9.3,9.9,10.3,9.4,9.5,8.9,8.3,8.6,7.9,7.8,7.3,8.2,7.1,8.0,6.8,7.4,7.0,7.2,7.4,7.2,7.9,7.6,7.2,7.5,7.5,8.0,8.5,9.0,9.4,8.8,9.1,9.6,10.0,9.6,8.8,8.4,7.9,7.7,7.1,7.7,7.4,8.2,8.0,7.1,7.0,6.8,7.2,6.5,6.8,6.3,6.0,5.7,5.4,5.2,5.2,4.1,4.6,4.1,3.6],[18.9,18.0,17.3,16.7,17.3,16.4,15.7,15.9,15.2,14.6,13.9,14.0,15.0,13.9,13.5,13.5,15.4,14.4,16.6,16.2,16.6,16.2,16.1,14.8,15.1,15.1,15.7,15.1,15.7,15.1,14.8,14.5,13.2,14.1,12.5,11.8,11.6,9.7,8.7,7.5,6.2,4.8,5.7,5.0,4.4,4.1,4.9,5.0,5.1,5.7,5.7,6.2,6.5,6.9,6.8,6.9,6.6,7.0,6.4,7.0,6.6,7.0,7.1,7.2,7.5,7.7,8.3,8.7,8.5,8.1,8.0,8.3,7.9,7.6,7.7,7.4,7.1,7.2,6.6,6.5,5.9,6.1,6.5,6.6,6.9,7.7,7.4,8.2,8.0,8.1,8.3,8.7,8.6,8.8,9.1,9.2,9.0,8.4,8.9,8.1,7.9,8.1,7.8,8.2,8.4,9.0,8.5,9.3,8.9,8.9,9.1,8.4,8.3,8.1,7.5,7.2,6.6,6.4,6.2,6.4,6.9,7.3,7.5,8.1,7.8,8.3,8.5,8.1,8.2,8.8,7.8,8.3,7.9,7.3,7.9,7.2,7.4,7.5,6.9,7.1,6.6,6.7,7.4,6.8,6.5,7.0,7.2,6.4,6.5,7.3,6.8,6.4,6.9,7.2,7.6,7.6,7.5,7.1,7.8,7.6,8.3,8.2,8.9,9.1,9.1,9.7,9.4,9.0,9.8,9.9,9.2,9.3,9.8,10.1,10.3,10.4,9.9,10.0,9.5,9.3,9.0,8.8,8.5,8.2,7.8,8.0,7.6,7.5,7.3,7.2,7.4,6.7,6.9,6.3,6.5,6.2,5.9,6.3,5.7,6.2,5.7,6.2,6.1,6.6,6.4,6.8,7.3,7.0,6.1,6.5,7.1,6.6,5.9,6.5,6.7,6.5,5.9,6.2,5.7,5.9,6.1,6.3,5.6,5.4,5.7,5.6,5.2,5.1,5.4,5.1,4.7,5.0,4.9,4.8,4.5,4.8,4.6,4.5,4.6,4.6,4.4,4.1,4.6,4.5,4.2,4.2,4.7,4.8,4.5,4.7,4.7,4.5,4.4,4.9,5.1,4.9,4.4,4.9,4.9,5.2,4.9,4.8,4.7,5.0,4.4,4.1,3.6,3.9,3.2,3.7,4.1,4.1,4.4,3.9,3.4,4.0,3.9,3.3,3.5,2.9,2.4,2.4,3.0,2.9,2.5,2.9,3.4,3.0,3.1,3.5,3.6,3.5,3.7,4.1,3.9,3.8,4.1,4.4,4.3,4.5,4.9,4.9,5.0,5.3,5.2,4.7,4.2,4.2,3.9,3.5,3.3,3.4,3.4,3.4,2.8,2.9,2.9,2.8,2.0,2.6,2.7,1.8,1.6,2.2,2.4,2.8,3.1,3.9,3.2,3.2,3.0,2.2,1.5,0.9,0.8,0.9,1.4,2.1,2.1,2.3,2.2,2.6,3.1,3.2,3.1,3.3,3.4,3.2,2.6,2.7,3.0,2.8,3.3,3.6,3.7,3.4,3.3,2.9,3.2,3.0,3.4,3.6,3.9,3.6,4.1,3.9,3.3,3.7,3.4,3.7,3.8,4.1,4.3,4.2,4.8,4.8,5.3,5.2,5.6,5.3,5.1,5.1,4.9,5.3,4.9,5.8,5.5,6.1,6.3,6.2,5.8,6.2,6.2,6.6,6.7,7.0,7.3,7.5,8.0,8.1,7.6,7.7,7.2,6.8,6.9,6.4,6.4,6.0,6.4,5.7,6.2,5.4,5.8,5.3,5.5,5.7,5.4,6.0,5.7,5.6,5.8,5.8,6.1,6.6,7.1,7.2,7.0,7.0,7.3,7.7,7.3,6.9,6.3,6.1,5.9,5.4,5.9,5.6,6.1,6.1,5.4,5.3,5.1,5.3,4.8,5.0,4.5,4.3,4.1,4.2,3.8,3.8,3.3,3.7,3.6,3.0],[19.6,19.1,18.3,17.3,17.5,16.9,15.8,16.1,15.4,15.2,14.3,14.5,15.3,14.7,14.0,14.4,15.9,15.3,16.9,16.9,17.5,17.4,17.4,16.0,16.0,16.3,16.0,16.1,16.3,15.6,15.4,14.6,14.1,14.8,12.6,11.9,12.0,9.9,9.0,7.4,6.7,5.4,6.4,6.0,5.1,4.7,5.7,6.0,6.1,6.5,6.7,7.2,7.8,8.4,8.1,8.3,7.6,7.9,7.1,8.2,7.5,7.8,7.6,7.9,8.1,8.3,9.2,9.8,9.6,8.9,9.2,9.5,9.2,8.9,8.7,8.0,7.7,7.7,7.2,7.0,6.5,7.0,7.0,7.1,7.4,8.1,7.9,8.8,8.6,9.0,9.1,9.5,9.2,9.6,10.0,10.2,10.1,9.3,9.8,9.1,8.7,9.2,9.1,9.5,9.6,10.2,9.4,10.3,10.0,10.2,10.0,9.3,9.1,8.7,8.3,7.8,7.5,7.3,7.1,7.0,7.5,7.9,7.8,8.7,8.5,9.2,9.4,9.1,9.4,10.1,9.1,9.6,8.9,8.7,9.3,8.8,8.3,8.9,8.5,8.3,7.6,8.2,8.5,7.5,7.6,8.2,8.1,7.5,7.8,8.3,7.6,7.6,8.0,8.2,8.6,8.5,8.4,7.9,8.6,8.1,9.2,9.1,9.9,10.0,10.2,10.8,10.3,10.1,10.7,11.0,10.1,10.5,11.2,11.3,11.7,12.1,11.1,11.1,10.7,10.4,9.9,9.8,9.3,9.2,8.7,9.0,8.6,8.3,8.4,8.0,8.4,7.5,8.1,7.2,8.1,7.6,7.7,8.0,7.2,7.8,7.6,7.9,7.7,8.3,7.9,8.2,8.9,8.5,7.9,7.9,8.7,8.0,7.5,7.9,8.1,7.8,7.2,7.5,7.3,7.3,7.6,7.7,7.0,7.2,7.6,7.1,6.7,7.0,7.1,6.5,6.3,6.9,6.7,5.9,5.8,6.7,6.1,5.3,6.0,6.4,5.6,5.2,6.0,6.1,5.3,5.3,6.1,5.9,5.4,5.6,5.6,5.5,5.2,5.9,6.3,6.0,5.3,5.8,5.6,6.3,5.9,5.7,5.7,6.0,5.6,5.0,4.4,4.8,3.8,4.7,4.7,4.7,5.1,4.7,4.0,4.4,4.5,4.0,4.2,3.4,3.0,2.8,3.4,3.4,2.7,3.1,3.7,3.3,3.3,3.8,4.1,3.7,4.0,4.5,4.6,4.5,4.7,5.1,5.1,5.1,5.7,5.8,5.7,5.9,5.9,5.3,4.7,4.6,4.3,4.0,3.6,4.2,3.3,3.7,3.4,3.4,3.1,2.8,2.1,2.5,2.6,1.8,1.9,2.4,2.8,3.0,3.4,4.5,3.9,4.2,3.5,3.0,2.2,1.4,1.1,0.8,1.1,2.0,2.1,2.3,2.3,3.1,3.7,3.9,3.5,3.6,3.8,3.2,2.9,2.6,2.9,2.9,3.2,3.5,3.9,3.3,3.7,3.0,4.0,3.4,4.0,4.2,4.9,4.4,5.4,5.1,4.2,4.8,3.9,4.5,4.3,4.8,5.1,4.9,5.4,5.6,6.0,6.3,6.3,6.0,5.7,5.8,5.6,6.1,6.2,6.7,6.6,7.4,7.6,7.5,7.0,7.8,7.4,8.1,8.5,9.0,9.4,9.3,10.3,10.2,9.6,9.7,8.9,8.4,8.5,7.9,7.9,7.4,8.0,7.0,7.7,6.7,7.1,6.7,6.8,6.7,6.3,6.9,6.4,6.5,6.8,6.7,7.2,7.7,7.9,8.3,8.1,8.5,8.8,8.9,8.9,8.0,8.0,7.2,7.3,7.0,7.7,7.5,7.8,7.3,6.8,6.9,6.5,6.6,6.0,5.9,5.4,5.1,4.9,5.0,4.8,5.3,4.1,4.6,4.3,3.8],[20.7,20.2,19.7,19.3,19.2,19.3,19.1,18.0,17.4,18.0,16.2,17.7,18.3,18.0,17.0,18.0,18.8,18.4,19.8,20.0,19.6,20.0,19.6,18.7,18.9,18.2,17.8,18.2,17.9,17.2,16.5,15.7,15.5,15.0,13.6,12.5,11.9,10.4,9.2,8.0,7.6,6.0,7.0,7.5,6.0,5.8,7.0,8.0,7.9,8.9,9.1,9.8,10.5,11.1,11.0,11.0,10.7,11.0,9.9,11.3,10.9,11.1,10.7,11.6,11.7,12.3,13.2,13.5,13.3,12.9,13.1,13.2,12.7,12.6,12.4,11.6,11.0,11.3,10.5,10.3,9.8,10.3,10.4,10.8,11.0,12.0,12.1,13.1,12.6,13.4,13.6,13.7,13.9,13.8,14.2,14.6,14.2,13.9,14.4,13.3,13.1,13.3,13.4,13.9,13.9,14.5,13.9,14.9,14.9,15.0,14.5,13.8,13.6,13.0,12.3,11.6,11.5,10.8,10.9,10.8,11.0,11.6,11.8,12.9,13.0,13.7,14.1,13.6,13.7,14.8,13.2,13.9,13.1,12.8,13.4,12.7,12.6,12.7,12.5,12.0,11.1,11.9,12.6,11.6,11.3,12.4,12.4,11.3,11.6,12.5,11.8,11.2,12.2,12.4,13.0,13.1,12.7,12.0,12.9,12.4,13.5,13.8,14.3,14.9,15.2,15.5,14.9,14.8,15.7,15.3,14.5,14.7,15.6,16.1,16.4,16.6,15.3,15.3,14.8,14.3,13.9,14.2,13.5,13.2,12.6,12.9,12.5,12.1,12.1,11.5,11.6,10.2,11.1,9.6,10.7,10.1,9.9,10.4,9.1,10.4,9.6,10.8,10.4,11.7,11.0,12.5,12.7,13.0,11.1,11.8,12.6,12.0,11.1,11.5,12.2,11.7,10.4,11.3,10.5,10.8,11.1,11.0,10.0,9.6,10.3,9.9,8.9,8.9,9.7,8.8,7.8,8.8,8.4,7.6,7.1,8.4,7.4,6.6,7.1,7.6,6.6,6.2,7.3,7.6,6.3,6.7,8.0,8.0,6.8,7.8,7.7,7.2,7.2,8.5,9.2,9.1,7.6,8.6,8.7,9.4,8.7,8.1,7.8,8.5,7.4,6.7,6.1,6.3,5.2,6.3,6.9,7.2,7.4,6.6,6.3,7.3,7.5,6.5,6.4,4.9,4.5,4.8,5.9,5.4,4.2,5.4,6.1,5.2,5.4,6.5,6.6,5.3,6.8,7.1,6.6,7.0,7.2,7.7,6.8,7.6,8.3,8.4,8.0,8.7,8.2,7.8,7.0,7.0,5.9,5.1,4.7,5.1,4.7,5.0,3.9,4.3,4.6,3.4,2.9,3.5,3.3,2.3,2.5,3.5,3.6,4.1,4.7,6.9,5.1,5.7,4.8,3.9,3.4,2.4,2.0,1.2,0.8,1.6,2.1,3.0,3.0,3.9,4.6,4.9,4.5,4.5,4.5,4.1,3.2,2.8,4.0,4.2,3.9,4.3,5.7,4.8,4.5,3.7,4.3,4.1,5.2,5.5,6.4,5.6,7.2,6.5,5.6,5.8,5.4,5.8,6.2,6.5,6.7,6.4,7.6,7.8,8.6,8.5,8.8,8.3,7.7,8.0,7.4,8.2,7.7,9.0,8.8,9.8,10.2,10.2,9.2,10.2,10.3,10.9,11.6,12.2,12.8,12.9,13.5,13.4,13.2,13.3,12.6,12.0,11.6,11.2,10.8,9.8,10.6,9.1,9.9,8.7,9.4,8.4,9.0,8.7,8.6,10.0,9.3,9.1,9.6,10.1,10.3,10.6,11.1,11.5,11.3,11.5,12.2,12.4,11.8,11.0,10.5,9.8,9.7,9.2,10.0,9.5,10.3,10.0,9.2,9.1,8.6,9.2,8.0,8.4,7.0,6.5,6.7,6.6,6.3,6.6,5.5,6.2,5.5,4.9],[22.1,21.3,21.1,20.3,20.3,19.9,19.1,19.0,17.9,17.9,16.6,17.4,18.0,18.4,17.1,17.5,19.4,18.3,19.9,19.9,20.5,20.7,20.4,19.0,19.2,18.7,18.9,19.2,18.5,18.1,17.7,16.4,15.7,15.3,12.9,12.0,10.8,9.4,8.8,7.4,6.6,5.8,6.5,6.3,5.2,5.6,6.6,6.7,6.7,7.9,8.4,8.8,9.8,10.0,10.4,10.2,9.8,10.1,9.2,10.1,10.0,10.1,10.2,10.7,11.0,11.6,12.5,13.0,12.7,11.9,12.3,12.8,12.4,12.3,12.1,11.3,10.7,10.7,9.9,10.1,9.3,10.0,10.4,10.9,10.8,11.6,11.9,12.9,11.8,12.5,13.3,13.9,13.6,13.7,14.4,14.5,14.4,14.0,14.6,13.8,14.3,14.5,14.8,15.3,14.8,16.1,15.3,16.1,15.7,15.6,15.2,14.3,14.4,13.1,12.8,11.7,12.0,11.6,11.2,11.0,11.4,11.6,12.5,13.0,13.5,14.4,15.0,14.7,15.5,16.1,15.4,15.6,14.6,14.9,15.1,14.7,14.4,14.1,13.8,13.0,12.7,13.7,13.7,12.6,13.1,13.9,13.5,12.4,13.0,13.8,13.0,12.5,13.6,13.5,14.3,14.0,13.6,12.5,13.4,12.3,13.9,13.3,14.1,14.4,14.8,15.4,15.0,14.1,15.4,15.2,14.1,14.4,15.0,15.7,16.5,16.2,15.4,15.6,15.0,14.2,13.4,13.4,12.7,12.0,11.4,11.7,11.1,11.2,10.7,10.7,10.6,9.6,10.1,9.1,9.7,9.3,9.2,9.6,8.6,9.7,8.9,10.0,9.9,11.0,10.7,12.0,12.5,12.9,11.2,11.6,12.5,12.2,11.1,12.0,12.9,12.0,10.3,11.4,10.0,10.7,10.7,10.4,9.6,9.1,9.5,9.2,8.1,8.2,8.6,7.8,7.0,7.6,7.5,6.6,6.4,7.2,6.7,6.0,6.6,6.8,6.2,6.0,7.0,6.9,6.4,6.9,7.5,7.4,7.4,7.9,8.5,8.2,8.5,9.6,10.2,9.6,8.3,10.2,9.6,11.2,11.1,10.0,9.8,10.2,8.7,8.5,7.9,8.6,8.2,9.1,9.2,9.6,9.9,8.3,8.2,8.5,9.0,8.6,8.8,7.3,6.5,5.8,7.5,7.3,5.7,6.3,7.4,6.1,6.3,7.5,7.5,6.5,7.0,7.8,7.1,6.8,7.6,8.2,7.1,7.6,8.0,8.0,7.2,8.3,7.2,6.9,6.9,6.4,5.3,4.8,5.0,5.1,5.0,5.5,4.9,5.7,5.4,3.7,4.0,5.0,3.6,2.5,3.8,4.5,4.3,4.1,5.0,7.4,5.9,6.9,6.3,4.8,4.9,3.6,3.4,2.8,1.6,0.8,1.7,2.2,3.6,4.0,4.2,5.0,4.6,3.9,4.1,3.3,2.5,2.0,2.8,3.6,4.0,4.0,5.1,5.0,3.8,3.3,4.0,3.9,5.6,5.5,6.4,6.3,7.4,7.5,7.1,6.7,6.0,6.3,6.3,6.1,6.4,5.8,6.7,6.6,7.5,6.9,7.9,7.2,6.7,7.0,6.5,7.4,6.6,8.3,7.9,9.0,9.2,9.1,8.3,9.5,9.5,10.5,11.2,11.6,12.2,12.4,12.9,13.0,12.6,13.0,12.0,11.4,11.1,10.4,10.0,9.3,9.9,8.6,9.2,7.8,8.6,7.7,8.2,8.5,7.7,9.3,8.6,8.5,9.4,9.4,10.5,10.5,11.1,11.3,10.8,11.1,11.4,11.5,11.1,10.4,9.9,9.2,9.3,8.7,9.8,10.1,10.4,9.9,9.0,9.5,8.8,9.3,7.4,7.9,7.0,7.0,7.5,7.2,7.5,7.8,7.1,8.2,8.2,6.7],[20.1,19.4,19.1,17.7,17.8,17.1,16.3,16.6,15.7,15.0,14.0,14.3,15.6,15.2,14.0,14.2,16.6,15.5,17.4,17.2,18.2,18.1,18.2,15.7,16.6,16.0,15.8,16.1,16.3,15.3,15.3,14.3,14.3,14.5,12.1,11.8,10.7,9.3,8.0,6.5,5.6,4.6,5.4,4.9,3.9,3.9,4.8,5.2,5.3,6.0,6.1,6.8,7.3,7.8,7.7,7.6,7.1,7.4,6.7,7.3,7.0,7.1,7.2,7.4,7.5,7.9,8.7,9.2,9.0,8.4,9.0,9.1,8.9,8.6,8.3,7.7,7.4,7.0,6.7,6.8,5.9,6.6,6.8,6.9,6.8,7.8,7.7,8.2,7.8,8.2,8.4,9.0,8.6,8.9,9.4,9.8,9.9,8.6,9.6,9.0,8.7,9.5,9.5,10.0,9.6,10.5,9.2,10.4,9.8,9.9,9.7,8.8,8.9,8.5,8.3,7.6,7.5,7.5,7.0,6.8,7.3,7.6,7.9,8.3,8.6,8.9,9.0,9.0,9.6,10.3,9.5,9.9,9.0,9.4,9.8,9.6,8.9,9.3,9.1,8.4,8.0,8.7,8.5,7.9,8.2,8.6,8.3,7.8,8.2,8.6,7.9,7.8,8.6,8.6,8.8,8.4,8.4,8.1,8.4,7.8,8.7,8.7,8.9,9.2,9.6,10.0,9.7,9.1,10.0,10.3,9.3,10.0,10.5,10.6,11.1,11.3,10.5,10.9,10.8,9.8,9.2,8.9,8.5,8.3,7.9,8.4,8.0,7.8,7.8,7.7,8.0,7.1,7.6,6.8,7.4,7.0,6.8,7.2,6.0,6.9,6.2,6.9,6.4,7.5,6.9,7.7,8.1,8.0,7.0,7.4,7.9,7.6,6.6,7.4,7.8,7.3,6.2,7.1,6.2,6.5,6.7,6.9,6.0,5.4,6.2,5.8,5.4,4.8,5.8,5.1,4.8,5.2,5.3,4.8,4.6,5.2,5.3,4.2,4.8,5.3,5.0,4.5,5.1,5.1,4.4,4.8,5.4,5.4,5.0,5.4,5.5,5.3,5.2,6.1,6.2,5.6,4.8,6.0,5.6,6.6,6.3,6.2,6.1,6.2,5.6,5.3,4.7,5.2,4.6,5.3,5.4,5.7,5.7,5.1,4.7,4.9,5.4,4.8,5.1,4.5,3.8,3.4,4.2,4.2,3.1,3.3,4.3,3.5,3.0,4.3,4.3,3.3,3.9,4.7,4.3,3.9,4.8,4.7,4.6,4.6,5.1,5.4,5.2,5.3,5.0,4.4,4.1,4.1,3.6,3.2,3.0,3.6,3.2,3.7,2.7,3.5,3.0,2.1,2.3,2.6,2.1,1.6,2.5,2.6,2.7,2.5,2.8,3.8,3.5,4.1,4.1,3.3,3.0,2.6,2.4,1.9,1.9,1.0,0.8,1.0,1.6,1.8,2.5,2.5,2.4,2.1,2.7,2.2,1.6,1.5,2.1,2.0,2.4,2.8,3.0,2.8,2.7,2.0,2.8,2.3,3.6,3.3,4.0,3.9,5.0,4.7,4.0,4.5,3.7,4.1,3.9,4.1,4.4,4.1,4.4,4.6,5.4,5.4,5.4,5.0,4.8,5.1,5.1,5.4,5.3,6.1,5.9,6.8,7.0,6.8,6.0,6.9,6.7,7.3,7.4,7.9,8.3,8.4,9.0,9.1,8.6,8.6,8.0,7.5,7.5,6.9,6.9,6.2,7.2,6.1,6.9,5.9,6.5,5.8,6.0,6.1,5.6,6.4,5.7,5.9,6.5,6.2,7.1,7.5,7.5,8.0,8.0,8.4,8.5,8.5,8.2,7.9,7.7,6.8,6.9,6.2,7.2,7.0,7.7,7.3,6.3,6.3,6.2,6.3,5.5,5.5,4.9,4.7,4.6,4.7,4.7,4.9,4.0,5.0,4.6,3.9],[18.0,16.7,17.1,16.0,16.8,16.3,15.1,16.0,15.4,14.8,14.3,14.3,14.9,14.5,13.0,13.4,15.3,14.5,16.0,16.5,16.6,16.1,16.0,14.2,14.8,14.1,14.5,15.2,15.4,14.5,14.9,13.6,12.9,13.5,11.1,10.7,9.3,7.5,7.2,6.2,4.9,3.9,4.5,3.7,3.1,2.9,3.5,3.9,3.9,4.6,4.6,5.1,5.4,5.6,5.7,5.6,5.4,5.7,5.1,5.6,5.4,5.7,5.6,5.9,6.1,6.3,7.0,7.5,7.3,6.7,6.9,7.2,6.9,6.7,6.5,6.1,5.8,5.8,5.3,5.4,4.7,5.0,5.3,5.5,5.6,6.3,6.3,6.9,6.5,6.8,7.1,7.6,7.3,7.5,7.9,8.2,7.9,7.5,7.9,7.0,7.0,7.4,7.4,8.0,7.7,8.6,7.8,8.6,8.3,8.4,8.1,7.5,7.4,6.9,6.4,6.0,5.7,5.6,5.4,5.4,5.8,6.0,6.3,6.8,6.9,7.5,7.7,7.6,8.0,8.6,7.8,8.1,7.3,7.2,7.8,7.3,6.9,7.0,6.4,6.3,6.0,6.3,6.6,6.0,6.1,6.7,6.5,5.9,6.3,6.8,6.3,6.1,6.7,6.9,7.2,6.9,6.9,6.3,6.9,6.4,7.3,7.3,7.8,8.0,8.2,8.5,8.4,7.8,8.5,8.7,7.9,8.2,8.8,9.1,9.4,9.6,8.9,8.9,8.6,8.2,7.8,7.7,7.2,7.0,6.4,6.7,6.1,6.2,6.1,5.9,6.0,5.4,5.7,5.0,5.4,5.1,4.8,5.1,4.5,5.0,4.6,5.2,4.9,5.5,5.3,5.8,6.2,6.2,5.2,5.6,5.9,5.6,5.0,5.5,5.8,5.4,4.7,5.0,4.7,4.9,5.2,5.3,4.5,4.3,4.7,4.5,3.9,4.1,4.4,4.0,3.4,3.9,4.0,3.5,3.2,3.7,3.5,3.1,3.2,3.5,3.4,3.0,3.4,3.6,3.1,3.3,3.7,3.9,3.5,3.9,4.0,3.8,3.9,4.3,4.7,4.4,3.9,4.5,4.5,5.0,4.9,4.5,4.3,4.5,3.9,3.7,3.3,3.8,3.2,3.9,4.0,4.4,4.4,3.8,3.6,3.8,4.2,3.8,4.2,3.8,3.2,3.1,3.6,3.3,2.8,3.0,3.4,2.9,2.7,3.3,3.3,2.7,3.1,3.6,3.3,3.1,3.6,3.9,3.6,3.7,4.2,4.1,4.0,4.3,4.1,3.7,3.3,3.1,2.8,2.4,2.4,2.5,2.2,2.3,1.9,2.3,2.3,1.6,1.8,2.3,2.0,1.4,2.2,2.5,2.6,2.5,2.9,3.5,3.3,3.7,3.8,3.2,2.8,2.6,2.3,1.8,2.0,1.4,1.0,0.8,0.9,1.3,1.6,1.8,1.9,1.7,1.8,1.6,1.2,1.2,1.9,2.0,2.3,2.3,2.6,2.4,2.2,1.7,1.9,1.5,2.3,2.2,2.7,2.5,3.2,3.2,2.9,3.0,2.6,2.8,3.0,3.2,3.3,3.2,3.5,3.7,4.3,4.1,4.4,4.0,3.7,3.9,3.8,4.2,3.8,4.6,4.4,5.1,5.0,4.7,4.5,5.0,5.0,5.4,5.6,6.1,6.3,6.4,7.1,7.1,6.5,6.8,6.1,5.7,5.7,5.2,5.2,4.7,5.2,4.5,5.0,4.5,4.7,4.3,4.6,4.6,4.4,5.0,4.7,4.5,5.0,4.9,5.3,5.5,5.8,6.1,5.9,6.1,6.3,6.6,6.2,5.7,5.4,5.1,5.0,4.5,5.0,4.9,5.2,5.2,4.6,4.6,4.4,4.7,4.0,4.2,3.6,3.4,3.4,3.3,3.3,3.4,2.9,3.4,3.4,2.9],[17.5,16.5,16.3,15.7,15.7,15.3,14.4,15.1,14.0,13.5,12.9,13.0,13.7,13.3,12.0,12.7,14.5,14.2,15.4,15.3,15.8,15.6,15.8,14.0,14.4,14.4,14.5,14.4,15.6,14.8,14.8,14.3,13.4,13.6,12.1,11.4,10.2,8.6,7.3,6.1,4.9,3.6,4.5,3.6,3.0,2.7,3.4,3.8,3.8,4.3,4.4,4.7,5.3,5.4,5.3,5.2,5.0,5.3,4.7,5.3,5.0,5.4,5.2,5.7,5.8,6.3,6.7,7.3,7.0,6.4,6.6,6.8,6.5,6.3,6.2,5.8,5.5,5.6,5.2,5.0,4.6,4.9,5.1,5.4,5.4,6.1,6.3,6.8,6.4,6.7,7.1,7.5,7.3,7.5,7.9,7.9,7.7,7.2,7.6,7.0,6.9,7.2,7.1,7.6,7.5,8.1,7.5,8.3,8.3,8.3,8.0,7.3,7.2,6.8,6.5,6.0,5.8,5.5,5.2,5.3,5.6,6.0,6.3,6.7,6.8,7.4,7.6,7.6,7.9,8.3,7.6,7.8,7.1,7.0,7.3,7.0,6.6,6.8,6.3,6.1,6.0,6.3,6.6,6.0,6.1,6.6,6.4,6.0,6.3,6.7,6.3,6.2,6.6,6.9,7.1,6.9,6.9,6.5,6.9,6.4,7.3,7.3,7.7,7.9,8.1,8.3,8.2,7.8,8.5,8.5,7.9,8.1,8.6,8.9,9.1,9.3,8.8,8.7,8.3,8.2,7.7,7.6,7.0,6.9,6.3,6.5,6.0,5.8,5.8,5.5,5.6,4.8,5.2,4.5,4.9,4.6,4.3,4.7,4.0,4.5,4.1,4.8,4.4,5.0,4.8,5.2,5.6,5.5,4.7,5.1,5.3,5.0,4.5,5.0,5.1,4.7,4.1,4.6,4.2,4.4,4.6,4.7,4.2,3.8,4.1,4.1,3.7,3.5,4.0,3.7,3.0,3.4,3.6,3.2,2.9,3.3,3.2,2.8,2.8,3.3,3.1,2.7,3.1,3.3,2.9,3.0,3.4,3.7,3.3,3.8,3.8,3.7,3.7,4.2,4.5,4.4,3.9,4.5,4.5,5.0,4.7,4.4,4.3,4.3,3.8,3.4,3.2,3.5,3.2,3.7,4.0,4.3,4.4,3.7,3.5,3.9,4.2,3.7,4.1,3.6,3.1,3.0,3.4,3.2,2.7,3.0,3.2,2.7,2.8,3.2,3.2,2.8,3.2,3.6,3.3,3.2,3.6,3.8,3.5,3.7,4.2,4.0,3.9,4.2,3.9,3.7,3.4,3.1,2.9,2.4,2.2,2.3,2.0,2.0,1.6,2.0,2.1,1.4,1.7,2.1,2.0,1.5,2.1,2.4,2.8,2.6,2.9,3.6,3.5,3.7,3.7,3.2,2.8,2.5,2.2,1.9,2.1,1.7,1.3,0.9,0.8,1.0,1.4,1.5,1.9,1.8,1.7,1.8,1.3,1.5,2.1,2.1,2.4,2.5,2.7,2.3,2.2,1.7,2.0,1.4,2.1,1.8,2.2,2.2,2.8,2.9,2.5,2.8,2.4,2.7,2.9,3.1,3.3,3.1,3.6,3.8,4.2,4.0,4.3,3.9,3.7,3.8,3.6,4.0,3.6,4.2,4.1,4.6,4.7,4.6,4.2,4.8,4.7,5.0,5.2,5.6,5.9,6.0,6.6,6.7,6.1,6.3,5.7,5.2,5.2,4.8,4.7,4.3,4.8,4.1,4.6,4.0,4.3,3.9,4.3,4.2,4.1,4.6,4.3,4.1,4.5,4.6,4.9,5.2,5.5,5.7,5.5,5.6,5.9,6.1,5.7,5.2,4.9,4.5,4.4,4.0,4.5,4.4,4.8,4.7,4.2,4.0,4.0,4.2,3.8,3.9,3.5,3.2,3.3,3.2,3.1,3.2,2.7,3.3,3.3,2.7],[17.9,16.9,16.3,16.3,16.4,15.9,15.0,15.6,14.7,14.8,14.0,13.7,14.6,14.0,12.7,13.4,15.5,14.5,16.1,15.7,16.0,15.7,15.6,14.3,15.2,14.5,15.1,15.0,16.0,15.4,15.6,14.7,14.0,13.5,12.4,11.5,10.2,8.7,7.9,6.5,5.0,3.8,4.6,4.0,3.4,3.4,4.0,4.5,4.3,5.2,5.0,5.5,5.9,6.1,6.1,6.2,6.1,6.5,5.9,6.6,6.5,6.7,6.9,7.2,7.6,7.8,8.4,9.0,8.8,8.1,8.2,8.6,8.1,8.0,7.9,7.6,7.2,7.2,6.6,6.7,6.1,6.3,6.7,6.9,7.1,7.9,8.0,8.5,8.2,8.4,8.7,9.1,9.0,9.2,9.4,9.5,9.3,9.0,9.3,8.6,8.5,8.7,8.6,9.0,9.0,9.6,9.2,9.9,9.5,9.6,9.5,9.0,8.8,8.4,7.9,7.5,7.2,6.9,6.6,6.7,7.1,7.6,7.8,8.4,8.3,9.0,9.1,9.0,9.1,9.8,8.9,9.3,8.5,8.4,8.8,8.1,8.0,7.7,7.4,7.6,7.2,7.3,7.9,7.4,7.3,7.9,7.8,7.3,7.5,8.1,7.7,7.3,7.9,8.2,8.4,8.2,8.3,7.8,8.4,8.0,8.9,8.9,9.3,9.5,9.7,10.1,9.8,9.4,10.0,10.2,9.6,9.7,10.2,10.6,10.8,11.0,10.3,10.6,10.0,9.5,9.3,9.2,8.7,8.6,7.9,8.1,7.5,7.4,7.2,6.9,6.8,6.3,6.4,5.5,5.8,5.4,5.0,5.3,4.4,4.9,4.3,5.0,4.5,5.4,5.1,5.6,6.0,6.0,5.1,5.4,5.7,5.4,4.8,5.3,5.6,5.2,4.4,4.8,4.3,4.6,4.9,5.0,4.2,3.8,4.3,4.2,3.5,3.4,4.2,3.8,3.0,3.3,3.8,3.4,2.8,3.5,3.7,2.9,3.0,3.8,3.7,3.2,3.6,4.2,3.7,3.7,4.5,4.6,4.5,4.9,5.0,4.8,4.7,5.5,5.8,5.6,4.9,5.6,5.3,6.0,5.7,5.3,5.1,5.5,4.9,4.5,4.0,4.5,3.8,4.3,4.7,4.9,5.1,4.5,4.1,4.4,4.7,4.2,4.4,3.9,3.3,3.4,3.9,3.8,3.0,3.5,3.9,3.1,3.3,3.9,4.0,3.5,3.9,4.5,4.4,4.2,4.6,4.9,4.8,4.9,5.3,5.5,5.3,5.6,5.3,4.9,4.4,4.2,3.9,3.2,2.8,2.8,2.4,2.5,1.9,2.4,2.5,1.6,1.9,2.5,2.3,1.8,2.3,2.7,3.0,3.1,3.4,4.0,3.8,4.0,3.9,3.5,3.1,2.8,2.4,2.2,2.4,2.2,1.7,1.3,1.0,0.8,1.0,1.3,1.7,1.7,1.7,2.1,1.6,2.0,2.6,2.6,3.0,3.1,3.5,3.2,2.8,2.1,2.3,1.5,2.4,1.8,2.4,2.6,3.3,3.6,3.2,3.5,3.1,3.5,3.8,4.0,4.4,4.1,4.6,4.8,5.2,4.7,5.4,5.1,4.6,4.7,4.4,4.8,4.2,5.0,4.7,5.4,5.2,4.9,4.5,5.0,4.8,5.3,5.4,5.9,6.1,6.3,7.0,7.0,6.5,6.7,5.9,5.4,5.6,4.9,4.9,4.4,5.2,4.5,5.2,4.7,5.0,4.7,5.0,5.3,5.2,6.1,5.8,5.4,6.0,6.1,6.5,6.7,7.1,7.3,7.0,7.1,7.2,7.5,7.0,6.5,6.1,5.8,5.5,5.0,5.7,5.6,6.1,6.1,5.2,5.4,5.2,5.6,4.9,5.3,4.6,4.4,4.4,4.3,4.2,4.2,3.3,4.1,3.9,3.1],[18.3,17.9,17.9,16.1,16.6,16.5,14.7,15.7,15.0,14.4,12.7,12.8,14.8,14.2,12.6,12.7,14.6,14.6,16.2,16.5,16.6,16.8,16.9,14.6,14.6,14.5,14.1,14.6,15.8,14.7,14.3,12.9,12.2,11.0,10.0,9.8,8.8,8.2,7.2,5.5,4.9,3.5,4.5,3.7,3.4,3.1,3.7,4.2,3.9,4.7,4.7,5.1,5.6,5.7,5.5,5.6,5.4,5.9,5.4,6.0,6.0,6.3,6.4,6.6,6.8,7.3,7.9,8.5,8.1,7.3,7.4,7.9,7.4,7.2,7.3,6.8,6.6,6.8,6.3,6.3,5.7,5.9,6.1,6.6,6.7,7.3,7.4,8.1,7.4,8.0,8.3,8.9,8.4,8.8,9.3,9.5,8.9,8.4,8.8,7.8,7.8,8.0,7.8,8.4,8.3,9.0,8.4,9.5,9.3,9.3,9.1,8.4,8.2,7.7,7.1,6.7,6.4,6.1,6.0,6.0,6.6,7.0,7.2,7.6,7.5,8.3,8.5,8.3,8.9,9.3,8.5,8.6,7.8,7.6,8.0,7.6,7.1,7.3,6.8,6.6,6.5,6.7,7.1,6.5,6.5,7.1,7.0,6.5,6.7,7.3,6.8,6.7,7.3,7.7,7.9,7.5,7.7,7.2,8.0,7.4,8.8,8.6,9.1,9.4,9.5,9.9,9.6,8.9,9.9,10.1,9.2,9.3,10.1,10.3,10.6,10.8,10.1,10.3,9.6,9.5,8.9,8.8,8.1,8.1,7.4,7.7,7.0,6.7,6.7,6.4,6.3,5.7,5.8,5.1,5.3,5.0,4.6,4.9,4.1,4.6,4.0,4.7,4.0,4.9,4.5,5.3,5.5,5.6,4.6,4.8,5.4,5.1,4.3,4.9,5.3,4.9,4.1,4.5,4.0,4.3,4.4,4.6,3.9,3.6,3.9,4.0,3.3,3.2,3.7,3.4,2.7,3.1,3.4,3.0,2.7,3.2,3.2,2.7,2.9,3.4,3.3,2.9,3.3,3.7,3.3,3.3,3.8,4.2,3.9,4.4,4.3,4.3,4.3,4.7,5.1,5.1,4.5,4.9,4.8,5.4,5.2,4.8,4.5,4.8,4.2,3.8,3.5,3.9,3.5,4.0,4.4,4.7,4.7,4.2,3.9,4.3,4.6,4.0,4.5,4.1,3.3,3.5,4.0,3.6,3.1,3.6,3.8,3.1,3.3,3.9,3.6,3.3,3.9,4.3,4.0,3.9,4.4,4.5,4.4,4.5,5.1,4.9,4.8,5.2,4.8,4.7,4.3,3.8,3.6,2.9,2.8,2.6,2.3,2.3,1.7,2.3,2.5,1.8,2.0,2.5,2.5,2.1,2.6,3.0,3.4,3.2,3.8,4.2,4.2,4.3,4.3,3.9,3.3,3.1,2.7,2.4,2.8,2.6,2.0,1.7,1.4,0.9,0.8,0.9,1.4,1.5,1.4,2.0,1.6,2.2,2.7,2.7,3.4,3.5,3.6,3.0,2.6,2.3,2.1,1.4,2.1,1.5,2.1,2.4,2.9,3.1,2.8,3.1,2.9,3.2,3.5,3.7,4.2,3.7,4.3,4.5,4.8,4.4,4.9,4.7,4.2,4.4,4.0,4.4,3.7,4.7,4.2,4.9,4.9,4.5,4.1,4.8,4.6,4.8,5.1,5.4,5.7,5.6,6.4,6.3,5.9,6.1,5.5,5.0,5.1,4.6,4.6,4.0,4.8,4.1,4.9,4.2,4.7,4.1,4.8,4.8,4.7,5.4,5.2,4.9,5.3,5.4,5.8,6.0,6.5,6.7,6.4,6.4,6.6,6.9,6.3,5.9,5.5,5.1,5.0,4.6,5.1,5.0,5.4,5.4,4.8,4.7,4.7,5.0,4.5,4.8,4.2,3.7,4.0,3.6,3.5,3.4,3.0,3.6,3.6,2.9],[18.0,17.4,16.7,15.9,16.3,16.4,15.7,15.7,16.1,15.4,14.7,14.0,14.8,14.6,13.5,13.0,15.5,15.0,16.0,15.9,15.9,16.1,15.6,14.7,15.4,14.7,15.3,15.3,16.0,16.0,14.8,14.5,12.9,12.1,11.8,11.6,10.3,9.0,7.7,5.8,4.6,3.6,4.5,3.7,3.4,3.3,3.8,4.3,4.2,4.8,4.9,5.2,5.9,6.1,5.9,5.9,5.8,6.3,5.6,6.5,6.3,6.7,6.7,7.1,7.5,8.0,8.4,9.0,8.5,8.0,7.9,8.2,7.6,7.6,7.7,7.4,7.0,7.3,6.6,6.6,6.1,6.0,6.6,7.0,7.0,8.0,8.2,8.8,8.2,8.8,9.0,9.5,9.2,9.6,9.8,9.9,9.3,9.0,9.0,8.2,8.3,8.2,7.9,8.5,8.7,9.4,9.0,9.8,9.7,9.8,9.5,9.0,8.7,8.2,7.6,7.2,6.9,6.5,6.3,6.6,7.0,7.5,7.8,8.4,8.1,8.9,9.0,9.1,9.2,9.7,8.8,8.9,8.1,7.7,8.2,7.4,7.4,7.3,6.8,6.9,6.6,6.8,7.3,6.9,6.8,7.4,7.5,7.0,7.1,7.9,7.6,7.2,7.6,8.2,8.4,8.2,8.4,7.9,8.5,8.1,9.3,9.3,9.9,10.0,10.1,10.4,10.2,9.7,10.5,10.7,9.9,10.1,10.6,11.0,11.2,11.4,10.9,10.7,10.3,10.0,9.5,9.6,8.9,8.6,8.0,8.1,7.4,7.3,7.1,6.7,6.7,5.8,5.9,5.2,5.4,5.1,4.6,5.0,4.1,4.8,3.9,4.9,4.6,5.2,5.1,5.5,6.1,6.0,5.1,5.4,5.9,5.6,4.7,5.5,5.7,5.3,4.3,4.9,4.4,4.9,4.9,5.2,4.4,3.8,4.3,4.4,3.4,3.4,4.1,3.7,2.9,3.2,3.6,3.1,2.7,3.2,3.4,2.7,2.8,3.4,3.3,2.8,3.2,3.7,3.4,3.3,3.8,4.1,3.9,4.5,4.4,4.4,4.5,4.9,5.3,5.5,4.9,5.4,5.3,5.8,5.3,5.2,4.8,4.9,4.2,4.0,4.0,4.1,3.9,4.3,4.6,5.1,5.1,4.4,4.2,4.9,5.0,4.6,5.0,4.5,3.9,4.1,4.5,4.1,3.6,4.1,4.2,3.5,4.0,4.3,4.1,3.8,4.4,4.6,4.3,4.4,4.9,4.9,4.6,5.2,5.5,5.2,5.1,5.6,5.3,5.2,4.9,4.3,4.2,3.3,3.1,2.7,2.5,2.4,1.8,2.6,2.7,2.0,2.2,2.9,2.9,2.4,3.0,3.5,3.9,3.9,4.4,4.9,4.8,4.9,4.6,4.4,3.6,3.4,3.1,2.6,3.1,2.9,2.4,1.8,1.6,1.2,0.9,0.8,1.0,1.4,1.6,1.9,2.0,2.5,3.2,3.3,4.0,4.0,4.3,3.5,3.1,2.5,2.3,1.5,2.3,1.6,2.2,2.4,2.8,3.1,2.9,3.0,3.1,3.1,3.9,3.9,4.6,4.0,4.7,4.8,5.2,4.5,5.3,5.1,4.4,4.4,4.1,4.4,3.8,4.7,4.5,5.2,5.3,4.8,4.3,5.2,4.9,5.2,5.5,5.8,6.2,6.1,7.0,6.7,6.4,6.7,5.9,5.5,5.4,4.9,4.8,4.3,5.0,4.3,5.0,4.4,4.7,4.3,4.6,4.8,4.9,5.7,5.5,5.0,5.3,5.7,5.9,6.2,6.9,6.9,6.6,6.5,6.7,7.2,6.6,6.1,5.5,5.3,5.0,4.4,5.0,5.0,5.4,5.4,4.7,4.6,4.6,5.0,4.5,4.9,4.4,3.9,4.2,3.8,3.8,3.5,3.2,3.7,3.8,3.3],[19.6,19.1,18.5,17.7,17.9,17.2,15.7,17.0,16.0,15.4,14.9,14.7,15.0,15.7,13.8,14.2,16.2,15.2,17.0,17.1,17.7,17.7,17.1,15.8,16.3,15.7,15.9,15.7,16.5,15.6,15.4,14.1,12.9,11.3,9.7,9.5,8.2,8.0,7.0,5.7,5.1,4.2,5.1,4.3,3.5,3.7,4.5,4.9,4.9,5.7,6.0,6.5,7.3,7.7,7.7,7.7,7.2,7.6,6.9,7.7,7.6,7.8,7.9,8.2,8.6,8.9,9.5,10.3,10.1,9.2,9.6,10.0,9.7,9.3,9.1,8.6,8.2,7.9,7.6,7.4,6.8,7.3,7.7,7.7,8.1,8.8,9.0,9.7,9.4,9.6,9.9,10.7,10.3,10.7,11.3,11.4,11.0,10.6,11.0,10.2,10.1,10.7,10.5,11.4,11.1,11.9,11.3,12.1,11.7,11.5,11.4,10.8,10.6,9.7,9.2,8.8,8.4,8.2,7.8,7.8,8.2,8.7,9.0,9.7,9.9,10.6,11.0,10.9,11.4,12.1,11.1,11.6,10.5,10.5,11.3,10.4,9.9,10.1,9.5,9.2,8.8,9.6,9.6,8.9,9.1,9.8,9.5,8.9,9.3,10.0,9.5,9.1,9.9,10.2,10.6,10.2,10.1,9.3,9.9,9.4,10.3,10.2,11.0,11.0,11.1,11.8,11.7,10.9,11.8,12.1,11.3,11.3,12.0,12.1,12.7,13.1,12.3,12.4,11.8,11.2,10.8,10.7,10.0,9.6,9.1,9.2,8.6,8.6,8.3,8.0,8.1,7.2,7.8,6.7,7.5,6.8,6.6,7.1,5.9,7.0,6.1,7.2,6.6,7.7,7.1,7.9,8.4,8.3,6.9,7.5,8.2,7.2,6.4,7.3,7.7,6.6,5.5,6.3,5.6,6.5,6.9,7.1,5.9,5.2,6.3,6.2,5.0,4.8,6.1,5.0,4.1,4.8,5.2,4.3,3.8,5.1,4.6,3.6,4.3,5.2,4.4,3.8,4.9,5.1,4.4,4.8,5.4,5.5,5.1,5.7,6.1,5.8,6.1,6.7,7.1,6.9,6.2,7.2,7.1,8.0,7.7,7.1,7.0,7.0,6.1,6.0,5.7,6.4,5.9,6.9,7.1,7.6,7.4,6.5,6.4,6.9,7.4,6.9,7.4,6.5,5.7,5.7,6.6,6.1,5.2,5.7,6.2,5.2,5.0,5.9,5.6,4.9,5.3,5.9,5.2,4.9,5.6,5.9,5.0,5.5,6.1,6.2,5.6,5.9,5.5,5.2,4.9,4.6,3.9,3.5,3.9,3.4,3.6,3.8,3.1,4.3,4.1,3.1,3.8,4.4,3.8,3.3,4.5,4.9,5.1,4.6,5.3,6.2,6.2,6.6,6.3,5.6,5.1,4.9,4.3,3.6,3.8,3.4,2.9,1.9,2.5,1.9,1.6,1.0,0.8,1.1,1.7,1.8,2.6,2.5,3.0,3.8,4.2,3.9,4.4,3.8,2.7,3.0,2.3,2.3,3.2,2.3,3.4,3.7,4.7,4.9,4.7,4.7,4.1,4.3,4.5,4.5,4.6,4.1,4.7,4.8,5.4,5.0,5.8,5.3,5.0,5.3,5.2,5.5,5.0,5.9,5.9,6.7,6.8,6.3,5.7,7.0,6.9,7.3,7.9,8.2,8.9,8.6,9.9,9.6,9.1,9.6,8.4,7.7,7.8,7.0,6.8,6.3,7.1,6.0,6.8,5.8,6.1,5.8,5.9,6.0,5.8,6.8,6.4,6.0,6.7,6.7,7.4,7.7,8.1,8.4,8.0,8.5,8.8,9.0,8.6,7.7,7.5,6.8,6.8,6.1,7.0,7.3,7.6,7.1,6.2,6.6,6.2,6.5,5.6,6.0,5.0,4.8,5.3,5.0,5.3,5.4,5.0,5.9,5.9,4.9],[17.9,17.6,17.4,16.5,16.9,16.9,15.9,16.8,15.3,14.8,15.1,14.2,15.2,15.2,14.1,14.0,16.2,15.5,16.4,16.8,16.8,16.5,16.7,15.1,15.5,14.9,14.8,16.1,15.9,15.0,15.3,13.8,13.1,10.9,10.0,8.7,7.9,7.3,6.1,4.7,4.4,3.1,4.7,3.5,3.0,2.4,2.8,3.4,3.7,4.4,4.7,4.9,5.8,5.9,5.7,5.5,5.3,5.5,4.9,5.6,5.1,5.6,5.4,5.8,6.0,6.5,6.8,7.5,7.1,6.5,6.6,6.9,6.7,6.3,6.3,6.0,5.6,5.9,5.5,5.1,4.6,4.8,5.2,5.6,5.7,6.3,6.5,7.0,6.6,6.8,7.4,8.0,7.4,7.7,8.2,8.6,8.0,7.5,7.9,7.1,7.1,7.5,7.4,8.2,7.8,8.7,8.0,9.0,8.9,8.8,8.4,7.8,7.7,6.8,6.5,6.1,5.8,5.4,5.3,5.5,5.7,6.1,6.4,7.0,7.1,7.9,8.0,8.2,8.7,9.0,8.3,8.5,7.4,7.4,8.1,7.3,6.9,7.1,6.4,6.2,5.9,6.3,6.6,6.0,6.2,6.9,6.6,6.2,6.6,7.2,6.7,6.8,7.3,7.6,7.8,7.2,7.5,6.8,7.3,6.7,7.7,7.7,8.0,8.5,8.7,9.2,8.8,8.4,9.3,9.3,8.4,8.8,9.4,9.7,10.2,10.3,9.5,9.6,9.3,8.5,8.0,7.9,7.1,7.0,6.5,6.5,6.1,5.8,6.0,5.6,5.6,4.9,5.3,4.6,5.1,4.8,4.4,4.9,4.2,4.9,4.4,5.3,4.9,5.6,5.3,6.0,6.7,6.6,5.4,5.7,6.5,5.9,5.2,5.9,6.2,5.8,4.9,5.2,4.7,5.4,5.4,5.7,4.6,4.4,5.0,4.8,3.8,3.8,4.6,4.0,3.0,3.5,3.7,3.0,2.8,3.5,3.2,2.5,2.8,3.1,2.8,2.3,2.9,3.0,2.6,2.8,3.4,3.4,3.0,3.5,3.6,3.6,4.0,4.1,4.5,4.6,4.0,4.7,5.1,5.6,5.5,5.1,4.7,4.5,3.8,4.0,3.9,4.5,4.8,5.2,5.1,5.7,5.3,4.6,5.1,5.4,5.7,5.5,6.1,5.6,5.1,5.0,5.5,5.0,4.5,4.8,4.9,4.0,4.2,4.7,3.9,3.2,3.9,4.1,3.3,3.2,4.1,3.6,3.3,3.8,4.1,3.8,3.9,4.3,4.0,3.8,3.7,3.0,3.0,2.3,2.2,2.0,2.3,2.5,2.3,3.3,2.7,2.1,3.1,3.6,3.1,2.9,3.9,4.0,4.6,3.9,4.8,5.5,5.6,5.8,5.6,5.3,4.8,4.6,4.0,3.3,3.5,3.1,2.6,1.7,2.4,1.9,1.4,1.4,1.1,0.8,0.9,1.3,1.7,2.0,2.5,3.0,3.6,3.4,3.3,2.8,2.1,1.9,1.5,1.5,2.0,1.8,2.3,2.5,3.3,3.5,3.3,2.8,2.7,2.4,2.7,2.7,3.1,2.7,3.4,3.8,4.4,3.8,4.6,4.0,3.3,3.4,3.2,3.8,3.2,4.2,4.0,5.0,5.4,4.7,4.4,5.5,5.3,5.6,6.1,6.4,7.0,6.5,7.6,7.3,6.8,7.4,6.5,6.0,5.9,5.3,5.0,4.7,5.2,4.1,5.1,3.9,4.4,3.7,4.3,3.9,3.9,4.6,4.3,3.8,4.3,4.4,4.7,5.0,5.6,5.7,5.6,5.8,5.9,6.2,5.9,5.1,4.8,4.5,4.4,3.9,4.5,4.6,5.0,4.6,3.9,4.1,3.8,4.0,3.5,3.7,3.2,2.8,3.1,2.9,3.2,3.5,3.6,4.2,4.6,4.3],[16.7,16.4,16.5,15.6,15.5,16.0,14.8,15.3,14.4,14.0,12.8,12.9,14.8,13.9,12.4,12.9,14.6,13.9,15.6,16.0,16.0,15.5,16.4,13.3,14.3,13.8,14.3,14.8,15.6,13.9,14.3,12.7,12.5,11.8,8.7,8.0,8.2,7.5,6.2,5.0,4.4,2.8,4.0,2.7,2.3,1.8,2.4,2.6,2.8,3.2,3.4,3.6,4.1,4.2,4.1,4.1,3.9,4.1,3.6,4.1,3.9,4.2,4.1,4.4,4.5,5.0,5.3,6.0,5.6,5.1,5.2,5.4,5.2,4.9,4.9,4.5,4.2,4.4,4.0,3.8,3.4,3.6,3.9,4.1,4.2,4.8,4.9,5.1,4.9,5.2,5.6,5.9,5.6,5.9,6.4,6.5,6.2,5.7,6.1,5.4,5.4,5.6,5.5,6.1,5.9,6.6,5.9,6.9,6.6,6.6,6.4,5.7,5.6,5.2,4.9,4.6,4.2,4.1,3.9,3.9,4.2,4.6,4.8,5.1,5.2,5.8,5.9,6.0,6.5,6.7,6.1,6.3,5.6,5.5,6.0,5.5,5.2,5.4,4.9,4.7,4.6,4.7,5.0,4.5,4.6,5.0,4.9,4.5,4.8,5.2,4.8,4.8,5.2,5.4,5.6,5.3,5.3,4.9,5.3,4.9,5.7,5.7,6.0,6.4,6.7,7.1,6.8,6.2,7.1,7.4,6.5,6.8,7.4,7.7,8.2,8.2,7.5,7.7,7.3,6.9,6.3,6.0,5.4,5.4,5.0,5.1,4.6,4.6,4.5,4.3,4.4,3.8,4.0,3.4,3.8,3.6,3.4,3.7,3.1,3.7,3.2,3.8,3.6,4.2,4.0,4.6,4.9,4.9,4.2,4.3,4.7,4.5,3.9,4.2,4.7,4.4,3.7,4.0,3.6,3.7,4.0,3.9,3.3,3.2,3.5,3.3,2.8,2.9,3.2,2.8,2.3,2.7,2.7,2.3,2.2,2.6,2.4,1.9,2.3,2.5,2.3,1.9,2.4,2.6,2.1,2.3,2.6,2.7,2.4,2.8,2.9,2.7,2.9,3.2,3.4,3.3,2.8,3.4,3.5,3.9,4.0,3.6,3.5,3.4,3.0,3.1,2.6,3.3,2.9,3.5,3.6,3.9,3.6,3.2,3.3,3.3,3.8,3.4,4.0,3.6,3.2,3.1,3.4,3.0,2.6,2.7,2.9,2.4,2.4,2.7,2.5,2.2,2.4,2.7,2.3,2.2,2.6,2.6,2.4,2.6,3.0,2.9,2.7,3.2,2.9,2.6,2.5,2.1,2.0,1.6,1.6,1.5,1.6,1.9,1.8,2.3,2.0,1.5,2.1,2.3,1.9,2.0,2.5,2.5,2.8,2.5,2.9,3.2,3.4,3.8,3.8,3.5,3.2,3.1,2.9,2.5,2.7,2.2,1.7,1.5,1.8,1.7,1.3,1.4,1.3,0.9,0.8,0.9,1.1,1.4,1.6,1.7,2.1,2.0,2.2,1.7,1.4,1.2,1.1,1.1,1.5,1.5,1.9,2.0,2.6,2.8,2.5,2.3,1.9,2.0,2.0,2.1,2.2,2.2,2.5,2.7,3.1,2.9,3.2,2.9,2.5,2.6,2.6,2.9,2.6,3.2,3.0,3.6,3.7,3.5,3.1,3.8,3.6,3.9,4.2,4.5,4.8,4.9,5.4,5.5,5.2,5.2,4.8,4.3,4.3,3.8,3.7,3.3,3.7,3.0,3.6,3.0,3.3,2.9,3.1,3.1,2.9,3.5,3.2,3.0,3.5,3.4,3.7,3.9,4.3,4.5,4.3,4.4,4.6,4.8,4.5,4.0,3.8,3.5,3.5,3.0,3.6,3.7,3.9,3.7,3.1,3.4,3.1,3.3,2.7,2.8,2.5,2.3,2.4,2.3,2.4,2.6,2.5,3.1,3.2,2.8],[17.7,17.4,17.3,16.3,16.6,16.5,15.3,16.1,15.2,14.4,14.8,13.5,14.6,14.7,13.6,13.2,15.2,14.0,16.1,15.8,16.4,16.1,16.3,13.8,14.9,14.1,15.1,15.7,15.6,15.1,15.0,13.6,13.5,13.3,10.7,10.1,7.8,7.4,6.8,5.5,4.5,2.7,3.7,2.4,2.0,1.6,1.9,2.2,2.3,2.6,2.7,2.9,3.2,3.3,3.3,3.3,3.0,3.3,2.9,3.2,3.0,3.3,3.2,3.5,3.5,3.9,4.2,4.7,4.4,4.0,4.1,4.3,4.2,4.0,3.9,3.5,3.3,3.5,3.2,3.1,2.8,2.9,3.1,3.2,3.3,3.9,3.9,4.2,4.0,4.1,4.3,4.8,4.5,4.6,5.0,5.1,4.9,4.5,4.9,4.3,4.3,4.6,4.6,5.1,4.9,5.4,4.9,5.4,5.3,5.2,5.1,4.6,4.6,4.1,3.9,3.6,3.3,3.3,3.1,3.1,3.4,3.6,3.8,4.1,4.2,4.7,4.9,4.8,5.1,5.4,5.0,5.2,4.6,4.6,5.0,4.7,4.4,4.7,4.2,3.9,3.7,4.0,4.1,3.6,3.7,4.1,4.0,3.6,3.9,4.3,3.9,3.9,4.2,4.3,4.5,4.3,4.3,4.0,4.4,4.0,4.6,4.5,4.8,5.1,5.2,5.5,5.3,5.0,5.6,5.7,5.1,5.3,5.7,6.0,6.0,6.1,5.9,6.0,5.7,5.4,4.9,4.7,4.3,4.2,3.9,4.0,3.6,3.5,3.6,3.3,3.4,2.9,3.2,2.8,3.1,2.9,2.8,3.0,2.6,3.0,2.8,3.2,3.1,3.6,3.5,3.9,4.1,4.2,3.6,3.7,4.0,3.9,3.5,3.6,4.0,3.8,3.4,3.5,3.3,3.2,3.4,3.3,2.9,2.8,3.0,2.8,2.6,2.5,2.8,2.5,2.1,2.3,2.3,2.1,1.9,2.2,2.2,1.7,1.9,2.0,1.9,1.6,2.0,2.1,1.8,1.9,2.1,2.2,2.0,2.2,2.3,2.1,2.3,2.5,2.7,2.6,2.3,2.6,2.7,3.1,3.0,2.7,2.7,2.7,2.3,2.3,2.1,2.4,2.3,2.6,2.6,2.8,2.7,2.4,2.4,2.5,2.7,2.4,2.8,2.7,2.4,2.2,2.4,2.3,2.0,2.0,2.2,1.9,1.7,2.1,2.0,1.6,1.8,2.1,1.9,1.8,2.1,2.2,2.0,2.2,2.5,2.4,2.3,2.6,2.3,2.2,2.0,1.7,1.6,1.4,1.3,1.4,1.4,1.6,1.5,1.8,1.6,1.2,1.6,1.7,1.4,1.3,1.8,1.9,2.0,1.9,2.1,2.5,2.5,2.7,2.8,2.6,2.3,2.2,2.2,1.9,2.0,1.7,1.3,1.2,1.4,1.5,1.3,1.5,1.5,1.1,0.8,0.8,0.8,1.0,1.1,1.3,1.5,1.5,1.7,1.4,1.1,1.0,1.0,1.0,1.4,1.4,1.7,1.7,2.0,2.1,2.0,1.8,1.6,1.6,1.7,1.7,1.9,1.8,2.1,2.2,2.5,2.3,2.6,2.3,2.1,2.2,2.1,2.4,2.1,2.6,2.4,2.8,2.9,2.9,2.7,3.0,3.0,3.3,3.5,3.8,3.9,4.2,4.6,4.8,4.4,4.4,4.1,3.7,3.7,3.2,3.1,2.8,3.0,2.6,2.8,2.4,2.6,2.4,2.5,2.5,2.4,2.8,2.7,2.4,2.7,2.8,2.9,3.1,3.4,3.5,3.3,3.6,3.8,3.8,3.6,3.2,3.1,2.8,2.8,2.5,2.9,2.9,3.1,3.0,2.6,2.6,2.4,2.6,2.2,2.3,2.1,1.9,2.0,1.9,1.9,2.0,1.9,2.3,2.4,2.2],[17.9,18.0,17.7,16.8,17.1,16.8,15.9,16.7,14.8,14.7,13.4,13.6,15.0,14.4,13.1,13.2,15.7,14.3,16.6,16.3,16.8,16.8,17.4,14.4,15.1,14.8,15.0,15.3,15.9,14.7,14.5,13.1,13.0,13.3,10.7,10.0,9.3,7.8,6.6,5.7,4.2,3.0,4.0,2.6,2.2,1.8,2.2,2.4,2.5,2.9,3.1,3.3,3.7,3.8,3.9,3.8,3.5,3.8,3.2,3.7,3.5,3.7,3.8,4.0,4.2,4.5,4.8,5.4,5.1,4.7,4.8,5.1,4.9,4.6,4.5,4.3,3.9,4.0,3.6,3.6,3.2,3.4,3.8,3.8,3.8,4.5,4.5,5.0,4.6,4.7,5.0,5.7,5.2,5.4,5.9,6.1,5.8,5.5,5.9,5.2,5.3,5.5,5.4,5.9,5.9,6.4,5.8,6.5,6.4,6.3,6.3,5.6,5.6,5.0,4.8,4.5,4.2,4.1,3.8,3.8,4.1,4.4,4.7,5.0,5.1,5.6,5.8,5.8,6.0,6.5,5.9,6.1,5.5,5.4,5.8,5.3,5.1,5.3,4.8,4.6,4.6,4.7,5.0,4.5,4.6,5.0,4.9,4.5,4.8,5.1,4.7,4.7,5.1,5.1,5.5,5.2,5.2,4.7,5.1,4.7,5.5,5.2,5.7,6.0,6.1,6.5,6.2,5.8,6.5,6.7,5.9,6.1,6.6,7.0,7.1,7.2,6.8,6.8,6.5,6.2,5.8,5.6,5.1,5.1,4.5,4.6,4.2,4.1,4.0,3.9,4.0,3.5,3.7,3.2,3.6,3.4,3.2,3.6,3.1,3.5,3.2,3.8,3.6,4.2,4.1,4.6,5.0,5.0,4.3,4.4,4.8,4.6,4.1,4.5,4.7,4.4,3.8,4.1,3.7,3.9,4.0,4.0,3.5,3.3,3.5,3.4,3.1,2.9,3.2,2.9,2.5,2.8,2.7,2.5,2.2,2.5,2.5,2.1,2.2,2.4,2.2,1.9,2.2,2.4,2.1,2.2,2.6,2.6,2.4,2.7,2.8,2.7,2.8,3.3,3.5,3.4,2.8,3.5,3.4,3.9,4.0,3.6,3.5,3.5,3.0,2.9,2.6,3.0,2.7,3.2,3.4,3.7,3.6,3.0,3.0,3.2,3.6,3.1,3.6,3.3,2.8,2.7,2.9,2.8,2.3,2.5,2.7,2.3,2.2,2.5,2.5,2.1,2.4,2.6,2.4,2.1,2.6,2.6,2.3,2.5,2.9,2.8,2.6,3.0,2.6,2.4,2.3,2.0,1.8,1.5,1.5,1.5,1.5,1.9,1.7,2.0,1.8,1.3,1.8,2.0,1.6,1.4,2.1,2.2,2.4,2.2,2.3,2.8,2.8,3.2,3.3,2.9,2.7,2.6,2.4,2.1,2.1,1.7,1.3,1.2,1.4,1.6,1.5,1.8,1.8,1.3,1.1,0.9,0.8,0.8,1.2,1.4,1.6,1.6,1.8,1.5,1.2,1.0,1.0,1.1,1.6,1.7,2.0,2.0,2.4,2.5,2.3,2.2,2.0,2.0,2.0,2.0,2.1,2.0,2.3,2.4,2.7,2.6,2.9,2.6,2.3,2.5,2.4,2.6,2.3,3.0,2.9,3.3,3.5,3.4,3.2,3.6,3.6,3.9,4.3,4.5,4.8,5.0,5.5,5.6,5.2,5.4,4.9,4.4,4.4,3.8,3.7,3.3,3.6,3.1,3.4,2.9,3.1,2.7,2.9,2.9,2.7,3.2,3.0,2.8,3.3,3.2,3.5,3.7,4.0,4.1,3.9,4.2,4.3,4.4,4.1,3.7,3.6,3.2,3.2,2.9,3.4,3.5,3.7,3.5,3.0,3.1,3.0,3.1,2.6,2.7,2.3,2.2,2.4,2.4,2.4,2.5,2.3,2.8,2.9,2.5],[18.0,17.6,17.3,16.1,16.7,16.9,15.9,16.1,15.0,14.1,14.0,13.7,14.8,14.8,13.7,13.2,15.5,14.5,16.4,16.2,16.3,16.0,16.2,14.2,15.1,14.4,14.8,15.7,15.6,14.6,14.5,12.6,13.2,13.1,10.9,10.1,8.8,7.7,6.8,5.4,4.6,3.5,4.4,3.1,2.4,2.3,2.9,3.0,3.2,3.6,3.7,4.1,4.4,4.7,4.8,4.7,4.4,4.5,4.1,4.4,4.2,4.4,4.4,4.7,4.9,5.2,5.6,6.5,6.3,5.6,5.9,6.2,6.2,5.6,5.4,4.9,4.6,4.5,4.1,4.0,3.5,3.8,4.2,4.3,4.4,5.2,5.1,5.6,5.3,5.4,5.7,6.5,6.0,6.2,6.8,7.2,6.9,6.3,7.1,6.3,6.1,6.7,6.5,7.3,7.1,7.7,6.9,7.7,7.1,7.1,7.2,6.3,6.4,5.8,5.4,5.1,4.6,4.8,4.4,4.3,4.6,5.0,5.3,5.6,5.8,6.3,6.7,6.4,6.9,7.6,7.0,7.4,6.4,6.7,7.2,6.7,6.3,6.6,5.9,5.5,5.3,5.7,5.7,5.1,5.3,5.9,5.5,5.1,5.5,5.9,5.3,5.3,5.8,5.7,6.2,5.9,5.8,5.4,5.8,5.3,6.2,5.9,6.3,6.9,6.8,7.5,7.2,6.4,7.4,7.5,6.6,6.9,7.5,7.8,8.1,8.2,7.6,7.9,7.6,7.1,6.7,6.5,5.8,6.0,5.2,5.4,4.9,5.0,4.9,4.7,4.9,4.3,4.7,4.1,4.6,4.3,4.2,4.4,3.8,4.3,4.0,4.7,4.3,5.1,4.9,5.5,5.8,5.9,5.1,5.0,5.5,5.3,4.7,5.1,5.5,5.1,4.4,4.7,4.3,4.5,4.7,4.7,4.0,3.9,4.2,3.9,3.7,3.6,3.9,3.5,3.1,3.4,3.4,3.2,3.0,3.3,3.2,2.7,2.9,3.3,2.8,2.6,3.1,3.3,2.7,2.9,3.6,3.6,3.1,3.5,3.8,3.4,3.6,4.0,4.0,3.8,3.3,4.1,4.0,4.4,4.6,4.2,4.3,4.3,3.9,3.8,3.2,3.9,3.3,4.0,4.1,4.3,4.1,3.6,3.5,3.6,4.0,3.6,4.1,3.9,3.3,3.1,3.3,3.4,2.7,2.7,3.1,2.6,2.3,2.7,2.9,2.3,2.2,2.9,2.7,2.2,2.6,3.0,2.6,2.6,3.2,3.4,3.1,3.1,2.8,2.5,2.2,2.1,1.7,1.7,1.8,2.0,2.0,2.3,2.0,2.4,2.3,1.5,2.1,2.4,1.8,1.7,2.4,2.4,2.4,2.2,2.3,2.8,2.8,3.4,3.6,3.2,3.1,3.0,2.7,2.4,2.4,1.9,1.4,1.3,1.7,1.9,1.8,2.1,2.0,1.5,1.5,1.1,0.9,0.8,0.9,1.2,1.4,1.3,1.6,1.4,1.2,1.1,1.4,1.4,2.1,2.0,2.5,2.4,3.1,3.2,3.0,2.7,2.4,2.4,2.3,2.4,2.4,2.3,2.5,2.4,3.0,3.1,3.4,2.9,2.9,3.1,3.2,3.4,3.0,3.7,3.6,4.1,4.3,4.0,3.9,4.3,4.2,4.6,4.9,5.2,5.7,6.1,6.6,6.9,6.3,6.4,5.8,5.2,5.2,4.5,4.4,4.1,4.4,3.8,4.2,3.7,3.9,3.7,3.7,3.8,3.4,3.9,3.6,3.6,4.1,3.7,4.2,4.5,4.7,5.0,4.8,5.4,5.6,5.5,5.3,4.7,4.7,4.1,4.3,3.9,4.5,4.6,4.8,4.5,4.0,4.2,3.9,3.9,3.4,3.5,2.8,2.8,2.9,2.9,3.0,3.4,2.9,3.8,3.8,3.0],[18.1,17.5,17.4,16.2,16.6,16.7,15.5,16.3,15.2,14.2,14.0,13.2,14.6,14.7,13.4,12.6,14.9,13.8,16.0,15.9,16.2,16.2,15.8,14.0,14.7,14.1,14.6,15.7,15.3,14.9,14.9,13.1,13.6,13.4,11.5,11.0,9.4,8.1,7.3,5.7,4.6,3.1,4.1,2.5,2.1,1.7,2.1,2.2,2.4,2.6,2.8,2.9,3.3,3.4,3.5,3.4,3.1,3.3,2.8,3.1,2.9,3.2,3.1,3.2,3.3,3.5,3.8,4.2,4.1,3.7,3.8,4.0,4.0,3.6,3.6,3.2,3.1,3.1,3.0,2.8,2.6,2.6,2.8,2.9,3.1,3.4,3.3,3.7,3.6,3.6,3.9,4.2,4.0,4.1,4.5,4.5,4.4,4.1,4.5,3.9,3.9,4.2,4.2,4.7,4.5,4.9,4.4,4.9,4.8,4.6,4.6,4.2,4.1,3.7,3.5,3.3,3.0,3.0,2.7,2.8,3.1,3.2,3.3,3.7,3.7,4.1,4.3,4.3,4.5,4.9,4.4,4.6,4.2,4.2,4.6,4.3,4.0,4.4,3.9,3.6,3.5,3.7,3.7,3.3,3.4,3.7,3.6,3.2,3.5,3.8,3.5,3.5,3.7,3.8,4.0,3.8,3.7,3.5,3.8,3.5,4.0,4.0,4.3,4.6,4.7,5.0,4.8,4.5,5.1,5.2,4.7,4.8,5.2,5.5,5.6,5.6,5.3,5.3,5.1,4.9,4.5,4.3,3.9,3.9,3.5,3.6,3.4,3.4,3.4,3.2,3.3,2.9,3.2,2.9,3.3,3.0,3.0,3.2,2.9,3.2,3.0,3.5,3.4,3.8,3.8,4.3,4.5,4.6,4.0,4.0,4.4,4.3,3.8,4.1,4.5,4.3,3.7,3.9,3.6,3.6,3.7,3.6,3.3,3.1,3.3,3.1,2.9,2.8,3.0,2.7,2.5,2.7,2.6,2.4,2.3,2.5,2.4,2.1,2.2,2.3,2.1,1.8,2.2,2.2,1.9,2.0,2.3,2.3,2.0,2.2,2.3,2.1,2.1,2.4,2.5,2.5,2.1,2.6,2.5,2.8,2.9,2.6,2.7,2.6,2.4,2.4,2.0,2.5,2.2,2.7,2.6,2.7,2.6,2.3,2.3,2.3,2.6,2.3,2.7,2.6,2.3,2.1,2.2,2.2,1.8,1.8,1.9,1.8,1.4,1.8,1.9,1.4,1.5,1.8,1.7,1.5,1.8,1.9,1.8,1.9,2.1,2.2,2.1,2.3,2.2,1.9,1.6,1.5,1.4,1.3,1.3,1.5,1.5,1.8,1.8,2.0,1.7,1.4,1.8,1.7,1.4,1.4,1.8,1.7,1.8,1.5,1.7,2.2,2.1,2.5,2.7,2.4,2.4,2.3,2.3,2.1,2.0,1.6,1.3,1.4,1.7,1.9,1.7,2.0,1.8,1.5,1.4,1.1,1.1,0.8,0.8,0.8,1.0,1.0,1.2,1.0,1.0,1.0,1.2,1.4,1.7,1.8,2.0,2.0,2.3,2.3,2.1,2.0,1.6,1.7,1.5,1.6,1.7,1.7,1.9,2.1,2.3,2.3,2.5,2.2,2.1,2.2,2.2,2.4,2.3,2.7,2.6,3.0,3.2,3.2,3.0,3.3,3.3,3.5,3.8,3.9,4.3,4.5,4.9,5.2,4.7,4.8,4.4,3.9,3.9,3.5,3.3,3.0,3.3,2.8,3.1,2.7,2.8,2.5,2.6,2.5,2.4,2.8,2.6,2.4,2.6,2.6,2.7,2.9,3.1,3.3,3.2,3.5,3.7,3.6,3.6,3.1,3.2,2.8,2.9,2.6,3.0,3.0,3.2,2.9,2.6,2.7,2.5,2.5,2.2,2.2,1.9,1.9,1.8,1.9,2.0,2.2,2.0,2.5,2.6,2.3],[18.2,18.2,17.5,16.4,16.9,16.4,15.6,16.0,15.2,14.4,13.3,12.6,14.3,14.6,12.8,12.6,15.1,13.9,16.4,16.3,16.7,16.5,16.7,14.3,15.4,14.6,14.7,16.1,15.3,15.0,14.3,13.3,13.4,13.9,11.5,10.7,10.5,8.8,7.9,6.3,5.1,3.4,4.2,2.8,2.2,1.9,2.3,2.4,2.6,2.7,3.0,3.2,3.5,3.7,3.8,3.7,3.3,3.4,3.0,3.3,3.0,3.3,3.2,3.3,3.5,3.7,4.0,4.5,4.3,3.9,4.1,4.2,4.2,3.9,3.8,3.5,3.3,3.3,3.1,2.9,2.5,2.7,3.1,3.1,3.2,3.7,3.6,4.1,3.9,3.9,4.1,4.4,4.3,4.4,4.8,4.9,4.7,4.4,4.8,4.3,4.4,4.6,4.7,5.1,4.8,5.3,4.8,5.3,5.1,5.0,5.0,4.5,4.4,4.0,4.0,3.7,3.4,3.4,3.1,3.1,3.3,3.6,3.7,4.0,4.2,4.4,4.7,4.6,4.9,5.2,4.8,5.0,4.6,4.7,5.0,4.7,4.5,4.7,4.3,4.0,4.0,4.1,4.2,3.7,3.8,4.2,4.0,3.6,3.9,4.2,3.8,3.7,4.1,4.1,4.4,4.2,4.1,3.8,4.1,3.8,4.3,4.2,4.5,4.8,4.9,5.3,5.1,4.7,5.3,5.5,4.9,5.1,5.5,5.8,6.0,6.0,5.6,5.7,5.5,5.2,4.8,4.5,4.1,4.1,3.6,3.8,3.6,3.5,3.5,3.4,3.6,3.1,3.4,3.1,3.5,3.3,3.3,3.5,3.3,3.6,3.5,3.9,3.9,4.3,4.3,4.9,5.0,5.3,4.5,4.5,5.0,4.9,4.3,4.6,5.1,4.9,4.2,4.5,4.1,4.1,4.1,4.1,3.7,3.6,3.7,3.4,3.3,3.2,3.3,3.0,2.9,3.0,2.9,2.7,2.7,2.8,2.7,2.4,2.5,2.7,2.4,2.2,2.5,2.5,2.2,2.3,2.6,2.5,2.2,2.3,2.4,2.3,2.3,2.6,2.7,2.5,2.2,2.7,2.6,3.0,3.1,2.8,2.8,2.8,2.4,2.4,2.1,2.5,2.2,2.7,2.7,2.8,2.7,2.3,2.3,2.3,2.6,2.4,2.8,2.7,2.4,2.1,2.2,2.2,1.9,1.7,2.0,1.8,1.3,1.7,1.9,1.4,1.5,2.0,1.8,1.5,1.8,2.1,1.9,1.9,2.2,2.3,2.2,2.3,2.2,1.9,1.6,1.5,1.5,1.4,1.3,1.7,1.6,2.0,2.0,2.1,1.7,1.5,1.9,1.8,1.3,1.5,1.9,1.8,1.9,1.6,1.7,2.2,2.2,2.6,2.8,2.5,2.4,2.4,2.4,2.2,2.2,1.9,1.5,1.6,1.9,2.1,2.0,2.3,2.1,1.8,1.7,1.4,1.3,1.0,0.8,0.8,0.8,1.0,1.2,1.0,1.0,1.1,1.4,1.7,2.0,2.1,2.4,2.2,2.7,2.5,2.3,2.1,1.8,1.8,1.6,1.7,1.7,1.8,1.9,2.1,2.4,2.4,2.5,2.3,2.2,2.4,2.4,2.7,2.5,2.8,2.9,3.2,3.5,3.5,3.3,3.6,3.6,3.9,4.2,4.4,4.8,5.0,5.4,5.7,5.3,5.4,4.9,4.3,4.3,3.9,3.8,3.5,3.6,3.2,3.4,2.9,3.0,2.8,2.8,2.8,2.5,2.8,2.7,2.6,2.9,2.7,3.0,3.2,3.4,3.6,3.5,3.7,3.9,3.9,3.8,3.4,3.4,3.1,3.1,2.9,3.3,3.3,3.5,3.2,2.9,3.0,2.7,2.8,2.4,2.3,2.1,2.1,2.0,2.2,2.1,2.4,2.1,2.5,2.5,2.4],[19.2,18.7,17.5,17.1,17.4,17.0,16.0,16.0,14.9,14.3,13.9,13.5,15.0,14.9,13.7,13.5,16.2,14.5,17.1,16.5,17.2,17.1,17.0,15.5,16.0,15.3,15.4,16.0,15.8,15.3,14.8,13.2,13.6,13.4,11.2,10.5,9.6,8.3,7.6,6.4,5.5,4.0,4.9,3.9,2.9,2.6,3.2,3.4,3.8,4.1,4.5,4.8,5.3,5.6,5.9,5.5,5.0,5.2,4.4,4.9,4.5,4.7,4.6,4.8,5.2,5.5,5.8,6.4,6.3,5.8,6.1,6.2,6.1,5.7,5.6,5.2,4.8,4.8,4.3,4.3,3.5,3.9,4.5,4.5,4.7,5.4,5.1,5.9,5.6,5.5,5.9,6.3,6.2,6.3,7.0,7.0,6.9,6.5,7.0,6.2,6.3,6.7,6.7,7.3,7.1,7.7,7.0,7.7,7.4,7.3,7.3,6.5,6.5,5.9,5.8,5.4,5.0,4.9,4.5,4.5,4.7,5.2,5.4,5.8,6.0,6.4,6.9,6.5,7.0,7.6,7.1,7.3,6.6,6.7,7.1,6.5,6.4,6.4,6.0,5.7,5.4,5.9,6.1,5.4,5.7,6.1,5.9,5.3,5.7,6.1,5.6,5.5,6.0,6.0,6.4,6.1,5.9,5.4,5.9,5.3,6.1,5.9,6.5,6.9,6.8,7.5,7.3,6.7,7.3,7.8,6.9,7.1,7.6,8.3,8.4,8.3,7.9,8.0,7.5,7.2,6.9,6.6,5.9,6.1,5.3,5.6,5.2,5.2,5.2,4.9,5.3,4.7,5.3,4.6,5.3,5.1,4.8,5.4,4.8,5.5,5.2,6.0,6.0,6.6,6.6,7.1,7.7,7.7,6.6,6.8,7.5,7.1,6.4,6.9,7.4,7.0,6.2,6.4,6.2,6.3,6.3,6.5,5.6,5.6,5.9,5.6,5.1,5.0,5.3,4.8,4.5,4.7,4.5,4.1,4.0,4.3,4.0,3.7,3.7,3.8,3.4,3.1,3.5,3.5,3.0,3.2,3.6,3.5,3.1,3.4,3.5,3.1,3.1,3.9,4.1,3.8,3.1,3.9,3.8,4.5,4.5,4.0,4.0,3.9,3.6,3.4,2.8,3.5,2.8,3.7,3.8,4.0,4.0,3.2,3.0,3.3,3.8,3.2,3.8,3.5,3.1,2.7,2.9,2.8,2.4,2.5,2.8,2.4,1.9,2.6,2.6,1.9,2.2,2.8,2.5,2.2,2.6,3.0,2.6,2.7,3.1,3.4,3.0,3.3,3.0,2.6,2.2,2.2,1.9,2.0,1.7,2.2,2.1,2.6,2.6,2.6,2.3,2.0,2.4,2.2,1.6,1.9,2.4,2.1,2.1,1.7,1.8,2.5,2.6,3.1,3.4,3.1,2.9,2.9,3.2,2.7,2.6,2.3,1.8,2.2,2.4,2.8,2.9,3.4,3.0,2.7,2.6,2.2,1.8,1.5,1.2,0.9,0.8,0.8,1.2,1.3,1.6,1.4,2.1,2.2,2.6,3.0,3.4,3.0,3.5,3.3,2.9,2.7,2.3,2.4,2.2,2.3,2.4,2.5,2.8,2.8,3.5,3.7,3.9,3.1,3.2,3.2,3.5,3.8,3.7,4.3,4.4,5.1,5.5,5.3,5.2,5.6,5.7,6.1,6.6,6.9,7.3,7.3,7.8,8.0,7.7,8.1,7.3,6.9,6.8,6.3,6.1,5.5,5.6,4.8,5.2,4.4,4.5,4.1,4.1,4.0,3.6,4.2,3.8,3.7,4.1,3.9,4.4,4.8,5.0,5.3,5.1,5.4,5.7,5.7,5.7,5.0,5.0,4.5,4.7,4.1,4.7,4.7,5.0,4.7,4.1,4.2,3.8,4.0,3.4,3.3,2.8,2.7,2.8,2.8,2.7,3.1,2.7,3.4,3.4,3.0],[19.0,18.4,17.9,17.2,17.5,17.1,15.7,16.5,15.0,14.5,14.3,13.6,14.7,14.8,13.7,13.4,15.6,14.3,16.6,16.6,16.9,16.8,16.5,14.9,15.8,15.2,15.3,16.0,15.9,15.7,15.1,13.6,13.9,14.2,11.5,11.3,10.0,8.3,8.0,6.5,5.4,3.8,4.5,3.4,2.5,2.4,2.9,3.0,3.1,3.4,3.8,4.0,4.3,4.6,4.9,4.7,4.2,4.4,3.9,4.2,3.9,4.2,4.1,4.3,4.7,4.9,5.3,5.8,5.8,5.1,5.5,5.7,5.6,5.2,5.2,4.7,4.3,4.4,3.9,3.9,3.2,3.7,4.0,4.2,4.3,4.9,4.8,5.5,5.0,5.0,5.5,5.9,5.7,5.8,6.4,6.6,6.5,6.1,6.8,6.0,6.1,6.4,6.4,7.0,6.9,7.4,6.8,7.4,7.0,6.9,7.0,6.2,6.3,5.6,5.4,5.0,4.7,4.6,4.4,4.3,4.3,4.8,5.0,5.4,5.7,6.1,6.7,6.2,6.6,7.4,6.7,7.2,6.5,6.4,6.9,6.5,6.2,6.3,5.7,5.4,5.2,5.8,5.9,5.1,5.4,5.9,5.6,5.1,5.5,5.9,5.3,5.2,5.7,5.5,6.1,5.8,5.5,5.1,5.5,5.0,5.8,5.5,6.1,6.5,6.3,7.0,6.8,6.2,6.8,7.2,6.3,6.4,7.0,7.4,7.5,7.6,7.3,7.2,7.0,6.7,6.3,6.0,5.4,5.5,4.7,4.9,4.6,4.7,4.7,4.5,4.7,4.1,4.6,4.1,4.7,4.4,4.4,4.8,4.3,5.0,4.7,5.4,5.3,5.9,5.9,6.6,6.8,7.1,6.0,6.1,6.7,6.5,5.7,6.2,6.7,6.3,5.6,5.8,5.5,5.5,5.6,5.6,5.0,4.9,5.2,4.8,4.4,4.4,4.7,4.2,4.0,4.2,3.9,3.6,3.6,3.8,3.5,3.4,3.5,3.5,3.1,2.9,3.5,3.4,2.6,3.2,3.6,3.5,3.1,3.5,3.9,3.5,3.4,4.1,4.2,3.9,3.3,4.2,4.0,4.5,4.6,4.3,4.3,4.3,3.9,3.9,3.3,4.0,3.3,4.0,4.1,4.2,4.2,3.6,3.3,3.4,4.0,3.3,3.9,3.6,3.3,2.8,3.0,3.1,2.4,2.2,2.8,2.5,1.9,2.4,2.7,2.1,2.1,2.7,2.6,2.1,2.5,3.0,2.4,2.5,2.9,3.3,2.8,3.0,2.8,2.2,2.0,2.1,1.5,1.7,1.8,2.2,2.3,2.8,2.8,3.1,2.5,2.2,2.7,2.5,1.8,2.1,2.5,2.1,2.1,1.7,1.9,2.4,2.5,3.1,3.3,3.0,3.0,3.0,3.2,2.8,2.6,2.2,2.1,2.3,2.7,3.0,3.0,3.4,3.0,2.6,2.5,2.0,1.8,1.5,1.1,1.1,0.8,0.8,1.0,1.3,1.4,1.5,2.0,2.4,2.6,3.1,3.4,3.3,3.8,3.7,3.3,3.1,2.5,2.5,2.2,2.3,2.1,2.1,2.2,2.4,3.0,3.0,3.3,2.8,2.7,3.0,3.1,3.3,3.2,3.6,3.7,4.2,4.6,4.5,4.4,4.8,4.9,5.2,5.6,6.0,6.4,6.6,6.9,7.3,7.0,7.1,6.6,6.1,5.9,5.4,5.2,4.8,4.9,4.2,4.5,3.7,3.9,3.6,3.6,3.6,3.1,3.8,3.5,3.4,3.9,3.7,4.1,4.3,4.5,4.8,4.6,4.9,5.2,5.2,5.0,4.5,4.5,4.0,4.1,3.8,4.5,4.6,4.8,4.3,3.9,4.1,3.9,3.9,3.3,3.2,2.5,2.6,2.8,3.2,2.9,3.7,3.1,3.9,3.9,3.3],[20.6,20.1,19.1,18.2,18.3,18.1,16.9,16.9,15.5,15.3,14.3,14.4,15.8,15.7,14.1,14.4,16.4,15.4,18.0,17.7,18.5,18.1,18.0,16.3,17.0,16.1,16.0,16.5,16.5,15.6,15.8,14.6,14.2,14.4,11.8,11.5,10.0,8.9,8.1,6.6,5.5,4.3,4.9,3.8,2.9,2.4,3.1,3.1,3.7,3.8,4.5,4.5,5.4,5.6,5.6,5.0,4.7,4.7,3.9,4.5,3.9,4.3,4.1,4.4,4.5,4.9,5.6,6.1,5.9,5.2,5.4,5.7,5.6,5.3,5.1,4.6,4.1,4.4,4.0,3.7,3.0,3.5,4.1,4.3,4.5,5.1,4.9,5.5,5.2,5.4,5.9,6.3,6.2,6.3,6.9,7.0,6.8,6.2,6.9,6.1,6.1,6.5,6.5,7.5,7.0,7.8,7.0,7.8,7.5,7.6,7.2,6.5,6.3,5.5,5.3,5.0,4.7,4.6,4.4,4.2,4.5,4.8,5.0,5.5,5.9,6.5,6.9,6.9,7.4,7.9,7.3,7.5,6.5,6.8,7.3,6.9,6.4,6.6,6.1,5.6,5.5,6.0,5.8,5.2,5.7,6.1,5.7,4.9,5.7,6.0,5.5,5.3,6.1,6.2,6.5,6.0,5.9,5.1,5.9,5.2,6.1,6.1,6.5,7.1,7.1,7.8,7.2,6.9,7.5,7.8,6.9,7.2,7.7,8.3,8.5,8.4,8.0,7.9,7.6,7.2,6.7,6.2,5.6,5.6,4.9,5.2,4.7,4.6,4.8,4.4,4.8,3.9,4.6,4.1,4.8,4.9,4.8,5.4,4.8,5.6,5.5,6.3,6.6,7.4,7.2,8.2,8.4,9.0,7.5,7.7,8.5,8.3,7.1,7.9,8.7,8.4,7.1,7.6,7.0,7.3,7.0,7.1,6.4,6.2,6.2,6.1,5.6,5.5,5.6,5.4,4.9,5.1,4.7,4.3,4.3,4.4,3.9,3.9,3.8,3.8,3.2,3.0,3.6,3.3,2.7,3.1,3.4,3.0,2.8,2.9,3.5,3.2,3.5,3.8,4.2,3.6,3.1,4.1,4.3,4.9,5.2,4.5,4.6,4.4,3.9,4.0,3.5,4.3,4.0,5.0,4.8,5.1,4.7,4.1,4.2,3.9,4.9,4.4,5.1,4.6,4.2,3.6,3.8,3.7,3.3,3.1,3.4,2.9,2.4,3.0,3.0,2.1,2.0,3.1,2.4,1.7,2.4,2.8,1.9,2.3,2.9,2.8,2.5,2.9,2.5,1.9,1.7,1.6,1.3,1.6,1.7,2.3,2.4,3.1,3.3,3.6,2.6,2.6,3.1,3.0,2.3,2.8,3.2,2.9,2.7,2.3,2.4,2.8,3.1,3.8,3.9,3.7,3.6,4.0,3.9,3.5,3.1,2.6,2.5,2.9,3.2,3.7,3.6,4.4,3.9,3.3,3.1,2.4,2.4,1.9,1.3,1.4,1.2,0.8,0.8,1.0,1.5,1.7,2.1,2.7,2.9,3.6,4.0,3.5,4.3,4.1,3.5,3.2,2.5,2.3,1.9,1.9,1.8,2.1,2.2,2.8,3.3,3.3,3.5,2.8,2.8,2.7,3.1,3.5,3.6,4.1,4.4,4.9,5.5,5.4,5.3,5.9,6.1,6.5,7.3,7.7,8.1,8.2,8.7,9.0,8.7,9.1,8.0,7.6,7.2,6.7,6.3,5.6,5.7,4.8,5.2,4.1,4.2,3.7,3.7,3.5,2.9,3.6,3.2,3.0,3.6,3.3,3.9,4.0,4.3,4.7,4.3,4.8,5.1,5.1,5.0,4.2,4.4,3.9,4.1,3.7,4.3,4.5,4.5,4.0,3.7,3.9,3.5,3.5,2.8,2.8,2.2,2.3,2.4,2.9,3.0,3.7,3.3,4.3,4.6,3.9],[18.8,18.9,18.0,16.9,17.0,17.2,16.0,16.7,15.7,15.1,13.9,13.6,15.0,15.1,13.3,13.4,15.3,14.5,16.9,16.8,17.3,16.9,16.9,14.8,15.7,15.0,14.9,16.0,15.9,15.6,15.4,14.0,13.5,14.0,11.6,11.0,10.0,8.5,7.6,6.1,4.5,3.2,3.9,2.5,2.0,1.6,1.9,2.0,2.2,2.4,2.8,2.8,3.3,3.4,3.5,3.3,3.0,3.1,2.7,3.0,2.8,3.0,2.9,3.1,3.2,3.4,3.6,4.1,4.0,3.5,3.7,3.9,3.9,3.5,3.4,3.2,3.0,3.0,2.8,2.6,2.2,2.3,2.7,2.9,3.0,3.4,3.4,3.8,3.5,3.6,3.8,4.1,3.9,4.0,4.4,4.6,4.5,4.1,4.6,4.1,4.1,4.4,4.5,5.0,4.7,5.2,4.6,5.2,5.0,4.8,4.8,4.2,4.2,3.7,3.7,3.5,3.2,3.2,2.8,2.8,3.1,3.3,3.5,3.8,3.9,4.3,4.5,4.6,4.8,5.1,4.7,5.0,4.3,4.5,5.0,4.7,4.3,4.6,4.1,3.8,3.8,4.0,4.0,3.5,3.7,4.1,3.8,3.5,3.8,4.1,3.7,3.7,4.1,4.1,4.3,4.0,4.1,3.6,4.0,3.6,4.2,4.1,4.2,4.6,4.7,5.0,4.7,4.5,5.0,5.1,4.6,4.8,5.1,5.4,5.6,5.7,5.3,5.4,5.2,4.8,4.4,4.1,3.7,3.8,3.4,3.4,3.3,3.2,3.2,3.0,3.2,2.8,3.1,2.8,3.2,3.0,2.9,3.3,2.9,3.4,3.2,3.7,3.6,4.2,4.1,4.7,4.9,5.2,4.3,4.3,4.9,4.7,4.1,4.5,5.0,4.7,4.1,4.4,4.0,4.0,3.9,4.0,3.5,3.4,3.5,3.3,3.1,3.0,3.1,2.8,2.6,2.8,2.6,2.5,2.4,2.6,2.4,2.0,2.2,2.3,1.9,1.9,2.2,2.1,1.8,2.0,2.3,2.2,2.0,2.1,2.3,2.1,2.3,2.4,2.6,2.4,2.0,2.6,2.7,3.1,3.2,2.9,3.0,2.8,2.5,2.5,2.3,2.8,2.5,3.1,3.0,3.1,2.9,2.5,2.5,2.5,2.9,2.7,3.2,3.1,2.7,2.4,2.5,2.5,2.2,1.9,2.2,1.9,1.5,1.8,1.9,1.3,1.4,1.7,1.6,1.2,1.5,1.8,1.5,1.5,1.9,2.0,1.8,1.9,1.8,1.5,1.3,1.2,1.1,1.0,1.1,1.4,1.5,2.0,2.0,2.2,1.9,1.6,2.0,2.0,1.5,1.7,2.1,1.9,2.0,1.7,1.9,2.2,2.4,2.8,3.0,2.8,2.6,2.6,2.6,2.3,2.3,2.0,1.6,1.6,1.9,2.1,1.9,2.2,2.1,1.6,1.5,1.2,1.3,1.1,0.9,0.9,1.1,1.0,0.8,0.8,0.8,1.0,1.2,1.5,1.8,1.9,2.1,2.2,2.7,2.6,2.3,2.1,1.7,1.6,1.3,1.5,1.4,1.4,1.6,1.9,2.2,2.1,2.3,1.9,1.8,1.9,1.9,2.2,2.1,2.6,2.7,2.9,3.2,3.2,3.0,3.4,3.4,3.7,4.0,4.2,4.6,4.8,5.2,5.5,5.1,5.2,4.7,4.2,4.2,3.7,3.5,3.2,3.4,2.8,3.1,2.6,2.7,2.4,2.5,2.4,2.1,2.6,2.3,2.2,2.5,2.4,2.7,2.9,3.1,3.2,3.0,3.4,3.5,3.5,3.4,3.0,3.1,2.8,2.8,2.5,3.0,3.0,3.2,2.9,2.5,2.7,2.4,2.4,2.1,2.0,1.7,1.7,1.8,2.1,2.1,2.4,2.3,2.8,2.9,2.6],[18.0,17.8,17.3,16.2,16.7,17.0,15.5,16.1,15.9,14.6,14.2,13.1,14.5,14.8,13.4,12.9,14.9,13.8,16.3,16.0,16.3,16.2,16.1,14.0,14.9,14.3,14.4,15.7,15.7,15.1,15.7,13.5,13.1,12.9,10.5,10.7,9.2,7.8,7.0,5.7,4.4,3.0,3.8,2.4,1.9,1.4,1.7,1.8,2.0,2.2,2.5,2.6,3.0,3.0,3.0,2.8,2.6,2.7,2.4,2.7,2.5,2.7,2.5,2.7,2.8,2.9,3.2,3.6,3.4,3.1,3.2,3.3,3.4,3.0,3.0,2.7,2.6,2.7,2.5,2.3,2.0,2.2,2.4,2.5,2.7,2.9,2.9,3.2,3.1,3.2,3.4,3.7,3.4,3.6,4.0,4.1,3.9,3.6,4.0,3.5,3.5,3.8,3.7,4.3,4.0,4.6,4.0,4.5,4.4,4.3,4.2,3.7,3.6,3.2,3.2,2.9,2.7,2.7,2.5,2.5,2.7,2.8,2.9,3.3,3.4,3.8,3.9,4.0,4.3,4.6,4.1,4.3,3.7,3.8,4.3,3.9,3.6,3.9,3.5,3.2,3.1,3.3,3.4,3.0,3.1,3.4,3.3,3.0,3.3,3.5,3.2,3.2,3.6,3.6,3.7,3.5,3.4,3.1,3.5,3.1,3.6,3.5,3.8,4.2,4.3,4.5,4.3,4.1,4.6,4.6,4.1,4.3,4.6,4.9,5.1,5.1,4.8,4.8,4.6,4.3,3.9,3.7,3.3,3.3,3.0,3.0,2.9,2.8,2.8,2.6,2.8,2.5,2.6,2.4,2.7,2.6,2.4,2.7,2.5,2.8,2.6,3.1,3.1,3.4,3.5,3.9,4.2,4.4,3.7,3.7,4.1,4.0,3.5,3.8,4.2,4.0,3.6,3.7,3.4,3.4,3.4,3.4,3.1,2.9,3.0,2.9,2.7,2.6,2.7,2.5,2.3,2.4,2.3,2.1,2.0,2.1,2.0,1.8,1.8,1.9,1.6,1.5,1.7,1.7,1.4,1.6,1.8,1.8,1.6,1.8,1.9,1.8,2.0,2.1,2.2,2.2,1.9,2.3,2.4,2.7,2.7,2.4,2.3,2.3,1.9,2.0,1.8,2.1,2.0,2.4,2.4,2.6,2.5,2.1,2.2,2.3,2.5,2.3,2.7,2.6,2.2,2.1,2.2,2.1,1.8,1.8,1.9,1.6,1.5,1.8,1.7,1.3,1.5,1.7,1.5,1.3,1.6,1.7,1.4,1.5,1.8,1.8,1.6,1.9,1.7,1.5,1.4,1.2,1.0,0.9,0.9,1.0,1.2,1.4,1.4,1.5,1.4,1.2,1.5,1.5,1.3,1.4,1.7,1.8,1.9,1.7,1.9,2.2,2.3,2.6,2.8,2.6,2.3,2.2,2.2,2.0,2.0,1.8,1.4,1.4,1.6,1.8,1.5,1.8,1.9,1.4,1.2,1.1,1.1,1.0,0.9,1.0,1.2,1.1,1.1,0.8,0.8,0.8,0.9,1.2,1.3,1.5,1.6,1.6,1.8,1.9,1.7,1.5,1.4,1.3,1.2,1.2,1.2,1.3,1.5,1.7,2.0,2.0,2.1,1.8,1.6,1.7,1.7,2.0,1.9,2.2,2.3,2.6,2.8,2.8,2.7,2.9,3.0,3.1,3.4,3.6,3.8,4.1,4.4,4.7,4.3,4.4,4.0,3.6,3.5,3.1,3.0,2.7,2.8,2.5,2.6,2.2,2.3,2.0,2.1,2.0,1.8,2.2,2.0,1.9,2.1,2.1,2.3,2.5,2.7,2.8,2.6,2.9,3.0,3.0,2.9,2.6,2.6,2.3,2.4,2.1,2.4,2.4,2.6,2.4,2.1,2.1,2.0,2.0,1.7,1.7,1.4,1.4,1.5,1.6,1.6,1.8,1.6,2.0,2.2,2.1],[18.0,17.8,17.6,16.8,17.1,16.7,15.9,17.0,15.6,14.6,13.8,13.0,14.6,14.9,14.0,13.4,16.3,14.1,16.7,16.2,16.9,16.5,17.0,14.1,15.6,14.7,15.7,16.4,16.0,15.5,15.1,14.1,13.7,13.1,11.2,10.4,9.6,8.2,7.2,5.8,4.3,2.8,3.7,2.3,1.8,1.3,1.6,1.7,2.0,2.2,2.3,2.4,2.8,2.8,2.8,2.7,2.5,2.6,2.3,2.6,2.3,2.6,2.5,2.7,2.7,2.9,3.1,3.6,3.4,3.0,3.1,3.3,3.3,3.0,2.9,2.7,2.6,2.6,2.4,2.2,2.0,2.1,2.4,2.5,2.6,2.9,2.9,3.2,3.1,3.1,3.3,3.7,3.4,3.5,3.9,4.0,3.8,3.6,3.9,3.5,3.5,3.7,3.7,4.2,3.9,4.4,4.0,4.4,4.4,4.2,4.2,3.7,3.6,3.2,3.2,2.9,2.7,2.7,2.4,2.5,2.6,2.8,2.9,3.2,3.4,3.7,3.9,3.9,4.2,4.4,4.0,4.2,3.7,3.7,4.1,3.8,3.5,3.8,3.5,3.1,3.2,3.3,3.3,3.0,3.1,3.4,3.2,2.9,3.3,3.4,3.2,3.2,3.5,3.5,3.7,3.5,3.4,3.1,3.5,3.1,3.6,3.5,3.8,4.1,4.2,4.5,4.2,3.9,4.5,4.6,4.0,4.2,4.5,4.8,5.0,5.0,4.7,4.8,4.5,4.2,3.9,3.7,3.3,3.4,3.0,3.0,2.8,2.8,2.8,2.6,2.7,2.3,2.6,2.3,2.5,2.4,2.2,2.5,2.2,2.5,2.4,2.8,2.8,3.1,3.2,3.6,3.8,4.0,3.4,3.4,3.8,3.7,3.2,3.5,3.9,3.6,3.2,3.5,3.1,3.1,3.1,3.1,2.8,2.6,2.7,2.6,2.4,2.3,2.4,2.3,2.0,2.1,2.1,1.9,1.8,1.9,1.9,1.7,1.6,1.7,1.5,1.3,1.5,1.6,1.3,1.4,1.6,1.7,1.4,1.7,1.7,1.6,1.8,1.9,2.0,2.1,1.8,2.1,2.2,2.4,2.4,2.2,2.1,2.0,1.8,1.8,1.6,1.9,1.9,2.1,2.1,2.3,2.2,1.9,2.0,2.0,2.3,2.2,2.5,2.4,2.1,2.0,2.0,1.9,1.7,1.7,1.8,1.5,1.4,1.6,1.6,1.2,1.4,1.6,1.4,1.3,1.6,1.6,1.4,1.5,1.8,1.8,1.7,1.8,1.7,1.5,1.4,1.2,1.1,0.9,0.9,0.9,1.0,1.2,1.3,1.5,1.2,1.0,1.4,1.4,1.2,1.2,1.6,1.6,1.8,1.7,1.8,2.1,2.2,2.5,2.6,2.4,2.1,2.1,2.0,2.0,1.9,1.6,1.3,1.2,1.4,1.6,1.3,1.7,1.7,1.2,1.0,0.9,0.9,0.9,0.9,1.0,1.2,1.1,1.2,0.9,0.8,0.8,0.8,0.9,1.1,1.3,1.4,1.4,1.6,1.7,1.6,1.3,1.2,1.1,1.1,1.2,1.3,1.4,1.5,1.7,1.9,1.9,2.0,1.7,1.6,1.6,1.6,1.9,1.8,2.1,2.1,2.4,2.6,2.7,2.5,2.7,2.7,2.9,3.2,3.3,3.6,3.7,4.1,4.4,4.0,4.1,3.7,3.3,3.2,2.8,2.7,2.5,2.6,2.3,2.4,2.1,2.2,1.9,2.0,1.9,1.8,2.1,2.0,1.8,2.0,2.1,2.2,2.4,2.6,2.7,2.6,2.8,2.9,2.9,2.8,2.5,2.4,2.2,2.2,2.0,2.2,2.2,2.4,2.3,2.0,2.0,1.8,1.9,1.6,1.7,1.4,1.3,1.4,1.4,1.5,1.6,1.5,1.8,2.0,1.9],[17.3,17.1,17.1,16.5,16.8,16.5,15.3,16.9,15.3,14.7,13.9,13.1,14.6,14.7,13.8,12.9,15.4,13.8,16.4,16.1,16.7,15.9,16.7,13.6,14.9,14.2,15.3,15.6,15.8,15.0,14.8,13.7,13.2,13.0,10.0,10.2,8.7,7.3,6.4,5.6,4.5,2.8,3.9,2.3,1.8,1.3,1.5,1.7,1.9,2.1,2.3,2.3,2.7,2.7,2.7,2.6,2.4,2.6,2.3,2.6,2.4,2.6,2.5,2.7,2.7,3.0,3.1,3.6,3.4,3.0,3.1,3.3,3.2,3.0,2.9,2.7,2.6,2.7,2.5,2.3,2.1,2.2,2.4,2.5,2.6,2.9,3.0,3.2,3.1,3.2,3.4,3.7,3.4,3.6,4.0,4.1,3.8,3.6,3.9,3.4,3.4,3.6,3.6,4.1,3.8,4.4,3.9,4.4,4.3,4.2,4.1,3.6,3.5,3.2,3.1,2.9,2.6,2.6,2.4,2.5,2.6,2.8,2.9,3.3,3.3,3.7,3.8,3.8,4.2,4.4,4.0,4.1,3.6,3.6,4.0,3.7,3.4,3.7,3.4,3.1,3.0,3.2,3.2,2.9,2.9,3.3,3.2,2.8,3.1,3.3,3.1,3.1,3.4,3.5,3.6,3.4,3.4,3.1,3.4,3.1,3.7,3.6,3.8,4.2,4.3,4.5,4.3,4.0,4.6,4.7,4.1,4.3,4.6,4.9,5.1,5.1,4.8,4.9,4.6,4.3,3.9,3.7,3.3,3.4,3.0,3.1,2.8,2.8,2.8,2.6,2.7,2.3,2.4,2.2,2.4,2.3,2.1,2.3,2.1,2.4,2.3,2.7,2.7,3.0,3.1,3.4,3.7,3.8,3.2,3.3,3.7,3.6,3.1,3.4,3.8,3.6,3.2,3.4,3.0,3.0,3.0,3.0,2.7,2.5,2.6,2.5,2.3,2.2,2.3,2.2,1.9,2.0,2.0,1.8,1.7,1.8,1.7,1.5,1.5,1.6,1.4,1.2,1.4,1.5,1.3,1.3,1.6,1.6,1.4,1.6,1.7,1.6,1.8,1.9,2.0,2.1,1.8,2.1,2.2,2.4,2.4,2.1,2.0,2.0,1.7,1.7,1.6,1.8,1.7,2.0,2.0,2.2,2.1,1.9,1.9,2.1,2.3,2.1,2.4,2.3,2.0,1.9,2.0,1.8,1.6,1.7,1.7,1.5,1.5,1.6,1.6,1.3,1.5,1.7,1.4,1.3,1.6,1.7,1.5,1.6,1.8,1.8,1.7,1.9,1.8,1.6,1.5,1.3,1.2,0.9,0.9,0.9,0.9,1.1,1.1,1.3,1.2,1.0,1.3,1.4,1.2,1.3,1.6,1.7,1.9,1.8,1.9,2.2,2.2,2.6,2.6,2.5,2.1,2.0,2.0,2.0,1.9,1.7,1.4,1.3,1.4,1.5,1.2,1.5,1.7,1.2,1.0,0.9,0.9,1.0,1.0,1.1,1.3,1.3,1.4,1.1,0.9,0.8,0.8,0.8,0.9,1.1,1.2,1.2,1.5,1.6,1.4,1.2,1.2,1.1,1.2,1.3,1.3,1.4,1.5,1.8,1.9,1.9,2.0,1.8,1.6,1.6,1.6,1.8,1.7,2.1,2.0,2.3,2.4,2.6,2.4,2.6,2.7,2.8,3.1,3.2,3.5,3.6,4.0,4.1,3.8,3.9,3.5,3.2,3.0,2.8,2.6,2.3,2.4,2.1,2.3,2.0,2.1,1.8,1.9,1.9,1.8,2.2,2.1,1.8,2.1,2.1,2.2,2.4,2.6,2.7,2.5,2.7,2.8,2.9,2.8,2.4,2.3,2.1,2.1,1.9,2.1,2.1,2.4,2.2,1.9,1.9,1.8,1.9,1.6,1.7,1.5,1.3,1.4,1.3,1.4,1.4,1.4,1.7,1.8,1.8],[17.6,17.2,17.2,16.3,16.5,16.0,15.1,16.3,15.1,14.6,12.7,12.5,14.6,14.1,12.6,13.3,15.2,13.8,16.4,16.7,16.9,16.1,16.7,13.4,14.6,14.4,14.8,15.0,16.0,14.1,14.2,12.7,12.5,12.6,10.5,10.4,8.6,7.5,7.1,6.0,4.5,2.8,3.5,2.4,2.0,1.5,1.8,2.0,2.1,2.4,2.5,2.6,3.0,3.1,3.1,3.0,2.9,3.0,2.6,3.0,2.8,3.0,3.0,3.2,3.3,3.5,3.8,4.3,4.0,3.7,3.7,3.9,3.8,3.5,3.5,3.3,3.0,3.2,2.9,2.8,2.5,2.5,2.8,3.0,3.1,3.5,3.5,3.8,3.7,3.8,4.1,4.4,4.1,4.3,4.7,4.7,4.5,4.2,4.4,3.9,3.9,4.1,4.0,4.5,4.3,4.8,4.4,5.0,5.0,4.9,4.8,4.3,4.1,3.8,3.6,3.3,3.0,2.9,2.7,2.9,3.1,3.3,3.4,3.8,3.8,4.3,4.4,4.4,4.7,5.0,4.4,4.6,4.1,4.0,4.3,4.0,3.8,4.0,3.7,3.4,3.3,3.5,3.6,3.2,3.3,3.6,3.6,3.2,3.5,3.8,3.5,3.5,3.8,4.0,4.1,3.9,3.9,3.6,4.0,3.7,4.3,4.2,4.5,4.8,4.9,5.3,5.0,4.7,5.3,5.6,4.8,5.0,5.5,5.8,6.0,6.0,5.7,5.7,5.4,5.1,4.6,4.4,4.0,4.0,3.6,3.7,3.4,3.3,3.2,3.1,3.1,2.8,2.9,2.5,2.7,2.6,2.4,2.6,2.3,2.6,2.4,2.8,2.8,3.1,3.2,3.5,3.8,4.0,3.3,3.4,3.9,3.6,3.2,3.6,3.9,3.6,3.2,3.5,3.2,3.2,3.1,3.1,2.9,2.6,2.7,2.7,2.4,2.3,2.4,2.3,2.0,2.1,2.0,2.0,1.7,1.9,1.9,1.6,1.5,1.7,1.6,1.3,1.5,1.7,1.4,1.4,1.7,1.8,1.6,1.8,1.8,1.8,1.9,2.1,2.3,2.4,2.0,2.3,2.4,2.7,2.6,2.3,2.1,2.1,1.8,1.7,1.7,1.9,1.8,2.1,2.1,2.4,2.3,2.0,2.1,2.3,2.5,2.3,2.7,2.5,2.2,2.2,2.3,2.0,1.8,1.9,2.0,1.6,1.7,1.9,1.8,1.5,1.8,1.9,1.6,1.6,1.9,1.9,1.7,2.0,2.2,2.1,2.0,2.4,2.1,2.0,1.9,1.5,1.5,1.2,1.1,1.0,1.0,1.0,1.1,1.3,1.2,1.0,1.4,1.5,1.4,1.4,1.7,1.9,2.1,1.9,2.2,2.5,2.5,2.8,2.8,2.6,2.3,2.2,2.2,2.1,2.2,1.9,1.5,1.3,1.4,1.6,1.2,1.5,1.7,1.3,1.0,1.1,1.0,1.2,1.3,1.4,1.6,1.5,1.6,1.3,1.2,1.0,0.8,0.8,0.8,1.0,1.1,1.1,1.4,1.6,1.4,1.3,1.3,1.2,1.4,1.5,1.6,1.6,1.9,2.0,2.2,2.2,2.4,2.1,1.9,1.9,1.8,2.1,1.9,2.4,2.3,2.6,2.7,2.8,2.5,2.8,2.8,3.0,3.2,3.4,3.7,3.8,4.2,4.4,4.0,4.2,3.7,3.3,3.2,2.9,2.8,2.5,2.7,2.4,2.6,2.2,2.4,2.1,2.3,2.2,2.2,2.6,2.4,2.2,2.4,2.5,2.5,2.8,3.1,3.2,3.0,3.2,3.3,3.4,3.2,2.9,2.7,2.5,2.4,2.2,2.4,2.4,2.7,2.6,2.2,2.1,2.0,2.2,1.9,2.1,1.8,1.6,1.6,1.5,1.5,1.5,1.5,1.8,1.9,1.8],[17.3,16.8,17.1,16.7,16.6,16.0,15.2,15.9,14.7,14.1,12.8,12.1,14.0,14.0,12.7,12.9,15.8,13.2,16.4,16.0,16.9,15.9,17.0,13.2,14.7,14.3,15.5,15.5,16.1,15.2,15.5,13.7,13.4,12.5,10.8,9.6,8.7,7.4,7.2,5.9,4.8,3.2,4.0,2.6,2.3,1.6,1.8,2.1,2.2,2.5,2.7,2.8,3.2,3.3,3.2,3.1,2.9,3.2,2.8,3.3,3.0,3.3,3.2,3.5,3.7,4.0,4.1,4.7,4.4,4.1,4.1,4.2,4.0,3.8,3.9,3.6,3.3,3.5,3.2,3.0,2.7,2.8,3.1,3.3,3.4,3.9,3.9,4.2,4.0,4.2,4.4,4.8,4.5,4.7,5.1,5.1,4.8,4.6,4.8,4.3,4.3,4.4,4.3,4.8,4.7,5.2,4.8,5.4,5.4,5.2,5.1,4.7,4.5,4.2,4.0,3.6,3.3,3.2,2.9,3.1,3.4,3.7,3.8,4.2,4.2,4.6,4.7,4.7,5.0,5.3,4.8,4.9,4.4,4.3,4.7,4.3,4.1,4.3,4.0,3.7,3.6,3.7,3.9,3.5,3.5,4.0,3.9,3.5,3.7,4.1,3.9,3.8,4.1,4.3,4.4,4.2,4.2,4.0,4.3,4.1,4.7,4.6,5.0,5.3,5.4,5.7,5.4,5.1,5.8,6.0,5.3,5.5,5.8,6.3,6.5,6.4,6.0,6.1,5.7,5.4,5.1,4.9,4.4,4.5,4.1,4.1,3.7,3.6,3.6,3.3,3.4,2.9,3.0,2.6,2.8,2.7,2.4,2.7,2.3,2.7,2.4,3.0,2.9,3.3,3.4,3.8,4.1,4.2,3.4,3.7,4.1,3.9,3.4,3.8,4.2,3.9,3.4,3.7,3.4,3.4,3.4,3.4,3.1,2.8,2.8,2.8,2.5,2.4,2.5,2.4,2.0,2.0,2.1,2.0,1.6,1.8,1.8,1.6,1.4,1.7,1.6,1.2,1.5,1.7,1.5,1.4,1.7,1.9,1.7,2.0,2.0,2.0,2.1,2.2,2.6,2.6,2.2,2.6,2.6,3.0,2.9,2.5,2.4,2.4,2.0,2.0,1.9,2.2,2.1,2.3,2.4,2.8,2.6,2.3,2.3,2.6,2.9,2.6,3.0,2.8,2.4,2.4,2.6,2.3,2.1,2.2,2.2,1.9,1.9,2.2,2.0,1.8,2.0,2.2,1.9,1.9,2.2,2.2,1.9,2.2,2.5,2.4,2.3,2.5,2.3,2.2,2.1,1.7,1.8,1.4,1.3,1.1,1.1,1.1,1.2,1.4,1.3,1.2,1.5,1.6,1.5,1.6,1.9,2.1,2.3,2.2,2.4,2.7,2.8,3.1,3.1,2.9,2.5,2.4,2.4,2.2,2.3,2.1,1.7,1.6,1.6,1.7,1.3,1.7,2.0,1.6,1.2,1.3,1.2,1.5,1.6,1.7,1.9,1.8,1.9,1.6,1.4,1.2,1.0,0.9,0.8,0.8,1.0,1.0,1.3,1.5,1.4,1.3,1.4,1.3,1.6,1.7,1.9,1.8,2.0,2.3,2.4,2.3,2.5,2.3,2.0,2.0,1.9,2.2,2.0,2.4,2.4,2.7,2.9,2.8,2.6,3.0,3.0,3.1,3.5,3.6,3.9,3.9,4.4,4.5,4.2,4.4,3.9,3.6,3.4,3.1,2.9,2.6,2.8,2.4,2.7,2.3,2.4,2.1,2.3,2.2,2.2,2.7,2.6,2.2,2.6,2.7,2.8,3.0,3.3,3.4,3.1,3.3,3.5,3.7,3.4,2.9,2.8,2.5,2.5,2.2,2.5,2.4,2.7,2.6,2.2,2.1,2.1,2.3,2.0,2.2,1.9,1.7,1.8,1.6,1.7,1.6,1.6,2.0,2.1,2.0],[18.2,17.4,17.2,15.7,16.2,15.6,14.7,15.0,14.9,14.8,13.4,12.8,14.3,13.5,12.5,12.8,14.6,14.2,15.9,15.9,16.1,15.9,16.0,14.1,14.5,14.3,14.3,14.6,15.2,14.5,14.6,13.1,13.0,12.1,9.9,9.6,9.7,8.9,7.0,6.4,5.1,3.3,3.9,3.1,3.0,2.1,2.4,2.9,3.0,3.4,3.6,3.7,4.3,4.4,4.3,4.3,4.1,4.4,3.8,4.5,4.2,4.5,4.5,5.0,5.2,5.6,6.0,6.6,6.2,5.6,5.6,6.1,5.7,5.5,5.5,5.2,4.6,5.0,4.4,4.3,3.9,4.1,4.5,4.8,4.9,5.5,5.5,6.2,5.7,6.0,6.5,7.0,6.6,6.9,7.4,7.5,6.9,6.9,7.0,6.1,6.2,6.2,6.0,6.7,6.7,7.4,7.0,8.0,7.7,7.7,7.6,6.9,6.7,6.2,5.6,5.2,4.9,4.6,4.4,4.6,4.9,5.3,5.4,6.1,6.0,6.8,7.0,7.0,7.3,7.7,6.9,6.9,6.3,6.0,6.3,5.8,5.7,5.6,5.2,5.2,4.9,5.1,5.6,5.1,5.0,5.6,5.7,5.0,5.4,6.0,5.5,5.4,6.0,6.3,6.4,6.1,6.1,5.5,6.2,5.7,6.8,6.6,7.1,7.6,7.5,8.0,8.0,7.3,7.9,8.3,7.5,7.6,8.0,8.5,8.7,8.7,8.5,8.3,7.8,7.6,7.2,7.1,6.3,6.3,5.5,5.8,5.1,5.1,4.9,4.5,4.6,3.9,4.2,3.5,3.9,3.6,3.2,3.6,2.7,3.6,3.0,3.8,3.5,4.1,4.1,4.5,5.0,5.1,4.0,4.5,5.1,4.8,4.0,4.7,5.1,4.8,4.0,4.5,4.0,4.2,4.2,4.2,3.9,3.5,3.6,3.7,3.0,2.7,3.1,3.0,2.5,2.3,2.7,2.4,1.8,2.2,2.3,1.9,1.8,2.2,2.0,1.5,2.0,2.3,2.0,1.8,2.5,2.6,2.4,3.0,3.0,2.8,3.2,3.5,3.9,4.0,3.4,4.0,4.1,4.6,4.4,3.9,3.6,3.7,2.9,2.9,2.8,3.2,3.1,3.4,3.8,4.2,4.2,3.5,3.5,3.9,4.3,4.0,4.5,4.1,3.5,3.7,4.0,3.5,2.9,3.3,3.6,2.7,2.8,3.3,3.0,2.5,2.9,3.3,2.6,2.6,3.2,3.2,2.7,3.3,3.6,3.4,3.2,3.7,3.3,3.2,2.9,2.4,2.4,1.9,1.9,1.4,1.5,1.4,1.5,1.9,1.9,1.7,2.1,2.3,2.2,2.2,2.8,3.1,3.5,3.1,3.6,4.0,4.2,4.5,4.3,4.1,3.6,3.6,3.3,2.9,3.2,2.9,2.3,2.2,2.0,2.0,1.5,1.9,2.4,2.0,1.5,2.0,1.8,2.1,2.3,2.3,2.9,2.8,2.7,2.3,2.1,1.9,1.4,1.2,0.8,0.8,0.9,1.1,1.5,1.9,2.0,1.7,2.0,1.8,2.2,2.3,2.5,2.4,2.8,3.1,3.4,3.1,3.5,3.2,2.7,2.8,2.5,3.0,2.5,3.3,3.1,3.7,3.8,3.5,3.3,3.9,3.9,3.9,4.2,4.6,4.9,5.0,5.5,5.5,5.2,5.4,4.8,4.5,4.3,3.8,3.7,3.3,3.8,3.0,3.6,2.8,3.4,2.7,3.2,3.2,3.1,3.8,3.6,3.2,3.6,3.8,4.1,4.3,4.8,5.0,4.6,4.8,4.9,5.1,4.7,4.1,3.9,3.6,3.3,3.0,3.5,3.5,4.0,3.8,3.1,3.2,3.0,3.5,2.8,3.3,2.6,2.3,2.6,2.1,2.5,2.4,2.3,2.8,2.9,2.6],[18.0,17.2,17.0,15.7,16.2,15.8,14.7,15.0,14.9,13.9,12.2,11.3,14.1,13.4,11.7,12.2,14.3,13.1,16.0,15.9,16.1,15.9,16.1,12.8,14.1,13.9,14.1,14.4,15.5,14.0,14.3,12.6,12.7,11.4,10.4,10.1,9.3,8.2,7.6,6.4,4.5,3.0,3.8,2.8,2.6,1.9,2.2,2.6,2.6,2.9,3.0,3.1,3.6,3.6,3.4,3.3,3.2,3.5,3.1,3.7,3.4,3.9,3.7,4.1,4.1,4.5,4.6,5.2,4.8,4.4,4.4,4.6,4.3,4.1,4.1,4.1,3.7,4.1,3.9,3.5,3.2,3.1,3.5,3.8,4.1,4.5,4.6,4.8,4.6,4.9,5.1,5.4,5.0,5.4,5.8,5.8,5.3,5.1,5.1,4.5,4.5,4.5,4.3,4.8,4.9,5.3,5.1,5.7,5.8,5.9,5.5,5.2,4.8,4.6,4.2,3.8,3.7,3.3,3.2,3.6,3.8,4.2,4.2,4.7,4.6,5.1,5.1,5.2,5.4,5.5,5.0,5.0,4.6,4.3,4.6,4.3,4.1,4.3,4.0,3.7,3.6,3.8,3.9,3.6,3.6,4.0,4.1,3.7,3.9,4.4,4.2,4.2,4.4,4.7,4.7,4.6,4.9,4.5,4.9,4.7,5.4,5.3,5.7,6.2,6.3,6.5,6.1,5.9,6.6,6.6,5.9,6.0,6.3,7.0,7.2,7.1,6.6,6.6,6.1,6.0,5.6,5.6,4.9,5.0,4.6,4.6,4.3,3.9,4.0,3.5,3.6,3.1,3.2,2.9,3.0,2.9,2.6,2.8,2.4,2.8,2.5,3.0,2.9,3.3,3.4,3.6,3.9,4.0,3.4,3.5,3.9,3.7,3.3,3.6,3.9,3.7,3.3,3.5,3.2,3.2,3.3,3.3,3.0,2.7,2.7,2.8,2.5,2.2,2.5,2.4,2.0,2.0,2.1,2.0,1.6,1.8,1.9,1.6,1.4,1.7,1.8,1.3,1.5,1.9,1.7,1.5,1.8,2.1,1.9,2.3,2.2,2.3,2.4,2.5,2.9,3.0,2.6,2.8,3.0,3.3,3.1,2.9,2.5,2.6,2.2,2.1,2.2,2.3,2.4,2.5,2.6,3.1,3.0,2.5,2.7,3.0,3.3,3.0,3.4,3.2,2.8,2.9,3.1,2.7,2.5,2.7,2.7,2.3,2.6,2.7,2.5,2.3,2.6,2.7,2.3,2.4,2.7,2.6,2.4,2.8,2.9,2.8,2.7,3.2,2.9,2.9,2.7,2.4,2.3,1.9,1.8,1.4,1.5,1.3,1.3,1.7,1.7,1.6,1.9,2.1,2.1,2.1,2.4,2.6,2.9,2.8,3.1,3.4,3.5,3.7,3.6,3.4,2.9,2.9,2.7,2.5,2.7,2.5,2.1,1.8,1.8,1.8,1.3,1.6,2.0,1.7,1.3,1.7,1.7,2.0,2.1,2.2,2.6,2.6,2.5,2.0,2.0,1.7,1.5,1.2,0.9,0.9,0.8,0.9,1.1,1.4,1.6,1.5,1.7,1.6,2.2,2.2,2.3,2.3,2.7,2.9,3.1,2.8,3.1,2.8,2.5,2.4,2.2,2.6,2.2,2.7,2.6,3.0,3.0,3.0,2.7,3.1,3.1,3.2,3.5,3.6,3.8,3.8,4.3,4.3,4.0,4.2,3.8,3.5,3.4,3.2,2.9,2.7,2.9,2.5,2.9,2.5,2.7,2.3,2.6,2.5,2.6,3.1,3.0,2.6,2.8,3.0,3.1,3.2,3.7,3.7,3.4,3.5,3.7,4.0,3.6,3.1,3.0,2.8,2.6,2.3,2.6,2.5,2.9,2.8,2.4,2.3,2.3,2.5,2.3,2.6,2.3,2.0,2.2,1.9,2.0,1.8,1.9,2.1,2.3,2.2],[17.8,17.5,17.3,16.5,16.5,16.3,14.6,15.3,14.6,14.2,13.1,12.2,14.1,13.5,12.6,12.9,15.0,14.0,16.2,16.1,16.6,16.2,16.9,14.4,14.9,15.1,14.9,14.8,16.0,14.6,14.8,13.4,13.0,12.4,11.1,10.9,9.9,8.1,6.8,5.8,4.6,3.4,4.2,3.1,2.9,2.3,2.6,2.9,3.0,3.4,3.4,3.5,4.0,4.1,3.9,3.9,3.8,4.2,3.8,4.4,4.2,4.7,4.5,5.0,5.0,5.5,5.6,6.1,5.7,5.3,5.2,5.5,5.2,5.0,5.1,5.0,4.6,5.0,4.6,4.3,3.9,3.9,4.4,4.7,4.8,5.3,5.5,5.8,5.4,6.0,6.1,6.5,6.0,6.5,6.8,6.7,6.3,5.9,6.0,5.4,5.4,5.4,5.2,5.7,5.7,6.2,5.9,6.6,6.7,6.7,6.4,6.0,5.7,5.5,5.1,4.7,4.6,4.2,4.0,4.3,4.6,5.0,5.2,5.5,5.5,6.0,6.0,6.1,6.2,6.5,5.9,5.9,5.5,5.1,5.5,5.0,4.9,5.0,4.7,4.5,4.4,4.5,4.8,4.5,4.4,4.8,4.9,4.7,4.6,5.2,5.1,4.8,5.2,5.4,5.5,5.4,5.6,5.4,5.8,5.6,6.3,6.4,6.8,7.2,7.4,7.8,7.0,7.0,7.8,7.8,7.0,7.2,7.6,8.2,8.5,8.5,7.8,7.8,7.3,7.1,6.6,6.6,6.0,6.0,5.6,5.6,5.2,4.9,4.8,4.4,4.4,3.8,3.8,3.4,3.5,3.4,3.0,3.2,2.7,3.1,2.7,3.3,3.2,3.7,3.7,4.1,4.5,4.5,3.8,4.0,4.5,4.2,3.8,4.2,4.5,4.2,3.7,3.9,3.7,3.7,3.6,3.7,3.3,3.1,3.1,3.1,2.9,2.6,2.9,2.8,2.3,2.4,2.4,2.3,1.9,2.1,2.2,1.9,1.6,2.0,2.1,1.6,1.8,2.2,1.9,1.7,2.1,2.5,2.2,2.6,2.5,2.6,2.7,2.9,3.3,3.6,2.9,3.1,3.3,3.7,3.3,3.0,2.7,2.9,2.4,2.2,2.2,2.4,2.3,2.6,2.7,3.2,3.1,2.6,2.8,3.3,3.5,3.2,3.6,3.5,3.0,3.2,3.4,2.8,2.7,3.1,2.9,2.4,2.8,3.0,2.7,2.5,3.0,2.9,2.6,2.9,3.3,3.1,2.8,3.4,3.5,3.3,3.3,3.8,3.6,3.5,3.2,2.9,2.9,2.3,2.1,1.7,1.6,1.3,1.4,1.6,1.8,1.8,2.1,2.2,2.3,2.3,2.6,2.9,3.4,3.2,3.6,4.0,4.0,4.1,4.0,3.9,3.2,3.2,3.1,2.7,3.2,3.1,2.4,2.3,2.1,2.1,1.7,2.1,2.4,2.2,1.7,2.1,2.0,2.5,2.7,2.5,3.2,3.3,3.1,2.5,2.5,2.2,1.8,1.5,1.1,1.1,0.9,0.8,0.9,1.2,1.4,1.4,1.8,1.9,2.4,2.5,2.8,2.7,3.3,3.6,3.8,3.4,3.7,3.5,2.9,2.9,2.6,3.0,2.6,3.2,3.1,3.4,3.5,3.4,3.1,3.5,3.4,3.6,3.9,4.1,4.3,4.6,5.1,5.1,4.6,4.9,4.3,3.9,3.9,3.5,3.3,3.0,3.3,2.9,3.3,2.8,3.1,2.7,3.1,3.1,3.2,3.7,3.6,3.0,3.4,3.6,3.7,4.0,4.5,4.5,4.3,4.3,4.5,4.7,4.3,3.9,3.5,3.3,3.1,2.7,3.1,2.9,3.4,3.3,2.8,2.6,2.7,3.0,2.6,3.1,2.7,2.3,2.5,2.0,2.1,1.8,1.8,2.0,2.2,2.1],[18.9,18.0,17.3,16.9,16.8,16.3,15.5,15.4,15.0,14.0,13.7,12.5,14.3,14.3,12.6,13.0,14.9,13.8,16.4,16.1,16.6,16.5,16.7,14.3,15.9,15.1,15.0,15.2,16.3,14.8,15.0,13.8,13.2,12.8,11.5,12.1,11.1,9.2,7.5,6.7,5.2,4.0,4.6,3.5,3.3,2.6,2.9,3.4,3.4,3.8,3.9,4.1,4.5,4.7,4.5,4.5,4.4,4.8,4.2,4.9,4.6,5.2,5.0,5.5,5.5,5.9,6.2,6.7,6.3,5.9,5.8,6.0,5.6,5.5,5.6,5.4,5.0,5.4,5.0,4.7,4.2,4.3,4.7,5.0,5.2,5.7,6.0,6.2,5.9,6.5,6.7,7.0,6.5,7.1,7.5,7.3,6.9,6.4,6.6,5.8,5.7,5.7,5.4,6.0,6.2,6.8,6.5,7.2,7.4,7.4,6.9,6.4,6.1,6.1,5.7,5.1,4.9,4.5,4.3,4.6,4.8,5.4,5.6,6.0,6.1,6.5,6.6,6.6,6.8,7.1,6.4,6.4,5.7,5.2,5.7,5.2,5.0,5.1,4.9,4.7,4.5,4.7,5.0,4.8,4.6,5.0,5.3,4.7,4.8,5.6,5.5,5.0,5.4,5.8,6.0,5.9,6.0,5.9,6.3,5.9,6.9,6.9,7.5,8.1,8.1,8.4,7.9,7.6,8.4,8.5,7.7,7.7,8.1,8.8,9.1,8.9,8.6,8.2,7.7,7.8,7.2,7.4,6.6,6.5,6.1,6.1,5.8,5.5,5.4,4.9,4.9,4.3,4.4,3.8,4.1,3.9,3.4,3.7,3.1,3.6,3.2,3.8,3.6,4.2,4.1,4.7,5.0,5.1,4.3,4.5,4.8,4.7,4.1,4.5,4.8,4.7,4.1,4.1,3.9,4.0,4.1,4.2,3.6,3.3,3.4,3.5,3.1,2.9,3.2,3.1,2.6,2.5,2.8,2.7,2.1,2.4,2.5,2.2,1.9,2.3,2.4,1.8,1.9,2.4,2.1,1.8,2.3,2.7,2.3,2.8,2.5,2.5,2.6,3.0,3.5,3.7,3.1,3.2,3.4,3.8,3.4,3.0,2.7,2.9,2.3,2.1,2.3,2.4,2.6,2.6,2.8,3.3,3.2,2.7,3.0,3.5,3.7,3.6,3.9,3.8,3.4,3.6,3.6,3.0,2.9,3.3,3.1,2.6,3.1,3.2,2.8,2.6,3.2,3.1,2.7,3.0,3.4,3.2,3.1,3.6,3.8,3.5,3.6,4.2,3.8,3.9,3.5,3.1,3.2,2.5,2.3,1.9,1.9,1.4,1.7,1.8,2.0,2.1,2.4,2.4,2.6,2.8,3.0,3.3,3.8,3.6,4.1,4.4,4.5,4.6,4.4,4.3,3.7,3.8,3.6,3.3,3.8,3.6,2.9,2.7,2.6,2.5,2.0,2.4,2.8,2.6,2.0,2.4,2.3,2.9,3.1,2.9,3.7,3.7,3.4,2.7,2.7,2.3,2.0,1.8,1.4,1.5,1.2,0.9,0.8,1.0,1.5,1.5,2.0,2.0,2.6,2.7,3.1,3.0,3.6,4.1,4.2,3.7,4.1,3.8,3.2,3.2,2.8,3.4,3.0,3.6,3.5,3.9,4.0,3.8,3.5,3.9,3.8,4.1,4.3,4.6,4.9,5.1,5.6,5.5,5.2,5.5,4.9,4.4,4.4,4.0,3.8,3.4,3.9,3.4,3.9,3.2,3.4,3.0,3.4,3.4,3.5,4.1,4.0,3.5,3.8,4.0,4.1,4.5,4.9,5.1,4.8,4.7,5.0,5.3,4.9,4.4,4.0,3.8,3.5,3.1,3.4,3.2,3.8,3.6,3.1,2.9,2.8,3.2,2.9,3.4,3.0,2.5,2.6,2.1,2.2,1.7,1.8,1.9,2.4,2.3],[19.3,18.6,17.7,17.3,17.0,16.3,15.3,14.9,14.0,13.7,12.7,12.9,14.1,13.6,12.6,13.3,15.2,14.1,16.4,16.3,17.0,16.8,17.4,14.7,16.0,15.7,15.2,15.3,16.4,14.6,14.7,13.7,13.0,12.5,11.4,11.1,10.7,9.1,8.1,6.7,5.8,4.4,5.2,4.7,4.2,3.3,4.1,4.7,4.8,5.3,5.6,5.7,6.3,6.3,6.1,5.9,5.9,6.3,5.7,6.5,6.1,6.7,6.4,7.0,7.1,7.5,7.9,8.6,8.1,7.5,7.5,7.8,7.1,7.0,7.2,6.9,6.3,6.7,6.2,5.7,5.2,5.0,5.6,5.9,6.5,7.0,7.0,7.4,7.2,8.0,8.1,8.3,8.1,8.5,9.1,9.0,8.7,7.9,8.3,7.2,6.7,6.9,6.6,7.4,7.5,8.4,7.5,8.8,8.8,8.6,8.3,7.6,7.2,7.0,6.3,6.2,5.6,5.4,4.9,5.3,5.8,6.4,6.7,6.7,6.8,7.5,7.6,7.5,7.9,8.6,7.4,7.6,6.8,6.4,7.0,6.1,6.2,6.2,5.8,5.9,5.2,5.6,6.1,5.5,5.4,6.0,6.0,5.9,5.6,6.2,6.4,5.7,6.2,6.6,6.9,6.5,6.9,6.8,7.1,7.0,8.0,8.3,8.7,9.4,9.6,10.1,9.6,9.3,10.2,10.4,9.5,9.8,10.6,11.0,11.4,11.4,10.7,10.6,9.7,9.7,9.1,9.2,8.0,8.2,7.6,7.9,7.4,7.0,7.0,6.5,6.4,5.6,5.8,4.9,5.3,5.1,4.4,4.8,4.1,4.5,4.2,4.8,5.0,5.4,5.7,6.2,7.1,6.9,5.8,6.5,7.1,6.7,6.0,7.1,7.3,6.7,6.0,6.7,6.1,6.5,5.9,6.1,5.9,5.2,5.1,5.3,4.8,4.2,4.6,4.7,4.2,3.5,4.1,4.2,3.1,3.1,3.8,3.2,2.5,3.1,3.3,2.7,2.4,3.1,2.8,2.2,2.7,3.3,2.7,3.2,2.9,2.7,2.7,3.4,3.9,4.2,3.0,3.2,3.3,4.0,3.5,3.1,2.9,3.2,2.5,2.2,2.0,2.2,2.2,2.5,2.6,3.2,3.0,2.5,2.7,3.2,3.6,3.2,3.9,3.8,3.1,3.4,3.4,2.7,2.7,3.0,2.7,2.3,2.8,2.9,2.5,2.6,3.1,3.0,2.7,3.2,3.6,3.3,3.5,4.0,4.2,4.0,4.3,5.1,5.0,4.6,3.9,3.6,4.0,3.1,2.6,2.6,1.9,1.4,2.1,1.8,1.7,2.4,2.7,2.3,2.7,3.0,3.0,3.1,3.8,4.0,4.1,4.3,4.6,4.5,4.3,4.3,3.7,3.9,4.0,3.6,4.2,4.1,3.2,3.7,3.1,3.4,2.9,3.5,4.2,3.9,3.1,3.7,3.1,3.6,3.9,3.1,3.9,4.1,3.8,3.1,3.7,2.9,2.8,2.5,2.0,2.3,1.8,1.3,0.9,0.8,1.0,1.3,1.9,2.3,2.9,3.2,3.9,4.1,4.8,5.4,5.6,5.3,5.7,5.0,4.4,4.2,3.7,4.4,4.2,4.9,5.0,5.3,5.6,5.5,5.0,5.6,5.7,5.8,6.4,6.5,6.9,6.6,7.5,7.1,6.7,7.5,6.5,6.4,5.9,5.7,5.1,4.9,5.2,4.7,5.1,4.5,4.7,4.0,4.7,4.4,4.5,5.4,5.2,4.3,4.8,5.1,5.1,5.6,6.1,6.5,6.2,6.0,6.5,7.0,6.4,5.6,5.1,5.0,4.6,3.9,4.3,3.9,4.9,4.7,3.8,3.4,3.4,4.0,3.6,4.0,3.7,3.0,2.9,2.2,1.9,1.6,1.5,1.8,2.2,2.1],[18.8,18.0,17.5,16.8,16.9,16.5,15.0,15.4,14.4,14.2,12.6,12.9,14.2,13.9,12.5,13.2,14.8,14.4,16.1,16.5,17.0,16.8,17.1,15.2,15.2,15.1,14.7,14.9,15.7,14.4,14.7,13.6,13.3,13.2,11.8,12.0,11.2,9.3,8.3,6.8,5.4,3.9,4.6,3.5,2.9,2.3,2.8,3.2,3.3,3.6,3.8,4.1,4.4,4.8,4.8,4.7,4.4,4.6,3.9,4.5,4.0,4.4,4.2,4.4,4.6,4.7,5.1,5.7,5.5,5.2,5.3,5.3,5.1,4.7,4.7,4.3,4.1,4.1,3.8,3.5,3.2,3.2,3.5,3.5,3.9,4.4,4.3,4.7,4.8,5.1,5.2,5.4,5.2,5.7,5.9,5.8,5.6,5.0,5.3,4.8,4.5,4.8,4.6,5.2,5.1,5.5,5.2,5.6,5.7,5.6,5.4,5.0,4.8,4.5,4.2,4.0,3.5,3.6,3.2,3.3,3.7,4.0,4.0,4.4,4.3,4.9,5.0,5.0,5.2,5.6,5.0,5.2,4.7,4.5,5.0,4.5,4.4,4.5,4.2,4.1,3.8,4.0,4.1,3.7,3.6,4.0,4.0,3.6,3.7,4.2,3.9,3.8,4.1,4.3,4.5,4.3,4.4,4.2,4.6,4.5,5.1,5.4,5.8,6.0,6.3,6.6,6.4,6.2,6.8,7.0,6.4,6.7,7.2,7.4,7.6,7.7,7.3,7.2,6.7,6.6,6.1,6.0,5.3,5.5,4.9,5.2,4.9,4.7,4.9,4.5,4.8,4.1,4.4,3.9,4.4,4.1,3.9,4.2,3.7,4.2,4.0,4.5,4.3,4.8,4.8,5.3,5.7,5.7,4.9,5.1,5.7,5.3,4.7,5.2,5.6,5.3,4.7,4.9,4.5,4.7,4.7,4.8,4.2,4.0,4.3,4.1,3.7,3.6,4.0,3.5,3.2,3.4,3.4,3.1,2.7,3.0,3.0,2.5,2.4,2.6,2.5,2.0,2.2,2.5,2.1,1.7,2.4,2.6,2.1,2.3,2.0,1.8,1.8,2.2,2.4,2.5,2.2,2.4,2.4,2.7,2.4,2.2,2.0,2.2,1.7,1.5,1.5,1.7,1.8,2.0,2.1,2.5,2.3,2.0,2.2,2.5,2.7,2.7,3.1,3.1,2.7,2.8,2.7,2.2,2.2,2.4,2.2,1.8,2.2,2.3,1.8,1.8,2.2,2.1,1.8,2.0,2.3,2.3,2.3,2.5,2.7,2.7,2.9,3.0,3.0,2.7,2.4,2.2,2.3,2.1,1.6,1.6,1.3,1.2,1.6,1.4,1.3,1.8,2.0,1.8,2.0,2.2,2.5,2.5,3.0,2.8,3.2,3.5,3.6,3.7,3.5,3.5,3.1,3.1,3.2,3.0,3.1,3.0,2.4,2.6,2.2,2.5,2.1,2.6,2.8,2.6,2.1,2.3,2.1,2.5,2.5,2.2,2.7,2.9,2.5,2.0,2.2,1.9,1.8,1.7,1.4,1.8,1.7,1.2,1.3,1.0,0.8,0.9,1.2,1.5,1.7,2.0,2.3,2.5,2.9,3.2,3.3,3.3,3.4,3.2,2.9,2.8,2.7,3.3,3.1,3.7,3.6,4.2,4.3,4.1,3.9,4.4,4.3,4.7,4.9,5.3,5.6,5.7,6.2,6.2,5.8,6.1,5.5,5.1,5.1,4.6,4.5,4.0,4.4,3.8,4.3,3.6,3.8,3.4,3.5,3.4,3.2,3.6,3.4,3.2,3.3,3.3,3.4,3.8,4.1,4.3,4.4,4.5,4.9,5.1,4.8,4.2,4.1,3.8,3.8,3.2,3.7,3.4,3.8,3.8,3.3,2.7,2.5,3.0,2.6,2.7,2.4,2.1,1.8,1.5,1.3,1.1,1.1,1.4,1.8,1.7],[18.5,18.2,17.9,17.2,17.3,17.1,15.7,16.0,15.5,14.4,13.4,12.6,15.0,14.8,13.3,13.2,15.6,14.5,17.0,16.6,17.4,16.8,17.6,14.6,15.9,15.3,14.7,15.8,16.5,15.3,15.9,14.2,13.8,13.8,11.4,11.4,10.5,8.6,7.5,6.3,4.9,3.3,4.1,2.7,2.4,1.7,1.9,2.1,2.4,2.6,2.8,2.9,3.3,3.4,3.3,3.2,3.0,3.1,2.8,3.0,2.8,3.0,3.0,3.1,3.2,3.4,3.6,4.1,3.9,3.6,3.7,3.7,3.6,3.3,3.4,3.1,3.0,3.0,2.8,2.6,2.4,2.3,2.7,2.7,2.9,3.4,3.2,3.5,3.5,3.7,3.9,4.1,3.9,4.1,4.5,4.4,4.2,3.9,4.2,3.6,3.6,3.8,3.7,4.3,4.1,4.6,4.2,4.8,4.8,4.7,4.3,3.8,3.7,3.5,3.3,3.1,2.8,2.7,2.5,2.7,2.8,3.2,3.1,3.5,3.5,3.8,4.0,4.2,4.5,4.7,4.2,4.3,3.7,3.7,4.1,3.8,3.5,3.7,3.4,3.2,3.0,3.2,3.2,2.9,3.0,3.3,3.3,3.0,3.2,3.4,3.3,3.3,3.6,3.7,3.8,3.5,3.7,3.5,3.7,3.5,4.0,4.1,4.4,4.8,5.0,5.3,4.8,4.6,5.3,5.4,4.8,4.9,5.3,5.7,5.9,6.0,5.4,5.7,5.1,4.9,4.4,4.3,3.8,3.9,3.5,3.6,3.3,3.2,3.3,3.1,3.2,2.8,3.0,2.7,3.0,2.9,2.7,3.0,2.6,3.0,2.9,3.3,3.4,3.8,3.8,4.2,4.6,4.8,3.9,4.1,4.6,4.4,3.9,4.3,4.6,4.4,3.9,4.1,3.8,3.8,3.8,3.8,3.4,3.2,3.2,3.2,2.9,2.8,2.9,2.8,2.5,2.6,2.5,2.3,2.1,2.2,2.2,2.0,1.8,2.0,1.8,1.5,1.6,1.9,1.5,1.3,1.7,1.8,1.5,1.6,1.5,1.4,1.6,1.7,2.0,2.1,1.8,2.1,2.1,2.4,2.2,1.9,1.7,1.7,1.4,1.4,1.4,1.6,1.6,1.9,1.9,2.3,2.1,1.8,2.0,2.2,2.5,2.3,2.6,2.6,2.2,2.3,2.3,2.0,1.8,2.0,1.9,1.6,1.8,2.0,1.6,1.5,1.9,1.8,1.5,1.7,1.9,1.8,1.7,2.0,2.0,1.9,2.0,2.2,2.1,2.0,1.9,1.7,1.8,1.5,1.3,1.1,1.0,1.0,1.3,1.4,1.1,1.3,1.6,1.6,1.6,1.8,2.0,2.1,2.3,2.3,2.5,2.7,2.9,3.0,3.0,2.9,2.5,2.5,2.4,2.4,2.5,2.4,2.0,1.9,1.8,2.0,1.8,2.1,2.3,2.0,1.6,1.7,1.5,1.8,1.9,1.7,2.1,2.2,1.9,1.6,1.6,1.4,1.3,1.3,1.1,1.6,1.5,1.1,1.4,1.2,0.9,0.8,0.8,1.0,1.2,1.5,1.7,1.7,2.1,2.4,2.5,2.4,2.5,2.2,2.0,1.9,1.9,2.3,2.2,2.6,2.6,2.9,3.1,3.2,3.0,3.3,3.3,3.5,3.8,4.0,4.4,4.4,5.0,5.0,4.7,4.9,4.5,4.0,3.9,3.5,3.3,3.0,3.1,2.7,2.9,2.5,2.6,2.2,2.4,2.2,2.1,2.6,2.4,2.0,2.2,2.3,2.3,2.7,2.9,3.1,3.0,3.1,3.3,3.4,3.3,2.9,2.9,2.6,2.6,2.2,2.4,2.3,2.6,2.5,2.1,2.0,1.8,2.0,1.8,1.8,1.7,1.5,1.5,1.1,1.1,1.1,1.1,1.4,1.6,1.7],[18.6,18.4,17.5,16.9,17.1,16.4,15.2,15.9,14.9,14.0,13.4,12.4,14.3,14.4,13.2,13.1,15.4,14.2,16.6,17.1,17.4,16.9,17.2,14.6,15.5,15.1,14.9,15.7,15.8,15.5,15.2,13.7,13.9,14.0,11.7,11.1,10.5,9.1,7.7,6.1,4.8,3.3,4.0,2.7,2.2,1.6,1.8,2.0,2.3,2.3,2.5,2.6,3.0,3.0,3.0,2.9,2.7,2.7,2.4,2.6,2.4,2.6,2.5,2.7,2.8,2.9,3.1,3.4,3.3,3.0,3.1,3.1,3.1,2.9,2.9,2.7,2.5,2.7,2.5,2.3,2.0,2.0,2.4,2.5,2.7,2.9,3.0,3.3,3.2,3.3,3.5,3.7,3.5,3.7,4.0,3.9,3.6,3.5,3.6,3.3,3.2,3.4,3.4,3.8,3.7,4.1,3.8,4.2,4.2,4.1,3.8,3.5,3.4,3.1,3.0,2.8,2.5,2.4,2.2,2.4,2.5,2.8,2.9,3.2,3.2,3.5,3.7,3.7,4.0,4.1,3.7,3.8,3.5,3.4,3.8,3.4,3.2,3.5,3.2,2.9,2.9,3.0,3.0,2.7,2.8,3.0,2.9,2.7,2.9,3.2,3.0,3.0,3.2,3.4,3.4,3.2,3.3,3.1,3.3,3.2,3.6,3.7,4.0,4.2,4.4,4.6,4.4,4.2,4.7,4.7,4.2,4.3,4.7,5.0,5.2,5.1,4.8,4.9,4.5,4.4,3.9,3.8,3.3,3.3,3.1,3.0,2.8,2.8,2.8,2.6,2.7,2.4,2.6,2.4,2.7,2.7,2.5,2.9,2.7,3.0,3.1,3.5,3.6,3.9,4.1,4.5,4.7,5.0,4.1,4.3,4.8,4.5,4.0,4.4,4.8,4.6,4.0,4.2,4.0,4.0,3.9,3.9,3.5,3.4,3.4,3.3,3.0,3.0,3.1,2.8,2.6,2.7,2.5,2.4,2.2,2.4,2.1,2.0,1.9,2.0,1.8,1.5,1.7,1.7,1.3,1.3,1.6,1.6,1.2,1.4,1.3,1.2,1.4,1.5,1.8,1.9,1.5,1.9,1.9,2.2,2.0,1.9,1.7,1.7,1.3,1.3,1.2,1.4,1.5,1.7,1.8,2.0,1.9,1.6,1.8,2.0,2.1,2.1,2.3,2.3,2.0,2.1,2.0,1.8,1.7,1.8,1.7,1.4,1.6,1.7,1.3,1.3,1.6,1.6,1.2,1.4,1.6,1.5,1.4,1.7,1.8,1.7,1.7,2.0,1.9,1.8,1.7,1.5,1.6,1.4,1.1,1.0,1.0,1.1,1.4,1.4,1.1,1.3,1.6,1.4,1.5,1.7,1.9,1.9,2.2,2.1,2.3,2.5,2.7,2.8,2.8,2.7,2.3,2.3,2.3,2.2,2.4,2.3,1.9,1.9,1.8,2.1,1.9,2.2,2.3,2.0,1.7,1.7,1.5,1.7,1.8,1.6,1.9,2.1,1.8,1.4,1.6,1.3,1.3,1.3,1.3,1.7,1.7,1.3,1.6,1.4,1.1,0.8,0.8,0.8,1.0,1.3,1.4,1.6,1.9,2.1,2.2,2.2,2.2,2.0,1.7,1.6,1.7,2.0,2.0,2.4,2.4,2.7,2.9,3.1,2.9,3.2,3.3,3.5,3.9,4.1,4.5,4.6,5.1,5.1,4.9,5.2,4.7,4.1,4.1,3.7,3.5,3.1,3.1,2.6,2.8,2.4,2.4,2.0,2.1,1.9,1.8,2.2,2.0,1.7,1.8,2.0,2.0,2.3,2.5,2.6,2.5,2.7,2.8,2.9,2.8,2.4,2.5,2.3,2.3,1.9,2.2,2.1,2.3,2.3,1.9,1.8,1.5,1.7,1.5,1.6,1.5,1.2,1.1,1.0,0.9,1.0,1.0,1.3,1.6,1.6],[17.5,17.7,17.2,16.4,16.7,16.6,15.3,16.0,16.0,14.5,14.3,13.0,14.5,14.7,13.8,12.8,15.2,13.7,16.1,15.9,16.4,16.1,16.9,13.9,15.2,14.6,14.7,16.1,16.0,16.2,15.7,14.5,13.8,13.8,10.9,10.6,9.7,8.5,7.1,5.8,4.7,3.4,4.0,2.4,2.1,1.3,1.5,1.6,1.9,2.0,2.2,2.3,2.6,2.6,2.6,2.4,2.3,2.3,2.0,2.2,2.1,2.2,2.1,2.3,2.4,2.5,2.7,3.1,2.9,2.6,2.7,2.8,2.8,2.6,2.5,2.3,2.2,2.3,2.1,1.9,1.7,1.8,2.0,2.2,2.3,2.5,2.6,2.8,2.7,2.8,2.9,3.2,3.0,3.1,3.4,3.5,3.3,3.2,3.4,2.9,3.0,3.2,3.2,3.7,3.5,4.0,3.5,4.0,3.9,3.8,3.6,3.2,3.2,2.8,2.8,2.5,2.3,2.2,2.0,2.1,2.3,2.4,2.5,2.9,2.9,3.3,3.4,3.4,3.7,4.0,3.6,3.7,3.2,3.2,3.6,3.3,3.1,3.3,3.0,2.7,2.6,2.9,2.9,2.5,2.7,2.9,2.8,2.5,2.8,3.0,2.8,2.8,3.1,3.2,3.3,3.0,3.1,2.8,3.0,2.8,3.2,3.1,3.3,3.7,3.8,4.1,3.7,3.6,4.1,4.1,3.7,3.8,4.0,4.4,4.6,4.6,4.2,4.3,4.0,3.8,3.4,3.2,2.8,2.9,2.6,2.6,2.4,2.3,2.4,2.2,2.3,2.1,2.2,2.1,2.3,2.3,2.2,2.4,2.2,2.5,2.5,2.8,2.9,3.3,3.4,3.8,4.0,4.3,3.6,3.6,4.1,4.0,3.5,3.8,4.2,4.0,3.5,3.6,3.3,3.4,3.3,3.3,3.0,2.9,2.8,2.8,2.6,2.5,2.6,2.4,2.2,2.3,2.2,2.0,1.9,1.9,1.8,1.7,1.6,1.6,1.4,1.2,1.4,1.4,1.0,1.1,1.3,1.3,1.0,1.2,1.2,1.1,1.4,1.4,1.6,1.7,1.4,1.7,1.9,2.1,2.0,1.7,1.7,1.6,1.3,1.3,1.2,1.5,1.6,1.7,1.7,2.0,1.8,1.6,1.7,1.8,2.1,2.0,2.3,2.2,2.0,1.9,2.0,1.7,1.6,1.7,1.6,1.3,1.5,1.6,1.3,1.2,1.4,1.4,1.1,1.1,1.4,1.3,1.1,1.3,1.5,1.4,1.3,1.5,1.5,1.4,1.3,1.1,1.2,1.0,0.9,0.9,0.9,1.1,1.4,1.3,1.1,1.2,1.5,1.4,1.4,1.6,1.7,1.8,2.0,2.0,2.1,2.3,2.4,2.6,2.7,2.6,2.2,2.2,2.2,2.1,2.2,2.1,1.7,1.7,1.7,1.9,1.7,1.9,2.1,1.8,1.4,1.5,1.3,1.4,1.4,1.4,1.6,1.6,1.5,1.2,1.2,1.1,1.1,1.2,1.1,1.5,1.5,1.3,1.5,1.4,1.1,0.9,0.8,0.8,0.8,0.9,1.1,1.2,1.4,1.7,1.8,1.8,1.8,1.5,1.5,1.4,1.5,1.7,1.7,2.0,2.1,2.3,2.5,2.7,2.5,2.7,2.8,2.9,3.2,3.4,3.7,3.7,4.1,4.3,4.1,4.3,3.9,3.5,3.3,3.0,2.8,2.5,2.6,2.3,2.3,2.0,2.0,1.7,1.8,1.7,1.5,1.8,1.6,1.5,1.7,1.7,1.8,2.0,2.2,2.3,2.2,2.4,2.5,2.5,2.5,2.2,2.1,1.9,1.9,1.7,1.9,1.8,2.0,1.9,1.6,1.5,1.3,1.5,1.2,1.3,1.1,0.9,0.9,0.9,1.0,1.1,1.1,1.4,1.6,1.6],[18.4,18.3,18.0,16.9,17.1,17.1,15.9,16.6,16.0,14.8,14.6,13.1,15.4,15.2,13.7,13.5,15.7,14.6,17.3,16.6,17.1,16.8,16.8,15.1,16.1,15.4,15.6,16.4,16.6,16.4,16.4,14.8,14.1,14.4,12.1,11.5,10.1,8.7,7.6,6.2,4.7,3.4,4.1,2.4,1.9,1.3,1.5,1.5,1.8,1.8,2.0,2.1,2.4,2.4,2.5,2.3,2.1,2.2,1.9,2.1,1.9,2.1,2.1,2.2,2.3,2.5,2.7,3.0,2.9,2.6,2.6,2.7,2.8,2.5,2.5,2.3,2.1,2.3,2.1,1.8,1.6,1.7,1.9,2.2,2.3,2.5,2.6,2.8,2.7,2.8,3.0,3.3,3.0,3.1,3.5,3.5,3.3,3.2,3.4,2.9,3.0,3.2,3.2,3.7,3.5,3.9,3.5,3.9,4.0,3.8,3.6,3.3,3.1,2.8,2.7,2.5,2.3,2.2,2.0,2.1,2.3,2.4,2.6,2.9,2.9,3.3,3.5,3.5,3.8,4.0,3.6,3.8,3.2,3.3,3.7,3.4,3.1,3.4,3.1,2.7,2.6,2.9,2.8,2.5,2.7,3.0,2.7,2.6,2.9,3.0,2.8,2.8,3.2,3.2,3.3,3.0,3.1,2.8,3.1,2.8,3.3,3.2,3.3,3.8,3.8,4.1,3.8,3.6,4.1,4.2,3.6,3.8,4.1,4.4,4.6,4.6,4.3,4.3,4.0,3.8,3.4,3.2,2.9,2.9,2.5,2.6,2.4,2.3,2.3,2.1,2.3,2.0,2.1,2.0,2.2,2.2,2.1,2.3,2.2,2.5,2.6,2.9,3.0,3.4,3.6,3.9,4.2,4.4,3.7,3.8,4.3,4.2,3.7,3.9,4.4,4.2,3.7,3.8,3.6,3.5,3.5,3.4,3.2,3.0,3.0,2.9,2.7,2.6,2.6,2.4,2.3,2.4,2.2,2.1,2.0,2.0,1.8,1.8,1.7,1.7,1.5,1.3,1.5,1.4,1.1,1.2,1.4,1.3,1.0,1.2,1.2,1.1,1.4,1.5,1.6,1.7,1.4,1.7,1.9,2.1,2.0,1.7,1.7,1.6,1.3,1.4,1.3,1.5,1.6,1.7,1.7,1.9,1.8,1.6,1.7,1.8,1.9,1.9,2.3,2.3,2.0,1.9,1.9,1.7,1.6,1.7,1.5,1.3,1.4,1.5,1.2,1.0,1.3,1.3,1.0,1.0,1.3,1.2,1.0,1.2,1.4,1.3,1.2,1.5,1.4,1.3,1.2,0.9,1.1,0.9,0.9,0.9,1.0,1.2,1.4,1.4,1.2,1.3,1.5,1.4,1.3,1.5,1.8,1.7,2.0,1.9,2.0,2.2,2.3,2.7,2.7,2.6,2.2,2.2,2.2,2.1,2.2,2.1,1.7,1.7,1.7,2.0,1.8,2.0,2.1,1.8,1.5,1.5,1.4,1.4,1.4,1.3,1.5,1.5,1.4,1.1,1.1,1.1,1.1,1.3,1.2,1.6,1.6,1.4,1.6,1.6,1.4,1.1,1.0,0.8,0.8,0.8,0.9,1.1,1.3,1.5,1.7,1.6,1.6,1.4,1.3,1.3,1.4,1.5,1.6,1.9,1.9,2.1,2.4,2.7,2.5,2.7,2.9,2.9,3.3,3.5,3.7,3.8,4.2,4.5,4.2,4.3,3.9,3.6,3.4,3.1,2.8,2.6,2.6,2.2,2.2,1.9,2.0,1.7,1.7,1.6,1.4,1.7,1.6,1.4,1.6,1.6,1.8,2.0,2.1,2.3,2.1,2.3,2.5,2.4,2.4,2.1,2.1,1.9,1.9,1.7,1.8,1.8,2.0,1.9,1.7,1.6,1.4,1.5,1.2,1.2,1.0,0.9,0.9,0.9,1.0,1.2,1.2,1.5,1.7,1.7],[18.2,18.0,17.3,16.4,16.5,16.9,16.0,15.6,15.7,14.8,14.6,13.5,14.8,14.9,13.7,13.8,15.3,14.5,16.6,16.1,16.4,15.7,15.8,14.7,15.9,15.0,14.8,15.7,16.1,16.0,16.7,15.1,13.9,14.4,11.5,11.4,10.2,8.6,7.6,6.1,4.8,3.5,4.2,2.7,2.3,1.5,1.8,1.8,2.2,2.3,2.6,2.9,3.1,3.3,3.5,3.2,2.9,2.9,2.4,2.7,2.4,2.7,2.6,2.9,3.1,3.4,3.6,4.2,4.1,3.4,3.6,3.9,3.7,3.4,3.4,3.1,2.8,2.9,2.6,2.5,2.1,2.3,2.7,2.9,3.0,3.5,3.5,4.1,3.7,3.9,4.2,4.7,4.2,4.4,5.0,5.2,4.7,4.5,4.9,4.1,4.2,4.3,4.4,5.0,4.9,5.6,5.0,5.7,5.8,5.5,5.3,4.8,4.5,3.9,3.8,3.4,3.1,2.9,2.6,2.8,3.0,3.3,3.5,4.1,4.2,4.7,5.0,5.0,5.4,5.7,5.1,5.1,4.5,4.4,4.9,4.4,4.2,4.3,3.9,3.5,3.4,3.7,3.9,3.3,3.5,4.0,3.9,3.4,3.8,4.2,3.8,3.8,4.3,4.4,4.6,4.3,4.4,3.9,4.4,4.0,4.7,4.5,4.7,5.5,5.3,6.0,5.4,5.0,5.7,5.9,5.0,5.2,5.6,6.1,6.7,6.7,6.0,6.2,5.6,5.2,4.8,4.5,4.0,4.0,3.4,3.5,3.1,3.0,2.9,2.9,3.0,2.6,2.9,2.6,3.0,3.1,3.0,3.5,3.2,3.7,3.8,4.4,4.6,5.0,5.2,5.6,6.2,6.5,5.3,5.6,6.3,6.0,5.3,5.9,6.4,6.1,5.4,5.4,5.2,5.2,5.1,5.1,4.6,4.5,4.5,4.3,3.9,3.8,3.9,3.6,3.4,3.4,3.2,3.1,3.0,2.9,2.6,2.5,2.5,2.4,2.2,1.9,2.2,2.1,1.3,1.7,2.0,1.8,1.3,1.6,1.8,1.5,1.8,2.1,2.1,2.1,1.9,2.4,2.5,2.9,2.9,2.4,2.3,2.1,2.0,2.0,1.8,2.2,2.2,2.6,2.5,3.0,2.7,2.2,2.4,2.6,3.0,2.9,3.3,3.2,2.8,2.8,2.8,2.5,2.1,2.2,2.2,1.9,2.0,2.1,1.8,1.5,1.8,1.9,1.3,1.2,1.6,1.6,1.3,1.5,1.9,1.7,1.5,1.7,1.5,1.3,1.4,1.1,1.1,1.0,1.1,1.2,1.5,1.8,2.2,2.1,1.7,1.9,2.2,2.0,1.9,2.2,2.5,2.3,2.7,2.4,2.6,2.9,3.2,3.6,3.5,3.4,3.1,3.1,3.2,2.9,3.1,2.7,2.3,2.5,2.5,2.9,2.6,3.1,3.0,2.6,2.2,2.1,1.9,2.0,1.9,1.8,2.0,2.0,1.6,1.3,1.4,1.5,1.5,1.9,1.8,2.4,2.3,1.9,2.2,2.1,1.9,1.6,1.3,1.0,0.9,0.8,0.9,1.1,1.2,1.6,1.7,1.9,1.8,1.5,1.4,1.3,1.7,2.0,2.2,2.5,2.8,3.0,3.5,3.5,3.6,3.9,4.3,4.5,4.9,5.3,5.7,5.6,6.0,6.3,6.1,6.5,5.9,5.5,5.1,4.7,4.3,3.8,3.7,3.3,3.2,2.7,2.8,2.3,2.2,2.1,1.7,2.2,2.0,1.9,2.2,2.0,2.3,2.5,2.8,3.1,2.9,3.2,3.3,3.2,3.1,2.8,2.7,2.5,2.6,2.3,2.5,2.5,2.7,2.5,2.1,2.2,2.0,2.1,1.5,1.5,1.1,1.1,1.2,1.3,1.5,1.8,1.7,2.1,2.4,2.4],[18.6,18.2,17.9,16.1,16.2,16.9,16.3,15.1,15.6,14.4,14.4,13.0,14.9,15.4,13.8,13.2,15.2,14.3,16.7,16.4,16.2,16.0,15.7,14.5,15.5,14.3,14.5,15.8,15.1,16.0,16.8,14.1,14.3,15.5,11.7,11.6,10.1,8.4,7.6,6.4,4.5,3.0,3.6,2.3,2.1,1.3,1.4,1.3,1.7,1.7,2.0,2.1,2.3,2.4,2.6,2.4,2.1,2.2,1.8,2.1,1.9,2.1,2.1,2.3,2.5,2.7,2.9,3.2,3.1,2.7,2.8,3.0,2.9,2.7,2.7,2.5,2.2,2.4,2.1,1.9,1.7,1.8,2.1,2.2,2.4,2.8,2.9,3.1,2.9,3.1,3.3,3.5,3.2,3.4,3.8,3.8,3.6,3.4,3.7,3.2,3.3,3.5,3.5,4.0,3.8,4.2,3.8,4.2,4.1,4.0,3.9,3.5,3.4,3.0,2.9,2.7,2.5,2.3,2.1,2.2,2.4,2.7,2.8,3.1,3.1,3.5,3.7,3.8,4.0,4.2,3.8,4.0,3.5,3.5,3.9,3.6,3.4,3.6,3.2,2.9,2.8,3.0,3.0,2.7,2.9,3.2,2.9,2.8,3.0,3.2,3.1,3.1,3.4,3.4,3.5,3.2,3.3,3.0,3.3,3.1,3.5,3.5,3.6,4.0,4.1,4.4,4.1,3.8,4.3,4.4,3.9,4.0,4.3,4.5,4.8,4.8,4.5,4.5,4.3,4.0,3.6,3.4,3.1,3.1,2.7,2.8,2.5,2.4,2.3,2.2,2.3,1.9,2.2,2.0,2.3,2.3,2.3,2.7,2.5,2.9,3.0,3.3,3.5,3.9,4.0,4.4,4.5,4.8,4.2,4.3,4.7,4.7,4.2,4.3,4.9,4.8,4.3,4.4,4.0,3.9,3.9,3.9,3.5,3.5,3.5,3.3,3.1,3.1,3.1,2.8,2.7,2.8,2.5,2.4,2.4,2.4,2.1,2.0,2.1,2.0,1.6,1.6,1.8,1.6,1.3,1.5,1.7,1.4,1.2,1.3,1.5,1.4,1.6,1.7,1.7,1.8,1.6,1.9,2.1,2.3,2.4,2.0,2.0,1.9,1.6,1.7,1.7,2.0,2.0,2.3,2.2,2.5,2.2,1.9,2.1,2.2,2.5,2.4,2.7,2.7,2.4,2.4,2.4,2.2,2.0,2.0,1.9,1.7,1.7,1.8,1.6,1.4,1.5,1.5,1.3,1.1,1.4,1.4,1.0,1.2,1.5,1.3,1.2,1.4,1.2,1.1,1.2,1.0,1.0,1.0,1.2,1.3,1.4,1.7,1.9,1.9,1.6,1.7,1.9,1.8,1.7,1.9,2.2,2.1,2.3,2.2,2.3,2.5,2.7,3.0,3.0,3.0,2.6,2.6,2.7,2.5,2.5,2.4,2.0,2.1,2.2,2.4,2.2,2.7,2.5,2.1,1.9,1.7,1.7,1.7,1.5,1.5,1.7,1.6,1.4,1.3,1.2,1.4,1.4,1.7,1.6,2.0,2.1,1.8,2.0,2.0,1.8,1.5,1.4,1.2,1.0,0.8,0.8,0.8,0.9,1.2,1.3,1.4,1.4,1.2,1.1,1.1,1.4,1.4,1.6,1.8,2.0,2.3,2.6,2.7,2.7,2.9,3.2,3.3,3.7,3.9,4.1,4.2,4.5,4.8,4.6,4.6,4.3,4.1,3.8,3.5,3.3,3.0,2.9,2.5,2.5,2.1,2.1,1.8,1.7,1.6,1.3,1.7,1.5,1.4,1.7,1.6,1.8,2.0,2.2,2.4,2.2,2.4,2.5,2.5,2.4,2.1,2.1,1.9,2.1,1.8,2.1,2.1,2.1,2.0,1.7,1.8,1.5,1.6,1.3,1.2,0.9,1.0,1.1,1.3,1.4,1.6,1.6,2.0,2.2,2.2],[18.2,17.8,17.4,15.8,16.5,16.9,16.1,15.9,15.3,15.1,14.2,14.0,15.0,14.9,13.6,13.8,15.3,14.4,16.5,16.3,16.0,15.9,15.5,14.3,15.6,14.4,14.7,15.9,15.5,15.5,16.4,14.8,13.6,14.3,10.8,10.4,9.5,8.7,7.6,6.4,4.8,3.3,3.7,2.5,2.1,1.5,1.6,1.3,1.8,2.0,2.2,2.5,2.7,2.9,3.1,3.0,2.5,2.7,2.1,2.5,2.3,2.5,2.5,2.8,3.1,3.5,3.8,4.2,4.0,3.4,3.6,4.0,3.8,3.5,3.5,3.2,2.7,3.0,2.5,2.5,2.0,2.3,2.7,2.8,3.0,3.5,3.5,4.0,3.7,3.9,4.2,4.5,4.2,4.4,4.9,5.0,4.5,4.3,4.7,4.1,4.1,4.3,4.3,4.9,4.7,5.3,4.8,5.5,5.3,5.2,5.0,4.5,4.2,3.8,3.8,3.4,3.1,2.9,2.6,2.7,3.1,3.3,3.4,3.9,4.0,4.4,4.6,4.7,5.1,5.5,4.8,5.0,4.3,4.3,4.8,4.4,4.1,4.3,3.9,3.5,3.3,3.7,3.7,3.2,3.4,3.9,3.7,3.4,3.6,4.0,3.7,3.7,4.1,4.2,4.3,4.0,4.1,3.7,4.1,3.7,4.5,4.4,4.6,5.2,5.2,5.6,5.2,4.9,5.5,5.7,4.9,5.0,5.5,5.8,6.1,6.2,5.7,5.9,5.5,5.1,4.7,4.4,4.0,4.0,3.4,3.4,3.0,2.9,2.8,2.7,2.8,2.3,2.8,2.3,2.9,2.7,2.8,3.2,3.0,3.4,3.4,4.0,4.2,4.5,4.7,5.3,5.3,5.7,4.9,5.0,5.5,5.5,4.9,5.2,5.7,5.7,5.1,5.2,4.8,4.6,4.7,4.5,4.1,4.0,4.1,3.9,3.6,3.6,3.6,3.3,3.2,3.3,3.0,2.7,2.8,2.8,2.4,2.4,2.4,2.2,1.9,2.0,2.2,1.9,1.5,1.9,2.0,1.8,1.6,1.8,1.9,1.7,2.0,2.1,2.2,2.2,1.9,2.3,2.5,2.8,2.9,2.5,2.5,2.3,2.1,2.2,2.0,2.4,2.5,2.8,2.7,3.0,2.7,2.3,2.5,2.6,2.9,2.8,3.3,3.2,2.9,2.8,2.8,2.5,2.4,2.3,2.2,2.0,1.9,2.1,1.9,1.6,1.7,1.9,1.6,1.4,1.7,1.7,1.3,1.5,1.8,1.8,1.4,1.7,1.4,1.4,1.4,1.2,1.1,1.2,1.5,1.6,1.9,2.1,2.5,2.4,2.0,2.1,2.5,2.2,2.1,2.4,2.7,2.6,2.8,2.5,2.8,3.0,3.2,3.6,3.6,3.5,3.3,3.2,3.3,3.1,3.2,2.9,2.5,2.6,2.7,3.1,2.7,3.2,3.2,2.5,2.2,2.0,2.1,2.1,1.8,1.9,2.1,1.9,1.7,1.5,1.4,1.7,1.7,2.2,2.0,2.5,2.6,2.3,2.6,2.4,2.3,1.9,1.7,1.5,1.2,1.0,0.8,0.8,0.8,1.1,1.3,1.4,1.5,1.2,1.2,1.3,1.6,1.6,1.9,2.1,2.3,2.7,3.1,3.1,3.2,3.5,3.7,3.9,4.3,4.5,4.8,4.9,5.3,5.7,5.5,5.5,5.2,4.8,4.5,4.1,3.9,3.5,3.4,2.9,2.9,2.4,2.4,2.1,2.0,1.9,1.5,2.1,1.9,1.7,2.1,2.1,2.3,2.6,2.8,3.1,2.7,3.0,3.2,3.2,3.1,2.6,2.7,2.3,2.5,2.2,2.6,2.6,2.7,2.5,2.1,2.2,2.0,2.0,1.6,1.7,1.2,1.3,1.5,1.7,1.7,2.0,2.0,2.5,2.7,2.7],[18.5,18.3,17.8,16.2,16.3,17.2,15.9,15.9,16.3,15.3,14.9,14.1,15.0,15.0,13.6,13.8,15.2,14.8,16.2,16.3,16.1,15.8,15.9,14.9,15.9,15.0,14.8,15.8,15.4,15.6,16.8,13.7,14.9,15.1,12.5,11.9,11.3,9.1,8.1,6.7,5.0,3.5,4.1,2.7,2.4,1.7,1.7,1.5,2.0,2.0,2.4,2.7,3.0,3.3,3.5,3.4,2.8,3.1,2.4,3.0,2.8,3.1,3.3,3.7,3.9,4.4,4.6,5.2,4.9,4.3,4.4,4.8,4.6,4.3,4.4,4.0,3.5,3.8,3.3,3.2,2.6,2.9,3.4,3.6,4.0,4.5,4.6,5.1,4.8,5.0,5.3,5.6,5.3,5.5,6.0,6.1,5.7,5.4,5.9,5.1,5.2,5.4,5.3,6.0,5.9,6.5,6.0,6.7,6.6,6.4,6.1,5.6,5.4,5.0,4.7,4.3,4.0,3.7,3.3,3.5,3.7,4.3,4.5,5.2,5.3,5.6,5.9,5.8,6.3,6.7,6.1,6.3,5.4,5.4,5.9,5.4,5.1,5.3,4.7,4.4,4.2,4.7,4.8,4.3,4.4,4.9,4.9,4.5,4.8,5.1,5.1,4.9,5.3,5.5,5.5,5.3,5.5,4.9,5.4,4.9,5.6,5.5,5.7,6.2,6.2,6.9,6.4,5.9,6.6,6.8,6.1,6.1,6.6,7.0,7.4,7.4,6.7,7.0,6.5,6.1,5.9,5.4,5.1,4.9,4.3,4.3,3.8,3.7,3.5,3.3,3.3,2.8,3.2,2.6,3.3,3.1,3.1,3.6,3.5,4.0,4.2,4.8,5.2,5.7,5.8,6.6,6.5,7.2,6.2,6.2,6.9,7.0,6.0,6.3,7.1,7.0,6.2,6.4,5.9,5.7,5.8,5.3,5.0,5.1,5.1,4.7,4.4,4.5,4.4,4.0,3.9,4.0,3.6,3.3,3.5,3.4,2.8,2.9,3.0,2.7,2.1,2.4,2.6,2.2,1.8,2.3,2.4,2.2,2.1,2.3,2.5,2.3,2.7,2.9,3.1,3.0,2.6,3.2,3.4,3.9,4.0,3.4,3.4,3.1,2.9,3.0,2.9,3.4,3.6,4.0,3.8,4.3,3.8,3.4,3.7,3.8,4.1,4.1,4.6,4.5,4.1,4.0,4.0,3.7,3.4,3.4,3.3,2.8,2.7,3.0,2.7,2.3,2.5,2.5,2.2,2.0,2.3,2.3,1.8,2.0,2.5,2.3,1.8,2.2,1.5,1.5,1.8,1.6,1.4,1.6,2.0,2.0,2.3,2.8,3.3,3.3,2.7,2.8,3.4,3.2,2.8,3.3,3.7,3.5,3.7,3.2,3.5,3.9,4.2,4.6,4.6,4.4,4.3,4.3,4.3,4.0,4.1,3.6,3.1,3.4,3.6,4.1,3.5,4.3,4.1,3.4,2.8,2.6,2.7,2.7,2.3,2.4,2.7,2.3,2.1,2.0,1.9,2.3,2.1,2.8,2.5,3.2,3.3,3.0,3.2,3.2,3.1,2.5,2.3,1.9,1.8,1.4,1.2,0.9,0.8,0.9,1.2,1.5,1.7,1.3,1.2,1.5,1.8,1.9,2.1,2.3,2.6,2.9,3.4,3.3,3.7,3.8,4.3,4.6,5.1,5.4,6.0,6.0,6.3,6.8,6.7,6.8,6.3,5.9,5.6,5.0,4.5,4.1,3.8,3.3,3.3,2.6,2.7,2.3,2.2,2.1,1.8,2.5,2.4,2.0,2.6,2.6,2.9,3.1,3.5,3.7,3.3,3.6,3.9,3.9,3.7,3.1,3.1,2.6,2.8,2.5,3.1,3.3,3.4,3.0,2.5,2.9,2.4,2.6,2.0,2.1,1.4,1.7,2.0,2.2,2.4,2.8,2.9,3.4,3.7,3.5],[18.6,18.7,18.3,16.5,17.1,17.3,16.7,16.6,16.0,15.8,14.6,14.5,15.3,14.9,14.0,13.9,15.8,15.0,16.7,16.9,16.6,16.9,16.2,15.2,16.2,15.5,15.4,16.3,16.0,15.3,15.5,13.9,14.2,14.7,11.7,11.6,10.9,9.3,8.7,6.8,5.2,3.8,4.1,2.9,2.5,2.2,2.1,1.6,2.0,2.1,2.4,2.8,2.9,3.4,3.8,3.7,3.0,3.2,2.7,3.0,2.8,3.1,3.4,3.7,4.0,4.6,4.8,5.3,5.1,4.4,4.6,5.0,5.1,4.7,4.5,4.2,3.5,3.8,3.2,3.2,2.5,3.1,3.5,3.7,3.9,4.5,4.5,5.0,4.7,4.9,5.3,5.6,5.3,5.5,6.1,6.1,5.8,5.6,6.1,5.5,5.4,5.8,5.8,6.5,6.3,6.9,6.2,6.9,6.6,6.3,6.3,5.7,5.6,5.0,4.8,4.5,4.1,4.1,3.6,3.6,3.9,4.3,4.5,5.1,5.2,5.7,6.1,6.0,6.3,6.9,6.2,6.6,5.8,5.8,6.4,5.9,5.5,5.7,5.2,4.9,4.7,5.2,5.2,4.5,4.8,5.4,5.0,4.7,5.1,5.4,5.1,4.9,5.3,5.4,5.7,5.4,5.3,4.9,5.3,4.9,5.6,5.5,5.7,6.3,6.3,7.0,6.5,5.9,6.8,7.0,6.1,6.1,6.7,7.0,7.5,7.5,7.1,7.1,6.7,6.3,5.8,5.5,4.9,5.0,4.3,4.3,3.8,3.9,3.6,3.7,3.7,3.1,3.6,3.0,3.7,3.5,3.8,4.2,4.1,4.7,4.8,5.3,5.6,6.1,6.2,7.1,6.9,7.7,6.6,6.3,7.4,7.4,6.3,6.6,7.5,7.3,6.5,6.5,6.0,5.8,6.0,5.5,5.2,5.3,5.5,4.9,4.7,4.9,4.8,4.2,4.3,4.6,4.1,3.6,4.1,4.2,3.3,3.5,4.0,3.7,2.8,3.2,3.8,3.1,2.6,3.4,3.6,3.0,2.8,2.9,3.4,3.0,3.4,3.5,3.6,3.2,3.0,3.8,3.9,4.3,4.4,4.0,4.3,3.9,3.7,3.9,3.5,4.3,4.2,4.7,4.5,4.7,4.3,4.0,4.1,4.1,4.4,4.5,5.0,4.9,4.6,4.4,4.3,4.2,3.9,3.7,3.7,3.4,3.0,3.3,3.2,2.7,2.6,2.8,2.6,2.1,2.4,2.5,2.0,2.0,2.5,2.6,2.0,2.2,1.6,1.6,1.9,1.8,1.6,1.9,2.6,2.7,3.1,3.7,4.0,4.1,3.5,3.5,4.0,3.8,3.4,3.8,4.1,3.9,4.0,3.5,3.7,3.9,4.3,4.7,4.7,4.6,4.7,4.7,4.8,4.6,4.5,4.0,3.6,3.9,4.2,4.5,4.2,4.7,4.5,3.7,3.4,3.1,3.4,3.1,2.6,2.7,2.9,2.5,2.3,2.3,2.2,2.8,2.8,3.4,3.4,4.0,4.1,4.0,4.4,4.3,4.1,3.5,3.0,2.6,2.3,2.0,1.4,1.3,0.8,0.8,0.9,1.4,1.6,1.4,1.6,2.0,2.4,2.1,2.5,2.7,2.7,3.2,3.6,3.4,3.8,4.0,4.5,4.9,5.2,5.8,6.2,6.6,6.7,7.2,7.1,7.2,6.7,6.1,5.8,5.2,5.0,4.4,4.3,3.7,3.7,3.1,3.2,3.1,2.8,2.8,2.1,2.8,2.5,2.6,3.1,2.8,3.4,3.7,3.8,4.1,3.8,4.4,4.5,4.2,4.0,3.7,3.8,3.1,3.6,3.4,4.0,4.3,4.3,3.8,3.4,3.8,3.4,3.3,2.6,2.5,1.8,2.3,2.5,3.0,3.1,3.7,3.7,4.3,4.6,4.4],[19.6,19.9,19.4,18.2,18.3,18.6,17.7,17.4,17.8,16.4,15.4,14.8,16.5,15.9,14.8,14.6,16.7,16.1,17.6,17.8,17.7,17.4,17.5,16.3,17.2,16.5,16.4,17.3,16.5,16.1,16.6,14.7,14.2,14.3,12.7,12.3,11.3,9.5,8.6,7.0,5.5,3.9,4.2,2.9,2.7,2.3,1.9,1.4,1.7,1.6,2.0,2.3,2.5,2.9,3.3,3.1,2.4,2.7,2.3,2.8,2.8,3.2,3.4,3.8,4.0,4.6,4.9,5.3,5.1,4.3,4.6,5.1,5.0,4.8,4.6,4.3,3.7,4.0,3.6,3.4,2.9,3.5,3.9,4.3,4.4,4.8,4.9,5.5,4.9,5.1,5.5,6.0,5.7,5.7,6.5,6.6,6.1,6.1,6.6,5.9,6.1,6.2,6.3,7.0,6.7,7.4,6.8,7.4,7.2,6.9,6.8,6.3,6.3,5.6,5.3,4.9,4.6,4.5,4.2,4.3,4.5,4.8,5.0,5.6,5.9,6.3,6.7,6.6,7.1,7.5,7.0,7.2,6.3,6.4,6.9,6.5,6.1,6.2,5.7,5.3,5.1,5.7,5.7,5.1,5.4,5.9,5.7,5.2,5.7,6.1,5.6,5.5,6.0,6.2,6.4,6.1,6.0,5.4,5.8,5.2,6.0,5.6,6.1,6.7,6.6,7.3,6.7,6.1,6.9,7.2,6.4,6.1,6.7,7.0,7.6,7.5,7.3,7.2,6.8,6.6,6.0,5.5,5.1,5.1,4.5,4.4,3.9,3.8,3.5,3.3,3.1,2.8,2.9,2.4,3.2,2.8,3.3,3.6,3.6,4.2,4.5,5.0,5.4,6.0,6.1,6.9,6.8,7.6,6.7,6.5,7.3,7.3,6.5,6.6,7.4,7.4,6.7,6.7,6.2,5.9,6.0,5.5,5.2,5.5,5.5,4.7,4.7,5.0,4.6,4.1,4.4,4.5,3.8,3.5,4.0,3.8,3.0,3.3,3.8,3.2,2.6,3.3,3.6,2.7,2.6,3.4,3.4,2.8,2.9,3.1,3.8,3.6,4.1,4.0,4.2,3.9,3.7,4.4,4.9,5.2,5.4,5.0,5.1,4.6,4.3,4.6,4.1,5.1,5.1,5.7,5.4,5.8,5.2,4.8,5.1,4.9,5.6,5.4,6.2,5.9,5.7,5.3,5.2,5.2,4.7,4.4,4.6,4.1,3.9,4.0,3.9,3.3,3.3,3.6,3.2,2.8,3.0,3.1,2.4,2.5,3.0,2.9,2.3,2.5,1.9,2.0,2.4,2.4,1.9,2.4,3.1,3.0,3.9,4.3,4.8,4.9,4.2,4.2,4.9,4.6,4.2,4.6,5.0,4.6,4.6,4.3,4.2,4.5,5.0,5.5,5.9,5.6,5.7,5.7,5.7,5.3,5.0,4.7,4.4,4.5,4.9,5.1,4.7,5.2,5.0,4.1,3.9,3.5,4.1,3.6,3.0,3.5,3.5,2.9,2.8,2.9,2.6,3.4,3.1,4.3,3.9,4.4,4.3,4.3,4.6,4.8,4.8,4.0,3.7,3.1,2.9,2.3,1.9,1.5,1.1,0.9,0.8,0.9,1.2,1.3,1.4,2.0,2.2,1.7,2.1,2.1,2.3,2.6,3.1,3.1,3.6,3.7,4.2,4.5,5.0,5.4,5.9,6.3,6.4,7.0,6.9,7.0,6.5,6.1,5.6,5.2,4.6,4.1,3.9,3.2,3.2,2.6,2.5,2.5,2.2,2.4,2.0,2.5,2.5,2.4,3.1,3.1,3.7,3.6,3.9,4.0,3.5,3.9,3.9,3.9,3.6,3.2,3.2,2.8,3.0,2.8,3.5,4.1,3.9,3.2,3.1,3.7,3.5,3.2,2.5,2.7,2.0,2.6,3.0,3.4,3.7,4.4,4.3,5.1,5.6,5.3],[19.7,19.5,18.9,18.1,17.9,18.8,17.7,17.8,17.7,16.8,15.7,15.1,16.5,16.1,15.1,15.4,17.2,16.5,18.1,17.8,17.8,17.4,17.5,16.3,17.9,17.3,16.6,17.5,16.8,16.4,17.0,15.7,15.3,14.9,12.4,11.5,10.5,9.0,8.5,7.2,5.5,3.7,4.0,2.8,2.5,2.0,1.7,1.1,1.5,1.4,1.9,2.1,2.4,2.7,3.0,2.8,2.2,2.5,2.0,2.5,2.5,2.8,3.1,3.4,3.7,4.3,4.6,5.1,4.8,4.0,4.2,4.7,4.7,4.6,4.2,4.1,3.5,3.8,3.2,3.3,2.9,3.4,3.7,4.0,4.0,4.6,4.7,5.2,4.7,4.7,5.2,5.7,5.2,5.3,6.0,6.3,5.9,5.8,6.2,5.4,5.7,5.9,6.0,6.8,6.4,7.1,6.5,7.0,6.9,6.6,6.5,6.0,6.0,5.2,5.1,4.6,4.5,4.3,4.0,4.1,4.3,4.5,4.9,5.2,5.6,6.1,6.3,6.4,6.9,7.3,6.9,6.9,6.1,6.3,6.7,6.3,5.9,6.0,5.5,5.0,4.9,5.5,5.4,4.9,5.2,5.8,5.4,5.1,5.5,5.9,5.4,5.4,6.0,6.1,6.3,5.9,5.7,5.2,5.6,5.0,5.8,5.5,5.7,6.3,6.3,6.7,6.3,5.8,6.5,6.7,5.8,5.8,6.4,6.8,6.9,7.0,6.8,6.8,6.6,6.2,5.6,5.2,4.8,4.7,4.2,4.0,3.5,3.5,3.1,2.9,2.8,2.4,2.7,2.2,2.8,2.6,2.9,3.3,3.2,3.8,4.1,4.6,5.1,5.4,5.7,6.2,6.3,6.8,5.9,5.9,6.5,6.5,5.8,6.2,6.6,6.6,5.9,6.0,5.7,5.5,5.5,5.2,4.8,5.0,5.0,4.4,4.2,4.5,4.3,3.8,3.8,4.0,3.3,3.1,3.4,3.2,2.7,2.9,3.0,2.7,2.3,2.7,2.9,2.4,2.2,2.8,2.8,2.5,2.6,2.8,3.3,3.3,3.7,3.7,3.9,3.8,3.5,4.1,4.5,4.8,4.9,4.6,4.5,4.2,3.8,4.0,3.9,4.3,4.5,4.9,4.8,5.2,4.8,4.3,4.6,4.6,5.1,5.0,5.5,5.4,4.9,4.8,4.8,4.6,4.3,4.1,4.2,3.8,3.6,3.8,3.6,3.1,3.3,3.4,3.0,2.6,3.1,3.0,2.4,2.6,3.0,2.8,2.3,2.6,2.0,2.2,2.5,2.4,2.0,2.1,2.7,2.6,3.2,3.6,4.0,4.1,3.6,3.5,4.2,4.0,3.6,4.0,4.4,4.3,4.3,3.9,4.0,4.3,4.7,5.1,5.3,5.0,4.9,4.9,4.8,4.6,4.5,4.1,3.7,3.8,4.2,4.4,3.9,4.4,4.3,3.5,3.1,3.0,3.3,3.2,2.7,3.0,3.3,2.9,2.7,2.7,2.3,2.9,2.6,3.3,3.1,3.6,3.6,3.6,3.9,4.0,3.9,3.3,3.1,2.6,2.7,2.2,1.8,1.5,1.3,1.2,0.9,0.8,1.0,1.2,1.2,1.8,1.9,1.4,1.9,1.8,2.2,2.5,3.0,3.1,3.4,3.5,4.1,4.3,4.8,5.1,5.5,5.6,5.8,6.3,6.2,6.2,6.0,5.5,5.2,4.8,4.3,3.8,3.7,2.9,2.9,2.5,2.2,2.2,1.9,2.2,1.8,2.3,2.3,2.3,2.8,2.9,3.5,3.5,3.8,3.7,3.1,3.8,3.7,3.5,3.2,2.9,2.8,2.4,2.6,2.5,3.0,3.4,3.4,2.9,2.7,3.2,3.0,2.8,2.4,2.6,1.9,2.2,2.7,2.9,3.3,3.7,3.8,4.3,4.7,4.5],[19.6,19.3,19.0,18.5,18.3,18.3,17.5,17.6,16.9,16.6,15.8,14.4,16.2,16.3,15.0,14.5,16.7,16.1,17.7,17.8,17.8,17.1,17.4,16.3,17.4,16.6,16.0,16.9,16.6,15.5,16.3,15.4,14.7,14.7,13.0,11.9,10.8,9.3,8.4,6.9,5.3,3.7,4.0,2.7,2.6,2.2,1.8,1.3,1.6,1.5,1.9,2.1,2.4,2.8,3.0,2.9,2.3,2.4,1.8,2.2,2.0,2.4,2.5,2.8,3.1,3.5,4.0,4.5,4.1,3.4,3.6,4.0,3.9,3.8,3.5,3.3,2.8,3.0,2.7,2.6,2.3,2.7,2.9,3.3,3.3,3.8,4.0,4.5,4.0,4.2,4.6,5.0,4.6,4.8,5.3,5.4,4.9,4.9,5.2,4.7,4.8,5.0,5.0,5.6,5.4,6.0,5.5,6.1,6.1,5.8,5.6,5.2,5.0,4.4,4.2,3.8,3.6,3.6,3.4,3.5,3.5,3.8,4.0,4.4,4.7,5.2,5.5,5.6,6.0,6.2,5.8,5.9,5.1,5.3,5.6,5.2,5.0,5.0,4.6,4.1,4.2,4.6,4.5,4.0,4.5,4.9,4.5,4.3,4.8,5.0,4.6,4.7,5.2,5.3,5.3,4.9,4.9,4.4,4.8,4.3,5.1,4.8,5.0,5.7,5.6,6.2,5.6,5.2,5.9,6.0,5.3,5.2,5.7,6.1,6.4,6.3,6.1,6.0,5.8,5.5,4.9,4.7,4.2,4.3,3.6,3.5,3.0,2.9,2.7,2.6,2.7,2.2,2.6,2.1,2.9,2.7,2.9,3.2,3.1,3.6,4.0,4.3,4.8,5.2,5.5,6.0,6.1,6.7,5.9,5.8,6.4,6.5,5.7,6.0,6.7,6.7,5.9,5.9,5.6,5.3,5.5,5.0,4.7,4.8,4.8,4.3,4.2,4.4,4.2,3.7,3.9,4.0,3.3,3.2,3.6,3.3,2.7,3.0,3.3,2.7,2.3,2.8,2.9,2.4,2.3,2.9,2.7,2.3,2.5,2.5,3.1,3.1,3.5,3.4,3.4,3.3,3.2,3.8,4.3,4.5,4.6,4.3,4.3,3.8,3.6,3.9,3.8,4.4,4.6,5.1,4.7,5.1,4.6,4.3,4.7,4.6,5.1,5.1,5.7,5.7,5.3,5.1,5.0,4.9,4.6,4.5,4.4,4.0,3.8,3.9,3.6,3.3,3.2,3.3,2.8,2.6,2.8,2.7,2.2,2.3,2.5,2.3,1.8,2.0,1.6,1.9,2.5,2.4,2.2,2.3,2.8,2.8,3.4,3.7,4.2,4.3,3.8,3.8,4.5,4.3,3.8,4.3,4.8,4.6,4.6,4.3,4.3,4.5,4.9,5.4,5.6,5.4,5.4,5.3,5.3,5.0,4.8,4.3,4.0,4.0,4.5,4.6,4.1,4.6,4.4,3.7,3.4,3.1,3.6,3.4,3.0,3.4,3.5,3.0,2.9,2.9,2.5,3.2,3.0,3.6,3.3,3.8,3.7,3.8,3.9,4.1,4.2,3.5,3.3,2.7,2.6,2.2,1.8,1.5,1.3,1.5,1.1,0.8,0.8,0.9,1.1,1.5,1.9,1.4,1.9,1.8,2.1,2.5,3.0,3.1,3.3,3.4,4.0,4.1,4.5,4.8,5.3,5.5,5.7,6.1,6.0,6.0,5.8,5.4,4.9,4.6,4.1,3.7,3.5,2.9,2.9,2.4,2.3,2.3,1.9,2.1,1.4,1.8,1.7,2.0,2.4,2.4,2.8,2.8,2.9,3.1,2.7,3.3,3.3,3.2,3.0,2.7,2.7,2.2,2.6,2.4,2.9,3.2,3.2,2.7,2.5,2.9,2.7,2.5,2.1,2.2,1.6,2.2,2.6,2.8,3.2,3.7,4.0,4.4,4.8,4.8],[18.4,18.4,17.8,16.3,16.4,17.1,16.1,16.0,16.1,14.9,13.8,13.3,14.9,14.8,13.0,13.2,15.2,14.7,16.4,16.3,16.3,16.0,16.1,15.0,16.1,14.7,14.0,15.5,15.3,14.7,15.4,13.3,13.7,14.0,12.2,11.9,11.2,9.3,8.3,6.8,5.3,3.6,4.1,2.7,2.4,1.8,1.6,1.2,1.7,1.5,2.0,2.1,2.4,2.6,3.0,2.7,2.2,2.4,1.7,2.2,2.1,2.3,2.5,2.9,3.2,3.6,3.8,4.2,4.0,3.4,3.6,3.9,3.9,3.7,3.6,3.4,2.8,3.1,2.7,2.6,2.3,2.6,3.0,3.2,3.3,3.8,3.9,4.3,3.8,4.0,4.4,4.8,4.3,4.5,5.2,5.3,4.9,4.9,5.3,4.7,4.9,5.1,5.1,5.7,5.6,6.0,5.6,6.1,5.9,5.6,5.5,5.1,5.0,4.4,4.3,3.8,3.6,3.5,3.2,3.3,3.4,3.7,4.0,4.4,4.7,5.1,5.4,5.4,5.8,6.2,5.7,5.9,5.2,5.2,5.7,5.3,5.0,5.0,4.6,4.2,4.1,4.6,4.6,4.0,4.4,4.8,4.5,4.1,4.5,4.9,4.5,4.5,4.9,5.0,5.2,4.9,4.9,4.3,4.7,4.1,4.9,4.6,4.9,5.5,5.4,5.9,5.5,5.0,5.7,5.9,5.2,5.1,5.5,5.9,6.3,6.1,6.0,5.9,5.5,5.4,4.7,4.4,4.1,3.9,3.5,3.4,2.9,2.9,2.5,2.6,2.5,2.1,2.5,2.1,2.8,2.6,2.8,3.3,3.1,3.7,3.9,4.4,4.8,5.2,5.4,6.0,6.0,6.5,5.7,5.7,6.3,6.3,5.6,5.9,6.5,6.5,5.7,5.8,5.5,5.3,5.3,5.0,4.7,4.8,4.9,4.4,4.1,4.3,4.1,3.7,3.7,3.8,3.3,3.1,3.2,3.1,2.6,2.8,2.9,2.5,2.0,2.4,2.5,2.1,1.8,2.4,2.4,2.0,2.2,2.3,2.8,2.7,3.1,3.1,3.2,3.0,2.8,3.5,3.8,4.1,4.2,3.8,3.9,3.4,3.2,3.4,3.2,3.9,3.9,4.3,4.1,4.4,4.1,3.7,4.0,3.9,4.3,4.4,4.8,4.7,4.4,4.3,4.2,4.0,3.8,3.6,3.7,3.2,3.1,3.2,3.0,2.6,2.6,2.8,2.4,2.2,2.4,2.4,1.9,2.0,2.4,2.1,1.6,1.9,1.5,1.7,2.1,1.9,1.7,1.8,2.3,2.3,2.7,3.0,3.5,3.7,3.0,3.0,3.7,3.5,3.1,3.5,4.0,3.8,4.0,3.5,3.7,4.1,4.3,4.7,4.8,4.6,4.6,4.5,4.5,4.2,4.2,3.8,3.4,3.5,3.8,4.1,3.6,4.2,4.0,3.4,3.0,2.7,3.0,2.9,2.6,2.7,3.0,2.7,2.5,2.3,2.1,2.5,2.4,3.0,2.7,3.3,3.2,3.2,3.3,3.5,3.5,2.9,2.6,2.2,2.1,1.7,1.4,1.2,1.1,1.4,1.2,1.1,0.9,0.8,0.9,1.2,1.5,1.4,1.8,1.9,2.3,2.5,3.0,3.0,3.3,3.5,4.0,4.2,4.6,5.0,5.3,5.6,5.7,6.2,6.0,6.1,5.7,5.4,5.0,4.7,4.2,3.8,3.6,2.9,2.9,2.3,2.3,2.1,1.8,1.9,1.3,1.8,1.7,1.7,2.3,2.2,2.8,2.8,3.0,3.1,2.7,3.3,3.3,3.1,3.0,2.7,2.7,2.2,2.5,2.3,2.9,3.2,3.1,2.7,2.4,2.8,2.6,2.4,1.8,2.0,1.3,1.8,2.2,2.4,2.7,3.2,3.2,3.8,4.1,4.0],[17.8,17.6,17.2,15.7,16.0,16.6,15.7,15.6,15.9,15.0,13.7,13.9,14.2,14.4,13.0,13.3,14.7,14.1,16.0,16.0,15.6,15.4,15.2,14.2,15.5,14.3,13.9,15.2,15.3,14.7,16.2,13.9,14.3,14.6,11.1,10.7,10.0,8.7,7.8,6.4,4.9,3.5,4.0,2.6,2.5,1.7,1.4,1.2,1.7,1.6,2.1,2.2,2.6,2.8,2.9,2.6,2.2,2.4,1.8,2.2,2.0,2.4,2.4,2.8,3.0,3.5,3.8,4.2,3.9,3.2,3.4,3.8,3.7,3.5,3.4,3.2,2.6,3.1,2.6,2.5,2.1,2.5,2.8,3.1,3.3,3.6,3.9,4.3,3.9,4.1,4.4,4.9,4.4,4.6,5.2,5.4,4.9,4.7,5.1,4.4,4.5,4.8,4.8,5.5,5.2,6.0,5.3,6.2,6.2,5.9,5.5,5.0,4.8,4.2,4.1,3.6,3.4,3.2,3.0,3.2,3.3,3.5,3.8,4.3,4.5,5.2,5.2,5.5,6.1,6.4,5.7,5.8,4.9,5.0,5.5,4.9,4.6,4.6,4.3,3.8,3.8,4.2,4.2,3.7,4.1,4.5,4.3,4.0,4.4,4.7,4.5,4.5,5.0,5.2,5.1,4.8,4.9,4.4,4.8,4.2,5.0,4.8,4.9,5.7,5.5,6.2,5.6,5.2,5.8,6.0,5.1,5.2,5.8,6.1,6.5,6.4,6.0,6.2,5.7,5.4,4.9,4.6,4.2,3.9,3.4,3.3,2.9,2.8,2.7,2.4,2.4,2.0,2.3,1.9,2.5,2.5,2.5,3.0,2.9,3.4,3.5,4.1,4.4,4.8,5.1,5.7,5.8,6.3,5.4,5.5,6.0,6.1,5.4,5.7,6.4,6.2,5.6,5.7,5.3,5.1,5.1,4.9,4.5,4.6,4.4,4.1,3.9,3.9,3.8,3.5,3.4,3.4,3.0,2.9,3.0,2.8,2.4,2.5,2.6,2.2,1.9,2.1,2.2,1.8,1.6,2.1,2.0,1.6,1.9,2.0,2.4,2.5,2.9,2.7,2.9,3.0,2.8,3.3,3.6,3.9,4.1,3.6,3.4,3.1,2.9,3.1,3.1,3.6,3.8,4.2,4.0,4.5,3.9,3.5,3.9,4.0,4.5,4.5,5.1,5.1,4.5,4.5,4.4,4.1,3.8,3.7,3.7,3.3,3.2,3.4,3.1,2.8,2.9,2.9,2.4,2.2,2.6,2.4,1.9,2.1,2.4,2.0,1.6,1.9,1.6,1.8,2.1,1.9,1.8,1.9,2.4,2.2,2.8,3.0,3.4,3.5,3.2,3.2,3.8,3.6,3.3,3.7,4.1,4.0,4.2,3.6,4.0,4.3,4.7,5.1,5.1,4.9,4.8,4.9,4.7,4.4,4.4,4.0,3.5,3.5,3.8,3.9,3.4,4.0,4.0,3.3,2.9,2.8,3.0,3.1,2.8,2.9,3.1,2.9,2.6,2.5,2.2,2.7,2.4,3.0,2.7,3.2,3.0,3.0,3.0,3.2,3.3,2.7,2.7,2.0,2.1,1.5,1.4,1.3,1.2,1.6,1.4,1.4,1.2,0.9,0.8,0.8,1.1,1.2,1.7,1.9,2.2,2.5,3.0,3.0,3.2,3.5,4.0,4.0,4.6,4.8,5.2,5.2,5.6,6.0,5.8,5.9,5.5,5.1,4.6,4.3,3.8,3.5,3.4,2.8,2.7,2.2,2.0,1.8,1.5,1.4,1.1,1.7,1.6,1.4,1.9,2.0,2.3,2.4,2.8,2.8,2.4,2.7,2.8,2.9,2.7,2.2,2.2,1.8,2.0,1.8,2.2,2.3,2.4,2.0,1.8,2.2,2.0,1.9,1.4,1.7,1.2,1.5,2.1,2.2,2.6,2.9,3.1,3.5,4.0,3.8],[17.2,17.3,16.4,15.4,15.5,16.5,15.2,15.0,16.1,14.8,13.6,13.6,14.1,14.3,13.1,13.2,14.1,14.0,15.5,15.6,15.2,15.1,14.9,14.3,15.4,14.4,13.3,15.2,15.0,14.3,15.9,13.7,13.8,14.6,11.0,11.2,10.4,8.7,8.0,6.4,5.1,3.5,4.3,2.6,2.4,1.8,1.4,1.3,1.7,1.7,2.1,2.2,2.7,2.8,2.7,2.5,2.2,2.4,1.9,2.5,2.2,2.7,2.5,3.1,3.3,3.8,4.1,4.6,4.2,3.6,3.6,4.0,3.8,3.6,3.6,3.4,2.8,3.2,2.8,2.6,2.3,2.6,3.0,3.3,3.6,3.9,4.1,4.7,4.2,4.4,4.8,5.4,4.9,5.1,5.7,5.8,5.2,5.1,5.4,4.7,4.8,4.9,5.0,5.6,5.5,6.1,5.7,6.4,6.3,6.2,5.8,5.4,5.1,4.5,4.3,3.8,3.6,3.3,3.2,3.2,3.4,3.8,4.1,4.6,4.8,5.3,5.6,5.7,6.1,6.4,5.9,5.9,5.2,5.2,5.6,5.1,4.9,4.8,4.4,4.1,4.0,4.5,4.5,4.0,4.3,4.8,4.5,4.1,4.6,4.9,4.6,4.7,5.2,5.2,5.4,4.9,5.1,4.4,5.0,4.3,5.3,5.1,5.4,6.2,6.0,6.7,6.1,5.8,6.3,6.6,5.8,5.8,6.3,6.8,7.2,7.0,6.5,6.6,6.0,5.9,5.4,5.1,4.6,4.5,3.7,3.7,3.3,3.1,3.0,2.5,2.4,1.9,2.2,1.8,2.4,2.4,2.3,2.8,2.6,3.1,3.4,3.9,4.5,4.9,5.3,5.7,6.2,6.6,5.5,5.8,6.4,6.3,5.6,6.1,6.7,6.6,5.7,6.0,5.5,5.4,5.2,5.1,4.7,4.6,4.5,4.2,3.9,4.0,3.8,3.5,3.5,3.4,2.9,2.9,3.0,2.6,2.2,2.4,2.5,2.1,1.7,2.2,2.2,1.6,1.5,2.2,2.0,1.4,1.9,2.1,2.5,2.6,3.1,2.9,3.0,3.0,2.9,3.4,3.8,4.0,4.2,4.0,3.7,3.2,3.0,3.4,3.4,3.9,4.1,4.6,4.3,4.8,4.2,3.9,4.3,4.2,4.8,4.8,5.5,5.4,4.9,4.9,4.8,4.6,4.1,4.0,3.9,3.5,3.4,3.4,3.2,2.9,2.8,2.9,2.5,2.3,2.6,2.5,1.9,2.1,2.4,2.2,1.5,2.0,1.7,1.8,2.2,2.0,1.9,2.0,2.5,2.2,3.0,3.3,3.6,3.7,3.4,3.6,4.0,3.8,3.6,3.9,4.5,4.2,4.4,3.9,4.2,4.5,4.9,5.3,5.3,5.1,5.1,5.3,5.1,4.7,4.6,4.1,3.8,3.8,4.2,4.2,3.7,4.1,4.1,3.6,3.0,3.0,3.3,3.3,3.0,3.1,3.2,3.0,2.7,2.5,2.3,2.9,2.4,3.2,2.7,3.4,3.1,3.1,3.2,3.4,3.6,2.9,2.9,2.1,2.2,1.5,1.4,1.3,1.4,1.8,1.6,1.6,1.6,1.3,0.9,0.8,0.9,1.3,1.6,1.8,2.1,2.4,2.9,3.0,3.1,3.4,3.9,3.9,4.6,5.0,5.4,5.4,5.6,5.8,5.8,6.1,5.7,5.4,4.9,4.6,3.9,3.5,3.2,2.5,2.5,2.0,1.8,1.4,1.3,1.2,1.2,1.7,1.8,1.3,1.9,2.1,2.4,2.3,2.9,3.0,2.4,2.8,2.8,3.0,2.7,2.2,2.1,1.6,1.8,1.6,2.1,2.3,2.4,1.9,1.7,2.1,2.0,2.0,1.2,1.6,1.2,1.4,2.2,2.4,2.8,3.1,3.4,3.8,4.3,4.1],[16.7,16.8,16.3,15.0,15.0,15.4,14.6,14.8,14.7,13.7,14.2,12.8,13.3,13.4,12.8,12.3,13.5,12.9,14.9,15.0,14.6,14.4,14.6,13.3,14.6,13.3,12.9,14.9,14.3,14.7,15.4,13.8,12.5,14.4,9.9,9.9,9.1,8.4,7.3,6.2,5.0,3.3,4.1,2.4,2.2,1.6,1.2,1.0,1.3,1.4,1.6,1.6,2.0,2.0,2.1,2.0,1.7,2.0,1.6,2.1,1.9,2.3,2.2,2.7,2.7,3.1,3.5,3.9,3.5,3.0,3.0,3.4,3.2,3.0,3.0,2.8,2.4,2.8,2.5,2.2,2.0,2.0,2.4,2.7,2.9,3.2,3.4,3.8,3.5,3.7,4.1,4.4,3.9,4.3,4.7,4.7,4.3,4.1,4.4,3.8,3.9,4.0,4.1,4.6,4.5,5.1,4.7,5.3,5.3,5.1,4.8,4.4,4.2,3.6,3.5,3.0,2.9,2.7,2.5,2.7,2.9,3.0,3.2,3.8,3.8,4.3,4.5,4.7,5.1,5.3,4.8,4.9,4.2,4.2,4.6,4.1,4.0,4.0,3.7,3.3,3.3,3.6,3.6,3.1,3.4,3.9,3.6,3.3,3.6,4.0,3.7,3.7,4.2,4.2,4.4,4.0,4.1,3.7,4.1,3.8,4.4,4.3,4.6,5.2,5.3,5.9,5.2,4.9,5.7,5.7,4.9,4.9,5.3,5.9,6.4,6.1,5.7,5.6,5.2,5.0,4.5,4.3,3.9,3.7,3.2,3.1,2.7,2.6,2.4,2.1,2.1,1.7,1.8,1.5,1.9,1.7,1.9,2.1,2.1,2.5,2.9,3.1,3.4,3.8,4.1,4.6,4.6,5.1,4.5,4.4,4.9,5.0,4.5,4.6,5.1,5.2,4.6,4.6,4.3,4.1,4.1,3.6,3.5,3.6,3.4,3.1,3.0,3.1,2.9,2.6,2.8,2.7,2.2,2.2,2.4,2.2,1.7,2.0,2.1,1.7,1.3,1.7,1.9,1.2,1.2,1.8,1.7,1.2,1.5,1.7,2.0,2.0,2.5,2.3,2.4,2.5,2.3,2.7,3.0,3.2,3.4,3.1,3.0,2.6,2.3,2.8,2.7,3.1,3.3,3.6,3.4,3.8,3.3,3.0,3.4,3.4,3.8,3.9,4.3,4.3,4.0,3.9,3.9,3.5,3.3,3.3,3.2,2.8,2.9,2.9,2.5,2.4,2.5,2.4,2.0,2.0,2.2,2.0,1.6,2.0,2.0,1.7,1.5,1.9,1.8,1.9,2.1,1.8,2.0,1.7,2.2,1.8,2.5,2.6,3.0,3.1,2.7,2.8,3.3,3.1,2.9,3.3,3.7,3.6,3.9,3.6,3.8,4.1,4.3,4.6,4.7,4.5,4.4,4.4,4.3,4.0,4.0,3.6,3.3,3.2,3.5,3.5,3.0,3.4,3.4,2.9,2.5,2.6,2.7,3.0,2.7,2.8,3.1,3.0,2.6,2.4,2.2,2.5,2.1,2.6,2.2,2.7,2.6,2.6,2.7,2.9,3.0,2.3,2.4,1.7,1.9,1.5,1.5,1.4,1.5,2.0,1.7,1.5,1.5,1.5,1.0,0.8,0.8,0.8,1.1,1.2,1.4,1.6,2.0,2.2,2.4,2.3,2.7,2.8,3.2,3.4,4.0,4.2,4.5,4.9,4.7,4.7,4.4,4.0,3.6,3.3,2.9,2.5,2.3,1.8,1.9,1.4,1.4,1.2,1.0,1.1,1.1,1.4,1.6,1.2,1.7,1.8,2.0,2.1,2.5,2.5,2.1,2.5,2.5,2.6,2.3,1.9,1.8,1.4,1.6,1.5,1.9,2.1,2.2,1.8,1.6,1.9,1.7,1.6,1.2,1.4,1.1,1.2,1.8,1.9,2.2,2.5,2.8,3.1,3.5,3.5],[17.5,17.4,16.6,15.6,15.6,15.9,14.0,15.6,14.7,13.7,12.8,12.4,13.4,12.4,11.3,11.6,13.5,13.3,15.0,15.7,15.4,15.0,15.3,13.2,13.9,13.0,12.8,14.6,15.0,14.6,14.9,13.6,14.0,14.4,10.3,9.2,8.7,8.6,7.8,6.7,4.8,3.2,3.6,2.2,1.9,1.4,1.1,1.0,1.1,1.2,1.3,1.3,1.8,1.7,1.7,1.6,1.4,1.6,1.4,1.7,1.5,1.9,1.8,2.2,2.3,2.5,2.7,3.0,2.7,2.4,2.5,2.6,2.6,2.5,2.4,2.3,2.0,2.3,2.1,1.8,1.7,1.8,2.1,2.3,2.4,2.6,2.8,3.0,2.7,2.9,3.1,3.4,3.1,3.2,3.6,3.8,3.4,3.3,3.6,3.2,3.2,3.5,3.5,4.0,3.7,4.2,3.7,4.2,4.2,4.0,3.8,3.5,3.4,3.0,2.9,2.6,2.5,2.4,2.2,2.3,2.4,2.5,2.7,3.0,3.2,3.6,3.6,3.8,4.1,4.3,4.0,4.1,3.6,3.7,4.0,3.7,3.4,3.6,3.3,2.9,2.9,3.2,3.1,2.8,3.0,3.3,3.0,2.9,3.1,3.3,3.1,3.1,3.5,3.5,3.6,3.3,3.4,3.0,3.3,3.0,3.5,3.3,3.5,4.0,4.0,4.3,3.9,3.8,4.3,4.3,3.7,3.8,4.1,4.4,4.7,4.5,4.2,4.3,4.0,3.8,3.4,3.2,2.9,2.8,2.5,2.5,2.3,2.1,2.0,1.8,1.8,1.4,1.5,1.2,1.5,1.3,1.4,1.6,1.5,1.8,2.0,2.3,2.5,2.7,3.0,3.4,3.4,3.8,3.4,3.2,3.8,3.9,3.5,3.6,4.0,4.0,3.7,3.7,3.4,3.1,3.0,2.8,2.7,2.7,2.5,2.4,2.3,2.3,2.1,1.9,2.0,2.0,1.6,1.7,1.8,1.7,1.3,1.6,1.7,1.3,1.2,1.5,1.5,1.2,1.2,1.6,1.5,1.3,1.5,1.5,1.8,1.8,2.2,2.0,2.1,2.1,2.0,2.3,2.6,2.8,2.8,2.6,2.5,2.3,2.1,2.3,2.2,2.6,2.7,3.0,2.8,3.1,2.8,2.5,2.8,2.8,3.1,3.1,3.4,3.4,3.1,3.0,3.0,2.8,2.7,2.7,2.5,2.3,2.3,2.4,2.2,2.1,2.1,2.1,1.7,1.8,1.9,1.8,1.4,1.6,1.8,1.5,1.4,1.6,1.5,1.6,1.7,1.6,1.6,1.5,1.8,1.6,2.0,2.2,2.4,2.5,2.3,2.3,2.6,2.5,2.4,2.6,2.8,2.8,3.0,2.7,2.9,3.1,3.3,3.6,3.7,3.6,3.4,3.3,3.3,3.1,3.1,2.8,2.6,2.5,2.6,2.8,2.4,2.8,2.8,2.3,2.0,2.1,2.3,2.2,2.1,2.2,2.3,2.2,2.1,1.9,1.7,2.0,1.7,2.1,1.9,2.2,2.0,2.2,2.2,2.3,2.4,1.9,1.9,1.5,1.7,1.4,1.3,1.3,1.4,1.6,1.5,1.3,1.4,1.4,1.0,0.9,0.8,0.8,0.8,1.0,1.1,1.3,1.6,1.8,1.8,1.8,2.1,2.1,2.4,2.6,2.9,3.1,3.5,3.8,3.4,3.5,3.2,2.9,2.6,2.4,2.1,1.8,1.7,1.4,1.4,1.1,1.0,1.0,0.9,1.0,1.0,1.3,1.3,1.2,1.5,1.6,1.8,1.8,2.0,2.1,1.8,2.1,2.1,2.1,1.9,1.6,1.5,1.3,1.3,1.3,1.5,1.8,1.8,1.6,1.4,1.6,1.6,1.4,1.2,1.4,1.1,1.2,1.6,1.7,1.9,2.2,2.3,2.5,2.8,2.8],[17.4,16.7,15.9,14.5,14.4,15.1,13.8,13.9,13.6,13.5,14.0,12.6,13.4,13.4,13.9,12.7,13.8,12.6,14.6,14.6,14.3,15.1,14.4,13.1,13.9,13.3,15.0,15.0,14.6,14.0,14.7,12.6,11.1,10.9,9.2,9.0,9.4,8.5,7.5,6.5,5.3,3.5,4.0,2.2,2.1,1.4,1.1,0.9,1.0,1.0,1.1,1.0,1.4,1.4,1.4,1.4,1.4,1.6,1.5,1.9,1.8,2.1,2.1,2.4,2.4,2.8,3.0,3.3,3.0,2.6,2.6,2.9,2.9,2.7,2.7,2.5,2.3,2.5,2.4,2.2,2.0,2.1,2.3,2.5,2.6,2.9,3.1,3.4,3.0,3.2,3.5,3.8,3.4,3.6,4.0,4.1,3.7,3.6,3.8,3.3,3.5,3.6,3.7,4.2,4.0,4.4,4.0,4.5,4.5,4.3,4.2,3.8,3.7,3.2,3.2,2.7,2.7,2.6,2.5,2.5,2.7,2.7,3.0,3.3,3.4,3.8,4.0,4.1,4.4,4.6,4.2,4.3,3.7,3.9,4.2,3.9,3.6,3.9,3.5,3.1,3.0,3.4,3.3,2.9,3.2,3.5,3.3,3.0,3.4,3.6,3.3,3.3,3.7,3.7,3.9,3.6,3.7,3.3,3.6,3.3,3.9,3.7,3.9,4.3,4.3,4.8,4.3,4.1,4.7,4.7,4.2,4.2,4.5,4.9,5.1,5.0,4.7,4.7,4.5,4.3,3.8,3.6,3.3,3.2,2.8,2.7,2.5,2.3,2.2,1.9,1.9,1.6,1.5,1.2,1.4,1.1,1.3,1.4,1.4,1.7,1.9,2.2,2.4,2.7,2.9,3.3,3.3,3.7,3.3,3.2,3.6,3.7,3.3,3.4,3.8,3.9,3.6,3.6,3.2,3.1,3.0,2.8,2.7,2.8,2.5,2.3,2.2,2.3,2.0,1.9,2.0,1.9,1.5,1.6,1.8,1.6,1.2,1.6,1.6,1.3,1.1,1.5,1.5,1.3,1.3,1.6,1.6,1.4,1.6,1.7,2.1,2.0,2.4,2.3,2.3,2.3,2.2,2.6,2.8,3.0,3.1,2.8,2.8,2.5,2.3,2.5,2.4,2.7,2.8,3.1,3.0,3.3,3.0,2.7,2.9,3.0,3.3,3.2,3.6,3.5,3.2,3.1,3.2,2.9,2.7,2.7,2.7,2.5,2.4,2.6,2.4,2.2,2.3,2.2,2.0,1.9,2.1,2.0,1.7,1.9,2.0,1.8,1.6,1.9,1.7,1.8,1.9,1.7,1.7,1.6,1.9,1.7,2.0,2.2,2.5,2.5,2.4,2.3,2.6,2.6,2.5,2.6,2.8,2.8,3.0,2.8,3.0,3.3,3.4,3.7,3.9,3.6,3.4,3.4,3.3,3.1,3.2,2.9,2.6,2.5,2.7,2.7,2.3,2.7,2.8,2.2,2.0,2.0,2.2,2.2,2.2,2.3,2.5,2.4,2.2,2.0,1.8,2.0,1.7,2.1,1.9,2.1,2.1,2.2,2.3,2.4,2.5,2.1,2.1,1.7,1.8,1.5,1.5,1.4,1.5,1.8,1.6,1.3,1.4,1.5,1.1,1.2,1.0,0.8,0.8,0.8,0.9,1.1,1.3,1.6,1.7,1.6,2.0,2.0,2.4,2.5,2.7,3.0,3.2,3.5,3.3,3.3,3.1,2.8,2.5,2.3,2.0,1.7,1.6,1.2,1.1,0.9,0.9,1.0,1.0,1.3,1.3,1.5,1.6,1.4,1.7,1.9,2.1,2.1,2.3,2.3,2.0,2.3,2.2,2.2,2.0,1.7,1.6,1.4,1.4,1.4,1.7,1.9,1.9,1.7,1.6,1.8,1.8,1.6,1.4,1.6,1.3,1.4,1.8,1.8,2.1,2.4,2.4,2.7,2.9,2.9],[17.8,17.2,17.2,15.6,16.1,15.6,14.1,15.8,14.5,14.1,13.1,12.7,13.7,13.1,12.5,11.8,14.2,13.4,15.4,15.7,15.4,15.4,15.4,13.4,14.3,14.0,13.0,14.2,15.1,14.0,14.6,13.6,13.0,12.0,10.9,9.6,8.9,9.4,8.2,6.7,5.1,3.5,3.8,2.2,2.2,1.7,1.2,1.2,1.1,1.1,1.1,1.0,1.4,1.5,1.5,1.6,1.5,1.9,1.7,2.1,2.1,2.5,2.5,2.9,3.0,3.3,3.5,3.9,3.6,3.2,3.2,3.5,3.4,3.2,3.1,3.1,2.8,3.0,2.8,2.6,2.3,2.5,2.8,3.0,3.1,3.5,3.7,4.0,3.7,3.8,4.1,4.5,4.1,4.3,4.7,4.7,4.4,4.3,4.5,4.1,4.2,4.3,4.3,4.8,4.6,5.0,4.7,5.1,5.2,5.0,4.8,4.5,4.4,3.9,3.8,3.4,3.3,3.1,2.9,3.0,3.2,3.4,3.6,4.0,4.1,4.5,4.6,4.7,5.0,5.2,4.9,4.9,4.4,4.5,4.8,4.4,4.2,4.3,3.9,3.6,3.5,3.9,3.9,3.5,3.7,4.1,4.0,3.7,3.9,4.2,3.9,3.9,4.3,4.4,4.5,4.2,4.3,3.9,4.2,3.9,4.5,4.3,4.5,5.0,5.0,5.4,5.0,4.7,5.2,5.3,4.8,4.7,5.0,5.4,5.7,5.5,5.3,5.2,5.0,4.7,4.4,4.2,3.8,3.7,3.3,3.2,3.0,2.8,2.5,2.3,2.1,1.8,1.8,1.3,1.5,1.2,1.4,1.5,1.5,1.9,2.1,2.4,2.7,3.0,3.3,3.8,3.9,4.3,3.8,3.7,4.3,4.4,3.9,4.0,4.5,4.5,4.1,4.2,3.8,3.5,3.4,3.0,3.1,3.1,2.9,2.6,2.6,2.7,2.3,2.1,2.3,2.2,1.7,1.8,2.0,1.8,1.4,1.8,1.9,1.5,1.3,1.8,1.8,1.5,1.5,1.9,1.9,1.6,1.9,2.0,2.4,2.3,2.7,2.6,2.7,2.8,2.5,3.0,3.3,3.5,3.5,3.3,3.2,2.9,2.6,2.9,2.8,3.2,3.3,3.6,3.5,3.8,3.5,3.1,3.4,3.5,3.8,3.8,4.2,4.2,3.8,3.7,3.8,3.4,3.4,3.4,3.2,2.9,3.0,3.1,2.8,2.5,2.7,2.7,2.3,2.3,2.4,2.3,2.0,2.2,2.4,2.2,1.9,2.2,2.0,2.1,2.3,2.1,2.1,1.9,2.2,1.9,2.4,2.6,2.8,3.0,2.7,2.7,3.2,3.1,2.9,3.1,3.5,3.4,3.6,3.4,3.5,3.8,4.0,4.4,4.5,4.2,4.0,4.0,3.9,3.8,3.8,3.4,3.0,3.0,3.2,3.3,2.8,3.2,3.3,2.7,2.3,2.4,2.6,2.7,2.6,2.6,3.0,2.8,2.6,2.4,2.1,2.5,2.0,2.5,2.1,2.5,2.3,2.5,2.6,2.7,2.8,2.4,2.4,1.9,2.1,1.8,1.8,1.6,1.8,2.1,1.8,1.5,1.7,1.8,1.4,1.5,1.2,1.0,0.8,0.8,0.8,1.0,1.2,1.6,1.8,1.7,2.1,2.1,2.5,2.6,3.0,3.3,3.5,3.9,3.7,3.8,3.5,3.1,2.7,2.6,2.2,1.9,1.6,1.3,1.2,0.9,1.0,1.1,1.2,1.5,1.5,1.8,2.0,1.7,2.1,2.3,2.4,2.5,2.8,2.8,2.4,2.7,2.6,2.7,2.4,2.1,1.9,1.6,1.6,1.6,2.0,2.4,2.4,2.1,1.8,2.2,2.1,2.1,1.7,2.0,1.6,1.7,2.1,2.1,2.4,2.6,2.8,3.1,3.3,3.4],[16.9,17.1,16.2,15.0,15.4,15.6,14.3,15.3,14.1,13.9,13.7,13.7,13.5,13.1,14.1,12.4,14.4,13.7,15.3,15.0,14.9,14.9,14.6,13.3,14.1,13.9,15.1,15.3,15.3,14.9,14.9,13.2,12.3,11.5,10.6,10.7,10.9,9.8,8.0,7.3,5.4,3.8,3.7,2.4,2.4,1.9,1.5,1.4,1.2,1.2,1.1,1.0,1.3,1.4,1.4,1.6,1.5,2.0,1.8,2.3,2.3,2.7,2.8,3.2,3.3,3.7,3.9,4.3,4.0,3.4,3.4,3.9,3.8,3.6,3.5,3.4,3.0,3.3,3.0,2.8,2.7,2.8,3.1,3.4,3.5,3.8,4.2,4.5,4.1,4.2,4.6,5.1,4.6,4.8,5.2,5.4,4.9,4.8,5.0,4.4,4.6,4.7,4.7,5.3,5.1,5.6,5.2,5.8,5.8,5.6,5.4,4.9,4.9,4.3,4.2,3.7,3.7,3.5,3.3,3.4,3.5,3.8,4.1,4.5,4.6,5.1,5.2,5.3,5.6,5.8,5.4,5.5,4.9,5.0,5.3,4.9,4.6,4.7,4.3,3.9,3.8,4.3,4.3,3.9,4.1,4.6,4.3,4.1,4.4,4.7,4.4,4.4,4.8,4.9,5.1,4.7,4.9,4.4,4.8,4.4,5.1,4.8,5.0,5.5,5.6,5.9,5.5,5.1,5.9,5.9,5.2,5.3,5.6,6.0,6.3,6.1,5.9,5.9,5.6,5.3,5.0,4.7,4.3,4.2,3.7,3.5,3.2,3.0,2.8,2.6,2.4,2.0,2.0,1.5,1.6,1.2,1.5,1.5,1.6,1.8,2.2,2.4,2.7,3.0,3.3,3.7,3.9,4.2,3.7,3.6,4.2,4.2,3.7,3.9,4.3,4.4,4.0,4.1,3.7,3.5,3.4,3.1,3.0,3.1,2.8,2.5,2.5,2.6,2.3,2.1,2.3,2.3,1.7,1.9,2.1,1.9,1.5,1.9,2.1,1.6,1.6,2.0,2.0,1.7,1.8,2.2,2.1,2.0,2.1,2.4,2.7,2.7,3.1,3.0,3.2,3.2,2.9,3.4,3.8,4.0,4.0,3.8,3.7,3.3,3.1,3.3,3.2,3.6,3.7,4.1,4.0,4.3,4.0,3.6,3.9,4.0,4.3,4.2,4.7,4.6,4.1,4.1,4.2,3.9,3.6,3.7,3.6,3.2,3.2,3.4,3.1,2.8,3.0,3.1,2.6,2.6,2.8,2.7,2.4,2.6,2.7,2.5,2.2,2.6,2.3,2.4,2.6,2.4,2.4,2.2,2.6,2.2,2.8,2.9,3.0,3.3,3.0,3.0,3.3,3.4,3.1,3.3,3.7,3.8,3.9,3.6,3.8,4.2,4.3,4.6,4.8,4.5,4.2,4.2,4.0,3.8,4.0,3.6,3.2,3.1,3.3,3.3,2.9,3.2,3.3,2.8,2.5,2.5,2.8,2.8,2.8,2.9,3.2,3.0,2.8,2.7,2.4,2.8,2.3,2.7,2.4,2.7,2.6,2.8,2.9,3.1,3.1,2.8,2.7,2.2,2.5,2.1,2.1,1.8,2.0,2.2,2.0,1.6,1.8,2.0,1.6,1.7,1.5,1.2,1.0,0.8,0.8,0.8,1.1,1.5,1.7,1.6,2.2,2.2,2.6,2.7,3.1,3.2,3.5,3.9,3.7,3.8,3.5,3.1,2.8,2.6,2.2,1.8,1.6,1.2,1.1,1.0,1.1,1.3,1.4,1.8,1.7,2.1,2.2,2.0,2.3,2.6,2.7,2.8,3.1,3.1,2.6,2.9,2.9,2.9,2.5,2.3,2.1,1.8,1.8,1.8,2.1,2.4,2.5,2.3,2.1,2.4,2.5,2.3,2.0,2.3,1.9,2.0,2.4,2.5,2.8,3.0,3.2,3.6,3.8,3.8],[18.5,19.2,17.2,16.0,16.2,15.1,14.4,15.0,14.5,14.2,13.6,13.2,14.1,12.7,12.8,12.5,14.5,13.8,14.9,15.6,15.6,15.7,14.7,13.5,14.5,14.1,14.2,14.6,14.6,14.9,14.1,13.4,13.4,12.0,10.4,9.4,9.3,9.2,7.9,6.5,4.9,3.7,3.5,2.5,2.5,2.2,1.7,1.7,1.5,1.4,1.2,1.0,1.3,1.3,1.3,1.5,1.5,1.8,1.8,2.2,2.3,2.7,2.9,3.2,3.2,3.6,3.7,4.0,3.7,3.3,3.3,3.6,3.6,3.5,3.4,3.4,3.1,3.4,3.1,3.0,2.9,3.1,3.3,3.5,3.6,3.8,4.2,4.4,4.1,4.2,4.5,5.0,4.4,4.6,5.0,5.2,4.7,4.7,5.0,4.4,4.7,4.8,4.8,5.3,5.1,5.6,5.2,5.8,5.7,5.6,5.4,4.9,4.8,4.3,4.3,3.8,3.8,3.5,3.5,3.5,3.6,3.8,4.1,4.5,4.6,5.2,5.1,5.3,5.6,5.8,5.5,5.5,5.0,5.0,5.3,5.0,4.7,4.8,4.4,4.0,4.0,4.5,4.4,4.1,4.3,4.7,4.5,4.2,4.5,4.8,4.5,4.5,4.9,5.0,5.1,4.8,5.0,4.5,4.9,4.4,5.1,4.9,4.9,5.3,5.3,5.6,5.2,5.0,5.5,5.6,5.0,5.0,5.2,5.6,6.0,5.7,5.6,5.5,5.2,5.0,4.6,4.4,4.1,3.9,3.5,3.4,3.2,3.0,2.7,2.5,2.2,2.0,1.8,1.5,1.5,1.1,1.4,1.3,1.4,1.6,1.9,2.1,2.4,2.7,3.0,3.2,3.3,3.6,3.4,3.2,3.7,3.8,3.5,3.5,3.9,4.1,3.8,3.7,3.5,3.1,3.0,2.7,2.8,2.9,2.6,2.3,2.4,2.5,2.1,1.9,2.2,2.1,1.7,1.8,2.0,1.8,1.5,1.9,2.0,1.6,1.6,2.1,2.1,1.8,2.0,2.2,2.2,2.1,2.4,2.5,2.9,2.9,3.3,3.1,3.3,3.4,3.2,3.6,3.9,4.2,4.1,3.9,3.8,3.5,3.2,3.4,3.4,3.8,3.9,4.1,4.0,4.3,4.1,3.8,4.1,4.2,4.4,4.4,4.8,4.8,4.4,4.4,4.4,4.1,4.0,4.0,3.9,3.5,3.5,3.8,3.4,3.2,3.3,3.4,2.9,2.9,3.1,2.9,2.6,2.9,3.0,2.7,2.6,2.7,2.6,2.7,2.9,2.7,2.7,2.5,2.8,2.5,2.9,3.0,3.3,3.4,3.2,3.3,3.6,3.7,3.6,3.6,4.1,4.1,4.3,3.9,4.2,4.6,4.7,5.0,5.3,5.0,4.6,4.6,4.3,4.2,4.3,4.0,3.6,3.4,3.6,3.6,3.1,3.4,3.5,3.1,2.7,2.9,3.2,3.2,3.1,3.3,3.6,3.3,3.2,2.9,2.8,3.0,2.5,3.0,2.6,2.8,2.6,2.9,2.9,3.2,3.3,2.9,2.9,2.4,2.7,2.5,2.4,2.2,2.4,2.5,2.2,1.8,2.0,2.3,1.9,2.0,1.7,1.5,1.3,1.1,0.9,0.8,0.8,1.3,1.6,1.3,1.8,1.7,2.1,2.3,2.6,2.9,3.1,3.5,3.3,3.2,3.0,2.7,2.5,2.3,1.9,1.6,1.4,1.1,1.0,0.9,1.1,1.4,1.5,1.9,1.9,2.0,2.4,2.1,2.5,2.7,2.9,2.9,3.1,3.0,2.7,2.9,2.8,2.8,2.4,2.3,2.0,1.8,1.7,1.9,2.2,2.5,2.5,2.3,2.2,2.5,2.5,2.5,2.2,2.5,2.1,2.3,2.6,2.6,2.9,3.2,3.3,3.7,3.9,4.0],[18.8,18.6,18.0,15.1,16.1,15.2,15.3,16.2,15.2,15.0,14.6,14.1,14.7,13.8,13.7,13.3,14.5,15.1,16.2,15.7,16.3,16.3,15.6,14.6,15.0,14.3,15.0,15.3,15.7,14.8,14.9,13.8,12.2,13.2,11.4,11.0,10.8,9.8,8.9,7.0,5.5,4.4,4.4,3.3,3.8,3.5,2.8,2.5,2.3,2.0,1.7,1.3,1.6,1.7,1.5,1.8,1.7,2.2,2.4,2.8,3.0,3.3,3.5,4.2,4.2,4.7,4.6,5.0,4.6,4.1,4.3,4.6,4.7,4.4,4.4,4.5,4.3,4.6,4.4,4.2,4.4,4.4,4.4,5.0,5.1,5.3,5.9,5.9,5.3,5.6,5.9,6.4,5.9,6.0,6.4,6.8,6.1,6.1,6.5,5.8,6.4,6.2,6.3,7.1,6.7,7.4,6.9,7.5,7.7,7.6,7.1,6.7,6.4,5.9,5.7,5.1,5.4,4.9,4.9,5.1,5.2,5.3,5.9,6.1,6.3,7.1,7.0,7.6,8.0,7.8,7.6,7.4,6.7,7.0,7.0,6.7,6.5,6.3,5.8,5.5,5.6,6.1,5.9,5.7,6.1,6.5,6.1,6.0,6.5,6.7,6.4,6.8,7.2,7.4,7.2,6.6,7.1,6.4,6.8,6.2,6.8,6.6,6.4,6.8,7.3,7.4,6.6,6.4,7.3,6.9,6.4,6.2,6.5,7.2,7.6,7.2,7.0,6.8,6.6,6.2,5.8,5.7,5.3,5.0,4.8,4.3,4.0,3.6,3.2,3.0,2.7,2.5,2.3,1.9,1.9,1.4,1.9,1.7,1.8,2.0,2.4,2.6,2.8,3.2,3.5,4.0,3.9,4.4,4.2,3.7,4.2,4.5,4.1,4.0,4.6,4.8,4.3,4.3,3.9,3.5,3.5,3.0,3.0,3.2,2.8,2.4,2.6,2.9,2.4,2.1,2.6,2.5,1.9,2.3,2.8,2.5,2.0,2.7,2.8,2.3,2.6,3.1,3.1,2.6,3.0,3.6,3.3,3.2,3.8,3.7,4.2,4.6,5.2,4.6,4.8,5.1,5.1,5.4,6.0,6.3,6.2,6.1,5.6,5.2,4.8,5.2,5.7,5.9,6.1,6.4,6.2,6.7,6.3,6.0,6.3,6.6,7.1,6.9,7.4,7.3,6.8,6.8,6.8,6.5,6.2,6.2,6.1,5.6,5.7,6.0,5.3,5.4,5.4,5.3,4.8,4.8,5.1,4.4,4.3,4.5,4.5,4.0,3.7,4.0,3.9,4.3,4.8,4.3,4.4,4.0,4.5,3.8,4.8,4.9,5.1,5.4,5.4,5.4,5.6,5.8,5.7,5.8,6.2,6.2,6.5,6.2,6.5,7.0,7.1,7.6,7.8,7.5,6.9,6.9,6.5,6.3,6.3,5.7,5.6,5.0,5.5,5.1,4.4,4.6,4.8,4.3,4.0,4.4,4.9,4.9,5.0,5.3,5.5,5.1,5.2,4.8,4.4,4.8,4.0,4.6,4.2,4.3,3.9,4.7,4.4,4.7,5.2,4.7,4.7,4.0,4.2,3.9,3.8,3.4,3.6,3.9,3.4,2.7,2.8,3.4,2.9,2.8,2.5,2.1,2.0,1.4,1.3,0.8,0.8,1.0,1.4,1.3,1.8,1.9,2.6,2.7,3.3,3.7,3.9,4.4,4.2,4.0,3.7,3.1,2.9,2.4,2.2,1.7,1.6,1.2,1.2,1.3,1.6,2.3,2.1,2.6,2.7,2.7,3.1,3.1,3.2,3.7,3.9,3.8,4.0,3.8,3.3,3.5,3.3,3.3,2.8,2.8,2.5,2.3,2.4,2.6,2.9,3.5,3.3,3.1,3.0,3.5,3.7,3.3,3.4,3.5,3.4,3.7,4.1,4.3,4.8,5.0,5.5,5.6,6.1,6.0],[20.4,19.5,19.1,17.8,18.3,18.4,18.0,18.1,17.5,16.7,16.0,15.6,16.9,16.4,15.6,15.8,17.8,17.3,18.3,18.3,18.3,17.4,17.2,16.4,17.3,16.0,17.3,17.4,18.2,17.1,17.9,16.4,14.9,16.6,13.1,12.7,13.1,10.9,10.3,8.0,5.8,5.4,5.4,4.2,5.2,5.4,4.5,4.4,3.4,3.4,2.5,2.2,2.8,2.6,2.4,3.2,2.9,3.8,4.3,4.6,5.2,5.8,6.2,7.1,6.8,8.0,7.7,8.3,7.7,6.9,7.1,7.9,8.1,8.1,7.5,7.9,7.2,7.6,7.2,7.4,7.3,8.1,8.1,8.7,8.6,8.7,10.1,9.8,8.5,9.0,9.6,10.4,9.8,9.5,10.6,11.1,10.6,10.4,11.3,10.5,11.2,11.5,11.7,13.0,12.0,13.4,12.2,13.4,13.7,12.8,12.3,11.2,11.3,10.1,10.2,9.1,9.8,9.5,9.2,9.2,9.1,9.2,10.4,10.3,10.9,11.8,12.3,13.0,13.6,14.1,13.3,13.4,12.2,12.6,13.3,12.5,11.9,11.9,11.2,10.5,10.3,11.6,10.9,10.3,11.3,11.9,11.0,10.8,12.0,12.0,11.4,12.3,12.7,12.7,12.8,11.7,12.2,11.1,11.3,10.3,11.2,10.8,10.3,11.1,11.8,11.6,10.6,10.2,11.1,10.9,9.8,9.4,9.9,11.6,11.6,11.0,11.3,10.7,10.7,9.9,8.8,8.8,8.6,7.8,7.6,7.0,6.5,6.2,5.6,5.3,4.5,4.7,3.8,3.5,3.5,2.5,3.7,2.8,3.8,3.0,3.6,3.8,4.1,4.9,4.9,5.9,5.7,6.6,6.0,5.0,6.2,6.5,5.6,5.5,6.4,6.7,5.6,5.4,5.2,4.5,4.8,3.9,3.8,4.4,4.1,2.9,3.1,4.2,3.3,2.3,3.5,4.5,2.9,2.7,4.1,4.4,3.2,3.8,4.8,4.5,4.3,5.2,5.5,5.2,5.5,6.6,6.5,6.1,7.0,7.7,8.5,8.3,9.5,9.1,9.0,9.3,9.2,10.0,10.5,11.1,10.8,10.6,10.4,10.0,9.1,9.7,9.5,10.2,9.9,11.1,10.8,11.6,11.0,9.9,10.2,10.8,11.1,10.8,11.9,11.5,10.6,10.1,10.5,10.1,9.3,9.5,9.9,8.9,8.8,9.5,9.0,8.0,8.6,9.2,8.2,7.4,8.8,8.3,7.0,7.7,8.3,7.3,6.6,7.0,6.3,6.8,7.4,6.9,6.4,5.8,6.8,6.0,7.3,7.7,7.3,8.5,8.2,6.9,8.2,8.6,7.7,8.0,9.1,9.0,9.5,8.9,9.4,10.5,10.5,11.2,11.4,10.3,10.1,9.9,9.3,8.9,8.9,7.9,7.3,6.6,7.4,6.7,6.1,6.2,6.1,5.5,5.5,5.6,6.3,6.5,6.7,7.5,7.9,7.5,7.5,6.9,6.1,6.6,5.6,6.5,6.3,6.0,6.1,7.4,7.5,8.3,8.7,8.1,7.6,6.7,7.2,6.3,6.3,5.2,5.6,5.7,5.1,4.2,4.6,5.5,4.9,5.6,4.9,3.9,3.5,2.9,2.0,1.5,1.0,0.8,1.1,1.5,2.0,2.6,3.3,3.9,4.8,5.0,5.7,6.3,6.0,6.2,5.5,4.3,4.2,3.2,2.9,2.1,2.1,1.8,1.9,2.3,3.0,4.4,4.1,5.4,5.1,5.1,6.0,6.0,6.7,7.0,7.8,6.9,7.3,6.7,6.0,6.5,6.0,5.6,5.1,5.3,5.0,4.5,4.5,5.3,5.9,7.4,7.1,6.0,6.2,7.5,7.5,7.2,6.3,7.1,6.0,6.3,7.7,7.8,8.7,9.0,9.1,9.9,10.2,9.6],[18.3,18.7,17.6,17.0,16.9,17.4,16.7,16.7,16.7,16.7,15.8,15.5,16.3,15.4,15.0,15.3,16.6,16.1,17.2,17.3,17.2,16.6,16.4,15.7,16.6,16.1,17.2,16.6,17.3,15.5,16.4,14.5,13.3,14.7,12.0,11.8,11.7,9.6,8.6,7.7,5.5,4.9,5.0,3.7,4.4,4.5,3.8,3.8,3.1,3.3,2.6,2.6,3.0,3.0,2.8,3.3,3.2,3.9,4.1,4.8,5.1,5.5,6.0,6.6,6.5,7.6,7.4,7.8,7.3,6.8,6.8,7.5,7.6,7.7,7.3,7.5,6.6,7.2,6.6,6.9,6.6,7.2,7.4,8.0,7.7,8.1,9.2,8.8,7.8,8.6,9.0,9.5,9.0,8.9,9.9,10.5,10.2,9.6,10.4,9.6,10.1,10.1,10.3,11.3,10.6,11.7,10.7,12.0,12.2,11.9,11.1,10.2,10.1,9.3,9.2,8.5,8.8,8.2,8.1,8.3,8.4,8.6,9.3,9.3,9.8,10.7,10.9,11.5,12.1,12.4,11.6,11.5,10.5,10.9,11.3,10.9,10.2,10.2,9.6,9.2,9.0,9.8,9.5,9.1,9.6,10.1,9.6,9.2,10.0,10.2,9.9,10.3,10.9,11.1,11.1,10.2,10.8,9.8,10.1,9.2,10.1,9.6,9.4,10.4,10.5,10.9,9.9,9.3,10.4,10.3,9.2,9.1,9.8,10.8,11.2,10.9,10.8,10.5,10.3,9.6,8.7,8.2,8.1,7.3,7.2,6.7,6.2,6.1,5.5,5.3,4.6,4.5,4.0,3.4,3.3,2.6,3.0,2.3,2.1,2.1,2.5,2.7,3.0,3.6,3.5,4.3,4.2,5.1,4.5,3.9,4.9,5.1,4.3,4.4,5.2,5.4,4.7,4.7,4.1,3.7,3.5,3.0,3.1,3.4,3.2,2.3,2.6,3.1,2.4,1.7,2.6,2.8,2.0,2.3,3.1,2.9,2.4,3.1,3.8,3.0,3.6,4.1,4.5,4.0,4.6,4.9,4.9,4.9,5.8,6.3,6.9,6.9,7.6,7.5,7.7,7.9,7.8,8.3,8.7,9.5,9.2,8.9,8.2,8.0,7.3,7.4,7.3,7.9,7.7,8.3,8.5,9.2,9.0,8.1,8.2,8.8,9.3,8.6,9.3,8.7,8.2,8.1,8.4,8.1,7.4,7.7,8.1,7.2,7.1,7.9,7.4,6.5,7.0,7.7,6.7,6.3,7.2,7.0,6.0,6.7,7.1,6.5,5.8,6.3,5.6,5.8,6.2,5.7,5.3,4.8,5.6,4.7,5.7,5.8,5.5,6.3,6.3,5.5,6.3,6.8,6.3,6.2,7.1,7.3,7.5,7.2,7.5,8.4,8.3,9.0,9.2,8.3,8.0,7.8,7.2,7.0,7.1,6.4,6.0,5.4,5.9,5.5,4.7,4.8,5.0,4.5,4.3,4.4,5.1,5.3,5.4,6.1,6.5,6.1,6.1,5.6,5.0,5.3,4.5,4.9,4.7,4.7,4.6,5.7,5.7,6.3,6.6,6.2,6.1,5.5,5.7,5.2,5.5,4.5,4.8,5.1,4.6,3.8,4.2,4.8,4.2,4.7,4.1,3.7,3.0,2.9,2.0,1.9,1.4,1.0,0.8,1.0,1.3,1.7,2.3,2.5,3.1,3.5,3.8,4.5,4.3,4.2,4.0,3.1,2.7,2.4,1.9,1.6,1.5,1.5,2.0,2.1,2.8,3.3,3.8,4.6,4.8,5.0,5.5,5.2,5.8,6.1,6.9,6.3,6.8,6.3,5.7,6.0,5.7,5.5,5.0,4.9,4.4,4.3,3.9,4.5,4.7,5.6,5.6,5.2,5.0,5.9,6.2,5.9,5.3,5.9,5.5,5.4,6.3,6.1,6.8,6.8,6.9,7.5,7.7,7.3],[17.8,17.0,16.7,14.9,15.3,16.3,14.6,15.6,15.8,15.4,14.6,14.6,14.8,14.1,13.5,13.7,14.6,15.3,15.5,15.9,15.7,15.7,14.5,15.0,14.7,15.8,15.5,15.2,16.1,13.8,15.0,13.6,12.0,13.8,11.4,10.8,10.7,8.2,8.0,6.7,4.9,4.4,4.5,3.3,3.7,3.6,3.0,2.9,2.6,2.7,2.2,2.2,2.5,2.7,2.5,3.0,2.8,3.5,3.4,4.0,3.9,4.3,4.6,5.1,5.3,5.8,5.8,6.3,6.0,5.4,5.5,5.9,5.9,5.7,5.5,5.6,5.1,5.4,5.1,5.0,4.8,5.2,5.4,5.8,6.0,6.3,6.9,7.0,6.4,6.5,6.9,7.6,7.1,7.1,7.7,8.2,7.7,7.5,8.0,7.3,7.5,7.6,7.6,8.5,8.0,8.8,8.1,9.2,9.2,8.8,8.4,7.8,7.7,7.1,6.9,6.4,6.4,6.0,5.9,6.0,6.0,6.4,6.9,7.2,7.4,8.2,8.2,8.6,9.1,9.4,8.7,8.7,7.8,8.0,8.4,8.0,7.4,7.5,6.9,6.8,6.6,7.1,7.0,6.8,7.1,7.4,7.2,6.9,7.4,7.6,7.4,7.6,8.1,8.2,8.2,7.7,8.1,7.4,7.7,7.1,8.0,7.5,7.6,8.1,8.3,8.5,7.8,7.4,8.4,8.1,7.5,7.4,7.9,8.4,8.8,8.7,8.4,8.4,8.2,7.6,7.1,6.9,6.5,6.0,5.8,5.3,4.9,4.7,4.4,4.1,3.9,3.6,3.4,2.8,2.9,2.1,2.2,1.8,1.8,1.6,1.7,1.8,2.0,2.4,2.7,3.2,3.0,3.6,3.5,2.9,3.5,4.0,3.6,3.5,4.1,4.3,4.1,4.1,3.7,3.0,2.9,2.3,2.7,3.0,2.3,1.9,2.3,2.5,1.9,1.7,2.3,2.3,1.6,2.0,2.6,2.3,2.1,2.6,2.8,2.5,2.6,3.3,3.3,3.0,3.5,3.8,3.7,3.6,4.1,4.5,4.9,5.0,5.6,5.3,5.5,5.7,5.6,6.0,6.3,6.7,6.6,6.5,6.1,5.7,5.3,5.6,5.6,6.0,5.9,6.5,6.4,6.9,6.7,6.1,6.4,6.7,7.1,6.8,7.4,7.2,6.7,6.5,6.7,6.4,5.9,6.1,6.2,5.5,5.6,6.0,5.6,5.3,5.6,5.6,5.2,4.9,5.5,5.1,4.5,5.0,5.1,4.7,4.3,4.6,4.2,4.5,4.9,4.4,4.2,3.9,4.5,3.9,4.6,4.6,4.7,5.2,5.1,4.8,5.3,5.5,5.4,5.4,6.0,6.0,6.3,6.1,6.3,6.8,6.9,7.4,7.5,7.1,6.7,6.8,6.3,6.1,6.2,5.6,5.4,4.8,5.2,4.9,4.1,4.4,4.6,4.1,3.8,4.2,4.6,4.7,4.8,5.2,5.4,5.1,5.0,4.7,4.1,4.5,3.8,4.4,4.0,3.9,3.8,4.4,4.3,5.0,5.2,4.7,4.7,4.0,4.5,3.9,4.1,3.6,3.7,3.9,3.6,3.1,3.4,3.7,3.3,3.5,3.1,2.8,2.3,2.3,1.8,1.8,1.4,1.4,0.9,0.8,0.8,1.1,1.4,1.7,2.1,2.5,2.9,3.3,3.2,2.9,2.8,2.1,1.9,1.5,1.3,1.1,1.2,1.2,1.6,1.9,2.3,2.7,2.8,3.6,3.5,3.7,3.9,3.8,4.3,4.5,4.9,4.7,5.0,4.9,4.4,4.7,4.6,4.5,4.2,3.9,3.6,3.3,3.1,3.3,3.8,4.2,4.3,3.9,3.7,4.3,4.4,4.3,3.8,4.3,3.8,4.0,4.7,4.5,5.1,5.2,5.5,5.8,6.1,5.9],[16.7,17.5,16.2,15.5,16.1,16.0,15.0,15.8,15.8,15.6,14.3,14.7,15.4,14.2,13.1,13.5,15.6,16.5,16.0,16.3,15.7,15.7,15.5,15.5,15.8,16.0,15.0,14.0,15.3,13.1,13.8,13.9,13.1,14.1,10.6,10.4,11.1,8.5,8.2,6.8,5.3,4.3,4.6,3.4,3.6,3.4,2.9,3.0,2.7,2.9,2.3,2.4,2.5,2.6,2.6,3.1,2.9,3.5,3.5,4.0,4.1,4.5,4.7,5.2,5.3,5.8,6.0,6.4,6.1,5.5,5.5,6.1,6.0,5.8,5.6,5.6,5.2,5.5,5.2,5.1,4.9,5.1,5.4,5.8,5.9,6.2,6.8,7.0,6.2,6.5,6.8,7.5,7.2,7.0,7.6,8.0,7.5,7.4,7.7,7.1,7.3,7.4,7.3,8.2,7.8,8.5,7.9,8.7,8.8,8.5,8.2,7.6,7.6,6.9,6.8,6.2,6.3,5.9,5.7,5.9,6.0,6.3,6.7,7.0,7.2,7.9,8.0,8.3,8.6,8.9,8.2,8.3,7.6,7.7,8.2,7.6,7.2,7.3,6.7,6.6,6.3,6.9,6.9,6.6,6.8,7.2,7.1,6.6,7.0,7.4,7.1,7.1,7.6,7.8,7.9,7.5,7.8,7.1,7.6,7.0,7.8,7.3,7.3,7.9,8.1,8.3,7.7,7.3,8.1,8.0,7.3,7.3,7.7,8.3,8.6,8.5,8.4,8.2,8.0,7.5,7.0,6.8,6.4,6.1,5.8,5.5,5.0,4.9,4.5,4.3,4.0,3.8,3.6,2.9,3.1,2.3,2.4,2.0,1.8,1.5,1.6,1.7,1.8,2.0,2.4,2.8,2.8,3.4,3.0,2.6,3.3,3.5,3.0,3.1,3.6,3.8,3.4,3.4,3.0,2.6,2.5,2.1,2.3,2.5,2.0,1.6,2.0,2.2,1.6,1.6,2.1,2.1,1.6,2.0,2.4,2.3,2.1,2.5,2.7,2.5,2.6,3.1,3.2,3.1,3.3,3.7,3.7,3.7,4.0,4.4,4.7,4.7,5.3,5.1,5.3,5.5,5.3,5.8,6.0,6.4,6.3,6.1,5.7,5.5,5.0,5.2,5.2,5.5,5.4,5.9,6.0,6.3,6.3,5.7,5.9,6.2,6.5,6.3,6.7,6.5,6.0,6.0,6.2,5.9,5.4,5.7,5.7,5.1,5.2,5.6,5.2,4.8,5.1,5.3,4.9,4.6,5.2,4.9,4.4,4.8,5.0,4.6,4.3,4.6,4.3,4.5,4.7,4.3,4.1,3.8,4.2,3.6,4.2,4.2,4.2,4.6,4.6,4.3,4.6,5.0,4.8,4.8,5.4,5.4,5.7,5.6,5.8,6.3,6.4,6.8,7.0,6.5,6.0,5.9,5.5,5.3,5.5,4.9,4.7,4.2,4.4,4.2,3.8,3.8,4.0,3.7,3.4,3.7,4.1,4.2,4.3,4.7,4.9,4.6,4.7,4.4,3.9,4.1,3.5,3.9,3.7,3.5,3.4,4.0,4.1,4.6,4.8,4.3,4.3,3.8,4.3,3.8,4.1,3.4,3.7,3.8,3.6,3.2,3.5,3.9,3.3,3.5,3.2,2.9,2.4,2.5,2.0,2.1,1.6,1.6,1.2,0.8,0.8,0.8,1.2,1.3,1.8,2.1,2.4,2.9,2.8,2.5,2.3,1.9,1.6,1.4,1.0,1.1,1.4,1.4,1.8,2.1,2.5,2.7,3.0,3.6,3.5,3.8,4.0,3.8,4.2,4.6,4.8,4.8,5.2,4.9,4.5,4.9,4.8,4.7,4.3,4.1,3.8,3.4,3.3,3.3,3.9,4.4,4.5,4.1,3.8,4.3,4.3,4.3,3.8,4.2,3.7,3.8,4.4,4.3,4.8,4.8,5.0,5.2,5.5,5.3],[16.8,16.7,15.4,14.4,14.3,14.5,13.9,14.9,16.2,15.8,13.8,14.1,15.0,12.9,12.7,13.1,14.6,15.0,14.9,15.2,14.1,15.0,14.2,14.6,13.9,15.2,14.4,15.4,15.5,12.7,14.0,12.8,11.3,11.5,9.6,9.7,9.3,9.0,7.8,6.6,5.0,4.3,4.5,3.4,3.7,3.4,2.9,3.1,2.8,2.9,2.5,2.4,2.6,2.7,2.5,2.9,2.9,3.4,3.3,3.9,3.9,4.3,4.6,5.1,5.1,5.6,5.8,6.1,5.8,5.3,5.2,5.7,5.5,5.4,5.4,5.4,5.0,5.4,5.1,4.9,4.7,4.9,5.2,5.6,5.8,6.0,6.6,7.0,6.1,6.5,6.8,7.6,6.9,7.0,7.5,7.8,7.3,7.2,7.4,6.8,7.1,7.1,7.0,7.7,7.4,8.1,7.7,8.4,8.6,8.4,8.0,7.5,7.3,6.8,6.5,5.9,6.1,5.7,5.6,5.7,5.7,6.1,6.5,6.8,7.0,7.7,7.7,8.0,8.3,8.6,7.9,7.9,7.3,7.3,7.6,7.3,6.9,6.9,6.4,6.2,6.1,6.5,6.5,6.3,6.5,6.8,6.7,6.5,6.7,7.1,7.0,6.9,7.4,7.6,7.7,7.2,7.7,7.0,7.4,6.8,7.8,7.3,7.4,8.0,8.1,8.2,7.5,7.3,8.2,7.8,7.2,7.2,7.6,8.0,8.4,8.2,8.1,8.1,7.8,7.3,7.0,6.8,6.3,6.1,5.8,5.3,5.1,4.7,4.4,4.0,3.8,3.5,3.3,2.9,2.8,2.3,2.4,2.0,1.8,1.6,1.6,1.5,1.6,1.8,1.9,2.4,2.2,2.7,2.6,2.3,2.7,3.1,2.8,2.8,3.3,3.5,3.3,3.3,2.9,2.5,2.3,1.9,2.2,2.4,1.8,1.6,2.0,2.1,1.6,1.7,2.2,2.1,1.7,2.1,2.5,2.3,2.2,2.6,2.7,2.6,2.7,3.1,3.1,3.0,3.3,3.6,3.5,3.5,3.9,4.2,4.6,4.6,5.2,5.0,5.2,5.4,5.1,5.7,5.9,6.3,6.2,6.0,5.6,5.3,4.9,5.2,5.2,5.5,5.4,5.9,5.9,6.4,6.2,5.7,6.0,6.2,6.5,6.4,6.8,6.6,6.1,6.1,6.2,5.9,5.5,5.8,5.7,5.0,5.1,5.5,5.1,4.8,5.1,5.2,4.8,4.5,5.0,4.7,4.4,4.7,4.9,4.5,4.2,4.5,4.3,4.4,4.6,4.3,4.2,3.8,4.2,3.6,4.2,4.3,4.3,4.6,4.6,4.4,4.6,5.0,4.8,4.9,5.4,5.5,5.8,5.6,5.8,6.4,6.4,6.8,6.9,6.5,6.1,6.1,5.6,5.5,5.5,5.0,4.8,4.3,4.5,4.3,3.8,3.9,4.1,3.7,3.5,3.6,4.2,4.3,4.5,4.7,5.0,4.8,4.8,4.5,4.0,4.2,3.6,3.9,3.7,3.7,3.5,4.0,4.1,4.6,4.8,4.3,4.4,3.8,4.2,3.9,4.0,3.5,3.8,4.1,3.7,3.2,3.4,3.8,3.3,3.5,3.1,2.9,2.4,2.5,2.1,2.0,1.7,1.9,1.4,1.1,0.8,0.8,0.9,1.1,1.5,1.9,2.2,2.6,2.3,2.1,1.9,1.5,1.3,1.2,1.0,1.1,1.3,1.6,1.9,2.1,2.5,2.7,2.9,3.4,3.4,3.6,3.9,3.7,4.1,4.4,4.6,4.6,4.9,4.7,4.2,4.5,4.4,4.5,3.9,3.7,3.5,3.3,3.1,3.2,3.6,4.0,4.1,3.8,3.6,4.0,4.2,4.1,3.7,4.0,3.7,3.9,4.3,4.3,4.7,4.8,4.9,5.3,5.5,5.4],[16.8,16.9,15.4,15.1,15.6,15.2,13.5,15.1,15.1,14.6,13.2,12.9,14.4,11.9,12.3,12.4,14.1,14.8,14.6,15.0,14.8,14.9,14.4,13.8,13.5,15.0,14.5,14.4,15.0,13.2,13.7,13.5,11.4,10.7,10.4,10.7,10.2,9.1,8.2,6.8,5.4,4.5,5.0,3.9,4.2,3.9,3.4,3.5,3.2,3.4,2.9,2.9,3.2,3.2,3.0,3.6,3.5,4.1,4.0,4.6,4.6,5.1,5.3,5.8,5.9,6.4,6.6,7.0,6.7,6.2,6.1,6.6,6.6,6.4,6.1,6.2,5.8,6.1,5.8,5.6,5.5,5.7,6.0,6.3,6.5,6.8,7.3,7.7,6.8,7.2,7.5,8.3,7.7,7.8,8.4,8.7,8.2,8.0,8.4,7.7,8.0,8.0,7.9,8.8,8.5,9.1,8.7,9.4,9.5,9.2,8.9,8.4,8.3,7.5,7.2,6.8,6.9,6.5,6.4,6.5,6.6,6.9,7.3,7.5,7.8,8.7,8.7,9.0,9.2,9.5,8.9,9.0,8.2,8.3,8.7,8.2,7.7,7.9,7.3,7.1,7.0,7.5,7.4,7.2,7.3,7.8,7.7,7.3,7.7,8.1,7.8,7.7,8.3,8.5,8.7,8.2,8.5,7.7,8.2,7.4,8.4,8.0,8.1,8.7,8.9,9.2,8.5,8.0,9.0,9.1,8.2,8.0,8.5,9.2,9.8,9.5,9.4,9.0,8.8,8.2,7.6,7.7,7.0,6.7,6.5,6.1,5.8,5.5,5.2,4.8,4.6,4.1,4.0,3.5,3.6,2.8,2.8,2.3,2.2,1.9,1.9,1.7,1.8,1.9,2.0,2.4,2.2,2.9,2.8,2.5,3.0,3.3,3.0,3.1,3.6,4.0,3.6,3.6,3.3,2.8,2.5,2.2,2.6,2.6,2.0,1.8,2.3,2.4,1.8,2.0,2.5,2.3,1.9,2.5,2.9,2.7,2.5,3.0,3.3,3.1,3.2,3.5,3.6,3.5,3.8,4.0,4.2,4.1,4.4,4.8,5.2,5.3,5.9,5.8,6.0,6.2,5.9,6.5,6.6,7.1,7.0,6.8,6.4,6.2,5.6,5.8,5.9,6.2,6.1,6.5,6.5,7.0,6.9,6.4,6.6,6.9,7.2,7.0,7.3,7.1,6.6,6.7,6.8,6.6,6.1,6.4,6.4,5.7,5.8,6.3,5.7,5.5,5.7,5.9,5.5,5.2,5.8,5.4,5.0,5.3,5.6,5.2,4.9,5.2,4.9,5.0,5.2,4.9,4.6,4.4,4.9,4.2,4.7,4.7,4.7,5.1,5.1,5.0,5.2,5.7,5.5,5.5,6.0,6.0,6.4,6.2,6.5,7.0,7.0,7.4,7.5,7.0,6.7,6.6,6.1,6.0,6.0,5.5,5.3,4.8,5.0,4.6,4.2,4.3,4.5,4.2,4.0,4.2,4.6,4.7,5.0,5.4,5.6,5.5,5.3,5.0,4.6,4.7,4.1,4.3,4.1,4.1,4.0,4.4,4.6,5.1,5.2,4.8,4.9,4.3,4.8,4.4,4.6,4.1,4.2,4.6,4.3,3.7,4.1,4.4,3.8,4.0,3.6,3.4,3.0,3.0,2.5,2.6,2.1,2.2,1.7,1.4,1.2,0.9,0.8,0.8,1.2,1.7,2.0,2.4,2.2,2.0,1.9,1.4,1.3,1.3,1.3,1.4,1.7,1.9,2.3,2.6,2.9,3.3,3.4,3.9,4.0,4.4,4.6,4.3,4.8,5.0,5.4,5.4,5.7,5.5,5.1,5.5,5.4,5.3,4.9,4.5,4.3,3.8,3.8,3.8,4.5,5.0,5.2,4.6,4.2,4.8,4.9,4.8,4.3,4.7,4.3,4.3,4.9,4.8,5.3,5.3,5.6,5.8,6.2,6.0],[16.0,16.7,15.9,14.1,14.0,15.1,14.2,14.0,14.5,13.9,12.9,12.9,14.6,13.2,12.2,12.5,15.1,14.7,15.2,15.0,13.6,14.7,14.2,14.1,14.4,14.5,13.5,14.5,14.2,12.6,13.2,12.9,10.9,10.7,10.0,10.6,9.3,8.9,8.5,7.2,5.9,5.2,5.6,4.7,4.9,4.9,4.3,4.4,4.1,4.0,3.7,3.6,3.8,3.9,3.8,4.4,4.2,4.9,4.9,5.6,5.7,6.3,6.4,7.0,7.0,7.9,8.1,8.6,8.4,7.4,7.5,8.1,8.0,7.9,7.5,7.6,6.8,7.4,7.1,6.8,6.7,7.1,7.3,8.0,7.9,8.3,9.1,9.5,8.0,9.0,9.4,10.0,9.5,9.3,10.2,10.7,10.1,9.8,10.3,9.5,9.7,9.8,9.6,10.6,10.2,11.1,10.3,11.5,11.6,11.3,10.8,10.1,9.9,9.2,9.0,8.5,8.6,8.0,7.9,8.2,8.2,8.6,9.0,9.2,9.4,10.4,10.5,11.0,11.4,11.6,10.7,10.8,9.9,10.1,10.6,10.2,9.4,9.5,9.2,8.7,8.7,9.2,9.1,8.8,9.1,9.5,9.3,9.1,9.6,9.8,9.6,9.7,10.3,10.6,10.5,9.9,10.4,9.4,10.0,8.9,10.4,9.7,10.0,10.6,11.3,11.2,10.2,9.6,11.4,10.9,9.9,10.0,10.2,11.3,12.0,11.6,11.1,11.5,10.9,9.6,9.2,9.7,8.6,8.1,7.9,7.4,6.9,6.6,6.3,5.9,5.6,5.1,4.9,4.3,4.5,3.5,3.8,3.1,3.0,2.5,2.5,2.1,2.1,2.0,2.1,2.3,2.2,2.8,2.9,2.5,3.1,3.5,3.4,3.5,4.0,4.4,4.4,4.4,3.7,3.1,2.6,2.4,2.8,3.0,2.3,2.1,2.7,2.9,2.3,2.3,3.1,2.9,2.7,3.1,3.7,3.5,3.4,3.8,4.3,4.3,4.1,4.7,4.9,4.7,4.9,5.3,5.6,5.4,5.8,6.3,6.7,6.7,7.7,7.4,7.7,7.9,7.5,8.2,8.3,8.9,8.8,8.4,8.0,7.8,7.1,7.4,7.5,7.8,7.7,8.3,8.2,8.9,8.7,8.0,8.4,8.7,9.1,8.8,9.4,9.1,8.3,8.3,8.6,8.3,7.7,8.0,8.1,7.2,7.2,7.9,7.3,6.6,7.2,7.6,7.0,6.5,7.2,6.9,6.2,6.5,7.0,6.4,5.9,6.4,6.1,6.2,6.5,6.0,5.8,5.5,6.1,5.4,6.0,6.1,6.1,6.6,6.6,6.3,6.7,7.1,6.8,6.8,7.6,7.5,8.0,7.5,8.0,8.7,8.8,9.4,9.1,8.7,8.2,8.3,7.7,7.4,7.7,6.9,6.7,6.0,6.2,5.9,5.4,5.4,5.7,5.2,4.9,5.3,5.8,5.8,6.3,6.6,7.0,6.9,6.7,6.2,5.9,5.9,5.2,5.7,5.3,5.1,5.1,5.7,5.9,6.6,6.7,6.2,6.2,5.7,6.0,5.4,5.7,5.2,5.3,5.8,5.4,4.6,5.0,5.3,4.7,5.1,4.8,4.3,4.0,3.7,3.3,3.1,2.6,2.6,2.3,1.8,1.5,1.3,1.0,0.8,0.9,1.4,1.8,2.2,2.0,1.7,1.7,1.3,1.2,1.4,1.6,1.9,2.2,2.5,3.0,3.3,3.8,4.2,4.3,5.0,5.0,5.3,5.6,5.6,6.0,6.2,6.8,6.6,7.0,6.7,6.3,6.6,6.5,6.5,6.0,5.6,5.3,4.8,4.9,5.0,5.6,6.1,6.4,5.8,5.5,6.2,6.2,6.2,5.5,5.9,5.4,5.7,6.4,6.3,6.8,6.8,7.1,7.5,7.7,7.5],[17.4,16.9,16.6,16.2,16.1,16.2,14.7,16.0,15.1,15.2,14.0,13.9,15.7,13.7,12.9,14.6,15.7,15.6,16.0,16.6,16.3,15.4,15.2,14.8,14.7,14.9,14.3,14.4,14.5,13.2,12.7,13.1,11.9,11.3,10.5,10.6,10.2,9.2,9.1,7.8,6.4,6.1,6.5,5.4,5.8,6.0,5.4,5.5,4.9,5.0,4.5,4.4,4.7,4.7,4.5,5.0,4.9,5.5,5.8,6.1,6.5,7.0,7.2,7.7,7.8,8.8,9.1,9.3,8.7,8.0,7.7,8.5,8.2,8.5,8.2,8.5,7.9,8.5,7.9,8.2,7.9,8.4,8.5,9.0,8.8,9.3,9.8,10.2,8.9,9.8,10.1,10.7,10.0,10.1,10.9,11.1,10.4,10.3,10.7,9.8,10.3,10.2,10.0,11.0,10.7,11.5,11.0,12.0,12.1,11.7,11.3,10.6,10.4,9.7,9.7,8.8,9.3,8.7,9.1,9.2,9.2,9.5,9.8,9.9,10.0,10.9,11.0,11.5,11.9,12.1,11.4,11.3,10.4,10.5,10.9,10.6,9.8,10.0,9.3,9.2,9.2,9.6,9.5,9.3,9.5,10.1,9.9,9.8,10.1,10.5,10.3,10.4,10.9,11.2,11.1,10.5,10.9,10.2,10.6,9.8,11.0,10.3,10.7,11.2,11.5,11.5,10.9,10.3,11.4,11.4,10.4,10.2,10.7,11.3,12.0,11.6,11.7,11.3,11.0,10.4,9.8,9.7,9.4,8.9,8.7,8.3,7.7,7.3,6.9,6.5,6.2,5.9,5.5,5.0,5.1,4.4,4.6,3.7,3.8,2.9,2.9,2.2,2.3,1.9,2.1,2.4,2.1,2.7,2.6,2.5,2.9,3.2,3.2,3.2,3.7,4.0,4.0,3.9,3.5,2.9,2.6,2.4,2.9,3.0,2.4,2.4,3.0,3.2,2.6,3.0,3.7,3.7,3.3,3.8,4.4,4.5,4.2,4.5,5.0,5.0,5.0,5.3,5.7,5.5,5.8,6.1,6.3,6.3,6.7,7.5,7.6,8.0,8.7,8.6,9.1,9.1,8.8,9.1,9.3,9.8,9.8,9.5,8.7,8.6,8.2,8.2,8.5,8.6,8.3,8.8,9.0,9.7,9.6,9.1,9.2,9.6,9.8,9.5,10.0,9.4,8.7,9.2,9.2,9.1,8.4,8.9,9.2,8.3,8.3,9.0,8.4,7.8,8.3,8.9,8.3,7.7,8.6,8.3,7.4,7.8,8.3,8.0,7.1,7.7,7.2,7.4,7.6,7.2,6.6,6.4,7.1,6.4,6.9,6.8,6.5,7.0,7.4,7.1,7.1,7.9,7.7,7.5,8.1,8.3,8.5,8.3,8.6,9.5,9.1,9.7,9.9,9.0,8.6,8.4,7.6,7.8,7.7,7.5,7.2,6.5,6.7,6.2,5.8,5.6,6.0,5.7,5.6,5.9,6.4,6.7,7.0,7.7,7.9,7.6,7.6,7.2,6.5,6.9,6.0,6.3,6.1,5.6,5.6,6.4,6.4,7.1,7.2,7.0,7.2,6.6,7.2,6.6,6.7,6.0,6.3,6.5,6.1,5.4,6.0,6.3,5.8,6.0,5.7,5.4,4.7,4.7,4.2,4.1,3.3,3.5,3.0,2.4,2.0,1.6,1.3,0.9,0.8,0.9,1.3,1.7,1.6,1.4,1.5,1.4,1.4,1.7,2.0,2.4,2.6,3.3,3.5,4.2,4.7,5.1,5.0,5.6,5.8,6.2,6.6,6.5,7.0,7.5,8.0,7.6,8.1,7.5,7.0,7.3,6.9,7.0,6.1,6.3,6.0,5.6,5.6,5.8,6.1,6.7,7.0,6.5,6.3,6.8,7.2,7.1,6.6,7.2,6.6,6.7,7.7,7.2,7.9,7.6,7.9,8.2,8.5,8.1],[17.3,17.1,17.0,16.6,16.9,16.8,15.8,15.6,15.8,15.7,15.3,14.0,15.3,14.5,13.8,14.0,15.7,15.1,16.8,16.7,16.8,15.7,15.5,15.4,15.8,15.2,14.6,15.7,15.1,15.4,14.3,13.4,12.4,12.7,10.6,11.7,10.8,10.4,10.4,9.2,7.4,7.3,7.9,6.8,7.3,7.2,6.2,6.5,5.9,5.8,5.4,5.0,5.5,5.4,5.0,5.6,5.7,6.3,6.6,7.0,7.3,8.0,8.2,8.8,8.6,10.3,10.3,10.6,9.8,9.1,8.8,9.9,9.5,9.9,9.4,9.8,8.7,10.0,9.5,9.2,9.3,9.8,9.6,10.8,10.5,10.7,11.8,12.1,10.1,11.2,11.9,12.6,11.8,11.6,12.8,13.3,12.5,12.5,12.5,11.6,12.1,11.9,11.7,12.5,12.4,13.3,13.0,14.0,14.5,14.0,13.3,12.7,12.3,11.6,11.3,10.3,11.2,10.3,10.6,11.0,10.8,11.1,11.7,11.7,11.9,13.1,13.3,13.6,14.1,14.1,13.4,13.0,12.1,12.4,12.6,12.1,11.5,11.3,10.8,10.7,10.7,11.2,11.1,11.0,11.4,11.9,11.6,11.6,11.9,12.4,12.3,12.5,13.0,13.4,13.2,12.3,13.1,12.3,12.7,11.6,13.1,12.3,12.7,13.1,13.5,13.5,12.9,12.0,13.2,13.1,12.3,12.1,12.5,13.3,14.0,13.7,13.8,13.3,13.2,12.2,11.0,11.3,10.6,9.9,10.1,9.3,8.5,8.2,7.8,7.3,7.0,6.5,6.1,5.7,5.5,5.0,4.8,4.0,4.1,3.3,3.4,2.7,2.4,2.0,2.2,2.3,2.1,2.5,2.6,2.5,2.8,3.2,3.1,3.2,3.6,4.1,4.0,3.9,3.7,3.2,2.7,2.6,3.2,3.3,2.7,2.9,3.5,3.7,3.2,3.7,4.1,4.1,4.0,4.7,4.9,4.8,5.1,5.5,5.8,5.7,5.9,6.5,6.5,6.4,6.8,7.4,7.1,7.2,7.8,8.7,9.0,9.3,10.3,10.1,10.7,10.9,10.4,10.9,11.2,11.8,11.6,11.1,10.3,10.3,9.6,9.7,10.1,10.1,10.1,10.4,10.7,11.5,11.3,10.7,10.9,11.6,11.9,11.5,11.6,11.0,10.5,11.0,11.0,11.0,10.0,10.8,11.0,9.9,10.2,10.8,10.1,9.5,9.9,10.4,9.7,9.3,10.3,9.9,8.8,9.4,9.8,8.9,8.3,9.3,8.5,9.0,9.4,8.7,7.9,7.7,8.7,7.6,8.3,8.2,8.0,8.4,9.1,8.6,8.7,9.5,9.4,9.1,9.8,10.1,10.5,10.1,10.5,11.2,11.1,11.6,11.8,10.9,10.3,10.2,9.0,9.3,9.3,9.1,8.7,7.8,8.1,7.4,6.9,6.7,7.3,6.7,6.9,7.1,8.0,8.1,8.2,9.2,9.5,9.1,9.2,8.9,7.8,8.4,7.3,7.7,7.4,6.9,6.8,7.5,7.5,8.3,8.8,8.4,8.9,7.9,8.8,7.6,8.1,7.1,7.5,7.6,7.0,6.4,6.8,7.4,6.7,7.1,6.5,6.0,5.7,5.4,5.0,4.8,4.1,4.2,3.6,3.3,2.6,2.2,1.9,1.4,1.0,0.8,0.9,1.3,1.4,1.4,1.4,1.5,1.5,2.0,2.4,3.0,3.2,3.9,4.1,4.9,5.4,5.7,6.0,6.6,6.6,6.9,7.6,7.4,8.0,8.7,9.6,8.7,9.2,8.7,7.8,8.3,7.8,7.8,7.1,7.0,6.6,6.4,6.2,6.6,6.9,7.4,7.8,7.2,7.2,7.7,8.3,8.0,7.4,8.5,7.8,7.8,9.1,8.6,9.5,9.0,9.7,9.6,10.1,9.6],[18.6,17.8,17.5,17.4,17.1,17.2,16.4,16.7,16.2,16.0,14.8,14.5,15.6,15.2,13.9,13.8,15.9,14.7,17.1,16.8,16.6,15.3,15.7,15.7,16.0,15.3,14.7,16.1,15.9,15.1,15.1,14.2,12.9,13.6,11.5,12.3,11.7,11.0,10.8,9.6,7.5,7.6,8.1,6.9,7.4,7.9,6.8,6.9,6.3,6.4,5.6,5.7,6.1,6.3,5.6,6.6,6.5,7.3,7.5,8.2,8.5,9.1,9.6,10.0,10.3,11.7,12.1,12.2,11.3,10.7,10.1,11.2,10.8,11.4,11.0,11.6,10.4,11.4,10.5,10.6,10.6,11.3,11.3,12.2,11.7,12.5,13.0,13.5,11.6,12.4,13.2,14.1,13.4,13.6,14.8,14.9,14.0,13.9,13.9,13.2,13.9,13.4,13.6,14.6,14.1,14.8,14.6,15.4,15.7,15.4,14.8,13.9,13.8,13.2,13.0,11.8,12.7,11.8,12.3,12.5,12.5,12.8,13.2,13.1,13.5,14.5,15.0,15.0,15.5,15.5,14.8,14.6,13.8,13.9,14.2,13.8,13.2,13.1,12.5,12.2,12.3,12.7,12.9,12.5,13.0,13.6,13.2,13.2,13.5,14.0,13.9,13.9,14.7,14.8,14.7,13.9,14.6,13.7,14.0,12.8,14.3,13.3,14.5,14.4,15.2,15.0,14.4,13.8,15.1,14.8,14.0,13.8,14.0,14.8,15.9,15.2,15.6,14.8,14.9,14.1,12.8,12.7,12.5,11.6,11.4,10.6,9.8,9.7,9.0,8.4,8.1,7.5,7.2,6.4,6.4,5.4,5.5,4.6,4.8,3.9,3.9,3.0,2.9,2.2,2.6,2.7,2.4,3.1,3.2,3.1,3.6,4.1,4.1,4.1,4.5,5.0,5.0,4.8,4.6,3.9,3.3,3.0,3.8,4.2,3.3,3.4,4.2,4.4,3.8,4.1,4.8,5.0,4.6,5.0,5.6,5.7,5.7,6.0,6.7,6.8,6.6,7.4,7.4,7.4,7.8,8.3,8.4,8.1,9.0,9.8,10.3,10.5,11.9,11.6,12.1,12.6,11.8,12.4,12.8,13.2,13.2,12.6,11.7,11.8,11.0,11.3,11.6,11.9,11.6,12.0,12.4,13.0,12.9,12.2,12.5,13.1,13.2,13.0,13.4,12.7,12.0,12.4,12.5,12.6,11.7,12.2,12.7,11.9,11.7,12.3,11.7,11.0,11.5,12.2,11.2,10.8,12.0,11.5,10.0,10.7,11.3,10.2,9.5,10.4,9.5,10.1,10.5,9.7,9.0,8.8,10.0,8.8,9.7,9.5,9.0,9.7,10.6,9.9,9.9,11.0,10.9,10.3,11.1,11.4,11.2,11.1,11.4,12.4,12.2,12.9,13.2,11.9,11.6,11.3,10.2,10.5,9.9,9.7,9.6,8.4,8.9,8.1,7.6,7.2,7.5,7.4,7.4,7.7,8.9,8.6,8.9,10.6,10.5,9.9,10.2,10.0,8.6,9.6,8.2,8.8,8.4,7.7,7.4,8.7,8.6,9.5,10.2,9.7,9.9,9.1,10.2,8.7,9.2,7.9,8.4,8.2,7.7,6.9,7.6,8.2,7.4,7.7,7.3,6.7,6.2,6.0,5.3,5.4,4.6,4.5,4.0,3.5,3.0,2.7,2.3,1.7,1.3,0.9,0.8,1.1,1.4,1.5,1.8,1.9,1.8,2.4,2.8,3.7,3.8,4.5,4.8,5.5,5.9,6.4,6.6,7.4,7.6,7.9,8.6,8.3,9.1,9.7,10.7,9.7,10.4,9.9,8.9,9.2,8.9,9.0,8.2,8.1,7.6,7.2,7.0,7.3,7.9,8.6,8.9,8.1,8.0,9.0,9.2,9.1,8.5,9.7,8.7,8.8,10.8,9.9,11.0,10.4,11.2,11.3,11.8,11.1],[18.2,17.8,17.5,17.1,17.2,17.2,16.4,16.3,15.9,16.0,14.6,14.2,15.9,14.9,13.8,14.4,16.3,15.0,17.4,16.4,16.5,15.6,15.8,15.7,16.1,15.2,14.7,15.9,15.2,14.9,14.4,13.5,12.3,12.8,11.5,11.7,11.8,11.2,11.1,10.5,8.5,8.5,9.0,7.8,8.6,8.2,7.3,7.7,7.3,7.0,6.4,6.0,6.7,6.6,6.0,6.9,6.9,7.7,8.0,8.7,9.1,9.7,10.0,10.7,10.6,12.4,12.4,12.7,12.2,11.3,10.9,11.9,11.4,11.7,11.5,11.8,11.0,12.2,11.5,11.3,11.3,11.8,11.6,12.8,12.6,12.9,13.8,14.2,12.7,13.8,14.2,14.9,14.0,14.1,15.0,15.4,14.6,14.5,14.4,13.5,13.8,13.8,13.6,14.6,14.1,15.0,14.6,15.8,16.1,15.8,15.2,14.6,14.1,13.7,13.0,12.2,12.9,12.1,12.5,13.0,13.0,13.2,13.8,13.5,13.9,15.2,15.0,15.3,15.5,15.8,15.1,14.7,13.8,14.0,14.5,13.8,13.3,13.3,12.8,12.5,12.4,13.1,13.1,12.6,13.1,13.6,13.4,13.4,13.7,14.0,14.2,14.0,14.9,15.0,14.8,14.0,15.2,14.2,14.7,13.7,14.9,14.3,15.6,15.5,15.6,15.9,15.1,14.8,15.8,15.9,15.3,15.5,15.4,16.2,16.3,15.6,16.1,15.5,15.2,14.3,13.7,13.9,13.3,12.4,12.2,11.4,10.6,10.2,9.5,8.9,8.6,7.9,7.7,6.7,6.6,5.7,5.8,4.7,4.9,3.9,4.0,3.1,3.1,2.3,2.6,2.4,2.3,2.6,3.0,3.0,3.4,3.4,3.7,3.9,4.0,4.4,4.6,4.7,4.4,4.0,3.4,3.3,4.2,4.0,3.5,3.8,4.6,4.4,3.9,4.7,5.0,4.8,4.7,5.5,5.8,5.8,5.9,6.4,6.8,6.8,6.9,7.3,7.4,7.4,7.8,8.2,8.4,8.3,8.9,9.9,10.2,10.7,11.7,11.6,12.2,12.9,12.0,12.5,13.1,13.3,13.1,12.7,11.6,11.7,10.9,11.1,11.4,11.6,11.5,11.7,12.3,13.0,12.9,12.1,12.4,13.1,13.3,13.1,13.0,12.6,11.9,12.5,12.5,12.4,11.7,12.4,12.6,11.7,12.0,12.4,11.7,11.1,11.7,12.2,11.1,10.9,12.3,11.4,10.2,11.4,11.7,10.4,9.9,11.3,10.4,11.1,11.0,10.4,9.8,9.1,10.1,8.8,9.7,9.1,8.9,9.5,10.2,9.9,9.9,10.7,10.7,10.7,11.1,11.7,11.9,11.7,12.1,12.7,12.8,12.9,13.4,12.6,11.8,11.7,10.4,10.8,10.7,10.6,10.2,9.1,8.9,8.6,7.8,7.6,8.4,8.1,7.9,8.3,9.3,9.7,9.8,10.7,11.2,11.0,10.8,10.3,9.4,9.9,8.4,8.7,8.1,7.8,7.3,8.3,8.6,9.3,9.8,9.4,9.9,9.0,10.1,9.1,9.9,8.5,9.4,9.4,8.8,7.9,8.3,9.2,8.0,8.2,7.5,7.0,6.5,6.2,5.8,5.7,5.1,5.2,4.6,4.1,3.7,3.0,2.6,1.9,1.5,1.2,0.9,0.8,1.0,1.3,1.5,2.0,2.1,2.6,3.0,4.0,4.0,4.8,5.1,5.8,6.2,6.6,7.1,7.8,7.9,8.3,8.9,8.7,9.3,10.4,11.0,10.2,10.9,10.4,9.5,9.7,9.3,9.5,8.6,8.5,7.9,7.6,7.4,7.5,8.1,8.7,9.0,8.3,8.3,9.0,9.2,9.3,8.5,9.9,8.9,8.9,10.6,9.7,10.7,10.2,10.8,10.9,11.2,10.9],[16.9,16.9,16.5,15.7,16.5,15.9,15.2,15.7,15.9,15.0,14.8,14.4,15.3,14.5,14.0,14.0,15.5,14.1,16.8,16.0,16.0,15.6,15.9,13.8,15.6,14.9,14.3,15.2,14.7,14.0,13.3,12.8,11.6,11.5,10.4,11.2,10.8,10.3,10.3,9.5,7.7,7.8,8.2,7.0,7.5,7.6,6.9,7.3,6.6,6.7,6.3,6.0,6.7,6.6,6.1,6.6,6.8,7.5,7.7,8.2,8.6,9.3,9.5,10.2,10.2,11.8,12.1,12.3,11.3,10.5,10.2,11.2,10.6,11.1,11.1,11.3,10.2,11.5,10.8,10.6,10.5,11.1,11.0,11.8,11.7,12.2,12.8,13.1,11.5,12.4,12.9,13.8,13.0,13.2,13.8,14.4,13.4,13.5,13.4,12.6,13.0,12.5,12.5,13.4,13.3,14.0,13.8,15.0,15.1,14.8,14.4,13.7,13.3,13.0,12.5,11.6,12.2,11.2,11.7,11.9,12.1,12.6,12.6,13.0,13.1,14.0,14.1,14.2,14.6,14.7,13.9,13.5,12.8,12.7,13.1,12.5,12.3,12.1,11.4,11.7,11.6,11.8,12.1,12.0,11.9,12.5,12.6,12.3,12.3,13.1,13.0,12.9,13.4,13.7,13.8,13.3,13.7,13.2,13.6,12.8,14.0,13.5,13.9,14.4,14.4,14.8,13.7,13.9,15.0,15.5,13.9,13.5,13.9,15.1,16.1,15.1,15.2,14.6,14.2,13.5,12.7,12.7,12.0,11.6,11.3,10.8,10.1,9.7,9.2,8.5,8.1,7.7,7.3,6.6,6.4,5.6,5.6,5.0,5.0,4.2,3.6,3.0,2.7,2.1,2.3,1.9,1.8,2.0,2.5,2.3,2.4,2.8,3.0,3.0,3.2,3.7,3.9,3.8,3.6,3.1,2.8,2.7,3.2,3.3,2.9,3.2,3.6,4.0,3.7,3.9,4.3,4.5,4.5,4.7,5.1,5.3,5.3,5.7,6.1,6.1,6.2,6.7,6.7,6.7,7.2,7.4,7.5,7.7,8.2,9.3,9.4,9.7,10.7,10.9,11.4,11.6,11.0,11.4,11.7,12.1,11.8,11.5,10.6,10.7,9.9,10.1,10.5,10.4,10.3,10.5,10.9,11.5,11.7,11.0,11.2,11.8,11.8,11.7,11.6,11.0,10.6,11.1,11.1,11.1,10.4,11.1,11.4,10.6,10.6,11.1,10.7,10.0,10.5,11.1,10.3,10.0,11.1,10.8,9.6,10.3,10.8,9.9,9.4,10.5,9.5,10.0,9.8,9.5,8.5,8.1,9.2,7.8,8.6,8.2,7.9,8.5,9.3,8.8,8.8,9.8,9.6,9.3,9.8,10.4,10.3,10.3,10.5,11.4,11.1,11.6,11.8,11.0,10.4,10.1,8.8,9.4,9.1,8.9,8.9,7.7,8.0,7.3,6.9,6.4,6.9,6.7,6.8,7.2,8.0,7.9,8.5,9.7,9.7,9.2,9.5,9.3,8.0,8.8,7.4,7.7,7.4,6.8,6.6,7.6,7.4,8.3,9.0,8.5,9.1,8.1,9.3,8.3,8.9,7.7,8.4,8.5,8.0,7.3,7.9,8.4,7.5,7.8,7.1,6.9,6.2,6.2,5.7,5.5,5.1,5.0,4.3,3.9,3.2,3.0,2.4,2.0,1.5,1.3,1.3,1.0,0.8,1.0,1.2,1.5,1.9,2.5,3.1,3.8,4.0,4.7,5.2,5.6,6.2,6.3,6.8,7.4,7.4,8.1,8.7,8.3,8.9,9.6,10.8,9.9,10.5,9.9,9.1,9.3,8.9,9.2,8.3,8.0,7.5,7.5,7.0,7.1,7.5,8.0,8.5,8.1,7.9,8.3,8.7,8.8,8.1,9.4,8.5,8.3,9.8,8.8,9.8,9.2,9.9,9.9,10.1,9.6],[15.6,14.7,15.6,14.8,15.3,15.4,14.3,14.8,15.6,14.0,13.6,13.4,14.5,13.1,13.3,12.8,14.3,13.7,15.3,15.3,15.4,13.6,14.0,13.2,14.2,13.5,13.5,14.3,14.5,14.4,13.6,12.7,11.6,11.3,10.1,10.2,10.4,10.0,9.2,8.4,7.0,6.4,6.9,5.8,6.1,6.2,5.7,5.9,5.3,5.5,5.0,4.9,5.2,5.2,5.0,5.3,5.5,5.9,6.2,6.5,7.2,7.4,7.8,8.1,8.5,9.1,9.3,9.4,8.6,8.4,7.9,8.6,8.3,8.7,8.4,9.0,8.3,8.8,8.3,8.6,8.5,8.9,8.9,9.3,9.1,9.7,10.0,10.4,9.5,9.8,10.2,11.0,10.4,10.5,11.3,11.4,10.7,10.7,10.8,10.2,10.6,10.2,10.2,10.7,10.8,11.3,11.1,11.9,12.1,11.7,11.4,10.8,10.6,10.2,10.1,9.3,9.7,8.9,9.4,9.6,9.5,9.9,10.0,10.3,10.3,11.1,11.2,11.4,11.6,11.9,11.2,11.0,10.6,10.4,10.6,10.2,10.1,9.7,9.2,9.3,9.4,9.7,9.8,9.7,9.7,10.3,10.1,10.1,10.0,10.6,10.6,10.4,10.6,10.9,11.1,10.6,11.1,10.6,10.9,10.1,11.2,10.7,11.2,11.3,11.4,11.7,11.2,11.1,11.8,11.8,11.2,11.1,11.0,11.5,12.4,12.1,12.2,11.7,11.4,10.9,10.2,10.1,9.8,9.0,8.7,8.4,8.0,7.8,7.2,6.9,6.5,6.4,5.9,5.6,5.2,4.8,4.8,4.2,4.0,3.3,3.1,2.6,2.5,1.9,1.9,1.8,1.6,1.9,2.2,2.0,2.3,2.5,2.6,2.7,2.9,3.2,3.3,3.2,3.1,2.7,2.4,2.3,2.8,2.9,2.4,2.7,3.2,3.2,3.0,3.4,3.7,3.8,3.7,4.0,4.3,4.4,4.4,4.6,5.0,5.0,5.1,5.4,5.6,5.6,6.0,6.2,6.2,6.4,7.0,7.7,7.7,8.1,8.9,8.6,9.0,9.5,9.1,9.3,9.6,9.6,9.2,9.4,8.4,8.5,8.2,8.2,8.6,8.4,8.4,8.4,8.8,9.3,9.4,9.1,9.3,9.6,9.4,9.5,9.5,9.0,8.5,8.9,9.1,9.1,8.5,9.0,9.2,8.4,8.5,9.0,8.7,8.1,8.6,9.0,8.5,8.1,8.9,8.7,7.9,8.3,8.8,8.4,7.8,8.3,7.8,8.0,8.1,7.8,7.0,6.6,7.3,6.4,7.1,6.8,6.2,6.9,7.6,7.0,7.0,7.9,7.8,7.5,8.0,8.5,8.3,8.4,8.4,9.3,8.8,9.3,9.5,8.8,8.6,8.0,7.3,7.7,7.4,7.3,7.3,6.3,6.6,5.9,5.7,5.3,5.5,5.4,5.5,5.8,6.6,6.6,6.9,7.8,7.8,7.3,7.8,7.6,6.5,6.9,5.9,6.3,6.1,5.4,5.4,6.5,6.2,7.0,7.3,7.1,7.4,6.8,7.5,7.0,7.5,6.5,7.0,6.7,6.4,5.8,6.4,7.0,6.2,6.4,6.0,5.7,5.1,5.1,4.7,4.7,4.4,4.4,3.7,3.4,2.8,2.5,2.1,1.7,1.2,1.2,1.2,1.2,0.9,0.8,1.0,1.2,1.6,2.1,2.5,3.1,3.3,3.9,4.3,4.6,5.0,5.2,5.6,6.2,6.3,6.7,7.1,6.9,7.5,7.9,8.3,8.0,8.5,7.9,7.4,7.4,6.9,7.1,6.2,6.6,6.1,6.1,5.8,5.9,6.3,6.7,6.9,6.7,6.6,6.8,7.3,7.2,6.9,7.6,7.1,6.9,8.2,7.3,8.0,7.6,8.0,7.9,8.2,7.9],[16.8,17.4,16.4,15.7,16.8,16.1,15.0,15.1,15.8,14.8,14.7,13.9,15.1,13.6,14.0,14.1,15.3,14.4,16.1,16.0,15.8,15.5,15.7,13.7,15.2,14.6,14.6,15.5,15.0,15.2,13.8,14.2,12.9,12.3,10.3,10.9,10.2,9.5,8.8,7.8,6.5,5.7,6.1,5.1,5.3,5.1,4.7,4.8,4.5,4.7,4.4,4.0,4.7,4.6,4.2,4.5,4.7,5.1,5.2,5.6,5.8,6.4,6.5,7.1,7.1,8.1,8.5,8.5,7.8,7.4,7.1,7.8,7.4,7.8,7.6,7.7,6.9,7.7,7.3,7.0,6.9,7.3,7.4,8.0,8.1,8.5,9.0,9.2,8.4,8.9,9.2,9.9,9.3,9.6,10.0,10.1,9.6,9.4,9.6,9.0,9.2,9.1,9.0,9.4,9.5,10.2,9.8,10.7,11.0,10.7,10.4,9.7,9.4,9.0,8.5,7.9,8.2,7.6,7.7,8.0,8.2,8.6,8.8,9.0,9.0,10.1,10.0,10.4,10.6,10.6,10.0,9.8,9.3,9.2,9.5,9.0,8.9,8.6,8.1,8.3,8.0,8.4,8.5,8.4,8.4,9.0,8.8,8.5,8.7,9.2,9.2,9.0,9.5,9.7,9.9,9.3,9.9,9.3,9.6,9.1,10.2,9.9,9.9,10.4,10.7,10.6,9.8,9.8,10.5,10.5,10.0,9.7,10.2,10.6,11.2,10.9,10.8,10.8,10.4,9.6,9.1,9.5,8.7,8.1,8.1,7.6,7.1,6.7,6.3,5.9,5.6,5.2,4.9,4.5,4.4,3.7,3.8,3.2,3.0,2.5,2.3,1.9,1.7,1.4,1.6,1.5,1.4,1.8,1.9,1.8,2.1,2.4,2.3,2.4,2.8,3.0,3.0,3.2,2.9,2.4,2.0,2.0,2.4,2.4,2.0,2.1,2.5,2.6,2.2,2.6,3.0,2.9,2.9,3.3,3.5,3.5,3.5,3.7,4.0,4.0,4.1,4.4,4.5,4.5,4.7,5.0,5.0,5.1,5.5,6.0,6.0,6.4,7.0,6.9,7.7,7.6,7.1,7.6,8.0,8.2,8.0,7.8,7.1,7.2,6.6,6.5,6.7,6.9,6.8,7.1,7.3,7.8,7.8,7.3,7.4,8.0,8.1,7.9,8.2,7.9,7.3,7.6,7.7,7.4,6.9,7.4,7.5,6.7,6.9,7.5,6.8,6.3,6.9,7.3,6.6,6.2,7.2,6.7,6.1,6.5,7.0,6.5,6.1,6.9,6.2,6.6,6.5,6.1,5.7,5.3,5.7,5.2,5.6,5.6,5.5,5.8,6.0,5.8,6.0,6.5,6.4,6.3,6.8,7.1,7.3,7.1,7.5,8.3,8.0,8.6,8.5,7.8,7.4,7.3,6.7,6.6,6.7,6.5,6.1,5.5,5.6,5.3,4.9,4.8,5.1,4.8,4.8,5.0,5.4,5.7,5.9,6.4,6.9,6.5,6.6,6.0,5.4,5.6,5.0,5.3,5.0,4.7,4.5,5.2,5.2,5.7,6.0,5.7,5.9,5.4,5.7,5.5,5.6,5.2,5.6,6.0,5.7,5.1,5.4,5.7,5.0,5.1,4.8,4.6,4.1,4.1,3.8,3.9,3.4,3.4,2.8,2.7,2.2,2.1,1.7,1.5,1.2,1.3,1.6,1.6,1.1,0.9,0.8,0.9,1.2,1.5,1.9,2.2,2.6,2.9,3.4,3.6,4.0,4.3,4.5,5.0,5.0,5.4,5.6,5.5,5.9,6.5,7.0,6.7,7.1,6.9,6.3,6.4,6.1,6.3,5.5,5.4,5.0,5.0,4.6,4.8,5.0,5.5,5.8,5.5,5.4,5.5,5.8,5.7,5.4,5.9,5.3,5.5,6.0,5.8,6.2,6.1,6.5,6.5,6.9,6.6],[16.9,16.4,16.2,15.4,16.4,16.0,15.0,15.4,15.3,14.8,15.2,14.8,15.2,14.3,13.2,14.1,15.4,15.1,16.2,15.9,16.1,15.5,15.4,14.3,15.1,14.4,14.3,14.4,14.6,13.2,12.9,12.6,12.2,12.2,10.3,10.0,10.2,9.5,8.5,7.1,5.8,5.0,5.5,4.7,4.8,4.5,4.1,4.3,4.1,4.1,4.0,3.6,4.3,4.2,3.7,4.0,4.1,4.6,4.7,5.2,5.2,5.8,5.8,6.4,6.0,7.0,7.3,7.7,7.1,6.6,6.6,7.2,7.1,7.2,6.7,6.8,6.3,6.9,6.6,6.3,6.2,6.4,6.6,7.3,7.1,7.4,8.2,8.4,6.8,7.9,8.4,9.0,8.6,8.3,9.1,9.5,8.9,8.6,9.0,8.4,8.6,8.7,8.6,9.4,9.0,9.8,9.2,10.2,10.4,10.1,9.6,9.1,8.8,8.1,7.9,7.3,7.6,7.2,7.1,7.2,7.4,7.6,8.1,8.2,8.3,9.4,9.3,9.8,10.1,10.3,9.6,9.6,8.8,8.9,9.3,8.9,8.4,8.4,7.9,7.8,7.7,8.2,8.1,7.8,8.0,8.5,8.2,7.9,8.4,8.7,8.5,8.5,9.0,9.3,9.3,8.7,9.3,8.3,9.0,8.1,9.4,8.8,8.8,9.8,10.1,10.0,9.4,8.9,10.0,9.7,8.8,8.8,9.3,10.1,10.5,10.1,9.9,9.8,9.5,8.8,8.2,8.3,7.4,7.3,7.2,6.7,6.5,5.9,5.9,5.4,5.1,4.7,4.4,3.9,3.9,3.4,3.2,2.7,2.5,2.0,2.0,1.6,1.5,1.2,1.4,1.5,1.4,1.9,1.8,1.6,2.1,2.4,2.2,2.4,2.7,3.0,2.9,2.9,2.6,2.2,1.8,1.8,2.2,2.2,1.7,2.0,2.4,2.2,1.9,2.4,2.7,2.5,2.3,2.8,3.0,2.9,3.0,3.3,3.5,3.4,3.6,3.9,3.9,3.8,4.1,4.3,4.4,4.6,4.8,5.3,5.5,5.7,6.4,6.2,6.7,6.9,6.5,7.1,7.2,7.6,7.6,7.1,6.7,6.5,6.0,6.0,6.3,6.4,6.3,6.8,6.8,7.4,7.3,6.7,6.9,7.4,7.7,7.3,7.8,7.6,6.9,7.1,7.2,6.9,6.4,6.9,7.0,6.0,6.3,6.9,6.2,5.8,6.4,6.6,6.0,5.8,6.6,6.0,5.5,6.1,6.3,5.9,5.4,6.1,5.8,5.9,5.9,5.5,5.2,4.8,5.2,4.6,5.1,4.9,5.0,5.3,5.4,5.2,5.5,6.0,5.9,5.8,6.4,6.5,6.9,6.8,7.1,7.8,7.6,8.1,7.9,7.5,7.0,6.9,6.3,6.4,6.4,6.0,5.7,5.2,5.3,4.8,4.5,4.4,4.8,4.5,4.3,4.6,4.9,5.3,5.5,6.0,6.3,6.2,6.1,5.6,5.1,5.2,4.5,4.6,4.5,4.2,4.0,4.7,4.8,5.3,5.5,5.0,5.3,4.7,5.3,4.9,5.2,4.8,5.1,5.6,5.3,4.6,5.0,5.2,4.5,4.6,4.2,4.1,3.7,3.7,3.4,3.4,2.9,3.2,2.5,2.3,2.0,1.6,1.4,1.2,1.2,1.4,1.8,1.9,1.5,1.2,0.9,0.8,0.8,1.2,1.5,1.9,2.1,2.6,2.8,3.1,3.5,3.7,3.9,4.4,4.6,4.9,5.1,4.9,5.2,5.6,6.1,6.0,6.4,6.0,5.8,6.0,5.8,5.8,5.1,4.9,4.6,4.4,4.1,4.2,4.6,5.1,5.4,4.9,4.8,4.9,5.3,5.3,4.7,5.1,4.8,4.8,5.5,5.2,5.6,5.5,5.9,6.0,6.5,6.2],[15.6,16.1,15.6,15.7,15.7,16.3,14.6,14.7,14.7,14.1,13.5,13.2,14.6,13.1,13.1,13.1,14.9,14.2,16.8,15.5,15.3,14.7,15.5,14.2,15.4,14.6,14.1,14.6,14.6,13.5,12.5,11.7,12.0,11.4,9.9,9.9,9.6,8.8,7.7,6.7,5.4,4.4,5.0,3.9,4.1,3.6,3.2,3.3,3.2,3.2,3.1,2.8,3.4,3.3,3.0,3.2,3.3,3.8,3.7,4.3,4.2,4.8,4.9,5.3,5.2,5.9,6.2,6.6,6.1,5.6,5.5,6.1,5.9,5.9,5.7,5.7,5.2,5.6,5.4,5.2,5.0,5.2,5.4,6.1,6.0,6.3,7.0,7.2,6.0,6.9,7.1,7.9,7.3,7.2,7.9,8.2,7.9,7.5,7.9,7.3,7.3,7.5,7.4,7.9,7.7,8.4,7.9,8.9,9.0,8.8,8.4,7.9,7.6,7.1,6.7,6.3,6.4,6.0,5.8,6.1,6.2,6.4,6.8,7.1,7.2,8.2,8.1,8.5,8.6,8.8,8.1,8.1,7.6,7.6,7.9,7.5,7.2,7.1,6.6,6.5,6.4,6.8,6.9,6.7,6.8,7.2,7.0,6.8,7.0,7.4,7.3,7.2,7.6,7.9,7.9,7.6,8.0,7.2,7.8,7.2,8.1,7.6,7.6,8.4,8.8,8.8,8.0,7.7,8.9,8.6,7.9,7.8,8.2,9.0,9.5,9.1,8.9,8.9,8.4,7.7,7.2,7.1,6.4,6.2,6.0,5.6,5.3,5.0,4.8,4.4,4.2,3.7,3.6,3.1,3.2,2.7,2.6,2.1,2.0,1.7,1.6,1.3,1.3,1.3,1.4,1.7,1.6,2.1,1.9,1.8,2.2,2.5,2.3,2.4,2.8,3.0,3.0,3.0,2.6,2.2,1.8,1.7,2.1,2.1,1.6,1.6,2.0,1.9,1.5,1.8,2.2,2.0,1.8,2.3,2.4,2.3,2.4,2.7,2.8,2.8,2.9,3.2,3.2,3.1,3.3,3.6,3.7,3.7,4.0,4.4,4.6,4.8,5.3,5.2,5.4,5.7,5.4,5.9,6.1,6.3,6.2,6.1,5.6,5.5,5.0,5.1,5.3,5.5,5.5,5.9,5.9,6.3,6.2,5.8,6.0,6.4,6.5,6.5,6.8,6.7,6.0,6.2,6.3,6.0,5.6,5.9,5.9,5.2,5.3,5.8,5.2,4.9,5.3,5.5,5.0,4.7,5.3,4.9,4.5,4.9,5.1,4.8,4.5,4.8,4.6,4.7,4.8,4.5,4.2,4.0,4.3,3.8,4.3,4.3,4.3,4.6,4.7,4.5,4.7,5.2,5.0,5.0,5.6,5.6,6.0,5.8,6.2,6.9,6.7,7.2,7.1,6.7,6.2,6.2,5.7,5.6,5.7,5.2,5.0,4.4,4.5,4.3,3.9,4.0,4.3,3.8,3.6,3.9,4.1,4.4,4.6,5.0,5.3,5.1,5.0,4.6,4.2,4.3,3.6,3.9,3.8,3.7,3.4,4.0,4.0,4.5,4.7,4.4,4.5,4.0,4.3,3.9,4.2,3.8,4.1,4.5,4.1,3.6,3.9,4.1,3.5,3.6,3.3,3.2,2.8,2.8,2.7,2.7,2.3,2.5,2.0,1.8,1.5,1.3,1.2,1.1,1.2,1.5,1.9,2.2,1.7,1.5,1.1,0.9,0.8,0.9,1.1,1.4,1.8,1.9,2.3,2.5,2.8,2.9,3.2,3.5,3.6,4.0,4.2,3.9,4.3,4.6,4.9,4.8,5.3,5.0,4.6,4.8,4.7,4.8,4.3,4.0,3.7,3.4,3.3,3.4,3.7,4.0,4.3,4.0,3.7,4.2,4.3,4.3,3.9,4.2,3.8,4.0,4.5,4.4,4.7,4.7,5.1,5.2,5.4,5.4],[16.8,16.9,15.4,16.2,16.1,16.4,15.6,15.1,15.6,15.0,14.9,13.9,15.2,13.9,13.5,13.8,15.1,15.7,16.6,15.9,15.3,15.7,15.8,14.9,15.5,15.5,14.9,15.1,15.3,13.6,13.2,12.8,11.2,11.8,10.3,10.3,9.6,8.9,7.9,6.8,5.4,4.5,5.0,4.0,4.2,3.8,3.4,3.6,3.3,3.5,3.2,3.1,3.6,3.5,3.2,3.6,3.6,4.2,4.1,4.7,4.8,5.2,5.3,5.9,5.8,6.5,6.6,7.1,6.6,6.1,6.0,6.6,6.6,6.5,6.1,6.1,5.7,6.2,6.0,5.7,5.5,5.7,6.0,6.6,6.5,6.9,7.7,8.1,6.8,7.6,8.0,9.0,8.1,8.0,9.0,9.4,8.5,8.4,8.8,7.9,8.1,8.3,8.1,9.3,8.6,9.8,9.0,10.3,10.6,10.1,9.6,9.0,8.6,7.8,7.4,6.9,7.0,6.5,6.3,6.5,6.8,7.0,7.7,7.9,8.1,9.4,9.3,9.8,10.2,10.3,9.3,9.4,8.5,8.6,9.2,8.6,7.9,8.0,7.4,7.2,7.0,7.6,7.6,7.3,7.4,8.0,7.9,7.4,7.9,8.4,8.1,8.0,8.8,9.1,9.2,8.6,9.1,8.0,8.8,7.9,9.3,8.5,8.5,9.9,9.9,10.4,9.3,8.6,9.9,9.9,8.7,8.6,9.0,10.2,10.6,10.2,9.9,9.7,9.3,8.8,8.0,8.4,7.5,7.0,6.9,6.3,6.1,5.5,5.2,4.9,4.6,4.2,4.0,3.5,3.5,2.8,2.6,2.2,1.9,1.6,1.4,1.2,1.2,1.3,1.6,1.9,2.1,2.6,2.3,2.2,2.7,3.0,2.6,2.8,3.4,3.6,3.2,3.2,2.8,2.5,2.1,1.7,2.3,2.2,1.6,1.5,2.1,2.0,1.4,1.9,2.2,2.0,1.8,2.3,2.6,2.4,2.4,2.9,3.0,2.8,3.1,3.3,3.4,3.3,3.6,3.9,3.9,4.0,4.2,4.6,4.9,5.1,5.5,5.5,5.8,6.0,5.6,6.3,6.5,7.0,6.8,6.5,6.0,5.8,5.3,5.4,5.5,5.7,5.8,6.2,6.2,6.8,6.7,6.0,6.4,6.7,7.1,6.9,7.5,7.1,6.4,6.5,6.6,6.2,5.9,6.1,6.0,5.3,5.5,6.0,5.4,5.2,5.5,5.5,5.1,5.0,5.5,5.2,4.8,5.2,5.4,5.0,4.8,5.1,5.0,5.1,5.2,4.9,4.7,4.2,4.5,3.8,4.4,4.4,4.5,4.9,4.9,4.5,5.0,5.3,5.2,5.3,5.8,5.9,6.4,6.2,6.5,7.4,7.3,7.8,7.5,7.1,6.5,6.6,6.2,5.9,6.0,5.6,5.3,4.8,4.8,4.6,4.1,4.3,4.6,4.2,3.8,4.1,4.5,4.8,5.0,5.2,5.6,5.5,5.4,4.9,4.5,4.5,3.8,4.1,3.9,3.8,3.6,4.2,4.3,4.8,5.0,4.5,4.6,4.1,4.5,4.3,4.6,4.0,4.3,4.8,4.5,3.9,4.2,4.4,3.9,3.9,3.4,3.4,2.8,3.1,2.7,2.7,2.4,2.5,1.8,1.6,1.3,1.2,1.3,1.3,1.5,1.8,2.4,2.5,2.1,1.9,1.5,1.2,0.9,0.8,0.8,1.2,1.7,1.9,2.2,2.6,2.9,3.1,3.5,3.8,4.2,4.3,4.6,4.3,4.7,5.1,5.2,5.4,5.6,5.4,5.2,5.4,5.3,5.2,4.8,4.4,4.1,3.8,3.6,3.6,4.1,4.6,4.8,4.4,4.1,4.5,4.6,4.6,4.1,4.6,4.1,4.2,4.7,4.5,4.9,4.9,5.2,5.5,5.8,5.7],[16.0,16.3,14.8,14.4,14.8,16.1,14.7,14.6,15.4,14.7,13.8,13.2,14.9,13.2,12.6,13.0,14.5,14.3,15.7,15.5,14.1,14.2,14.7,14.3,15.6,14.7,13.4,14.5,14.7,12.8,12.9,12.3,11.6,11.4,10.0,10.3,9.9,8.4,7.8,6.6,5.2,4.5,4.8,3.7,4.0,3.6,3.2,3.2,3.1,3.1,2.7,2.7,3.1,3.1,2.8,3.2,3.2,3.6,3.4,4.0,4.1,4.7,4.8,5.4,5.5,6.1,6.1,6.6,6.2,5.7,5.8,6.3,6.3,6.1,5.8,5.9,5.3,5.8,5.5,5.2,5.2,5.4,5.7,6.2,6.1,6.5,7.1,7.3,6.4,7.1,7.2,8.1,7.3,7.5,8.0,8.4,8.2,8.0,8.4,7.8,7.8,8.0,8.0,8.7,8.4,9.3,8.5,9.6,10.0,9.5,9.0,8.6,8.2,7.6,7.3,6.8,6.8,6.3,6.0,6.3,6.1,6.6,7.2,7.7,7.8,8.9,8.7,9.3,9.7,9.7,9.0,8.9,8.2,8.4,8.8,8.2,7.7,7.7,7.4,7.1,6.9,7.5,7.5,7.2,7.3,7.8,7.7,7.2,7.7,8.1,7.9,7.8,8.4,8.6,8.8,8.1,8.7,7.7,8.4,7.7,8.5,7.9,7.8,9.0,9.1,9.4,8.2,7.9,9.2,8.9,8.1,8.1,8.3,9.5,10.0,9.6,9.2,9.3,8.7,7.9,7.9,8.0,7.1,6.6,6.3,5.8,5.6,5.2,4.9,4.4,4.0,3.6,3.4,2.9,2.9,2.4,2.4,1.9,1.9,1.4,1.3,1.3,1.4,1.6,2.0,2.4,2.7,3.0,2.8,2.8,3.3,3.6,3.2,3.4,4.1,4.4,4.1,4.1,3.5,2.9,2.3,2.0,2.7,2.7,1.9,1.9,2.3,2.3,1.5,1.8,2.5,2.3,1.7,2.3,2.6,2.4,2.2,2.9,3.0,2.5,2.9,3.2,3.3,3.0,3.3,3.9,3.8,3.6,4.1,4.5,5.0,5.1,5.7,5.5,5.7,6.0,5.8,6.3,6.6,6.9,6.8,6.5,6.1,5.8,5.4,5.7,5.8,6.1,6.2,6.6,6.6,7.1,6.9,6.3,6.7,6.9,7.3,7.2,7.7,7.5,6.8,6.9,7.0,6.6,6.3,6.5,6.4,5.7,5.8,6.3,5.8,5.3,5.7,5.8,5.2,5.1,5.6,5.2,4.7,5.1,5.3,4.8,4.4,5.1,4.6,4.9,5.1,4.8,4.6,4.0,4.6,3.8,4.7,4.7,4.8,5.4,5.2,5.0,5.5,5.8,5.5,5.7,6.3,6.3,6.7,6.4,6.9,7.5,7.6,8.0,7.8,7.5,7.0,7.1,6.6,6.4,6.5,5.9,5.5,5.3,5.3,5.1,4.5,4.8,5.1,4.4,4.1,4.2,4.9,5.1,5.2,5.4,5.9,5.7,5.5,5.0,4.6,4.8,3.9,4.3,4.1,4.3,3.8,4.4,4.5,5.1,5.3,4.7,4.8,4.0,4.6,4.0,4.2,3.6,4.0,4.6,4.1,3.4,3.6,4.1,3.2,3.5,3.2,2.8,2.6,2.6,2.3,2.3,1.9,2.1,1.6,1.4,1.3,1.1,1.3,1.4,1.9,2.0,2.6,2.7,2.6,2.5,1.9,1.6,1.2,0.9,0.8,0.9,1.3,1.5,1.9,2.1,2.6,2.7,2.9,3.3,3.5,3.7,4.1,3.8,4.4,4.9,5.0,4.9,5.4,5.1,4.6,4.9,4.8,4.8,4.2,3.9,3.6,3.3,3.2,3.3,3.8,4.3,4.3,4.0,3.7,4.3,4.5,4.3,3.8,4.3,3.6,4.0,4.7,4.5,5.2,5.2,5.5,5.8,6.2,6.1],[16.9,17.5,16.1,15.5,15.6,16.4,15.8,15.2,15.8,15.6,16.3,15.7,15.4,14.7,15.2,14.4,16.6,15.2,16.2,16.6,15.3,16.3,16.1,15.8,16.5,16.1,15.6,15.5,16.2,14.3,14.2,13.3,13.2,13.3,10.2,8.9,10.3,8.2,7.7,6.9,5.1,3.6,4.0,2.9,3.2,2.6,2.2,2.3,2.2,2.2,2.0,1.8,2.0,2.0,1.8,2.0,2.1,2.5,2.4,2.8,2.9,3.2,3.4,3.8,3.8,4.2,4.3,4.6,4.3,3.9,3.9,4.3,4.3,4.2,3.9,4.0,3.7,4.0,3.8,3.6,3.6,3.6,3.8,4.2,4.3,4.6,5.0,5.1,4.6,4.9,5.2,5.8,5.2,5.3,5.8,6.0,5.7,5.5,5.8,5.3,5.4,5.5,5.5,6.2,5.9,6.4,6.1,6.7,6.9,6.6,6.3,5.8,5.7,5.1,4.9,4.5,4.5,4.2,4.1,4.3,4.3,4.5,4.9,5.2,5.4,6.1,6.1,6.4,6.6,6.8,6.3,6.3,5.7,5.8,6.2,5.8,5.4,5.5,5.0,4.7,4.7,5.0,5.1,4.8,5.0,5.3,5.2,4.9,5.2,5.6,5.4,5.3,5.7,5.9,6.0,5.6,6.0,5.4,5.8,5.2,6.0,5.6,5.7,6.2,6.3,6.5,5.9,5.7,6.4,6.3,5.6,5.7,6.0,6.4,6.8,6.7,6.6,6.4,6.2,5.9,5.3,5.2,4.7,4.5,4.2,4.0,3.8,3.5,3.2,2.9,2.8,2.5,2.3,2.0,1.9,1.5,1.5,1.2,1.2,1.0,1.0,1.1,1.3,1.5,1.7,2.1,2.0,2.4,2.2,1.9,2.4,2.6,2.3,2.3,2.7,2.9,2.6,2.6,2.4,2.1,1.8,1.6,1.8,1.8,1.5,1.3,1.5,1.6,1.2,1.3,1.6,1.4,1.1,1.6,1.8,1.6,1.6,2.0,2.0,1.7,1.9,2.2,2.2,2.1,2.4,2.6,2.5,2.6,2.8,3.0,3.3,3.3,3.7,3.5,3.7,3.9,3.7,4.0,4.4,4.7,4.6,4.4,4.1,3.8,3.5,3.6,3.8,4.0,4.0,4.4,4.3,4.7,4.5,4.1,4.4,4.6,4.9,4.8,5.3,5.1,4.6,4.7,4.7,4.4,4.2,4.3,4.2,3.8,3.9,4.2,3.8,3.5,3.8,3.8,3.4,3.4,3.7,3.5,3.2,3.5,3.6,3.3,3.1,3.4,3.2,3.4,3.5,3.3,3.2,2.9,3.1,2.7,3.1,3.2,3.2,3.5,3.4,3.2,3.5,3.8,3.6,3.7,4.2,4.3,4.6,4.4,4.7,5.2,5.2,5.5,5.6,5.2,4.8,4.8,4.4,4.2,4.4,4.1,3.6,3.4,3.5,3.3,3.0,3.1,3.3,3.1,2.7,3.0,3.2,3.4,3.4,3.5,4.0,3.8,3.7,3.3,3.1,3.2,2.8,3.0,2.8,2.7,2.5,3.0,2.9,3.3,3.5,3.1,3.2,2.8,3.2,2.9,3.0,2.7,2.9,3.2,2.9,2.6,2.7,2.9,2.5,2.5,2.3,2.1,1.9,1.8,1.6,1.5,1.3,1.6,1.2,1.0,1.1,1.0,1.2,1.4,1.7,1.9,2.3,2.5,2.3,2.0,1.8,1.5,1.3,1.0,0.8,0.8,0.8,1.0,1.2,1.5,1.8,1.8,2.1,2.4,2.5,2.7,2.9,2.7,2.9,3.2,3.4,3.3,3.6,3.4,3.0,3.3,3.2,3.2,2.7,2.7,2.4,2.3,2.1,2.2,2.5,2.8,2.9,2.7,2.5,2.8,3.0,2.9,2.7,3.0,2.8,2.8,3.1,3.0,3.3,3.4,3.5,3.8,4.2,4.1],[16.0,16.9,14.3,14.1,13.3,14.1,14.6,14.7,16.1,15.4,14.5,14.2,14.7,14.5,14.0,13.6,15.0,15.0,14.8,14.4,13.8,14.2,14.0,14.5,14.3,14.9,14.8,15.7,15.8,13.8,14.6,13.0,11.3,12.1,10.3,9.4,9.6,8.2,8.1,6.7,5.0,4.1,4.3,3.2,3.5,3.0,2.4,2.5,2.3,2.3,1.9,1.8,2.2,2.1,2.0,2.1,2.1,2.6,2.5,3.0,3.0,3.5,3.6,4.2,4.2,4.6,4.6,5.0,4.7,4.2,4.0,4.6,4.4,4.3,4.3,4.3,4.0,4.4,4.2,4.0,4.0,4.1,4.3,4.7,4.7,4.9,5.4,5.7,5.3,5.5,5.6,6.5,5.6,5.9,6.3,6.6,6.1,6.1,6.5,5.7,5.9,6.0,5.9,6.7,6.5,7.2,6.7,7.6,7.7,7.5,7.1,6.5,6.2,5.5,5.4,4.9,4.9,4.6,4.5,4.7,4.7,4.9,5.3,5.7,5.9,6.8,6.7,7.3,7.5,7.6,6.9,6.9,6.2,6.3,6.7,6.2,5.8,5.7,5.3,5.1,5.0,5.5,5.5,5.2,5.5,5.8,5.7,5.4,5.8,6.1,5.9,6.0,6.6,6.8,6.7,6.3,6.7,5.8,6.4,5.8,6.8,6.4,6.2,7.1,7.2,7.3,6.5,6.3,7.0,6.9,6.3,6.2,6.6,7.2,7.7,7.5,7.1,7.1,6.7,6.2,5.9,5.9,5.2,5.1,4.8,4.3,4.2,3.6,3.4,3.1,2.8,2.6,2.3,1.9,1.9,1.4,1.4,1.2,1.2,1.2,1.3,1.4,1.7,1.9,2.3,2.6,2.6,3.0,2.9,2.6,3.0,3.3,3.0,3.1,3.5,3.8,3.6,3.5,3.2,2.6,2.4,2.1,2.3,2.5,2.0,1.8,2.0,2.1,1.5,1.7,2.2,1.8,1.4,1.9,2.2,1.8,1.6,2.4,2.4,1.8,2.2,2.6,2.5,2.3,2.7,3.1,2.7,2.8,3.3,3.6,3.9,4.2,4.6,4.4,4.5,4.7,4.6,5.0,5.3,5.6,5.6,5.4,4.9,4.7,4.4,4.6,4.8,5.0,5.2,5.6,5.5,6.0,5.6,5.3,5.6,5.8,6.2,6.2,6.7,6.5,5.9,5.9,6.0,5.6,5.3,5.4,5.4,4.7,4.8,5.2,4.7,4.3,4.6,4.6,4.2,4.0,4.5,4.1,3.7,4.0,4.2,3.7,3.5,3.8,3.6,3.9,4.2,3.9,3.8,3.5,4.0,3.3,4.0,4.1,4.1,4.6,4.5,4.2,4.7,4.8,4.7,4.8,5.4,5.4,5.8,5.4,5.8,6.4,6.4,6.8,6.7,6.4,6.0,6.1,5.6,5.4,5.5,5.1,4.7,4.4,4.5,4.3,3.9,4.1,4.3,3.8,3.5,3.7,4.1,4.2,4.3,4.5,4.9,4.6,4.5,4.2,3.8,4.0,3.3,3.7,3.4,3.5,3.1,3.9,3.8,4.3,4.5,3.9,4.1,3.3,3.9,3.4,3.4,3.1,3.3,3.5,3.0,2.8,2.8,3.2,2.7,2.8,2.4,2.1,1.9,1.7,1.5,1.4,1.3,1.6,1.3,1.2,1.3,1.1,1.6,1.7,2.1,2.3,2.6,3.0,2.8,2.6,2.3,2.0,1.6,1.4,1.1,0.9,0.8,0.9,1.1,1.3,1.7,1.9,2.1,2.5,2.6,2.7,3.1,2.8,3.2,3.5,3.7,3.5,3.9,3.7,3.2,3.4,3.3,3.4,2.9,2.8,2.4,2.3,2.1,2.3,2.5,2.8,2.9,2.8,2.8,3.1,3.4,3.1,2.9,3.4,2.9,3.1,3.8,3.6,4.3,4.4,4.6,4.9,5.2,5.2],[16.4,16.6,14.6,13.6,14.8,14.6,13.8,15.2,15.1,14.9,13.6,13.8,14.1,13.8,13.5,13.7,15.0,14.4,14.3,14.2,14.1,14.7,14.5,13.9,14.0,14.8,15.0,15.3,15.3,13.3,14.6,12.8,12.1,13.1,10.8,11.0,11.2,8.9,8.0,6.9,5.2,3.6,4.1,2.9,3.0,2.4,2.1,2.1,2.0,1.9,1.7,1.5,1.8,1.7,1.5,1.7,1.7,2.1,2.2,2.5,2.6,3.0,3.1,3.5,3.5,4.0,4.0,4.4,4.0,3.6,3.5,3.9,3.9,3.8,3.7,3.7,3.4,3.8,3.5,3.4,3.3,3.5,3.6,4.0,4.1,4.3,4.9,4.9,4.4,4.7,5.0,5.5,4.8,5.0,5.5,5.7,5.4,5.2,5.6,5.0,5.2,5.2,5.3,6.0,5.7,6.4,5.9,6.6,6.8,6.6,6.2,5.6,5.5,4.9,4.8,4.3,4.3,4.1,4.0,4.1,4.1,4.3,4.7,5.0,5.2,5.9,6.0,6.4,6.7,6.8,6.3,6.2,5.5,5.6,6.0,5.6,5.2,5.2,4.8,4.5,4.4,4.9,4.9,4.6,4.8,5.2,5.0,4.8,5.2,5.5,5.3,5.3,5.9,6.0,6.0,5.5,5.8,5.2,5.5,5.1,5.9,5.6,5.4,6.3,6.4,6.5,5.7,5.6,6.5,6.2,5.4,5.4,5.8,6.3,6.9,6.7,6.3,6.3,6.0,5.6,5.1,5.0,4.5,4.3,4.1,3.8,3.4,3.1,2.9,2.6,2.4,2.2,1.9,1.6,1.6,1.1,1.2,1.0,1.0,1.1,1.4,1.5,1.8,2.1,2.3,2.7,2.8,3.0,2.8,2.5,3.0,3.1,2.8,3.0,3.4,3.4,3.1,3.2,2.9,2.7,2.5,2.1,2.3,2.4,2.0,1.8,2.0,2.0,1.6,1.5,2.0,1.8,1.2,1.7,2.1,1.6,1.3,2.0,2.1,1.7,1.9,2.3,2.3,2.0,2.3,2.6,2.4,2.5,2.8,3.0,3.4,3.5,3.9,3.7,3.8,4.0,3.9,4.2,4.6,4.9,4.9,4.7,4.4,4.0,3.7,3.9,4.1,4.3,4.4,4.8,4.8,5.2,4.9,4.4,4.8,5.0,5.3,5.2,5.7,5.4,5.0,5.0,5.1,4.8,4.4,4.6,4.6,4.0,4.0,4.4,4.0,3.6,4.0,4.1,3.5,3.4,3.8,3.5,3.1,3.5,3.6,3.2,3.0,3.2,3.0,3.3,3.5,3.2,3.2,2.9,3.3,2.8,3.4,3.4,3.4,3.8,3.6,3.5,3.9,4.1,3.8,4.0,4.5,4.6,4.8,4.6,4.9,5.5,5.5,5.8,5.8,5.4,5.1,5.1,4.7,4.5,4.6,4.3,3.8,3.6,3.8,3.6,3.2,3.4,3.7,3.2,2.8,3.1,3.3,3.6,3.4,3.6,4.2,3.9,3.8,3.4,3.2,3.3,2.8,3.1,2.9,2.9,2.7,3.2,3.2,3.6,3.7,3.3,3.4,3.0,3.2,2.9,3.0,2.6,2.8,3.1,2.8,2.3,2.5,2.7,2.3,2.5,2.1,1.8,1.7,1.4,1.3,1.2,1.1,1.5,1.3,1.2,1.4,1.3,1.8,1.8,2.2,2.4,2.7,3.0,2.8,2.7,2.5,2.1,1.8,1.6,1.2,1.1,0.8,0.8,0.8,1.0,1.3,1.6,1.8,2.2,2.3,2.4,2.7,2.5,2.8,3.1,3.2,3.1,3.4,3.1,2.7,3.0,2.8,2.8,2.4,2.4,2.1,2.0,1.8,2.0,2.3,2.6,2.6,2.4,2.4,2.8,3.0,2.8,2.6,2.9,2.7,2.7,3.2,3.1,3.5,3.6,3.9,4.2,4.5,4.4],[16.5,17.1,15.4,14.9,14.2,14.2,14.0,13.9,14.8,14.7,13.6,13.7,13.1,12.7,13.4,13.1,13.3,13.7,14.3,13.6,14.1,14.2,14.3,12.9,13.7,13.7,13.7,14.1,14.5,14.1,13.8,13.2,12.4,11.2,9.4,9.8,9.0,8.9,8.6,6.8,4.9,3.6,3.7,2.5,2.7,2.2,1.7,1.7,1.6,1.5,1.3,1.1,1.4,1.4,1.3,1.4,1.4,1.7,1.7,2.0,2.1,2.5,2.5,2.9,2.8,3.3,3.3,3.6,3.3,2.9,2.9,3.2,3.2,3.1,2.9,3.0,2.8,3.0,2.9,2.7,2.7,2.8,2.9,3.2,3.3,3.5,3.8,4.0,3.6,3.8,4.0,4.5,4.0,4.1,4.6,4.7,4.3,4.3,4.5,4.0,4.2,4.2,4.2,4.8,4.7,5.1,4.8,5.3,5.4,5.3,5.0,4.5,4.4,3.9,3.8,3.4,3.4,3.2,3.2,3.3,3.3,3.5,3.7,4.1,4.2,4.7,4.7,5.0,5.3,5.3,5.0,5.0,4.5,4.5,4.8,4.4,4.2,4.2,3.8,3.5,3.5,3.9,3.9,3.6,3.9,4.2,4.0,3.8,4.1,4.3,4.2,4.2,4.6,4.7,4.7,4.3,4.6,4.1,4.5,4.0,4.7,4.4,4.5,5.0,5.4,5.4,4.9,4.7,5.4,5.3,4.6,4.6,4.9,5.4,5.8,5.5,5.3,5.1,4.9,4.6,4.2,4.1,3.7,3.6,3.3,3.1,2.9,2.5,2.4,2.2,2.0,1.8,1.6,1.3,1.3,1.0,1.0,1.0,1.1,1.2,1.4,1.6,1.8,2.1,2.4,2.6,2.6,2.9,2.7,2.6,3.1,3.1,2.8,2.8,3.3,3.4,3.1,3.1,2.8,2.5,2.4,2.2,2.3,2.3,2.0,1.8,1.9,1.9,1.6,1.6,1.9,1.7,1.3,1.6,1.8,1.5,1.3,1.8,1.8,1.5,1.5,1.9,1.8,1.6,1.8,2.2,1.9,1.9,2.3,2.4,2.7,2.8,3.1,3.0,3.1,3.3,3.1,3.5,3.7,3.9,3.9,3.8,3.5,3.2,3.0,3.2,3.3,3.5,3.7,3.9,3.9,4.3,4.0,3.7,3.9,4.1,4.4,4.3,4.7,4.6,4.2,4.2,4.3,3.9,3.8,3.9,3.8,3.4,3.4,3.7,3.3,3.1,3.3,3.3,2.8,2.8,3.1,2.8,2.5,2.8,2.8,2.5,2.3,2.6,2.4,2.6,2.9,2.6,2.6,2.5,2.7,2.4,2.8,2.8,3.0,3.2,3.1,3.1,3.4,3.5,3.4,3.4,3.9,3.9,4.2,3.8,4.1,4.5,4.5,4.9,5.0,4.7,4.4,4.3,4.0,3.9,4.1,3.8,3.4,3.2,3.4,3.3,2.9,3.1,3.3,2.9,2.6,2.7,2.9,3.0,3.0,3.1,3.5,3.2,3.1,2.9,2.7,2.8,2.5,2.7,2.5,2.6,2.4,2.7,2.7,3.0,3.1,2.7,2.7,2.4,2.6,2.4,2.4,2.1,2.3,2.4,2.2,1.9,1.9,2.2,1.9,1.9,1.6,1.4,1.3,1.1,1.0,0.9,1.0,1.4,1.3,1.2,1.4,1.4,1.8,1.9,2.2,2.4,2.6,2.9,2.7,2.6,2.4,2.2,1.9,1.7,1.4,1.2,1.0,0.8,0.8,0.8,1.0,1.3,1.4,1.7,1.8,1.9,2.1,2.0,2.2,2.4,2.6,2.5,2.7,2.6,2.3,2.5,2.4,2.4,2.1,1.9,1.7,1.6,1.5,1.6,1.8,2.1,2.1,2.0,1.9,2.2,2.3,2.2,2.0,2.3,2.1,2.2,2.5,2.5,2.8,3.0,3.2,3.4,3.7,3.7],[17.0,16.9,15.3,13.8,14.5,14.3,13.1,14.9,13.0,14.2,14.4,14.0,13.4,13.2,13.8,13.4,13.9,13.4,14.1,14.5,14.3,15.0,14.2,12.9,13.2,13.9,15.0,14.8,14.7,14.4,14.8,13.0,11.7,11.9,9.7,10.0,9.2,8.7,7.4,6.3,5.4,3.5,4.0,2.5,2.4,1.8,1.5,1.5,1.4,1.4,1.3,1.2,1.6,1.5,1.3,1.4,1.4,1.7,1.6,2.0,1.9,2.4,2.3,2.7,2.6,3.0,3.2,3.5,3.2,2.8,2.8,3.1,3.1,2.9,2.8,2.8,2.5,2.8,2.6,2.4,2.4,2.4,2.6,2.9,3.0,3.2,3.6,3.7,3.4,3.6,3.8,4.2,3.8,3.9,4.3,4.5,4.2,4.0,4.3,3.8,3.9,4.0,4.0,4.6,4.4,4.9,4.5,5.0,5.0,4.8,4.7,4.2,4.1,3.7,3.6,3.2,3.1,2.9,2.9,2.9,3.0,3.1,3.4,3.8,3.9,4.4,4.5,4.7,4.9,5.0,4.6,4.7,4.2,4.3,4.6,4.3,4.0,4.2,3.7,3.4,3.3,3.7,3.7,3.4,3.6,3.9,3.7,3.5,3.8,4.0,3.9,3.8,4.2,4.3,4.3,4.1,4.2,3.8,4.1,3.8,4.3,4.2,4.2,4.8,4.8,5.2,4.6,4.4,5.1,5.0,4.4,4.4,4.8,5.2,5.5,5.4,5.0,5.0,4.8,4.5,4.1,3.9,3.5,3.4,3.0,2.9,2.7,2.4,2.3,2.1,1.9,1.6,1.5,1.2,1.2,1.0,1.0,1.0,1.1,1.2,1.5,1.7,2.1,2.2,2.5,2.8,2.8,3.2,2.8,2.7,3.1,3.2,2.8,3.0,3.4,3.4,3.2,3.3,2.9,2.7,2.6,2.4,2.5,2.5,2.1,2.0,2.0,2.0,1.7,1.7,1.9,1.7,1.3,1.6,1.7,1.4,1.2,1.6,1.6,1.2,1.4,1.7,1.6,1.4,1.7,1.8,1.6,1.7,1.9,2.1,2.4,2.4,2.7,2.5,2.7,2.8,2.6,3.0,3.3,3.5,3.5,3.3,3.1,2.9,2.6,2.8,2.8,3.1,3.2,3.5,3.4,3.8,3.5,3.1,3.4,3.5,3.8,3.8,4.1,4.1,3.7,3.7,3.8,3.4,3.2,3.3,3.2,2.9,2.9,3.1,2.8,2.6,2.8,2.8,2.4,2.5,2.6,2.4,2.2,2.4,2.5,2.3,2.1,2.3,2.2,2.3,2.5,2.4,2.4,2.1,2.3,1.9,2.5,2.6,2.7,2.8,2.7,2.6,2.9,3.0,2.9,3.0,3.4,3.4,3.6,3.4,3.7,4.0,4.1,4.3,4.5,4.2,3.9,3.9,3.7,3.5,3.7,3.4,3.0,2.8,3.0,2.9,2.6,2.9,3.0,2.6,2.2,2.3,2.6,2.7,2.7,2.7,3.1,2.9,2.8,2.5,2.3,2.5,2.0,2.4,2.1,2.4,2.2,2.5,2.4,2.6,2.7,2.4,2.5,2.0,2.3,2.0,2.1,1.9,2.1,2.3,2.1,1.7,1.8,2.0,1.6,1.7,1.4,1.2,1.0,1.0,1.0,1.0,1.1,1.5,1.5,1.3,1.7,1.6,2.0,2.1,2.3,2.6,2.8,3.1,2.8,2.8,2.5,2.3,2.1,1.8,1.6,1.4,1.1,0.9,0.8,0.8,0.8,1.0,1.1,1.5,1.5,1.7,1.9,1.6,2.0,2.2,2.4,2.3,2.5,2.4,2.1,2.4,2.3,2.3,2.0,1.8,1.6,1.5,1.3,1.3,1.6,1.8,1.9,1.8,1.7,1.8,2.0,1.9,1.7,2.0,1.8,1.8,2.2,2.2,2.5,2.6,2.7,3.0,3.3,3.3],[17.8,17.9,16.7,15.3,15.0,15.3,14.3,15.4,15.5,15.2,13.8,14.0,13.9,13.1,13.3,13.3,14.1,14.2,15.3,14.8,14.6,15.5,15.4,13.9,14.5,14.4,12.9,14.4,14.9,15.6,16.1,14.5,13.6,12.5,10.4,10.3,9.5,9.2,8.3,6.9,5.4,3.8,4.3,2.7,2.6,2.1,1.6,1.6,1.6,1.6,1.6,1.3,2.0,1.9,1.6,1.8,1.6,2.2,2.0,2.6,2.4,3.1,2.9,3.5,3.4,3.8,4.0,4.5,4.1,3.6,3.6,3.8,3.6,3.4,3.4,3.3,3.1,3.5,3.2,2.9,2.8,2.7,3.1,3.4,3.7,4.0,4.4,4.6,4.4,4.6,4.9,5.3,4.8,5.1,5.5,5.5,5.2,4.9,5.2,4.6,4.7,4.7,4.7,5.4,5.3,5.9,5.4,6.1,6.2,6.0,5.7,5.2,5.0,4.5,4.2,3.8,3.6,3.4,3.2,3.4,3.4,3.7,4.0,4.5,4.7,5.4,5.4,5.8,6.1,6.2,5.7,5.7,5.0,5.1,5.5,4.9,4.7,4.6,4.3,3.9,3.9,4.2,4.3,4.0,4.2,4.6,4.4,4.1,4.5,4.8,4.5,4.7,5.2,5.3,5.3,4.9,5.3,4.7,5.0,4.8,5.6,5.5,5.5,6.2,6.4,6.6,6.0,5.8,6.5,6.5,5.7,5.7,6.1,6.9,7.3,6.8,6.4,6.4,6.0,5.7,5.3,5.1,4.5,4.4,4.0,3.8,3.6,3.1,3.2,2.5,2.4,1.9,1.9,1.3,1.4,1.2,1.2,1.3,1.5,1.8,2.2,2.5,2.9,3.3,3.7,4.2,4.2,4.8,4.2,4.0,4.7,4.9,4.4,4.6,5.1,5.1,4.7,4.6,4.2,3.8,3.5,3.3,3.3,3.5,3.1,2.8,2.8,3.1,2.4,2.3,2.6,2.6,1.8,2.1,2.3,2.0,1.5,2.1,2.1,1.7,1.5,2.0,2.0,1.4,1.9,2.1,2.0,1.7,2.1,2.2,2.7,2.8,3.2,2.9,3.0,3.3,3.0,3.6,4.1,4.2,4.3,3.9,3.8,3.4,3.2,3.4,3.5,3.9,4.1,4.5,4.4,4.9,4.4,3.8,4.3,4.5,4.9,4.9,5.4,5.3,5.0,4.9,4.9,4.5,4.2,4.3,4.1,3.6,3.7,3.9,3.5,3.1,3.4,3.3,2.8,2.8,3.1,2.7,2.5,2.8,2.8,2.5,2.3,2.6,2.4,2.7,2.9,2.7,2.8,2.4,2.9,2.4,3.1,3.2,3.4,3.7,3.3,3.4,4.0,3.9,3.6,4.0,4.5,4.4,4.8,4.4,4.7,5.2,5.3,5.8,5.7,5.4,5.2,5.3,4.9,4.7,4.8,4.3,3.8,3.8,4.0,4.0,3.4,3.8,4.0,3.3,2.9,3.0,3.4,3.5,3.4,3.4,3.9,3.7,3.4,3.1,2.9,3.1,2.6,3.1,2.6,3.1,2.8,3.1,3.2,3.4,3.5,3.0,3.0,2.4,2.6,2.2,2.3,2.1,2.3,2.8,2.5,2.0,2.2,2.3,1.8,1.7,1.3,1.2,1.1,1.1,1.1,1.2,1.4,1.8,1.9,1.8,2.2,2.2,2.6,2.9,3.2,3.6,3.8,4.1,4.1,4.2,3.8,3.3,3.0,2.7,2.3,2.0,1.6,1.3,1.1,0.9,0.8,0.9,1.0,1.3,1.7,2.0,2.2,1.7,2.0,2.4,2.6,2.5,2.9,3.0,2.5,2.6,2.7,3.0,2.5,2.1,1.8,1.6,1.4,1.4,1.8,2.2,2.2,1.9,1.7,2.1,2.2,2.0,1.7,2.1,1.9,2.0,2.5,2.5,2.9,3.2,3.5,3.8,4.2,4.2],[16.0,16.3,15.7,14.4,13.9,14.6,13.3,13.9,13.7,13.3,14.6,13.4,12.6,12.8,13.7,11.8,13.0,12.5,14.4,14.0,13.8,14.1,14.2,12.5,13.3,13.0,13.2,14.4,14.2,14.4,15.0,13.5,11.8,11.8,9.3,9.2,9.0,8.3,7.4,6.3,5.0,3.5,4.0,2.4,2.3,1.7,1.3,1.3,1.3,1.4,1.5,1.3,1.7,1.6,1.5,1.5,1.4,1.7,1.4,1.9,1.6,2.0,1.9,2.2,2.2,2.6,2.7,3.1,2.8,2.4,2.5,2.7,2.7,2.5,2.4,2.3,2.1,2.3,2.2,2.0,2.0,2.1,2.2,2.5,2.5,2.7,3.0,3.2,2.8,3.1,3.4,3.7,3.3,3.5,3.9,4.0,3.6,3.6,3.9,3.4,3.6,3.7,3.7,4.3,4.1,4.6,4.2,4.6,4.6,4.4,4.2,3.8,3.7,3.2,3.2,2.8,2.7,2.6,2.5,2.6,2.6,2.7,2.9,3.3,3.5,3.9,4.0,4.2,4.6,4.8,4.4,4.5,3.9,4.0,4.3,4.0,3.7,3.9,3.5,3.2,3.1,3.5,3.4,3.1,3.3,3.6,3.4,3.2,3.5,3.7,3.5,3.5,3.9,3.9,4.0,3.7,3.8,3.4,3.6,3.3,3.8,3.7,3.8,4.3,4.3,4.7,4.3,4.0,4.6,4.6,4.0,4.1,4.3,4.8,5.1,4.9,4.6,4.6,4.4,4.1,3.7,3.4,3.1,2.9,2.6,2.5,2.3,2.1,2.0,1.8,1.8,1.4,1.4,1.1,1.3,1.1,1.1,1.3,1.4,1.6,1.8,2.1,2.4,2.7,2.9,3.4,3.3,3.7,3.3,3.2,3.6,3.8,3.3,3.5,3.8,3.9,3.7,3.6,3.2,3.0,2.9,2.7,2.7,2.7,2.5,2.4,2.3,2.3,2.1,1.9,2.0,2.0,1.6,1.7,1.8,1.6,1.3,1.7,1.7,1.2,1.2,1.6,1.5,1.1,1.4,1.7,1.4,1.3,1.7,1.8,2.1,2.2,2.5,2.4,2.4,2.5,2.4,2.7,3.0,3.2,3.3,3.0,2.9,2.6,2.4,2.6,2.7,2.9,3.1,3.4,3.2,3.6,3.2,3.0,3.2,3.3,3.6,3.6,4.0,3.9,3.6,3.5,3.6,3.3,3.1,3.1,3.0,2.8,2.7,2.8,2.7,2.4,2.5,2.5,2.2,2.1,2.2,2.1,1.9,2.0,2.1,1.8,1.7,1.9,1.8,2.0,2.1,1.9,2.0,1.8,2.1,1.8,2.3,2.4,2.6,2.8,2.5,2.6,2.9,2.9,2.8,2.9,3.2,3.2,3.5,3.2,3.4,3.8,3.9,4.3,4.3,4.1,3.9,3.8,3.7,3.4,3.5,3.2,2.9,2.8,2.9,3.0,2.6,2.9,3.0,2.6,2.2,2.3,2.5,2.6,2.5,2.6,2.8,2.7,2.5,2.3,2.1,2.3,1.9,2.3,2.1,2.3,2.1,2.3,2.3,2.5,2.7,2.3,2.3,1.8,2.0,1.6,1.7,1.6,1.7,2.0,1.9,1.6,1.6,1.7,1.4,1.3,1.0,1.0,1.0,1.0,1.1,1.2,1.5,1.9,1.8,1.7,2.1,2.0,2.4,2.5,2.8,3.0,3.3,3.6,3.4,3.4,3.1,2.7,2.5,2.4,2.0,1.7,1.6,1.3,1.1,0.9,0.8,0.8,0.8,1.0,1.2,1.3,1.5,1.3,1.6,1.8,2.0,1.9,2.2,2.1,1.8,2.0,2.0,2.1,1.8,1.6,1.3,1.2,1.1,1.1,1.4,1.7,1.7,1.5,1.4,1.6,1.7,1.6,1.4,1.6,1.4,1.5,1.9,1.9,2.2,2.4,2.6,2.9,3.1,3.2],[17.2,17.1,17.1,15.5,15.8,15.7,14.9,15.5,15.8,15.3,13.0,13.5,14.3,13.9,12.4,13.1,14.0,13.9,15.1,15.7,15.2,14.9,14.9,14.0,14.8,14.2,13.1,14.3,14.9,14.9,15.2,13.9,14.6,14.0,10.6,10.1,9.7,8.5,8.1,6.7,5.3,3.6,4.2,2.5,2.5,2.0,1.5,1.5,1.7,1.6,2.0,1.6,2.5,2.2,2.1,2.0,1.7,2.1,1.5,2.3,1.9,2.6,2.2,2.8,2.7,3.1,3.4,3.8,3.5,3.1,3.0,3.3,3.2,3.0,3.0,2.8,2.5,2.9,2.7,2.4,2.2,2.3,2.6,2.8,3.0,3.3,3.5,3.9,3.5,3.8,4.0,4.7,4.0,4.3,4.9,5.0,4.5,4.4,4.7,4.1,4.2,4.4,4.4,5.1,5.0,5.6,5.1,5.7,5.9,5.5,5.3,4.7,4.5,3.8,3.8,3.2,3.2,3.1,2.9,3.0,3.0,3.2,3.5,4.0,4.3,4.9,5.0,5.3,5.9,5.9,5.4,5.5,4.7,4.8,5.2,4.7,4.4,4.4,4.0,3.6,3.6,4.0,4.0,3.6,3.9,4.4,4.1,3.9,4.2,4.5,4.2,4.4,4.9,5.0,5.0,4.5,4.7,4.1,4.5,3.9,4.8,4.5,4.6,5.4,5.3,6.0,5.3,5.0,5.8,5.8,5.0,5.0,5.4,6.0,6.5,6.1,5.7,5.6,5.4,5.0,4.5,4.4,3.8,3.8,3.3,3.2,3.0,2.5,2.6,2.1,2.1,1.5,1.7,1.3,1.6,1.5,1.5,1.9,1.9,2.1,2.5,2.9,3.2,3.7,4.0,4.6,4.6,5.1,4.6,4.5,5.0,5.1,4.7,4.9,5.3,5.3,5.0,5.0,4.6,4.2,4.1,3.6,3.6,3.7,3.3,3.1,3.0,3.0,2.7,2.5,2.7,2.6,2.1,2.3,2.3,2.1,1.7,2.1,2.2,1.6,1.6,2.2,2.1,1.5,1.7,2.3,2.0,1.6,2.2,2.2,2.7,2.8,3.3,3.2,3.1,3.1,3.1,3.5,4.1,4.1,4.4,3.9,3.9,3.4,3.4,3.5,3.6,4.1,4.2,4.8,4.5,5.0,4.4,3.9,4.3,4.4,5.0,4.9,5.6,5.4,5.1,4.9,4.9,4.5,4.2,4.1,4.1,3.5,3.6,3.7,3.4,3.1,3.2,3.1,2.6,2.6,2.8,2.5,2.3,2.4,2.4,2.2,1.9,2.1,1.9,2.2,2.7,2.4,2.5,2.3,2.7,2.4,3.1,3.3,3.5,3.8,3.4,3.5,4.0,4.0,3.6,4.0,4.4,4.3,4.6,4.2,4.5,4.9,5.1,5.6,5.6,5.4,5.2,5.3,5.0,4.8,4.7,4.2,3.8,3.7,4.0,4.1,3.5,3.9,4.0,3.4,2.9,3.0,3.4,3.4,3.2,3.3,3.7,3.5,3.2,3.0,2.7,3.0,2.5,3.2,2.6,3.3,2.9,3.2,3.2,3.5,3.8,3.1,3.1,2.4,2.4,2.0,2.0,1.9,2.0,2.5,2.3,1.9,1.9,1.9,1.5,1.3,1.1,1.0,1.1,1.2,1.5,1.7,2.0,2.3,2.3,2.3,2.7,2.7,3.2,3.5,3.8,4.0,4.3,4.6,4.5,4.6,4.3,3.8,3.4,3.1,2.7,2.3,2.1,1.7,1.6,1.2,1.0,0.9,0.8,0.9,1.1,1.4,1.6,1.3,1.7,1.9,2.2,2.1,2.5,2.4,2.1,2.3,2.4,2.5,2.3,1.8,1.6,1.2,1.3,1.4,1.7,2.2,2.2,1.7,1.6,2.1,2.2,1.9,1.5,1.9,1.6,1.9,2.5,2.6,3.0,3.3,3.6,4.0,4.5,4.4],[17.0,17.5,16.6,15.5,15.7,16.3,14.7,15.7,15.4,13.9,12.5,12.6,13.6,13.6,12.5,12.1,13.4,13.2,15.0,15.3,15.0,14.9,15.2,14.0,14.9,13.7,13.0,14.8,14.4,14.0,13.9,12.6,12.4,13.6,9.9,10.8,9.2,8.3,7.6,6.4,5.0,3.5,4.2,2.6,2.5,1.9,1.5,1.4,1.8,1.6,2.0,1.7,2.3,2.1,2.0,1.8,1.6,1.8,1.3,1.8,1.5,1.9,1.7,2.1,2.2,2.6,2.7,3.2,2.9,2.4,2.5,2.8,2.8,2.6,2.5,2.4,1.9,2.3,2.0,1.9,1.8,1.9,2.1,2.4,2.5,2.7,2.9,3.3,2.8,3.0,3.4,3.7,3.3,3.5,3.9,4.0,3.7,3.8,4.0,3.6,3.7,3.8,3.9,4.4,4.3,4.8,4.4,4.8,4.9,4.6,4.4,4.0,3.9,3.3,3.3,2.8,2.7,2.6,2.5,2.6,2.6,2.7,3.0,3.4,3.6,4.1,4.3,4.4,4.8,5.0,4.6,4.7,4.1,4.2,4.4,4.2,3.9,4.0,3.6,3.2,3.2,3.6,3.6,3.2,3.5,3.8,3.5,3.3,3.7,4.0,3.7,3.8,4.2,4.2,4.3,3.8,3.9,3.4,3.7,3.3,3.8,3.6,3.7,4.4,4.5,4.8,4.4,4.1,4.7,4.7,4.1,4.1,4.4,4.9,5.3,5.1,4.7,4.8,4.5,4.2,3.8,3.5,3.1,3.0,2.5,2.5,2.2,2.0,2.0,1.7,1.8,1.4,1.6,1.2,1.6,1.6,1.6,1.9,1.9,2.2,2.6,2.9,3.3,3.7,4.0,4.5,4.6,5.0,4.4,4.4,4.9,5.0,4.5,4.7,5.1,5.1,4.7,4.8,4.4,4.3,4.1,3.9,3.8,3.7,3.5,3.3,3.2,3.2,2.8,2.8,2.9,2.7,2.2,2.4,2.5,2.1,1.8,2.2,2.2,1.7,1.6,2.0,1.9,1.3,1.6,2.0,1.7,1.4,1.7,1.9,2.4,2.4,2.9,2.6,2.6,2.7,2.7,3.2,3.4,3.6,3.8,3.5,3.4,3.0,2.8,3.1,3.1,3.6,3.8,4.1,3.9,4.2,3.8,3.5,3.9,3.8,4.2,4.4,4.7,4.6,4.4,4.2,4.2,4.0,3.8,3.8,3.7,3.3,3.2,3.3,3.0,2.8,2.8,2.8,2.4,2.3,2.5,2.2,1.7,2.0,2.1,1.8,1.6,1.8,1.7,2.0,2.2,2.0,2.2,2.0,2.4,2.2,2.8,2.9,3.2,3.5,3.1,3.1,3.7,3.6,3.2,3.7,4.0,3.9,4.1,3.8,4.0,4.4,4.6,5.0,4.9,4.8,4.6,4.7,4.6,4.4,4.2,3.8,3.5,3.5,3.7,3.7,3.2,3.6,3.7,3.1,2.8,2.8,3.1,3.1,2.9,2.9,3.2,3.1,2.7,2.6,2.4,2.7,2.4,2.9,2.5,3.0,2.7,2.9,2.9,3.1,3.3,2.6,2.7,2.0,2.2,1.8,1.7,1.7,1.7,2.1,1.9,1.8,1.5,1.6,1.3,1.1,1.1,1.1,1.3,1.4,1.7,1.8,2.2,2.5,2.5,2.5,3.0,2.9,3.4,3.6,4.0,4.1,4.4,4.7,4.5,4.6,4.3,3.9,3.5,3.4,2.8,2.5,2.3,1.9,1.8,1.6,1.2,1.1,0.8,0.8,0.8,1.0,1.2,1.1,1.4,1.7,2.0,1.8,2.1,2.1,1.8,2.1,2.2,2.2,1.9,1.6,1.4,1.1,1.2,1.2,1.5,1.9,1.9,1.6,1.5,1.8,1.9,1.6,1.3,1.6,1.3,1.6,2.0,2.2,2.6,2.9,3.1,3.5,3.9,3.8],[15.8,16.3,15.4,14.8,14.8,15.6,13.9,14.9,14.9,13.4,12.5,11.8,13.4,12.9,11.4,11.6,13.2,12.9,14.8,14.9,14.4,14.2,14.1,13.3,14.0,13.0,12.6,13.6,13.9,13.6,13.1,12.3,13.1,13.0,10.9,10.8,10.1,8.3,7.6,6.5,5.1,3.3,3.9,2.4,2.3,1.7,1.4,1.3,1.6,1.4,1.8,1.7,2.0,1.9,1.9,1.7,1.5,1.6,1.1,1.4,1.1,1.5,1.4,1.8,1.8,2.2,2.3,2.6,2.4,2.0,2.0,2.3,2.3,2.2,2.1,2.0,1.7,2.0,1.8,1.7,1.6,1.7,1.9,2.2,2.3,2.4,2.6,2.8,2.5,2.7,2.9,3.3,2.8,2.9,3.4,3.5,3.2,3.1,3.4,3.0,3.2,3.3,3.4,3.9,3.6,4.1,3.8,4.0,4.1,3.9,3.7,3.3,3.2,2.8,2.8,2.5,2.5,2.3,2.1,2.3,2.2,2.4,2.7,2.9,3.1,3.4,3.6,3.8,4.1,4.2,3.9,4.0,3.5,3.6,3.9,3.7,3.4,3.6,3.2,2.8,2.8,3.1,3.0,2.7,3.0,3.2,3.0,2.9,3.2,3.3,3.1,3.3,3.6,3.6,3.6,3.3,3.4,3.0,3.2,2.9,3.3,3.2,3.2,3.7,3.8,4.0,3.7,3.5,3.9,3.9,3.4,3.5,3.7,3.9,4.2,4.2,4.0,4.0,3.8,3.6,3.1,2.9,2.6,2.4,2.1,2.0,1.8,1.7,1.6,1.4,1.6,1.2,1.5,1.3,1.7,1.7,1.7,2.0,2.0,2.3,2.5,2.8,3.1,3.4,3.7,4.0,4.1,4.4,3.9,3.9,4.3,4.4,3.9,4.1,4.4,4.5,4.1,4.2,3.9,3.8,3.6,3.5,3.3,3.3,3.1,3.0,2.8,2.8,2.7,2.5,2.5,2.4,2.1,2.2,2.2,2.0,1.8,2.0,2.0,1.7,1.5,1.8,1.8,1.4,1.5,1.7,1.6,1.3,1.5,1.6,2.0,2.0,2.3,2.2,2.2,2.2,2.2,2.5,2.8,3.0,3.1,2.8,2.7,2.4,2.3,2.6,2.5,2.8,3.0,3.3,3.1,3.4,3.0,2.8,3.1,3.1,3.5,3.4,3.9,3.8,3.5,3.4,3.4,3.2,3.0,3.0,2.9,2.7,2.7,2.7,2.5,2.3,2.4,2.3,2.0,2.0,2.1,1.9,1.6,1.8,1.8,1.5,1.4,1.6,1.5,1.7,2.0,1.8,1.9,1.8,2.0,1.9,2.3,2.4,2.7,2.8,2.5,2.6,2.9,2.8,2.7,2.9,3.2,3.1,3.3,3.1,3.2,3.5,3.7,4.0,4.1,3.9,3.8,3.7,3.6,3.5,3.5,3.1,2.9,2.8,3.0,3.0,2.7,3.0,3.1,2.6,2.4,2.4,2.5,2.6,2.5,2.5,2.7,2.5,2.3,2.2,2.1,2.3,2.0,2.4,2.1,2.4,2.3,2.4,2.4,2.6,2.6,2.2,2.2,1.8,1.9,1.6,1.5,1.5,1.6,1.9,1.6,1.5,1.3,1.4,1.2,1.0,1.1,1.1,1.4,1.4,1.7,1.8,2.1,2.4,2.4,2.5,2.8,2.7,3.2,3.3,3.6,3.8,4.1,4.4,4.1,4.1,3.9,3.6,3.3,3.1,2.7,2.4,2.3,1.9,1.9,1.6,1.4,1.2,1.0,0.8,0.8,0.8,1.0,0.9,1.3,1.5,1.7,1.6,1.8,1.8,1.5,1.9,1.9,1.8,1.7,1.4,1.5,1.2,1.3,1.3,1.6,1.8,1.8,1.5,1.4,1.7,1.6,1.4,1.2,1.3,1.1,1.4,1.8,1.9,2.1,2.4,2.5,2.8,3.1,3.1],[16.9,17.1,16.4,15.9,15.6,16.3,15.2,15.9,15.4,14.5,13.6,13.1,14.1,14.2,13.7,12.8,14.3,13.8,15.6,15.7,15.2,15.1,15.1,14.0,15.0,14.3,14.7,15.0,14.7,15.2,14.1,13.1,12.6,13.2,10.8,11.5,10.0,8.8,8.2,6.8,5.5,3.8,4.3,2.8,2.6,2.0,1.7,1.6,2.0,1.7,2.1,1.9,2.3,2.1,2.2,2.0,1.7,1.7,1.2,1.5,1.2,1.5,1.3,1.8,1.8,2.2,2.4,2.7,2.4,2.0,2.1,2.4,2.4,2.2,2.0,2.0,1.7,1.9,1.8,1.6,1.6,1.8,1.9,2.2,2.3,2.4,2.7,2.9,2.5,2.7,3.0,3.3,2.9,3.0,3.5,3.6,3.3,3.2,3.5,3.0,3.2,3.3,3.5,4.0,3.8,4.2,4.0,4.2,4.3,4.1,3.9,3.5,3.3,2.8,2.8,2.4,2.5,2.4,2.3,2.3,2.3,2.4,2.7,2.9,3.2,3.6,3.8,4.0,4.3,4.4,4.2,4.2,3.6,3.8,4.1,3.9,3.6,3.7,3.3,2.8,2.9,3.3,3.1,2.8,3.2,3.4,3.1,3.0,3.4,3.5,3.3,3.5,3.8,3.7,3.8,3.4,3.5,3.0,3.3,2.9,3.4,3.2,3.3,3.9,3.9,4.3,3.8,3.6,4.1,4.1,3.6,3.6,3.9,4.2,4.5,4.3,4.2,4.1,3.9,3.7,3.2,3.0,2.6,2.6,2.2,2.1,1.9,1.7,1.7,1.4,1.6,1.3,1.6,1.5,2.0,2.0,2.0,2.4,2.4,2.8,3.1,3.4,3.7,4.0,4.3,4.7,4.8,5.2,4.6,4.5,5.0,5.1,4.5,4.7,5.1,5.2,4.7,4.6,4.4,4.3,4.1,4.0,3.7,3.8,3.7,3.5,3.3,3.4,3.2,3.0,3.1,3.1,2.6,2.7,2.7,2.5,2.2,2.4,2.5,2.1,1.8,2.2,2.2,1.7,1.7,2.2,2.0,1.6,1.9,1.8,2.3,2.3,2.8,2.5,2.4,2.4,2.5,2.9,3.3,3.3,3.6,3.2,3.3,2.8,2.7,3.1,3.1,3.6,3.7,4.1,3.7,4.1,3.5,3.4,3.7,3.6,4.0,4.0,4.5,4.5,4.3,4.1,4.0,3.9,3.7,3.5,3.5,3.2,3.1,3.1,2.9,2.7,2.7,2.6,2.4,2.2,2.3,2.1,1.8,2.0,2.0,1.7,1.5,1.7,1.7,1.9,2.2,2.1,2.2,2.2,2.5,2.3,2.8,3.0,3.3,3.6,3.0,3.1,3.6,3.5,3.2,3.5,3.9,3.8,4.0,3.6,3.8,4.0,4.2,4.6,4.7,4.5,4.4,4.5,4.4,4.2,4.1,3.7,3.4,3.5,3.6,3.8,3.3,3.7,3.8,3.2,2.8,2.8,3.1,3.1,2.9,2.9,3.1,3.0,2.7,2.6,2.5,2.8,2.5,2.9,2.7,3.0,2.9,2.9,3.1,3.3,3.4,2.8,2.7,2.2,2.2,1.9,1.8,1.8,1.8,2.2,1.9,1.8,1.5,1.7,1.4,1.3,1.4,1.2,1.7,1.6,2.0,2.1,2.5,2.7,2.8,2.8,3.2,3.2,3.6,3.9,4.2,4.4,4.6,5.0,4.8,4.9,4.5,4.2,3.8,3.6,3.2,2.9,2.7,2.3,2.2,1.9,1.7,1.6,1.2,1.1,0.8,0.8,0.8,1.0,1.3,1.5,1.7,1.6,1.7,1.7,1.5,2.0,2.0,1.9,1.8,1.5,1.7,1.3,1.6,1.6,1.9,2.2,2.1,1.7,1.7,2.0,1.9,1.6,1.4,1.4,1.4,1.7,2.1,2.3,2.6,3.0,3.2,3.6,4.0,3.9],[17.7,17.2,16.7,15.8,15.5,16.0,15.1,15.2,15.0,13.9,13.7,12.5,14.0,14.0,12.7,12.1,14.3,13.6,15.5,15.3,15.7,15.3,15.0,14.0,14.7,13.7,13.6,14.5,14.7,15.0,14.3,12.8,12.4,13.5,12.1,11.6,11.2,9.6,8.7,6.8,5.3,3.5,4.1,2.7,2.4,1.8,1.6,1.5,1.9,1.6,2.0,1.8,2.1,2.0,2.1,1.8,1.6,1.5,1.2,1.3,1.0,1.3,1.3,1.5,1.6,1.9,2.1,2.4,2.1,1.8,1.9,2.1,2.1,2.0,1.8,1.8,1.5,1.7,1.6,1.4,1.4,1.4,1.6,1.9,2.0,2.2,2.4,2.6,2.3,2.5,2.6,2.9,2.6,2.7,3.0,3.1,2.9,2.8,3.0,2.8,2.8,2.9,3.0,3.5,3.2,3.7,3.3,3.7,3.6,3.5,3.3,2.9,2.8,2.6,2.5,2.2,2.1,2.0,1.9,1.9,2.0,2.1,2.3,2.6,2.7,3.0,3.2,3.3,3.6,3.8,3.4,3.5,3.0,3.2,3.5,3.3,3.0,3.2,2.9,2.5,2.5,2.8,2.7,2.3,2.6,2.8,2.6,2.5,2.8,2.9,2.7,2.8,3.1,3.1,3.1,2.8,2.9,2.7,2.8,2.6,2.9,2.9,2.9,3.4,3.4,3.7,3.2,3.1,3.5,3.5,3.1,3.2,3.4,3.7,3.9,3.8,3.6,3.6,3.4,3.2,2.8,2.6,2.4,2.2,1.9,1.8,1.6,1.5,1.4,1.3,1.5,1.2,1.5,1.4,1.8,1.9,2.0,2.2,2.3,2.6,2.8,3.0,3.3,3.7,3.8,4.2,4.2,4.6,4.1,4.0,4.4,4.6,4.0,4.3,4.7,4.7,4.1,4.3,4.0,3.9,3.7,3.6,3.4,3.4,3.3,3.1,3.0,3.0,2.8,2.7,2.7,2.7,2.4,2.4,2.5,2.3,2.1,2.3,2.2,1.9,1.8,1.9,1.9,1.6,1.6,1.8,1.7,1.4,1.5,1.4,1.8,1.8,2.0,1.9,1.8,1.9,1.9,2.2,2.4,2.5,2.7,2.4,2.4,2.1,2.0,2.3,2.2,2.6,2.7,3.0,2.7,3.0,2.7,2.5,2.7,2.7,3.0,3.0,3.4,3.5,3.2,3.1,3.0,2.8,2.7,2.7,2.5,2.4,2.4,2.4,2.2,2.1,2.1,1.9,1.8,1.8,1.8,1.6,1.4,1.6,1.5,1.2,1.2,1.4,1.4,1.6,1.8,1.6,1.8,1.8,2.0,1.9,2.2,2.4,2.6,2.7,2.4,2.5,2.8,2.6,2.5,2.8,3.0,2.9,3.1,2.8,3.0,3.3,3.4,3.7,3.7,3.7,3.5,3.5,3.4,3.3,3.4,3.1,2.7,2.9,2.9,3.1,2.8,3.1,3.2,2.8,2.4,2.5,2.5,2.6,2.5,2.3,2.5,2.5,2.3,2.1,2.1,2.2,2.1,2.4,2.2,2.6,2.4,2.4,2.5,2.5,2.5,2.1,2.1,1.7,1.7,1.6,1.4,1.6,1.6,1.9,1.7,1.7,1.5,1.5,1.3,1.2,1.4,1.3,1.6,1.6,2.0,2.0,2.3,2.5,2.6,2.7,3.0,3.0,3.4,3.5,3.8,4.0,4.2,4.5,4.3,4.3,4.0,3.8,3.5,3.3,3.0,2.7,2.5,2.2,2.1,1.9,1.7,1.5,1.3,1.1,0.9,0.8,0.8,0.8,1.1,1.3,1.4,1.5,1.6,1.6,1.4,1.8,1.9,1.7,1.6,1.4,1.6,1.3,1.6,1.5,1.7,1.9,1.8,1.6,1.5,1.7,1.6,1.3,1.1,1.1,1.1,1.4,1.5,1.8,1.9,2.3,2.3,2.6,2.9,2.9],[16.9,17.2,16.2,15.5,15.6,16.3,15.0,15.5,15.9,14.6,13.6,13.1,14.1,14.2,13.0,13.1,14.4,14.0,15.5,15.2,15.3,15.4,15.1,14.6,15.2,14.7,14.2,15.0,15.5,14.6,15.1,13.9,13.4,13.6,10.7,11.1,9.9,9.1,8.0,6.7,5.6,3.6,4.3,3.1,2.8,2.2,1.9,1.8,2.3,2.0,2.5,2.3,2.6,2.6,2.6,2.3,2.0,2.0,1.5,1.8,1.3,1.8,1.6,2.1,2.2,2.5,2.7,3.1,2.9,2.4,2.4,2.7,2.6,2.4,2.4,2.3,1.8,2.2,2.1,1.7,1.7,1.7,1.9,2.3,2.4,2.7,2.9,3.2,2.9,3.1,3.4,3.7,3.3,3.4,4.0,4.0,3.5,3.5,3.7,3.2,3.2,3.4,3.5,4.0,3.8,4.3,4.1,4.5,4.6,4.5,4.1,3.8,3.5,3.0,2.9,2.5,2.4,2.2,2.1,2.3,2.3,2.5,2.8,3.2,3.3,3.8,4.0,4.1,4.5,4.6,4.2,4.2,3.6,3.7,4.0,3.7,3.4,3.6,3.1,2.7,2.7,3.1,3.0,2.6,3.0,3.3,3.0,3.0,3.3,3.5,3.3,3.4,3.8,3.8,3.8,3.5,3.6,3.2,3.5,3.2,3.7,3.6,3.7,4.4,4.4,4.9,4.3,4.0,4.6,4.7,4.0,4.1,4.4,4.8,5.2,5.2,4.8,4.7,4.4,4.2,3.7,3.4,3.1,3.0,2.5,2.4,2.2,2.1,2.0,1.7,1.9,1.5,2.0,1.8,2.3,2.4,2.5,2.9,2.8,3.3,3.5,3.9,4.3,4.7,4.9,5.3,5.6,6.0,5.1,5.1,5.8,5.8,5.1,5.4,5.9,5.8,5.2,5.3,5.0,4.9,4.8,4.7,4.3,4.4,4.2,4.0,3.8,3.8,3.6,3.5,3.4,3.4,3.0,3.1,3.0,2.8,2.5,2.6,2.6,2.3,2.1,2.2,2.2,1.8,1.8,2.1,1.9,1.5,1.7,1.4,1.9,2.0,2.3,2.0,2.1,2.2,2.2,2.4,2.9,2.9,3.1,2.8,2.8,2.3,2.3,2.6,2.7,3.0,3.3,3.6,3.2,3.6,3.1,3.0,3.4,3.3,3.7,3.7,4.3,4.4,4.1,4.1,3.8,3.6,3.5,3.5,3.2,3.0,3.1,2.9,2.6,2.5,2.7,2.5,2.1,2.2,2.3,1.9,1.7,2.0,1.9,1.4,1.4,1.7,1.8,2.0,2.3,2.1,2.4,2.3,2.5,2.3,2.7,3.0,3.3,3.3,2.9,3.1,3.6,3.4,3.3,3.6,4.0,3.8,4.1,3.7,3.9,4.1,4.5,4.8,4.6,4.6,4.5,4.6,4.5,4.3,4.4,4.0,3.6,3.7,3.8,3.9,3.4,3.9,4.0,3.4,3.0,3.1,3.2,3.4,3.2,3.0,3.4,3.4,2.9,2.8,2.7,2.9,2.6,3.1,2.6,3.1,3.0,2.9,2.9,2.9,3.1,2.6,2.6,2.1,2.2,1.9,1.8,2.0,2.0,2.4,2.1,2.1,1.8,1.8,1.6,1.3,1.5,1.6,2.1,2.0,2.4,2.5,3.0,3.2,3.4,3.4,3.8,3.9,4.3,4.6,4.9,5.1,5.4,5.8,5.6,5.8,5.3,4.9,4.5,4.3,3.8,3.5,3.3,2.8,2.6,2.3,2.1,1.9,1.5,1.2,1.1,1.0,0.9,0.8,0.9,1.3,1.4,1.5,1.8,2.0,1.7,2.1,2.3,2.3,2.2,1.8,1.9,1.5,1.9,1.7,2.0,2.1,2.0,1.7,1.6,1.8,1.5,1.2,1.1,1.1,1.2,1.5,1.8,2.0,2.3,2.6,2.8,3.1,3.5,3.4],[18.8,18.3,17.4,16.9,16.5,17.5,16.1,16.3,16.2,15.0,14.5,14.0,14.6,15.1,14.0,13.6,15.3,14.7,16.4,16.0,16.5,15.9,15.9,14.8,15.8,14.9,15.0,15.8,16.1,15.9,15.8,15.0,14.3,14.0,11.8,11.7,10.3,9.5,8.4,7.0,5.6,4.0,4.4,3.3,3.0,2.3,2.0,2.1,2.5,2.3,2.8,2.7,3.2,3.1,3.1,2.9,2.5,2.5,2.0,2.5,1.9,2.5,1.9,2.6,2.3,2.6,2.8,3.1,2.9,2.6,2.6,2.6,2.6,2.3,2.3,2.1,1.9,2.5,2.4,1.8,1.8,1.6,1.8,2.4,2.7,2.7,3.1,3.2,3.0,3.4,3.5,3.7,3.3,3.6,3.9,3.8,3.3,3.3,3.4,3.0,3.2,3.3,3.5,4.0,3.7,4.2,3.9,4.2,4.4,4.2,3.9,3.6,3.3,2.9,2.7,2.2,2.3,2.1,2.1,2.3,2.2,2.5,2.7,3.1,3.2,3.7,3.9,4.0,4.4,4.4,4.1,4.1,3.6,3.7,4.0,3.8,3.4,3.7,3.3,2.7,2.8,3.2,3.0,2.6,3.1,3.3,3.1,3.0,3.3,3.5,3.3,3.4,3.8,3.8,3.8,3.4,3.6,3.3,3.4,3.4,3.8,3.9,3.9,4.4,4.7,4.8,4.3,4.3,4.9,4.7,4.1,4.2,4.6,5.0,5.3,5.1,4.7,4.6,4.2,4.2,3.7,3.8,3.2,3.3,3.0,2.8,2.8,2.2,2.5,1.9,2.4,1.9,2.4,2.2,2.6,2.8,2.7,3.2,3.2,3.5,3.8,4.2,4.5,5.0,5.1,5.6,5.7,6.3,5.4,5.3,6.0,6.0,5.3,5.6,6.1,6.2,5.5,5.7,5.3,5.2,4.9,4.9,4.5,4.5,4.5,4.2,4.0,4.0,3.9,3.6,3.6,3.6,3.2,3.1,3.1,3.1,2.8,2.8,2.8,2.5,2.2,2.5,2.5,1.9,2.0,2.2,2.0,1.6,1.8,1.5,2.1,2.2,2.7,2.3,2.2,2.3,2.4,2.7,3.2,3.3,3.5,3.3,3.2,2.8,2.6,3.0,3.1,3.5,3.8,4.0,3.7,4.0,3.6,3.4,3.8,3.7,4.1,4.1,4.6,4.7,4.3,4.2,4.1,4.0,3.8,3.8,3.6,3.3,3.4,3.3,3.0,2.8,3.1,2.7,2.3,2.4,2.5,2.1,1.8,2.2,2.0,1.5,1.6,1.9,2.0,2.3,2.6,2.2,2.5,2.3,2.5,2.4,2.8,3.2,3.4,3.5,3.2,3.3,3.7,3.6,3.4,3.7,4.0,3.9,4.2,3.8,4.2,4.4,4.7,5.1,4.9,4.7,4.6,4.6,4.5,4.3,4.4,4.1,3.6,3.7,3.8,4.0,3.5,4.0,4.2,3.5,3.1,3.1,3.3,3.4,3.3,3.2,3.6,3.6,3.2,2.8,2.8,3.0,2.7,3.2,2.8,3.2,3.1,3.1,3.2,3.3,3.3,2.8,2.7,2.2,2.3,2.0,2.0,2.1,2.3,2.8,2.5,2.4,2.1,2.1,1.8,1.5,1.7,1.9,2.2,2.3,2.7,2.9,3.3,3.4,3.5,3.8,4.1,4.2,4.7,4.9,5.2,5.4,5.7,6.0,5.8,5.9,5.5,5.1,4.9,4.6,4.2,3.8,3.6,3.1,3.0,2.6,2.3,2.1,1.8,1.4,1.3,1.4,1.2,0.9,0.8,1.0,1.2,1.3,1.7,1.8,1.8,2.1,2.3,2.4,2.4,1.9,2.1,1.8,2.1,1.8,2.1,2.2,2.0,1.8,1.7,1.9,1.7,1.3,1.3,1.3,1.4,1.7,1.9,2.2,2.5,2.9,3.1,3.5,3.8,3.8],[21.5,20.8,20.3,19.2,19.0,19.3,18.5,18.3,17.8,17.2,16.1,15.8,17.2,17.5,16.2,16.1,17.9,17.0,19.2,18.5,19.1,18.8,18.7,17.4,18.6,17.6,17.5,18.3,18.6,17.7,18.2,16.9,16.5,15.9,14.3,14.2,12.6,10.7,9.9,8.3,6.8,5.3,5.5,5.0,4.5,3.6,3.3,3.4,4.1,3.8,4.6,4.4,5.0,4.8,4.7,4.3,4.0,3.9,3.3,3.8,2.8,3.5,2.3,3.3,3.1,3.5,4.1,4.7,4.1,3.6,3.5,3.5,3.5,3.1,3.1,2.7,2.1,3.4,3.1,2.1,2.2,1.7,1.9,3.0,3.4,3.6,4.1,4.6,4.1,4.7,5.1,5.4,4.7,5.2,5.9,5.6,4.9,4.6,5.0,4.2,4.4,4.7,4.9,5.6,5.2,6.1,5.6,6.2,6.3,6.0,5.7,5.0,4.6,4.0,3.6,2.9,2.9,2.8,2.5,2.8,2.7,3.1,3.5,4.3,4.3,5.1,5.6,5.8,6.3,6.5,5.9,6.0,4.9,5.2,5.7,5.3,4.6,5.0,4.3,3.5,3.6,4.4,3.9,3.4,4.1,4.7,4.0,3.8,4.7,4.8,4.2,4.7,5.3,5.2,5.4,4.6,5.0,4.3,4.7,4.5,5.3,5.6,5.7,6.5,6.6,7.0,6.5,6.4,7.0,7.1,6.2,6.3,6.9,7.4,8.0,7.5,7.3,6.7,6.1,6.2,5.6,5.4,4.5,4.7,4.1,4.1,3.8,3.1,3.8,2.8,3.6,2.8,3.4,3.3,4.0,4.4,4.2,4.7,4.6,5.4,5.8,6.2,6.8,7.4,7.8,8.7,8.6,9.4,8.4,8.2,9.0,9.1,8.0,8.6,9.3,9.6,8.4,8.7,8.2,7.9,7.8,7.4,6.8,6.9,6.7,6.3,6.2,6.0,5.9,5.6,5.4,5.4,5.1,5.0,5.0,4.6,4.3,4.7,4.5,3.9,3.4,3.8,3.8,3.0,3.0,3.6,3.3,2.5,2.8,2.3,3.3,3.2,3.8,3.4,3.1,3.0,3.2,3.8,4.7,4.8,5.3,4.9,4.9,4.1,4.0,4.8,4.6,5.7,5.9,6.5,5.8,6.2,5.4,5.0,5.8,5.4,6.0,6.3,7.0,7.1,6.8,6.7,6.3,6.1,5.9,5.5,5.4,5.1,5.1,4.8,4.1,4.1,4.1,3.7,3.1,3.4,3.5,2.7,2.4,3.0,2.4,1.6,1.8,2.6,2.9,3.3,3.6,3.3,3.6,3.5,3.9,3.8,4.4,5.1,5.6,5.7,4.9,5.2,6.0,5.7,5.4,6.0,6.4,6.1,6.3,5.7,5.9,6.0,6.7,7.2,7.2,7.0,7.0,7.1,7.0,6.7,6.6,6.3,5.8,5.9,6.2,6.3,5.8,6.4,6.4,5.6,5.0,4.9,5.3,5.3,5.0,5.0,5.3,5.1,4.6,4.1,4.4,4.6,4.1,5.0,4.4,5.3,5.2,5.1,5.3,5.5,5.5,4.3,4.1,3.3,3.2,2.9,2.8,3.4,3.3,4.2,4.1,4.0,3.5,3.1,3.0,2.3,2.6,3.1,3.6,3.7,4.5,4.5,5.2,5.5,5.6,5.7,6.3,6.3,6.9,7.3,7.8,8.1,8.4,8.8,8.6,8.8,8.4,7.7,7.2,6.9,6.4,5.8,5.6,4.9,4.7,4.2,3.7,3.1,2.8,2.2,2.2,2.3,1.8,1.5,1.1,0.8,1.0,1.5,2.1,2.3,2.3,2.8,3.3,3.3,3.4,2.8,3.2,2.7,3.2,2.8,3.2,3.5,3.1,2.4,2.4,3.3,2.9,1.9,1.8,1.6,2.0,2.5,2.7,3.5,3.7,4.8,4.9,5.7,6.4,6.1],[21.6,20.6,19.6,18.9,18.8,18.9,17.9,18.1,16.9,16.6,15.9,15.4,16.5,16.6,15.5,15.4,17.4,16.4,18.6,18.4,18.6,18.3,18.3,16.5,18.0,16.7,17.5,17.7,18.1,17.3,17.3,16.6,15.4,15.7,13.4,13.4,12.0,10.8,9.7,8.2,6.6,5.0,5.4,4.6,4.3,3.3,3.2,3.2,3.8,3.5,4.3,4.2,4.9,4.6,4.6,4.0,3.8,3.6,3.0,3.2,2.6,3.2,2.2,3.1,2.7,3.0,3.4,4.0,3.3,3.1,2.9,2.9,2.6,2.3,2.6,2.3,2.0,3.2,3.0,2.1,2.1,1.7,1.8,2.8,3.3,3.2,3.7,3.9,3.6,4.4,4.6,4.7,4.0,4.6,5.1,4.9,4.2,4.0,4.3,3.4,3.7,3.8,4.0,4.8,4.5,5.2,4.9,5.4,5.7,5.3,4.9,4.5,4.0,3.3,3.0,2.4,2.5,2.2,2.2,2.5,2.4,2.7,3.1,3.7,3.8,4.7,4.9,5.1,5.5,5.7,5.2,5.2,4.3,4.6,5.0,4.6,3.9,4.3,3.7,2.8,3.0,3.8,3.3,2.8,3.6,3.9,3.4,3.4,4.2,4.3,3.9,4.3,4.8,4.8,4.8,4.1,4.6,3.8,4.3,4.0,4.9,5.1,5.1,5.9,6.4,6.6,5.7,5.8,6.7,6.4,5.5,5.7,6.1,6.8,7.2,6.7,6.2,5.8,5.3,5.5,4.7,5.0,4.0,4.4,3.8,3.5,3.5,2.8,3.2,2.6,3.2,2.6,3.2,3.2,3.7,4.2,4.0,4.7,4.7,5.2,5.6,6.0,6.7,7.3,7.5,8.3,8.0,8.7,8.0,7.8,8.4,8.5,7.7,8.0,8.3,8.6,7.8,7.8,7.7,7.5,7.3,7.1,6.6,6.6,6.5,6.2,5.9,5.9,5.7,5.3,5.4,5.4,5.0,4.8,4.8,4.6,4.3,4.3,4.3,3.8,3.4,3.7,3.7,3.1,2.9,3.4,3.2,2.4,2.5,2.0,2.7,2.8,3.3,2.8,2.7,2.7,2.8,3.2,4.1,4.1,4.5,4.1,4.2,3.3,3.3,3.9,4.0,4.9,5.2,5.4,4.9,5.2,4.6,4.3,5.1,4.7,5.2,5.4,6.1,6.2,6.0,5.9,5.5,5.4,5.2,5.0,4.6,4.3,4.3,4.2,3.7,3.6,3.6,3.3,2.8,3.0,2.9,2.4,2.2,2.6,2.3,1.7,2.0,2.4,2.6,2.9,3.0,2.8,3.4,3.3,3.5,3.4,4.0,4.6,5.0,5.1,4.5,4.8,5.4,5.1,4.6,5.3,5.7,5.4,5.6,5.2,5.3,5.5,6.0,6.3,6.5,6.2,6.2,6.2,6.3,5.9,5.9,5.6,5.2,5.3,5.5,5.7,5.1,5.7,5.8,5.0,4.6,4.5,4.7,4.8,4.4,4.2,4.6,4.6,4.0,3.6,3.9,4.1,3.9,4.6,4.2,4.8,4.8,4.5,4.8,4.7,4.8,3.9,3.7,3.1,3.0,2.6,2.5,3.1,3.1,4.1,3.7,3.6,3.2,3.0,2.8,2.2,2.6,2.9,3.4,3.5,4.2,4.4,5.0,5.2,5.4,5.5,5.9,6.2,6.7,7.2,7.5,7.8,8.1,8.6,8.2,8.4,8.0,7.4,7.0,6.9,6.2,5.7,5.4,4.7,4.5,3.9,3.4,3.2,2.8,2.3,2.1,2.2,1.8,1.6,1.4,0.9,0.8,1.0,1.5,1.7,2.0,2.3,2.8,3.0,3.1,2.4,3.0,2.6,3.1,2.8,3.0,3.2,2.8,2.4,2.3,2.7,2.4,1.7,1.9,1.5,2.1,2.4,2.4,3.0,3.3,4.0,4.4,5.0,5.3,5.2],[21.3,20.6,19.7,19.2,19.3,19.3,18.5,18.4,18.6,17.2,16.5,16.2,17.0,17.4,16.3,16.1,18.0,17.1,18.7,18.7,19.1,18.6,18.6,17.1,18.3,17.3,18.0,18.2,18.5,18.0,17.8,17.6,16.4,16.0,14.2,13.9,12.5,11.5,10.3,8.6,7.0,5.5,5.9,5.3,4.9,4.0,3.9,4.0,4.7,4.2,5.1,4.9,5.3,5.1,5.2,4.5,4.2,3.7,3.1,3.2,2.5,2.8,1.8,2.5,2.2,2.6,2.8,3.3,2.8,2.6,2.6,2.7,2.5,2.3,2.2,2.1,1.8,2.5,2.6,1.8,2.2,1.7,1.9,2.8,3.1,2.9,3.6,3.9,3.3,3.9,4.3,4.6,3.9,4.1,4.8,4.8,4.2,4.3,4.6,3.6,4.0,4.0,4.3,5.0,4.7,5.4,5.1,5.7,5.9,5.6,5.1,4.8,4.4,3.5,3.3,2.5,2.7,2.4,2.3,2.7,2.5,2.8,3.4,3.8,4.0,4.9,5.2,5.4,5.8,5.9,5.3,5.3,4.5,4.7,5.1,4.6,4.1,4.4,3.6,3.1,3.1,3.8,3.4,3.0,3.7,4.2,3.6,3.6,4.3,4.5,4.0,4.4,4.8,5.0,5.0,4.4,4.8,4.1,4.5,4.2,4.9,4.8,4.7,5.7,5.9,6.2,5.2,5.1,5.9,5.6,4.7,4.7,5.2,5.8,6.3,6.0,5.6,5.3,4.9,4.9,4.1,4.1,3.3,3.3,3.0,2.8,2.7,2.3,2.8,2.4,3.1,3.0,3.4,3.7,4.3,5.0,4.8,5.4,5.5,6.0,6.4,6.9,7.6,8.4,8.6,9.5,9.3,10.0,9.2,8.7,9.6,9.9,8.9,9.3,10.0,10.1,9.2,9.2,8.9,8.6,8.5,8.2,7.6,7.6,7.5,7.2,6.8,6.9,6.8,6.4,6.3,6.3,5.9,5.7,5.7,5.3,5.1,5.1,5.0,4.6,4.1,4.4,4.3,3.7,3.5,3.8,3.5,2.9,2.9,2.2,2.8,3.0,3.3,2.7,2.5,2.8,3.0,3.1,4.0,4.0,4.2,3.9,4.0,3.2,3.3,3.9,4.0,4.6,5.0,5.1,4.6,5.0,4.4,4.2,4.8,4.7,5.1,5.3,5.8,6.1,5.9,5.7,5.4,5.1,5.1,4.9,4.5,4.4,4.4,4.3,3.9,3.9,3.9,3.4,3.1,3.4,3.4,2.5,2.6,3.0,2.4,1.9,2.5,2.7,2.9,3.4,3.5,3.4,3.9,4.0,4.1,4.1,4.4,4.8,5.3,5.2,4.7,5.0,5.5,5.2,5.0,5.5,5.8,5.5,5.8,5.4,5.6,5.9,6.2,6.4,6.4,6.4,6.3,6.5,6.7,6.3,6.3,6.0,5.7,5.9,6.0,6.4,5.8,6.5,6.4,5.8,5.3,5.2,5.3,5.4,5.1,4.6,5.1,5.0,4.5,4.2,4.5,4.6,4.6,5.1,4.7,5.3,5.1,4.9,4.8,4.7,4.8,4.2,4.1,3.5,3.4,3.2,3.1,3.7,3.8,4.4,4.2,4.2,3.7,3.5,3.5,2.9,3.3,3.6,4.4,4.3,5.2,5.3,5.9,6.1,6.4,6.5,6.9,7.2,7.8,8.3,8.8,8.8,9.0,9.4,9.3,9.5,9.2,8.6,8.1,7.9,7.2,6.8,6.2,5.6,5.3,4.9,4.1,4.0,3.3,2.9,2.8,2.5,2.1,2.1,1.6,1.4,0.9,0.8,1.1,1.4,1.7,2.1,2.6,2.7,3.0,2.7,3.2,3.1,3.6,3.3,3.2,3.2,2.8,2.6,2.8,2.8,2.5,2.0,2.5,1.9,2.6,2.9,2.8,3.3,3.5,4.0,4.4,4.6,5.1,5.2],[21.8,21.0,20.0,19.0,19.1,19.3,18.3,18.4,18.1,17.1,16.3,15.6,17.2,17.2,16.2,16.1,18.1,17.3,19.0,18.8,19.1,18.8,18.4,17.4,18.3,17.4,18.1,18.3,18.0,18.1,17.4,17.2,16.5,16.1,14.3,13.9,12.9,11.1,10.6,8.9,7.2,5.9,6.2,5.5,5.1,4.5,4.2,4.2,4.7,4.2,5.1,4.8,5.3,5.0,5.1,4.4,4.4,3.8,3.1,3.3,2.3,2.6,1.6,2.3,1.9,2.5,2.6,3.2,2.7,2.3,2.4,2.5,2.4,2.0,1.9,1.9,1.7,2.4,2.7,1.9,2.4,2.1,1.9,2.8,3.1,2.9,3.6,3.8,3.1,3.8,4.1,4.6,3.8,4.0,4.9,4.8,4.1,4.0,4.5,3.5,3.9,4.1,4.4,5.0,4.8,5.5,5.2,5.6,5.8,5.5,5.1,4.5,4.2,3.4,3.3,2.6,2.8,2.5,2.5,2.8,2.6,2.7,3.2,3.8,4.1,4.9,5.2,5.3,5.7,6.0,5.3,5.4,4.6,4.7,5.1,4.8,4.2,4.5,3.9,3.0,3.4,4.0,3.5,3.1,4.0,4.2,3.8,3.9,4.5,4.6,4.3,4.5,5.0,5.0,5.1,4.5,4.8,4.1,4.5,4.0,4.9,4.8,4.8,5.5,5.6,6.0,5.3,5.1,5.7,5.6,4.8,4.8,5.2,5.7,6.2,6.0,5.5,5.3,4.9,4.9,4.0,4.0,3.1,3.1,2.8,2.6,2.5,1.9,2.7,2.0,3.3,2.9,3.4,3.8,4.3,4.9,4.8,5.5,5.6,6.0,6.3,6.9,7.5,8.1,8.4,9.0,9.0,9.8,8.8,8.6,9.4,9.6,8.7,9.0,9.8,10.0,9.0,9.2,8.7,8.4,8.4,8.1,7.6,7.6,7.4,7.1,6.8,6.9,6.6,6.3,6.3,6.2,5.8,5.8,5.7,5.3,5.2,5.3,5.1,4.7,4.5,4.7,4.6,4.0,3.9,4.1,3.7,3.2,3.3,2.7,3.3,3.4,3.8,3.2,2.9,3.0,3.3,3.5,4.3,4.3,4.5,4.4,4.3,3.6,3.8,4.3,4.7,5.0,5.3,5.5,5.0,5.3,4.8,4.8,5.1,5.0,5.4,5.6,6.1,6.3,6.2,6.1,5.7,5.5,5.5,5.4,5.1,5.0,5.0,4.8,4.5,4.4,4.4,3.9,3.6,3.8,3.5,3.0,3.1,3.3,2.8,2.4,2.7,2.8,3.0,3.5,3.8,3.8,4.3,4.5,4.6,4.5,5.0,5.2,5.8,5.7,5.2,5.4,5.9,5.5,5.5,5.9,6.2,6.0,6.1,5.7,6.0,6.1,6.4,6.6,6.8,6.7,6.7,6.9,7.1,6.7,6.7,6.3,6.0,6.2,6.3,6.8,6.0,6.8,6.8,6.0,5.4,5.4,5.6,5.7,5.3,5.1,5.4,5.3,4.8,4.7,4.9,5.2,5.0,5.4,5.1,5.7,5.5,5.2,5.1,5.1,5.2,4.6,4.5,4.0,3.8,3.6,3.4,4.0,3.9,4.4,4.1,4.3,3.6,3.5,3.7,3.1,3.5,3.9,4.5,4.4,5.1,5.3,5.8,6.1,6.3,6.3,6.9,6.9,7.7,8.0,8.4,8.4,8.6,9.0,8.8,9.1,8.7,8.2,7.9,7.7,7.2,6.6,6.2,5.6,5.4,4.9,4.3,4.2,3.5,3.0,2.9,2.4,2.2,2.5,1.7,1.9,1.5,1.0,0.8,1.0,1.5,1.9,2.3,2.5,3.0,2.5,3.3,3.0,3.6,3.4,3.3,3.4,2.9,2.6,3.0,3.1,2.9,2.3,2.7,2.3,3.0,3.3,3.3,3.7,4.1,4.4,4.9,5.0,5.6,5.6],[21.7,21.1,20.5,19.8,19.9,19.9,19.2,18.9,19.2,17.8,17.3,16.4,17.9,18.0,17.4,16.5,18.7,17.7,19.4,19.1,19.3,19.0,18.8,17.8,18.8,17.8,18.6,19.1,18.7,19.4,18.5,18.1,17.1,16.9,15.1,14.8,13.3,11.7,11.1,9.5,7.6,6.3,6.6,5.9,5.7,5.0,4.7,4.5,5.0,4.3,5.1,4.7,5.2,4.7,4.5,3.9,3.7,3.4,3.1,3.0,2.4,2.8,1.7,2.5,2.0,2.6,2.7,3.3,2.8,2.4,2.2,2.4,2.3,2.1,2.0,1.9,1.6,2.6,2.7,2.0,2.6,2.4,2.1,2.9,3.0,2.9,3.6,3.7,3.0,3.7,4.1,4.4,3.8,4.0,4.7,4.6,4.0,4.1,4.4,3.7,4.1,4.1,4.6,5.2,4.8,5.5,5.2,5.6,5.7,5.3,5.0,4.6,4.3,3.4,3.4,2.8,3.0,2.8,2.9,3.0,2.7,2.8,3.4,3.7,4.2,4.7,5.1,5.3,5.8,6.0,5.4,5.6,4.8,5.0,5.4,5.0,4.5,4.6,4.1,3.4,3.6,4.3,3.8,3.5,4.3,4.6,4.0,4.1,4.8,4.7,4.3,4.6,5.1,5.1,5.2,4.5,4.6,4.1,4.4,3.9,4.5,4.4,4.5,5.3,5.5,5.9,5.0,4.9,5.6,5.5,4.7,4.8,5.3,5.7,6.2,5.9,5.4,5.4,4.9,4.8,4.1,4.1,3.3,3.1,2.8,2.7,2.7,1.9,2.6,1.9,2.7,2.7,3.0,3.5,3.7,4.6,4.5,5.0,5.4,5.7,6.2,6.6,7.5,7.9,8.4,9.1,8.9,9.8,9.1,8.7,9.4,9.9,9.1,9.2,10.1,10.3,9.5,9.5,9.1,8.7,8.6,8.2,7.8,8.0,7.6,7.3,7.1,7.2,6.7,6.5,6.6,6.4,6.0,6.1,6.2,5.5,5.3,5.7,5.5,4.8,4.8,5.0,4.8,4.2,4.4,4.6,4.2,3.4,3.8,3.2,3.9,4.0,4.4,3.9,3.5,3.5,4.0,4.2,4.9,4.8,5.1,5.0,5.1,4.3,4.4,5.0,5.3,5.8,6.2,6.4,5.9,6.1,5.4,5.4,5.8,5.7,6.1,6.3,6.9,7.2,7.0,6.9,6.5,6.4,6.3,6.0,5.8,5.6,5.6,5.3,4.9,5.0,4.8,4.3,4.3,4.4,4.0,3.5,3.6,3.7,3.1,2.7,3.1,3.1,3.4,4.0,4.3,4.4,4.8,4.9,5.1,5.1,5.6,5.9,6.5,6.5,6.1,6.2,6.8,6.4,6.2,6.7,7.1,6.8,6.8,6.3,6.5,6.6,7.1,7.3,7.6,7.5,7.5,7.7,7.9,7.5,7.4,7.1,6.7,6.9,7.1,7.4,6.8,7.5,7.5,6.7,6.2,6.2,6.3,6.4,6.0,5.7,6.0,5.8,5.3,5.2,5.5,5.8,5.6,6.1,5.7,6.3,5.9,6.0,5.6,5.7,5.9,5.3,5.2,4.5,4.5,4.3,4.0,4.5,4.4,4.9,4.6,4.6,3.9,4.0,4.1,3.4,3.8,3.8,4.9,4.4,5.1,5.0,5.5,6.1,6.4,6.2,6.8,6.8,7.5,7.7,8.0,8.1,8.2,8.7,8.6,8.8,8.5,8.1,7.7,7.6,6.9,6.5,5.9,5.5,5.1,5.0,4.1,4.3,3.5,3.0,3.0,2.5,2.5,2.7,2.0,2.3,1.9,1.3,1.0,0.8,1.0,1.4,1.7,2.1,2.4,1.9,2.7,2.8,3.3,3.4,3.1,3.3,2.8,2.5,3.2,3.3,3.3,2.6,3.1,2.7,3.4,3.8,4.0,4.5,4.7,5.1,5.7,5.8,6.4,6.6],[20.8,20.4,20.1,19.1,19.0,19.6,18.4,18.8,18.4,17.6,16.4,16.5,17.2,17.2,16.5,16.1,17.9,17.1,18.4,19.2,18.7,18.5,18.2,17.0,18.2,17.4,18.5,18.4,18.5,18.6,17.7,17.3,16.2,16.1,14.2,14.5,13.0,11.3,10.6,9.1,7.2,6.0,6.2,5.6,5.4,4.7,4.0,4.0,4.4,3.9,4.7,4.2,4.9,4.4,4.3,3.6,3.3,3.1,2.8,2.8,2.1,2.6,1.7,2.5,2.1,2.8,2.9,3.4,2.8,2.4,2.1,2.6,2.4,2.4,2.2,2.4,1.9,2.7,2.9,2.3,2.8,2.7,2.5,3.3,3.4,3.3,4.0,4.1,3.4,3.9,4.3,4.6,4.1,4.2,4.9,4.9,4.4,4.4,4.7,4.0,4.4,4.5,4.7,5.4,5.0,5.8,5.5,6.0,6.2,5.8,5.3,4.8,4.6,3.9,4.0,3.1,3.4,3.2,3.3,3.4,3.1,3.2,3.8,4.2,4.5,5.1,5.4,5.8,6.4,6.4,5.9,5.8,5.0,5.2,5.5,5.2,4.7,4.9,4.1,3.6,3.9,4.5,4.2,3.9,4.6,4.8,4.5,4.4,5.1,5.1,4.7,5.0,5.5,5.6,5.6,5.0,5.1,4.5,4.7,4.3,4.9,4.7,4.7,5.6,5.7,6.2,5.3,5.0,5.7,5.7,4.8,4.9,5.5,5.8,6.4,6.2,5.6,5.5,5.2,5.1,4.3,4.2,3.6,3.3,3.0,2.7,2.5,1.8,2.5,1.5,2.3,2.3,2.6,3.2,3.5,4.2,4.1,4.7,5.0,5.4,6.0,6.4,7.3,7.8,8.2,8.8,8.7,9.6,8.7,8.3,9.2,9.7,8.6,8.8,9.9,10.0,9.1,9.1,8.6,8.3,8.3,7.9,7.4,7.5,7.3,6.9,6.7,6.7,6.4,6.1,6.3,6.1,5.7,5.7,5.7,5.1,5.0,5.3,4.9,4.5,4.4,4.9,4.5,3.8,4.0,4.4,3.9,3.4,3.8,3.3,3.9,4.1,4.7,4.0,3.8,3.8,4.1,4.5,5.1,5.2,5.3,5.3,5.3,4.6,4.7,5.2,5.5,5.9,6.3,6.4,6.0,6.3,5.6,5.6,6.0,5.8,6.3,6.4,7.0,7.3,7.1,7.0,6.6,6.5,6.3,6.1,5.9,5.7,5.6,5.4,5.1,5.0,4.9,4.6,4.3,4.3,4.0,3.7,3.6,3.6,3.4,2.8,2.9,3.1,3.3,3.8,4.1,4.1,4.5,4.7,5.0,5.0,5.5,5.9,6.3,6.4,5.9,6.1,6.7,6.4,6.1,6.7,7.1,6.7,6.8,6.2,6.5,6.6,7.2,7.5,7.7,7.5,7.5,7.7,7.7,7.3,7.3,7.0,6.6,6.8,6.9,7.2,6.5,7.3,7.2,6.4,5.9,5.8,6.1,6.2,5.7,5.6,5.9,5.7,5.1,5.0,5.1,5.6,5.3,5.9,5.5,6.1,5.5,5.7,5.6,5.8,6.0,5.2,5.1,4.5,4.4,3.9,3.7,3.9,4.0,4.5,4.1,4.1,3.5,3.6,3.6,3.1,3.4,3.5,4.3,3.9,4.8,4.7,5.2,5.6,5.9,5.9,6.4,6.5,7.2,7.4,7.9,8.0,8.2,8.7,8.5,8.6,8.5,7.9,7.4,7.3,6.5,6.3,5.6,5.1,4.7,4.4,3.8,3.7,3.1,2.9,2.9,2.2,2.3,2.6,2.1,2.3,2.3,1.6,1.7,1.0,0.8,1.0,1.4,1.8,2.0,1.7,2.5,2.6,3.0,3.2,2.9,3.2,2.6,2.4,3.0,3.3,3.4,2.7,3.0,2.8,3.2,3.7,4.0,4.3,4.8,5.2,5.7,5.9,6.5,6.5],[21.5,20.8,20.1,19.3,19.3,19.6,18.3,18.7,18.0,17.0,16.2,15.9,17.2,17.1,16.5,16.2,18.0,17.1,18.7,19.3,19.2,19.1,18.8,17.1,18.2,17.2,17.5,18.1,18.2,17.9,17.5,17.0,16.3,16.1,14.4,14.5,13.0,11.7,10.9,9.5,7.5,6.2,6.3,5.4,5.3,4.6,4.0,3.9,4.4,3.8,4.6,4.0,4.7,4.2,4.1,3.5,3.4,3.0,2.8,2.9,2.3,2.8,2.0,3.0,2.6,3.2,3.4,4.0,3.4,2.9,2.4,2.9,2.4,2.5,2.6,2.6,2.3,3.2,3.2,2.5,3.0,2.8,2.7,3.4,3.6,3.5,4.1,4.2,3.8,4.4,4.7,4.8,4.4,4.8,5.3,5.1,4.6,4.4,4.8,4.0,4.4,4.4,4.7,5.4,5.1,5.7,5.5,5.9,6.1,5.7,5.3,4.8,4.7,3.9,3.8,3.1,3.4,3.1,3.3,3.5,3.3,3.3,3.8,4.2,4.5,5.0,5.5,5.7,6.0,6.2,5.7,5.8,4.9,5.2,5.5,5.1,4.7,4.8,4.4,3.7,4.0,4.4,4.1,3.8,4.5,4.8,4.3,4.4,5.0,5.0,4.7,5.0,5.4,5.3,5.5,4.8,5.0,4.4,4.7,4.3,5.0,5.0,5.2,6.0,6.2,6.6,5.8,5.7,6.5,6.4,5.7,5.8,6.2,6.9,7.3,6.9,6.3,6.3,5.8,5.6,4.9,4.8,4.1,4.1,3.7,3.4,3.2,2.1,2.7,1.7,2.3,2.3,2.5,3.2,3.5,4.0,4.1,4.8,5.1,5.7,6.2,6.5,7.4,8.0,8.4,9.1,8.9,10.1,9.0,8.5,9.3,9.7,8.7,8.9,9.6,9.9,9.2,9.0,8.8,8.3,8.3,7.7,7.3,7.6,7.3,6.9,6.7,7.0,6.5,6.2,6.5,6.3,5.8,5.7,6.1,5.5,5.1,5.4,5.3,4.7,4.4,4.9,4.7,3.9,4.2,4.6,4.0,3.5,4.1,3.5,4.1,4.3,4.8,4.1,3.9,3.9,4.4,4.6,5.2,5.3,5.4,5.5,5.5,4.7,4.7,5.4,5.7,6.2,6.6,6.8,6.3,6.5,5.8,5.8,6.3,5.9,6.5,6.7,7.2,7.5,7.4,7.3,6.9,6.8,6.6,6.3,6.2,6.0,5.6,5.5,5.3,5.2,5.0,4.6,4.4,4.3,4.2,3.9,3.7,3.8,3.4,3.1,3.2,3.3,3.5,3.9,4.1,4.3,4.4,4.6,5.0,5.0,5.7,6.1,6.6,6.6,6.2,6.4,6.9,6.7,6.3,6.9,7.3,7.0,7.0,6.3,6.6,6.6,7.3,7.6,8.1,7.8,7.8,8.0,8.1,7.6,7.6,7.1,6.7,6.9,7.3,7.4,6.7,7.4,7.3,6.5,6.0,5.9,6.3,6.1,5.6,5.6,5.7,5.6,5.0,5.0,5.1,5.8,5.3,6.2,5.7,6.3,6.1,6.1,5.8,6.0,6.3,5.5,5.4,4.7,4.5,4.1,3.8,4.0,4.0,4.6,4.2,4.1,3.6,3.6,3.7,3.3,3.6,3.5,4.3,3.8,4.6,4.5,5.1,5.5,5.9,5.8,6.2,6.5,6.9,7.3,7.8,8.3,8.5,9.0,8.8,8.8,8.7,7.9,7.6,7.4,6.6,6.3,5.7,5.2,4.6,4.4,3.9,3.9,3.3,2.9,2.9,2.2,2.5,2.7,2.3,2.6,2.5,1.7,2.0,1.3,0.9,0.8,1.0,1.6,1.9,1.7,2.5,2.7,3.1,3.4,3.0,3.4,2.7,2.5,3.2,3.5,3.5,2.8,3.2,3.0,3.4,3.9,4.1,4.5,5.0,5.5,6.0,6.2,6.8,6.9],[21.0,20.7,20.5,19.8,19.8,20.3,18.3,19.2,18.7,17.3,16.7,16.4,17.3,17.2,16.3,16.2,18.0,17.4,19.1,19.4,19.5,19.3,19.2,17.5,18.6,18.0,18.2,18.3,18.7,18.3,17.7,17.1,16.4,16.1,14.3,14.8,13.3,11.4,10.9,9.5,7.5,6.5,6.4,5.8,5.9,5.2,4.5,4.4,4.6,4.0,4.6,4.0,4.3,3.8,4.1,3.2,3.2,2.6,2.7,2.3,2.3,2.8,2.5,3.5,2.8,3.7,3.8,4.1,3.3,2.9,2.3,3.0,2.7,2.8,2.8,3.2,2.9,3.7,4.0,3.5,4.0,3.7,3.7,4.7,4.7,4.4,5.3,5.4,4.7,5.2,5.6,5.9,5.4,5.6,6.2,6.1,5.4,5.3,5.6,4.7,5.0,4.9,4.9,5.8,5.7,6.4,6.2,7.0,7.3,7.0,6.4,5.8,5.5,4.9,4.7,3.8,4.3,3.6,4.2,4.6,4.3,4.3,5.0,5.3,5.6,6.3,6.4,7.0,7.3,7.2,6.5,6.4,5.4,5.6,5.9,5.4,5.0,4.9,4.3,3.9,4.3,4.6,4.5,4.4,5.0,5.2,5.0,5.3,5.6,5.6,5.6,6.0,6.5,6.6,6.4,5.8,6.3,5.8,6.1,5.6,6.3,6.2,6.1,7.1,7.3,7.7,6.6,6.3,7.1,7.0,6.2,6.0,6.5,7.0,7.7,7.3,6.9,6.7,6.3,6.3,5.3,5.3,4.8,4.2,4.0,3.6,3.2,2.2,2.4,1.6,1.8,2.2,2.3,3.1,3.5,4.1,4.4,5.2,5.4,6.0,6.5,6.9,7.8,8.5,8.8,9.5,9.3,10.7,9.5,9.0,10.0,10.4,9.4,9.5,10.4,10.6,9.8,9.7,9.3,8.8,8.7,8.1,7.8,8.1,7.8,7.3,7.1,7.4,6.9,6.6,6.8,6.7,6.1,6.2,6.5,5.9,5.4,5.8,5.8,5.0,5.0,5.4,5.1,4.2,4.8,5.1,4.3,4.0,4.5,3.9,4.5,4.8,5.3,4.7,4.6,4.8,5.0,5.2,5.9,5.9,6.0,5.9,5.7,5.1,5.1,5.7,6.1,6.4,6.9,7.2,6.6,7.1,6.3,6.2,6.8,6.8,7.3,7.5,8.2,8.6,8.2,8.2,7.8,7.5,7.3,7.3,6.9,6.5,6.5,6.4,5.9,6.0,5.9,5.7,5.1,5.3,5.3,4.7,4.6,4.8,4.6,3.8,3.9,4.5,4.3,5.1,5.3,5.2,5.5,5.4,5.9,5.6,6.4,6.6,7.2,7.2,6.6,6.9,7.6,7.2,7.0,7.8,8.1,7.9,8.3,7.4,7.9,8.1,8.8,9.1,9.1,9.0,8.8,9.1,9.2,8.6,8.8,8.2,7.6,7.7,7.9,8.2,7.3,8.1,8.1,7.2,6.6,6.6,7.0,7.0,6.5,6.5,7.0,6.8,6.3,6.0,6.0,6.4,6.0,6.8,6.2,6.9,6.4,6.5,6.2,6.3,6.6,5.9,6.0,5.2,5.2,4.8,4.7,4.7,4.8,5.2,4.6,4.4,3.9,4.3,4.2,3.8,4.0,3.8,4.6,4.0,4.8,4.5,5.3,5.6,6.2,6.1,6.6,6.9,7.3,7.8,8.2,8.4,8.7,9.1,9.2,9.2,9.1,8.4,8.0,7.8,7.0,6.7,6.0,5.5,4.9,4.6,4.0,4.2,3.4,3.3,3.3,2.5,3.0,3.2,2.7,3.2,3.0,2.3,2.5,1.8,1.3,1.0,0.8,1.0,1.5,1.6,2.4,2.8,3.1,3.6,3.1,3.5,2.9,2.7,3.4,3.7,3.9,3.2,3.7,3.6,4.0,4.5,4.8,5.0,5.4,5.8,6.4,6.5,7.3,7.4],[21.4,20.4,20.1,19.3,19.0,19.0,17.8,18.6,17.3,16.8,15.9,15.7,16.8,16.5,15.7,15.5,17.1,16.4,18.0,18.4,18.4,18.8,18.0,16.7,17.6,16.8,17.1,17.4,17.9,18.4,17.3,16.3,16.1,15.8,13.8,13.9,12.1,10.7,10.0,8.5,6.9,5.9,6.0,4.9,5.0,4.6,3.9,3.6,3.7,3.2,3.6,3.1,3.3,2.9,3.0,2.5,2.4,2.0,2.1,1.8,2.0,2.3,2.2,3.0,2.6,3.3,3.3,3.5,2.8,2.5,2.0,2.7,2.5,2.8,2.8,3.1,2.8,3.4,3.5,3.4,3.6,3.8,3.5,4.2,4.1,4.1,4.8,4.8,4.1,4.5,5.0,5.3,4.7,4.6,5.4,5.5,4.7,5.0,5.2,4.5,5.1,4.9,5.1,5.8,5.5,6.1,6.0,6.4,6.8,6.3,5.9,5.5,5.3,4.6,4.6,3.9,4.3,4.0,4.3,4.4,4.3,4.0,4.6,4.8,5.3,5.9,6.1,6.5,6.9,6.9,6.5,6.3,5.6,5.8,5.9,5.5,5.2,5.0,4.5,4.2,4.6,5.0,4.7,4.6,5.2,5.6,5.2,5.2,5.8,5.9,5.6,5.9,6.4,6.4,6.4,5.7,6.0,5.3,5.6,5.0,5.6,5.3,5.2,6.0,5.9,6.3,5.6,5.2,5.8,5.8,5.0,4.8,5.3,5.6,6.3,6.0,5.7,5.5,5.3,5.2,4.3,4.4,4.1,3.5,3.4,3.0,2.7,1.9,1.9,1.4,1.4,1.7,1.7,2.4,2.7,3.1,3.6,4.2,4.5,5.1,5.5,5.9,6.5,7.2,7.4,8.0,7.8,8.9,8.0,7.6,8.2,8.8,7.8,7.7,8.7,9.1,8.2,8.0,7.7,7.2,7.4,6.8,6.3,6.9,6.7,6.0,5.8,6.2,5.7,5.2,5.6,5.7,5.0,4.8,5.3,4.9,4.3,4.8,4.9,4.2,4.1,4.7,4.6,3.7,4.2,4.8,4.2,3.7,4.4,4.2,4.8,5.0,5.7,5.0,4.9,4.9,5.2,5.6,6.2,6.2,6.4,6.3,6.2,5.6,5.5,6.1,6.3,6.7,7.0,7.4,7.0,7.4,6.7,6.5,7.0,6.8,7.5,7.5,8.2,8.2,7.9,7.8,7.6,7.4,7.1,6.9,6.9,6.4,6.4,6.4,6.0,5.7,5.7,5.7,5.2,5.0,5.1,4.7,4.4,4.4,4.3,3.8,3.7,3.8,3.6,4.4,4.8,4.8,4.7,4.8,5.5,5.2,5.9,6.1,6.5,6.8,6.4,6.3,7.1,7.0,6.5,6.9,7.5,7.3,7.5,6.9,7.1,7.4,7.9,8.3,8.5,8.2,8.1,8.1,8.0,7.7,7.4,6.9,6.8,6.5,6.9,7.0,6.4,6.8,6.7,6.0,5.6,5.4,6.2,6.0,5.6,6.0,6.2,5.9,5.6,5.4,5.1,5.8,5.2,6.0,5.6,6.1,5.7,6.1,5.9,6.2,6.5,5.9,5.8,5.0,5.0,4.6,4.2,4.1,4.0,4.2,3.6,3.5,3.1,3.5,3.5,3.5,3.6,3.0,3.6,3.1,3.7,3.2,3.9,4.3,4.8,4.7,5.3,5.5,6.1,6.3,6.9,7.2,7.2,7.9,7.9,7.7,7.6,7.0,6.6,6.4,5.7,5.3,4.8,4.3,3.7,3.6,3.2,3.4,2.8,2.9,2.8,2.2,2.8,3.1,2.9,3.3,3.3,2.6,2.7,2.1,1.5,1.4,0.9,0.8,1.0,1.4,2.0,2.1,2.7,3.2,2.9,3.6,2.9,2.7,3.3,3.8,4.1,3.4,3.6,3.6,3.6,4.2,4.7,5.0,5.6,6.0,6.4,6.6,7.3,7.3],[19.8,19.5,18.8,18.6,18.3,19.0,17.0,17.5,17.1,15.5,15.6,14.4,15.5,15.8,13.9,14.4,16.3,15.7,17.7,17.9,17.9,17.3,17.2,15.1,16.5,15.2,15.7,15.4,16.7,16.1,16.0,15.2,14.6,15.6,13.3,14.0,12.2,10.1,9.2,7.7,6.1,4.6,5.0,3.7,3.8,3.4,2.7,2.7,2.8,2.4,2.8,2.3,2.8,2.5,2.4,1.9,1.9,1.6,1.7,1.6,1.8,2.0,2.0,2.6,2.3,2.8,2.8,2.8,2.4,2.1,1.9,2.4,2.4,2.7,2.4,2.8,2.5,2.9,3.0,3.0,3.4,3.5,3.3,3.8,3.5,3.5,4.1,4.0,3.4,3.5,3.9,4.2,3.8,3.6,4.1,4.3,3.9,4.2,4.4,4.1,4.5,4.4,4.6,5.1,4.9,5.3,5.2,5.5,5.7,5.4,5.0,4.6,4.6,4.0,4.2,3.7,4.0,3.8,4.0,4.1,3.8,3.6,4.2,4.2,4.7,5.0,5.2,5.6,6.0,6.0,5.7,5.5,5.0,5.2,5.2,5.0,4.8,4.7,4.2,4.1,4.3,4.6,4.4,4.4,4.8,5.1,4.9,4.9,5.2,5.2,5.1,5.3,5.6,5.6,5.6,5.2,5.2,4.8,4.8,4.3,4.5,4.3,4.1,4.7,4.7,4.9,4.3,4.1,4.6,4.4,3.9,3.8,4.0,4.3,4.8,4.6,4.3,4.2,4.2,4.1,3.5,3.3,3.3,2.9,2.8,2.4,2.3,1.7,1.7,1.3,1.2,1.3,1.2,1.7,1.9,2.3,2.3,2.8,2.9,3.1,3.4,3.7,4.1,4.5,4.8,5.3,5.3,5.9,5.2,5.1,5.7,5.9,5.3,5.6,6.0,6.1,5.6,5.7,5.4,5.1,4.9,4.7,4.4,4.4,4.2,4.0,3.9,3.8,3.6,3.5,3.5,3.4,3.1,3.2,3.2,3.0,2.9,3.1,3.0,2.6,2.7,3.1,3.0,2.4,2.9,3.2,2.7,2.6,3.2,3.3,3.8,4.0,4.5,4.2,4.3,4.3,4.3,4.8,5.3,5.4,5.5,5.4,4.9,4.6,4.3,4.5,4.9,5.2,5.5,5.7,5.6,6.0,5.6,5.3,5.7,5.8,6.2,6.3,6.7,6.6,6.2,6.3,6.2,5.9,5.6,5.6,5.6,5.0,5.0,5.3,4.8,4.4,4.6,4.7,4.1,4.1,4.2,3.9,3.6,3.8,3.8,3.3,3.1,3.4,3.2,3.7,4.0,3.9,3.8,3.5,4.0,3.5,4.2,4.2,4.3,4.6,4.5,4.4,4.9,5.2,4.7,5.1,5.7,5.7,6.0,5.4,5.7,6.3,6.5,7.0,7.1,6.8,6.5,6.3,5.9,5.8,5.8,5.4,5.1,4.7,4.9,4.9,4.3,4.6,5.0,4.3,3.9,4.0,4.3,4.5,4.3,4.5,4.9,4.6,4.5,4.2,3.9,4.2,3.7,4.1,3.7,3.9,3.5,4.0,3.8,4.2,4.5,4.0,4.2,3.5,3.8,3.6,3.4,3.2,3.2,3.5,3.1,2.8,2.5,2.9,2.7,2.7,2.5,2.2,2.5,2.2,2.8,2.5,3.0,3.3,3.4,3.4,3.7,3.8,4.2,4.4,4.7,4.9,5.1,5.5,5.3,5.3,5.0,4.7,4.4,4.2,3.6,3.4,3.2,2.9,2.7,2.5,2.1,2.2,1.9,2.0,2.2,1.8,2.3,2.5,2.4,3.1,3.1,2.5,2.7,2.1,1.6,1.7,1.2,0.9,0.8,0.9,1.2,1.5,1.6,2.1,1.9,2.4,2.1,1.9,2.6,2.7,3.1,2.7,2.7,3.1,2.8,3.2,3.7,3.7,4.2,4.3,4.6,4.9,5.4,5.4],[19.1,19.2,17.9,17.1,16.5,17.7,15.9,16.6,16.3,14.8,14.0,13.7,14.7,14.9,13.5,13.9,15.2,15.0,16.3,16.8,16.1,16.5,16.6,15.0,15.8,15.0,14.9,15.1,15.7,15.8,14.9,14.1,13.6,14.1,11.9,12.3,11.1,9.2,8.5,7.2,6.0,4.6,4.9,3.8,4.0,3.2,2.7,2.7,2.8,2.5,2.9,2.3,2.9,2.5,2.3,1.9,1.8,1.7,1.7,1.9,1.8,2.4,2.2,2.9,2.6,3.2,3.2,3.2,2.7,2.5,2.1,2.7,2.6,2.8,2.7,3.0,2.7,3.2,3.3,3.0,3.3,3.2,3.2,3.9,3.8,3.7,4.3,4.3,3.6,4.1,4.4,4.5,4.1,4.1,4.6,4.7,4.3,4.5,4.8,4.2,4.6,4.6,4.8,5.3,5.1,5.6,5.4,5.6,6.0,5.7,5.2,4.8,4.7,4.2,4.2,3.5,3.9,3.5,3.8,4.0,3.8,3.7,4.2,4.3,4.8,5.2,5.4,5.7,6.1,6.1,5.7,5.6,5.1,5.1,5.3,5.1,4.9,4.7,4.3,3.8,4.1,4.6,4.4,4.3,4.7,5.0,4.7,4.6,5.1,5.2,4.9,5.2,5.5,5.6,5.6,5.1,5.3,4.8,5.0,4.5,4.9,4.8,4.6,5.1,5.4,5.7,4.9,4.7,5.3,5.2,4.5,4.4,4.8,5.2,5.8,5.5,5.0,4.9,4.7,4.6,4.0,4.0,3.6,3.3,3.2,2.8,2.7,2.0,2.0,1.4,1.3,1.4,1.2,1.5,1.7,2.1,2.0,2.6,2.8,3.2,3.6,4.1,4.5,5.0,5.3,5.8,5.8,6.4,5.7,5.6,6.3,6.4,5.7,6.1,6.7,6.5,6.0,6.2,5.7,5.6,5.4,5.1,5.0,4.9,4.7,4.4,4.3,4.2,3.9,3.8,3.9,3.6,3.2,3.4,3.5,3.0,2.7,3.3,3.1,2.5,2.5,3.0,2.7,2.2,2.7,3.0,2.4,2.4,2.9,3.0,3.5,3.9,4.3,3.9,3.9,4.1,4.1,4.5,5.0,5.2,5.2,5.0,4.7,4.3,4.0,4.4,4.7,4.9,5.2,5.4,5.3,5.7,5.3,5.0,5.4,5.5,5.9,5.9,6.4,6.3,5.9,6.0,5.9,5.6,5.3,5.4,5.3,4.9,4.9,5.1,4.6,4.3,4.6,4.5,4.0,4.0,4.2,3.9,3.4,3.8,3.8,3.1,3.0,3.3,3.2,3.8,4.1,4.0,3.9,3.6,4.0,3.5,4.1,4.1,4.5,4.6,4.4,4.5,4.9,5.0,4.8,5.1,5.6,5.6,5.9,5.5,5.8,6.3,6.5,6.9,6.7,6.5,6.2,6.3,6.1,5.8,5.9,5.5,5.1,4.9,5.1,5.1,4.5,4.8,5.2,4.6,4.1,4.2,4.5,4.7,4.6,4.6,5.1,4.9,4.6,4.3,4.0,4.3,3.7,4.2,3.7,4.1,3.6,3.9,3.8,4.2,4.5,3.8,4.0,3.4,3.7,3.5,3.4,3.2,3.4,3.8,3.4,3.0,2.8,3.0,2.7,2.5,2.3,2.1,2.4,2.1,2.6,2.4,3.0,3.3,3.6,3.5,4.1,4.0,4.6,4.9,5.3,5.5,5.7,5.9,5.9,6.1,5.6,5.2,4.8,4.6,3.9,3.7,3.3,2.9,2.5,2.3,1.9,2.0,1.7,1.8,2.1,1.7,2.3,2.2,2.2,2.8,2.9,2.3,2.6,2.1,1.5,1.8,1.5,1.2,0.9,0.8,0.9,1.1,1.3,1.9,1.7,2.3,2.0,1.8,2.1,2.5,2.7,2.5,2.5,2.9,2.7,2.9,3.5,3.4,3.9,4.0,4.5,4.7,5.2,5.2],[18.1,18.6,18.0,17.3,16.5,17.4,14.8,15.5,15.4,14.3,13.7,13.6,14.1,14.2,13.6,13.6,15.3,13.9,15.8,16.1,16.3,16.1,16.1,14.6,15.8,14.7,14.9,15.0,15.6,15.0,14.8,14.3,14.5,15.1,11.6,12.2,11.2,9.6,8.5,7.2,5.8,4.2,4.6,3.3,3.1,2.5,2.1,2.2,2.3,2.1,2.4,2.0,2.5,2.2,2.1,1.6,1.6,1.6,1.5,1.8,1.8,2.3,2.2,2.9,2.6,3.1,3.2,3.3,2.8,2.6,2.3,2.7,2.5,2.7,2.6,2.9,2.6,3.2,3.2,2.8,2.9,2.9,2.9,3.6,3.7,3.5,4.2,4.2,3.7,4.1,4.4,4.5,4.1,4.2,4.7,4.7,4.1,4.3,4.5,3.9,4.3,4.2,4.3,4.8,4.7,5.2,5.0,5.4,5.6,5.4,5.0,4.6,4.4,3.9,3.9,3.4,3.5,3.2,3.3,3.6,3.4,3.5,3.9,4.2,4.4,4.9,5.0,5.4,5.7,5.6,5.3,5.2,4.6,4.8,4.9,4.6,4.3,4.3,3.9,3.6,3.7,4.0,3.9,3.7,4.1,4.4,4.3,4.2,4.5,4.7,4.6,4.7,5.1,5.2,5.1,4.7,5.0,4.5,4.7,4.5,4.8,4.8,4.6,5.1,5.3,5.5,4.9,4.7,5.3,5.2,4.6,4.5,4.8,5.2,5.5,5.2,5.1,4.8,4.7,4.7,4.1,4.1,3.8,3.5,3.3,3.0,2.8,2.2,2.1,1.7,1.5,1.2,1.1,1.2,1.4,1.8,1.9,2.4,2.5,2.9,3.1,3.6,3.9,4.3,4.7,5.0,5.2,5.5,5.0,5.0,5.5,5.5,5.0,5.3,5.6,5.6,5.3,5.2,5.0,4.8,4.7,4.4,4.3,4.2,4.0,3.8,3.7,3.6,3.4,3.2,3.2,3.1,2.7,2.9,2.9,2.6,2.3,2.6,2.6,2.1,2.0,2.4,2.3,1.8,2.1,2.4,2.0,1.8,2.3,2.4,2.7,3.0,3.3,3.1,3.3,3.4,3.3,3.6,4.1,4.3,4.3,4.0,3.7,3.4,3.2,3.4,3.5,3.9,4.0,4.4,4.2,4.7,4.3,3.9,4.3,4.4,4.8,4.8,5.2,5.2,4.8,4.8,4.8,4.4,4.2,4.3,4.1,3.7,3.8,4.0,3.6,3.3,3.6,3.5,3.1,3.1,3.4,3.0,2.7,3.2,3.1,2.6,2.5,2.9,2.7,3.1,3.3,3.0,3.0,2.8,3.0,2.7,3.1,3.3,3.6,3.7,3.4,3.5,4.0,3.9,3.8,4.0,4.4,4.4,4.8,4.3,4.7,5.3,5.4,5.8,5.7,5.5,5.1,5.1,4.9,4.7,4.8,4.4,4.0,3.9,4.0,4.1,3.6,4.0,4.3,3.7,3.2,3.3,3.5,3.7,3.6,3.6,4.0,3.9,3.7,3.2,3.1,3.2,2.9,3.2,3.0,3.2,3.0,3.1,3.1,3.3,3.5,3.1,3.1,2.6,2.9,2.5,2.6,2.4,2.7,3.1,2.8,2.4,2.3,2.5,2.1,1.9,1.7,1.7,1.9,1.7,2.2,2.1,2.6,2.9,3.0,3.1,3.5,3.5,4.0,4.3,4.6,4.7,4.9,5.1,5.1,5.2,4.9,4.6,4.2,4.0,3.5,3.2,2.9,2.5,2.2,2.0,1.6,1.6,1.3,1.3,1.7,1.6,2.0,1.8,1.9,2.5,2.5,2.1,2.5,2.2,1.7,1.8,1.6,1.6,1.2,0.9,0.8,0.8,1.1,1.4,1.4,1.9,1.7,1.4,1.7,2.0,2.2,2.0,1.9,2.3,2.1,2.1,2.6,2.6,3.1,3.2,3.4,3.7,4.1,4.1],[18.3,18.5,18.1,17.1,17.0,17.1,15.8,15.8,17.4,15.9,15.0,14.7,15.1,15.2,13.7,13.7,15.0,15.1,16.0,16.4,16.2,16.2,16.5,15.3,15.9,15.6,14.5,15.8,15.5,15.1,15.6,14.0,15.0,14.9,11.4,11.3,10.6,8.9,7.9,6.9,5.6,4.1,4.5,3.5,3.3,2.7,2.2,2.4,2.5,2.4,2.7,2.3,3.0,2.6,2.3,1.9,1.7,1.9,1.7,2.3,2.1,2.8,2.7,3.3,3.1,3.7,3.8,4.0,3.5,3.1,2.8,3.3,3.1,3.3,3.2,3.4,3.0,3.6,3.6,3.2,3.2,3.2,3.4,3.9,4.1,4.1,4.6,4.8,4.2,4.7,5.0,5.4,4.8,4.9,5.5,5.6,5.0,5.0,5.3,4.6,5.0,5.0,4.9,5.7,5.4,6.1,5.8,6.4,6.5,6.3,5.8,5.4,5.1,4.6,4.5,4.0,4.0,3.6,3.6,4.0,3.9,4.0,4.5,4.8,5.1,5.7,5.8,6.1,6.6,6.5,6.1,6.0,5.3,5.4,5.7,5.3,5.0,4.9,4.3,4.1,4.1,4.6,4.5,4.3,4.6,5.0,4.9,4.8,5.1,5.3,5.1,5.2,5.7,5.9,5.8,5.3,5.6,5.1,5.4,4.9,5.8,5.5,5.5,6.1,6.2,6.7,5.8,5.5,6.2,6.2,5.3,5.3,5.6,6.1,6.7,6.3,6.0,5.8,5.5,5.4,4.8,4.7,4.3,4.1,3.8,3.4,3.1,2.7,2.5,2.1,1.7,1.4,1.1,1.2,1.5,2.0,1.9,2.5,2.6,3.1,3.4,4.0,4.4,5.0,5.3,5.9,5.9,6.5,5.8,5.7,6.3,6.5,5.8,6.1,6.8,6.7,6.2,6.2,5.7,5.5,5.4,5.0,4.8,4.8,4.5,4.4,4.1,4.1,3.8,3.7,3.6,3.4,2.9,3.1,3.2,2.7,2.5,2.9,2.7,2.1,2.2,2.5,2.2,1.7,2.2,2.4,2.0,1.8,2.4,2.6,2.9,3.1,3.7,3.4,3.7,3.8,3.6,4.0,4.6,4.9,4.9,4.5,4.2,3.8,3.5,3.8,4.0,4.4,4.7,5.1,4.8,5.4,4.9,4.5,4.9,5.0,5.5,5.5,6.0,5.9,5.5,5.5,5.5,5.1,4.9,4.9,4.8,4.2,4.4,4.5,4.0,3.7,4.0,3.9,3.3,3.4,3.7,3.3,2.9,3.3,3.3,2.8,2.7,3.1,3.0,3.3,3.6,3.2,3.3,3.0,3.3,2.7,3.4,3.5,3.9,4.1,3.8,3.9,4.6,4.4,4.3,4.5,5.1,5.0,5.3,4.9,5.1,5.6,5.9,6.3,6.2,5.9,5.7,5.8,5.5,5.3,5.3,4.9,4.5,4.3,4.6,4.7,4.0,4.5,4.8,4.0,3.5,3.6,3.9,4.1,4.0,4.0,4.5,4.4,4.0,3.6,3.4,3.6,3.0,3.5,3.1,3.6,3.2,3.4,3.3,3.6,4.0,3.2,3.3,2.6,3.0,2.7,2.8,2.7,2.9,3.4,3.1,2.7,2.6,2.8,2.4,2.1,1.7,1.7,2.1,1.9,2.5,2.4,2.9,3.4,3.4,3.5,4.0,4.0,4.6,4.9,5.3,5.3,5.6,5.9,5.8,6.1,5.6,5.1,4.7,4.5,3.9,3.5,3.1,2.8,2.4,2.2,1.6,1.4,1.2,1.3,1.7,1.6,2.3,1.9,2.2,2.6,2.8,2.4,2.9,2.5,2.1,2.2,2.0,2.0,1.5,1.2,0.9,0.8,0.9,1.2,1.6,1.9,1.9,1.5,1.7,2.1,2.4,2.2,2.0,2.6,2.3,2.3,2.8,2.7,3.3,3.4,3.8,4.1,4.8,4.6],[17.5,18.1,17.1,16.9,16.0,16.0,14.4,15.5,15.6,14.7,13.3,14.2,14.5,13.9,12.6,13.7,14.7,14.2,15.8,15.7,16.0,15.4,15.8,14.6,15.3,15.1,13.9,14.9,15.3,14.7,14.7,14.1,13.1,14.2,10.6,11.6,10.1,8.8,7.7,6.8,5.3,3.9,4.5,3.1,3.0,2.3,1.9,2.0,2.3,2.0,2.3,2.0,2.5,2.2,2.1,1.7,1.6,1.8,1.7,2.1,2.0,2.5,2.4,3.0,2.9,3.5,3.6,3.7,3.3,2.9,2.7,3.1,3.0,3.1,3.0,3.2,2.8,3.4,3.2,2.9,2.9,2.9,3.1,3.7,3.7,3.8,4.3,4.4,3.9,4.2,4.6,4.8,4.4,4.5,5.0,5.0,4.4,4.6,4.7,4.1,4.3,4.2,4.2,4.8,4.8,5.2,5.1,5.6,5.8,5.7,5.2,4.8,4.7,4.2,4.1,3.5,3.6,3.2,3.3,3.6,3.6,3.7,4.1,4.4,4.6,5.1,5.2,5.5,5.8,5.8,5.2,5.2,4.6,4.6,4.8,4.3,4.1,4.0,3.7,3.5,3.4,3.8,4.0,3.7,3.9,4.3,4.3,4.1,4.3,4.7,4.5,4.5,4.9,5.2,5.1,4.8,5.0,4.6,4.9,4.5,5.0,4.9,4.9,5.4,5.5,5.8,5.2,4.9,5.5,5.5,4.8,4.7,5.1,5.5,5.9,5.6,5.5,5.2,5.0,5.0,4.3,4.3,4.0,3.7,3.6,3.2,2.9,2.5,2.3,2.0,1.8,1.4,1.2,1.2,1.3,1.7,1.5,2.1,2.1,2.6,2.8,3.2,3.6,4.0,4.4,4.7,4.9,5.2,4.6,4.7,5.1,5.2,4.7,4.9,5.3,5.3,4.9,4.9,4.6,4.5,4.4,4.2,4.0,3.9,3.7,3.6,3.4,3.3,3.2,3.1,3.0,2.8,2.5,2.7,2.6,2.2,2.1,2.4,2.2,1.8,1.8,2.1,1.8,1.4,1.9,2.0,1.5,1.6,2.0,2.2,2.3,2.7,3.1,2.8,3.1,3.3,3.1,3.3,3.9,4.0,3.9,3.6,3.2,3.0,2.8,2.9,3.2,3.4,3.7,3.9,3.8,4.3,4.0,3.6,4.0,4.2,4.4,4.4,4.9,4.8,4.4,4.5,4.5,4.1,4.0,4.1,4.0,3.4,3.7,3.9,3.3,3.1,3.5,3.4,2.9,3.0,3.3,2.9,2.6,3.0,3.1,2.5,2.4,2.9,2.6,3.0,3.1,2.9,2.9,2.6,2.8,2.4,2.9,2.9,3.2,3.3,3.1,3.2,3.7,3.6,3.5,3.8,4.2,4.1,4.5,4.1,4.4,4.8,5.0,5.3,5.2,5.0,4.7,4.7,4.5,4.4,4.5,4.2,3.7,3.7,3.8,3.9,3.3,3.7,4.0,3.4,3.0,3.1,3.2,3.5,3.3,3.3,3.9,3.7,3.5,3.1,2.9,3.0,2.7,3.0,2.6,2.9,2.6,2.7,2.5,2.8,3.1,2.6,2.8,2.3,2.7,2.4,2.4,2.3,2.6,2.9,2.7,2.4,2.2,2.4,2.0,1.8,1.6,1.6,1.7,1.7,2.1,2.0,2.5,2.9,3.0,3.0,3.3,3.2,3.8,4.0,4.3,4.4,4.5,4.7,4.6,4.8,4.6,4.3,3.9,3.7,3.2,2.9,2.7,2.3,2.1,1.7,1.4,1.2,1.1,1.3,1.7,1.7,2.1,1.8,1.9,2.4,2.5,2.3,2.8,2.5,2.0,2.1,2.0,2.1,1.6,1.4,1.0,0.8,0.8,0.8,1.0,1.3,1.5,1.4,1.3,1.5,2.0,1.8,1.7,2.2,2.0,2.0,2.4,2.3,2.8,2.7,3.1,3.2,3.7,3.7],[16.9,17.5,16.4,15.7,15.5,15.5,14.0,14.8,14.4,13.6,13.2,12.9,12.9,13.1,12.6,12.2,13.7,12.8,15.0,14.8,14.9,14.8,15.0,13.5,14.1,13.9,13.4,14.7,14.9,14.2,15.1,13.6,12.7,13.1,10.3,11.3,10.4,9.0,7.4,6.5,4.9,3.7,4.2,3.1,3.1,2.5,2.0,2.2,2.2,2.1,2.3,1.9,2.4,2.3,2.0,1.9,1.8,2.0,1.9,2.3,2.2,2.6,2.6,3.0,3.0,3.5,3.7,3.9,3.5,3.1,3.0,3.4,3.1,3.1,3.1,3.2,2.8,3.4,3.1,2.9,2.9,3.0,3.0,3.6,3.7,3.8,4.4,4.5,3.9,4.2,4.6,4.9,4.4,4.5,5.0,5.1,4.6,4.6,4.7,4.1,4.3,4.2,4.2,4.8,4.7,5.2,5.0,5.6,5.9,5.6,5.2,4.8,4.6,4.2,4.1,3.6,3.6,3.1,3.2,3.6,3.5,3.7,4.1,4.4,4.6,5.1,5.1,5.5,5.7,5.7,5.2,5.1,4.6,4.5,4.7,4.3,4.1,4.1,3.7,3.5,3.4,3.7,3.9,3.7,3.9,4.3,4.3,4.1,4.3,4.6,4.5,4.6,4.9,5.1,5.0,4.7,5.0,4.5,4.8,4.5,5.2,5.0,4.9,5.7,5.7,6.0,5.3,5.0,5.6,5.7,4.9,4.8,5.2,5.7,6.2,5.9,5.6,5.5,5.2,5.1,4.4,4.3,4.0,3.7,3.5,3.3,3.0,2.7,2.6,2.2,2.1,1.6,1.7,1.3,1.5,1.8,1.6,2.1,2.1,2.5,2.7,3.0,3.5,3.9,4.2,4.7,4.8,5.2,4.6,4.6,5.1,5.2,4.5,4.9,5.2,5.2,4.8,4.8,4.5,4.4,4.3,4.1,3.9,3.8,3.6,3.5,3.4,3.3,3.0,3.0,3.0,2.8,2.4,2.7,2.6,2.1,2.0,2.4,2.2,1.7,1.8,2.2,1.8,1.3,1.9,2.1,1.4,1.5,2.0,2.2,2.3,2.7,3.0,2.7,3.0,3.3,3.1,3.3,3.9,4.0,4.0,3.7,3.3,2.9,2.8,2.9,3.3,3.5,3.8,4.0,3.9,4.3,4.0,3.7,4.1,4.3,4.5,4.6,4.9,5.0,4.6,4.7,4.6,4.3,4.2,4.3,4.1,3.7,3.9,3.9,3.5,3.3,3.7,3.5,2.9,3.1,3.3,2.9,2.6,3.1,3.0,2.6,2.5,2.9,2.7,3.0,3.2,2.9,3.0,2.6,2.8,2.5,3.0,3.0,3.4,3.4,3.2,3.4,3.8,3.8,3.8,4.0,4.3,4.4,4.7,4.4,4.6,5.1,5.2,5.5,5.4,5.2,5.0,4.9,4.7,4.5,4.7,4.4,3.9,3.8,4.0,3.9,3.5,3.7,4.0,3.4,3.0,3.3,3.5,3.7,3.6,3.7,4.1,3.9,3.7,3.2,3.1,3.3,2.8,3.1,2.7,3.0,2.7,2.8,2.5,2.8,3.2,2.7,2.9,2.4,2.7,2.5,2.5,2.5,2.6,3.0,2.8,2.3,2.3,2.5,2.1,1.9,1.6,1.6,1.8,1.8,2.1,2.0,2.4,2.9,2.9,2.9,3.3,3.1,3.7,3.9,4.2,4.4,4.7,4.9,4.8,4.8,4.5,4.1,3.7,3.6,3.1,2.8,2.5,2.2,2.0,1.8,1.5,1.2,1.2,1.3,1.8,1.9,2.1,1.7,1.9,2.5,2.5,2.3,2.8,2.6,2.1,2.2,2.2,2.5,2.1,1.7,1.3,1.1,0.9,0.8,0.8,1.1,1.3,1.3,1.3,1.3,1.8,1.7,1.7,2.3,2.1,2.1,2.5,2.3,2.7,2.7,3.1,3.3,3.8,3.8],[18.3,18.6,17.7,16.8,16.8,17.2,15.5,15.6,15.9,14.0,13.0,13.3,14.5,14.3,13.2,13.4,15.2,14.0,16.2,16.1,16.1,15.9,16.1,14.7,15.7,14.8,14.6,16.0,16.4,15.5,16.0,15.0,13.3,14.2,11.0,11.4,10.9,9.0,7.9,6.6,5.5,4.1,4.5,3.3,3.3,2.4,2.1,2.2,2.4,2.2,2.5,2.1,2.6,2.4,2.2,2.0,2.0,2.2,2.0,2.5,2.3,2.8,2.7,3.2,3.1,3.5,3.7,4.0,3.6,3.2,3.0,3.4,3.1,3.0,3.1,3.1,2.9,3.4,3.2,2.9,2.9,2.7,3.0,3.6,3.8,3.7,4.3,4.4,4.0,4.3,4.6,4.7,4.4,4.6,5.1,5.0,4.4,4.4,4.6,3.9,4.0,4.0,4.0,4.5,4.5,5.0,4.8,5.4,5.5,5.3,5.0,4.7,4.3,4.0,3.8,3.4,3.3,2.9,3.0,3.3,3.3,3.5,3.9,4.3,4.3,4.9,4.9,5.1,5.3,5.4,4.9,4.8,4.2,4.2,4.5,4.1,3.9,3.9,3.4,3.3,3.2,3.5,3.6,3.4,3.6,4.0,3.9,3.8,4.0,4.2,4.2,4.2,4.6,4.7,4.7,4.4,4.8,4.3,4.8,4.5,5.0,5.0,5.0,5.5,5.8,6.0,5.3,5.2,5.9,5.8,5.1,5.0,5.4,6.0,6.4,6.0,5.7,5.6,5.2,5.2,4.6,4.5,4.1,3.9,3.7,3.5,3.2,2.8,2.8,2.3,2.2,1.8,1.8,1.6,1.7,2.0,1.8,2.2,2.3,2.6,2.9,3.3,3.8,4.1,4.5,4.8,5.1,5.5,4.8,4.9,5.4,5.5,4.8,5.2,5.6,5.6,5.1,5.2,4.8,4.7,4.6,4.3,4.1,4.0,3.9,3.6,3.6,3.6,3.3,3.2,3.3,3.1,2.6,2.8,2.9,2.4,2.2,2.6,2.4,1.9,2.0,2.3,2.0,1.5,1.9,2.0,1.4,1.5,1.9,2.0,2.1,2.5,2.9,2.5,2.7,3.0,2.9,3.0,3.6,3.7,3.6,3.3,3.0,2.7,2.5,2.8,3.1,3.3,3.6,3.8,3.6,4.1,3.7,3.4,3.8,4.0,4.2,4.3,4.8,4.9,4.5,4.6,4.5,4.0,4.0,4.2,3.9,3.4,3.7,3.8,3.3,3.2,3.5,3.3,2.8,3.1,3.2,2.8,2.7,3.0,2.9,2.4,2.5,2.9,2.6,3.1,3.2,3.0,3.0,2.7,3.0,2.6,3.1,3.2,3.5,3.5,3.3,3.5,3.9,3.7,3.7,4.0,4.3,4.2,4.7,4.2,4.6,5.0,5.2,5.5,5.3,5.3,4.9,5.0,4.8,4.6,4.8,4.5,4.0,4.0,4.0,4.2,3.6,4.1,4.3,3.7,3.3,3.4,3.6,3.8,3.6,3.5,4.1,4.0,3.7,3.3,3.1,3.2,3.0,3.3,2.8,3.3,2.8,2.9,2.6,2.8,3.2,2.7,3.0,2.3,2.7,2.5,2.6,2.5,2.8,3.2,2.8,2.5,2.5,2.6,2.2,1.9,1.7,1.8,1.9,1.9,2.2,2.2,2.6,2.9,3.0,2.9,3.4,3.3,3.9,4.0,4.4,4.5,4.6,4.8,4.8,5.0,4.7,4.4,4.0,3.8,3.3,3.0,2.8,2.4,2.2,1.9,1.6,1.5,1.5,1.3,1.9,1.9,2.2,1.8,1.8,2.4,2.3,2.2,2.7,2.6,2.2,2.2,2.2,2.5,2.1,1.8,1.4,1.3,1.1,0.9,0.8,0.8,1.1,1.2,1.2,1.1,1.5,1.5,1.7,2.2,2.0,1.9,2.4,2.2,2.7,2.5,3.1,3.1,3.7,3.8],[18.4,18.2,17.3,16.4,16.3,17.1,15.4,14.7,14.9,13.5,14.2,13.2,15.0,14.8,13.5,13.5,15.4,14.1,16.2,16.0,16.0,16.1,16.1,14.4,15.6,14.9,14.9,15.6,16.0,15.0,15.7,14.0,13.5,14.1,11.6,12.0,11.3,9.5,8.5,6.8,5.4,4.0,4.7,3.5,3.3,2.4,2.3,2.5,2.7,2.6,3.0,2.6,3.2,2.9,2.6,2.4,2.6,2.7,2.4,2.9,2.6,3.1,2.7,3.3,3.1,3.4,3.6,4.0,3.5,3.2,3.0,3.2,2.9,2.8,3.0,3.0,2.8,3.4,3.3,2.8,2.8,2.6,2.8,3.3,3.6,3.5,4.1,4.3,3.8,4.4,4.6,4.6,4.2,4.5,4.9,4.7,4.2,4.2,4.2,3.7,3.8,3.9,3.8,4.3,4.2,4.7,4.5,5.0,5.3,5.0,4.6,4.4,4.1,3.8,3.6,3.2,3.0,2.7,2.7,3.1,3.2,3.3,3.6,4.1,4.0,4.7,4.5,4.8,5.0,5.1,4.6,4.6,4.0,4.0,4.3,3.9,3.7,3.7,3.3,3.1,3.1,3.5,3.4,3.2,3.5,3.8,3.7,3.6,3.8,4.1,3.9,4.0,4.3,4.5,4.4,4.1,4.5,4.1,4.5,4.4,4.8,5.0,4.9,5.4,5.7,5.8,5.1,5.2,5.7,5.6,5.0,5.0,5.3,5.8,6.1,5.7,5.5,5.3,5.0,5.0,4.5,4.6,4.1,4.0,3.8,3.6,3.5,2.9,3.1,2.5,2.6,2.1,2.1,1.9,2.0,2.2,2.0,2.3,2.4,2.7,2.9,3.3,3.6,3.9,4.3,4.6,4.9,5.2,4.5,4.7,5.3,5.2,4.6,5.1,5.4,5.3,4.8,5.0,4.7,4.6,4.5,4.3,4.1,3.9,3.7,3.7,3.5,3.3,3.2,3.2,3.1,2.9,2.7,2.9,2.7,2.4,2.4,2.5,2.2,1.9,2.0,2.2,1.9,1.5,1.8,1.9,1.4,1.4,1.7,1.8,1.9,2.3,2.5,2.3,2.5,2.8,2.6,2.7,3.2,3.4,3.4,3.2,2.8,2.5,2.4,2.6,2.8,3.1,3.4,3.6,3.3,3.8,3.4,3.3,3.5,3.6,3.9,4.0,4.4,4.4,4.1,4.2,4.0,3.8,3.6,3.7,3.4,3.2,3.2,3.3,3.0,3.0,3.1,3.0,2.6,2.8,2.9,2.5,2.4,2.8,2.7,2.3,2.4,2.8,2.8,3.1,3.0,2.8,2.9,2.6,2.7,2.4,2.9,2.9,3.1,3.2,3.1,3.1,3.5,3.4,3.3,3.6,3.9,3.9,4.3,3.9,4.2,4.6,4.7,5.0,4.9,4.8,4.5,4.4,4.4,4.1,4.4,4.2,3.7,3.6,3.7,3.7,3.3,3.6,3.9,3.5,3.1,3.2,3.3,3.6,3.5,3.3,3.8,3.7,3.5,3.0,3.0,3.0,2.8,3.0,2.6,2.9,2.6,2.8,2.6,2.7,2.9,2.5,2.6,2.2,2.4,2.4,2.5,2.6,2.9,3.5,3.3,2.9,2.9,2.9,2.4,2.1,1.8,2.1,2.3,2.3,2.6,2.5,2.9,3.4,3.2,3.2,3.6,3.5,4.0,4.1,4.4,4.3,4.6,4.8,4.7,4.9,4.5,4.3,3.9,3.8,3.3,3.1,2.9,2.6,2.4,2.3,2.0,1.7,1.9,1.6,2.1,2.3,2.4,1.8,1.7,2.4,2.2,2.2,2.6,2.5,2.2,2.1,2.3,2.7,2.4,1.9,1.6,1.7,1.5,1.2,0.8,0.8,0.9,1.2,1.2,1.1,1.4,1.4,1.7,2.0,2.1,1.9,2.2,2.1,2.5,2.5,2.8,3.0,3.5,3.5],[19.3,19.1,18.1,17.4,17.5,18.3,16.4,16.2,16.5,14.5,14.5,14.0,14.9,15.4,14.2,13.8,15.9,14.9,16.7,16.6,16.9,16.8,16.8,15.3,16.5,15.7,15.7,16.3,16.8,16.2,16.5,15.3,14.6,15.0,12.4,12.5,11.6,10.1,9.0,7.7,5.8,4.5,5.0,4.1,4.0,3.1,2.8,3.0,3.3,3.0,3.5,3.1,3.7,3.5,3.2,2.8,2.8,2.9,2.6,3.0,2.6,3.2,2.7,3.3,3.1,3.6,3.6,4.0,3.5,3.3,3.1,3.3,2.9,2.9,3.1,3.1,2.9,3.5,3.4,2.9,3.0,2.8,3.0,3.6,3.8,3.8,4.4,4.5,4.0,4.5,4.9,4.9,4.4,4.7,5.2,5.0,4.4,4.5,4.5,3.9,4.1,4.0,4.0,4.6,4.6,5.1,5.0,5.4,5.8,5.4,5.1,4.9,4.4,4.0,3.9,3.3,3.4,2.9,3.1,3.5,3.4,3.6,3.9,4.4,4.4,5.0,5.1,5.3,5.3,5.5,5.0,5.0,4.3,4.3,4.6,4.3,4.0,3.9,3.5,3.3,3.3,3.7,3.7,3.5,3.8,4.2,4.0,3.9,4.2,4.5,4.4,4.4,4.8,5.0,4.9,4.6,5.0,4.5,4.9,4.7,5.2,5.3,5.2,5.9,6.1,6.2,5.5,5.5,6.1,5.9,5.2,5.2,5.5,6.1,6.5,6.1,5.7,5.5,5.1,5.2,4.6,4.7,4.1,4.0,3.7,3.6,3.4,2.9,3.1,2.5,2.6,2.2,2.3,2.4,2.4,2.8,2.6,2.9,3.0,3.4,3.7,4.0,4.5,4.7,5.2,5.6,5.9,6.3,5.4,5.6,6.4,6.2,5.5,6.1,6.6,6.5,5.9,6.2,5.7,5.6,5.4,5.2,5.0,4.8,4.5,4.5,4.4,4.1,4.0,4.0,4.0,3.7,3.4,3.6,3.4,3.0,2.9,3.3,2.8,2.4,2.6,2.7,2.2,1.9,2.2,2.2,1.5,1.6,2.0,2.1,2.2,2.7,3.2,2.7,2.9,3.2,3.2,3.1,3.9,4.0,3.9,3.7,3.3,2.9,2.7,3.0,3.4,3.6,4.0,4.2,3.9,4.5,4.0,3.7,4.2,4.4,4.6,4.7,5.1,5.3,4.9,5.0,4.8,4.4,4.4,4.5,4.2,3.8,4.1,4.1,3.6,3.5,3.9,3.6,3.0,3.4,3.5,2.9,2.9,3.3,3.1,2.6,2.7,3.2,3.0,3.5,3.6,3.3,3.6,3.3,3.4,2.9,3.5,3.4,3.8,3.8,3.6,3.9,4.2,4.1,4.2,4.5,4.7,4.7,5.2,4.8,5.1,5.2,5.5,5.7,5.7,5.7,5.2,5.4,5.2,5.0,5.3,5.1,4.5,4.6,4.4,4.7,4.0,4.5,4.9,4.4,3.8,4.0,4.0,4.4,4.3,4.1,4.7,4.6,4.3,3.8,3.8,3.8,3.5,3.7,3.2,3.6,3.2,3.2,2.8,3.1,3.5,2.8,3.3,2.6,3.1,2.9,2.9,3.1,3.5,3.9,3.7,3.3,3.2,3.2,2.8,2.4,2.2,2.5,2.6,2.8,3.2,3.1,3.6,4.0,4.0,4.1,4.4,4.3,4.9,5.0,5.3,5.3,5.6,5.7,5.6,5.9,5.4,5.3,4.7,4.7,4.2,3.9,3.7,3.3,3.0,2.8,2.5,2.2,2.2,1.8,2.3,2.3,2.5,2.0,1.8,2.5,2.3,2.1,2.6,2.4,2.1,2.0,2.3,2.7,2.4,1.9,1.7,1.9,1.8,1.5,1.1,0.8,0.8,1.0,1.3,1.2,1.6,1.4,1.9,2.3,2.4,2.2,2.6,2.4,3.0,2.8,3.4,3.4,4.0,4.2],[20.0,19.9,19.3,18.8,18.8,19.2,17.7,17.9,18.0,16.2,14.8,15.2,16.5,16.2,15.4,15.3,17.2,16.4,18.0,17.7,18.2,17.9,17.8,16.7,17.5,17.0,16.9,17.8,18.0,17.1,17.4,17.0,15.9,15.8,13.0,13.5,11.7,10.0,8.9,7.4,5.8,4.5,4.9,4.1,4.0,3.0,2.8,3.0,3.3,3.1,3.7,3.2,3.9,3.5,3.3,2.8,2.9,2.9,2.6,3.0,2.7,3.3,3.0,3.6,3.5,4.0,4.3,4.6,4.0,3.7,3.4,3.8,3.5,3.5,3.6,3.5,3.1,3.9,3.6,3.2,3.2,3.0,3.3,4.0,4.3,4.4,4.9,5.2,4.6,5.1,5.5,5.7,5.2,5.5,6.1,5.9,5.3,5.3,5.4,4.7,4.9,4.9,4.8,5.4,5.4,5.9,5.9,6.4,6.5,6.4,5.9,5.7,5.3,4.8,4.6,3.7,3.9,3.3,3.4,3.8,3.7,4.2,4.6,5.1,5.2,5.8,6.0,6.0,6.2,6.4,5.9,5.8,5.2,5.0,5.4,4.9,4.7,4.7,4.0,3.7,3.7,4.3,4.4,3.9,4.4,4.9,4.8,4.6,4.9,5.2,5.1,5.1,5.4,5.8,5.7,5.4,5.6,5.1,5.6,5.2,5.8,6.1,5.9,6.8,6.8,7.1,6.3,6.1,6.7,6.8,6.0,5.9,6.3,6.9,7.4,6.9,6.6,6.3,6.0,6.0,5.3,5.3,4.8,4.6,4.3,4.0,3.6,3.2,3.2,2.6,2.8,2.2,2.4,2.4,2.4,2.9,2.5,3.3,3.4,3.8,4.3,4.6,5.4,5.6,6.1,6.9,6.8,7.4,6.8,6.6,7.3,7.2,6.7,6.9,7.7,7.8,7.0,7.1,6.8,6.3,6.3,5.9,5.7,5.7,5.4,5.3,5.2,5.1,4.8,4.7,4.5,4.4,3.8,4.1,4.0,3.4,3.3,3.5,3.3,2.7,2.7,2.9,2.5,2.0,2.3,2.3,1.8,1.5,2.1,2.0,2.4,2.9,3.3,2.9,3.1,3.4,3.3,3.5,4.3,4.5,4.5,4.1,3.8,3.3,2.9,3.4,3.7,4.1,4.4,4.7,4.3,5.0,4.4,4.1,4.5,4.7,5.1,5.1,5.6,5.8,5.4,5.4,5.1,4.8,4.7,4.7,4.4,4.0,4.1,4.2,3.7,3.6,3.9,3.6,3.0,3.2,3.5,2.9,2.8,3.2,3.1,2.6,2.7,3.1,3.0,3.4,3.5,3.2,3.4,3.2,3.4,3.0,3.6,3.7,4.1,4.3,3.8,4.1,4.7,4.4,4.3,4.8,5.1,5.0,5.4,5.0,5.3,5.6,5.9,6.2,6.3,6.0,5.8,5.9,5.7,5.6,5.7,5.4,4.7,4.9,5.0,5.3,4.6,5.2,5.4,4.7,4.0,4.1,4.3,4.5,4.3,4.1,4.7,4.6,4.1,3.7,3.7,3.7,3.5,4.0,3.4,4.1,3.8,3.7,3.5,3.8,4.0,3.1,3.4,2.6,3.0,2.8,2.8,3.1,3.3,3.8,3.6,3.3,3.1,3.2,2.7,2.3,2.2,2.5,2.7,2.9,3.4,3.3,3.8,4.3,4.5,4.4,4.9,4.8,5.5,5.5,6.0,6.0,6.3,6.6,6.4,6.7,6.2,6.0,5.5,5.5,4.8,4.6,4.0,3.6,3.2,2.9,2.6,2.4,2.2,1.6,2.2,2.3,2.4,1.7,1.7,2.4,2.4,2.2,2.9,2.7,2.2,2.2,2.4,2.7,2.3,1.9,1.7,1.7,1.8,1.5,1.2,1.1,0.9,0.8,1.0,1.3,1.6,1.4,1.6,2.2,2.2,2.2,2.5,2.5,3.0,3.1,3.7,3.9,4.6,4.7],[19.2,18.9,18.3,17.7,17.7,17.9,16.7,16.7,16.5,15.6,14.9,14.4,15.5,15.7,14.7,14.9,16.2,15.5,17.1,17.0,17.3,17.1,17.3,16.1,16.8,16.4,16.0,16.9,17.4,16.4,17.1,16.2,14.9,15.4,12.2,13.0,10.9,9.7,8.6,7.6,5.9,4.4,4.9,4.3,4.0,3.0,2.9,3.1,3.5,3.5,4.1,3.5,4.2,3.8,3.7,3.2,3.0,3.2,2.8,3.5,2.9,3.8,3.2,4.0,3.8,4.4,4.5,4.9,4.4,4.0,3.8,4.1,3.8,3.8,4.0,3.8,3.4,4.2,3.9,3.4,3.3,3.3,3.5,4.2,4.5,4.7,5.2,5.6,5.1,5.5,5.9,6.3,5.6,5.9,6.5,6.4,5.7,5.7,5.8,4.9,5.2,5.0,4.9,5.6,5.7,6.3,6.1,6.9,7.1,7.0,6.5,6.2,5.7,5.1,4.8,4.1,4.1,3.4,3.4,4.1,3.9,4.4,4.8,5.5,5.5,6.3,6.3,6.5,6.7,6.8,6.2,6.0,5.4,5.1,5.5,4.9,4.6,4.7,4.1,3.9,3.8,4.2,4.5,4.1,4.3,4.9,4.9,4.6,4.8,5.4,5.2,5.1,5.6,6.0,5.9,5.7,6.0,5.4,6.1,5.6,6.5,6.4,6.4,7.3,7.4,8.0,6.9,6.6,7.3,7.3,6.4,6.3,6.8,7.4,8.1,7.6,7.2,6.6,6.5,6.5,5.8,5.8,5.3,5.0,4.6,4.3,4.0,3.5,3.7,2.8,2.9,2.5,2.5,2.5,2.6,3.3,2.9,3.7,3.8,4.3,4.6,5.2,5.8,6.1,6.7,7.2,7.3,7.8,6.9,7.1,7.7,7.6,6.8,7.4,8.1,7.8,7.1,7.3,6.8,6.8,6.8,6.6,6.2,6.1,6.0,5.8,5.4,5.4,5.2,5.0,4.8,4.7,4.3,4.4,4.1,3.8,3.4,3.7,3.3,2.8,2.7,2.9,2.5,1.7,2.1,2.0,1.4,1.3,1.6,1.6,2.0,2.4,2.8,2.5,2.9,3.3,3.0,3.2,3.8,4.2,4.0,3.6,3.3,2.8,2.5,2.7,3.0,3.5,3.8,4.1,3.9,4.5,4.0,3.7,4.2,4.4,4.7,4.7,5.2,5.3,4.8,4.9,4.7,4.4,4.3,4.4,4.0,3.6,3.9,3.9,3.2,3.1,3.7,3.3,2.7,3.1,3.4,2.8,2.8,3.2,3.3,2.7,2.8,3.3,3.2,3.4,3.6,3.2,3.5,3.2,3.2,2.8,3.2,3.3,3.9,3.7,3.4,3.8,4.3,3.9,4.0,4.6,4.8,4.8,5.1,4.9,5.1,5.5,5.7,5.9,5.8,5.7,5.5,5.4,5.4,5.3,5.4,5.2,4.5,4.8,4.8,5.0,4.4,4.9,5.3,4.6,4.1,4.1,4.3,4.5,4.3,4.1,4.6,4.5,4.1,3.7,3.6,3.7,3.4,4.0,3.2,4.0,3.5,3.2,3.0,3.0,3.3,2.6,2.9,2.4,2.7,2.6,2.9,3.1,3.4,4.0,3.9,3.5,3.5,3.3,2.8,2.3,2.1,2.7,3.0,3.0,3.6,3.7,4.3,4.7,4.8,4.9,5.4,5.5,6.1,6.3,6.7,6.5,6.8,7.1,6.9,7.3,6.9,6.7,6.2,6.1,5.2,5.1,4.5,4.0,3.6,3.1,2.8,2.2,2.1,1.7,2.4,2.5,2.6,1.7,1.8,2.5,2.6,2.5,3.1,3.0,2.4,2.5,2.7,3.1,2.7,2.1,1.9,1.8,1.9,1.4,1.3,1.3,1.2,1.0,0.8,1.0,1.1,1.3,1.5,2.1,2.3,2.0,2.3,2.1,2.5,2.6,3.0,3.3,3.8,3.8],[18.3,18.5,17.5,16.6,16.6,17.7,15.9,15.9,15.1,14.5,14.5,13.5,14.9,14.7,13.7,13.4,15.4,14.1,16.4,16.6,16.7,16.3,16.4,14.5,15.8,15.3,15.2,15.8,16.5,15.5,15.8,14.2,13.8,14.4,11.7,12.1,11.0,9.2,8.4,6.8,5.4,3.9,4.5,3.3,2.9,2.2,2.2,2.3,2.6,2.5,2.9,2.6,3.2,2.9,2.8,2.5,2.6,2.6,2.3,2.7,2.3,2.8,2.6,3.0,2.8,3.2,3.3,3.6,3.2,3.0,2.9,3.0,2.7,2.7,2.9,2.8,2.6,3.1,2.9,2.5,2.4,2.2,2.5,3.0,3.2,3.3,3.6,3.9,3.6,3.9,4.2,4.3,3.9,4.1,4.5,4.4,3.9,3.8,3.8,3.4,3.4,3.5,3.4,3.8,3.8,4.2,4.1,4.5,4.6,4.5,4.3,4.1,3.7,3.5,3.2,2.8,2.7,2.3,2.3,2.7,2.8,3.0,3.2,3.7,3.6,4.1,4.0,4.2,4.4,4.5,4.1,4.0,3.5,3.5,3.8,3.5,3.3,3.3,2.9,2.8,2.7,3.0,3.1,2.8,3.0,3.2,3.2,3.1,3.2,3.6,3.4,3.4,3.7,3.8,3.9,3.7,4.0,3.6,4.1,3.9,4.4,4.6,4.5,5.0,5.2,5.3,4.8,4.8,5.3,5.1,4.6,4.6,4.9,5.4,5.7,5.4,5.0,4.9,4.7,4.7,4.2,4.2,3.8,3.7,3.4,3.3,3.1,2.7,2.8,2.3,2.4,2.0,2.2,2.1,2.2,2.5,2.3,2.6,2.6,2.9,3.1,3.5,3.8,4.1,4.4,4.8,5.0,5.3,4.6,4.7,5.3,5.1,4.6,5.0,5.5,5.3,4.8,4.9,4.6,4.5,4.5,4.4,4.2,3.9,3.9,3.8,3.5,3.4,3.3,3.3,3.1,2.9,2.7,2.9,2.6,2.4,2.3,2.5,2.3,1.9,2.0,2.0,1.7,1.5,1.6,1.5,1.1,1.1,1.2,1.2,1.3,1.7,2.0,1.7,1.9,2.2,2.1,2.1,2.6,2.7,2.6,2.4,2.1,1.9,1.7,1.9,2.1,2.4,2.6,2.7,2.6,2.9,2.6,2.5,2.7,2.9,3.1,3.1,3.6,3.7,3.3,3.3,3.2,2.9,2.8,2.9,2.7,2.5,2.7,2.7,2.3,2.3,2.6,2.3,2.0,2.2,2.4,2.0,1.9,2.3,2.2,1.8,2.1,2.4,2.4,2.5,2.5,2.2,2.5,2.3,2.2,2.0,2.3,2.4,2.7,2.6,2.3,2.6,2.8,2.7,2.7,3.0,3.2,3.2,3.6,3.4,3.6,3.9,4.0,4.2,4.1,4.0,3.8,3.8,3.7,3.7,3.8,3.6,3.1,3.2,3.1,3.3,3.0,3.3,3.6,3.2,2.7,2.8,2.8,3.1,3.0,2.7,3.2,3.3,2.9,2.5,2.6,2.5,2.4,2.5,2.2,2.6,2.4,2.3,2.1,2.2,2.4,1.8,2.1,1.7,1.9,1.9,2.1,2.3,2.5,2.9,2.8,2.7,2.6,2.5,2.2,1.8,1.7,2.1,2.2,2.3,2.7,2.7,3.1,3.4,3.4,3.5,3.8,3.7,4.2,4.3,4.7,4.5,4.8,4.9,4.9,5.1,4.7,4.5,4.2,4.0,3.6,3.3,3.1,2.8,2.6,2.3,2.2,1.8,1.8,1.5,1.9,2.0,2.1,1.5,1.5,2.0,1.9,1.9,2.4,2.4,2.0,2.1,2.2,2.5,2.3,1.9,1.8,1.7,1.7,1.4,1.3,1.1,1.3,1.2,0.8,0.8,0.8,1.0,1.3,1.6,1.7,1.5,1.6,1.5,1.8,1.8,2.2,2.3,2.7,2.7],[19.2,18.6,17.7,16.8,16.9,17.5,15.6,15.7,15.3,14.0,14.1,13.0,14.5,14.5,13.3,13.3,15.3,14.2,16.3,16.2,16.8,16.4,16.5,14.7,15.8,15.3,15.0,15.5,16.4,15.3,15.7,14.3,13.6,13.9,11.6,12.0,10.8,9.2,8.2,6.8,5.5,3.8,4.6,3.3,2.9,2.2,2.2,2.3,2.6,2.6,3.1,3.0,3.5,3.3,3.2,2.9,2.9,2.9,2.4,2.8,2.3,2.8,2.5,3.0,2.8,3.1,3.3,3.6,3.4,3.1,3.0,3.1,2.8,2.7,2.9,2.7,2.4,3.0,2.7,2.3,2.2,1.9,2.3,2.7,3.0,3.2,3.3,3.7,3.4,3.8,4.0,4.2,3.8,4.1,4.4,4.3,3.9,3.8,3.9,3.4,3.4,3.5,3.5,4.0,3.8,4.2,4.2,4.5,4.6,4.5,4.2,4.0,3.7,3.3,3.1,2.7,2.5,2.1,2.1,2.4,2.5,2.9,3.1,3.4,3.5,4.1,4.2,4.3,4.4,4.5,4.1,4.1,3.6,3.6,3.9,3.6,3.3,3.5,3.0,2.7,2.6,3.0,3.0,2.6,2.9,3.3,3.1,3.0,3.2,3.6,3.3,3.4,3.7,3.9,3.9,3.7,3.9,3.5,3.9,3.7,4.2,4.3,4.3,4.9,5.2,5.4,4.8,4.7,5.3,5.2,4.7,4.8,5.0,5.6,5.9,5.7,5.2,5.1,4.7,4.7,4.3,4.3,3.7,3.7,3.4,3.3,3.1,2.8,3.0,2.5,2.6,2.2,2.5,2.3,2.5,2.9,2.5,3.0,2.9,3.3,3.5,3.9,4.1,4.6,4.9,5.3,5.6,5.9,5.1,5.2,5.9,5.7,5.1,5.7,6.0,5.9,5.2,5.4,5.1,5.1,4.9,4.8,4.5,4.3,4.2,4.0,3.7,3.7,3.6,3.5,3.3,3.3,3.1,3.1,2.9,2.7,2.5,2.7,2.4,2.2,2.2,2.2,1.8,1.6,1.7,1.6,1.2,1.2,1.2,1.1,1.3,1.7,2.0,1.6,1.8,2.1,2.0,2.1,2.6,2.7,2.7,2.5,2.3,1.9,1.8,2.2,2.3,2.6,2.9,3.1,2.8,3.2,2.7,2.6,3.0,3.1,3.3,3.4,3.8,3.9,3.6,3.6,3.4,3.2,3.1,3.1,2.8,2.6,2.7,2.6,2.4,2.2,2.4,2.2,1.9,2.0,2.2,1.8,1.8,2.1,2.0,1.6,1.8,2.1,2.1,2.2,2.2,1.9,2.3,2.2,2.2,2.2,2.5,2.7,3.0,2.9,2.6,2.8,3.2,3.0,2.9,3.2,3.5,3.3,3.6,3.4,3.6,3.9,4.0,4.2,4.3,4.1,4.0,4.1,4.0,3.9,3.9,3.6,3.3,3.4,3.5,3.6,3.3,3.6,3.8,3.4,2.9,3.0,3.1,3.2,3.0,2.6,3.1,3.1,2.6,2.4,2.5,2.5,2.5,2.8,2.5,2.9,2.6,2.5,2.3,2.4,2.6,2.1,2.2,1.7,2.0,1.8,1.9,2.1,2.3,2.7,2.7,2.6,2.5,2.3,2.0,1.7,1.8,2.2,2.3,2.5,3.0,3.0,3.4,3.6,3.6,3.8,4.1,4.1,4.6,4.8,5.2,5.1,5.3,5.4,5.4,5.8,5.2,4.9,4.7,4.4,3.9,3.6,3.5,3.1,3.1,2.6,2.5,2.1,2.0,1.6,1.8,2.0,1.9,1.4,1.4,1.7,1.6,1.8,2.2,2.4,2.1,2.1,2.4,2.7,2.5,2.0,2.0,2.0,1.9,1.6,1.5,1.3,1.5,1.5,1.2,0.9,0.8,0.9,1.1,1.3,1.5,1.4,1.5,1.4,1.9,2.0,2.4,2.6,3.0,3.0],[17.7,17.4,16.7,15.9,16.0,17.0,15.5,15.5,16.2,14.4,14.4,13.4,14.3,14.6,13.1,12.9,14.7,14.0,16.0,15.5,15.8,15.4,15.5,14.6,15.3,14.6,14.5,15.4,15.7,15.1,15.2,14.1,13.6,14.5,11.2,11.9,10.7,9.0,8.0,6.6,5.4,3.8,4.4,3.0,2.6,1.9,1.8,1.9,2.2,2.1,2.5,2.4,2.8,2.8,2.8,2.5,2.3,2.3,1.9,2.2,1.9,2.2,2.0,2.3,2.3,2.6,2.7,3.1,2.8,2.5,2.6,2.7,2.5,2.3,2.4,2.2,2.0,2.3,2.2,1.8,1.7,1.6,1.9,2.2,2.4,2.6,2.7,3.0,2.7,3.0,3.2,3.4,3.1,3.3,3.7,3.6,3.3,3.2,3.4,3.0,3.0,3.2,3.2,3.6,3.5,3.9,3.6,4.0,4.1,3.9,3.7,3.4,3.2,2.9,2.8,2.4,2.2,2.0,1.9,2.2,2.2,2.4,2.6,3.0,3.0,3.5,3.6,3.6,3.9,4.1,3.6,3.8,3.3,3.3,3.6,3.4,3.1,3.3,2.9,2.5,2.4,2.9,2.8,2.4,2.7,3.0,2.8,2.7,2.9,3.2,3.0,3.0,3.3,3.3,3.4,3.1,3.3,2.9,3.2,3.0,3.4,3.4,3.5,4.0,4.1,4.4,4.0,3.8,4.3,4.3,3.9,3.9,4.2,4.6,4.8,4.8,4.3,4.3,4.0,3.9,3.5,3.4,3.0,3.0,2.7,2.6,2.5,2.3,2.4,2.0,2.3,1.8,2.2,2.0,2.3,2.4,2.3,2.7,2.6,2.9,3.1,3.4,3.7,4.1,4.3,4.7,4.9,5.3,4.5,4.5,5.1,5.1,4.5,4.8,5.4,5.2,4.7,4.7,4.4,4.4,4.2,4.1,3.9,3.7,3.7,3.6,3.4,3.3,3.2,3.1,3.0,2.9,2.7,2.7,2.6,2.4,2.2,2.3,2.2,2.0,1.8,1.8,1.7,1.5,1.4,1.5,1.2,1.1,1.1,1.0,1.3,1.6,1.9,1.6,1.7,1.9,1.8,2.0,2.4,2.5,2.5,2.3,2.2,1.8,1.7,2.0,2.1,2.4,2.7,2.8,2.6,3.0,2.6,2.4,2.7,2.8,3.1,3.1,3.5,3.6,3.3,3.2,3.1,2.9,2.8,2.8,2.6,2.4,2.4,2.5,2.1,2.0,2.1,2.0,1.7,1.8,1.9,1.5,1.4,1.7,1.6,1.3,1.4,1.7,1.7,1.8,1.9,1.7,1.9,1.9,2.0,1.9,2.2,2.3,2.7,2.6,2.3,2.6,2.9,2.7,2.6,2.9,3.1,3.0,3.2,2.9,3.1,3.3,3.5,3.9,3.9,3.7,3.6,3.7,3.7,3.5,3.6,3.2,2.8,3.0,3.1,3.3,2.9,3.3,3.4,2.9,2.6,2.6,2.6,2.7,2.5,2.4,2.6,2.5,2.3,2.1,2.1,2.3,2.2,2.5,2.1,2.6,2.4,2.3,2.1,2.2,2.4,1.9,2.0,1.5,1.6,1.5,1.5,1.7,1.9,2.2,2.1,2.1,1.9,1.8,1.6,1.3,1.4,1.8,1.9,2.1,2.4,2.6,2.9,3.0,3.0,3.2,3.5,3.6,4.0,4.1,4.5,4.4,4.7,4.9,4.8,5.0,4.6,4.3,4.0,3.8,3.5,3.2,3.0,2.7,2.6,2.2,2.1,1.8,1.7,1.3,1.4,1.6,1.4,1.1,1.2,1.4,1.5,1.6,1.9,2.0,1.8,2.0,2.3,2.4,2.3,1.8,1.9,1.7,1.8,1.5,1.5,1.3,1.5,1.4,1.1,0.9,0.8,0.8,0.8,1.0,1.1,1.2,1.4,1.4,1.7,1.9,2.2,2.4,2.8,2.9],[16.7,16.7,16.0,15.4,15.4,16.0,15.0,14.9,15.2,13.6,14.0,12.2,13.8,13.9,12.6,12.4,14.0,13.5,15.5,14.9,15.2,14.7,14.5,14.0,14.8,13.9,13.8,14.9,14.8,14.8,15.1,13.7,13.9,14.1,10.9,11.0,9.4,8.7,7.6,6.4,5.0,3.4,4.1,2.5,2.3,1.5,1.5,1.6,1.9,1.9,2.1,2.1,2.4,2.4,2.3,2.1,2.0,2.0,1.7,1.9,1.6,1.9,1.7,2.0,2.0,2.3,2.4,2.7,2.5,2.2,2.3,2.4,2.3,2.2,2.2,2.0,1.8,2.1,1.8,1.6,1.4,1.4,1.7,2.0,2.2,2.3,2.5,2.6,2.5,2.7,2.9,3.0,2.8,2.9,3.3,3.3,3.0,2.9,3.1,2.7,2.8,2.9,3.0,3.4,3.2,3.7,3.3,3.8,3.7,3.6,3.4,3.1,2.9,2.6,2.5,2.1,2.0,1.9,1.8,1.9,2.0,2.2,2.4,2.6,2.7,3.1,3.2,3.3,3.7,3.8,3.4,3.5,3.0,3.1,3.4,3.2,2.9,3.2,2.8,2.4,2.3,2.7,2.6,2.2,2.5,2.8,2.6,2.4,2.7,2.9,2.7,2.7,3.0,3.1,3.1,2.8,3.0,2.6,2.9,2.7,3.1,3.0,3.1,3.6,3.7,4.0,3.6,3.4,3.9,3.9,3.4,3.5,3.8,4.0,4.4,4.3,4.0,4.0,3.7,3.6,3.1,3.0,2.7,2.7,2.3,2.3,2.1,2.0,2.0,1.7,2.0,1.7,1.9,1.8,2.0,2.1,2.0,2.3,2.3,2.6,2.7,3.0,3.2,3.4,3.7,4.0,4.2,4.5,3.9,3.9,4.3,4.3,3.9,4.1,4.5,4.4,4.0,4.0,3.8,3.7,3.6,3.6,3.4,3.3,3.2,3.1,2.9,2.8,2.8,2.7,2.6,2.5,2.4,2.4,2.3,2.1,2.0,2.1,1.9,1.7,1.6,1.6,1.6,1.3,1.1,1.3,1.2,1.0,0.9,0.9,1.3,1.3,1.6,1.5,1.6,1.7,1.5,1.9,2.1,2.3,2.3,2.0,2.0,1.7,1.6,1.8,1.8,2.1,2.3,2.5,2.3,2.5,2.2,2.1,2.3,2.3,2.6,2.5,2.9,3.0,2.7,2.6,2.6,2.4,2.3,2.2,2.1,1.9,1.9,2.0,1.7,1.6,1.7,1.6,1.4,1.4,1.5,1.3,1.1,1.3,1.4,1.1,1.1,1.4,1.4,1.4,1.5,1.3,1.5,1.4,1.5,1.5,1.7,1.9,2.1,2.1,1.9,2.0,2.3,2.2,2.0,2.3,2.5,2.4,2.6,2.4,2.6,2.8,2.9,3.2,3.2,3.2,3.0,3.0,3.0,2.8,2.9,2.7,2.3,2.4,2.5,2.7,2.4,2.7,2.8,2.4,2.1,2.0,2.0,2.1,2.0,1.9,2.1,2.1,1.8,1.7,1.7,1.8,1.7,2.0,1.8,2.1,2.0,1.9,1.9,2.0,2.0,1.6,1.6,1.2,1.3,1.2,1.2,1.4,1.5,1.7,1.8,1.8,1.7,1.5,1.3,1.1,1.2,1.5,1.7,1.8,2.0,2.2,2.5,2.8,2.7,2.8,3.1,3.0,3.4,3.5,3.8,3.8,4.2,4.4,4.2,4.3,4.0,3.7,3.4,3.3,3.0,2.7,2.6,2.4,2.2,2.0,1.9,1.5,1.5,1.2,1.2,1.4,1.2,1.0,1.1,1.4,1.4,1.6,1.8,1.9,1.7,1.9,2.0,2.1,2.0,1.7,1.7,1.5,1.6,1.4,1.4,1.4,1.5,1.4,1.2,1.1,0.9,0.8,0.8,0.8,0.9,0.9,1.1,1.2,1.5,1.7,1.9,2.0,2.4,2.4],[17.4,17.2,16.8,15.8,16.1,16.8,15.3,15.4,15.2,13.9,14.2,12.8,14.3,14.4,13.0,13.0,14.5,14.1,16.2,15.6,15.8,15.0,15.2,14.3,15.5,14.3,14.2,15.1,15.4,15.3,15.5,13.4,14.5,14.7,11.9,11.6,10.3,9.2,7.8,6.3,5.3,3.6,4.2,2.8,2.4,1.7,1.7,1.7,2.1,2.0,2.4,2.3,2.7,2.6,2.6,2.4,2.2,2.3,1.9,2.2,1.8,2.2,1.9,2.2,2.3,2.6,2.7,3.0,2.7,2.5,2.5,2.6,2.5,2.3,2.3,2.2,1.9,2.3,2.1,1.7,1.5,1.5,1.9,2.1,2.3,2.6,2.8,3.0,2.7,3.0,3.1,3.4,3.1,3.3,3.6,3.6,3.3,3.1,3.3,2.9,3.0,3.1,3.2,3.6,3.5,3.9,3.6,4.0,4.0,3.9,3.7,3.3,3.1,2.8,2.6,2.3,2.1,2.0,1.9,2.0,2.1,2.3,2.5,2.9,3.0,3.4,3.5,3.6,3.9,4.0,3.7,3.8,3.3,3.3,3.6,3.4,3.1,3.3,2.9,2.5,2.5,2.8,2.7,2.4,2.7,3.0,2.7,2.6,2.9,3.1,2.9,2.9,3.3,3.2,3.4,3.1,3.1,2.8,3.1,2.9,3.4,3.3,3.5,3.9,4.0,4.3,3.9,3.8,4.3,4.4,3.8,3.9,4.2,4.5,4.9,4.7,4.4,4.3,4.0,3.9,3.5,3.3,3.0,3.0,2.7,2.7,2.5,2.3,2.4,2.0,2.1,1.8,2.0,1.8,2.2,2.3,2.2,2.5,2.4,2.8,3.0,3.3,3.6,4.0,4.2,4.6,4.8,5.2,4.4,4.5,5.0,5.0,4.4,4.7,5.2,5.2,4.6,4.6,4.3,4.3,4.1,4.0,3.7,3.8,3.7,3.5,3.3,3.2,3.1,3.0,3.0,2.9,2.6,2.6,2.5,2.4,2.1,2.2,2.1,1.9,1.7,1.7,1.7,1.5,1.3,1.5,1.4,1.1,1.1,1.0,1.4,1.4,1.7,1.6,1.7,1.7,1.6,1.9,2.3,2.4,2.5,2.3,2.3,1.9,1.8,2.1,2.0,2.4,2.5,2.9,2.6,2.9,2.5,2.3,2.5,2.4,2.8,2.7,3.3,3.3,3.0,2.8,2.8,2.6,2.4,2.3,2.2,2.1,2.0,2.0,1.8,1.6,1.7,1.6,1.3,1.3,1.4,1.2,1.0,1.3,1.3,1.1,1.1,1.4,1.4,1.4,1.4,1.2,1.5,1.5,1.5,1.5,1.9,2.1,2.5,2.5,2.1,2.2,2.6,2.3,2.1,2.4,2.7,2.5,2.7,2.5,2.6,2.8,3.0,3.4,3.4,3.3,3.2,3.2,3.3,3.0,3.1,2.7,2.5,2.6,2.7,3.0,2.6,3.1,3.0,2.6,2.3,2.2,2.2,2.2,2.0,2.0,2.1,2.1,1.8,1.6,1.7,1.8,1.8,2.2,1.9,2.4,2.4,2.2,2.3,2.4,2.4,1.9,1.7,1.3,1.2,1.2,1.1,1.4,1.6,2.0,2.0,1.9,1.9,1.6,1.4,1.1,1.3,1.6,1.8,2.0,2.3,2.4,2.7,2.9,2.9,3.1,3.4,3.4,3.8,4.0,4.3,4.4,4.6,4.9,4.7,4.9,4.5,4.2,3.9,3.7,3.3,3.1,2.9,2.5,2.5,2.1,2.0,1.6,1.6,1.3,1.3,1.5,1.3,1.0,1.2,1.4,1.5,1.7,1.9,2.0,1.8,2.0,2.1,2.3,2.2,1.8,1.8,1.6,1.7,1.5,1.6,1.7,1.7,1.5,1.3,1.3,1.2,1.0,0.8,0.8,0.8,0.9,1.1,1.4,1.6,2.0,2.1,2.5,2.8,2.7],[16.2,16.3,16.0,15.0,15.3,15.9,14.6,14.6,15.1,14.2,13.9,12.3,14.1,13.9,12.7,12.4,13.8,13.2,15.6,15.4,15.5,14.9,14.6,14.0,14.7,13.9,13.6,14.9,14.8,15.1,16.0,13.2,14.0,15.1,11.2,11.6,10.1,8.5,7.6,6.5,4.9,3.1,3.8,2.3,2.0,1.3,1.3,1.3,1.7,1.7,1.9,1.8,2.2,2.1,2.1,1.9,1.8,1.9,1.6,1.8,1.5,1.7,1.6,1.8,1.9,2.1,2.2,2.5,2.4,2.1,2.2,2.3,2.2,2.1,2.0,1.8,1.6,1.9,1.7,1.5,1.3,1.3,1.6,1.8,1.9,2.2,2.3,2.4,2.3,2.5,2.6,2.8,2.5,2.7,3.0,3.0,2.8,2.7,3.0,2.6,2.6,2.8,2.8,3.3,3.0,3.5,3.1,3.5,3.5,3.3,3.2,2.8,2.7,2.4,2.3,2.1,2.0,1.9,1.7,1.8,1.9,2.1,2.2,2.4,2.5,2.9,3.0,3.1,3.4,3.5,3.2,3.3,2.9,3.0,3.3,3.1,2.8,3.0,2.7,2.4,2.3,2.5,2.5,2.2,2.4,2.6,2.4,2.3,2.5,2.7,2.5,2.6,2.8,2.8,2.9,2.6,2.7,2.4,2.6,2.4,2.8,2.7,2.9,3.3,3.3,3.6,3.3,3.1,3.5,3.5,3.1,3.2,3.4,3.6,3.8,3.8,3.6,3.6,3.5,3.3,2.9,2.7,2.4,2.4,2.1,2.1,1.9,1.8,1.9,1.7,1.8,1.6,1.8,1.6,1.8,1.8,1.8,2.1,2.1,2.2,2.3,2.6,2.8,3.0,3.2,3.6,3.7,4.0,3.5,3.4,3.8,3.9,3.4,3.6,4.0,3.9,3.5,3.6,3.4,3.3,3.2,3.1,3.0,2.8,2.8,2.7,2.6,2.5,2.4,2.4,2.3,2.2,2.1,2.1,2.0,1.9,1.8,1.8,1.7,1.5,1.4,1.4,1.4,1.2,1.0,1.2,1.2,1.0,1.0,1.0,1.2,1.2,1.4,1.4,1.5,1.5,1.4,1.8,1.9,2.1,2.2,1.9,1.8,1.7,1.5,1.6,1.6,1.8,1.9,2.1,2.0,2.2,2.0,1.8,2.0,2.0,2.3,2.2,2.6,2.6,2.3,2.2,2.2,2.0,1.9,1.9,1.8,1.6,1.6,1.7,1.5,1.3,1.4,1.4,1.2,1.1,1.3,1.1,0.9,1.1,1.2,1.0,0.9,1.2,1.2,1.2,1.2,1.0,1.2,1.1,1.2,1.2,1.4,1.6,1.8,1.7,1.6,1.7,1.9,1.8,1.7,1.9,2.1,2.0,2.2,2.1,2.2,2.4,2.6,2.8,2.9,2.8,2.5,2.5,2.5,2.3,2.5,2.3,2.0,2.1,2.1,2.2,2.1,2.4,2.4,2.0,1.8,1.7,1.7,1.7,1.7,1.5,1.7,1.7,1.5,1.3,1.4,1.5,1.4,1.7,1.5,1.8,1.8,1.7,1.7,1.8,1.7,1.4,1.3,1.0,1.0,0.9,0.9,1.1,1.2,1.5,1.5,1.5,1.4,1.2,1.1,0.9,1.1,1.3,1.5,1.6,1.8,1.9,2.2,2.5,2.4,2.5,2.7,2.6,3.0,3.1,3.4,3.4,3.7,3.9,3.7,3.8,3.5,3.3,3.0,2.8,2.6,2.4,2.3,2.1,2.0,1.7,1.6,1.4,1.3,1.2,1.1,1.3,1.1,1.0,1.2,1.3,1.4,1.5,1.7,1.8,1.6,1.9,2.0,2.0,1.9,1.6,1.6,1.4,1.5,1.4,1.5,1.5,1.6,1.5,1.3,1.3,1.1,1.1,0.8,0.8,0.8,0.8,1.0,1.1,1.3,1.4,1.5,1.8,2.0,2.1],[16.9,17.0,16.6,15.6,15.8,16.1,14.9,15.0,15.7,14.0,14.6,12.4,13.9,14.1,13.4,12.8,14.5,13.6,15.8,15.6,16.0,15.5,15.3,14.0,14.9,14.8,14.5,15.4,15.8,15.9,16.1,14.3,13.5,14.3,10.9,11.1,9.6,8.8,7.3,6.0,4.9,3.4,3.9,2.4,2.1,1.3,1.4,1.3,1.7,1.7,1.9,1.9,2.3,2.2,2.2,2.0,1.9,1.9,1.6,1.8,1.6,1.8,1.8,2.0,2.1,2.3,2.5,2.8,2.6,2.2,2.3,2.5,2.4,2.3,2.2,2.1,1.8,2.1,1.8,1.7,1.4,1.5,1.8,2.0,2.2,2.3,2.5,2.7,2.5,2.7,2.8,3.1,2.8,2.9,3.3,3.3,3.1,3.0,3.2,2.8,2.8,2.9,2.9,3.4,3.2,3.7,3.3,3.7,3.7,3.6,3.5,3.1,3.0,2.6,2.5,2.3,2.1,2.0,1.8,1.9,2.1,2.3,2.4,2.7,2.7,3.1,3.2,3.3,3.6,3.8,3.4,3.5,3.0,3.0,3.4,3.1,2.9,3.1,2.8,2.5,2.4,2.6,2.6,2.3,2.5,2.7,2.6,2.4,2.6,2.8,2.6,2.6,2.9,3.0,3.1,2.8,2.9,2.6,2.9,2.7,3.1,3.0,3.1,3.6,3.7,4.0,3.6,3.3,3.8,3.9,3.4,3.4,3.7,4.0,4.3,4.3,3.9,4.0,3.7,3.6,3.1,3.0,2.7,2.6,2.3,2.3,2.1,2.0,2.0,1.8,1.9,1.6,1.9,1.7,1.9,2.0,1.9,2.2,2.1,2.4,2.5,2.7,2.8,3.1,3.3,3.7,3.9,4.0,3.5,3.5,3.9,3.9,3.5,3.7,4.1,3.9,3.6,3.6,3.4,3.4,3.2,3.2,3.0,2.9,2.9,2.8,2.6,2.6,2.5,2.5,2.3,2.3,2.2,2.1,2.0,2.0,1.8,1.8,1.7,1.6,1.4,1.3,1.4,1.2,1.0,1.1,1.2,1.0,0.8,0.9,1.1,1.1,1.3,1.3,1.5,1.6,1.3,1.7,1.8,2.0,2.0,1.7,1.6,1.5,1.3,1.4,1.4,1.6,1.7,1.9,1.8,2.0,1.9,1.6,1.8,1.9,2.1,2.0,2.4,2.4,2.1,2.1,2.1,1.9,1.8,1.8,1.7,1.5,1.6,1.6,1.4,1.3,1.4,1.4,1.1,1.2,1.3,1.2,1.0,1.2,1.3,1.1,1.1,1.4,1.3,1.3,1.3,1.1,1.2,1.1,1.2,1.2,1.3,1.5,1.7,1.7,1.5,1.6,1.8,1.7,1.7,1.9,2.0,2.0,2.2,2.1,2.2,2.4,2.5,2.8,2.8,2.8,2.4,2.4,2.5,2.4,2.5,2.3,1.9,2.0,2.0,2.2,2.0,2.3,2.3,2.0,1.7,1.7,1.6,1.7,1.7,1.6,1.8,1.8,1.6,1.3,1.4,1.5,1.3,1.6,1.4,1.8,1.7,1.6,1.7,1.6,1.6,1.2,1.2,0.9,1.0,0.9,1.0,1.2,1.3,1.6,1.6,1.6,1.5,1.3,1.2,1.0,1.1,1.3,1.5,1.6,1.9,2.0,2.3,2.5,2.5,2.6,2.8,2.8,3.1,3.2,3.5,3.5,3.8,4.0,3.8,3.9,3.6,3.4,3.1,2.9,2.7,2.5,2.4,2.2,2.1,1.8,1.7,1.5,1.4,1.3,1.1,1.4,1.3,1.1,1.3,1.4,1.5,1.7,1.8,2.0,1.8,2.0,2.1,2.1,2.0,1.7,1.7,1.5,1.6,1.4,1.6,1.6,1.7,1.5,1.3,1.3,1.1,1.2,0.9,0.9,0.8,0.8,0.8,0.9,1.1,1.2,1.4,1.5,1.8,1.9],[17.7,18.0,17.1,16.4,16.5,17.2,15.4,15.8,15.5,14.0,14.1,12.9,14.6,14.4,12.8,12.8,14.6,13.8,16.5,15.7,16.4,15.9,16.1,14.7,15.5,14.7,14.5,15.4,15.8,15.1,15.6,13.7,13.6,14.6,11.7,11.7,10.3,8.8,7.8,6.3,5.2,3.3,4.3,2.7,2.2,1.5,1.6,1.6,1.9,1.9,2.2,2.2,2.5,2.5,2.5,2.3,2.2,2.2,1.9,2.1,1.8,2.1,2.0,2.3,2.3,2.6,2.7,3.0,2.9,2.5,2.6,2.7,2.7,2.5,2.4,2.3,2.0,2.3,2.1,1.8,1.6,1.6,1.9,2.2,2.4,2.6,2.7,2.9,2.7,2.9,3.1,3.3,3.1,3.2,3.6,3.6,3.3,3.2,3.5,3.0,3.0,3.2,3.2,3.7,3.5,3.9,3.5,4.0,4.0,3.9,3.7,3.3,3.2,2.8,2.7,2.4,2.3,2.1,1.9,2.0,2.2,2.5,2.6,2.9,2.9,3.4,3.5,3.6,3.9,4.0,3.6,3.7,3.2,3.3,3.7,3.4,3.0,3.3,3.0,2.6,2.5,2.8,2.8,2.4,2.6,2.9,2.7,2.5,2.8,3.0,2.8,2.8,3.2,3.3,3.3,3.0,3.2,2.8,3.1,2.9,3.3,3.3,3.4,3.8,4.0,4.2,3.9,3.7,4.2,4.3,3.7,3.9,4.1,4.5,4.8,4.8,4.4,4.4,4.0,3.9,3.5,3.3,2.9,2.9,2.5,2.6,2.3,2.2,2.2,2.1,2.2,1.9,2.1,1.9,2.2,2.2,2.1,2.4,2.3,2.6,2.7,3.1,3.2,3.6,3.7,4.1,4.4,4.6,3.9,4.0,4.5,4.4,3.8,4.2,4.7,4.5,3.9,4.1,3.8,3.8,3.7,3.6,3.4,3.3,3.2,3.1,3.0,2.8,2.8,2.7,2.6,2.6,2.3,2.3,2.2,2.1,1.9,1.9,1.8,1.7,1.5,1.4,1.5,1.4,1.1,1.2,1.3,1.2,0.9,1.0,1.0,1.0,1.3,1.3,1.5,1.6,1.3,1.6,1.9,2.0,1.9,1.6,1.6,1.5,1.1,1.2,1.2,1.4,1.5,1.7,1.6,1.9,1.8,1.5,1.7,1.8,2.0,2.0,2.4,2.4,2.1,2.1,2.0,1.8,1.7,1.8,1.6,1.4,1.5,1.6,1.3,1.2,1.4,1.3,1.1,1.1,1.3,1.1,1.0,1.3,1.4,1.2,1.2,1.5,1.5,1.4,1.4,1.1,1.4,1.2,1.2,1.2,1.3,1.3,1.6,1.5,1.4,1.5,1.8,1.6,1.6,1.9,1.9,1.9,2.2,2.1,2.3,2.5,2.6,2.9,2.9,2.8,2.4,2.4,2.5,2.4,2.5,2.4,2.0,2.1,2.0,2.2,2.0,2.4,2.4,2.1,1.8,1.8,1.7,1.8,1.7,1.6,1.9,1.9,1.7,1.4,1.5,1.5,1.4,1.6,1.4,1.8,1.7,1.5,1.6,1.6,1.4,1.1,1.1,0.9,0.9,0.9,1.1,1.3,1.5,1.7,1.8,1.8,1.7,1.5,1.4,1.2,1.3,1.5,1.7,1.9,2.1,2.3,2.6,2.8,2.7,2.9,3.1,3.1,3.5,3.7,4.0,4.0,4.4,4.6,4.3,4.6,4.1,3.8,3.6,3.3,3.0,2.8,2.7,2.3,2.3,2.0,1.9,1.6,1.6,1.5,1.3,1.6,1.5,1.3,1.5,1.6,1.6,1.8,2.0,2.2,2.0,2.2,2.3,2.3,2.3,1.9,1.9,1.7,1.8,1.5,1.7,1.7,1.9,1.7,1.5,1.4,1.1,1.3,1.0,1.1,1.0,0.8,0.8,0.8,0.9,1.1,1.2,1.4,1.7,1.8],[18.6,18.2,17.5,17.4,17.3,17.1,15.2,16.1,16.1,14.5,14.2,12.9,14.6,14.7,13.3,13.1,15.1,14.3,16.5,16.8,17.0,16.3,17.1,14.6,15.9,15.3,15.0,16.0,16.9,15.7,16.3,14.3,13.5,14.3,11.2,11.5,10.3,8.9,7.8,6.3,5.0,3.5,4.3,2.7,2.3,1.6,1.6,1.7,2.1,2.0,2.3,2.3,2.7,2.7,2.7,2.5,2.3,2.3,2.0,2.2,1.9,2.2,2.1,2.3,2.3,2.5,2.8,3.1,2.9,2.6,2.6,2.8,2.7,2.5,2.5,2.3,2.2,2.4,2.2,2.0,1.7,1.7,2.0,2.3,2.4,2.6,2.7,3.0,2.9,3.0,3.2,3.5,3.2,3.3,3.6,3.7,3.4,3.4,3.5,3.0,3.1,3.2,3.2,3.7,3.6,4.1,3.7,4.2,4.3,4.1,3.9,3.5,3.3,2.9,2.8,2.5,2.3,2.1,2.0,2.2,2.3,2.5,2.7,3.0,3.1,3.5,3.7,3.7,4.1,4.2,3.7,3.8,3.3,3.2,3.6,3.3,3.0,3.3,2.9,2.6,2.5,2.7,2.8,2.4,2.6,2.9,2.9,2.6,2.8,3.1,2.9,2.8,3.2,3.3,3.4,3.2,3.3,2.9,3.3,3.0,3.5,3.4,3.6,4.0,4.3,4.6,4.0,3.9,4.5,4.4,3.9,4.0,4.3,4.8,5.2,5.0,4.6,4.6,4.3,4.0,3.5,3.4,3.0,2.9,2.7,2.6,2.5,2.3,2.4,2.1,2.3,2.0,2.2,2.1,2.3,2.4,2.4,2.6,2.6,2.8,2.9,3.2,3.4,3.7,3.8,4.1,4.5,4.8,4.0,4.0,4.6,4.4,3.9,4.3,4.7,4.5,4.0,4.0,3.8,3.8,3.7,3.7,3.4,3.3,3.3,3.1,2.9,2.9,2.9,2.7,2.6,2.6,2.5,2.4,2.2,2.2,2.0,2.0,1.8,1.8,1.6,1.4,1.5,1.4,1.1,1.1,1.3,1.2,0.9,1.0,1.0,1.0,1.2,1.3,1.5,1.7,1.4,1.6,1.9,2.0,1.9,1.7,1.5,1.4,1.1,1.1,1.1,1.4,1.5,1.7,1.6,1.9,1.8,1.5,1.7,1.9,2.1,2.1,2.4,2.4,2.1,2.2,2.1,1.8,1.7,1.9,1.6,1.4,1.6,1.7,1.4,1.3,1.6,1.5,1.2,1.3,1.6,1.3,1.2,1.5,1.6,1.4,1.4,1.7,1.6,1.6,1.6,1.3,1.5,1.3,1.2,1.1,1.2,1.2,1.6,1.5,1.2,1.5,1.7,1.6,1.7,1.8,2.0,2.0,2.4,2.2,2.5,2.6,2.8,3.0,2.9,2.9,2.5,2.5,2.5,2.4,2.6,2.5,2.1,2.1,2.0,2.3,2.0,2.3,2.5,2.1,1.8,1.8,1.7,1.9,1.8,1.7,2.0,2.1,1.8,1.5,1.6,1.5,1.5,1.5,1.3,1.8,1.7,1.4,1.6,1.5,1.3,1.0,1.0,0.9,1.0,1.1,1.3,1.5,1.6,1.9,2.0,1.9,1.8,1.7,1.5,1.4,1.5,1.7,1.8,2.0,2.2,2.4,2.8,2.9,2.8,3.0,3.2,3.3,3.6,3.8,4.2,4.3,4.7,4.8,4.6,4.8,4.3,3.9,3.8,3.4,3.2,2.9,2.9,2.6,2.5,2.2,2.1,1.7,1.7,1.5,1.5,1.8,1.6,1.4,1.5,1.6,1.7,1.9,2.1,2.3,2.1,2.3,2.4,2.5,2.4,2.0,2.1,1.8,1.9,1.7,1.9,1.8,1.9,1.8,1.6,1.4,1.2,1.3,1.1,1.3,1.2,1.0,0.8,0.8,0.8,1.0,1.1,1.3,1.6,1.7],[18.4,18.3,17.2,16.8,16.8,16.8,15.2,16.2,15.8,14.3,13.8,12.7,14.4,14.6,13.2,13.1,15.1,14.2,16.4,16.0,16.8,16.5,16.9,14.7,15.6,15.4,15.3,15.9,16.7,15.7,15.6,14.2,14.0,13.7,12.1,11.2,10.6,8.9,8.2,6.4,5.2,3.5,4.3,2.7,2.3,1.6,1.7,1.8,2.1,2.1,2.3,2.3,2.7,2.7,2.6,2.5,2.3,2.3,2.0,2.3,2.0,2.3,2.1,2.3,2.3,2.5,2.6,3.0,2.8,2.5,2.6,2.6,2.6,2.4,2.4,2.2,2.1,2.3,2.1,1.9,1.8,1.7,2.0,2.2,2.3,2.5,2.6,2.8,2.6,2.8,3.0,3.2,3.0,3.1,3.4,3.4,3.2,3.1,3.3,2.8,2.8,3.0,3.0,3.4,3.2,3.7,3.3,3.8,3.8,3.6,3.5,3.1,3.0,2.7,2.6,2.4,2.2,2.0,1.8,2.0,2.3,2.4,2.5,2.8,2.8,3.2,3.3,3.4,3.6,3.8,3.4,3.5,3.0,3.1,3.4,3.1,2.8,3.1,2.8,2.5,2.4,2.6,2.6,2.3,2.5,2.7,2.6,2.4,2.7,2.8,2.7,2.7,3.0,3.1,3.1,2.8,2.9,2.7,3.0,2.8,3.2,3.2,3.4,3.7,3.9,4.0,3.7,3.6,4.1,4.1,3.6,3.7,4.0,4.3,4.6,4.5,4.2,4.2,3.9,3.8,3.3,3.2,2.8,2.9,2.6,2.6,2.4,2.3,2.4,2.2,2.4,2.0,2.2,2.0,2.3,2.3,2.2,2.5,2.4,2.7,2.7,3.1,3.1,3.5,3.6,3.9,4.3,4.4,3.7,3.9,4.4,4.1,3.7,4.1,4.5,4.2,3.7,3.8,3.6,3.6,3.5,3.6,3.2,3.1,3.1,3.0,2.8,2.7,2.7,2.6,2.4,2.5,2.3,2.2,2.1,2.1,2.0,1.9,1.8,1.8,1.6,1.4,1.5,1.4,1.2,1.2,1.4,1.3,1.0,1.1,1.0,0.9,1.1,1.2,1.4,1.6,1.3,1.6,1.7,1.9,1.7,1.5,1.4,1.3,0.9,0.9,1.0,1.1,1.3,1.4,1.4,1.7,1.5,1.3,1.5,1.7,1.9,1.8,2.1,2.1,1.8,1.9,1.8,1.5,1.5,1.6,1.5,1.2,1.4,1.5,1.2,1.2,1.5,1.3,1.0,1.3,1.4,1.3,1.2,1.5,1.5,1.4,1.4,1.7,1.7,1.6,1.5,1.3,1.5,1.4,1.2,1.1,1.1,1.1,1.4,1.3,1.1,1.4,1.5,1.4,1.5,1.7,1.8,1.8,2.0,2.0,2.1,2.3,2.4,2.6,2.6,2.6,2.2,2.1,2.2,2.2,2.3,2.2,1.9,1.9,1.9,2.0,1.8,2.1,2.2,2.0,1.7,1.7,1.6,1.8,1.8,1.6,1.8,1.9,1.8,1.4,1.5,1.4,1.4,1.4,1.3,1.6,1.6,1.3,1.4,1.3,1.1,0.9,0.9,0.9,1.0,1.2,1.3,1.5,1.7,2.0,2.0,2.0,1.9,1.8,1.6,1.5,1.5,1.8,1.8,2.0,2.2,2.4,2.7,2.9,2.7,2.9,3.0,3.1,3.5,3.7,4.0,3.9,4.4,4.4,4.2,4.5,4.0,3.7,3.5,3.2,3.0,2.8,2.7,2.4,2.5,2.1,2.0,1.8,1.8,1.7,1.6,1.9,1.7,1.5,1.6,1.7,1.7,1.9,2.1,2.2,2.1,2.3,2.4,2.5,2.4,2.1,2.1,1.9,2.0,1.7,1.8,1.7,1.9,1.9,1.6,1.5,1.3,1.4,1.3,1.3,1.3,1.1,0.9,0.8,0.8,0.8,0.9,1.1,1.4,1.4],[18.4,17.7,16.9,16.7,16.7,17.0,15.4,16.0,16.0,14.7,14.2,12.9,14.7,14.9,13.4,12.7,15.3,13.9,16.4,16.2,16.5,16.0,16.9,14.0,15.4,14.8,15.4,15.7,16.9,15.6,15.9,14.5,13.8,13.8,12.0,12.2,11.3,9.2,8.6,6.7,5.4,3.6,4.5,2.7,2.4,1.7,1.8,1.9,2.2,2.2,2.4,2.3,2.7,2.7,2.6,2.5,2.4,2.5,2.1,2.4,2.2,2.4,2.3,2.5,2.4,2.6,2.8,3.1,3.0,2.7,2.7,2.8,2.7,2.5,2.5,2.3,2.2,2.5,2.3,2.0,1.9,1.8,2.0,2.2,2.4,2.5,2.6,2.9,2.7,3.0,3.1,3.3,3.0,3.2,3.5,3.5,3.2,3.1,3.3,2.8,2.8,3.0,2.9,3.4,3.2,3.6,3.3,3.7,3.8,3.6,3.5,3.2,3.0,2.8,2.6,2.4,2.2,2.1,1.9,2.2,2.3,2.4,2.5,2.8,2.8,3.2,3.3,3.3,3.5,3.7,3.3,3.4,3.0,3.0,3.3,3.0,2.8,3.1,2.8,2.5,2.4,2.6,2.6,2.3,2.4,2.7,2.7,2.4,2.6,2.9,2.7,2.6,2.9,3.0,3.1,2.9,3.0,2.7,3.0,2.8,3.2,3.3,3.4,3.7,3.9,4.0,3.7,3.6,4.1,4.1,3.7,3.8,4.0,4.3,4.5,4.3,4.2,4.1,3.9,3.8,3.4,3.4,2.9,3.1,2.7,2.8,2.6,2.5,2.6,2.3,2.5,2.2,2.3,2.1,2.3,2.3,2.2,2.4,2.3,2.5,2.5,2.8,2.9,3.2,3.3,3.6,4.0,4.1,3.5,3.6,4.0,3.8,3.3,3.7,4.1,3.9,3.4,3.6,3.3,3.3,3.2,3.2,3.0,2.8,2.8,2.7,2.6,2.5,2.5,2.4,2.3,2.3,2.2,2.2,2.0,2.0,2.0,1.9,1.7,1.7,1.6,1.4,1.4,1.5,1.3,1.2,1.3,1.3,1.1,1.2,1.1,1.1,1.2,1.3,1.5,1.7,1.4,1.6,1.7,1.8,1.7,1.4,1.3,1.3,0.9,0.9,0.9,1.0,1.1,1.3,1.3,1.6,1.5,1.2,1.4,1.6,1.7,1.7,1.9,1.9,1.7,1.7,1.7,1.4,1.4,1.6,1.4,1.2,1.5,1.5,1.2,1.3,1.6,1.4,1.2,1.4,1.6,1.4,1.4,1.6,1.6,1.5,1.6,1.9,1.8,1.8,1.7,1.5,1.6,1.4,1.3,1.2,1.2,1.1,1.3,1.2,1.1,1.3,1.4,1.3,1.4,1.6,1.6,1.7,2.0,2.1,2.2,2.3,2.4,2.5,2.5,2.4,2.1,2.0,2.1,2.2,2.2,2.2,1.8,1.8,1.8,1.9,1.8,2.0,2.2,1.9,1.6,1.7,1.5,1.7,1.8,1.6,1.9,1.9,1.8,1.5,1.6,1.4,1.4,1.4,1.2,1.6,1.4,1.2,1.3,1.2,1.0,0.9,1.0,1.0,1.2,1.3,1.5,1.6,1.8,2.1,2.1,2.1,2.0,1.9,1.8,1.7,1.6,1.9,1.9,2.1,2.2,2.4,2.6,2.8,2.6,2.7,2.8,2.9,3.2,3.3,3.6,3.7,4.0,4.1,3.9,4.1,3.8,3.3,3.3,3.0,2.8,2.6,2.6,2.3,2.4,2.1,2.1,1.9,1.9,1.8,1.7,2.0,1.9,1.6,1.7,1.8,1.9,2.0,2.2,2.4,2.2,2.4,2.5,2.6,2.5,2.2,2.2,2.0,2.0,1.7,1.9,1.8,2.0,1.9,1.7,1.5,1.3,1.5,1.4,1.5,1.4,1.2,1.1,0.9,0.8,0.8,0.8,1.0,1.1,1.3],[18.2,18.0,17.2,16.5,16.8,16.6,15.3,16.2,15.8,14.7,14.0,13.1,14.6,14.7,13.3,13.0,15.1,14.4,16.3,16.2,16.4,16.3,16.7,14.8,15.4,15.3,15.2,15.7,16.9,15.6,15.5,14.0,13.8,13.7,11.8,12.1,11.1,9.3,9.1,7.0,5.3,3.7,4.4,2.8,2.5,1.8,2.0,2.2,2.4,2.4,2.6,2.6,3.0,3.0,2.9,2.8,2.6,2.7,2.4,2.7,2.4,2.7,2.5,2.8,2.8,3.0,3.1,3.5,3.3,3.1,3.1,3.1,3.1,2.8,2.8,2.6,2.5,2.7,2.5,2.3,2.1,2.0,2.3,2.5,2.7,2.9,3.0,3.3,3.1,3.3,3.5,3.8,3.5,3.7,4.0,4.0,3.7,3.5,3.7,3.2,3.1,3.3,3.3,3.8,3.6,4.1,3.7,4.2,4.2,4.1,4.0,3.6,3.4,3.1,2.9,2.7,2.4,2.3,2.1,2.3,2.5,2.7,2.8,3.2,3.2,3.6,3.7,3.7,3.9,4.1,3.7,3.7,3.3,3.3,3.7,3.3,3.0,3.4,3.0,2.7,2.7,2.8,2.9,2.5,2.6,2.9,2.9,2.7,2.8,3.1,2.9,2.8,3.1,3.3,3.3,3.2,3.3,3.0,3.4,3.2,3.7,3.7,4.0,4.3,4.4,4.6,4.3,4.2,4.7,4.7,4.2,4.3,4.6,5.0,5.1,5.1,4.8,4.8,4.5,4.4,3.9,3.9,3.4,3.5,3.1,3.2,2.9,2.8,2.9,2.6,2.7,2.4,2.5,2.4,2.6,2.5,2.4,2.6,2.5,2.7,2.7,3.1,3.1,3.5,3.6,3.9,4.3,4.4,3.7,3.9,4.4,4.1,3.7,4.2,4.5,4.2,3.8,3.9,3.6,3.7,3.5,3.6,3.3,3.1,3.1,3.0,2.8,2.7,2.7,2.6,2.5,2.5,2.4,2.4,2.2,2.2,2.2,2.1,1.9,1.9,1.8,1.6,1.6,1.7,1.5,1.3,1.5,1.6,1.3,1.4,1.3,1.3,1.3,1.5,1.7,1.9,1.5,1.7,1.7,2.0,1.8,1.5,1.4,1.4,1.1,1.0,0.9,1.0,1.0,1.2,1.2,1.5,1.5,1.2,1.4,1.6,1.7,1.7,1.9,2.0,1.7,1.7,1.7,1.4,1.4,1.6,1.4,1.2,1.5,1.6,1.3,1.4,1.6,1.6,1.3,1.6,1.7,1.6,1.6,1.8,1.9,1.8,1.9,2.1,2.1,2.1,1.8,1.7,1.9,1.6,1.4,1.3,1.2,1.1,1.4,1.2,1.0,1.4,1.4,1.2,1.5,1.7,1.7,1.8,2.1,2.1,2.2,2.4,2.5,2.5,2.5,2.5,2.1,2.1,2.1,2.1,2.3,2.3,1.9,2.0,1.8,2.1,1.9,2.2,2.4,2.1,1.9,1.9,1.7,1.9,1.9,1.7,2.0,2.1,2.0,1.7,1.8,1.6,1.6,1.5,1.4,1.7,1.6,1.3,1.4,1.2,1.0,0.9,1.0,1.2,1.3,1.5,1.7,1.9,2.2,2.4,2.4,2.3,2.3,2.2,2.0,1.8,1.8,2.1,2.1,2.3,2.4,2.6,2.9,3.1,2.8,3.0,3.1,3.2,3.5,3.7,4.0,4.0,4.5,4.6,4.3,4.5,4.1,3.7,3.5,3.2,3.1,2.8,2.8,2.6,2.7,2.3,2.3,2.1,2.1,1.9,1.9,2.2,2.1,1.8,1.9,2.0,2.0,2.2,2.5,2.6,2.4,2.6,2.8,2.9,2.8,2.4,2.3,2.1,2.1,1.9,2.0,1.9,2.2,2.1,1.8,1.7,1.5,1.7,1.6,1.7,1.6,1.4,1.3,1.1,0.9,0.8,0.8,0.8,1.0,1.2],[19.1,18.5,17.7,17.0,17.3,17.4,15.4,16.4,15.6,14.7,13.5,12.9,14.8,14.4,12.7,13.4,15.2,14.5,16.4,16.4,16.8,16.6,16.8,15.2,15.9,15.5,14.8,15.2,16.7,14.9,15.1,13.7,13.0,13.2,12.0,12.1,10.8,9.4,8.4,6.5,5.3,4.0,4.6,3.4,3.1,2.3,2.5,2.7,3.0,3.0,3.4,3.3,3.9,3.8,3.7,3.5,3.3,3.4,3.0,3.4,3.1,3.4,3.2,3.5,3.5,3.7,3.9,4.4,4.1,3.8,3.9,3.9,3.9,3.6,3.5,3.3,3.1,3.4,3.2,2.9,2.7,2.6,2.9,3.1,3.3,3.5,3.7,4.0,3.8,4.2,4.4,4.6,4.2,4.5,4.9,4.9,4.6,4.3,4.5,4.0,3.9,4.1,3.9,4.6,4.4,5.0,4.6,5.2,5.3,5.1,4.9,4.4,4.3,3.8,3.7,3.3,3.0,2.8,2.6,2.9,3.1,3.4,3.5,4.0,4.0,4.6,4.6,4.7,4.9,5.1,4.5,4.6,4.1,4.0,4.4,3.9,3.7,3.9,3.6,3.3,3.2,3.5,3.6,3.2,3.3,3.6,3.6,3.4,3.7,3.9,3.7,3.6,4.0,4.2,4.3,4.0,4.2,3.9,4.3,4.0,4.7,4.7,4.9,5.4,5.7,5.9,5.4,5.1,6.0,5.9,5.2,5.4,5.9,6.3,6.6,6.6,6.0,6.0,5.6,5.4,4.7,4.8,4.2,4.3,3.9,3.9,3.7,3.5,3.6,3.2,3.5,3.0,3.2,3.0,3.3,3.3,3.2,3.4,3.3,3.6,3.7,4.0,4.2,4.7,4.8,5.3,5.6,5.8,5.1,5.1,5.6,5.5,4.8,5.4,5.8,5.6,5.1,5.2,4.8,4.9,4.7,4.7,4.3,4.1,4.1,4.0,3.7,3.6,3.6,3.5,3.2,3.3,3.1,3.0,2.8,2.9,2.7,2.7,2.5,2.5,2.4,2.0,2.1,2.1,1.9,1.7,2.0,2.0,1.7,1.8,1.6,1.6,1.6,1.9,2.1,2.3,1.9,2.0,2.2,2.5,2.2,1.9,1.7,1.9,1.5,1.2,1.1,1.1,1.1,1.3,1.5,1.9,1.9,1.6,1.6,2.2,2.3,2.1,2.4,2.4,2.1,2.2,2.2,1.7,1.8,2.1,1.8,1.5,2.0,2.1,1.6,1.7,2.1,2.0,1.7,1.9,2.2,1.9,2.0,2.4,2.4,2.2,2.4,2.7,2.6,2.6,2.4,2.1,2.4,2.1,1.8,1.7,1.6,1.5,1.9,1.6,1.4,1.8,1.9,1.6,1.9,2.2,2.3,2.3,2.7,2.7,3.0,3.1,3.2,3.2,3.1,3.0,2.6,2.6,2.7,2.7,3.0,3.1,2.5,2.7,2.4,2.8,2.6,2.9,3.2,2.9,2.4,2.6,2.3,2.7,2.7,2.2,2.8,2.9,2.6,2.2,2.4,2.1,2.1,2.0,1.8,2.2,2.1,1.7,1.9,1.5,1.3,1.2,1.4,1.5,1.7,2.0,2.2,2.4,2.7,3.0,3.1,3.0,2.9,2.7,2.5,2.3,2.3,2.7,2.6,2.9,3.2,3.4,3.7,3.9,3.6,3.8,4.0,4.1,4.7,4.8,5.2,5.3,5.7,5.8,5.6,5.8,5.3,4.9,4.7,4.3,4.0,3.7,3.7,3.3,3.4,2.9,3.0,2.6,2.6,2.5,2.5,2.7,2.6,2.3,2.4,2.6,2.6,2.9,3.1,3.2,3.1,3.3,3.5,3.6,3.5,3.0,3.0,2.8,2.7,2.5,2.7,2.5,2.8,2.6,2.3,2.2,1.9,2.2,2.0,2.2,2.1,1.8,1.7,1.4,1.2,1.1,0.9,0.8,0.8,1.2],[19.3,18.7,17.7,17.3,17.3,16.9,15.2,15.5,14.0,14.0,13.0,12.8,14.2,13.8,13.3,13.6,15.2,14.2,16.3,16.1,16.7,16.9,17.2,15.4,15.8,16.0,15.2,15.4,16.6,15.1,14.6,13.6,13.6,13.0,12.3,11.3,11.3,9.9,8.8,7.4,6.8,5.6,6.3,6.2,5.9,4.6,5.3,5.8,6.0,6.4,6.8,6.9,7.6,7.6,7.2,7.0,7.0,7.3,6.3,7.3,6.5,7.1,6.5,7.2,6.9,7.3,7.9,8.5,7.9,7.8,7.5,7.5,7.0,6.7,7.0,6.5,6.5,7.0,6.7,5.9,5.6,5.4,5.8,6.4,6.7,7.1,7.5,8.0,7.8,8.7,8.7,8.8,8.4,8.9,9.1,8.8,8.4,8.0,7.9,6.9,6.7,6.7,6.2,6.8,7.2,7.6,7.6,8.4,8.5,8.7,8.4,8.1,7.5,7.2,6.4,6.0,5.5,5.1,4.8,5.5,5.9,6.4,6.8,7.5,7.2,7.9,7.8,7.7,7.8,8.0,7.1,7.1,6.6,6.2,6.4,5.7,5.7,5.7,5.2,5.4,5.3,5.3,5.8,5.5,5.5,5.8,6.2,5.6,5.7,6.5,6.3,6.0,6.4,6.9,7.0,7.0,7.4,7.1,7.8,7.7,8.7,9.1,9.3,9.7,10.1,10.1,9.7,9.6,10.2,10.2,9.7,9.8,10.2,10.7,10.9,10.7,10.2,10.0,9.4,9.5,8.9,9.3,8.4,8.5,8.0,8.1,7.8,7.2,7.5,6.7,7.1,6.2,6.5,6.1,6.3,6.5,5.7,6.4,5.9,6.2,6.4,6.8,7.3,7.7,8.1,8.4,9.2,9.1,7.9,8.8,9.4,8.7,8.0,9.3,9.4,8.7,7.9,8.6,8.2,8.7,8.4,8.4,7.9,7.3,7.4,7.6,7.0,6.1,6.6,6.6,6.0,5.8,5.8,6.0,5.3,5.1,5.5,5.2,4.6,4.6,4.8,4.3,3.9,4.2,3.8,3.3,3.6,4.0,3.3,3.5,2.9,3.0,2.7,3.1,3.7,4.5,3.6,3.4,3.8,4.1,3.4,2.8,2.3,2.9,2.3,1.8,2.1,1.5,1.5,1.7,2.3,3.1,3.1,2.7,2.9,3.6,3.4,3.2,3.1,2.8,2.4,3.2,3.3,2.5,2.8,3.4,3.3,3.0,3.6,3.9,3.2,3.7,4.1,4.1,3.6,3.9,4.5,4.0,4.4,5.0,4.8,4.6,5.1,5.6,5.6,5.4,4.9,4.5,5.0,4.6,3.7,3.5,3.3,2.9,3.4,2.4,2.6,3.5,3.0,2.4,3.5,3.5,3.2,3.5,3.9,4.2,5.0,5.4,4.9,4.8,4.2,4.1,3.3,3.6,3.7,3.7,4.3,4.5,4.0,4.7,3.7,4.7,4.5,4.9,5.5,5.2,4.8,5.0,4.0,4.9,4.8,4.0,4.9,5.0,4.9,4.3,4.8,3.9,4.2,4.0,3.3,4.0,3.6,2.9,2.9,2.2,2.1,2.5,3.2,3.2,3.9,4.1,4.8,5.2,5.8,6.2,6.5,6.2,6.4,6.0,5.5,5.1,5.0,5.5,5.5,6.1,6.4,6.8,7.4,7.6,7.2,7.5,8.0,7.9,8.8,8.6,9.0,8.8,9.3,9.2,8.9,9.3,8.8,8.7,8.2,8.1,7.5,7.2,6.9,6.4,6.6,5.7,5.9,5.2,5.3,5.2,5.3,5.7,5.3,5.0,4.8,5.1,4.9,5.6,6.1,6.2,6.3,6.2,6.6,7.3,6.6,6.0,5.6,5.6,5.3,4.8,4.8,4.4,4.9,5.0,4.5,3.9,3.5,4.2,4.1,4.7,4.5,3.7,3.3,2.7,2.4,1.7,1.7,1.0,0.8,1.2],[20.3,19.7,18.3,18.3,17.9,17.1,15.4,16.5,14.7,14.8,14.2,14.0,14.8,14.5,14.2,14.5,16.1,15.4,16.8,17.2,17.9,17.7,17.5,16.4,16.3,16.3,16.6,16.5,17.0,16.2,15.8,14.6,14.5,14.5,13.0,12.8,12.7,10.9,9.8,8.7,8.1,6.4,7.8,7.8,7.3,5.9,7.0,7.7,8.2,8.8,9.2,9.5,10.1,10.3,9.8,9.6,9.4,9.9,9.0,10.2,9.5,10.2,9.6,10.2,9.7,10.1,10.9,11.2,10.4,10.4,10.0,10.1,9.1,9.3,9.7,9.1,9.2,10.1,9.5,8.7,8.2,7.8,8.5,8.7,9.5,10.0,10.0,10.8,10.3,11.5,11.7,11.7,11.3,11.8,12.0,11.6,11.0,10.5,10.3,9.4,9.0,9.0,8.5,8.9,9.4,10.2,9.7,10.9,11.0,11.2,11.1,10.6,10.0,9.7,8.8,8.4,8.0,7.2,6.9,7.5,8.4,8.9,8.9,10.1,9.6,10.5,10.3,10.0,10.1,10.3,9.3,9.3,8.9,7.9,8.4,7.5,7.7,7.6,7.4,7.6,7.0,7.3,8.1,7.8,7.2,8.1,8.5,7.6,7.7,8.8,8.5,7.8,8.3,9.0,9.4,9.3,9.6,9.1,10.3,9.9,11.4,11.7,12.4,12.7,12.6,12.9,12.6,12.6,12.6,12.9,12.3,12.4,12.9,13.1,13.5,13.6,13.1,12.4,11.9,12.5,11.6,12.0,11.3,11.2,10.8,10.9,10.6,10.2,10.5,9.5,10.0,9.0,9.3,8.8,8.9,9.0,8.2,8.9,7.9,8.7,8.2,9.0,9.1,9.9,9.6,10.1,10.8,10.5,9.6,10.0,10.5,10.0,9.2,10.3,10.2,9.7,8.9,9.2,9.1,9.7,9.6,9.9,9.1,8.8,8.9,8.9,8.1,8.1,8.4,8.1,7.5,7.6,7.6,7.4,6.6,6.9,7.3,6.6,6.1,6.6,6.3,5.1,5.8,6.3,5.5,4.9,5.9,6.2,5.3,5.9,4.5,4.7,4.1,4.8,5.7,6.5,5.2,4.6,4.9,5.6,4.3,3.7,3.4,4.3,3.8,3.1,3.1,2.3,2.0,2.2,3.2,3.5,3.9,3.4,3.3,4.5,4.1,3.6,4.2,4.1,3.0,3.8,4.1,3.1,2.9,3.9,3.9,3.4,4.3,5.3,4.0,4.5,5.8,5.8,5.1,5.5,6.8,6.2,6.3,7.3,7.2,7.1,7.7,7.7,8.0,7.3,6.9,6.3,6.7,5.8,4.5,4.5,4.0,3.6,3.5,2.2,2.7,4.0,2.9,2.4,3.9,3.9,3.6,3.8,5.0,4.7,5.6,6.4,5.9,6.0,5.2,5.2,4.0,4.1,4.2,4.2,5.1,5.7,4.3,5.1,4.2,4.8,4.5,5.4,6.1,5.9,5.2,5.7,4.4,5.4,6.1,4.8,5.6,6.4,6.8,5.7,5.9,4.6,4.9,4.1,4.0,4.4,4.7,3.7,4.1,3.3,2.3,3.7,3.6,4.3,5.0,5.6,6.8,7.1,7.8,8.4,8.9,8.7,9.0,8.5,7.5,6.9,6.9,8.1,7.6,8.7,8.4,9.2,9.5,9.4,8.7,9.5,9.5,9.9,10.4,10.5,10.9,10.7,11.5,11.5,10.9,11.1,10.7,10.3,10.1,9.8,9.4,8.8,9.4,8.6,9.2,8.0,8.4,7.5,7.9,7.5,8.1,8.7,8.2,7.5,7.3,7.4,7.3,8.1,8.5,8.9,8.7,8.5,9.0,9.9,9.5,8.9,8.3,8.1,8.1,6.9,7.2,6.5,7.1,7.4,6.8,6.3,5.5,6.7,6.2,6.8,6.4,5.6,5.6,4.0,3.7,3.1,2.3,1.7,1.0,0.8]],
  "token_chain_ids": ["A","A","A","A","A","A","A","A","A","A","A","A","A","A","A","A","A","A","A","A","A","A","A","A","A","A","A","A","A","A","A","A","A","A","A","A","A","A","A","A","A","A","A","A","A","A","A","A","A","A","A","A","A","A","A","A","A","A","A","A","A","A","A","A","A","A","A","A","A","A","A","A","A","A","A","A","A","A","A","A","A","A","A","A","A","A","A","A","A","A","A","A","A","A","A","A","A","A","A","A","A","A","A","A","A","A","A","A","A","A","A","A","A","A","A","A","A","A","A","A","A","A","A","A","A","A","A","A","A","A","A","A","A","A","A","A","A","A","A","A","A","A","A","A","A","A","A","A","A","A","A","A","A","A","A","A","A","A","A","A","A","A","A","A","A","A","A","A","A","A","A","A","A","A","A","A","A","A","A","A","A","A","A","A","A","A","A","A","A","A","A","A","A","A","A","A","A","A","A","A","A","A","A","A","A","A","A","A","A","A","A","A","A","A","A","A","A","A","A","A","A","A","A","A","A","A","A","A","A","A","A","A","A","A","A","A","A","A","A","A","A","A","A","A","A","A","A","A","A","A","A","A","A","A","A","A","A","A","A","A","A","A","A","A","A","A","A","A","A","A","A","A","A","A","A","A","A","A","A","A","A","A","A","A","A","A","A","A","A","A","A","A","A","A","A","A","A","A","A","A","A","A","A","A","A","A","A","A","A","A","A","A","A","A","A","A","A","A","A","A","A","A","A","A","A","A","A","A","A","A","A","A","A","A","A","A","A","A","A","A","A","A","A","A","A","A","A","A","A","A","A","A","A","A","A","A","A","A","A","A","A","A","A","A","A","A","A","A","A","A","A","A","A","A","A","A","A","A","A","A","A","A","A","A","A","A","A","A","A","A","A","A","A","A","A","A","A","A","A","A","A","A","A","A","A","A","A","A","A","A","A","A","A","A","A","A","A","A","A","A","A","A","A","A","A","A","A","A","A","A","A","A","A","A","A","A","A","A","A","A","A","A","A","A","A","A","A","A","A","A","A","A","A","A","A","A"],
  "token_res_ids": [1,2,3,4,5,6,7,8,9,10,11,12,13,14,15,16,17,18,19,20,21,22,23,24,25,26,27,28,29,30,31,32,33,34,35,36,37,38,39,40,41,42,43,44,45,46,47,48,49,50,51,52,53,54,55,56,57,58,59,60,61,62,63,64,65,66,67,68,69,70,71,72,73,74,75,76,77,78,79,80,81,82,83,84,85,86,87,88,89,90,91,92,93,94,95,96,97,98,99,100,101,102,103,104,105,106,107,108,109,110,111,112,113,114,115,116,117,118,119,120,121,122,123,124,125,126,127,128,129,130,131,132,133,134,135,136,137,138,139,140,141,142,143,144,145,146,147,148,149,150,151,152,153,154,155,156,157,158,159,160,161,162,163,164,165,166,167,168,169,170,171,172,173,174,175,176,177,178,179,180,181,182,183,184,185,186,187,188,189,190,191,192,193,194,195,196,197,198,199,200,201,202,203,204,205,206,207,208,209,210,211,212,213,214,215,216,217,218,219,220,221,222,223,224,225,226,227,228,229,230,231,232,233,234,235,236,237,238,239,240,241,242,243,244,245,246,247,248,249,250,251,252,253,254,255,256,257,258,259,260,261,262,263,264,265,266,267,268,269,270,271,272,273,274,275,276,277,278,279,280,281,282,283,284,285,286,287,288,289,290,291,292,293,294,295,296,297,298,299,300,301,302,303,304,305,306,307,308,309,310,311,312,313,314,315,316,317,318,319,320,321,322,323,324,325,326,327,328,329,330,331,332,333,334,335,336,337,338,339,340,341,342,343,344,345,346,347,348,349,350,351,352,353,354,355,356,357,358,359,360,361,362,363,364,365,366,367,368,369,370,371,372,373,374,375,376,377,378,379,380,381,382,383,384,385,386,387,388,389,390,391,392,393,394,395,396,397,398,399,400,401,402,403,404,405,406,407,408,409,410,411,412,413,414,415,416,417,418,419,420,421,422,423,424,425,426,427,428,429,430,431,432,433,434,435,436,437,438,439,440,441,442,443,444,445,446,447,448,449,450,451,452,453,454,455,456]
}
```
