## Supplementary material for "Identifying phage proteins that activate the bacterial innate immune system": Alphafold of Phage PAMPs: fold_2025_03_14_13_17_t7p14_full_data_0.json

```
{
  "atom_chain_ids": ["A","A","A","A","A","A","A","A","A","A","A","A","A","A","A","A","A","A","A","A","A","A","A","A","A","A","A","A","A","A","A","A","A","A","A","A","A","A","A","A","A","A","A","A","A","A","A","A","A","A","A","A","A","A","A","A","A","A","A","A","A","A","A","A","A","A","A","A","A","A","A","A","A","A","A","A","A","A","A","A","A","A","A","A","A","A","A","A","A","A","A","A","A","A","A","A","A","A","A","A","A","A","A","A","A","A","A","A","A","A","A","A","A","A","A","A","A","A","A","A","A","A","A","A","A","A","A","A","A","A","A","A","A","A","A","A","A","A","A","A","A","A","A","A","A","A","A","A","A","A","A","A","A","A","A","A","A","A","A","A","A","A","A","A","A","A","A","A","A","A","A","A","A","A","A","A","A","A","A","A","A","A","A","A","A","A","A","A","A","A","A","A","A","A","A","A","A","A","A","A","A","A","A","A","A","A","A","A","A","A","A","A","A","A","A","A","A","A","A","A","A","A","A","A","A","A","A","A","A","A","A","A","A","A","A","A","A","A","A","A","A","A","A","A","A","A","A","A","A","A","A","A","A","A","A","A","A","A","A","A","A","A","A","A","A","A","A","A","A","A","A","A","A","A","A","A","A","A","A","A","A","A","A","A","A","A","A","A","A","A","A","A","A","A","A","A","A","A","A","A","A","A","A","A","A","A","A","A","A","A","A","A","A","A","A","A","A","A","A","A","A","A","A","A","A","A","A","A","A","A","A","A","A","A","A","A","A","A","A","A","A","A","A","A","A","A","A","A","A","A","A","A","A","A","A","A","A","A","A","A","A","A","A","A","A","A","A","A","A","A","A","A","A","A","A","A","A","A","A","A","A","A","A","A","A","A","A","A","A","A","A","A","A","A","A","A","A","A","A","A","A","A","A","A","A","A","A","A","A","A","A","A","A","A","A","A","A","A","A","A","A","A","A","A","A","A","A","A","A","A","A","A","A","A","A","A","A","A","A","A","A","A","A","A","A","A","A","A","A","A","A","A","A","A","A","A","A","A","A","A","A","A","A","A","A","A","A","A","A","A","A","A","A","A","A","A","A","A","A","A","A","A","A","A","A","A","A","A","A","A","A","A","A","A","A","A","A","A","A","A","A","A","A","A","A","A","A","A","A","A","A","A","A","A","A","A","A","A","A","A","A","A","A","A","A","A","A","A","A","A","A","A","A","A","A","A","A","A","A","A","A","A","A","A","A","A","A","A","A","A","A","A","A","A","A","A","A","A","A","A","A","A","A","A","A","A","A","A","A","A","A","A","A","A","A","A","A","A","A","A","A","A","A","A","A","A","A","A","A","A","A","A","A","A","A","A","A","A","A","A","A","A","A","A","A","A","A","A","A","A","A","A","A","A","A","A","A","A","A","A","A","A","A","A","A","A","A","A","A","A","A","A","A","A","A","A","A","A","A","A","A","A","A","A","A","A","A","A","A","A","A","A","A","A","A","A","A","A","A","A","A","A","A","A","A","A","A","A","A","A","A","A","A","A","A","A","A","A","A","A","A","A","A","A","A","A","A","A","A","A","A","A","A","A","A","A","A","A","A","A","A","A","A","A","A","A","A","A","A","A","A","A","A","A","A","A","A","A","A","A","A","A","A","A","A","A","A","A","A","A","A","A","A","A","A","A","A","A","A","A","A","A","A","A","A","A","A","A","A","A","A","A","A","A","A","A","A","A","A","A","A","A","A","A","A","A","A","A","A","A","A","A","A","A","A","A","A","A","A","A","A","A","A","A","A","A","A","A","A","A","A","A","A","A","A","A","A","A","A","A","A","A","A","A","A","A","A","A","A","A","A","A","A","A","A","A","A","A","A","A","A","A","A","A","A","A","A","A","A","A","A","A","A","A","A","A","A","A","A","A","A","A","A","A","A","A","A","A","A","A","A","A","A","A","A","A","A","A","A","A","A","A","A","A","A","A","A","A","A","A","A","A","A","A","A","A","A","A","A","A","A","A","A","A","A","A","A","A","A","A","A","A","A","A","A","A","A","A","A","A","A","A","A","A","A","A","A","A","A","A","A","A","A","A","A","A","A","A","A","A","A","A","A","A","A","A","A","A","A","A","A","A","A","A","A","A","A","A","A","A","A","A","A","A","A","A","A","A","A","A","A","A","A","A","A","A","A","A","A","A","A","A","A","A","A","A","A","A","A","A","A","A","A","A","A","A","A","A","A","A","A","A","A","A","A","A","A","A","A","A","A","A","A","A","A","A","A","A","A","A","A","A","A","A","A","A","A","A","A","A","A","A","A","A","A","A","A","A","A","A","A","A","A","A","A","A","A","A","A","A","A","A","A","A","A","A","A","A","A","A","A","A","A","A","A","A","A","A","A","A","A","A","A","A","A","A","A","A","A","A","A","A","A","A","A","A","A","A","A","A","A","A","A","A","A","A","A","A","A","A","A","A","A","A","A","A","A","A","A","A","A","A","A","A","A","A","A","A","A","A","A","A","A","A","A","A","A","A","A","A","A","A","A","A","A","A","A","A","A","A","A","A","A","A","A","A","A","A","A","A","A","A","A","A","A","A","A","A","A","A","A","A","A","A","A","A","A","A","A","A","A","A","A","A","A","A","A","A","A","A","A","A","A","A","A","A","A","A","A","A","A","A","A","A","A","A","A","A","A","A","A","A","A","A","A","A","A","A","A","A","A","A","A","A","A","A","A","A","A","A","A","A","A","A","A","A","A","A","A","A","A","A","A","A","A","A","A","A","A","A","A","A","A","A","A","A","A","A","A","A","A","A","A","A","A","A","A","A","A","A","A","A","A","A","A","A","A","A","A","A","A","A","A","A","A","A","A","A","A","A","A","A","A","A","A","A","A","A","A","A","A","A","A","A","A","A","A","A","A","A","A","A","A","A","A","A","A","A","A","A","A","A","A","A","A","A","A","A","A","A","A","A","A","A","A","A","A","A","A","A","A","A","A","A","A","A","A","A","A","A","A","A","A","A","A","A","A","A","A","A","A","A","A","A","A","A","A","A","A","A","A","A","A","A","A","A","A","A","A","A","A","A","A","A","A","A","A","A","A","A","A","A","A","A","A","A","A","A","A","A","A","A","A","A","A","A","A","A","A","A","A","A","A","A","A","A","A","A","A","A","A","A","A","A","A","A","A","A","A","A","A","A","A","A","A","A","A","A","A","A","A","A","A","A","A","A","A","A","A","A","A","A","A","A","A","A","A","A","A","A","A","A","A","A","A","A","A","A","A","A","A","A","A","A","A","A","A","A","A","A","A","A","A","A","A","A","A","A","A","A","A","A","A","A","A","A","A","A","A","A","A","A","A","A","A","A","A","A","A","A","A","A","A","A","A","A","A","A","A","A","A","A","A","A","A","A","A","A","A","A","A","A","A","A","A","A","A","A","A","A","A","A","A","A","A","A","A","A","A","A","A","A","A","A","A","A","A","A","A","A","A","A","A","A","A","A","A","A","A","A","A","A","A","A","A","A","A","A","A"],
  "atom_plddts": [29.0,36.02,36.81,35.12,35.8,32.13,29.73,27.58,47.56,51.01,48.34,45.28,47.89,52.51,51.44,49.23,50.28,45.48,42.1,45.17,46.81,52.19,51.85,48.0,49.07,45.0,41.05,42.95,50.95,56.91,55.22,52.78,54.84,49.12,46.17,45.12,62.41,64.82,64.94,62.72,60.96,65.86,65.82,63.94,64.77,59.7,53.54,49.92,50.99,58.37,62.72,62.55,61.27,61.48,59.77,61.82,60.46,60.27,61.46,58.26,51.43,57.46,50.11,53.86,52.19,54.44,50.86,51.65,55.09,58.88,57.15,57.65,58.31,53.73,50.34,49.19,49.41,64.95,65.97,64.45,63.62,66.66,62.79,59.28,55.55,48.25,62.16,63.46,62.45,59.94,62.64,57.44,53.22,50.79,51.07,65.68,64.84,62.7,59.85,62.9,58.13,53.59,53.68,57.85,59.17,58.33,56.7,58.04,56.94,62.17,52.06,53.25,52.5,51.84,52.2,49.2,52.9,46.65,48.26,47.11,45.44,46.71,41.64,41.79,39.6,42.86,44.39,43.11,41.39,36.57,32.13,30.82,30.07,42.2,44.39,45.35,43.5,41.94,47.75,49.32,50.76,47.33,46.46,41.5,39.78,49.25,51.97,53.97,51.82,53.33,57.12,57.3,55.99,57.18,51.45,57.64,59.59,60.19,58.53,57.74,52.03,49.65,46.65,54.0,56.79,57.18,56.11,56.19,52.77,55.58,53.5,52.7,55.5,50.49,58.63,59.84,58.38,56.61,58.36,54.17,49.85,50.54,53.53,56.01,55.74,52.97,54.27,50.23,45.79,45.62,45.77,60.53,61.44,61.8,58.45,59.53,55.43,51.91,48.62,42.02,50.38,53.81,53.3,51.44,51.96,47.95,46.28,45.34,56.94,58.14,56.26,53.89,56.42,52.51,50.23,49.23,54.39,55.75,55.38,53.88,55.21,52.12,50.7,48.8,42.8,42.51,41.24,50.81,53.31,53.34,51.8,51.52,47.48,44.03,43.5,39.06,40.04,40.74,40.77,53.63,55.91,57.51,55.84,54.05,51.72,54.53,50.02,53.19,51.1,49.78,52.15,50.41,46.79,46.72,46.44,47.15,53.64,53.56,52.24,49.18,51.56,47.29,47.04,48.95,48.78,46.96,44.11,47.56,42.89,42.72,42.74,42.92,39.48,38.55,34.98,31.86,30.47,36.02,36.67,36.17,34.0,34.29,31.26,29.06,27.13,25.38,32.34,33.23,34.28,31.76,32.75,32.94,34.36,32.35,29.33,43.08,44.81,46.26,44.24,42.21,38.2,34.85,33.54,51.63,54.46,58.79,56.36,50.01,44.4,39.56,38.51,64.91,69.57,72.14,72.2,67.11,63.84,61.46,55.7,75.8,77.68,80.62,80.33,75.57,70.84,69.98,77.62,79.52,80.99,80.07,76.49,68.97,62.98,58.95,57.49,79.38,81.22,83.63,82.69,79.48,71.73,67.8,60.14,53.31,49.61,47.83,79.44,79.84,81.82,81.78,78.04,74.87,72.17,66.91,66.69,81.97,82.63,84.64,84.53,80.6,76.78,73.14,69.07,64.05,83.05,84.3,85.36,84.89,83.6,75.56,71.26,63.75,63.57,84.75,84.93,86.19,85.83,84.64,81.45,79.0,69.89,89.16,88.37,89.61,89.07,86.55,82.25,81.26,74.07,86.88,87.57,89.16,89.19,87.22,84.98,83.97,79.63,88.73,89.16,90.7,90.18,89.63,84.17,82.19,75.71,67.18,89.71,89.05,90.65,89.59,88.12,84.35,77.51,78.88,89.73,89.74,91.15,90.64,89.06,86.38,85.63,81.1,88.5,89.25,90.53,88.83,89.14,88.02,82.02,82.77,91.42,91.05,92.4,90.0,90.88,90.16,81.95,82.7,89.29,89.23,90.63,87.59,89.25,89.28,82.12,83.39,87.03,87.69,87.89,83.82,86.66,77.55,72.44,65.77,65.31,88.74,89.22,90.6,86.21,88.44,89.04,90.16,88.18,89.5,89.52,86.12,81.2,75.32,70.05,68.89,92.58,91.89,91.56,89.26,91.22,89.69,91.51,90.08,88.51,88.85,85.85,85.98,83.28,77.42,77.04,90.2,90.13,90.7,88.39,89.51,85.42,77.07,77.68,88.4,88.44,88.91,87.1,88.42,85.09,77.62,78.2,90.36,89.16,88.48,84.1,87.16,85.65,75.18,76.27,86.02,84.51,85.51,80.61,82.41,81.91,83.29,78.31,76.38,67.63,86.01,87.18,89.31,86.45,87.77,88.26,88.98,86.93,87.62,85.73,85.03,79.76,89.04,89.36,89.77,88.25,89.72,86.71,80.53,81.13,89.25,89.03,89.38,87.27,85.87,79.77,89.34,89.12,89.07,87.21,88.82,77.59,88.96,90.11,90.73,87.9,89.13,86.33,77.59,76.28,87.53,87.61,88.6,86.96,87.4,82.44,81.61,91.41,90.37,89.62,86.8,89.43,87.74,89.87,86.99,84.62,83.46,80.41,82.48,77.05,86.6,84.91,84.0,81.88,84.59,81.38,73.82,71.15,69.73,72.1,84.2,83.69,84.5,82.23,83.2,80.95,75.95,74.97,83.42,82.35,81.77,80.22,81.12,78.8,84.84,83.07,84.11,81.5,81.24,79.3,81.87,82.7,81.94,82.64,80.11,81.56,84.08,82.51,82.71,79.56,80.84,77.24,69.93,69.49,81.12,79.41,80.41,77.01,76.31,69.6,63.4,61.97,79.67,80.21,81.38,78.73,77.66,74.25,70.77,69.16,83.87,84.4,86.54,83.7,82.17,77.39,71.11,64.78,59.49,84.36,84.8,86.4,83.87,83.25,79.21,73.79,66.42,56.75,85.35,85.67,87.17,85.61,83.59,78.42,77.46,74.42,85.48,85.5,85.54,84.74,85.69,81.52,80.27,86.93,86.46,86.82,85.95,86.63,83.2,75.59,76.56,86.2,84.24,83.89,81.94,83.81,81.89,81.82,80.54,81.15,78.69,75.07,68.61,68.14,85.62,84.83,85.05,83.55,84.8,83.3,82.46,78.39,85.26,83.83,83.08,81.89,85.34,85.24,85.8,84.74,84.49,79.24,81.48,83.75,81.16,80.25,77.45,79.5,82.67,80.88,81.95,79.8,79.25,75.48,71.77,65.24,80.41,80.65,79.93,78.57,81.39,82.37,78.53,77.57,83.23,80.12,78.77,73.84,78.83,78.02,81.02,80.63,79.04,77.04,74.26,80.96,82.39,81.02,80.44,79.43,74.54,76.63,75.84,71.43,67.57,62.82,68.37,64.09,61.43,56.45,49.39,58.82,56.86,56.41,53.43,53.26,50.85,54.83,53.44,52.24,49.74,47.29,49.36,45.11,41.26,39.83,36.57,37.37,41.56,42.37,42.55,40.13,39.4,35.86,32.42,34.1,35.68,38.15,38.1,35.78,36.91,33.64,30.08,29.09,32.13,33.42,33.51,32.02,31.89,28.82,26.48,24.49,22.91,29.75,31.47,32.44,31.35,28.76,27.33,28.03,29.06,30.03,29.97,28.53,29.28,25.51,23.31,21.14,22.63,27.91,30.07,30.47,28.66,27.78,24.55,23.94,31.38,34.92,34.89,32.24,32.98,29.38,27.78,34.93,37.02,37.28,36.67,35.11,34.16,34.96,32.01,35.44,35.25,32.77,33.17,30.21,29.08,34.13,36.52,36.56,34.31,34.41,31.68,28.43,28.57,32.87,35.38,34.69,32.37,33.61,30.91,27.71,27.42,26.89,28.39,28.44,26.68,25.92,23.07,20.54,20.07,19.46,23.36,24.8,25.47,24.63,22.64,22.4,23.18,26.31,29.33,30.12,29.23,27.46,23.99,24.37,27.13,28.15,27.03,24.34,29.08,31.21,31.64,30.31,30.19,26.18,23.58,20.71,22.24,29.58,31.51,32.9,32.0,29.62,27.03,25.98,30.64,32.2,33.26,32.19,30.76,28.55,28.13,26.56,34.59,36.56,38.01,37.36,35.52,31.25,27.37,25.07,25.8,40.44,41.87,43.16,41.21,44.31,46.65,48.27,46.27,43.53,39.3,38.94,45.61,48.56,50.31,48.16,45.61,42.0,41.06,52.76,55.16,55.77,51.89,51.4,47.57,45.18,41.96,36.95,53.8,54.7,56.41,54.59,51.1,49.57,51.82,54.83,58.16,61.29,58.34,54.1,47.95,58.78,61.98,63.59,61.69,59.77,54.29,50.8,47.6,45.48,47.09,63.01,67.14,69.12,67.47,64.07,61.27,58.5,56.69,51.57,52.47,52.31,51.47,63.1,67.38,68.97,67.72,65.77,63.35,60.13,54.44,65.83,66.8,66.67,62.93,65.87,61.35,58.0,60.58,67.49,66.88,65.62,61.13,65.02,63.59,59.55,59.34,55.34,56.41,56.75,63.37,64.37,65.48,60.99,60.87,55.93,50.54,50.4,71.67,73.53,75.0,71.18,69.8,61.85,56.47,56.81,76.34,78.05,78.22,74.92,76.68,67.91,67.65,63.48,80.31,81.31,82.98,81.9,78.58,72.6,70.21,63.98,63.79,83.53,84.17,86.19,85.15,82.07,85.81,87.21,88.7,88.26,86.35,81.57,80.97,75.56,85.8,87.13,88.43,87.59,86.33,81.49,81.87,73.46,75.92,87.5,88.03,89.94,89.63,86.65,82.02,81.9,88.81,89.31,90.62,90.69,89.2,87.46,86.72,82.1,88.73,89.9,91.08,90.94,90.59,90.9,90.85,91.99,90.48,90.61,87.72,84.61,79.29,73.11,68.39,66.66,90.98,90.85,91.62,89.55,90.33,83.48,91.01,91.63,92.76,90.79,89.49,86.31,85.45,77.48,93.29,93.32,93.35,92.75,93.4,90.61,89.18,93.54,93.35,93.75,92.65,92.61,87.23,86.9,92.47,92.63,93.06,91.45,91.93,81.69,74.79,65.08,65.56,93.22,92.64,92.91,92.44,92.93,91.98,90.37,85.92,82.88,91.31,91.47,92.62,92.18,91.3,90.46,83.85,84.46,84.26,83.67,87.44,92.38,93.0,93.25,92.63,93.18,91.54,88.86,82.22,75.05,92.39,91.87,92.27,90.81,92.84,92.18,92.79,91.72,91.67,90.62,84.2,85.01,83.71,83.67,86.15,85.34,89.57,89.12,89.93,89.91,89.6,87.74,90.13,89.56,90.05,88.53,88.17,83.91,74.32,73.1,70.01,70.1,71.82,90.87,89.72,90.05,88.5,91.02,89.77,89.91,88.63,88.99,87.41,78.97,77.5,90.23,89.68,89.43,88.35,90.5,89.28,88.82,85.41,91.18,90.44,89.34,87.9,90.64,84.73,79.09,80.39,89.78,87.66,86.59,86.3,86.35,83.25,79.75,72.7,67.02,89.23,87.53,87.01,85.24,86.58,84.54,79.83,79.56,77.99,77.08,79.46,77.14,88.67,87.49,87.6,85.89,87.65,83.31,80.25,76.39,70.7,63.34,65.34,87.79,86.2,84.07,81.46,87.21,86.07,82.69,82.78,83.64,81.16,80.53,77.94,77.87,71.62,69.5,65.69,61.38,58.48,54.54,79.95,78.22,76.44,72.45,77.78,77.83,75.2,75.07,71.26,75.96,74.39,71.99,67.23,74.54,73.18,69.42,65.84,58.79,66.25,64.59,63.5,58.88,61.07,56.68,55.99,51.91,47.58,62.18,61.56,62.99,58.14,56.15,49.26,62.21,62.81,64.14,61.4,58.66,51.49,47.26,44.8,42.68,65.69,66.52,68.3,65.4,64.76,58.03,54.01,53.41,65.33,65.46,67.7,65.26,61.98,72.11,74.14,76.97,76.06,70.39,63.42,57.74,57.12,49.8,51.01,50.74,49.97,79.11,80.2,81.42,81.07,80.15,75.63,69.25,69.67,81.69,81.43,82.11,81.22,79.81,71.44,65.82,60.75,58.4,81.88,81.8,83.81,82.93,78.96,70.35,66.82,59.58,52.83,82.44,83.81,85.43,85.53,82.8,80.79,76.6,75.08,84.97,85.22,86.03,85.37,85.11,81.86,77.27,76.49,86.61,86.28,86.94,86.26,85.55,85.75,85.47,87.4,87.09,83.45,78.69,73.52,67.0,60.0,87.59,88.37,89.42,89.35,88.98,88.46,88.05,88.69,87.62,87.61,84.98,78.84,78.23,88.55,87.61,88.82,87.82,85.83,83.56,78.19,77.35,75.03,75.11,75.93,88.98,89.86,91.32,90.39,89.0,88.34,83.83,83.65,82.07,81.96,84.42,82.1,89.44,89.57,90.64,90.03,88.77,80.28,77.78,69.62,61.39,88.38,87.66,88.5,87.04,86.74,81.5,77.73,70.62,70.85,89.73,89.29,90.85,90.49,87.88,82.98,78.33,78.47,90.61,91.49,92.32,92.27,92.34,92.58,87.49,87.74,88.04,87.93,90.61,91.44,91.47,91.59,89.73,91.42,86.47,84.9,76.69,77.57,91.93,90.81,91.82,90.43,88.96,81.04,78.35,70.44,64.22,91.31,91.49,92.59,91.45,90.99,90.33,79.79,80.66,81.94,83.6,92.23,92.85,93.68,93.28,92.29,92.19,89.7,84.46,78.59,92.46,93.2,93.7,90.83,92.13,89.35,81.94,81.73,91.87,91.75,93.15,91.09,90.96,89.5,83.93,80.13,71.44,89.78,88.82,86.78,83.38,88.5,85.8,89.57,88.61,89.44,85.06,84.37,81.48,71.03,72.26,65.5,68.6,69.74,67.16,85.51,82.65,78.39,69.73,74.61,63.88],
  "contact_probs": [[1.0,1.0,0.47,0.0,0.01,0.0,0.0,0.0,0.0,0.0,0.0,0.0,0.0,0.0,0.0,0.0,0.0,0.0,0.0,0.0,0.0,0.0,0.0,0.0,0.0,0.0,0.0,0.0,0.0,0.0,0.0,0.0,0.0,0.0,0.0,0.0,0.0,0.0,0.0,0.0,0.0,0.0,0.0,0.0,0.0,0.0,0.0,0.0,0.0,0.0,0.0,0.0,0.0,0.0,0.0,0.0,0.0,0.0,0.0,0.0,0.0,0.0,0.0,0.0,0.0,0.0,0.0,0.0,0.0,0.0,0.0,0.0,0.0,0.0,0.0,0.0,0.0,0.0,0.0,0.0,0.0,0.0,0.0,0.0,0.0,0.0,0.0,0.0,0.0,0.0,0.0,0.0,0.0,0.0,0.0,0.0,0.0,0.0,0.0,0.0,0.0,0.0,0.0,0.0,0.0,0.0,0.0,0.0,0.0,0.0,0.0,0.0,0.0,0.0,0.0,0.0,0.0,0.0,0.0,0.0,0.0,0.0,0.0,0.0,0.0,0.0,0.0,0.0,0.0,0.0,0.0,0.0,0.0,0.0,0.0,0.0,0.0,0.0,0.0,0.0,0.0,0.0,0.0,0.0,0.0,0.0,0.0,0.0,0.0,0.0,0.0,0.0,0.0,0.0,0.0,0.0,0.0,0.0,0.0,0.0,0.0,0.0,0.0,0.0,0.0,0.0,0.0,0.0,0.0,0.0,0.0,0.0,0.0,0.0,0.0,0.0,0.0,0.0,0.0,0.0,0.0,0.0,0.0,0.0,0.0,0.0,0.0,0.0,0.0,0.0,0.0,0.0,0.0,0.0,0.0,0.0],[1.0,1.0,1.0,0.97,0.09,0.01,0.0,0.01,0.0,0.0,0.0,0.0,0.0,0.0,0.0,0.0,0.0,0.0,0.0,0.0,0.0,0.0,0.0,0.0,0.0,0.0,0.0,0.0,0.0,0.0,0.0,0.0,0.0,0.0,0.0,0.0,0.0,0.0,0.0,0.0,0.0,0.0,0.0,0.0,0.0,0.0,0.0,0.0,0.0,0.0,0.0,0.0,0.0,0.0,0.0,0.0,0.0,0.0,0.0,0.0,0.0,0.0,0.0,0.0,0.0,0.0,0.0,0.0,0.0,0.0,0.0,0.0,0.0,0.0,0.0,0.0,0.0,0.0,0.0,0.0,0.0,0.0,0.0,0.0,0.0,0.0,0.0,0.0,0.0,0.0,0.0,0.0,0.0,0.0,0.0,0.0,0.0,0.0,0.0,0.0,0.0,0.0,0.0,0.0,0.0,0.0,0.0,0.0,0.0,0.0,0.0,0.0,0.0,0.0,0.0,0.0,0.0,0.0,0.0,0.0,0.0,0.0,0.0,0.0,0.0,0.0,0.0,0.0,0.0,0.0,0.0,0.0,0.0,0.0,0.0,0.0,0.0,0.0,0.0,0.0,0.0,0.0,0.0,0.0,0.0,0.0,0.0,0.0,0.0,0.0,0.0,0.0,0.0,0.0,0.0,0.0,0.0,0.0,0.0,0.0,0.0,0.0,0.0,0.0,0.0,0.0,0.0,0.0,0.0,0.0,0.0,0.0,0.0,0.0,0.0,0.0,0.0,0.0,0.0,0.0,0.0,0.0,0.0,0.0,0.0,0.0,0.0,0.0,0.0,0.0,0.0,0.0,0.0,0.0,0.0,0.0],[0.47,1.0,1.0,1.0,0.85,0.18,0.0,0.02,0.02,0.0,0.0,0.0,0.0,0.0,0.0,0.0,0.0,0.0,0.0,0.0,0.0,0.0,0.0,0.0,0.0,0.0,0.0,0.0,0.0,0.0,0.0,0.0,0.0,0.0,0.0,0.0,0.0,0.0,0.0,0.0,0.0,0.0,0.0,0.0,0.0,0.0,0.0,0.0,0.0,0.0,0.0,0.0,0.0,0.0,0.0,0.0,0.0,0.0,0.0,0.0,0.0,0.0,0.0,0.0,0.0,0.0,0.0,0.0,0.0,0.0,0.0,0.0,0.0,0.0,0.0,0.0,0.0,0.0,0.0,0.0,0.0,0.0,0.0,0.0,0.0,0.0,0.0,0.0,0.0,0.0,0.0,0.0,0.0,0.0,0.0,0.0,0.0,0.0,0.0,0.0,0.0,0.0,0.0,0.0,0.0,0.0,0.0,0.0,0.0,0.0,0.0,0.0,0.0,0.0,0.0,0.0,0.0,0.0,0.0,0.0,0.0,0.0,0.0,0.0,0.0,0.0,0.0,0.0,0.0,0.0,0.0,0.0,0.0,0.0,0.0,0.0,0.0,0.0,0.0,0.0,0.0,0.0,0.0,0.0,0.0,0.0,0.0,0.0,0.0,0.0,0.0,0.0,0.0,0.0,0.0,0.0,0.0,0.0,0.0,0.0,0.0,0.0,0.0,0.0,0.0,0.0,0.0,0.0,0.0,0.0,0.0,0.0,0.0,0.0,0.0,0.0,0.0,0.0,0.0,0.0,0.0,0.0,0.0,0.0,0.0,0.0,0.0,0.0,0.0,0.0,0.0,0.0,0.0,0.0,0.0,0.0],[0.0,0.97,1.0,1.0,1.0,0.99,0.02,0.6,0.77,0.0,0.0,0.08,0.0,0.0,0.0,0.0,0.0,0.0,0.0,0.0,0.0,0.0,0.0,0.0,0.0,0.0,0.0,0.0,0.0,0.0,0.0,0.0,0.0,0.0,0.0,0.0,0.0,0.0,0.0,0.0,0.0,0.0,0.0,0.0,0.0,0.0,0.0,0.0,0.0,0.0,0.0,0.0,0.0,0.0,0.0,0.0,0.0,0.0,0.0,0.0,0.0,0.0,0.0,0.0,0.0,0.0,0.0,0.0,0.0,0.0,0.0,0.0,0.0,0.0,0.0,0.0,0.0,0.0,0.0,0.0,0.0,0.0,0.0,0.0,0.0,0.0,0.0,0.0,0.0,0.0,0.0,0.0,0.0,0.0,0.0,0.0,0.0,0.0,0.0,0.0,0.0,0.0,0.0,0.0,0.0,0.0,0.0,0.0,0.0,0.0,0.0,0.0,0.0,0.0,0.0,0.0,0.0,0.0,0.0,0.0,0.0,0.0,0.0,0.0,0.0,0.0,0.0,0.0,0.0,0.0,0.0,0.0,0.0,0.0,0.0,0.0,0.0,0.0,0.0,0.0,0.0,0.0,0.0,0.0,0.0,0.0,0.0,0.0,0.0,0.0,0.0,0.0,0.0,0.0,0.0,0.0,0.0,0.0,0.0,0.0,0.0,0.0,0.0,0.0,0.0,0.0,0.0,0.0,0.0,0.0,0.0,0.0,0.0,0.0,0.0,0.0,0.0,0.0,0.0,0.0,0.0,0.0,0.0,0.0,0.0,0.0,0.0,0.0,0.0,0.0,0.0,0.0,0.0,0.0,0.0,0.0],[0.01,0.09,0.85,1.0,1.0,1.0,0.97,0.96,0.89,0.0,0.0,0.0,0.0,0.0,0.0,0.0,0.0,0.0,0.0,0.0,0.0,0.0,0.0,0.0,0.0,0.0,0.0,0.0,0.0,0.0,0.0,0.0,0.0,0.0,0.0,0.0,0.0,0.0,0.0,0.0,0.0,0.0,0.0,0.0,0.0,0.0,0.0,0.0,0.0,0.0,0.0,0.0,0.0,0.0,0.0,0.0,0.0,0.0,0.0,0.0,0.0,0.0,0.0,0.0,0.0,0.0,0.0,0.0,0.0,0.0,0.0,0.0,0.0,0.0,0.0,0.0,0.0,0.0,0.0,0.0,0.0,0.0,0.0,0.0,0.0,0.0,0.0,0.0,0.0,0.0,0.0,0.0,0.0,0.0,0.0,0.0,0.0,0.0,0.0,0.0,0.0,0.0,0.0,0.0,0.0,0.0,0.0,0.0,0.0,0.0,0.0,0.0,0.0,0.0,0.0,0.0,0.0,0.0,0.0,0.0,0.0,0.0,0.0,0.0,0.0,0.0,0.0,0.0,0.0,0.0,0.0,0.0,0.0,0.0,0.0,0.0,0.0,0.0,0.0,0.0,0.0,0.0,0.0,0.0,0.0,0.0,0.0,0.0,0.0,0.0,0.0,0.0,0.0,0.0,0.0,0.0,0.0,0.0,0.0,0.0,0.0,0.0,0.0,0.0,0.0,0.0,0.0,0.0,0.0,0.0,0.0,0.0,0.0,0.0,0.0,0.0,0.0,0.0,0.0,0.0,0.0,0.0,0.0,0.0,0.0,0.0,0.0,0.0,0.0,0.0,0.0,0.0,0.0,0.0,0.0,0.0],[0.0,0.01,0.18,0.99,1.0,1.0,1.0,1.0,1.0,0.99,0.0,0.0,0.0,0.0,0.0,0.0,0.0,0.0,0.0,0.0,0.0,0.0,0.0,0.0,0.0,0.0,0.0,0.0,0.0,0.0,0.0,0.0,0.0,0.0,0.0,0.0,0.0,0.0,0.0,0.0,0.0,0.0,0.0,0.0,0.0,0.0,0.0,0.0,0.0,0.0,0.0,0.0,0.0,0.0,0.0,0.0,0.0,0.0,0.0,0.0,0.0,0.0,0.0,0.0,0.0,0.0,0.0,0.0,0.0,0.0,0.0,0.0,0.0,0.0,0.0,0.0,0.0,0.0,0.0,0.0,0.0,0.0,0.0,0.0,0.0,0.0,0.0,0.0,0.0,0.0,0.0,0.0,0.0,0.0,0.0,0.0,0.0,0.0,0.0,0.0,0.0,0.0,0.0,0.0,0.0,0.0,0.0,0.0,0.0,0.0,0.0,0.0,0.0,0.0,0.0,0.0,0.0,0.0,0.0,0.0,0.0,0.0,0.0,0.0,0.0,0.0,0.0,0.0,0.0,0.0,0.0,0.0,0.0,0.0,0.0,0.0,0.0,0.0,0.0,0.0,0.0,0.0,0.0,0.0,0.0,0.0,0.0,0.0,0.0,0.0,0.0,0.0,0.0,0.0,0.0,0.0,0.0,0.0,0.0,0.0,0.0,0.0,0.0,0.0,0.0,0.0,0.0,0.0,0.0,0.0,0.0,0.0,0.0,0.0,0.0,0.0,0.0,0.0,0.0,0.0,0.0,0.0,0.0,0.0,0.0,0.0,0.0,0.0,0.0,0.0,0.0,0.0,0.0,0.0,0.0,0.0],[0.0,0.0,0.0,0.02,0.97,1.0,1.0,1.0,1.0,0.99,0.98,0.0,0.0,0.0,0.0,0.0,0.0,0.0,0.0,0.0,0.0,0.0,0.0,0.0,0.0,0.0,0.0,0.0,0.0,0.0,0.0,0.0,0.0,0.0,0.0,0.0,0.0,0.0,0.0,0.0,0.0,0.0,0.0,0.0,0.0,0.0,0.0,0.0,0.0,0.0,0.0,0.0,0.0,0.0,0.0,0.0,0.0,0.0,0.0,0.0,0.0,0.0,0.0,0.0,0.0,0.0,0.0,0.0,0.0,0.0,0.0,0.0,0.0,0.0,0.0,0.0,0.0,0.0,0.0,0.0,0.0,0.0,0.0,0.0,0.0,0.0,0.0,0.0,0.0,0.0,0.0,0.0,0.0,0.0,0.0,0.0,0.0,0.0,0.0,0.0,0.0,0.0,0.0,0.0,0.0,0.0,0.0,0.0,0.0,0.0,0.0,0.0,0.0,0.0,0.0,0.0,0.0,0.0,0.0,0.0,0.0,0.0,0.0,0.0,0.0,0.0,0.0,0.0,0.0,0.0,0.0,0.0,0.0,0.0,0.0,0.0,0.0,0.0,0.0,0.0,0.0,0.0,0.0,0.0,0.0,0.0,0.0,0.0,0.0,0.0,0.0,0.0,0.0,0.0,0.0,0.0,0.0,0.0,0.0,0.0,0.0,0.0,0.0,0.0,0.0,0.0,0.0,0.0,0.0,0.0,0.0,0.0,0.0,0.0,0.0,0.0,0.0,0.0,0.0,0.0,0.0,0.0,0.0,0.0,0.0,0.0,0.0,0.0,0.0,0.0,0.0,0.0,0.0,0.0,0.0,0.0],[0.0,0.01,0.02,0.6,0.96,1.0,1.0,1.0,1.0,1.0,1.0,0.99,0.0,0.0,0.0,0.0,0.0,0.0,0.0,0.0,0.0,0.0,0.0,0.0,0.0,0.0,0.0,0.0,0.0,0.0,0.0,0.0,0.0,0.0,0.0,0.0,0.0,0.0,0.0,0.0,0.0,0.0,0.0,0.0,0.0,0.0,0.0,0.0,0.0,0.0,0.0,0.0,0.0,0.0,0.0,0.0,0.0,0.0,0.0,0.0,0.0,0.0,0.0,0.0,0.0,0.0,0.0,0.0,0.0,0.0,0.0,0.0,0.0,0.0,0.0,0.0,0.0,0.0,0.0,0.0,0.0,0.0,0.0,0.0,0.0,0.0,0.0,0.0,0.0,0.0,0.0,0.0,0.0,0.0,0.0,0.0,0.0,0.0,0.0,0.0,0.0,0.0,0.0,0.0,0.0,0.0,0.0,0.0,0.0,0.0,0.0,0.0,0.0,0.0,0.0,0.0,0.0,0.0,0.0,0.0,0.0,0.0,0.0,0.0,0.0,0.0,0.0,0.0,0.0,0.0,0.0,0.0,0.0,0.0,0.0,0.0,0.0,0.0,0.0,0.0,0.0,0.0,0.0,0.0,0.0,0.0,0.0,0.0,0.0,0.0,0.0,0.0,0.0,0.0,0.0,0.0,0.0,0.0,0.0,0.0,0.0,0.0,0.0,0.0,0.0,0.0,0.0,0.0,0.0,0.0,0.0,0.0,0.0,0.0,0.0,0.0,0.0,0.0,0.0,0.0,0.0,0.0,0.0,0.0,0.0,0.0,0.0,0.0,0.0,0.0,0.0,0.0,0.0,0.0,0.0,0.0],[0.0,0.0,0.02,0.77,0.89,1.0,1.0,1.0,1.0,1.0,1.0,1.0,0.99,0.0,0.0,0.0,0.0,0.0,0.0,0.0,0.0,0.0,0.0,0.0,0.0,0.0,0.0,0.0,0.0,0.0,0.0,0.0,0.0,0.0,0.0,0.0,0.0,0.0,0.0,0.0,0.0,0.0,0.0,0.0,0.0,0.0,0.0,0.0,0.0,0.0,0.0,0.0,0.0,0.0,0.0,0.0,0.0,0.0,0.0,0.0,0.0,0.0,0.0,0.0,0.0,0.0,0.0,0.0,0.0,0.0,0.0,0.0,0.0,0.0,0.0,0.0,0.0,0.0,0.0,0.0,0.0,0.0,0.0,0.0,0.0,0.0,0.0,0.0,0.0,0.0,0.0,0.0,0.0,0.0,0.0,0.0,0.0,0.0,0.0,0.0,0.0,0.0,0.0,0.0,0.0,0.0,0.0,0.0,0.0,0.0,0.0,0.0,0.0,0.0,0.0,0.0,0.0,0.0,0.0,0.0,0.0,0.0,0.0,0.0,0.0,0.0,0.0,0.0,0.0,0.0,0.0,0.0,0.0,0.0,0.0,0.0,0.0,0.0,0.0,0.0,0.0,0.0,0.0,0.0,0.0,0.0,0.0,0.0,0.0,0.0,0.0,0.0,0.0,0.0,0.0,0.0,0.0,0.0,0.0,0.0,0.0,0.0,0.0,0.0,0.0,0.0,0.0,0.0,0.0,0.0,0.0,0.0,0.0,0.0,0.0,0.0,0.0,0.0,0.0,0.0,0.0,0.0,0.0,0.0,0.0,0.0,0.0,0.0,0.0,0.0,0.0,0.0,0.0,0.0,0.0,0.0],[0.0,0.0,0.0,0.0,0.0,0.99,0.99,1.0,1.0,1.0,1.0,0.99,0.99,0.95,0.77,0.0,0.0,0.0,0.0,0.0,0.0,0.0,0.0,0.0,0.0,0.0,0.0,0.0,0.0,0.0,0.0,0.0,0.0,0.0,0.0,0.0,0.0,0.0,0.0,0.0,0.0,0.0,0.0,0.0,0.0,0.0,0.0,0.0,0.0,0.0,0.0,0.0,0.0,0.0,0.0,0.0,0.0,0.0,0.0,0.0,0.0,0.0,0.0,0.0,0.0,0.0,0.0,0.0,0.0,0.0,0.0,0.0,0.0,0.0,0.0,0.0,0.0,0.0,0.0,0.0,0.0,0.0,0.0,0.0,0.0,0.0,0.0,0.0,0.0,0.0,0.0,0.0,0.0,0.0,0.0,0.0,0.0,0.0,0.0,0.0,0.0,0.0,0.0,0.0,0.0,0.0,0.0,0.0,0.0,0.0,0.0,0.0,0.0,0.0,0.0,0.0,0.0,0.0,0.0,0.0,0.0,0.0,0.0,0.0,0.0,0.0,0.0,0.0,0.0,0.0,0.0,0.0,0.0,0.0,0.0,0.0,0.0,0.0,0.0,0.0,0.0,0.0,0.0,0.0,0.0,0.0,0.0,0.0,0.0,0.0,0.0,0.0,0.0,0.0,0.0,0.0,0.0,0.0,0.0,0.0,0.0,0.0,0.0,0.0,0.0,0.0,0.0,0.0,0.0,0.0,0.0,0.0,0.0,0.0,0.0,0.0,0.0,0.0,0.0,0.0,0.0,0.0,0.0,0.0,0.0,0.0,0.0,0.0,0.0,0.0,0.0,0.0,0.0,0.0,0.0,0.0],[0.0,0.0,0.0,0.0,0.0,0.0,0.98,1.0,1.0,1.0,1.0,1.0,0.72,0.94,0.0,0.0,0.0,0.0,0.0,0.0,0.0,0.0,0.0,0.0,0.0,0.0,0.0,0.0,0.0,0.0,0.0,0.0,0.0,0.0,0.0,0.0,0.0,0.0,0.0,0.0,0.0,0.0,0.0,0.0,0.0,0.0,0.0,0.0,0.0,0.0,0.0,0.0,0.0,0.0,0.0,0.0,0.0,0.0,0.0,0.0,0.0,0.0,0.0,0.0,0.0,0.0,0.0,0.0,0.0,0.0,0.0,0.0,0.0,0.0,0.0,0.0,0.0,0.0,0.0,0.0,0.0,0.0,0.0,0.0,0.0,0.0,0.0,0.0,0.0,0.0,0.0,0.0,0.0,0.0,0.0,0.0,0.0,0.0,0.0,0.0,0.0,0.0,0.0,0.0,0.0,0.0,0.0,0.0,0.0,0.0,0.0,0.0,0.0,0.0,0.0,0.0,0.0,0.0,0.0,0.0,0.0,0.0,0.0,0.0,0.0,0.0,0.0,0.0,0.0,0.0,0.0,0.0,0.0,0.0,0.0,0.0,0.0,0.0,0.0,0.0,0.0,0.0,0.0,0.0,0.0,0.0,0.0,0.0,0.0,0.0,0.0,0.0,0.0,0.0,0.0,0.0,0.0,0.0,0.0,0.0,0.0,0.0,0.0,0.0,0.0,0.0,0.0,0.0,0.0,0.0,0.0,0.0,0.0,0.0,0.0,0.0,0.0,0.0,0.0,0.0,0.0,0.0,0.0,0.0,0.0,0.0,0.0,0.0,0.0,0.0,0.0,0.0,0.0,0.0,0.0,0.0],[0.0,0.0,0.0,0.08,0.0,0.0,0.0,0.99,1.0,0.99,1.0,1.0,1.0,0.28,0.0,0.0,0.0,0.0,0.0,0.0,0.0,0.0,0.0,0.0,0.0,0.0,0.0,0.0,0.0,0.0,0.0,0.0,0.0,0.0,0.0,0.0,0.0,0.0,0.0,0.0,0.0,0.0,0.0,0.0,0.0,0.0,0.0,0.0,0.0,0.0,0.0,0.0,0.0,0.0,0.0,0.0,0.0,0.0,0.0,0.0,0.0,0.0,0.0,0.0,0.0,0.0,0.0,0.0,0.0,0.0,0.0,0.0,0.0,0.0,0.0,0.0,0.0,0.0,0.0,0.0,0.0,0.0,0.0,0.0,0.0,0.0,0.0,0.0,0.0,0.0,0.0,0.0,0.0,0.0,0.0,0.0,0.0,0.0,0.0,0.0,0.0,0.0,0.0,0.0,0.0,0.0,0.0,0.0,0.0,0.0,0.0,0.0,0.0,0.0,0.0,0.0,0.0,0.0,0.0,0.0,0.0,0.0,0.0,0.0,0.0,0.0,0.0,0.0,0.0,0.0,0.0,0.0,0.0,0.0,0.0,0.0,0.0,0.0,0.0,0.0,0.0,0.0,0.0,0.0,0.0,0.0,0.0,0.0,0.0,0.0,0.0,0.0,0.0,0.0,0.0,0.0,0.0,0.0,0.0,0.0,0.0,0.0,0.0,0.0,0.0,0.0,0.0,0.0,0.0,0.0,0.0,0.0,0.0,0.0,0.0,0.0,0.0,0.0,0.0,0.0,0.0,0.0,0.0,0.0,0.0,0.0,0.0,0.0,0.0,0.0,0.0,0.0,0.0,0.0,0.0,0.0],[0.0,0.0,0.0,0.0,0.0,0.0,0.0,0.0,0.99,0.99,0.72,1.0,1.0,1.0,0.77,0.03,0.0,0.0,0.0,0.0,0.0,0.0,0.0,0.0,0.0,0.0,0.0,0.0,0.0,0.0,0.0,0.0,0.0,0.0,0.0,0.0,0.0,0.0,0.0,0.0,0.0,0.0,0.0,0.0,0.0,0.0,0.0,0.0,0.0,0.0,0.0,0.0,0.0,0.0,0.0,0.0,0.0,0.0,0.0,0.0,0.0,0.0,0.0,0.0,0.0,0.0,0.0,0.0,0.0,0.0,0.0,0.0,0.0,0.0,0.0,0.0,0.0,0.0,0.0,0.0,0.0,0.0,0.0,0.0,0.0,0.0,0.0,0.0,0.0,0.0,0.0,0.0,0.0,0.0,0.0,0.0,0.0,0.0,0.0,0.0,0.0,0.0,0.0,0.0,0.0,0.0,0.0,0.0,0.0,0.0,0.0,0.0,0.0,0.0,0.0,0.0,0.0,0.0,0.0,0.0,0.0,0.0,0.0,0.0,0.0,0.0,0.0,0.0,0.0,0.0,0.0,0.0,0.0,0.0,0.0,0.0,0.0,0.0,0.0,0.0,0.0,0.0,0.0,0.0,0.0,0.0,0.0,0.0,0.0,0.0,0.0,0.0,0.0,0.0,0.0,0.0,0.0,0.0,0.0,0.0,0.0,0.0,0.0,0.0,0.0,0.0,0.0,0.0,0.0,0.0,0.0,0.0,0.0,0.0,0.0,0.0,0.0,0.0,0.0,0.0,0.0,0.0,0.0,0.0,0.0,0.0,0.0,0.0,0.0,0.0,0.0,0.0,0.0,0.0,0.0,0.0],[0.0,0.0,0.0,0.0,0.0,0.0,0.0,0.0,0.0,0.95,0.94,0.28,1.0,1.0,1.0,0.98,0.11,0.02,0.0,0.0,0.0,0.0,0.0,0.0,0.01,0.0,0.0,0.0,0.0,0.0,0.0,0.0,0.0,0.0,0.0,0.0,0.0,0.0,0.0,0.0,0.0,0.0,0.0,0.0,0.0,0.0,0.0,0.0,0.0,0.0,0.0,0.0,0.0,0.0,0.0,0.0,0.0,0.0,0.0,0.0,0.0,0.0,0.0,0.0,0.0,0.0,0.0,0.0,0.0,0.0,0.0,0.0,0.0,0.0,0.0,0.0,0.0,0.0,0.0,0.0,0.0,0.0,0.0,0.0,0.0,0.0,0.0,0.0,0.0,0.0,0.0,0.0,0.0,0.0,0.0,0.0,0.0,0.0,0.0,0.0,0.0,0.0,0.0,0.0,0.0,0.0,0.0,0.0,0.0,0.0,0.0,0.0,0.0,0.0,0.0,0.0,0.0,0.0,0.0,0.0,0.0,0.0,0.0,0.0,0.0,0.0,0.0,0.0,0.0,0.0,0.0,0.0,0.0,0.0,0.0,0.0,0.0,0.0,0.0,0.0,0.0,0.0,0.0,0.0,0.0,0.0,0.0,0.0,0.0,0.0,0.0,0.0,0.0,0.0,0.0,0.0,0.0,0.0,0.0,0.0,0.0,0.0,0.0,0.0,0.0,0.0,0.0,0.0,0.0,0.0,0.0,0.0,0.0,0.0,0.0,0.0,0.0,0.0,0.0,0.0,0.0,0.0,0.0,0.0,0.0,0.0,0.0,0.0,0.0,0.0,0.0,0.0,0.0,0.0,0.0,0.0],[0.0,0.0,0.0,0.0,0.0,0.0,0.0,0.0,0.0,0.77,0.0,0.0,0.77,1.0,1.0,1.0,0.98,0.14,0.01,0.01,0.0,0.01,0.0,0.0,0.01,0.0,0.0,0.0,0.0,0.0,0.0,0.0,0.0,0.02,0.01,0.0,0.0,0.0,0.0,0.0,0.0,0.0,0.0,0.0,0.0,0.0,0.0,0.0,0.0,0.0,0.0,0.0,0.0,0.0,0.0,0.0,0.0,0.0,0.0,0.0,0.0,0.0,0.0,0.0,0.0,0.0,0.0,0.0,0.0,0.0,0.0,0.0,0.0,0.0,0.0,0.0,0.0,0.0,0.0,0.0,0.0,0.0,0.0,0.0,0.0,0.0,0.0,0.0,0.0,0.0,0.0,0.0,0.0,0.0,0.0,0.0,0.0,0.0,0.0,0.0,0.0,0.0,0.0,0.0,0.0,0.0,0.0,0.0,0.0,0.0,0.0,0.0,0.0,0.0,0.0,0.0,0.0,0.0,0.0,0.0,0.0,0.0,0.0,0.0,0.0,0.0,0.0,0.0,0.0,0.0,0.0,0.0,0.0,0.0,0.0,0.0,0.0,0.0,0.0,0.0,0.0,0.0,0.0,0.0,0.0,0.0,0.0,0.0,0.0,0.0,0.0,0.0,0.0,0.0,0.0,0.0,0.0,0.0,0.0,0.0,0.0,0.0,0.0,0.0,0.0,0.0,0.0,0.0,0.0,0.0,0.0,0.0,0.0,0.0,0.0,0.0,0.0,0.0,0.0,0.0,0.0,0.0,0.0,0.0,0.0,0.0,0.0,0.0,0.0,0.0,0.0,0.0,0.0,0.0,0.0,0.0],[0.0,0.0,0.0,0.0,0.0,0.0,0.0,0.0,0.0,0.0,0.0,0.0,0.03,0.98,1.0,1.0,1.0,0.97,0.1,0.06,0.03,0.06,0.0,0.05,0.14,0.01,0.02,0.0,0.0,0.0,0.0,0.0,0.0,0.02,0.02,0.01,0.0,0.0,0.0,0.0,0.0,0.0,0.0,0.0,0.0,0.0,0.0,0.0,0.0,0.0,0.0,0.0,0.0,0.0,0.0,0.0,0.0,0.0,0.0,0.0,0.0,0.0,0.0,0.0,0.0,0.0,0.0,0.0,0.0,0.0,0.0,0.0,0.0,0.0,0.0,0.0,0.0,0.0,0.0,0.0,0.0,0.0,0.0,0.0,0.0,0.0,0.0,0.0,0.0,0.0,0.0,0.0,0.0,0.0,0.0,0.0,0.0,0.0,0.0,0.0,0.0,0.0,0.0,0.0,0.0,0.0,0.0,0.0,0.0,0.0,0.0,0.0,0.0,0.0,0.0,0.0,0.0,0.0,0.0,0.0,0.0,0.0,0.0,0.0,0.0,0.0,0.0,0.0,0.0,0.0,0.0,0.0,0.0,0.0,0.0,0.0,0.0,0.0,0.0,0.0,0.0,0.0,0.0,0.0,0.0,0.0,0.0,0.0,0.0,0.0,0.0,0.0,0.0,0.0,0.0,0.0,0.0,0.0,0.0,0.0,0.0,0.0,0.0,0.0,0.0,0.0,0.0,0.0,0.0,0.0,0.0,0.0,0.0,0.0,0.0,0.0,0.0,0.0,0.0,0.0,0.0,0.0,0.0,0.0,0.0,0.0,0.0,0.0,0.0,0.0,0.0,0.0,0.0,0.0,0.0,0.0],[0.0,0.0,0.0,0.0,0.0,0.0,0.0,0.0,0.0,0.0,0.0,0.0,0.0,0.11,0.98,1.0,1.0,1.0,0.97,0.08,0.01,0.0,0.0,0.01,0.01,0.0,0.0,0.0,0.0,0.0,0.0,0.0,0.0,0.01,0.03,0.02,0.01,0.01,0.0,0.01,0.01,0.0,0.01,0.0,0.0,0.0,0.0,0.0,0.0,0.0,0.0,0.0,0.0,0.0,0.0,0.0,0.0,0.0,0.0,0.0,0.0,0.0,0.0,0.0,0.0,0.0,0.0,0.0,0.0,0.0,0.0,0.0,0.0,0.0,0.0,0.0,0.0,0.0,0.0,0.0,0.0,0.0,0.01,0.0,0.0,0.0,0.0,0.0,0.0,0.0,0.0,0.0,0.0,0.0,0.0,0.0,0.0,0.0,0.0,0.0,0.0,0.0,0.0,0.0,0.0,0.0,0.0,0.0,0.0,0.0,0.0,0.0,0.0,0.0,0.0,0.0,0.0,0.0,0.0,0.0,0.0,0.0,0.0,0.0,0.0,0.0,0.0,0.0,0.0,0.0,0.0,0.0,0.0,0.0,0.0,0.0,0.0,0.0,0.0,0.0,0.0,0.0,0.0,0.0,0.0,0.0,0.0,0.0,0.0,0.0,0.0,0.0,0.0,0.0,0.0,0.0,0.0,0.0,0.0,0.0,0.0,0.0,0.0,0.0,0.0,0.0,0.0,0.0,0.0,0.0,0.0,0.0,0.0,0.0,0.0,0.0,0.0,0.0,0.0,0.0,0.0,0.0,0.0,0.0,0.0,0.0,0.0,0.0,0.0,0.0,0.0,0.0,0.0,0.0,0.0,0.0],[0.0,0.0,0.0,0.0,0.0,0.0,0.0,0.0,0.0,0.0,0.0,0.0,0.0,0.02,0.14,0.97,1.0,1.0,1.0,0.98,0.25,0.24,0.0,0.16,0.47,0.0,0.0,0.0,0.0,0.0,0.0,0.0,0.0,0.05,0.15,0.04,0.02,0.01,0.01,0.01,0.01,0.0,0.0,0.0,0.0,0.0,0.0,0.0,0.0,0.0,0.0,0.0,0.0,0.0,0.0,0.0,0.0,0.0,0.0,0.0,0.0,0.0,0.0,0.0,0.0,0.0,0.0,0.0,0.0,0.0,0.0,0.0,0.0,0.0,0.0,0.0,0.0,0.0,0.0,0.0,0.0,0.0,0.01,0.0,0.0,0.0,0.0,0.0,0.0,0.0,0.0,0.0,0.0,0.0,0.0,0.0,0.0,0.0,0.0,0.0,0.0,0.0,0.0,0.0,0.0,0.0,0.0,0.0,0.0,0.0,0.0,0.0,0.0,0.0,0.0,0.0,0.0,0.0,0.0,0.0,0.0,0.0,0.0,0.0,0.0,0.0,0.0,0.0,0.0,0.0,0.0,0.0,0.0,0.0,0.0,0.0,0.0,0.0,0.0,0.0,0.0,0.0,0.0,0.0,0.0,0.0,0.0,0.0,0.0,0.0,0.0,0.0,0.0,0.0,0.0,0.0,0.0,0.0,0.0,0.0,0.0,0.0,0.0,0.0,0.0,0.0,0.0,0.0,0.0,0.01,0.01,0.0,0.0,0.01,0.0,0.0,0.0,0.01,0.0,0.0,0.0,0.0,0.0,0.0,0.0,0.0,0.0,0.0,0.0,0.0,0.0,0.0,0.0,0.0,0.0,0.0],[0.0,0.0,0.0,0.0,0.0,0.0,0.0,0.0,0.0,0.0,0.0,0.0,0.0,0.0,0.01,0.1,0.97,1.0,1.0,1.0,0.17,0.02,0.01,0.19,0.1,0.0,0.0,0.0,0.0,0.0,0.0,0.0,0.0,0.04,0.35,0.07,0.12,0.03,0.01,0.02,0.06,0.01,0.03,0.01,0.0,0.0,0.0,0.0,0.0,0.0,0.0,0.0,0.0,0.0,0.0,0.0,0.0,0.0,0.0,0.0,0.0,0.0,0.0,0.0,0.0,0.0,0.0,0.0,0.0,0.0,0.0,0.0,0.0,0.0,0.0,0.0,0.01,0.0,0.0,0.01,0.0,0.0,0.04,0.02,0.0,0.0,0.01,0.0,0.0,0.0,0.01,0.0,0.0,0.0,0.0,0.0,0.0,0.0,0.0,0.0,0.0,0.0,0.0,0.0,0.0,0.0,0.0,0.0,0.0,0.0,0.0,0.0,0.0,0.0,0.0,0.0,0.0,0.0,0.0,0.0,0.0,0.0,0.0,0.0,0.0,0.0,0.0,0.0,0.0,0.0,0.0,0.0,0.0,0.0,0.0,0.0,0.0,0.0,0.0,0.0,0.0,0.0,0.0,0.0,0.0,0.0,0.0,0.0,0.0,0.0,0.0,0.0,0.0,0.0,0.0,0.0,0.0,0.0,0.0,0.0,0.0,0.0,0.0,0.0,0.0,0.0,0.0,0.0,0.0,0.0,0.0,0.0,0.0,0.0,0.0,0.0,0.0,0.0,0.0,0.0,0.0,0.0,0.0,0.0,0.0,0.0,0.0,0.0,0.0,0.0,0.0,0.0,0.0,0.0,0.0,0.0],[0.0,0.0,0.0,0.0,0.0,0.0,0.0,0.0,0.0,0.0,0.0,0.0,0.0,0.0,0.01,0.06,0.08,0.98,1.0,1.0,1.0,0.39,0.03,0.98,0.91,0.0,0.0,0.0,0.0,0.0,0.0,0.0,0.1,0.2,0.92,0.1,0.26,0.05,0.02,0.02,0.07,0.0,0.01,0.0,0.0,0.0,0.0,0.0,0.0,0.0,0.0,0.0,0.0,0.0,0.0,0.0,0.0,0.0,0.0,0.0,0.0,0.0,0.0,0.0,0.0,0.0,0.0,0.0,0.0,0.0,0.0,0.0,0.0,0.0,0.0,0.0,0.0,0.0,0.0,0.0,0.0,0.0,0.02,0.01,0.0,0.0,0.0,0.0,0.0,0.0,0.0,0.0,0.0,0.0,0.0,0.0,0.0,0.0,0.0,0.0,0.0,0.0,0.0,0.0,0.0,0.0,0.0,0.0,0.0,0.0,0.0,0.0,0.0,0.0,0.0,0.0,0.0,0.0,0.0,0.0,0.0,0.0,0.0,0.0,0.0,0.0,0.0,0.0,0.0,0.0,0.0,0.0,0.0,0.0,0.0,0.0,0.0,0.0,0.0,0.0,0.0,0.0,0.0,0.0,0.0,0.0,0.0,0.0,0.0,0.0,0.0,0.0,0.0,0.0,0.0,0.0,0.0,0.0,0.0,0.0,0.0,0.0,0.0,0.0,0.0,0.0,0.0,0.0,0.0,0.0,0.0,0.0,0.0,0.0,0.0,0.0,0.0,0.0,0.0,0.0,0.0,0.0,0.0,0.0,0.0,0.0,0.0,0.0,0.0,0.0,0.0,0.0,0.0,0.0,0.0,0.0],[0.0,0.0,0.0,0.0,0.0,0.0,0.0,0.0,0.0,0.0,0.0,0.0,0.0,0.0,0.0,0.03,0.01,0.25,0.17,1.0,1.0,1.0,1.0,1.0,0.96,0.0,0.0,0.0,0.0,0.0,0.24,0.05,0.98,0.97,0.98,0.12,0.19,0.02,0.01,0.01,0.02,0.0,0.0,0.0,0.0,0.0,0.0,0.0,0.0,0.0,0.0,0.0,0.0,0.0,0.0,0.0,0.0,0.0,0.0,0.0,0.0,0.0,0.0,0.0,0.0,0.0,0.0,0.0,0.0,0.0,0.0,0.0,0.0,0.0,0.0,0.0,0.0,0.0,0.0,0.0,0.0,0.0,0.01,0.0,0.0,0.0,0.0,0.0,0.0,0.0,0.0,0.0,0.0,0.0,0.0,0.0,0.0,0.0,0.0,0.0,0.0,0.0,0.0,0.0,0.0,0.0,0.0,0.0,0.0,0.0,0.0,0.0,0.0,0.0,0.0,0.0,0.0,0.0,0.0,0.0,0.0,0.0,0.0,0.0,0.0,0.0,0.0,0.0,0.0,0.0,0.0,0.0,0.0,0.0,0.0,0.0,0.0,0.0,0.0,0.0,0.0,0.0,0.0,0.0,0.0,0.0,0.0,0.0,0.0,0.0,0.0,0.0,0.0,0.0,0.0,0.0,0.0,0.0,0.0,0.0,0.0,0.0,0.0,0.0,0.0,0.0,0.0,0.0,0.0,0.0,0.0,0.0,0.0,0.0,0.0,0.0,0.0,0.0,0.0,0.0,0.0,0.0,0.0,0.0,0.0,0.0,0.0,0.0,0.0,0.0,0.0,0.0,0.0,0.0,0.0,0.0],[0.0,0.0,0.0,0.0,0.0,0.0,0.0,0.0,0.0,0.0,0.0,0.0,0.0,0.0,0.01,0.06,0.0,0.24,0.02,0.39,1.0,1.0,1.0,1.0,0.99,0.95,0.0,0.19,0.0,0.01,0.61,0.01,0.01,0.6,0.01,0.0,0.0,0.0,0.0,0.0,0.0,0.0,0.0,0.0,0.0,0.0,0.0,0.0,0.0,0.0,0.0,0.0,0.0,0.0,0.0,0.0,0.0,0.0,0.0,0.0,0.0,0.0,0.0,0.0,0.0,0.0,0.0,0.0,0.0,0.0,0.0,0.0,0.0,0.0,0.0,0.0,0.0,0.0,0.0,0.0,0.0,0.0,0.0,0.0,0.0,0.0,0.0,0.0,0.0,0.0,0.0,0.0,0.0,0.0,0.0,0.0,0.0,0.0,0.0,0.0,0.0,0.0,0.0,0.0,0.0,0.0,0.0,0.0,0.0,0.0,0.0,0.0,0.0,0.0,0.0,0.0,0.0,0.0,0.0,0.0,0.0,0.0,0.0,0.0,0.0,0.0,0.0,0.0,0.0,0.0,0.0,0.0,0.0,0.0,0.0,0.0,0.0,0.0,0.0,0.0,0.0,0.0,0.0,0.0,0.0,0.0,0.0,0.0,0.0,0.0,0.0,0.0,0.0,0.0,0.0,0.0,0.0,0.0,0.0,0.0,0.0,0.0,0.0,0.0,0.0,0.0,0.0,0.0,0.0,0.0,0.0,0.0,0.0,0.01,0.01,0.0,0.0,0.01,0.01,0.0,0.0,0.01,0.0,0.0,0.0,0.0,0.0,0.0,0.0,0.0,0.0,0.0,0.0,0.0,0.0,0.0],[0.0,0.0,0.0,0.0,0.0,0.0,0.0,0.0,0.0,0.0,0.0,0.0,0.0,0.0,0.0,0.0,0.0,0.0,0.01,0.03,1.0,1.0,1.0,1.0,1.0,0.96,0.3,0.93,0.81,0.58,0.9,0.8,0.96,0.82,0.68,0.01,0.03,0.01,0.0,0.0,0.0,0.0,0.0,0.0,0.0,0.0,0.0,0.0,0.0,0.0,0.0,0.0,0.0,0.0,0.0,0.0,0.0,0.0,0.0,0.0,0.0,0.0,0.0,0.0,0.0,0.0,0.0,0.0,0.0,0.0,0.0,0.0,0.0,0.0,0.0,0.0,0.0,0.0,0.0,0.0,0.0,0.0,0.0,0.0,0.0,0.0,0.0,0.0,0.0,0.0,0.0,0.0,0.0,0.0,0.0,0.0,0.0,0.0,0.0,0.0,0.0,0.0,0.0,0.0,0.0,0.0,0.0,0.0,0.0,0.0,0.0,0.0,0.0,0.0,0.0,0.0,0.0,0.0,0.0,0.0,0.0,0.0,0.0,0.0,0.0,0.0,0.0,0.0,0.0,0.0,0.0,0.0,0.0,0.0,0.0,0.0,0.0,0.0,0.0,0.0,0.0,0.0,0.0,0.0,0.0,0.0,0.0,0.0,0.0,0.0,0.0,0.0,0.0,0.0,0.0,0.0,0.0,0.0,0.0,0.0,0.0,0.0,0.0,0.0,0.0,0.0,0.0,0.0,0.0,0.0,0.0,0.0,0.0,0.0,0.0,0.0,0.0,0.0,0.0,0.0,0.0,0.0,0.0,0.0,0.0,0.0,0.0,0.0,0.0,0.0,0.0,0.0,0.0,0.0,0.0,0.0],[0.0,0.0,0.0,0.0,0.0,0.0,0.0,0.0,0.0,0.0,0.0,0.0,0.0,0.0,0.0,0.05,0.01,0.16,0.19,0.98,1.0,1.0,1.0,1.0,1.0,0.95,0.93,0.03,0.02,0.0,0.01,0.0,0.96,0.02,0.97,0.06,0.26,0.06,0.03,0.02,0.06,0.0,0.0,0.0,0.0,0.0,0.0,0.0,0.0,0.0,0.0,0.0,0.0,0.0,0.0,0.0,0.0,0.0,0.0,0.0,0.0,0.0,0.0,0.0,0.0,0.0,0.0,0.0,0.0,0.0,0.0,0.0,0.0,0.0,0.0,0.0,0.0,0.0,0.0,0.0,0.0,0.0,0.01,0.01,0.0,0.0,0.0,0.0,0.0,0.0,0.0,0.0,0.0,0.0,0.0,0.0,0.0,0.0,0.0,0.0,0.0,0.0,0.0,0.0,0.0,0.0,0.0,0.0,0.0,0.0,0.0,0.0,0.0,0.0,0.0,0.0,0.0,0.0,0.0,0.0,0.0,0.0,0.0,0.0,0.0,0.0,0.0,0.0,0.0,0.0,0.0,0.0,0.0,0.0,0.0,0.0,0.0,0.0,0.0,0.0,0.0,0.0,0.0,0.0,0.0,0.0,0.0,0.0,0.0,0.0,0.0,0.0,0.0,0.0,0.0,0.0,0.0,0.0,0.0,0.0,0.0,0.0,0.0,0.0,0.0,0.0,0.0,0.0,0.0,0.0,0.0,0.0,0.0,0.0,0.0,0.0,0.0,0.0,0.0,0.0,0.0,0.0,0.0,0.0,0.0,0.0,0.0,0.0,0.0,0.0,0.0,0.0,0.0,0.0,0.0,0.0],[0.0,0.0,0.0,0.0,0.0,0.0,0.0,0.0,0.0,0.0,0.0,0.0,0.0,0.01,0.01,0.14,0.01,0.47,0.1,0.91,0.96,0.99,1.0,1.0,1.0,1.0,0.85,0.07,0.0,0.0,0.01,0.0,0.0,0.0,0.0,0.0,0.0,0.0,0.0,0.0,0.0,0.0,0.0,0.0,0.0,0.0,0.0,0.0,0.0,0.0,0.0,0.0,0.0,0.0,0.0,0.0,0.0,0.0,0.0,0.0,0.0,0.0,0.0,0.0,0.0,0.0,0.0,0.0,0.0,0.0,0.0,0.0,0.0,0.0,0.0,0.0,0.0,0.0,0.0,0.0,0.0,0.0,0.0,0.0,0.0,0.0,0.0,0.0,0.0,0.0,0.0,0.0,0.0,0.0,0.0,0.0,0.0,0.0,0.0,0.0,0.0,0.0,0.0,0.0,0.0,0.0,0.0,0.0,0.0,0.0,0.0,0.0,0.0,0.0,0.0,0.0,0.0,0.0,0.0,0.0,0.0,0.0,0.0,0.0,0.0,0.0,0.0,0.0,0.0,0.0,0.0,0.0,0.0,0.0,0.0,0.0,0.0,0.0,0.0,0.0,0.0,0.0,0.0,0.0,0.0,0.0,0.0,0.0,0.0,0.0,0.0,0.0,0.0,0.0,0.0,0.0,0.0,0.0,0.0,0.0,0.0,0.0,0.0,0.0,0.0,0.0,0.0,0.0,0.0,0.0,0.01,0.0,0.0,0.01,0.01,0.0,0.0,0.01,0.01,0.0,0.0,0.0,0.0,0.0,0.0,0.0,0.0,0.0,0.0,0.0,0.0,0.0,0.0,0.0,0.0,0.0],[0.0,0.0,0.0,0.0,0.0,0.0,0.0,0.0,0.0,0.0,0.0,0.0,0.0,0.0,0.0,0.01,0.0,0.0,0.0,0.0,0.0,0.95,0.96,0.95,1.0,1.0,1.0,0.98,0.01,0.03,0.31,0.0,0.0,0.0,0.0,0.0,0.0,0.0,0.0,0.0,0.0,0.0,0.0,0.0,0.0,0.0,0.0,0.0,0.0,0.0,0.0,0.0,0.0,0.0,0.0,0.0,0.0,0.0,0.0,0.0,0.0,0.0,0.0,0.0,0.0,0.0,0.0,0.0,0.0,0.0,0.0,0.0,0.0,0.0,0.0,0.0,0.0,0.0,0.0,0.0,0.0,0.0,0.0,0.0,0.0,0.0,0.0,0.0,0.0,0.0,0.0,0.0,0.0,0.0,0.0,0.0,0.0,0.0,0.0,0.0,0.0,0.0,0.0,0.0,0.0,0.0,0.0,0.0,0.0,0.0,0.0,0.0,0.0,0.0,0.0,0.0,0.0,0.0,0.0,0.0,0.0,0.0,0.0,0.0,0.0,0.0,0.0,0.0,0.0,0.0,0.0,0.0,0.0,0.0,0.0,0.0,0.0,0.0,0.0,0.0,0.0,0.0,0.0,0.0,0.0,0.0,0.0,0.0,0.0,0.0,0.0,0.0,0.0,0.0,0.0,0.0,0.0,0.0,0.0,0.0,0.0,0.0,0.0,0.0,0.0,0.0,0.0,0.0,0.0,0.0,0.0,0.0,0.0,0.0,0.01,0.0,0.0,0.0,0.01,0.0,0.0,0.0,0.0,0.0,0.0,0.0,0.0,0.0,0.0,0.0,0.0,0.0,0.0,0.0,0.0,0.0],[0.0,0.0,0.0,0.0,0.0,0.0,0.0,0.0,0.0,0.0,0.0,0.0,0.0,0.0,0.0,0.02,0.0,0.0,0.0,0.0,0.0,0.0,0.3,0.93,0.85,1.0,1.0,1.0,0.84,0.0,0.0,0.0,0.01,0.0,0.0,0.0,0.0,0.0,0.0,0.0,0.01,0.0,0.0,0.0,0.0,0.0,0.0,0.0,0.0,0.0,0.0,0.0,0.0,0.0,0.0,0.0,0.0,0.0,0.0,0.0,0.0,0.0,0.0,0.0,0.0,0.0,0.0,0.0,0.0,0.0,0.0,0.0,0.0,0.0,0.0,0.0,0.0,0.0,0.0,0.0,0.0,0.0,0.0,0.0,0.0,0.0,0.0,0.0,0.0,0.0,0.0,0.0,0.0,0.0,0.0,0.0,0.0,0.0,0.0,0.0,0.0,0.0,0.0,0.0,0.0,0.0,0.0,0.0,0.0,0.0,0.0,0.0,0.0,0.0,0.0,0.0,0.0,0.0,0.0,0.0,0.0,0.0,0.0,0.0,0.0,0.0,0.0,0.0,0.0,0.0,0.0,0.0,0.0,0.0,0.0,0.0,0.0,0.0,0.0,0.0,0.0,0.0,0.0,0.0,0.0,0.0,0.0,0.0,0.0,0.0,0.0,0.0,0.0,0.0,0.0,0.0,0.0,0.0,0.0,0.0,0.0,0.0,0.0,0.0,0.0,0.0,0.0,0.0,0.0,0.0,0.0,0.0,0.0,0.0,0.0,0.0,0.0,0.0,0.0,0.0,0.0,0.0,0.0,0.0,0.0,0.0,0.0,0.0,0.0,0.0,0.0,0.0,0.0,0.0,0.0,0.0],[0.0,0.0,0.0,0.0,0.0,0.0,0.0,0.0,0.0,0.0,0.0,0.0,0.0,0.0,0.0,0.0,0.0,0.0,0.0,0.0,0.0,0.19,0.93,0.03,0.07,0.98,1.0,1.0,1.0,1.0,0.92,0.0,0.01,0.0,0.0,0.0,0.0,0.0,0.0,0.0,0.0,0.0,0.0,0.0,0.0,0.0,0.0,0.0,0.0,0.0,0.0,0.0,0.0,0.0,0.0,0.0,0.0,0.0,0.0,0.0,0.0,0.0,0.0,0.0,0.0,0.0,0.0,0.0,0.0,0.0,0.0,0.0,0.0,0.0,0.0,0.0,0.0,0.0,0.0,0.0,0.0,0.0,0.0,0.0,0.0,0.0,0.0,0.0,0.0,0.0,0.0,0.0,0.0,0.0,0.0,0.0,0.0,0.0,0.0,0.0,0.0,0.0,0.0,0.0,0.0,0.0,0.0,0.0,0.0,0.0,0.0,0.0,0.0,0.0,0.0,0.0,0.0,0.0,0.0,0.0,0.0,0.0,0.0,0.0,0.01,0.0,0.0,0.01,0.0,0.0,0.0,0.0,0.0,0.0,0.0,0.0,0.0,0.0,0.0,0.0,0.0,0.0,0.0,0.0,0.0,0.0,0.0,0.0,0.0,0.0,0.0,0.0,0.0,0.0,0.0,0.0,0.0,0.0,0.0,0.0,0.0,0.0,0.0,0.0,0.0,0.0,0.0,0.0,0.0,0.0,0.0,0.0,0.0,0.0,0.0,0.0,0.0,0.0,0.01,0.0,0.0,0.0,0.0,0.0,0.0,0.0,0.0,0.0,0.0,0.0,0.0,0.0,0.0,0.0,0.0,0.0],[0.0,0.0,0.0,0.0,0.0,0.0,0.0,0.0,0.0,0.0,0.0,0.0,0.0,0.0,0.0,0.0,0.0,0.0,0.0,0.0,0.0,0.0,0.81,0.02,0.0,0.01,0.84,1.0,1.0,1.0,0.93,0.03,0.65,0.0,0.01,0.0,0.03,0.02,0.01,0.01,0.02,0.0,0.01,0.0,0.0,0.0,0.0,0.0,0.0,0.0,0.0,0.0,0.0,0.0,0.0,0.0,0.0,0.0,0.0,0.0,0.0,0.0,0.0,0.0,0.0,0.0,0.0,0.0,0.0,0.0,0.0,0.0,0.0,0.0,0.0,0.0,0.0,0.0,0.0,0.0,0.0,0.0,0.0,0.0,0.0,0.0,0.0,0.0,0.0,0.0,0.0,0.0,0.0,0.0,0.0,0.0,0.0,0.0,0.0,0.0,0.0,0.0,0.01,0.01,0.01,0.0,0.0,0.0,0.0,0.0,0.0,0.0,0.0,0.0,0.0,0.0,0.0,0.0,0.0,0.0,0.0,0.0,0.0,0.0,0.0,0.0,0.0,0.0,0.0,0.0,0.0,0.0,0.0,0.0,0.0,0.0,0.0,0.0,0.0,0.0,0.0,0.0,0.0,0.0,0.0,0.0,0.0,0.0,0.0,0.0,0.0,0.0,0.0,0.0,0.0,0.0,0.0,0.0,0.0,0.0,0.0,0.0,0.0,0.0,0.0,0.0,0.0,0.0,0.0,0.0,0.0,0.0,0.0,0.0,0.0,0.0,0.0,0.0,0.0,0.0,0.0,0.0,0.0,0.0,0.0,0.0,0.0,0.0,0.0,0.0,0.0,0.0,0.0,0.0,0.0,0.0],[0.0,0.0,0.0,0.0,0.0,0.0,0.0,0.0,0.0,0.0,0.0,0.0,0.0,0.0,0.0,0.0,0.0,0.0,0.0,0.0,0.0,0.01,0.58,0.0,0.0,0.03,0.0,1.0,1.0,1.0,1.0,0.01,0.0,0.0,0.01,0.0,0.0,0.0,0.0,0.0,0.0,0.0,0.0,0.0,0.0,0.0,0.0,0.0,0.0,0.0,0.0,0.0,0.0,0.0,0.0,0.0,0.0,0.0,0.0,0.0,0.0,0.0,0.0,0.0,0.0,0.0,0.0,0.0,0.0,0.0,0.0,0.0,0.0,0.0,0.0,0.0,0.0,0.0,0.0,0.0,0.0,0.0,0.0,0.0,0.0,0.0,0.0,0.0,0.0,0.0,0.0,0.0,0.0,0.0,0.0,0.0,0.0,0.0,0.0,0.0,0.0,0.0,0.0,0.0,0.01,0.0,0.01,0.0,0.0,0.0,0.0,0.0,0.0,0.0,0.0,0.0,0.0,0.0,0.0,0.0,0.0,0.0,0.0,0.0,0.01,0.0,0.0,0.01,0.0,0.0,0.0,0.0,0.0,0.0,0.0,0.0,0.0,0.0,0.0,0.0,0.0,0.0,0.0,0.0,0.0,0.0,0.0,0.0,0.0,0.0,0.0,0.0,0.0,0.0,0.0,0.0,0.0,0.0,0.0,0.0,0.0,0.0,0.0,0.0,0.0,0.0,0.0,0.0,0.0,0.0,0.0,0.0,0.0,0.0,0.0,0.0,0.0,0.0,0.0,0.0,0.0,0.01,0.0,0.0,0.0,0.0,0.0,0.0,0.0,0.0,0.0,0.0,0.0,0.0,0.0,0.0],[0.0,0.0,0.0,0.0,0.0,0.0,0.0,0.0,0.0,0.0,0.0,0.0,0.0,0.0,0.0,0.0,0.0,0.0,0.0,0.0,0.24,0.61,0.9,0.01,0.01,0.31,0.0,0.92,0.93,1.0,1.0,1.0,0.97,0.08,0.01,0.0,0.0,0.0,0.0,0.0,0.0,0.0,0.0,0.0,0.0,0.0,0.0,0.0,0.0,0.0,0.0,0.0,0.0,0.0,0.0,0.0,0.0,0.0,0.0,0.0,0.0,0.0,0.0,0.0,0.0,0.0,0.0,0.0,0.0,0.0,0.0,0.0,0.0,0.0,0.0,0.0,0.0,0.0,0.0,0.0,0.0,0.0,0.0,0.0,0.0,0.0,0.0,0.0,0.0,0.0,0.0,0.0,0.0,0.0,0.0,0.0,0.0,0.0,0.0,0.0,0.0,0.0,0.0,0.0,0.01,0.0,0.0,0.0,0.0,0.0,0.0,0.0,0.0,0.0,0.0,0.0,0.0,0.0,0.0,0.0,0.0,0.0,0.0,0.0,0.0,0.0,0.0,0.0,0.0,0.0,0.0,0.0,0.0,0.0,0.0,0.0,0.0,0.0,0.0,0.0,0.0,0.0,0.0,0.0,0.0,0.0,0.0,0.0,0.0,0.0,0.0,0.0,0.0,0.0,0.0,0.0,0.0,0.0,0.0,0.0,0.0,0.0,0.0,0.0,0.0,0.0,0.0,0.0,0.0,0.0,0.0,0.0,0.0,0.0,0.0,0.0,0.0,0.0,0.01,0.0,0.0,0.01,0.0,0.0,0.0,0.01,0.0,0.0,0.0,0.0,0.0,0.0,0.0,0.0,0.0,0.0],[0.0,0.0,0.0,0.0,0.0,0.0,0.0,0.0,0.0,0.0,0.0,0.0,0.0,0.0,0.0,0.0,0.0,0.0,0.0,0.0,0.05,0.01,0.8,0.0,0.0,0.0,0.0,0.0,0.03,0.01,1.0,1.0,1.0,0.97,0.01,0.07,0.03,0.03,0.01,0.01,0.02,0.0,0.0,0.0,0.0,0.0,0.0,0.0,0.0,0.0,0.0,0.0,0.0,0.0,0.0,0.0,0.0,0.0,0.0,0.0,0.0,0.0,0.0,0.0,0.0,0.0,0.0,0.0,0.0,0.0,0.0,0.0,0.0,0.0,0.0,0.0,0.0,0.0,0.0,0.0,0.0,0.0,0.01,0.01,0.0,0.0,0.0,0.0,0.0,0.0,0.01,0.0,0.0,0.01,0.0,0.0,0.0,0.0,0.0,0.0,0.01,0.01,0.03,0.02,0.03,0.01,0.01,0.0,0.0,0.0,0.0,0.0,0.0,0.0,0.0,0.0,0.0,0.0,0.0,0.0,0.0,0.0,0.0,0.0,0.0,0.0,0.0,0.0,0.0,0.0,0.0,0.0,0.0,0.0,0.0,0.0,0.0,0.0,0.0,0.0,0.0,0.0,0.0,0.0,0.0,0.0,0.0,0.0,0.0,0.0,0.0,0.0,0.0,0.0,0.0,0.0,0.0,0.0,0.0,0.0,0.0,0.0,0.0,0.0,0.0,0.0,0.0,0.0,0.0,0.0,0.0,0.0,0.0,0.0,0.0,0.0,0.0,0.01,0.01,0.0,0.0,0.01,0.0,0.0,0.0,0.0,0.0,0.0,0.0,0.0,0.0,0.0,0.0,0.0,0.0,0.0],[0.0,0.0,0.0,0.0,0.0,0.0,0.0,0.0,0.0,0.0,0.0,0.0,0.0,0.0,0.0,0.0,0.0,0.0,0.0,0.1,0.98,0.01,0.96,0.96,0.0,0.0,0.01,0.01,0.65,0.0,0.97,1.0,1.0,1.0,1.0,0.63,0.53,0.25,0.05,0.04,0.11,0.0,0.01,0.01,0.0,0.0,0.0,0.0,0.0,0.0,0.0,0.0,0.0,0.0,0.0,0.0,0.0,0.0,0.0,0.0,0.0,0.0,0.0,0.0,0.0,0.0,0.0,0.0,0.0,0.0,0.0,0.0,0.0,0.0,0.0,0.0,0.0,0.0,0.0,0.0,0.0,0.0,0.02,0.02,0.0,0.0,0.0,0.0,0.0,0.0,0.01,0.0,0.0,0.01,0.0,0.0,0.0,0.0,0.0,0.0,0.01,0.0,0.01,0.0,0.0,0.0,0.0,0.0,0.0,0.0,0.0,0.0,0.0,0.0,0.0,0.0,0.0,0.0,0.0,0.0,0.0,0.0,0.0,0.0,0.0,0.0,0.0,0.0,0.0,0.0,0.0,0.0,0.0,0.0,0.0,0.0,0.0,0.0,0.0,0.0,0.0,0.0,0.0,0.0,0.0,0.0,0.0,0.0,0.0,0.0,0.0,0.0,0.0,0.0,0.0,0.0,0.0,0.0,0.0,0.0,0.0,0.0,0.0,0.0,0.0,0.0,0.0,0.0,0.0,0.0,0.0,0.0,0.0,0.0,0.0,0.0,0.0,0.0,0.0,0.0,0.0,0.0,0.0,0.0,0.0,0.0,0.0,0.0,0.0,0.0,0.0,0.0,0.0,0.0,0.0,0.0],[0.0,0.0,0.0,0.0,0.0,0.0,0.0,0.0,0.0,0.0,0.0,0.0,0.0,0.0,0.02,0.02,0.01,0.05,0.04,0.2,0.97,0.6,0.82,0.02,0.0,0.0,0.0,0.0,0.0,0.0,0.08,0.97,1.0,1.0,1.0,0.65,0.13,0.03,0.0,0.01,0.03,0.0,0.0,0.0,0.0,0.0,0.0,0.0,0.0,0.0,0.0,0.0,0.0,0.0,0.0,0.0,0.0,0.0,0.0,0.0,0.0,0.0,0.0,0.0,0.0,0.0,0.0,0.0,0.0,0.0,0.0,0.0,0.0,0.0,0.0,0.0,0.0,0.0,0.0,0.0,0.0,0.0,0.02,0.01,0.0,0.0,0.0,0.0,0.0,0.0,0.01,0.0,0.0,0.01,0.0,0.0,0.0,0.0,0.0,0.0,0.01,0.0,0.02,0.01,0.01,0.0,0.0,0.0,0.0,0.0,0.0,0.0,0.0,0.0,0.0,0.0,0.0,0.0,0.0,0.0,0.0,0.0,0.0,0.0,0.0,0.0,0.0,0.0,0.0,0.0,0.0,0.0,0.0,0.0,0.0,0.0,0.0,0.0,0.0,0.0,0.0,0.0,0.0,0.0,0.0,0.0,0.0,0.0,0.0,0.0,0.0,0.0,0.0,0.0,0.0,0.0,0.0,0.0,0.0,0.0,0.0,0.0,0.0,0.0,0.0,0.0,0.0,0.0,0.0,0.0,0.0,0.0,0.0,0.0,0.0,0.0,0.0,0.01,0.0,0.0,0.0,0.01,0.0,0.0,0.0,0.0,0.0,0.0,0.0,0.0,0.0,0.0,0.0,0.0,0.0,0.0],[0.0,0.0,0.0,0.0,0.0,0.0,0.0,0.0,0.0,0.0,0.0,0.0,0.0,0.0,0.01,0.02,0.03,0.15,0.35,0.92,0.98,0.01,0.68,0.97,0.0,0.0,0.0,0.0,0.01,0.01,0.01,0.01,1.0,1.0,1.0,1.0,0.89,0.19,0.07,0.04,0.13,0.01,0.01,0.01,0.0,0.0,0.0,0.0,0.0,0.0,0.0,0.0,0.0,0.0,0.0,0.0,0.0,0.0,0.0,0.0,0.0,0.0,0.0,0.0,0.0,0.0,0.0,0.0,0.0,0.0,0.0,0.0,0.0,0.0,0.0,0.0,0.0,0.0,0.0,0.01,0.0,0.0,0.05,0.02,0.0,0.0,0.01,0.0,0.0,0.0,0.01,0.0,0.0,0.01,0.01,0.0,0.0,0.0,0.0,0.0,0.01,0.0,0.01,0.0,0.0,0.0,0.0,0.0,0.0,0.0,0.0,0.0,0.0,0.0,0.0,0.0,0.0,0.0,0.0,0.0,0.0,0.0,0.0,0.0,0.0,0.0,0.0,0.0,0.0,0.0,0.0,0.0,0.0,0.0,0.0,0.0,0.0,0.0,0.0,0.0,0.0,0.0,0.0,0.0,0.0,0.0,0.0,0.0,0.0,0.0,0.0,0.0,0.0,0.0,0.0,0.0,0.0,0.0,0.0,0.0,0.0,0.0,0.0,0.0,0.0,0.0,0.0,0.0,0.0,0.0,0.0,0.0,0.0,0.0,0.0,0.0,0.0,0.0,0.0,0.0,0.0,0.0,0.0,0.0,0.0,0.0,0.0,0.0,0.0,0.0,0.0,0.0,0.0,0.0,0.0,0.0],[0.0,0.0,0.0,0.0,0.0,0.0,0.0,0.0,0.0,0.0,0.0,0.0,0.0,0.0,0.0,0.01,0.02,0.04,0.07,0.1,0.12,0.0,0.01,0.06,0.0,0.0,0.0,0.0,0.0,0.0,0.0,0.07,0.63,0.65,1.0,1.0,1.0,0.98,0.39,0.23,0.25,0.06,0.03,0.03,0.0,0.01,0.01,0.0,0.0,0.0,0.0,0.0,0.0,0.0,0.0,0.0,0.0,0.0,0.0,0.0,0.0,0.0,0.0,0.0,0.0,0.0,0.0,0.0,0.0,0.0,0.0,0.0,0.0,0.0,0.0,0.0,0.01,0.0,0.0,0.06,0.0,0.0,0.09,0.08,0.0,0.0,0.04,0.0,0.0,0.0,0.06,0.0,0.0,0.09,0.13,0.01,0.05,0.0,0.01,0.02,0.11,0.01,0.05,0.01,0.01,0.0,0.0,0.0,0.0,0.0,0.0,0.0,0.0,0.0,0.0,0.0,0.0,0.0,0.0,0.0,0.0,0.0,0.0,0.0,0.0,0.0,0.0,0.0,0.0,0.0,0.0,0.0,0.0,0.0,0.0,0.0,0.0,0.0,0.0,0.0,0.0,0.0,0.0,0.0,0.0,0.0,0.0,0.0,0.0,0.0,0.0,0.0,0.0,0.0,0.0,0.0,0.0,0.0,0.0,0.0,0.0,0.0,0.0,0.0,0.0,0.0,0.0,0.0,0.0,0.0,0.0,0.0,0.0,0.0,0.0,0.0,0.0,0.0,0.0,0.0,0.0,0.0,0.0,0.0,0.0,0.0,0.0,0.0,0.0,0.0,0.0,0.0,0.0,0.0,0.0,0.0],[0.0,0.0,0.0,0.0,0.0,0.0,0.0,0.0,0.0,0.0,0.0,0.0,0.0,0.0,0.0,0.0,0.01,0.02,0.12,0.26,0.19,0.0,0.03,0.26,0.0,0.0,0.0,0.0,0.03,0.0,0.0,0.03,0.53,0.13,0.89,1.0,1.0,1.0,0.42,0.28,0.72,0.42,0.05,0.01,0.0,0.17,0.0,0.0,0.0,0.0,0.0,0.0,0.0,0.0,0.0,0.0,0.0,0.0,0.0,0.0,0.0,0.0,0.0,0.0,0.0,0.0,0.0,0.0,0.0,0.0,0.0,0.0,0.0,0.0,0.0,0.0,0.0,0.0,0.0,0.04,0.0,0.0,0.04,0.01,0.0,0.0,0.0,0.0,0.0,0.0,0.01,0.0,0.0,0.01,0.11,0.0,0.0,0.0,0.0,0.0,0.01,0.0,0.01,0.0,0.0,0.0,0.0,0.0,0.0,0.0,0.0,0.0,0.0,0.0,0.0,0.0,0.0,0.0,0.0,0.0,0.0,0.0,0.0,0.0,0.0,0.0,0.0,0.0,0.0,0.0,0.0,0.0,0.0,0.0,0.0,0.0,0.0,0.0,0.0,0.0,0.0,0.0,0.0,0.0,0.0,0.0,0.0,0.0,0.0,0.0,0.0,0.0,0.0,0.0,0.0,0.0,0.0,0.0,0.0,0.0,0.0,0.0,0.0,0.0,0.0,0.0,0.0,0.0,0.0,0.0,0.0,0.0,0.0,0.0,0.0,0.0,0.0,0.0,0.0,0.0,0.0,0.0,0.0,0.0,0.0,0.0,0.0,0.0,0.0,0.0,0.0,0.0,0.0,0.0,0.0,0.0],[0.0,0.0,0.0,0.0,0.0,0.0,0.0,0.0,0.0,0.0,0.0,0.0,0.0,0.0,0.0,0.0,0.01,0.01,0.03,0.05,0.02,0.0,0.01,0.06,0.0,0.0,0.0,0.0,0.02,0.0,0.0,0.03,0.25,0.03,0.19,0.98,1.0,1.0,1.0,0.98,0.78,0.6,0.01,0.0,0.0,0.01,0.0,0.0,0.0,0.01,0.0,0.0,0.0,0.0,0.0,0.0,0.0,0.0,0.0,0.0,0.0,0.0,0.0,0.0,0.0,0.0,0.0,0.0,0.0,0.0,0.0,0.0,0.0,0.0,0.0,0.0,0.0,0.0,0.0,0.02,0.0,0.0,0.01,0.01,0.0,0.0,0.0,0.0,0.0,0.0,0.01,0.0,0.0,0.07,0.42,0.0,0.02,0.0,0.0,0.0,0.16,0.0,0.06,0.01,0.01,0.0,0.0,0.0,0.0,0.0,0.0,0.0,0.0,0.0,0.0,0.0,0.0,0.0,0.0,0.0,0.0,0.0,0.0,0.0,0.0,0.0,0.0,0.0,0.0,0.0,0.0,0.0,0.0,0.0,0.0,0.0,0.0,0.0,0.0,0.0,0.0,0.0,0.0,0.0,0.0,0.0,0.0,0.0,0.0,0.0,0.0,0.0,0.0,0.0,0.0,0.0,0.0,0.0,0.0,0.0,0.0,0.0,0.0,0.0,0.0,0.0,0.0,0.0,0.0,0.0,0.0,0.0,0.0,0.0,0.0,0.0,0.0,0.0,0.0,0.0,0.0,0.0,0.0,0.0,0.0,0.0,0.0,0.0,0.0,0.0,0.0,0.0,0.0,0.0,0.0,0.0],[0.0,0.0,0.0,0.0,0.0,0.0,0.0,0.0,0.0,0.0,0.0,0.0,0.0,0.0,0.0,0.0,0.0,0.01,0.01,0.02,0.01,0.0,0.0,0.03,0.0,0.0,0.0,0.0,0.01,0.0,0.0,0.01,0.05,0.0,0.07,0.39,0.42,1.0,1.0,1.0,0.64,0.78,0.01,0.0,0.0,0.03,0.45,0.0,0.0,0.3,0.0,0.0,0.0,0.0,0.0,0.0,0.0,0.0,0.0,0.0,0.0,0.0,0.0,0.0,0.0,0.0,0.0,0.0,0.0,0.0,0.0,0.0,0.0,0.0,0.0,0.0,0.0,0.0,0.0,0.03,0.0,0.0,0.02,0.01,0.0,0.0,0.01,0.0,0.0,0.0,0.01,0.0,0.0,0.13,0.63,0.33,0.49,0.01,0.06,0.01,0.49,0.01,0.07,0.01,0.0,0.0,0.0,0.0,0.0,0.0,0.0,0.0,0.0,0.0,0.0,0.0,0.0,0.0,0.0,0.0,0.0,0.0,0.0,0.0,0.0,0.0,0.0,0.0,0.0,0.0,0.0,0.0,0.0,0.0,0.0,0.0,0.0,0.0,0.0,0.0,0.0,0.0,0.0,0.0,0.0,0.0,0.0,0.0,0.0,0.0,0.0,0.0,0.0,0.0,0.0,0.0,0.0,0.0,0.0,0.0,0.0,0.0,0.0,0.0,0.0,0.0,0.0,0.0,0.0,0.0,0.0,0.0,0.0,0.0,0.0,0.0,0.0,0.0,0.0,0.0,0.0,0.0,0.0,0.0,0.0,0.0,0.0,0.0,0.0,0.0,0.0,0.0,0.0,0.0,0.0,0.0],[0.0,0.0,0.0,0.0,0.0,0.0,0.0,0.0,0.0,0.0,0.0,0.0,0.0,0.0,0.0,0.0,0.01,0.01,0.02,0.02,0.01,0.0,0.0,0.02,0.0,0.0,0.0,0.0,0.01,0.0,0.0,0.01,0.04,0.01,0.04,0.23,0.28,0.98,1.0,1.0,1.0,0.89,0.02,0.0,0.0,0.01,0.03,0.0,0.0,0.0,0.0,0.0,0.0,0.0,0.0,0.0,0.0,0.0,0.0,0.0,0.0,0.0,0.0,0.0,0.0,0.0,0.0,0.0,0.0,0.0,0.0,0.0,0.0,0.0,0.0,0.0,0.0,0.0,0.0,0.0,0.0,0.0,0.0,0.0,0.0,0.0,0.0,0.0,0.0,0.0,0.0,0.0,0.0,0.0,0.03,0.0,0.1,0.0,0.0,0.01,0.38,0.01,0.16,0.02,0.01,0.01,0.0,0.0,0.0,0.0,0.0,0.0,0.0,0.0,0.0,0.0,0.0,0.0,0.0,0.0,0.0,0.0,0.0,0.0,0.0,0.0,0.0,0.0,0.0,0.0,0.0,0.0,0.0,0.0,0.0,0.0,0.0,0.0,0.0,0.0,0.0,0.0,0.0,0.0,0.0,0.0,0.0,0.0,0.0,0.0,0.0,0.0,0.0,0.0,0.0,0.0,0.0,0.0,0.0,0.0,0.0,0.0,0.0,0.0,0.0,0.0,0.0,0.01,0.01,0.0,0.0,0.0,0.0,0.0,0.0,0.0,0.0,0.0,0.0,0.0,0.0,0.0,0.0,0.0,0.0,0.0,0.0,0.0,0.0,0.0,0.0,0.0,0.0,0.0,0.0,0.0],[0.0,0.0,0.0,0.0,0.0,0.0,0.0,0.0,0.0,0.0,0.0,0.0,0.0,0.0,0.0,0.0,0.01,0.01,0.06,0.07,0.02,0.0,0.0,0.06,0.0,0.0,0.01,0.0,0.02,0.0,0.0,0.02,0.11,0.03,0.13,0.25,0.72,0.78,0.64,1.0,1.0,1.0,0.2,0.02,0.02,0.02,0.01,0.0,0.0,0.0,0.0,0.0,0.0,0.0,0.0,0.0,0.0,0.0,0.0,0.0,0.0,0.0,0.0,0.0,0.0,0.0,0.0,0.0,0.0,0.0,0.0,0.0,0.0,0.0,0.0,0.0,0.0,0.0,0.0,0.0,0.0,0.0,0.0,0.0,0.0,0.0,0.0,0.0,0.0,0.0,0.0,0.0,0.0,0.0,0.0,0.0,0.0,0.0,0.0,0.0,0.0,0.0,0.0,0.0,0.0,0.0,0.0,0.0,0.0,0.0,0.0,0.0,0.0,0.0,0.0,0.0,0.0,0.0,0.0,0.0,0.0,0.0,0.0,0.0,0.0,0.0,0.0,0.0,0.0,0.0,0.0,0.0,0.0,0.0,0.0,0.0,0.0,0.0,0.0,0.0,0.0,0.0,0.0,0.0,0.0,0.0,0.0,0.0,0.0,0.0,0.0,0.0,0.0,0.0,0.0,0.0,0.0,0.0,0.0,0.0,0.0,0.0,0.0,0.0,0.0,0.0,0.0,0.01,0.0,0.0,0.0,0.0,0.0,0.0,0.0,0.0,0.0,0.0,0.0,0.0,0.0,0.0,0.0,0.0,0.0,0.0,0.0,0.0,0.0,0.0,0.0,0.0,0.0,0.0,0.0,0.0],[0.0,0.0,0.0,0.0,0.0,0.0,0.0,0.0,0.0,0.0,0.0,0.0,0.0,0.0,0.0,0.0,0.0,0.0,0.01,0.0,0.0,0.0,0.0,0.0,0.0,0.0,0.0,0.0,0.0,0.0,0.0,0.0,0.0,0.0,0.01,0.06,0.42,0.6,0.78,0.89,1.0,1.0,1.0,0.48,0.04,1.0,0.98,0.0,0.0,0.97,0.0,0.0,0.0,0.0,0.0,0.0,0.0,0.0,0.0,0.0,0.0,0.0,0.0,0.0,0.0,0.0,0.0,0.0,0.0,0.0,0.0,0.0,0.0,0.0,0.0,0.0,0.0,0.0,0.0,0.01,0.0,0.0,0.0,0.0,0.0,0.0,0.0,0.0,0.0,0.0,0.0,0.0,0.0,0.0,0.84,0.0,0.89,0.0,0.0,0.0,0.0,0.0,0.0,0.0,0.0,0.0,0.0,0.0,0.0,0.0,0.0,0.0,0.0,0.0,0.0,0.0,0.0,0.0,0.0,0.0,0.0,0.0,0.0,0.0,0.0,0.0,0.0,0.0,0.0,0.0,0.0,0.0,0.0,0.0,0.0,0.0,0.0,0.0,0.0,0.0,0.0,0.0,0.0,0.0,0.0,0.0,0.0,0.0,0.0,0.0,0.0,0.0,0.0,0.0,0.0,0.0,0.0,0.0,0.0,0.0,0.0,0.0,0.0,0.0,0.0,0.0,0.0,0.0,0.0,0.0,0.0,0.0,0.0,0.0,0.0,0.0,0.0,0.0,0.0,0.0,0.0,0.0,0.0,0.0,0.0,0.0,0.0,0.0,0.0,0.0,0.0,0.0,0.0,0.0,0.0,0.0],[0.0,0.0,0.0,0.0,0.0,0.0,0.0,0.0,0.0,0.0,0.0,0.0,0.0,0.0,0.0,0.0,0.01,0.0,0.03,0.01,0.0,0.0,0.0,0.0,0.0,0.0,0.0,0.0,0.01,0.0,0.0,0.0,0.01,0.0,0.01,0.03,0.05,0.01,0.01,0.02,0.2,1.0,1.0,1.0,0.99,1.0,1.0,0.0,0.0,0.0,0.0,0.0,0.0,0.0,0.0,0.0,0.0,0.0,0.0,0.0,0.0,0.0,0.0,0.0,0.0,0.0,0.0,0.0,0.0,0.0,0.0,0.0,0.0,0.0,0.0,0.0,0.0,0.0,0.0,0.0,0.0,0.0,0.0,0.0,0.0,0.0,0.0,0.0,0.0,0.0,0.0,0.0,0.0,0.0,0.0,0.0,0.0,0.0,0.0,0.0,0.0,0.0,0.0,0.0,0.0,0.0,0.0,0.0,0.0,0.0,0.0,0.0,0.0,0.0,0.0,0.0,0.0,0.0,0.0,0.0,0.0,0.0,0.0,0.0,0.0,0.0,0.0,0.0,0.0,0.0,0.0,0.0,0.0,0.0,0.0,0.0,0.0,0.0,0.0,0.0,0.0,0.0,0.0,0.0,0.0,0.0,0.0,0.0,0.0,0.0,0.0,0.0,0.0,0.0,0.0,0.0,0.0,0.0,0.0,0.0,0.0,0.0,0.0,0.0,0.0,0.0,0.0,0.0,0.0,0.0,0.0,0.0,0.0,0.0,0.0,0.0,0.0,0.0,0.0,0.0,0.0,0.0,0.0,0.0,0.0,0.0,0.0,0.0,0.0,0.0,0.0,0.0,0.0,0.0,0.0,0.0],[0.0,0.0,0.0,0.0,0.0,0.0,0.0,0.0,0.0,0.0,0.0,0.0,0.0,0.0,0.0,0.0,0.0,0.0,0.01,0.0,0.0,0.0,0.0,0.0,0.0,0.0,0.0,0.0,0.0,0.0,0.0,0.0,0.01,0.0,0.01,0.03,0.01,0.0,0.0,0.0,0.02,0.48,1.0,1.0,1.0,1.0,1.0,1.0,0.0,0.0,0.0,0.0,0.0,0.0,0.0,0.0,0.0,0.0,0.0,0.0,0.0,0.0,0.0,0.0,0.0,0.0,0.0,0.0,0.0,0.0,0.0,0.0,0.0,0.0,0.0,0.0,0.0,0.0,0.0,0.0,0.0,0.0,0.0,0.0,0.0,0.0,0.0,0.0,0.0,0.0,0.0,0.0,0.0,0.0,0.0,0.0,0.0,0.0,0.0,0.0,0.0,0.0,0.0,0.0,0.0,0.0,0.0,0.0,0.0,0.0,0.0,0.0,0.0,0.0,0.0,0.0,0.0,0.0,0.0,0.0,0.0,0.0,0.0,0.0,0.0,0.0,0.0,0.0,0.0,0.0,0.0,0.0,0.0,0.0,0.0,0.0,0.0,0.0,0.0,0.0,0.0,0.0,0.0,0.0,0.0,0.0,0.0,0.0,0.0,0.0,0.0,0.0,0.0,0.0,0.0,0.0,0.0,0.0,0.0,0.0,0.0,0.0,0.0,0.0,0.0,0.0,0.0,0.0,0.0,0.0,0.0,0.0,0.0,0.0,0.0,0.0,0.0,0.0,0.0,0.0,0.0,0.0,0.0,0.0,0.0,0.0,0.0,0.0,0.0,0.0,0.0,0.0,0.0,0.0,0.0,0.0],[0.0,0.0,0.0,0.0,0.0,0.0,0.0,0.0,0.0,0.0,0.0,0.0,0.0,0.0,0.0,0.0,0.0,0.0,0.0,0.0,0.0,0.0,0.0,0.0,0.0,0.0,0.0,0.0,0.0,0.0,0.0,0.0,0.0,0.0,0.0,0.0,0.0,0.0,0.0,0.0,0.02,0.04,0.99,1.0,1.0,1.0,1.0,1.0,1.0,0.0,0.0,0.0,0.0,0.0,0.0,0.0,0.0,0.0,0.0,0.0,0.0,0.0,0.0,0.0,0.0,0.0,0.0,0.0,0.0,0.0,0.0,0.0,0.0,0.0,0.0,0.0,0.0,0.98,0.0,0.0,0.0,0.0,0.0,0.0,0.0,0.0,0.0,0.0,0.0,0.0,0.0,0.0,0.0,0.0,0.0,0.0,0.0,0.0,0.0,0.0,0.0,0.0,0.0,0.0,0.0,0.0,0.0,0.0,0.0,0.0,0.0,0.0,0.0,0.0,0.0,0.0,0.0,0.0,0.0,0.0,0.0,0.0,0.0,0.0,0.0,0.0,0.0,0.0,0.0,0.0,0.0,0.0,0.0,0.0,0.0,0.0,0.0,0.0,0.0,0.0,0.0,0.0,0.0,0.0,0.0,0.0,0.0,0.0,0.0,0.0,0.0,0.0,0.0,0.0,0.0,0.0,0.0,0.0,0.0,0.0,0.0,0.0,0.0,0.0,0.0,0.0,0.0,0.0,0.0,0.0,0.0,0.0,0.0,0.0,0.0,0.0,0.0,0.0,0.0,0.0,0.0,0.0,0.0,0.0,0.0,0.0,0.0,0.0,0.0,0.0,0.0,0.0,0.0,0.0,0.0,0.0],[0.0,0.0,0.0,0.0,0.0,0.0,0.0,0.0,0.0,0.0,0.0,0.0,0.0,0.0,0.0,0.0,0.0,0.0,0.0,0.0,0.0,0.0,0.0,0.0,0.0,0.0,0.0,0.0,0.0,0.0,0.0,0.0,0.0,0.0,0.0,0.01,0.17,0.01,0.03,0.01,0.02,1.0,1.0,1.0,1.0,1.0,1.0,1.0,1.0,1.0,0.0,0.0,0.0,0.0,0.0,0.0,0.0,0.0,0.0,0.0,0.0,0.0,0.0,0.0,0.0,0.0,0.0,0.0,0.0,0.0,0.0,0.0,0.0,0.0,0.0,0.0,0.0,0.98,0.0,0.1,0.0,0.0,0.0,0.0,0.0,0.0,0.0,0.0,0.0,0.0,0.0,0.0,0.0,0.0,0.0,0.0,0.0,0.0,0.0,0.0,0.0,0.0,0.0,0.0,0.0,0.0,0.0,0.0,0.0,0.0,0.0,0.0,0.0,0.0,0.0,0.0,0.0,0.0,0.0,0.0,0.0,0.0,0.0,0.0,0.0,0.0,0.0,0.0,0.0,0.0,0.0,0.0,0.0,0.0,0.0,0.0,0.0,0.0,0.0,0.0,0.0,0.0,0.0,0.0,0.0,0.0,0.0,0.0,0.0,0.0,0.0,0.0,0.0,0.0,0.0,0.0,0.0,0.0,0.0,0.0,0.0,0.0,0.0,0.0,0.0,0.0,0.0,0.0,0.0,0.0,0.0,0.0,0.0,0.0,0.0,0.0,0.0,0.0,0.0,0.0,0.0,0.0,0.0,0.0,0.0,0.0,0.0,0.0,0.0,0.0,0.0,0.0,0.0,0.0,0.0,0.0],[0.0,0.0,0.0,0.0,0.0,0.0,0.0,0.0,0.0,0.0,0.0,0.0,0.0,0.0,0.0,0.0,0.0,0.0,0.0,0.0,0.0,0.0,0.0,0.0,0.0,0.0,0.0,0.0,0.0,0.0,0.0,0.0,0.0,0.0,0.0,0.01,0.0,0.0,0.45,0.03,0.01,0.98,1.0,1.0,1.0,1.0,1.0,1.0,1.0,1.0,1.0,0.0,0.0,0.0,0.0,0.0,0.0,0.0,0.0,0.0,0.0,0.0,0.0,0.0,0.0,0.0,0.0,0.0,0.0,0.0,0.0,0.0,0.0,0.0,0.0,0.0,0.0,0.0,0.0,0.0,0.0,0.0,0.0,0.0,0.0,0.0,0.0,0.0,0.0,0.0,0.0,0.0,0.0,0.0,0.0,0.0,0.99,0.0,0.0,0.0,0.0,0.0,0.0,0.0,0.0,0.0,0.0,0.0,0.0,0.0,0.0,0.0,0.0,0.0,0.0,0.0,0.0,0.0,0.0,0.0,0.0,0.0,0.0,0.0,0.0,0.0,0.0,0.0,0.0,0.0,0.0,0.0,0.0,0.0,0.0,0.0,0.0,0.0,0.0,0.0,0.0,0.0,0.0,0.0,0.0,0.0,0.0,0.0,0.0,0.0,0.0,0.0,0.0,0.0,0.0,0.0,0.0,0.0,0.0,0.0,0.0,0.0,0.0,0.0,0.0,0.0,0.0,0.0,0.0,0.0,0.0,0.0,0.0,0.0,0.0,0.0,0.0,0.0,0.0,0.0,0.0,0.0,0.0,0.0,0.0,0.0,0.0,0.0,0.0,0.0,0.0,0.0,0.0,0.0,0.0,0.0],[0.0,0.0,0.0,0.0,0.0,0.0,0.0,0.0,0.0,0.0,0.0,0.0,0.0,0.0,0.0,0.0,0.0,0.0,0.0,0.0,0.0,0.0,0.0,0.0,0.0,0.0,0.0,0.0,0.0,0.0,0.0,0.0,0.0,0.0,0.0,0.0,0.0,0.0,0.0,0.0,0.0,0.0,0.0,1.0,1.0,1.0,1.0,1.0,1.0,1.0,1.0,1.0,0.0,0.0,0.0,0.0,0.0,0.0,0.0,0.0,0.0,0.0,0.0,0.0,0.0,0.0,0.0,0.0,0.0,0.0,0.0,0.0,0.0,0.0,0.0,0.0,0.0,0.0,0.0,0.0,0.0,0.0,0.0,0.0,0.0,0.0,0.0,0.0,0.0,0.0,0.0,0.0,0.0,0.0,0.0,0.0,0.0,0.0,0.0,0.0,0.0,0.0,0.0,0.0,0.0,0.0,0.0,0.0,0.0,0.0,0.0,0.0,0.0,0.0,0.0,0.0,0.0,0.0,0.0,0.0,0.0,0.0,0.0,0.0,0.0,0.0,0.0,0.0,0.0,0.0,0.0,0.0,0.0,0.0,0.0,0.0,0.0,0.0,0.0,0.0,0.0,0.0,0.0,0.0,0.0,0.0,0.0,0.0,0.0,0.0,0.0,0.0,0.0,0.0,0.0,0.0,0.0,0.0,0.0,0.0,0.0,0.0,0.0,0.0,0.0,0.0,0.0,0.0,0.0,0.0,0.0,0.0,0.0,0.0,0.0,0.0,0.0,0.0,0.0,0.0,0.0,0.0,0.0,0.0,0.0,0.0,0.0,0.0,0.0,0.0,0.0,0.0,0.0,0.0,0.0,0.0],[0.0,0.0,0.0,0.0,0.0,0.0,0.0,0.0,0.0,0.0,0.0,0.0,0.0,0.0,0.0,0.0,0.0,0.0,0.0,0.0,0.0,0.0,0.0,0.0,0.0,0.0,0.0,0.0,0.0,0.0,0.0,0.0,0.0,0.0,0.0,0.0,0.0,0.0,0.0,0.0,0.0,0.0,0.0,0.0,1.0,1.0,1.0,1.0,1.0,1.0,1.0,1.0,1.0,0.0,0.0,0.0,0.0,0.0,0.0,0.0,0.0,0.0,0.0,0.0,0.0,0.0,0.0,0.0,0.0,0.0,0.0,0.0,0.0,1.0,0.98,0.0,0.0,1.0,0.99,0.27,0.0,0.0,0.0,0.0,0.0,0.0,0.0,0.0,0.0,0.0,0.0,0.0,0.0,0.0,0.0,0.0,0.0,0.0,0.0,0.0,0.0,0.0,0.0,0.0,0.0,0.0,0.0,0.0,0.0,0.0,0.0,0.0,0.0,0.0,0.0,0.0,0.0,0.0,0.0,0.0,0.0,0.0,0.0,0.0,0.0,0.0,0.0,0.0,0.0,0.0,0.0,0.0,0.0,0.0,0.0,0.0,0.0,0.0,0.0,0.0,0.0,0.0,0.0,0.0,0.0,0.0,0.0,0.0,0.0,0.0,0.0,0.0,0.0,0.0,0.0,0.0,0.0,0.0,0.0,0.0,0.0,0.0,0.0,0.0,0.0,0.0,0.0,0.0,0.0,0.0,0.0,0.0,0.0,0.0,0.0,0.0,0.0,0.0,0.0,0.0,0.0,0.0,0.0,0.0,0.0,0.0,0.0,0.0,0.0,0.0,0.0,0.0,0.0,0.0,0.0,0.0],[0.0,0.0,0.0,0.0,0.0,0.0,0.0,0.0,0.0,0.0,0.0,0.0,0.0,0.0,0.0,0.0,0.0,0.0,0.0,0.0,0.0,0.0,0.0,0.0,0.0,0.0,0.0,0.0,0.0,0.0,0.0,0.0,0.0,0.0,0.0,0.0,0.0,0.01,0.3,0.0,0.0,0.97,0.0,0.0,0.0,1.0,1.0,1.0,1.0,1.0,1.0,1.0,1.0,1.0,0.0,0.0,0.0,0.0,0.0,0.0,0.0,0.0,0.0,0.0,0.0,0.0,0.0,0.0,0.0,0.0,0.0,0.0,0.0,0.0,0.0,0.0,0.0,0.0,0.0,0.99,0.0,0.0,0.0,0.0,0.0,0.0,0.0,0.0,0.0,0.0,0.0,0.99,0.0,0.0,0.99,1.0,0.99,0.0,0.0,0.0,0.0,0.0,0.0,0.0,0.0,0.0,0.0,0.0,0.0,0.0,0.0,0.0,0.0,0.0,0.0,0.0,0.0,0.0,0.0,0.0,0.0,0.0,0.0,0.0,0.0,0.0,0.0,0.0,0.0,0.0,0.0,0.0,0.0,0.0,0.0,0.0,0.0,0.0,0.0,0.0,0.0,0.0,0.0,0.0,0.0,0.0,0.0,0.0,0.0,0.0,0.0,0.0,0.0,0.0,0.0,0.0,0.0,0.0,0.0,0.0,0.0,0.0,0.0,0.0,0.0,0.0,0.0,0.0,0.0,0.0,0.0,0.0,0.0,0.0,0.0,0.0,0.0,0.0,0.0,0.0,0.0,0.0,0.0,0.0,0.0,0.0,0.0,0.0,0.0,0.0,0.0,0.0,0.0,0.0,0.0,0.0],[0.0,0.0,0.0,0.0,0.0,0.0,0.0,0.0,0.0,0.0,0.0,0.0,0.0,0.0,0.0,0.0,0.0,0.0,0.0,0.0,0.0,0.0,0.0,0.0,0.0,0.0,0.0,0.0,0.0,0.0,0.0,0.0,0.0,0.0,0.0,0.0,0.0,0.0,0.0,0.0,0.0,0.0,0.0,0.0,0.0,0.0,1.0,1.0,1.0,1.0,1.0,1.0,1.0,1.0,1.0,0.0,0.0,0.0,0.0,0.0,0.0,0.0,0.0,0.0,0.0,0.0,0.0,0.0,0.0,0.0,0.0,0.0,0.0,0.0,0.0,0.0,0.0,0.0,0.0,0.0,0.0,0.0,0.0,0.0,0.0,0.0,0.0,0.0,0.0,0.0,0.0,0.0,0.0,0.0,0.0,1.0,0.99,1.0,0.0,0.0,0.0,0.0,0.0,0.0,0.0,0.0,0.0,0.0,0.0,0.0,0.0,0.0,0.0,0.0,0.0,0.0,0.0,0.0,0.0,0.0,0.0,0.0,0.0,0.0,0.0,0.0,0.0,0.0,0.0,0.0,0.0,0.0,0.0,0.0,0.0,0.0,0.0,0.0,0.0,0.0,0.0,0.0,0.0,0.0,0.0,0.0,0.0,0.0,0.0,0.0,0.0,0.0,0.0,0.0,0.0,0.0,0.0,0.0,0.0,0.0,0.0,0.0,0.0,0.0,0.0,0.0,0.0,0.0,0.0,0.0,0.0,0.0,0.0,0.0,0.0,0.0,0.0,0.0,0.0,0.0,0.0,0.0,0.0,0.0,0.0,0.0,0.0,0.0,0.0,0.0,0.0,0.0,0.0,0.0,0.0,0.0],[0.0,0.0,0.0,0.0,0.0,0.0,0.0,0.0,0.0,0.0,0.0,0.0,0.0,0.0,0.0,0.0,0.0,0.0,0.0,0.0,0.0,0.0,0.0,0.0,0.0,0.0,0.0,0.0,0.0,0.0,0.0,0.0,0.0,0.0,0.0,0.0,0.0,0.0,0.0,0.0,0.0,0.0,0.0,0.0,0.0,0.0,0.0,1.0,1.0,1.0,1.0,1.0,1.0,1.0,1.0,1.0,0.0,0.0,0.0,0.0,0.0,0.0,0.0,0.0,0.0,0.0,0.0,0.0,0.0,0.0,0.04,0.59,0.98,1.0,0.0,0.0,0.0,0.0,0.0,0.0,0.0,0.0,0.0,0.0,0.0,0.0,0.0,0.0,0.0,0.0,0.0,0.0,0.0,0.0,0.0,0.0,0.0,0.0,0.0,0.0,0.0,0.0,0.0,0.0,0.0,0.0,0.0,0.0,0.0,0.0,0.0,0.0,0.0,0.0,0.0,0.0,0.0,0.0,0.0,0.0,0.0,0.0,0.0,0.0,0.0,0.0,0.0,0.0,0.0,0.0,0.0,0.0,0.0,0.0,0.0,0.0,0.0,0.0,0.0,0.0,0.0,0.0,0.0,0.0,0.0,0.0,0.0,0.0,0.0,0.0,0.0,0.0,0.0,0.0,0.0,0.0,0.0,0.0,0.0,0.0,0.0,0.0,0.0,0.0,0.0,0.0,0.0,0.0,0.0,0.0,0.0,0.0,0.0,0.0,0.0,0.0,0.0,0.0,0.0,0.0,0.0,0.0,0.0,0.0,0.0,0.0,0.0,0.0,0.0,0.0,0.0,0.0,0.0,0.0,0.0,0.0],[0.0,0.0,0.0,0.0,0.0,0.0,0.0,0.0,0.0,0.0,0.0,0.0,0.0,0.0,0.0,0.0,0.0,0.0,0.0,0.0,0.0,0.0,0.0,0.0,0.0,0.0,0.0,0.0,0.0,0.0,0.0,0.0,0.0,0.0,0.0,0.0,0.0,0.0,0.0,0.0,0.0,0.0,0.0,0.0,0.0,0.0,0.0,0.0,1.0,1.0,1.0,1.0,1.0,1.0,1.0,1.0,1.0,0.0,0.0,0.0,0.0,0.0,0.0,0.0,0.0,0.0,0.0,0.0,0.99,0.53,1.0,0.0,0.0,1.0,0.0,0.0,0.0,0.0,0.99,0.96,0.5,0.0,0.0,0.0,0.0,0.0,0.0,0.0,0.26,0.0,0.0,1.0,0.0,0.0,0.0,0.0,0.0,0.0,0.0,0.0,0.0,0.0,0.0,0.0,0.0,0.0,0.0,0.0,0.0,0.0,0.0,0.0,0.0,0.0,0.0,0.0,0.0,0.0,0.0,0.0,0.0,0.0,0.0,0.0,0.0,0.0,0.0,0.0,0.0,0.0,0.0,0.0,0.0,0.0,0.0,0.0,0.0,0.0,0.0,0.0,0.0,0.0,0.0,0.0,0.0,0.0,0.0,0.0,0.0,0.0,0.0,0.0,0.0,0.0,0.0,0.0,0.0,0.0,0.0,0.0,0.0,0.0,0.0,0.0,0.0,0.0,0.0,0.0,0.0,0.0,0.0,0.0,0.0,0.0,0.0,0.0,0.0,0.0,0.0,0.0,0.0,0.0,0.0,0.0,0.0,0.0,0.0,0.0,0.0,0.0,0.0,0.0,0.0,0.0,0.0,0.0],[0.0,0.0,0.0,0.0,0.0,0.0,0.0,0.0,0.0,0.0,0.0,0.0,0.0,0.0,0.0,0.0,0.0,0.0,0.0,0.0,0.0,0.0,0.0,0.0,0.0,0.0,0.0,0.0,0.0,0.0,0.0,0.0,0.0,0.0,0.0,0.0,0.0,0.0,0.0,0.0,0.0,0.0,0.0,0.0,0.0,0.0,0.0,0.0,0.0,1.0,1.0,1.0,1.0,1.0,1.0,1.0,1.0,1.0,0.0,0.0,0.0,0.0,0.0,0.0,0.0,0.0,0.0,0.0,0.0,0.0,0.0,0.0,0.0,0.0,0.0,0.0,0.0,0.0,0.0,0.0,0.0,0.0,0.0,0.0,0.0,0.0,0.0,0.0,0.05,0.0,0.0,1.0,1.0,0.0,0.0,1.0,0.0,0.0,0.0,0.0,0.0,0.0,0.0,0.0,0.0,0.0,0.0,0.0,0.0,0.0,0.0,0.0,0.0,0.0,0.0,0.0,0.0,0.0,0.0,0.0,0.0,0.0,0.0,0.0,0.0,0.0,0.0,0.0,0.0,0.0,0.0,0.0,0.0,0.0,0.0,0.0,0.0,0.0,0.0,0.0,0.0,0.0,0.0,0.0,0.0,0.0,0.0,0.0,0.0,0.0,0.0,0.0,0.0,0.0,0.0,0.0,0.0,0.0,0.0,0.0,0.0,0.0,0.0,0.0,0.0,0.0,0.0,0.0,0.0,0.0,0.0,0.0,0.0,0.0,0.0,0.0,0.0,0.0,0.0,0.0,0.0,0.0,0.0,0.0,0.0,0.0,0.0,0.0,0.0,0.0,0.0,0.0,0.0,0.0,0.0,0.0],[0.0,0.0,0.0,0.0,0.0,0.0,0.0,0.0,0.0,0.0,0.0,0.0,0.0,0.0,0.0,0.0,0.0,0.0,0.0,0.0,0.0,0.0,0.0,0.0,0.0,0.0,0.0,0.0,0.0,0.0,0.0,0.0,0.0,0.0,0.0,0.0,0.0,0.0,0.0,0.0,0.0,0.0,0.0,0.0,0.0,0.0,0.0,0.0,0.0,0.0,1.0,1.0,1.0,1.0,1.0,1.0,1.0,1.0,0.0,0.0,0.0,0.0,0.0,0.0,0.0,0.0,0.0,0.0,0.0,0.0,0.0,0.0,0.0,0.0,0.0,0.0,0.0,0.0,0.0,0.0,0.0,0.0,0.0,0.0,0.0,0.0,0.0,0.0,0.0,0.0,0.0,0.0,0.0,0.0,0.0,0.0,0.0,0.0,0.0,0.0,0.0,0.0,0.0,0.0,0.0,0.0,0.0,0.0,0.0,0.0,0.0,0.0,0.0,0.0,0.0,0.0,0.0,0.0,0.0,0.0,0.0,0.0,0.0,0.0,0.0,0.0,0.0,0.0,0.0,0.0,0.0,0.0,0.0,0.0,0.0,0.0,0.0,0.0,0.0,0.0,0.0,0.0,0.0,0.0,0.0,0.0,0.0,0.0,0.0,0.0,0.0,0.0,0.0,0.0,0.0,0.0,0.0,0.0,0.0,0.0,0.0,0.0,0.0,0.0,0.0,0.0,0.0,0.0,0.0,0.0,0.0,0.0,0.0,0.0,0.0,0.0,0.0,0.0,0.0,0.0,0.0,0.0,0.0,0.0,0.0,0.0,0.0,0.0,0.0,0.0,0.0,0.0,0.0,0.0,0.0,0.0],[0.0,0.0,0.0,0.0,0.0,0.0,0.0,0.0,0.0,0.0,0.0,0.0,0.0,0.0,0.0,0.0,0.0,0.0,0.0,0.0,0.0,0.0,0.0,0.0,0.0,0.0,0.0,0.0,0.0,0.0,0.0,0.0,0.0,0.0,0.0,0.0,0.0,0.0,0.0,0.0,0.0,0.0,0.0,0.0,0.0,0.0,0.0,0.0,0.0,0.0,0.0,1.0,1.0,1.0,1.0,1.0,1.0,1.0,0.0,0.0,0.0,0.0,0.0,0.0,0.0,0.0,0.0,0.0,0.45,1.0,0.99,0.99,0.43,0.98,0.0,0.0,0.0,0.0,0.0,0.0,0.0,0.0,0.0,0.0,0.0,0.0,0.0,0.0,0.0,0.0,0.0,0.0,0.0,0.0,0.0,0.0,0.0,0.0,0.0,0.0,0.0,0.0,0.0,0.0,0.0,0.0,0.0,0.0,0.0,0.0,0.0,0.0,0.0,0.0,0.0,0.0,0.0,0.0,0.0,0.0,0.0,0.0,0.0,0.0,0.0,0.0,0.0,0.0,0.0,0.0,0.0,0.0,0.0,0.0,0.0,0.0,0.0,0.0,0.0,0.0,0.0,0.0,0.0,0.0,0.0,0.0,0.0,0.0,0.0,0.0,0.0,0.0,0.0,0.0,0.0,0.0,0.0,0.0,0.0,0.0,0.0,0.0,0.0,0.0,0.0,0.0,0.0,0.0,0.0,0.0,0.0,0.0,0.0,0.0,0.0,0.0,0.0,0.0,0.0,0.0,0.0,0.0,0.0,0.0,0.0,0.0,0.0,0.0,0.0,0.0,0.0,0.0,0.0,0.0,0.0,0.0],[0.0,0.0,0.0,0.0,0.0,0.0,0.0,0.0,0.0,0.0,0.0,0.0,0.0,0.0,0.0,0.0,0.0,0.0,0.0,0.0,0.0,0.0,0.0,0.0,0.0,0.0,0.0,0.0,0.0,0.0,0.0,0.0,0.0,0.0,0.0,0.0,0.0,0.0,0.0,0.0,0.0,0.0,0.0,0.0,0.0,0.0,0.0,0.0,0.0,0.0,0.0,0.0,1.0,1.0,1.0,1.0,1.0,1.0,1.0,1.0,0.0,0.0,0.0,1.0,0.0,0.0,0.0,0.0,0.99,1.0,0.0,0.0,0.0,0.0,0.0,0.0,0.0,0.0,0.0,0.0,0.0,0.0,0.0,0.0,0.0,0.0,0.0,0.0,1.0,0.0,0.0,0.2,0.0,0.0,0.0,0.0,0.0,0.0,0.0,0.0,0.0,0.0,0.0,0.0,0.0,0.0,0.0,0.0,0.0,0.0,0.0,0.0,0.0,0.0,0.0,0.0,0.0,0.0,0.0,0.0,0.0,0.0,0.0,0.0,0.0,0.0,0.0,0.0,0.0,0.0,0.0,0.0,0.0,0.0,0.0,0.0,0.0,0.0,0.0,0.0,0.0,0.0,0.0,0.0,0.0,0.0,0.0,0.0,0.0,0.0,0.0,0.0,0.0,0.0,0.0,0.0,0.0,0.0,0.0,0.0,0.0,0.0,0.0,0.0,0.0,0.0,0.0,0.0,0.0,0.0,0.0,0.0,0.0,0.0,0.0,0.0,0.0,0.0,0.0,0.0,0.0,0.0,0.0,0.0,0.0,0.0,0.0,0.0,0.0,0.0,0.0,0.0,0.0,0.0,0.0,0.0],[0.0,0.0,0.0,0.0,0.0,0.0,0.0,0.0,0.0,0.0,0.0,0.0,0.0,0.0,0.0,0.0,0.0,0.0,0.0,0.0,0.0,0.0,0.0,0.0,0.0,0.0,0.0,0.0,0.0,0.0,0.0,0.0,0.0,0.0,0.0,0.0,0.0,0.0,0.0,0.0,0.0,0.0,0.0,0.0,0.0,0.0,0.0,0.0,0.0,0.0,0.0,0.0,0.0,1.0,1.0,1.0,1.0,1.0,1.0,1.0,0.0,0.0,0.0,0.0,0.0,0.0,0.0,0.0,0.0,0.0,0.0,0.0,0.0,0.0,0.0,0.0,0.0,0.0,0.0,0.0,0.0,0.0,0.0,0.0,0.0,0.0,0.0,0.0,0.0,0.0,0.0,0.0,0.0,0.0,0.0,0.0,0.0,0.0,0.0,0.0,0.0,0.0,0.0,0.0,0.0,0.0,0.0,0.0,0.0,0.0,0.0,0.0,0.0,0.0,0.0,0.0,0.0,0.0,0.0,0.0,0.0,0.0,0.0,0.0,0.0,0.0,0.0,0.0,0.0,0.0,0.0,0.0,0.0,0.0,0.0,0.0,0.0,0.0,0.0,0.0,0.0,0.0,0.0,0.0,0.0,0.0,0.0,0.0,0.0,0.0,0.0,0.0,0.0,0.0,0.0,0.0,0.0,0.0,0.0,0.0,0.0,0.0,0.0,0.0,0.0,0.0,0.0,0.0,0.0,0.0,0.0,0.0,0.0,0.0,0.0,0.0,0.0,0.0,0.0,0.0,0.0,0.0,0.0,0.0,0.0,0.0,0.0,0.0,0.0,0.0,0.0,0.0,0.0,0.0,0.0,0.0],[0.0,0.0,0.0,0.0,0.0,0.0,0.0,0.0,0.0,0.0,0.0,0.0,0.0,0.0,0.0,0.0,0.0,0.0,0.0,0.0,0.0,0.0,0.0,0.0,0.0,0.0,0.0,0.0,0.0,0.0,0.0,0.0,0.0,0.0,0.0,0.0,0.0,0.0,0.0,0.0,0.0,0.0,0.0,0.0,0.0,0.0,0.0,0.0,0.0,0.0,0.0,0.0,0.0,0.0,0.0,0.0,1.0,1.0,1.0,1.0,0.52,0.0,0.0,0.0,0.0,0.0,0.0,0.0,0.0,0.0,0.0,0.0,0.0,0.0,0.0,0.0,0.0,0.0,0.0,0.0,0.0,0.0,0.0,0.0,0.0,0.0,0.0,0.0,0.0,0.0,0.0,0.0,0.0,0.0,0.0,0.0,0.0,0.0,0.0,0.0,0.0,0.0,0.0,0.0,0.0,0.0,0.0,0.0,0.0,0.0,0.0,0.0,0.0,0.0,0.0,0.0,0.0,0.0,0.0,0.0,0.0,0.0,0.0,0.0,0.0,0.0,0.0,0.0,0.0,0.0,0.0,0.0,0.0,0.0,0.0,0.0,0.0,0.0,0.0,0.0,0.0,0.0,0.0,0.0,0.0,0.0,0.0,0.0,0.0,0.0,0.0,0.0,0.0,0.0,0.0,0.0,0.0,0.0,0.0,0.0,0.0,0.0,0.0,0.0,0.0,0.0,0.0,0.0,0.0,0.0,0.0,0.0,0.0,0.0,0.0,0.0,0.0,0.0,0.0,0.0,0.0,0.0,0.0,0.0,0.0,0.0,0.0,0.0,0.0,0.0,0.0,0.0,0.0,0.0,0.0,0.0],[0.0,0.0,0.0,0.0,0.0,0.0,0.0,0.0,0.0,0.0,0.0,0.0,0.0,0.0,0.0,0.0,0.0,0.0,0.0,0.0,0.0,0.0,0.0,0.0,0.0,0.0,0.0,0.0,0.0,0.0,0.0,0.0,0.0,0.0,0.0,0.0,0.0,0.0,0.0,0.0,0.0,0.0,0.0,0.0,0.0,0.0,0.0,0.0,0.0,0.0,0.0,0.0,0.0,0.0,0.0,0.0,1.0,1.0,1.0,1.0,1.0,0.01,0.0,1.0,0.0,0.0,0.0,0.01,0.18,0.95,0.0,0.0,0.0,0.0,0.0,0.0,0.0,0.0,0.0,0.0,0.0,0.0,0.0,0.0,0.0,0.0,0.0,0.0,1.0,0.0,0.0,0.0,0.0,0.0,0.0,0.0,0.0,0.0,0.0,0.0,0.0,0.0,0.0,0.0,0.0,0.0,0.0,0.0,0.0,0.0,0.0,0.0,0.0,0.0,0.0,0.0,0.0,0.0,0.0,0.0,0.0,0.0,0.0,0.0,0.0,0.0,0.0,0.0,0.0,0.0,0.0,0.0,0.0,0.0,0.0,0.0,0.0,0.0,0.0,0.0,0.0,0.0,0.0,0.0,0.0,0.0,0.0,0.0,0.0,0.0,0.0,0.0,0.0,0.0,0.0,0.0,0.0,0.0,0.0,0.0,0.0,0.0,0.0,0.0,0.0,0.0,0.0,0.0,0.0,0.0,0.0,0.0,0.0,0.0,0.0,0.0,0.0,0.0,0.0,0.0,0.0,0.0,0.0,0.0,0.0,0.0,0.0,0.0,0.0,0.0,0.0,0.0,0.0,0.0,0.0,0.0],[0.0,0.0,0.0,0.0,0.0,0.0,0.0,0.0,0.0,0.0,0.0,0.0,0.0,0.0,0.0,0.0,0.0,0.0,0.0,0.0,0.0,0.0,0.0,0.0,0.0,0.0,0.0,0.0,0.0,0.0,0.0,0.0,0.0,0.0,0.0,0.0,0.0,0.0,0.0,0.0,0.0,0.0,0.0,0.0,0.0,0.0,0.0,0.0,0.0,0.0,0.0,0.0,0.0,0.0,0.0,0.0,0.0,0.0,0.52,1.0,1.0,1.0,1.0,1.0,0.0,0.0,0.0,0.0,0.0,0.0,0.0,0.0,0.0,0.0,0.0,0.0,0.0,0.0,0.0,0.0,0.0,0.0,0.0,0.0,0.0,0.0,0.0,0.0,1.0,0.0,0.0,0.0,0.0,0.0,0.0,0.0,0.0,0.0,0.0,0.0,0.0,0.0,0.0,0.0,0.0,0.0,0.0,0.0,0.0,0.0,0.0,0.0,0.0,0.0,0.0,0.0,0.0,0.0,0.0,0.0,0.0,0.0,0.0,0.0,0.0,0.0,0.0,0.0,0.0,0.0,0.0,0.0,0.0,0.0,0.0,0.0,0.0,0.0,0.0,0.0,0.0,0.0,0.0,0.0,0.0,0.0,0.0,0.0,0.0,0.0,0.0,0.0,0.0,0.0,0.0,0.0,0.0,0.0,0.0,0.0,0.0,0.0,0.0,0.0,0.0,0.0,0.0,0.0,0.0,0.0,0.0,0.0,0.0,0.0,0.0,0.0,0.0,0.0,0.0,0.0,0.0,0.0,0.0,0.0,0.0,0.0,0.0,0.0,0.0,0.0,0.0,0.0,0.0,0.0,0.0,0.0],[0.0,0.0,0.0,0.0,0.0,0.0,0.0,0.0,0.0,0.0,0.0,0.0,0.0,0.0,0.0,0.0,0.0,0.0,0.0,0.0,0.0,0.0,0.0,0.0,0.0,0.0,0.0,0.0,0.0,0.0,0.0,0.0,0.0,0.0,0.0,0.0,0.0,0.0,0.0,0.0,0.0,0.0,0.0,0.0,0.0,0.0,0.0,0.0,0.0,0.0,0.0,0.0,0.0,0.0,0.0,0.0,0.0,0.0,0.0,0.01,1.0,1.0,1.0,1.0,0.0,0.0,0.0,0.0,0.0,0.0,0.0,0.0,0.0,0.0,0.0,0.0,0.0,0.0,0.0,0.0,0.0,0.0,0.0,0.0,0.0,0.0,0.0,1.0,1.0,1.0,0.02,0.0,1.0,0.0,0.0,0.0,0.0,0.0,0.0,0.0,0.0,0.0,0.0,0.0,0.0,0.0,0.0,0.01,0.0,0.0,0.0,0.0,0.0,0.0,0.0,0.0,0.0,0.0,0.0,0.0,0.0,0.0,0.0,0.0,0.0,0.0,0.0,0.0,0.0,0.0,0.0,0.0,0.0,0.0,0.0,0.0,0.0,0.0,0.0,0.0,0.0,0.0,0.0,0.0,0.0,0.0,0.0,0.0,0.0,0.0,0.0,0.0,0.0,0.0,0.0,0.0,0.0,0.0,0.0,0.0,0.0,0.0,0.0,0.0,0.0,0.0,0.0,0.0,0.0,0.0,0.0,0.0,0.0,0.0,0.0,0.0,0.0,0.0,0.0,0.0,0.0,0.0,0.0,0.0,0.0,0.0,0.0,0.0,0.0,0.0,0.0,0.0,0.0,0.0,0.0,0.0],[0.0,0.0,0.0,0.0,0.0,0.0,0.0,0.0,0.0,0.0,0.0,0.0,0.0,0.0,0.0,0.0,0.0,0.0,0.0,0.0,0.0,0.0,0.0,0.0,0.0,0.0,0.0,0.0,0.0,0.0,0.0,0.0,0.0,0.0,0.0,0.0,0.0,0.0,0.0,0.0,0.0,0.0,0.0,0.0,0.0,0.0,0.0,0.0,0.0,0.0,0.0,0.0,0.0,0.0,0.0,0.0,0.0,0.0,0.0,0.0,1.0,1.0,1.0,1.0,1.0,0.0,0.0,0.0,0.0,0.0,0.0,0.0,0.0,0.0,0.0,0.0,0.0,0.0,0.0,0.0,0.0,0.0,0.0,0.0,0.0,0.0,0.0,1.0,1.0,0.99,0.0,0.0,0.0,0.0,0.0,0.0,0.0,0.0,0.0,0.0,0.0,0.0,0.0,0.0,0.0,0.0,0.0,0.0,0.0,0.0,0.0,0.0,0.0,0.0,0.0,0.0,0.0,0.0,0.0,0.0,0.0,0.0,0.0,0.0,0.0,0.0,0.0,0.0,0.0,0.0,0.0,0.0,0.0,0.0,0.0,0.0,0.0,0.0,0.0,0.0,0.0,0.0,0.0,0.0,0.0,0.0,0.0,0.0,0.0,0.0,0.0,0.0,0.0,0.0,0.0,0.0,0.0,0.0,0.0,0.0,0.0,0.0,0.0,0.0,0.0,0.0,0.0,0.0,0.0,0.0,0.0,0.0,0.0,0.0,0.0,0.0,0.0,0.0,0.0,0.0,0.0,0.0,0.0,0.0,0.0,0.0,0.0,0.0,0.0,0.0,0.0,0.0,0.0,0.0,0.0,0.0],[0.0,0.0,0.0,0.0,0.0,0.0,0.0,0.0,0.0,0.0,0.0,0.0,0.0,0.0,0.0,0.0,0.0,0.0,0.0,0.0,0.0,0.0,0.0,0.0,0.0,0.0,0.0,0.0,0.0,0.0,0.0,0.0,0.0,0.0,0.0,0.0,0.0,0.0,0.0,0.0,0.0,0.0,0.0,0.0,0.0,0.0,0.0,0.0,0.0,0.0,0.0,0.0,0.0,0.0,0.0,0.0,1.0,0.0,0.0,1.0,1.0,1.0,1.0,1.0,1.0,0.99,0.01,0.99,0.99,0.0,0.0,0.0,0.0,0.0,0.0,0.0,0.0,0.0,0.0,0.0,0.0,0.0,0.0,0.0,0.0,0.0,0.0,1.0,1.0,0.17,0.0,0.0,0.0,0.0,0.0,0.0,0.0,0.0,0.0,0.0,0.0,0.0,0.0,0.0,0.0,0.0,0.0,0.0,0.0,0.0,0.0,0.0,0.0,0.0,0.0,0.0,0.0,0.0,0.0,0.0,0.0,0.0,0.0,0.0,0.0,0.0,0.0,0.0,0.0,0.0,0.0,0.0,0.0,0.0,0.0,0.0,0.0,0.0,0.0,0.0,0.0,0.0,0.0,0.0,0.0,0.0,0.0,0.0,0.0,0.0,0.0,0.0,0.0,0.0,0.0,0.0,0.0,0.0,0.0,0.0,0.0,0.0,0.0,0.0,0.0,0.0,0.0,0.0,0.0,0.0,0.0,0.0,0.0,0.0,0.0,0.0,0.0,0.0,0.0,0.0,0.0,0.0,0.0,0.0,0.0,0.0,0.0,0.0,0.0,0.0,0.0,0.0,0.0,0.0,0.0,0.0],[0.0,0.0,0.0,0.0,0.0,0.0,0.0,0.0,0.0,0.0,0.0,0.0,0.0,0.0,0.0,0.0,0.0,0.0,0.0,0.0,0.0,0.0,0.0,0.0,0.0,0.0,0.0,0.0,0.0,0.0,0.0,0.0,0.0,0.0,0.0,0.0,0.0,0.0,0.0,0.0,0.0,0.0,0.0,0.0,0.0,0.0,0.0,0.0,0.0,0.0,0.0,0.0,0.0,0.0,0.0,0.0,0.0,0.0,0.0,0.0,0.0,0.0,1.0,1.0,1.0,1.0,0.01,0.94,0.98,0.0,0.0,0.0,0.0,0.0,0.0,0.0,0.0,0.0,0.0,0.0,0.96,0.0,0.0,0.0,0.93,0.99,0.98,0.99,0.99,0.0,0.0,0.0,0.0,0.0,0.0,0.0,0.0,0.0,0.0,0.0,0.0,0.0,0.0,0.0,0.0,0.0,0.0,0.0,0.0,0.0,0.0,0.0,0.0,0.0,0.0,0.0,0.0,0.0,0.0,0.0,0.0,0.0,0.0,0.0,0.0,0.0,0.0,0.0,0.0,0.0,0.0,0.0,0.0,0.0,0.0,0.0,0.0,0.0,0.0,0.0,0.0,0.0,0.0,0.0,0.0,0.0,0.0,0.0,0.0,0.0,0.0,0.0,0.0,0.0,0.0,0.0,0.0,0.0,0.0,0.0,0.0,0.0,0.0,0.0,0.0,0.0,0.0,0.0,0.0,0.0,0.0,0.0,0.0,0.0,0.0,0.0,0.0,0.0,0.0,0.0,0.0,0.0,0.0,0.0,0.0,0.0,0.0,0.0,0.0,0.0,0.0,0.0,0.0,0.0,0.0,0.0],[0.0,0.0,0.0,0.0,0.0,0.0,0.0,0.0,0.0,0.0,0.0,0.0,0.0,0.0,0.0,0.0,0.0,0.0,0.0,0.0,0.0,0.0,0.0,0.0,0.0,0.0,0.0,0.0,0.0,0.0,0.0,0.0,0.0,0.0,0.0,0.0,0.0,0.0,0.0,0.0,0.0,0.0,0.0,0.0,0.0,0.0,0.0,0.0,0.0,0.0,0.0,0.0,0.0,0.0,0.0,0.0,0.0,0.0,0.0,0.0,0.0,0.0,0.0,0.99,1.0,1.0,1.0,1.0,0.99,0.0,0.0,0.0,0.0,0.0,0.0,0.0,0.0,0.0,0.01,0.0,0.99,0.09,0.0,0.04,0.97,0.42,0.87,0.01,0.0,0.0,0.0,0.0,0.0,0.0,0.0,0.0,0.0,0.0,0.0,0.0,0.0,0.0,0.0,0.0,0.0,0.0,0.0,0.0,0.0,0.0,0.0,0.0,0.0,0.0,0.0,0.0,0.0,0.0,0.0,0.0,0.0,0.0,0.0,0.0,0.0,0.0,0.0,0.0,0.0,0.0,0.0,0.0,0.0,0.0,0.0,0.0,0.0,0.0,0.0,0.0,0.0,0.0,0.0,0.0,0.0,0.0,0.0,0.0,0.0,0.0,0.0,0.0,0.0,0.0,0.0,0.0,0.0,0.0,0.0,0.0,0.0,0.0,0.0,0.0,0.0,0.0,0.0,0.0,0.0,0.0,0.0,0.0,0.0,0.0,0.0,0.0,0.0,0.0,0.0,0.0,0.0,0.0,0.0,0.0,0.0,0.0,0.0,0.0,0.0,0.0,0.0,0.0,0.0,0.0,0.0,0.0],[0.0,0.0,0.0,0.0,0.0,0.0,0.0,0.0,0.0,0.0,0.0,0.0,0.0,0.0,0.0,0.0,0.0,0.0,0.0,0.0,0.0,0.0,0.0,0.0,0.0,0.0,0.0,0.0,0.0,0.0,0.0,0.0,0.0,0.0,0.0,0.0,0.0,0.0,0.0,0.0,0.0,0.0,0.0,0.0,0.0,0.0,0.0,0.0,0.0,0.0,0.0,0.0,0.0,0.0,0.0,0.0,0.0,0.0,0.0,0.0,0.0,0.0,0.0,0.01,0.01,1.0,1.0,1.0,1.0,0.0,0.12,0.0,0.0,0.0,0.0,0.02,0.0,0.0,0.02,0.0,0.33,0.05,0.0,0.0,0.19,0.0,0.0,0.0,0.01,0.0,0.0,0.0,0.0,0.0,0.0,0.0,0.0,0.0,0.0,0.0,0.0,0.0,0.0,0.0,0.0,0.0,0.0,0.0,0.0,0.0,0.0,0.0,0.0,0.0,0.0,0.0,0.0,0.0,0.0,0.0,0.0,0.0,0.0,0.0,0.0,0.0,0.0,0.0,0.0,0.0,0.0,0.0,0.0,0.0,0.0,0.0,0.0,0.0,0.0,0.0,0.0,0.0,0.0,0.0,0.0,0.0,0.0,0.0,0.0,0.0,0.0,0.0,0.0,0.0,0.0,0.0,0.0,0.0,0.0,0.0,0.0,0.0,0.0,0.0,0.0,0.0,0.0,0.0,0.0,0.0,0.0,0.0,0.0,0.0,0.0,0.0,0.0,0.0,0.0,0.0,0.0,0.0,0.0,0.0,0.0,0.0,0.0,0.0,0.0,0.0,0.0,0.0,0.0,0.0,0.0,0.0],[0.0,0.0,0.0,0.0,0.0,0.0,0.0,0.0,0.0,0.0,0.0,0.0,0.0,0.0,0.0,0.0,0.0,0.0,0.0,0.0,0.0,0.0,0.0,0.0,0.0,0.0,0.0,0.0,0.0,0.0,0.0,0.0,0.0,0.0,0.0,0.0,0.0,0.0,0.0,0.0,0.0,0.0,0.0,0.0,0.0,0.0,0.0,0.0,0.0,0.0,0.0,0.0,0.0,0.0,0.0,0.0,0.0,0.0,0.0,0.01,0.0,0.0,0.0,0.99,0.94,1.0,1.0,1.0,1.0,1.0,0.0,0.0,0.0,0.0,0.0,0.0,0.0,0.0,0.0,0.0,0.07,0.0,0.0,0.0,0.0,0.0,0.0,0.0,0.08,0.0,0.0,0.0,0.0,0.0,0.0,0.0,0.0,0.0,0.0,0.0,0.0,0.0,0.0,0.0,0.0,0.0,0.0,0.0,0.0,0.0,0.0,0.0,0.0,0.0,0.0,0.0,0.0,0.0,0.0,0.0,0.0,0.0,0.0,0.0,0.0,0.0,0.0,0.0,0.0,0.0,0.0,0.0,0.0,0.0,0.0,0.0,0.0,0.0,0.0,0.0,0.0,0.0,0.0,0.0,0.0,0.0,0.0,0.0,0.0,0.0,0.0,0.0,0.0,0.0,0.0,0.0,0.0,0.0,0.0,0.0,0.0,0.0,0.0,0.0,0.0,0.0,0.0,0.0,0.0,0.0,0.0,0.0,0.0,0.0,0.0,0.0,0.0,0.0,0.0,0.0,0.0,0.0,0.0,0.0,0.0,0.0,0.0,0.0,0.0,0.0,0.0,0.0,0.0,0.0,0.0,0.0],[0.0,0.0,0.0,0.0,0.0,0.0,0.0,0.0,0.0,0.0,0.0,0.0,0.0,0.0,0.0,0.0,0.0,0.0,0.0,0.0,0.0,0.0,0.0,0.0,0.0,0.0,0.0,0.0,0.0,0.0,0.0,0.0,0.0,0.0,0.0,0.0,0.0,0.0,0.0,0.0,0.0,0.0,0.0,0.0,0.0,0.0,0.0,0.0,0.0,0.0,0.0,0.0,0.99,0.0,0.0,0.45,0.99,0.0,0.0,0.18,0.0,0.0,0.0,0.99,0.98,0.99,1.0,1.0,1.0,1.0,1.0,0.0,0.0,0.0,0.0,0.0,0.0,0.0,0.18,0.0,0.98,0.0,0.0,0.0,0.0,0.0,0.0,0.0,0.99,0.0,0.0,0.97,0.0,0.0,0.0,0.0,0.0,0.0,0.0,0.0,0.0,0.0,0.0,0.0,0.0,0.0,0.0,0.0,0.0,0.0,0.0,0.0,0.0,0.0,0.0,0.0,0.0,0.0,0.0,0.0,0.0,0.0,0.0,0.0,0.0,0.0,0.0,0.0,0.0,0.0,0.0,0.0,0.0,0.0,0.0,0.0,0.0,0.0,0.0,0.0,0.0,0.0,0.0,0.0,0.0,0.0,0.0,0.0,0.0,0.0,0.0,0.0,0.0,0.0,0.0,0.0,0.0,0.0,0.0,0.0,0.0,0.0,0.0,0.0,0.0,0.0,0.0,0.0,0.0,0.0,0.0,0.0,0.0,0.0,0.0,0.0,0.0,0.0,0.0,0.0,0.0,0.0,0.0,0.0,0.0,0.0,0.0,0.0,0.0,0.0,0.0,0.0,0.0,0.0,0.0,0.0],[0.0,0.0,0.0,0.0,0.0,0.0,0.0,0.0,0.0,0.0,0.0,0.0,0.0,0.0,0.0,0.0,0.0,0.0,0.0,0.0,0.0,0.0,0.0,0.0,0.0,0.0,0.0,0.0,0.0,0.0,0.0,0.0,0.0,0.0,0.0,0.0,0.0,0.0,0.0,0.0,0.0,0.0,0.0,0.0,0.0,0.0,0.0,0.0,0.0,0.0,0.0,0.0,0.53,0.0,0.0,1.0,1.0,0.0,0.0,0.95,0.0,0.0,0.0,0.0,0.0,0.0,0.0,1.0,1.0,1.0,1.0,1.0,0.0,0.0,0.0,0.0,0.0,0.0,0.0,0.0,0.0,0.0,0.0,0.0,0.0,0.0,0.0,0.0,0.0,0.0,0.0,0.0,0.0,0.0,0.0,0.0,0.0,0.0,0.0,0.0,0.0,0.0,0.0,0.0,0.0,0.0,0.0,0.0,0.0,0.0,0.0,0.0,0.0,0.0,0.0,0.0,0.0,0.0,0.0,0.0,0.0,0.0,0.0,0.0,0.0,0.0,0.0,0.0,0.0,0.0,0.0,0.0,0.0,0.0,0.0,0.0,0.0,0.0,0.0,0.0,0.0,0.0,0.0,0.0,0.0,0.0,0.0,0.0,0.0,0.0,0.0,0.0,0.0,0.0,0.0,0.0,0.0,0.0,0.0,0.0,0.0,0.0,0.0,0.0,0.0,0.0,0.0,0.0,0.0,0.0,0.0,0.0,0.0,0.0,0.0,0.0,0.0,0.0,0.0,0.0,0.0,0.0,0.0,0.0,0.0,0.0,0.0,0.0,0.0,0.0,0.0,0.0,0.0,0.0,0.0,0.0],[0.0,0.0,0.0,0.0,0.0,0.0,0.0,0.0,0.0,0.0,0.0,0.0,0.0,0.0,0.0,0.0,0.0,0.0,0.0,0.0,0.0,0.0,0.0,0.0,0.0,0.0,0.0,0.0,0.0,0.0,0.0,0.0,0.0,0.0,0.0,0.0,0.0,0.0,0.0,0.0,0.0,0.0,0.0,0.0,0.0,0.0,0.0,0.0,0.0,0.0,0.0,0.04,1.0,0.0,0.0,0.99,0.0,0.0,0.0,0.0,0.0,0.0,0.0,0.0,0.0,0.0,0.12,0.0,1.0,1.0,1.0,1.0,0.04,1.0,0.0,0.87,0.0,0.0,1.0,0.0,0.93,0.07,0.0,0.0,0.0,0.0,0.0,0.0,0.0,0.0,0.0,0.0,0.0,0.0,0.0,0.0,0.0,0.0,0.0,0.0,0.0,0.0,0.0,0.0,0.0,0.0,0.0,0.0,0.0,0.0,0.0,0.0,0.0,0.0,0.0,0.0,0.0,0.0,0.0,0.0,0.0,0.0,0.0,0.0,0.0,0.0,0.0,0.0,0.0,0.0,0.0,0.0,0.0,0.0,0.0,0.0,0.0,0.0,0.0,0.0,0.0,0.0,0.0,0.0,0.0,0.0,0.0,0.0,0.0,0.0,0.0,0.0,0.0,0.0,0.0,0.0,0.0,0.0,0.0,0.0,0.0,0.0,0.0,0.0,0.0,0.0,0.0,0.0,0.0,0.0,0.0,0.0,0.0,0.0,0.0,0.0,0.0,0.0,0.0,0.0,0.0,0.0,0.0,0.0,0.0,0.0,0.0,0.0,0.0,0.0,0.0,0.0,0.0,0.0,0.0,0.0],[0.0,0.0,0.0,0.0,0.0,0.0,0.0,0.0,0.0,0.0,0.0,0.0,0.0,0.0,0.0,0.0,0.0,0.0,0.0,0.0,0.0,0.0,0.0,0.0,0.0,0.0,0.0,0.0,0.0,0.0,0.0,0.0,0.0,0.0,0.0,0.0,0.0,0.0,0.0,0.0,0.0,0.0,0.0,0.0,0.0,0.0,0.0,0.0,0.0,0.0,0.0,0.59,0.0,0.0,0.0,0.99,0.0,0.0,0.0,0.0,0.0,0.0,0.0,0.0,0.0,0.0,0.0,0.0,0.0,1.0,1.0,1.0,1.0,1.0,0.0,0.0,0.0,0.0,0.0,0.0,0.0,0.0,0.0,0.0,0.0,0.0,0.0,0.0,0.0,0.0,0.0,0.0,0.0,0.0,0.0,0.0,0.0,0.0,0.0,0.0,0.0,0.0,0.0,0.0,0.0,0.0,0.0,0.0,0.0,0.0,0.0,0.0,0.0,0.0,0.0,0.0,0.0,0.0,0.0,0.0,0.0,0.0,0.0,0.0,0.0,0.0,0.0,0.0,0.0,0.0,0.0,0.0,0.0,0.0,0.0,0.0,0.0,0.0,0.0,0.0,0.0,0.0,0.0,0.0,0.0,0.0,0.0,0.0,0.0,0.0,0.0,0.0,0.0,0.0,0.0,0.0,0.0,0.0,0.0,0.0,0.0,0.0,0.0,0.0,0.0,0.0,0.0,0.0,0.0,0.0,0.0,0.0,0.0,0.0,0.0,0.0,0.0,0.0,0.0,0.0,0.0,0.0,0.0,0.0,0.0,0.0,0.0,0.0,0.0,0.0,0.0,0.0,0.0,0.0,0.0,0.0],[0.0,0.0,0.0,0.0,0.0,0.0,0.0,0.0,0.0,0.0,0.0,0.0,0.0,0.0,0.0,0.0,0.0,0.0,0.0,0.0,0.0,0.0,0.0,0.0,0.0,0.0,0.0,0.0,0.0,0.0,0.0,0.0,0.0,0.0,0.0,0.0,0.0,0.0,0.0,0.0,0.0,0.0,0.0,0.0,0.0,0.0,0.0,0.0,0.0,0.0,0.0,0.98,0.0,0.0,0.0,0.43,0.0,0.0,0.0,0.0,0.0,0.0,0.0,0.0,0.0,0.0,0.0,0.0,0.0,0.0,0.04,1.0,1.0,1.0,0.01,0.0,0.0,0.0,0.0,0.0,0.0,0.0,0.0,0.0,0.0,0.0,0.0,0.0,0.0,0.0,0.0,0.0,0.0,0.0,0.0,0.0,0.0,0.0,0.0,0.0,0.0,0.0,0.0,0.0,0.0,0.0,0.0,0.0,0.0,0.0,0.0,0.0,0.0,0.0,0.0,0.0,0.0,0.0,0.0,0.0,0.0,0.0,0.0,0.0,0.0,0.0,0.0,0.0,0.0,0.0,0.0,0.0,0.0,0.0,0.0,0.0,0.0,0.0,0.0,0.0,0.0,0.0,0.0,0.0,0.0,0.0,0.0,0.0,0.0,0.0,0.0,0.0,0.0,0.0,0.0,0.0,0.0,0.0,0.0,0.0,0.0,0.0,0.0,0.0,0.0,0.0,0.0,0.0,0.0,0.0,0.0,0.0,0.0,0.0,0.0,0.0,0.0,0.0,0.0,0.0,0.0,0.0,0.0,0.0,0.0,0.0,0.0,0.0,0.0,0.0,0.0,0.0,0.0,0.0,0.0,0.0],[0.0,0.0,0.0,0.0,0.0,0.0,0.0,0.0,0.0,0.0,0.0,0.0,0.0,0.0,0.0,0.0,0.0,0.0,0.0,0.0,0.0,0.0,0.0,0.0,0.0,0.0,0.0,0.0,0.0,0.0,0.0,0.0,0.0,0.0,0.0,0.0,0.0,0.0,0.0,0.0,0.0,0.0,0.0,0.0,0.0,0.0,0.0,0.0,1.0,0.0,0.0,1.0,1.0,0.0,0.0,0.98,0.0,0.0,0.0,0.0,0.0,0.0,0.0,0.0,0.0,0.0,0.0,0.0,0.0,0.0,1.0,1.0,1.0,1.0,1.0,0.99,0.0,1.0,1.0,0.0,0.0,0.0,0.0,0.0,0.0,0.0,0.0,0.0,0.0,0.0,0.0,0.0,0.0,0.0,0.0,0.0,0.0,0.0,0.0,0.0,0.0,0.0,0.0,0.0,0.0,0.0,0.0,0.0,0.0,0.0,0.0,0.0,0.0,0.0,0.0,0.0,0.0,0.0,0.0,0.0,0.0,0.0,0.0,0.0,0.0,0.0,0.0,0.0,0.0,0.0,0.0,0.0,0.0,0.0,0.0,0.0,0.0,0.0,0.0,0.0,0.0,0.0,0.0,0.0,0.0,0.0,0.0,0.0,0.0,0.0,0.0,0.0,0.0,0.0,0.0,0.0,0.0,0.0,0.0,0.0,0.0,0.0,0.0,0.0,0.0,0.0,0.0,0.0,0.0,0.0,0.0,0.0,0.0,0.0,0.0,0.0,0.0,0.0,0.0,0.0,0.0,0.0,0.0,0.0,0.0,0.0,0.0,0.0,0.0,0.0,0.0,0.0,0.0,0.0,0.0,0.0],[0.0,0.0,0.0,0.0,0.0,0.0,0.0,0.0,0.0,0.0,0.0,0.0,0.0,0.0,0.0,0.0,0.0,0.0,0.0,0.0,0.0,0.0,0.0,0.0,0.0,0.0,0.0,0.0,0.0,0.0,0.0,0.0,0.0,0.0,0.0,0.0,0.0,0.0,0.0,0.0,0.0,0.0,0.0,0.0,0.0,0.0,0.0,0.0,0.98,0.0,0.0,0.0,0.0,0.0,0.0,0.0,0.0,0.0,0.0,0.0,0.0,0.0,0.0,0.0,0.0,0.0,0.0,0.0,0.0,0.0,0.0,0.0,0.01,1.0,1.0,1.0,1.0,1.0,1.0,0.0,0.0,0.0,0.0,0.0,0.0,0.0,0.0,0.0,0.0,0.0,0.0,0.0,0.0,0.0,0.0,0.0,0.0,0.0,0.0,0.0,0.0,0.0,0.0,0.0,0.0,0.0,0.0,0.0,0.0,0.0,0.0,0.0,0.0,0.0,0.0,0.0,0.0,0.0,0.0,0.0,0.0,0.0,0.0,0.0,0.0,0.0,0.0,0.0,0.0,0.0,0.0,0.0,0.0,0.0,0.0,0.0,0.0,0.0,0.0,0.0,0.0,0.0,0.0,0.0,0.0,0.0,0.0,0.0,0.0,0.0,0.0,0.0,0.0,0.0,0.0,0.0,0.0,0.0,0.0,0.0,0.0,0.0,0.0,0.0,0.0,0.0,0.0,0.0,0.0,0.0,0.0,0.0,0.0,0.0,0.0,0.0,0.0,0.0,0.0,0.0,0.0,0.0,0.0,0.0,0.0,0.0,0.0,0.0,0.0,0.0,0.0,0.0,0.0,0.0,0.0,0.0],[0.0,0.0,0.0,0.0,0.0,0.0,0.0,0.0,0.0,0.0,0.0,0.0,0.0,0.0,0.0,0.0,0.0,0.0,0.0,0.0,0.0,0.0,0.0,0.0,0.0,0.0,0.0,0.0,0.0,0.0,0.0,0.0,0.0,0.0,0.0,0.0,0.0,0.0,0.0,0.0,0.0,0.0,0.0,0.0,0.0,0.0,0.0,0.0,0.0,0.0,0.0,0.0,0.0,0.0,0.0,0.0,0.0,0.0,0.0,0.0,0.0,0.0,0.0,0.0,0.0,0.0,0.02,0.0,0.0,0.0,0.87,0.0,0.0,0.99,1.0,1.0,1.0,1.0,1.0,0.0,0.0,1.0,0.0,0.0,0.0,0.0,0.0,0.0,0.0,0.0,0.0,0.0,0.0,0.0,0.0,0.0,0.0,0.0,0.0,0.0,0.0,0.0,0.0,0.0,0.0,0.0,0.0,0.0,0.0,0.0,0.0,0.0,0.0,0.0,0.0,0.0,0.0,0.0,0.0,0.0,0.0,0.0,0.0,0.0,0.0,0.0,0.0,0.0,0.0,0.0,0.0,0.0,0.0,0.0,0.0,0.0,0.0,0.0,0.0,0.0,0.0,0.0,0.0,0.0,0.0,0.0,0.0,0.0,0.0,0.0,0.0,0.0,0.0,0.0,0.0,0.0,0.0,0.0,0.0,0.0,0.0,0.0,0.0,0.0,0.0,0.0,0.0,0.0,0.0,0.0,0.0,0.0,0.0,0.0,0.0,0.0,0.0,0.0,0.0,0.0,0.0,0.0,0.0,0.0,0.0,0.0,0.0,0.0,0.0,0.0,0.0,0.0,0.0,0.0,0.0,0.0],[0.0,0.0,0.0,0.0,0.0,0.0,0.0,0.0,0.0,0.0,0.0,0.0,0.0,0.0,0.0,0.0,0.0,0.0,0.01,0.0,0.0,0.0,0.0,0.0,0.0,0.0,0.0,0.0,0.0,0.0,0.0,0.0,0.0,0.0,0.0,0.01,0.0,0.0,0.0,0.0,0.0,0.0,0.0,0.0,0.0,0.0,0.0,0.0,0.0,0.0,0.0,0.0,0.0,0.0,0.0,0.0,0.0,0.0,0.0,0.0,0.0,0.0,0.0,0.0,0.0,0.0,0.0,0.0,0.0,0.0,0.0,0.0,0.0,0.0,1.0,1.0,1.0,1.0,1.0,0.0,0.0,1.0,0.03,0.0,0.0,0.0,0.0,0.0,0.0,0.0,0.0,0.0,0.0,0.0,0.0,0.0,0.0,0.0,0.0,0.0,0.0,0.0,0.0,0.0,0.0,0.0,0.0,0.0,0.0,0.0,0.0,0.0,0.0,0.0,0.0,0.0,0.0,0.0,0.0,0.0,0.0,0.0,0.0,0.0,0.0,0.0,0.0,0.0,0.0,0.0,0.0,0.0,0.0,0.0,0.0,0.0,0.0,0.0,0.0,0.0,0.0,0.0,0.0,0.0,0.0,0.0,0.0,0.0,0.0,0.0,0.0,0.0,0.0,0.0,0.0,0.0,0.0,0.0,0.0,0.0,0.0,0.0,0.0,0.0,0.0,0.0,0.0,0.0,0.0,0.0,0.0,0.0,0.0,0.0,0.0,0.0,0.0,0.0,0.0,0.0,0.0,0.0,0.0,0.0,0.0,0.0,0.0,0.0,0.0,0.0,0.0,0.0,0.0,0.0,0.0,0.0],[0.0,0.0,0.0,0.0,0.0,0.0,0.0,0.0,0.0,0.0,0.0,0.0,0.0,0.0,0.0,0.0,0.0,0.0,0.0,0.0,0.0,0.0,0.0,0.0,0.0,0.0,0.0,0.0,0.0,0.0,0.0,0.0,0.0,0.0,0.0,0.0,0.0,0.0,0.0,0.0,0.0,0.0,0.0,0.0,0.98,0.98,0.0,0.0,1.0,0.0,0.0,0.0,0.0,0.0,0.0,0.0,0.0,0.0,0.0,0.0,0.0,0.0,0.0,0.0,0.0,0.0,0.0,0.0,0.0,0.0,0.0,0.0,0.0,1.0,1.0,1.0,1.0,1.0,1.0,0.03,0.0,0.06,0.01,0.0,0.0,0.0,0.0,0.0,0.0,0.0,0.0,0.0,0.0,0.0,0.0,0.0,0.0,0.0,0.0,0.0,0.0,0.0,0.0,0.0,0.0,0.0,0.0,0.0,0.0,0.0,0.0,0.0,0.0,0.0,0.0,0.0,0.0,0.0,0.0,0.0,0.0,0.0,0.0,0.0,0.0,0.0,0.0,0.0,0.0,0.0,0.0,0.0,0.0,0.0,0.0,0.0,0.0,0.0,0.0,0.0,0.0,0.0,0.0,0.0,0.0,0.0,0.0,0.0,0.0,0.0,0.0,0.0,0.0,0.0,0.0,0.0,0.0,0.0,0.0,0.0,0.0,0.0,0.0,0.0,0.0,0.0,0.0,0.0,0.0,0.0,0.0,0.0,0.0,0.0,0.0,0.0,0.0,0.0,0.0,0.0,0.0,0.0,0.0,0.0,0.0,0.0,0.0,0.0,0.0,0.0,0.0,0.0,0.0,0.0,0.0,0.0],[0.0,0.0,0.0,0.0,0.0,0.0,0.0,0.0,0.0,0.0,0.0,0.0,0.0,0.0,0.0,0.0,0.0,0.0,0.0,0.0,0.0,0.0,0.0,0.0,0.0,0.0,0.0,0.0,0.0,0.0,0.0,0.0,0.0,0.0,0.0,0.0,0.0,0.0,0.0,0.0,0.0,0.0,0.0,0.0,0.0,0.0,0.0,0.0,0.99,0.0,0.0,0.0,0.99,0.0,0.0,0.0,0.0,0.0,0.0,0.0,0.0,0.0,0.0,0.0,0.0,0.01,0.02,0.0,0.18,0.0,1.0,0.0,0.0,1.0,1.0,1.0,1.0,1.0,1.0,1.0,1.0,1.0,0.69,0.0,0.0,0.0,0.0,0.0,0.0,0.0,0.0,0.0,0.0,0.0,0.0,0.0,0.0,0.0,0.0,0.0,0.0,0.0,0.0,0.0,0.0,0.0,0.0,0.0,0.0,0.0,0.0,0.0,0.0,0.0,0.0,0.0,0.0,0.0,0.0,0.0,0.0,0.0,0.0,0.0,0.0,0.0,0.0,0.0,0.0,0.0,0.0,0.0,0.0,0.0,0.0,0.0,0.0,0.0,0.0,0.0,0.0,0.0,0.0,0.0,0.0,0.0,0.0,0.0,0.0,0.0,0.0,0.0,0.0,0.0,0.0,0.0,0.0,0.0,0.0,0.0,0.0,0.0,0.0,0.0,0.0,0.0,0.0,0.0,0.0,0.0,0.0,0.0,0.0,0.0,0.0,0.0,0.0,0.0,0.0,0.0,0.0,0.0,0.0,0.0,0.0,0.0,0.0,0.0,0.0,0.0,0.0,0.0,0.0,0.0,0.0,0.0],[0.0,0.0,0.0,0.0,0.0,0.0,0.0,0.0,0.0,0.0,0.0,0.0,0.0,0.0,0.0,0.0,0.0,0.0,0.01,0.0,0.0,0.0,0.0,0.0,0.0,0.0,0.0,0.0,0.0,0.0,0.0,0.0,0.0,0.0,0.01,0.06,0.04,0.02,0.03,0.0,0.0,0.01,0.0,0.0,0.0,0.1,0.0,0.0,0.27,0.99,0.0,0.0,0.96,0.0,0.0,0.0,0.0,0.0,0.0,0.0,0.0,0.0,0.0,0.0,0.0,0.0,0.0,0.0,0.0,0.0,0.0,0.0,0.0,0.0,0.0,0.0,0.0,0.03,1.0,1.0,1.0,1.0,0.98,0.96,0.0,0.0,1.0,0.0,0.0,0.0,0.21,1.0,0.0,0.0,0.96,0.0,0.0,0.0,0.0,0.0,0.0,0.0,0.0,0.0,0.0,0.0,0.0,0.0,0.0,0.0,0.0,0.0,0.0,0.0,0.0,0.0,0.0,0.0,0.0,0.0,0.0,0.0,0.0,0.0,0.0,0.0,0.0,0.0,0.0,0.0,0.0,0.0,0.0,0.0,0.0,0.0,0.0,0.0,0.0,0.0,0.0,0.0,0.0,0.0,0.0,0.0,0.0,0.0,0.0,0.0,0.0,0.0,0.0,0.0,0.0,0.0,0.0,0.0,0.0,0.0,0.0,0.0,0.0,0.0,0.0,0.0,0.0,0.0,0.0,0.0,0.0,0.0,0.0,0.0,0.0,0.0,0.0,0.0,0.0,0.0,0.0,0.0,0.0,0.0,0.0,0.0,0.0,0.0,0.0,0.0,0.0,0.0,0.0,0.0,0.0,0.0],[0.0,0.0,0.0,0.0,0.0,0.0,0.0,0.0,0.0,0.0,0.0,0.0,0.0,0.0,0.0,0.0,0.0,0.0,0.0,0.0,0.0,0.0,0.0,0.0,0.0,0.0,0.0,0.0,0.0,0.0,0.0,0.0,0.0,0.0,0.0,0.0,0.0,0.0,0.0,0.0,0.0,0.0,0.0,0.0,0.0,0.0,0.0,0.0,0.0,0.0,0.0,0.0,0.5,0.0,0.0,0.0,0.0,0.0,0.0,0.0,0.0,0.0,0.0,0.0,0.96,0.99,0.33,0.07,0.98,0.0,0.93,0.0,0.0,0.0,0.0,0.0,0.0,0.0,1.0,1.0,1.0,1.0,0.99,0.99,0.96,0.0,1.0,0.0,0.02,0.0,0.0,0.95,0.0,0.0,0.0,0.0,0.0,0.0,0.0,0.0,0.0,0.0,0.0,0.0,0.0,0.0,0.0,0.0,0.0,0.0,0.0,0.0,0.0,0.0,0.0,0.0,0.0,0.0,0.0,0.0,0.0,0.0,0.0,0.0,0.0,0.0,0.0,0.0,0.0,0.0,0.0,0.0,0.0,0.0,0.0,0.0,0.0,0.0,0.0,0.0,0.0,0.0,0.0,0.0,0.0,0.0,0.0,0.0,0.0,0.0,0.0,0.0,0.0,0.0,0.0,0.0,0.0,0.0,0.0,0.0,0.0,0.0,0.0,0.0,0.0,0.0,0.0,0.0,0.0,0.0,0.0,0.0,0.0,0.0,0.0,0.0,0.0,0.0,0.0,0.0,0.0,0.0,0.0,0.0,0.0,0.0,0.0,0.0,0.0,0.0,0.0,0.0,0.0,0.0,0.0,0.0],[0.0,0.0,0.0,0.0,0.0,0.0,0.0,0.0,0.0,0.0,0.0,0.0,0.0,0.0,0.0,0.0,0.0,0.0,0.0,0.0,0.0,0.0,0.0,0.0,0.0,0.0,0.0,0.0,0.0,0.0,0.0,0.0,0.0,0.0,0.0,0.0,0.0,0.0,0.0,0.0,0.0,0.0,0.0,0.0,0.0,0.0,0.0,0.0,0.0,0.0,0.0,0.0,0.0,0.0,0.0,0.0,0.0,0.0,0.0,0.0,0.0,0.0,0.0,0.0,0.0,0.09,0.05,0.0,0.0,0.0,0.07,0.0,0.0,0.0,0.0,1.0,1.0,0.06,1.0,1.0,1.0,1.0,1.0,0.18,0.55,0.0,0.0,0.0,0.0,0.0,0.0,0.0,0.0,0.0,0.0,0.0,0.0,0.0,0.0,0.0,0.0,0.0,0.0,0.0,0.0,0.0,0.0,0.0,0.0,0.0,0.0,0.0,0.0,0.0,0.0,0.0,0.0,0.0,0.0,0.0,0.0,0.0,0.0,0.0,0.0,0.0,0.0,0.0,0.0,0.0,0.0,0.0,0.0,0.0,0.0,0.0,0.0,0.0,0.0,0.0,0.0,0.0,0.0,0.0,0.0,0.0,0.0,0.0,0.0,0.0,0.0,0.0,0.0,0.0,0.0,0.0,0.0,0.0,0.0,0.0,0.0,0.0,0.0,0.0,0.0,0.0,0.0,0.0,0.0,0.0,0.0,0.0,0.0,0.0,0.0,0.0,0.0,0.0,0.0,0.0,0.0,0.0,0.0,0.0,0.0,0.0,0.0,0.0,0.0,0.0,0.0,0.0,0.0,0.0,0.0,0.0],[0.0,0.0,0.0,0.0,0.0,0.0,0.0,0.0,0.0,0.0,0.0,0.0,0.0,0.0,0.0,0.0,0.01,0.01,0.04,0.02,0.01,0.0,0.0,0.01,0.0,0.0,0.0,0.0,0.0,0.0,0.0,0.01,0.02,0.02,0.05,0.09,0.04,0.01,0.02,0.0,0.0,0.0,0.0,0.0,0.0,0.0,0.0,0.0,0.0,0.0,0.0,0.0,0.0,0.0,0.0,0.0,0.0,0.0,0.0,0.0,0.0,0.0,0.0,0.0,0.0,0.0,0.0,0.0,0.0,0.0,0.0,0.0,0.0,0.0,0.0,0.0,0.03,0.01,0.69,0.98,0.99,1.0,1.0,1.0,0.0,0.0,0.71,0.0,0.0,0.0,0.0,0.0,0.0,0.0,0.0,0.0,0.0,0.0,0.0,0.0,0.0,0.0,0.0,0.0,0.0,0.0,0.0,0.0,0.0,0.0,0.0,0.0,0.0,0.0,0.0,0.0,0.0,0.0,0.0,0.0,0.0,0.0,0.0,0.0,0.0,0.0,0.0,0.0,0.0,0.0,0.0,0.0,0.0,0.0,0.0,0.0,0.0,0.0,0.0,0.0,0.0,0.0,0.0,0.0,0.0,0.0,0.0,0.0,0.0,0.0,0.0,0.0,0.0,0.0,0.0,0.0,0.0,0.0,0.0,0.0,0.0,0.0,0.0,0.0,0.0,0.0,0.0,0.0,0.0,0.0,0.0,0.0,0.0,0.0,0.0,0.0,0.0,0.0,0.0,0.0,0.0,0.0,0.0,0.0,0.0,0.0,0.0,0.0,0.0,0.0,0.0,0.0,0.0,0.0,0.0,0.0],[0.0,0.0,0.0,0.0,0.0,0.0,0.0,0.0,0.0,0.0,0.0,0.0,0.0,0.0,0.0,0.0,0.0,0.0,0.02,0.01,0.0,0.0,0.0,0.01,0.0,0.0,0.0,0.0,0.0,0.0,0.0,0.01,0.02,0.01,0.02,0.08,0.01,0.01,0.01,0.0,0.0,0.0,0.0,0.0,0.0,0.0,0.0,0.0,0.0,0.0,0.0,0.0,0.0,0.0,0.0,0.0,0.0,0.0,0.0,0.0,0.0,0.0,0.0,0.0,0.0,0.04,0.0,0.0,0.0,0.0,0.0,0.0,0.0,0.0,0.0,0.0,0.0,0.0,0.0,0.96,0.99,0.18,1.0,1.0,1.0,1.0,1.0,0.0,0.0,0.0,0.0,0.0,0.0,0.0,0.0,0.0,0.0,0.0,0.0,0.0,0.0,0.0,0.0,0.0,0.0,0.0,0.0,0.0,0.0,0.0,0.0,0.0,0.0,0.0,0.0,0.0,0.0,0.0,0.0,0.0,0.0,0.0,0.0,0.0,0.0,0.0,0.0,0.0,0.0,0.0,0.0,0.0,0.0,0.0,0.0,0.0,0.0,0.0,0.0,0.0,0.0,0.0,0.0,0.0,0.0,0.0,0.0,0.0,0.0,0.0,0.0,0.0,0.0,0.0,0.0,0.0,0.0,0.0,0.0,0.0,0.0,0.0,0.0,0.0,0.0,0.0,0.0,0.0,0.0,0.0,0.0,0.0,0.0,0.0,0.0,0.0,0.0,0.0,0.0,0.0,0.0,0.0,0.0,0.0,0.0,0.0,0.0,0.0,0.0,0.0,0.0,0.0,0.0,0.0,0.0,0.0],[0.0,0.0,0.0,0.0,0.0,0.0,0.0,0.0,0.0,0.0,0.0,0.0,0.0,0.0,0.0,0.0,0.0,0.0,0.0,0.0,0.0,0.0,0.0,0.0,0.0,0.0,0.0,0.0,0.0,0.0,0.0,0.0,0.0,0.0,0.0,0.0,0.0,0.0,0.0,0.0,0.0,0.0,0.0,0.0,0.0,0.0,0.0,0.0,0.0,0.0,0.0,0.0,0.0,0.0,0.0,0.0,0.0,0.0,0.0,0.0,0.0,0.0,0.0,0.0,0.93,0.97,0.19,0.0,0.0,0.0,0.0,0.0,0.0,0.0,0.0,0.0,0.0,0.0,0.0,0.0,0.96,0.55,0.0,1.0,1.0,1.0,1.0,0.0,0.0,0.0,0.0,0.0,0.0,0.0,0.0,0.0,0.0,0.0,0.0,0.0,0.0,0.0,0.0,0.0,0.0,0.0,0.0,0.0,0.0,0.0,0.0,0.0,0.0,0.0,0.0,0.0,0.0,0.0,0.0,0.0,0.0,0.0,0.0,0.0,0.0,0.0,0.0,0.0,0.0,0.0,0.0,0.0,0.0,0.0,0.0,0.0,0.0,0.0,0.0,0.0,0.0,0.0,0.0,0.0,0.0,0.0,0.0,0.0,0.0,0.0,0.0,0.0,0.0,0.0,0.0,0.0,0.0,0.0,0.0,0.0,0.0,0.0,0.0,0.0,0.0,0.0,0.0,0.0,0.0,0.0,0.0,0.0,0.0,0.0,0.0,0.0,0.0,0.0,0.0,0.0,0.0,0.0,0.0,0.0,0.0,0.0,0.0,0.0,0.0,0.0,0.0,0.0,0.0,0.0,0.0,0.0],[0.0,0.0,0.0,0.0,0.0,0.0,0.0,0.0,0.0,0.0,0.0,0.0,0.0,0.0,0.0,0.0,0.0,0.0,0.0,0.0,0.0,0.0,0.0,0.0,0.0,0.0,0.0,0.0,0.0,0.0,0.0,0.0,0.0,0.0,0.0,0.0,0.0,0.0,0.0,0.0,0.0,0.0,0.0,0.0,0.0,0.0,0.0,0.0,0.0,0.0,0.0,0.0,0.0,0.0,0.0,0.0,0.0,0.0,0.0,0.0,0.0,0.0,0.0,0.0,0.99,0.42,0.0,0.0,0.0,0.0,0.0,0.0,0.0,0.0,0.0,0.0,0.0,0.0,0.0,0.0,0.0,0.0,0.0,1.0,1.0,1.0,1.0,0.99,0.0,0.0,0.0,0.0,0.0,0.0,0.0,0.0,0.0,0.0,0.0,0.0,0.0,0.0,0.0,0.0,0.0,0.0,0.0,0.0,0.0,0.0,0.0,0.0,0.0,0.0,0.0,0.0,0.0,0.0,0.0,0.0,0.0,0.0,0.0,0.0,0.0,0.0,0.0,0.0,0.0,0.0,0.0,0.0,0.0,0.0,0.0,0.0,0.0,0.0,0.0,0.0,0.0,0.0,0.0,0.0,0.0,0.0,0.0,0.0,0.0,0.0,0.0,0.0,0.0,0.0,0.0,0.0,0.0,0.0,0.0,0.0,0.0,0.0,0.0,0.0,0.0,0.0,0.0,0.0,0.0,0.0,0.0,0.0,0.0,0.0,0.0,0.0,0.0,0.0,0.0,0.0,0.0,0.0,0.0,0.0,0.0,0.0,0.0,0.0,0.0,0.0,0.0,0.0,0.0,0.0,0.0,0.0],[0.0,0.0,0.0,0.0,0.0,0.0,0.0,0.0,0.0,0.0,0.0,0.0,0.0,0.0,0.0,0.0,0.0,0.0,0.01,0.0,0.0,0.0,0.0,0.0,0.0,0.0,0.0,0.0,0.0,0.0,0.0,0.0,0.0,0.0,0.01,0.04,0.0,0.0,0.01,0.0,0.0,0.0,0.0,0.0,0.0,0.0,0.0,0.0,0.0,0.0,0.0,0.0,0.0,0.0,0.0,0.0,0.0,0.0,0.0,0.0,0.0,0.0,0.0,0.0,0.98,0.87,0.0,0.0,0.0,0.0,0.0,0.0,0.0,0.0,0.0,0.0,0.0,0.0,0.0,1.0,1.0,0.0,0.71,1.0,1.0,1.0,1.0,1.0,0.0,0.0,1.0,1.0,0.0,0.0,0.0,0.0,0.0,0.0,0.0,0.0,0.0,0.0,0.0,0.0,0.0,0.0,0.0,0.0,0.0,0.0,0.0,0.0,0.0,0.0,0.0,0.0,0.0,0.0,0.0,0.0,0.0,0.0,0.0,0.0,0.0,0.0,0.0,0.0,0.0,0.0,0.0,0.0,0.0,0.0,0.0,0.0,0.0,0.0,0.0,0.0,0.0,0.0,0.0,0.0,0.0,0.0,0.0,0.0,0.0,0.0,0.0,0.0,0.0,0.0,0.0,0.0,0.0,0.0,0.0,0.0,0.0,0.0,0.0,0.0,0.0,0.0,0.0,0.0,0.0,0.0,0.0,0.0,0.0,0.0,0.0,0.0,0.0,0.0,0.0,0.0,0.0,0.0,0.0,0.0,0.0,0.0,0.0,0.0,0.0,0.0,0.0,0.0,0.0,0.0,0.0,0.0],[0.0,0.0,0.0,0.0,0.0,0.0,0.0,0.0,0.0,0.0,0.0,0.0,0.0,0.0,0.0,0.0,0.0,0.0,0.0,0.0,0.0,0.0,0.0,0.0,0.0,0.0,0.0,0.0,0.0,0.0,0.0,0.0,0.0,0.0,0.0,0.0,0.0,0.0,0.0,0.0,0.0,0.0,0.0,0.0,0.0,0.0,0.0,0.0,0.0,0.0,0.0,0.0,0.0,0.0,0.0,0.0,0.0,0.0,0.0,0.0,0.0,1.0,1.0,1.0,0.99,0.01,0.0,0.0,0.0,0.0,0.0,0.0,0.0,0.0,0.0,0.0,0.0,0.0,0.0,0.0,0.0,0.0,0.0,0.0,0.0,0.99,1.0,1.0,1.0,1.0,1.0,1.0,0.0,0.0,0.0,0.0,0.0,0.0,0.0,0.0,0.0,0.0,0.0,0.0,0.0,0.0,0.0,0.0,0.0,0.0,0.0,0.0,0.0,0.0,0.0,0.0,0.0,0.0,0.0,0.0,0.0,0.0,0.0,0.0,0.0,0.0,0.0,0.0,0.0,0.0,0.0,0.0,0.0,0.0,0.0,0.0,0.0,0.0,0.0,0.0,0.0,0.0,0.0,0.0,0.0,0.0,0.0,0.0,0.0,0.0,0.0,0.0,0.0,0.0,0.0,0.0,0.0,0.0,0.0,0.0,0.0,0.0,0.0,0.0,0.0,0.0,0.0,0.0,0.0,0.0,0.0,0.0,0.0,0.0,0.0,0.0,0.0,0.0,0.0,0.0,0.0,0.0,0.0,0.0,0.0,0.0,0.0,0.0,0.0,0.0,0.0,0.0,0.0,0.0,0.0,0.0],[0.0,0.0,0.0,0.0,0.0,0.0,0.0,0.0,0.0,0.0,0.0,0.0,0.0,0.0,0.0,0.0,0.0,0.0,0.0,0.0,0.0,0.0,0.0,0.0,0.0,0.0,0.0,0.0,0.0,0.0,0.0,0.0,0.0,0.0,0.0,0.0,0.0,0.0,0.0,0.0,0.0,0.0,0.0,0.0,0.0,0.0,0.0,0.0,0.0,0.0,0.0,0.0,0.26,0.05,0.0,0.0,1.0,0.0,0.0,1.0,1.0,1.0,1.0,1.0,0.99,0.0,0.01,0.08,0.99,0.0,0.0,0.0,0.0,0.0,0.0,0.0,0.0,0.0,0.0,0.0,0.02,0.0,0.0,0.0,0.0,0.0,0.0,1.0,1.0,1.0,1.0,1.0,1.0,0.0,0.0,0.0,0.0,0.0,0.0,0.0,0.0,0.0,0.0,0.0,0.0,0.0,0.0,0.0,0.0,0.0,0.0,0.0,0.0,0.0,0.0,0.0,0.0,0.0,0.0,0.0,0.0,0.0,0.0,0.0,0.0,0.0,0.0,0.0,0.0,0.0,0.0,0.0,0.0,0.0,0.0,0.0,0.0,0.0,0.0,0.0,0.0,0.0,0.0,0.0,0.0,0.0,0.0,0.0,0.0,0.0,0.0,0.0,0.0,0.0,0.0,0.0,0.0,0.0,0.0,0.0,0.0,0.0,0.0,0.0,0.0,0.0,0.0,0.0,0.0,0.0,0.0,0.0,0.0,0.0,0.0,0.0,0.0,0.0,0.0,0.0,0.0,0.0,0.0,0.0,0.0,0.0,0.0,0.0,0.0,0.0,0.0,0.0,0.0,0.0,0.0,0.0],[0.0,0.0,0.0,0.0,0.0,0.0,0.0,0.0,0.0,0.0,0.0,0.0,0.0,0.0,0.0,0.0,0.0,0.0,0.0,0.0,0.0,0.0,0.0,0.0,0.0,0.0,0.0,0.0,0.0,0.0,0.0,0.0,0.0,0.0,0.0,0.0,0.0,0.0,0.0,0.0,0.0,0.0,0.0,0.0,0.0,0.0,0.0,0.0,0.0,0.0,0.0,0.0,0.0,0.0,0.0,0.0,0.0,0.0,0.0,0.0,0.0,1.0,0.99,0.17,0.0,0.0,0.0,0.0,0.0,0.0,0.0,0.0,0.0,0.0,0.0,0.0,0.0,0.0,0.0,0.0,0.0,0.0,0.0,0.0,0.0,0.0,0.0,1.0,1.0,1.0,1.0,1.0,1.0,1.0,0.0,0.0,0.0,0.0,0.0,0.0,0.0,0.0,0.0,0.0,0.01,0.01,0.0,0.0,0.0,0.0,0.0,0.0,0.0,0.0,0.0,0.0,0.0,0.0,0.0,0.0,0.0,0.0,0.0,0.0,0.0,0.0,0.0,0.0,0.0,0.0,0.0,0.0,0.0,0.0,0.0,0.0,0.0,0.0,0.0,0.0,0.0,0.0,0.0,0.0,0.0,0.0,0.0,0.0,0.0,0.0,0.0,0.0,0.0,0.0,0.0,0.0,0.0,0.0,0.0,0.0,0.0,0.0,0.0,0.0,0.0,0.0,0.0,0.0,0.0,0.0,0.0,0.0,0.0,0.0,0.0,0.0,0.0,0.0,0.0,0.0,0.0,0.0,0.0,0.0,0.0,0.0,0.0,0.0,0.0,0.0,0.0,0.0,0.0,0.0,0.0,0.0],[0.0,0.0,0.0,0.0,0.0,0.0,0.0,0.0,0.0,0.0,0.0,0.0,0.0,0.0,0.0,0.0,0.0,0.0,0.01,0.0,0.0,0.0,0.0,0.0,0.0,0.0,0.0,0.0,0.0,0.0,0.0,0.01,0.01,0.01,0.01,0.06,0.01,0.01,0.01,0.0,0.0,0.0,0.0,0.0,0.0,0.0,0.0,0.0,0.0,0.0,0.0,0.0,0.0,0.0,0.0,0.0,0.0,0.0,0.0,0.0,0.0,0.02,0.0,0.0,0.0,0.0,0.0,0.0,0.0,0.0,0.0,0.0,0.0,0.0,0.0,0.0,0.0,0.0,0.0,0.21,0.0,0.0,0.0,0.0,0.0,0.0,1.0,1.0,1.0,1.0,1.0,1.0,1.0,1.0,1.0,0.0,0.0,0.0,0.0,0.0,0.0,0.0,0.0,0.0,0.01,0.0,0.0,0.0,0.0,0.0,0.0,0.0,0.0,0.0,0.0,0.0,0.0,0.0,0.0,0.0,0.0,0.0,0.0,0.0,0.0,0.0,0.0,0.0,0.0,0.0,0.0,0.0,0.0,0.0,0.0,0.0,0.0,0.0,0.0,0.0,0.0,0.0,0.0,0.0,0.0,0.0,0.0,0.0,0.0,0.0,0.0,0.0,0.0,0.0,0.0,0.0,0.0,0.0,0.0,0.0,0.0,0.0,0.0,0.0,0.0,0.0,0.0,0.0,0.0,0.0,0.0,0.0,0.0,0.0,0.0,0.0,0.0,0.0,0.0,0.0,0.0,0.0,0.0,0.0,0.0,0.0,0.0,0.0,0.0,0.0,0.0,0.0,0.0,0.0,0.0,0.0],[0.0,0.0,0.0,0.0,0.0,0.0,0.0,0.0,0.0,0.0,0.0,0.0,0.0,0.0,0.0,0.0,0.0,0.0,0.0,0.0,0.0,0.0,0.0,0.0,0.0,0.0,0.0,0.0,0.0,0.0,0.0,0.0,0.0,0.0,0.0,0.0,0.0,0.0,0.0,0.0,0.0,0.0,0.0,0.0,0.0,0.0,0.0,0.0,0.0,0.99,0.0,0.0,1.0,1.0,0.0,0.0,0.2,0.0,0.0,0.0,0.0,0.0,0.0,0.0,0.0,0.0,0.0,0.0,0.97,0.0,0.0,0.0,0.0,0.0,0.0,0.0,0.0,0.0,0.0,1.0,0.95,0.0,0.0,0.0,0.0,0.0,1.0,1.0,1.0,1.0,1.0,1.0,1.0,1.0,1.0,0.14,0.0,0.0,0.0,0.0,0.0,0.0,0.0,0.0,0.0,0.0,0.0,0.0,0.0,0.0,0.0,0.0,0.0,0.0,0.0,0.0,0.0,0.0,0.0,0.0,0.0,0.0,0.0,0.0,0.0,0.0,0.0,0.0,0.0,0.0,0.0,0.0,0.0,0.0,0.0,0.0,0.0,0.0,0.0,0.0,0.0,0.0,0.0,0.0,0.0,0.0,0.0,0.0,0.0,0.0,0.0,0.0,0.0,0.0,0.0,0.0,0.0,0.0,0.0,0.0,0.0,0.0,0.0,0.0,0.0,0.0,0.0,0.0,0.0,0.0,0.0,0.0,0.0,0.0,0.0,0.0,0.0,0.0,0.0,0.0,0.0,0.0,0.0,0.0,0.0,0.0,0.0,0.0,0.0,0.0,0.0,0.0,0.0,0.0,0.0,0.0],[0.0,0.0,0.0,0.0,0.0,0.0,0.0,0.0,0.0,0.0,0.0,0.0,0.0,0.0,0.0,0.0,0.0,0.0,0.0,0.0,0.0,0.0,0.0,0.0,0.0,0.0,0.0,0.0,0.0,0.0,0.0,0.0,0.0,0.0,0.0,0.0,0.0,0.0,0.0,0.0,0.0,0.0,0.0,0.0,0.0,0.0,0.0,0.0,0.0,0.0,0.0,0.0,0.0,1.0,0.0,0.0,0.0,0.0,0.0,0.0,0.0,1.0,0.0,0.0,0.0,0.0,0.0,0.0,0.0,0.0,0.0,0.0,0.0,0.0,0.0,0.0,0.0,0.0,0.0,0.0,0.0,0.0,0.0,0.0,0.0,0.0,0.0,0.0,1.0,1.0,1.0,1.0,1.0,1.0,1.0,1.0,0.0,0.0,0.11,0.0,0.0,0.01,0.0,0.0,0.0,0.0,0.0,0.0,0.0,0.0,0.0,0.0,0.0,0.0,0.0,0.0,0.0,0.0,0.0,0.0,0.0,0.0,0.0,0.0,0.0,0.0,0.0,0.0,0.0,0.0,0.0,0.0,0.0,0.0,0.0,0.0,0.0,0.0,0.0,0.0,0.0,0.0,0.0,0.0,0.0,0.0,0.0,0.0,0.0,0.0,0.0,0.0,0.0,0.0,0.0,0.0,0.0,0.0,0.0,0.0,0.0,0.0,0.0,0.0,0.0,0.0,0.0,0.0,0.0,0.0,0.0,0.0,0.0,0.0,0.0,0.0,0.0,0.0,0.0,0.0,0.0,0.0,0.0,0.0,0.0,0.0,0.0,0.0,0.0,0.0,0.0,0.0,0.0,0.0,0.0,0.0],[0.0,0.0,0.0,0.0,0.0,0.0,0.0,0.0,0.0,0.0,0.0,0.0,0.0,0.0,0.0,0.0,0.0,0.0,0.0,0.0,0.0,0.0,0.0,0.0,0.0,0.0,0.0,0.0,0.0,0.0,0.0,0.01,0.01,0.01,0.01,0.09,0.01,0.07,0.13,0.0,0.0,0.0,0.0,0.0,0.0,0.0,0.0,0.0,0.0,0.0,0.0,0.0,0.0,0.0,0.0,0.0,0.0,0.0,0.0,0.0,0.0,0.0,0.0,0.0,0.0,0.0,0.0,0.0,0.0,0.0,0.0,0.0,0.0,0.0,0.0,0.0,0.0,0.0,0.0,0.0,0.0,0.0,0.0,0.0,0.0,0.0,0.0,0.0,0.0,1.0,1.0,1.0,1.0,1.0,1.0,1.0,0.0,0.0,0.12,0.0,0.09,0.03,0.04,0.03,0.03,0.02,0.01,0.01,0.0,0.0,0.0,0.0,0.0,0.0,0.0,0.0,0.0,0.0,0.0,0.0,0.0,0.0,0.0,0.0,0.0,0.0,0.0,0.0,0.0,0.0,0.0,0.0,0.0,0.0,0.0,0.0,0.0,0.0,0.0,0.0,0.0,0.0,0.0,0.0,0.0,0.0,0.0,0.0,0.0,0.0,0.0,0.0,0.0,0.0,0.0,0.0,0.0,0.0,0.0,0.0,0.0,0.0,0.0,0.0,0.0,0.0,0.0,0.01,0.0,0.0,0.0,0.0,0.0,0.0,0.0,0.0,0.0,0.0,0.0,0.0,0.0,0.0,0.0,0.0,0.0,0.0,0.0,0.0,0.0,0.0,0.0,0.0,0.0,0.0,0.0,0.0],[0.0,0.0,0.0,0.0,0.0,0.0,0.0,0.0,0.0,0.0,0.0,0.0,0.0,0.0,0.0,0.0,0.0,0.0,0.0,0.0,0.0,0.0,0.0,0.0,0.0,0.0,0.0,0.0,0.0,0.0,0.0,0.0,0.0,0.0,0.01,0.13,0.11,0.42,0.63,0.03,0.0,0.84,0.0,0.0,0.0,0.0,0.0,0.0,0.0,0.99,0.0,0.0,0.0,0.0,0.0,0.0,0.0,0.0,0.0,0.0,0.0,0.0,0.0,0.0,0.0,0.0,0.0,0.0,0.0,0.0,0.0,0.0,0.0,0.0,0.0,0.0,0.0,0.0,0.0,0.96,0.0,0.0,0.0,0.0,0.0,0.0,0.0,0.0,0.0,0.0,1.0,1.0,1.0,1.0,1.0,1.0,1.0,0.0,0.0,0.0,0.05,0.0,0.0,0.0,0.0,0.0,0.0,0.0,0.0,0.0,0.0,0.0,0.0,0.0,0.0,0.0,0.0,0.0,0.0,0.0,0.0,0.0,0.0,0.0,0.0,0.0,0.0,0.0,0.0,0.0,0.0,0.0,0.0,0.0,0.0,0.0,0.0,0.0,0.0,0.0,0.0,0.0,0.0,0.0,0.0,0.0,0.0,0.0,0.0,0.0,0.0,0.0,0.0,0.0,0.0,0.0,0.0,0.0,0.0,0.0,0.0,0.0,0.0,0.0,0.0,0.0,0.0,0.0,0.0,0.0,0.0,0.0,0.0,0.0,0.0,0.0,0.0,0.0,0.0,0.0,0.0,0.0,0.0,0.0,0.0,0.0,0.0,0.0,0.0,0.0,0.0,0.0,0.0,0.0,0.0,0.0],[0.0,0.0,0.0,0.0,0.0,0.0,0.0,0.0,0.0,0.0,0.0,0.0,0.0,0.0,0.0,0.0,0.0,0.0,0.0,0.0,0.0,0.0,0.0,0.0,0.0,0.0,0.0,0.0,0.0,0.0,0.0,0.0,0.0,0.0,0.0,0.01,0.0,0.0,0.33,0.0,0.0,0.0,0.0,0.0,0.0,0.0,0.0,0.0,0.0,1.0,1.0,0.0,0.0,1.0,0.0,0.0,0.0,0.0,0.0,0.0,0.0,0.0,0.0,0.0,0.0,0.0,0.0,0.0,0.0,0.0,0.0,0.0,0.0,0.0,0.0,0.0,0.0,0.0,0.0,0.0,0.0,0.0,0.0,0.0,0.0,0.0,0.0,0.0,0.0,0.0,0.0,0.14,1.0,1.0,1.0,1.0,1.0,1.0,1.0,0.01,0.07,0.02,0.0,0.0,0.0,0.0,0.0,0.0,0.0,0.0,0.0,0.0,0.0,0.0,0.0,0.0,0.0,0.0,0.0,0.0,0.0,0.0,0.0,0.0,0.0,0.0,0.0,0.0,0.0,0.0,0.0,0.0,0.0,0.0,0.0,0.0,0.0,0.0,0.0,0.0,0.0,0.0,0.0,0.0,0.0,0.0,0.0,0.0,0.0,0.0,0.0,0.0,0.0,0.0,0.0,0.0,0.0,0.0,0.0,0.0,0.0,0.0,0.0,0.0,0.0,0.0,0.0,0.0,0.0,0.0,0.0,0.0,0.0,0.0,0.0,0.0,0.0,0.0,0.0,0.0,0.0,0.0,0.0,0.0,0.0,0.0,0.0,0.0,0.0,0.0,0.0,0.0,0.0,0.0,0.0,0.0],[0.0,0.0,0.0,0.0,0.0,0.0,0.0,0.0,0.0,0.0,0.0,0.0,0.0,0.0,0.0,0.0,0.0,0.0,0.0,0.0,0.0,0.0,0.0,0.0,0.0,0.0,0.0,0.0,0.0,0.0,0.0,0.0,0.0,0.0,0.0,0.05,0.0,0.02,0.49,0.1,0.0,0.89,0.0,0.0,0.0,0.0,0.99,0.0,0.0,0.99,0.99,0.0,0.0,0.0,0.0,0.0,0.0,0.0,0.0,0.0,0.0,0.0,0.0,0.0,0.0,0.0,0.0,0.0,0.0,0.0,0.0,0.0,0.0,0.0,0.0,0.0,0.0,0.0,0.0,0.0,0.0,0.0,0.0,0.0,0.0,0.0,0.0,0.0,0.0,0.0,0.0,0.0,0.0,0.0,1.0,1.0,1.0,1.0,1.0,0.05,0.22,0.01,0.0,0.0,0.0,0.0,0.0,0.0,0.0,0.0,0.0,0.0,0.0,0.0,0.0,0.0,0.0,0.0,0.0,0.0,0.0,0.0,0.0,0.0,0.0,0.0,0.0,0.0,0.0,0.0,0.0,0.0,0.0,0.0,0.0,0.0,0.0,0.0,0.0,0.0,0.0,0.0,0.0,0.0,0.0,0.0,0.0,0.0,0.0,0.0,0.0,0.0,0.0,0.0,0.0,0.0,0.0,0.0,0.0,0.0,0.0,0.0,0.0,0.0,0.0,0.0,0.0,0.0,0.0,0.0,0.0,0.0,0.0,0.0,0.0,0.0,0.0,0.0,0.0,0.0,0.0,0.0,0.0,0.0,0.0,0.0,0.0,0.0,0.0,0.0,0.0,0.0,0.0,0.0,0.0,0.0],[0.0,0.0,0.0,0.0,0.0,0.0,0.0,0.0,0.0,0.0,0.0,0.0,0.0,0.0,0.0,0.0,0.0,0.0,0.0,0.0,0.0,0.0,0.0,0.0,0.0,0.0,0.0,0.0,0.0,0.0,0.0,0.0,0.0,0.0,0.0,0.0,0.0,0.0,0.01,0.0,0.0,0.0,0.0,0.0,0.0,0.0,0.0,0.0,0.0,0.0,1.0,0.0,0.0,0.0,0.0,0.0,0.0,0.0,0.0,0.0,0.0,0.0,0.0,0.0,0.0,0.0,0.0,0.0,0.0,0.0,0.0,0.0,0.0,0.0,0.0,0.0,0.0,0.0,0.0,0.0,0.0,0.0,0.0,0.0,0.0,0.0,0.0,0.0,0.0,0.0,0.0,0.0,0.0,0.0,0.0,1.0,1.0,1.0,1.0,0.07,0.0,0.02,0.0,0.0,0.0,0.0,0.0,0.0,0.0,0.0,0.0,0.0,0.0,0.0,0.0,0.0,0.0,0.0,0.0,0.0,0.0,0.0,0.0,0.0,0.0,0.0,0.0,0.0,0.0,0.0,0.0,0.0,0.0,0.0,0.0,0.0,0.0,0.0,0.0,0.0,0.0,0.0,0.0,0.0,0.0,0.0,0.0,0.0,0.0,0.0,0.0,0.0,0.0,0.0,0.0,0.0,0.0,0.0,0.0,0.0,0.0,0.0,0.0,0.0,0.0,0.0,0.0,0.0,0.0,0.0,0.0,0.0,0.0,0.0,0.0,0.0,0.0,0.0,0.0,0.0,0.0,0.0,0.0,0.0,0.0,0.0,0.0,0.0,0.0,0.0,0.0,0.0,0.0,0.0,0.0,0.0],[0.0,0.0,0.0,0.0,0.0,0.0,0.0,0.0,0.0,0.0,0.0,0.0,0.0,0.0,0.0,0.0,0.0,0.0,0.0,0.0,0.0,0.0,0.0,0.0,0.0,0.0,0.0,0.0,0.0,0.0,0.0,0.0,0.0,0.0,0.0,0.01,0.0,0.0,0.06,0.0,0.0,0.0,0.0,0.0,0.0,0.0,0.0,0.0,0.0,0.0,0.0,0.0,0.0,0.0,0.0,0.0,0.0,0.0,0.0,0.0,0.0,0.0,0.0,0.0,0.0,0.0,0.0,0.0,0.0,0.0,0.0,0.0,0.0,0.0,0.0,0.0,0.0,0.0,0.0,0.0,0.0,0.0,0.0,0.0,0.0,0.0,0.0,0.0,0.0,0.0,0.0,0.0,0.11,0.12,0.0,1.0,1.0,1.0,1.0,1.0,0.97,0.29,0.03,0.0,0.0,0.0,0.0,0.0,0.0,0.0,0.0,0.0,0.0,0.0,0.0,0.0,0.0,0.0,0.0,0.0,0.0,0.0,0.0,0.0,0.0,0.0,0.0,0.0,0.0,0.0,0.0,0.0,0.0,0.0,0.0,0.0,0.0,0.0,0.0,0.0,0.0,0.0,0.0,0.0,0.0,0.0,0.0,0.0,0.0,0.0,0.0,0.0,0.0,0.0,0.0,0.0,0.0,0.0,0.0,0.0,0.0,0.0,0.0,0.0,0.0,0.0,0.0,0.0,0.0,0.0,0.0,0.0,0.0,0.0,0.0,0.0,0.0,0.0,0.0,0.0,0.0,0.0,0.0,0.0,0.0,0.0,0.0,0.0,0.0,0.0,0.0,0.0,0.0,0.0,0.0,0.0],[0.0,0.0,0.0,0.0,0.0,0.0,0.0,0.0,0.0,0.0,0.0,0.0,0.0,0.0,0.0,0.0,0.0,0.0,0.0,0.0,0.0,0.0,0.0,0.0,0.0,0.0,0.0,0.0,0.0,0.0,0.0,0.0,0.0,0.0,0.0,0.02,0.0,0.0,0.01,0.01,0.0,0.0,0.0,0.0,0.0,0.0,0.0,0.0,0.0,0.0,0.0,0.0,0.0,0.0,0.0,0.0,0.0,0.0,0.0,0.0,0.0,0.0,0.0,0.0,0.0,0.0,0.0,0.0,0.0,0.0,0.0,0.0,0.0,0.0,0.0,0.0,0.0,0.0,0.0,0.0,0.0,0.0,0.0,0.0,0.0,0.0,0.0,0.0,0.0,0.0,0.0,0.0,0.0,0.0,0.0,0.01,0.05,0.07,1.0,1.0,1.0,0.97,0.06,0.03,0.0,0.01,0.0,0.0,0.0,0.0,0.0,0.0,0.0,0.0,0.0,0.0,0.0,0.0,0.0,0.0,0.0,0.0,0.0,0.0,0.0,0.0,0.0,0.0,0.0,0.0,0.0,0.0,0.0,0.0,0.0,0.0,0.0,0.0,0.0,0.0,0.0,0.0,0.0,0.0,0.0,0.0,0.0,0.0,0.0,0.0,0.0,0.0,0.0,0.0,0.0,0.0,0.0,0.0,0.0,0.0,0.0,0.0,0.0,0.0,0.0,0.0,0.01,0.02,0.01,0.0,0.01,0.0,0.0,0.0,0.0,0.0,0.0,0.0,0.0,0.0,0.0,0.0,0.0,0.0,0.0,0.0,0.0,0.0,0.0,0.0,0.0,0.0,0.0,0.0,0.0,0.0],[0.0,0.0,0.0,0.0,0.0,0.0,0.0,0.0,0.0,0.0,0.0,0.0,0.0,0.0,0.0,0.0,0.0,0.0,0.0,0.0,0.0,0.0,0.0,0.0,0.0,0.0,0.0,0.0,0.0,0.0,0.0,0.01,0.01,0.01,0.01,0.11,0.01,0.16,0.49,0.38,0.0,0.0,0.0,0.0,0.0,0.0,0.0,0.0,0.0,0.0,0.0,0.0,0.0,0.0,0.0,0.0,0.0,0.0,0.0,0.0,0.0,0.0,0.0,0.0,0.0,0.0,0.0,0.0,0.0,0.0,0.0,0.0,0.0,0.0,0.0,0.0,0.0,0.0,0.0,0.0,0.0,0.0,0.0,0.0,0.0,0.0,0.0,0.0,0.0,0.0,0.0,0.0,0.0,0.09,0.05,0.07,0.22,0.0,0.97,1.0,1.0,1.0,0.96,0.18,0.0,0.0,0.0,0.0,0.0,0.0,0.0,0.0,0.0,0.0,0.0,0.0,0.0,0.0,0.0,0.0,0.0,0.0,0.0,0.0,0.0,0.0,0.0,0.0,0.0,0.0,0.0,0.0,0.0,0.0,0.0,0.0,0.0,0.0,0.0,0.0,0.0,0.0,0.0,0.0,0.0,0.0,0.0,0.0,0.0,0.0,0.0,0.0,0.0,0.0,0.0,0.0,0.0,0.0,0.0,0.0,0.0,0.0,0.0,0.0,0.0,0.0,0.0,0.01,0.0,0.0,0.0,0.0,0.0,0.0,0.0,0.0,0.0,0.0,0.0,0.0,0.0,0.0,0.0,0.0,0.0,0.0,0.0,0.0,0.0,0.0,0.0,0.0,0.0,0.0,0.0,0.0],[0.0,0.0,0.0,0.0,0.0,0.0,0.0,0.0,0.0,0.0,0.0,0.0,0.0,0.0,0.0,0.0,0.0,0.0,0.0,0.0,0.0,0.0,0.0,0.0,0.0,0.0,0.0,0.0,0.0,0.0,0.0,0.01,0.0,0.0,0.0,0.01,0.0,0.0,0.01,0.01,0.0,0.0,0.0,0.0,0.0,0.0,0.0,0.0,0.0,0.0,0.0,0.0,0.0,0.0,0.0,0.0,0.0,0.0,0.0,0.0,0.0,0.0,0.0,0.0,0.0,0.0,0.0,0.0,0.0,0.0,0.0,0.0,0.0,0.0,0.0,0.0,0.0,0.0,0.0,0.0,0.0,0.0,0.0,0.0,0.0,0.0,0.0,0.0,0.0,0.0,0.0,0.0,0.01,0.03,0.0,0.02,0.01,0.02,0.29,0.97,1.0,1.0,1.0,0.89,0.04,0.1,0.0,0.0,0.0,0.0,0.0,0.0,0.0,0.0,0.0,0.0,0.0,0.0,0.0,0.0,0.0,0.0,0.0,0.0,0.0,0.01,0.01,0.0,0.0,0.0,0.0,0.0,0.0,0.0,0.0,0.0,0.0,0.0,0.0,0.0,0.0,0.0,0.0,0.0,0.0,0.0,0.0,0.0,0.0,0.0,0.0,0.0,0.0,0.0,0.0,0.0,0.0,0.0,0.0,0.0,0.0,0.0,0.0,0.0,0.0,0.01,0.01,0.01,0.01,0.0,0.01,0.0,0.0,0.0,0.0,0.0,0.0,0.0,0.0,0.0,0.0,0.0,0.0,0.0,0.0,0.0,0.0,0.0,0.0,0.0,0.0,0.0,0.0,0.0,0.0,0.0],[0.0,0.0,0.0,0.0,0.0,0.0,0.0,0.0,0.0,0.0,0.0,0.0,0.0,0.0,0.0,0.0,0.0,0.0,0.0,0.0,0.0,0.0,0.0,0.0,0.0,0.0,0.0,0.0,0.01,0.0,0.0,0.03,0.01,0.02,0.01,0.05,0.01,0.06,0.07,0.16,0.0,0.0,0.0,0.0,0.0,0.0,0.0,0.0,0.0,0.0,0.0,0.0,0.0,0.0,0.0,0.0,0.0,0.0,0.0,0.0,0.0,0.0,0.0,0.0,0.0,0.0,0.0,0.0,0.0,0.0,0.0,0.0,0.0,0.0,0.0,0.0,0.0,0.0,0.0,0.0,0.0,0.0,0.0,0.0,0.0,0.0,0.0,0.0,0.0,0.0,0.0,0.0,0.0,0.04,0.0,0.0,0.0,0.0,0.03,0.06,0.96,1.0,1.0,1.0,0.76,0.05,0.0,0.0,0.0,0.0,0.0,0.0,0.0,0.0,0.0,0.0,0.0,0.0,0.0,0.0,0.0,0.0,0.0,0.0,0.0,0.0,0.01,0.0,0.0,0.0,0.0,0.0,0.0,0.0,0.0,0.0,0.0,0.0,0.0,0.0,0.0,0.0,0.0,0.0,0.0,0.0,0.0,0.0,0.0,0.0,0.0,0.0,0.0,0.0,0.0,0.0,0.0,0.0,0.0,0.0,0.0,0.0,0.0,0.0,0.0,0.0,0.01,0.01,0.0,0.0,0.0,0.0,0.0,0.0,0.0,0.0,0.0,0.0,0.0,0.0,0.0,0.0,0.0,0.0,0.0,0.0,0.0,0.0,0.0,0.0,0.0,0.0,0.0,0.0,0.0,0.0],[0.0,0.0,0.0,0.0,0.0,0.0,0.0,0.0,0.0,0.0,0.0,0.0,0.0,0.0,0.0,0.0,0.0,0.0,0.0,0.0,0.0,0.0,0.0,0.0,0.0,0.0,0.0,0.0,0.01,0.0,0.0,0.02,0.0,0.01,0.0,0.01,0.0,0.01,0.01,0.02,0.0,0.0,0.0,0.0,0.0,0.0,0.0,0.0,0.0,0.0,0.0,0.0,0.0,0.0,0.0,0.0,0.0,0.0,0.0,0.0,0.0,0.0,0.0,0.0,0.0,0.0,0.0,0.0,0.0,0.0,0.0,0.0,0.0,0.0,0.0,0.0,0.0,0.0,0.0,0.0,0.0,0.0,0.0,0.0,0.0,0.0,0.0,0.0,0.0,0.0,0.0,0.0,0.0,0.03,0.0,0.0,0.0,0.0,0.0,0.03,0.18,0.89,1.0,1.0,1.0,0.94,0.33,0.01,0.0,0.0,0.0,0.0,0.0,0.0,0.0,0.0,0.0,0.0,0.0,0.0,0.0,0.0,0.0,0.0,0.0,0.01,0.01,0.0,0.0,0.0,0.0,0.0,0.0,0.0,0.0,0.0,0.0,0.0,0.0,0.0,0.0,0.0,0.0,0.0,0.0,0.0,0.0,0.0,0.0,0.0,0.0,0.0,0.0,0.0,0.0,0.0,0.0,0.0,0.0,0.0,0.0,0.0,0.0,0.0,0.0,0.0,0.0,0.01,0.0,0.0,0.0,0.0,0.0,0.0,0.0,0.0,0.0,0.0,0.0,0.0,0.0,0.0,0.0,0.0,0.0,0.0,0.0,0.0,0.0,0.0,0.0,0.0,0.0,0.0,0.0,0.0],[0.0,0.0,0.0,0.0,0.0,0.0,0.0,0.0,0.0,0.0,0.0,0.0,0.0,0.0,0.0,0.0,0.0,0.0,0.0,0.0,0.0,0.0,0.0,0.0,0.0,0.0,0.0,0.0,0.01,0.01,0.01,0.03,0.0,0.01,0.0,0.01,0.0,0.01,0.0,0.01,0.0,0.0,0.0,0.0,0.0,0.0,0.0,0.0,0.0,0.0,0.0,0.0,0.0,0.0,0.0,0.0,0.0,0.0,0.0,0.0,0.0,0.0,0.0,0.0,0.0,0.0,0.0,0.0,0.0,0.0,0.0,0.0,0.0,0.0,0.0,0.0,0.0,0.0,0.0,0.0,0.0,0.0,0.0,0.0,0.0,0.0,0.0,0.0,0.0,0.01,0.01,0.0,0.0,0.03,0.0,0.0,0.0,0.0,0.0,0.0,0.0,0.04,0.76,1.0,1.0,1.0,0.94,0.06,0.01,0.0,0.0,0.0,0.0,0.0,0.0,0.0,0.0,0.0,0.0,0.0,0.0,0.0,0.0,0.0,0.01,0.01,0.02,0.01,0.0,0.0,0.0,0.0,0.0,0.0,0.0,0.01,0.0,0.0,0.0,0.0,0.0,0.0,0.0,0.0,0.0,0.0,0.0,0.0,0.0,0.0,0.0,0.0,0.0,0.0,0.0,0.0,0.0,0.0,0.01,0.0,0.0,0.0,0.01,0.0,0.0,0.01,0.01,0.01,0.0,0.0,0.01,0.0,0.0,0.0,0.01,0.0,0.0,0.01,0.01,0.0,0.0,0.01,0.0,0.0,0.0,0.0,0.0,0.0,0.0,0.0,0.0,0.0,0.0,0.0,0.0,0.0],[0.0,0.0,0.0,0.0,0.0,0.0,0.0,0.0,0.0,0.0,0.0,0.0,0.0,0.0,0.0,0.0,0.0,0.0,0.0,0.0,0.0,0.0,0.0,0.0,0.0,0.0,0.0,0.0,0.0,0.0,0.0,0.01,0.0,0.0,0.0,0.0,0.0,0.0,0.0,0.01,0.0,0.0,0.0,0.0,0.0,0.0,0.0,0.0,0.0,0.0,0.0,0.0,0.0,0.0,0.0,0.0,0.0,0.0,0.0,0.0,0.0,0.0,0.0,0.0,0.0,0.0,0.0,0.0,0.0,0.0,0.0,0.0,0.0,0.0,0.0,0.0,0.0,0.0,0.0,0.0,0.0,0.0,0.0,0.0,0.0,0.0,0.0,0.0,0.0,0.01,0.0,0.0,0.0,0.02,0.0,0.0,0.0,0.0,0.0,0.01,0.0,0.1,0.05,0.94,1.0,1.0,1.0,0.92,0.01,0.01,0.0,0.0,0.0,0.0,0.0,0.0,0.0,0.0,0.0,0.0,0.0,0.0,0.0,0.0,0.01,0.0,0.02,0.0,0.0,0.0,0.0,0.0,0.0,0.0,0.0,0.0,0.0,0.0,0.0,0.0,0.0,0.0,0.0,0.0,0.0,0.0,0.0,0.0,0.0,0.0,0.0,0.0,0.0,0.0,0.0,0.0,0.0,0.0,0.0,0.0,0.0,0.0,0.0,0.0,0.0,0.0,0.01,0.0,0.0,0.0,0.0,0.0,0.0,0.0,0.01,0.0,0.0,0.0,0.01,0.0,0.0,0.0,0.0,0.0,0.0,0.0,0.0,0.0,0.0,0.0,0.0,0.0,0.0,0.0,0.0,0.0],[0.0,0.0,0.0,0.0,0.0,0.0,0.0,0.0,0.0,0.0,0.0,0.0,0.0,0.0,0.0,0.0,0.0,0.0,0.0,0.0,0.0,0.0,0.0,0.0,0.0,0.0,0.0,0.0,0.0,0.01,0.0,0.01,0.0,0.0,0.0,0.0,0.0,0.0,0.0,0.0,0.0,0.0,0.0,0.0,0.0,0.0,0.0,0.0,0.0,0.0,0.0,0.0,0.0,0.0,0.0,0.0,0.0,0.0,0.0,0.0,0.0,0.0,0.0,0.0,0.0,0.0,0.0,0.0,0.0,0.0,0.0,0.0,0.0,0.0,0.0,0.0,0.0,0.0,0.0,0.0,0.0,0.0,0.0,0.0,0.0,0.0,0.0,0.0,0.0,0.0,0.0,0.0,0.0,0.01,0.0,0.0,0.0,0.0,0.0,0.0,0.0,0.0,0.0,0.33,0.94,1.0,1.0,1.0,0.89,0.1,0.07,0.01,0.02,0.0,0.01,0.0,0.0,0.0,0.0,0.0,0.01,0.01,0.0,0.0,0.02,0.01,0.04,0.01,0.0,0.0,0.0,0.0,0.0,0.0,0.0,0.02,0.01,0.0,0.0,0.0,0.0,0.0,0.0,0.0,0.0,0.0,0.0,0.0,0.0,0.0,0.0,0.0,0.0,0.0,0.0,0.02,0.0,0.0,0.02,0.0,0.0,0.0,0.01,0.0,0.0,0.0,0.01,0.0,0.0,0.0,0.01,0.0,0.0,0.0,0.01,0.0,0.0,0.01,0.02,0.0,0.0,0.01,0.0,0.0,0.0,0.01,0.0,0.0,0.0,0.0,0.0,0.0,0.0,0.0,0.0,0.0],[0.0,0.0,0.0,0.0,0.0,0.0,0.0,0.0,0.0,0.0,0.0,0.0,0.0,0.0,0.0,0.0,0.0,0.0,0.0,0.0,0.0,0.0,0.0,0.0,0.0,0.0,0.0,0.0,0.0,0.0,0.0,0.0,0.0,0.0,0.0,0.0,0.0,0.0,0.0,0.0,0.0,0.0,0.0,0.0,0.0,0.0,0.0,0.0,0.0,0.0,0.0,0.0,0.0,0.0,0.0,0.0,0.0,0.0,0.0,0.0,0.0,0.01,0.0,0.0,0.0,0.0,0.0,0.0,0.0,0.0,0.0,0.0,0.0,0.0,0.0,0.0,0.0,0.0,0.0,0.0,0.0,0.0,0.0,0.0,0.0,0.0,0.0,0.0,0.0,0.0,0.0,0.0,0.0,0.01,0.0,0.0,0.0,0.0,0.0,0.0,0.0,0.0,0.0,0.01,0.06,0.92,1.0,1.0,1.0,0.92,0.09,0.02,0.01,0.0,0.01,0.0,0.0,0.0,0.0,0.0,0.0,0.0,0.0,0.0,0.01,0.01,0.03,0.01,0.0,0.0,0.0,0.0,0.0,0.0,0.0,0.01,0.01,0.0,0.0,0.0,0.0,0.0,0.0,0.0,0.0,0.0,0.0,0.0,0.0,0.0,0.0,0.0,0.0,0.0,0.0,0.01,0.0,0.0,0.01,0.0,0.0,0.0,0.0,0.0,0.0,0.0,0.0,0.0,0.0,0.0,0.0,0.0,0.0,0.0,0.0,0.0,0.0,0.0,0.01,0.0,0.0,0.0,0.0,0.0,0.0,0.0,0.0,0.0,0.0,0.0,0.0,0.0,0.0,0.0,0.0,0.0],[0.0,0.0,0.0,0.0,0.0,0.0,0.0,0.0,0.0,0.0,0.0,0.0,0.0,0.0,0.0,0.0,0.0,0.0,0.0,0.0,0.0,0.0,0.0,0.0,0.0,0.0,0.0,0.0,0.0,0.0,0.0,0.0,0.0,0.0,0.0,0.0,0.0,0.0,0.0,0.0,0.0,0.0,0.0,0.0,0.0,0.0,0.0,0.0,0.0,0.0,0.0,0.0,0.0,0.0,0.0,0.0,0.0,0.0,0.0,0.0,0.0,0.0,0.0,0.0,0.0,0.0,0.0,0.0,0.0,0.0,0.0,0.0,0.0,0.0,0.0,0.0,0.0,0.0,0.0,0.0,0.0,0.0,0.0,0.0,0.0,0.0,0.0,0.0,0.0,0.0,0.0,0.0,0.0,0.0,0.0,0.0,0.0,0.0,0.0,0.0,0.0,0.0,0.0,0.0,0.01,0.01,0.89,1.0,1.0,1.0,0.74,0.08,0.16,0.02,0.06,0.01,0.01,0.01,0.0,0.0,0.01,0.01,0.01,0.01,0.03,0.01,0.05,0.03,0.0,0.0,0.0,0.0,0.0,0.0,0.01,0.03,0.02,0.0,0.0,0.01,0.0,0.0,0.0,0.0,0.0,0.0,0.0,0.0,0.0,0.0,0.0,0.0,0.0,0.0,0.0,0.02,0.0,0.0,0.02,0.0,0.0,0.0,0.0,0.0,0.0,0.0,0.01,0.0,0.0,0.0,0.01,0.0,0.0,0.0,0.01,0.0,0.0,0.0,0.02,0.0,0.0,0.02,0.01,0.0,0.0,0.01,0.0,0.0,0.0,0.0,0.0,0.0,0.0,0.0,0.0,0.0],[0.0,0.0,0.0,0.0,0.0,0.0,0.0,0.0,0.0,0.0,0.0,0.0,0.0,0.0,0.0,0.0,0.0,0.0,0.0,0.0,0.0,0.0,0.0,0.0,0.0,0.0,0.0,0.0,0.0,0.0,0.0,0.0,0.0,0.0,0.0,0.0,0.0,0.0,0.0,0.0,0.0,0.0,0.0,0.0,0.0,0.0,0.0,0.0,0.0,0.0,0.0,0.0,0.0,0.0,0.0,0.0,0.0,0.0,0.0,0.0,0.0,0.0,0.0,0.0,0.0,0.0,0.0,0.0,0.0,0.0,0.0,0.0,0.0,0.0,0.0,0.0,0.0,0.0,0.0,0.0,0.0,0.0,0.0,0.0,0.0,0.0,0.0,0.0,0.0,0.0,0.0,0.0,0.0,0.0,0.0,0.0,0.0,0.0,0.0,0.0,0.0,0.0,0.0,0.0,0.0,0.01,0.1,0.92,1.0,1.0,1.0,0.79,0.17,0.0,0.01,0.0,0.0,0.0,0.0,0.0,0.01,0.0,0.0,0.0,0.02,0.01,0.03,0.01,0.0,0.0,0.0,0.0,0.0,0.0,0.0,0.01,0.0,0.0,0.0,0.0,0.0,0.0,0.0,0.0,0.0,0.0,0.0,0.0,0.0,0.0,0.0,0.0,0.0,0.0,0.0,0.01,0.0,0.0,0.01,0.0,0.0,0.0,0.0,0.0,0.0,0.0,0.0,0.0,0.0,0.0,0.0,0.0,0.0,0.0,0.01,0.0,0.0,0.0,0.01,0.0,0.0,0.0,0.0,0.0,0.0,0.0,0.0,0.0,0.0,0.0,0.0,0.0,0.0,0.0,0.0,0.0],[0.0,0.0,0.0,0.0,0.0,0.0,0.0,0.0,0.0,0.0,0.0,0.0,0.0,0.0,0.0,0.0,0.0,0.0,0.0,0.0,0.0,0.0,0.0,0.0,0.0,0.0,0.0,0.0,0.0,0.0,0.0,0.0,0.0,0.0,0.0,0.0,0.0,0.0,0.0,0.0,0.0,0.0,0.0,0.0,0.0,0.0,0.0,0.0,0.0,0.0,0.0,0.0,0.0,0.0,0.0,0.0,0.0,0.0,0.0,0.0,0.0,0.0,0.0,0.0,0.0,0.0,0.0,0.0,0.0,0.0,0.0,0.0,0.0,0.0,0.0,0.0,0.0,0.0,0.0,0.0,0.0,0.0,0.0,0.0,0.0,0.0,0.0,0.0,0.0,0.0,0.0,0.0,0.0,0.0,0.0,0.0,0.0,0.0,0.0,0.0,0.0,0.0,0.0,0.0,0.0,0.0,0.07,0.09,0.74,1.0,1.0,1.0,0.54,0.01,0.02,0.0,0.0,0.0,0.0,0.0,0.01,0.0,0.0,0.01,0.03,0.01,0.04,0.01,0.0,0.0,0.0,0.0,0.0,0.0,0.0,0.01,0.0,0.0,0.0,0.0,0.0,0.0,0.0,0.0,0.0,0.0,0.0,0.0,0.0,0.0,0.0,0.0,0.0,0.0,0.0,0.01,0.0,0.0,0.01,0.0,0.0,0.0,0.0,0.0,0.0,0.0,0.01,0.0,0.0,0.0,0.0,0.01,0.0,0.0,0.02,0.0,0.0,0.0,0.03,0.0,0.0,0.0,0.0,0.0,0.0,0.0,0.0,0.0,0.0,0.0,0.0,0.0,0.0,0.0,0.0,0.0],[0.0,0.0,0.0,0.0,0.0,0.0,0.0,0.0,0.0,0.0,0.0,0.0,0.0,0.0,0.0,0.0,0.0,0.0,0.0,0.0,0.0,0.0,0.0,0.0,0.0,0.0,0.0,0.0,0.0,0.0,0.0,0.0,0.0,0.0,0.0,0.0,0.0,0.0,0.0,0.0,0.0,0.0,0.0,0.0,0.0,0.0,0.0,0.0,0.0,0.0,0.0,0.0,0.0,0.0,0.0,0.0,0.0,0.0,0.0,0.0,0.0,0.0,0.0,0.0,0.0,0.0,0.0,0.0,0.0,0.0,0.0,0.0,0.0,0.0,0.0,0.0,0.0,0.0,0.0,0.0,0.0,0.0,0.0,0.0,0.0,0.0,0.0,0.0,0.0,0.0,0.0,0.0,0.0,0.0,0.0,0.0,0.0,0.0,0.0,0.0,0.0,0.0,0.0,0.0,0.0,0.0,0.01,0.02,0.08,0.79,1.0,1.0,1.0,0.35,0.02,0.0,0.0,0.0,0.0,0.0,0.01,0.0,0.0,0.0,0.01,0.0,0.02,0.01,0.0,0.0,0.0,0.0,0.0,0.0,0.0,0.0,0.0,0.0,0.0,0.0,0.0,0.0,0.0,0.0,0.0,0.0,0.0,0.0,0.0,0.0,0.0,0.0,0.0,0.0,0.0,0.01,0.0,0.0,0.01,0.01,0.0,0.0,0.0,0.0,0.0,0.0,0.02,0.0,0.0,0.0,0.01,0.02,0.0,0.0,0.04,0.0,0.0,0.0,0.04,0.0,0.0,0.0,0.0,0.0,0.0,0.0,0.0,0.0,0.0,0.0,0.0,0.0,0.0,0.0,0.0,0.0],[0.0,0.0,0.0,0.0,0.0,0.0,0.0,0.0,0.0,0.0,0.0,0.0,0.0,0.0,0.0,0.0,0.0,0.0,0.0,0.0,0.0,0.0,0.0,0.0,0.0,0.0,0.0,0.0,0.0,0.0,0.0,0.0,0.0,0.0,0.0,0.0,0.0,0.0,0.0,0.0,0.0,0.0,0.0,0.0,0.0,0.0,0.0,0.0,0.0,0.0,0.0,0.0,0.0,0.0,0.0,0.0,0.0,0.0,0.0,0.0,0.0,0.0,0.0,0.0,0.0,0.0,0.0,0.0,0.0,0.0,0.0,0.0,0.0,0.0,0.0,0.0,0.0,0.0,0.0,0.0,0.0,0.0,0.0,0.0,0.0,0.0,0.0,0.0,0.0,0.0,0.0,0.0,0.0,0.0,0.0,0.0,0.0,0.0,0.0,0.0,0.0,0.0,0.0,0.0,0.0,0.0,0.02,0.01,0.16,0.17,0.54,1.0,1.0,1.0,0.85,0.09,0.02,0.01,0.01,0.0,0.01,0.01,0.01,0.01,0.04,0.01,0.02,0.06,0.0,0.0,0.0,0.0,0.0,0.0,0.02,0.04,0.06,0.0,0.0,0.01,0.0,0.0,0.0,0.0,0.0,0.0,0.0,0.0,0.0,0.0,0.0,0.0,0.0,0.0,0.0,0.01,0.0,0.0,0.0,0.0,0.0,0.0,0.0,0.0,0.0,0.0,0.0,0.0,0.0,0.0,0.01,0.01,0.0,0.01,0.02,0.0,0.0,0.01,0.03,0.0,0.0,0.04,0.01,0.0,0.0,0.02,0.0,0.0,0.0,0.0,0.0,0.0,0.0,0.0,0.0,0.0],[0.0,0.0,0.0,0.0,0.0,0.0,0.0,0.0,0.0,0.0,0.0,0.0,0.0,0.0,0.0,0.0,0.0,0.0,0.0,0.0,0.0,0.0,0.0,0.0,0.0,0.0,0.0,0.0,0.0,0.0,0.0,0.0,0.0,0.0,0.0,0.0,0.0,0.0,0.0,0.0,0.0,0.0,0.0,0.0,0.0,0.0,0.0,0.0,0.0,0.0,0.0,0.0,0.0,0.0,0.0,0.0,0.0,0.0,0.0,0.0,0.0,0.0,0.0,0.0,0.0,0.0,0.0,0.0,0.0,0.0,0.0,0.0,0.0,0.0,0.0,0.0,0.0,0.0,0.0,0.0,0.0,0.0,0.0,0.0,0.0,0.0,0.0,0.0,0.0,0.0,0.0,0.0,0.0,0.0,0.0,0.0,0.0,0.0,0.0,0.0,0.0,0.0,0.0,0.0,0.0,0.0,0.0,0.0,0.02,0.0,0.01,0.35,1.0,1.0,1.0,0.75,0.17,0.08,0.07,0.01,0.01,0.02,0.02,0.01,0.03,0.01,0.01,0.03,0.0,0.0,0.0,0.0,0.0,0.0,0.01,0.02,0.05,0.0,0.0,0.01,0.0,0.0,0.0,0.0,0.0,0.0,0.0,0.0,0.0,0.0,0.0,0.0,0.0,0.0,0.0,0.02,0.0,0.0,0.0,0.01,0.0,0.0,0.0,0.0,0.0,0.0,0.0,0.0,0.01,0.01,0.08,0.04,0.0,0.05,0.09,0.01,0.0,0.07,0.1,0.0,0.01,0.11,0.06,0.0,0.02,0.05,0.0,0.0,0.0,0.0,0.0,0.0,0.0,0.0,0.0,0.0],[0.0,0.0,0.0,0.0,0.0,0.0,0.0,0.0,0.0,0.0,0.0,0.0,0.0,0.0,0.0,0.0,0.0,0.0,0.0,0.0,0.0,0.0,0.0,0.0,0.0,0.0,0.0,0.0,0.0,0.0,0.0,0.0,0.0,0.0,0.0,0.0,0.0,0.0,0.0,0.0,0.0,0.0,0.0,0.0,0.0,0.0,0.0,0.0,0.0,0.0,0.0,0.0,0.0,0.0,0.0,0.0,0.0,0.0,0.0,0.0,0.0,0.0,0.0,0.0,0.0,0.0,0.0,0.0,0.0,0.0,0.0,0.0,0.0,0.0,0.0,0.0,0.0,0.0,0.0,0.0,0.0,0.0,0.0,0.0,0.0,0.0,0.0,0.0,0.0,0.0,0.0,0.0,0.0,0.0,0.0,0.0,0.0,0.0,0.0,0.0,0.0,0.0,0.0,0.0,0.0,0.0,0.01,0.01,0.06,0.01,0.02,0.02,0.85,1.0,1.0,1.0,0.82,0.15,0.07,0.01,0.02,0.02,0.02,0.01,0.03,0.01,0.01,0.01,0.0,0.0,0.0,0.0,0.0,0.0,0.0,0.0,0.0,0.0,0.0,0.0,0.0,0.0,0.0,0.0,0.0,0.0,0.0,0.0,0.0,0.0,0.0,0.0,0.0,0.0,0.0,0.0,0.0,0.0,0.0,0.0,0.0,0.0,0.0,0.0,0.0,0.0,0.0,0.0,0.0,0.0,0.02,0.01,0.0,0.02,0.03,0.0,0.0,0.03,0.02,0.0,0.01,0.02,0.0,0.0,0.01,0.0,0.0,0.0,0.0,0.0,0.0,0.0,0.0,0.0,0.0,0.0],[0.0,0.0,0.0,0.0,0.0,0.0,0.0,0.0,0.0,0.0,0.0,0.0,0.0,0.0,0.0,0.0,0.0,0.0,0.0,0.0,0.0,0.0,0.0,0.0,0.0,0.0,0.0,0.0,0.0,0.0,0.0,0.0,0.0,0.0,0.0,0.0,0.0,0.0,0.0,0.0,0.0,0.0,0.0,0.0,0.0,0.0,0.0,0.0,0.0,0.0,0.0,0.0,0.0,0.0,0.0,0.0,0.0,0.0,0.0,0.0,0.0,0.0,0.0,0.0,0.0,0.0,0.0,0.0,0.0,0.0,0.0,0.0,0.0,0.0,0.0,0.0,0.0,0.0,0.0,0.0,0.0,0.0,0.0,0.0,0.0,0.0,0.0,0.0,0.0,0.0,0.0,0.0,0.0,0.0,0.0,0.0,0.0,0.0,0.0,0.0,0.0,0.0,0.0,0.0,0.0,0.0,0.0,0.0,0.01,0.0,0.0,0.0,0.09,0.75,1.0,1.0,1.0,0.75,0.2,0.05,0.0,0.06,0.05,0.01,0.02,0.01,0.01,0.01,0.0,0.0,0.0,0.0,0.0,0.0,0.01,0.01,0.01,0.0,0.0,0.0,0.0,0.0,0.0,0.0,0.0,0.0,0.0,0.0,0.0,0.0,0.0,0.0,0.0,0.0,0.0,0.0,0.0,0.0,0.0,0.0,0.0,0.0,0.0,0.0,0.0,0.0,0.0,0.0,0.0,0.0,0.02,0.01,0.0,0.03,0.03,0.0,0.0,0.12,0.04,0.0,0.04,0.09,0.01,0.0,0.04,0.01,0.0,0.0,0.0,0.0,0.0,0.0,0.0,0.0,0.0,0.0],[0.0,0.0,0.0,0.0,0.0,0.0,0.0,0.0,0.0,0.0,0.0,0.0,0.0,0.0,0.0,0.0,0.0,0.0,0.0,0.0,0.0,0.0,0.0,0.0,0.0,0.0,0.0,0.0,0.0,0.0,0.0,0.0,0.0,0.0,0.0,0.0,0.0,0.0,0.0,0.0,0.0,0.0,0.0,0.0,0.0,0.0,0.0,0.0,0.0,0.0,0.0,0.0,0.0,0.0,0.0,0.0,0.0,0.0,0.0,0.0,0.0,0.0,0.0,0.0,0.0,0.0,0.0,0.0,0.0,0.0,0.0,0.0,0.0,0.0,0.0,0.0,0.0,0.0,0.0,0.0,0.0,0.0,0.0,0.0,0.0,0.0,0.0,0.0,0.0,0.0,0.0,0.0,0.0,0.0,0.0,0.0,0.0,0.0,0.0,0.0,0.0,0.0,0.0,0.0,0.0,0.0,0.0,0.0,0.01,0.0,0.0,0.0,0.02,0.17,0.82,1.0,1.0,1.0,0.82,0.3,0.13,0.03,0.01,0.01,0.01,0.01,0.0,0.0,0.0,0.0,0.0,0.0,0.0,0.0,0.0,0.0,0.0,0.0,0.0,0.0,0.0,0.0,0.0,0.0,0.0,0.0,0.0,0.0,0.0,0.0,0.0,0.0,0.0,0.0,0.0,0.0,0.0,0.0,0.0,0.0,0.0,0.0,0.0,0.0,0.0,0.0,0.0,0.0,0.0,0.0,0.01,0.0,0.0,0.01,0.02,0.0,0.0,0.02,0.0,0.0,0.0,0.0,0.0,0.0,0.0,0.0,0.0,0.0,0.0,0.0,0.0,0.0,0.0,0.0,0.0,0.0],[0.0,0.0,0.0,0.0,0.0,0.0,0.0,0.0,0.0,0.0,0.0,0.0,0.0,0.0,0.0,0.0,0.0,0.0,0.0,0.0,0.0,0.0,0.0,0.0,0.0,0.0,0.0,0.0,0.0,0.0,0.0,0.0,0.0,0.0,0.0,0.0,0.0,0.0,0.0,0.0,0.0,0.0,0.0,0.0,0.0,0.0,0.0,0.0,0.0,0.0,0.0,0.0,0.0,0.0,0.0,0.0,0.0,0.0,0.0,0.0,0.0,0.0,0.0,0.0,0.0,0.0,0.0,0.0,0.0,0.0,0.0,0.0,0.0,0.0,0.0,0.0,0.0,0.0,0.0,0.0,0.0,0.0,0.0,0.0,0.0,0.0,0.0,0.0,0.0,0.0,0.0,0.0,0.0,0.0,0.0,0.0,0.0,0.0,0.0,0.0,0.0,0.0,0.0,0.0,0.0,0.0,0.0,0.0,0.01,0.0,0.0,0.0,0.01,0.08,0.15,0.75,1.0,1.0,1.0,0.9,0.25,0.4,0.47,0.1,0.01,0.01,0.0,0.0,0.0,0.0,0.0,0.0,0.0,0.0,0.0,0.0,0.0,0.0,0.0,0.0,0.0,0.0,0.0,0.0,0.0,0.0,0.0,0.0,0.0,0.0,0.0,0.0,0.0,0.0,0.0,0.0,0.0,0.0,0.0,0.0,0.0,0.0,0.0,0.0,0.0,0.0,0.0,0.0,0.0,0.0,0.01,0.0,0.0,0.0,0.01,0.0,0.0,0.04,0.0,0.0,0.0,0.01,0.0,0.0,0.0,0.0,0.0,0.0,0.0,0.0,0.0,0.0,0.0,0.0,0.0,0.0],[0.0,0.0,0.0,0.0,0.0,0.0,0.0,0.0,0.0,0.0,0.0,0.0,0.0,0.0,0.0,0.0,0.0,0.0,0.0,0.0,0.0,0.0,0.0,0.0,0.0,0.0,0.0,0.0,0.0,0.0,0.0,0.0,0.0,0.0,0.0,0.0,0.0,0.0,0.0,0.0,0.0,0.0,0.0,0.0,0.0,0.0,0.0,0.0,0.0,0.0,0.0,0.0,0.0,0.0,0.0,0.0,0.0,0.0,0.0,0.0,0.0,0.0,0.0,0.0,0.0,0.0,0.0,0.0,0.0,0.0,0.0,0.0,0.0,0.0,0.0,0.0,0.0,0.0,0.0,0.0,0.0,0.0,0.0,0.0,0.0,0.0,0.0,0.0,0.0,0.0,0.0,0.0,0.0,0.0,0.0,0.0,0.0,0.0,0.0,0.0,0.0,0.0,0.0,0.0,0.0,0.0,0.0,0.0,0.0,0.0,0.0,0.0,0.01,0.07,0.07,0.2,0.82,1.0,1.0,1.0,0.97,0.82,0.42,0.01,0.0,0.0,0.0,0.0,0.0,0.0,0.0,0.0,0.0,0.0,0.0,0.0,0.0,0.0,0.0,0.0,0.0,0.0,0.0,0.0,0.0,0.0,0.0,0.0,0.0,0.0,0.0,0.0,0.0,0.0,0.0,0.0,0.0,0.0,0.0,0.0,0.0,0.0,0.0,0.0,0.0,0.0,0.0,0.0,0.0,0.0,0.05,0.0,0.0,0.42,0.54,0.0,0.0,0.59,0.03,0.0,0.0,0.04,0.0,0.0,0.0,0.0,0.0,0.0,0.0,0.0,0.0,0.0,0.0,0.0,0.0,0.0],[0.0,0.0,0.0,0.0,0.0,0.0,0.0,0.0,0.0,0.0,0.0,0.0,0.0,0.0,0.0,0.0,0.0,0.0,0.0,0.0,0.0,0.0,0.0,0.0,0.0,0.0,0.0,0.0,0.0,0.0,0.0,0.0,0.0,0.0,0.0,0.0,0.0,0.0,0.0,0.0,0.0,0.0,0.0,0.0,0.0,0.0,0.0,0.0,0.0,0.0,0.0,0.0,0.0,0.0,0.0,0.0,0.0,0.0,0.0,0.0,0.0,0.0,0.0,0.0,0.0,0.0,0.0,0.0,0.0,0.0,0.0,0.0,0.0,0.0,0.0,0.0,0.0,0.0,0.0,0.0,0.0,0.0,0.0,0.0,0.0,0.0,0.0,0.0,0.0,0.0,0.0,0.0,0.0,0.0,0.0,0.0,0.0,0.0,0.0,0.0,0.0,0.0,0.0,0.0,0.0,0.0,0.0,0.0,0.0,0.0,0.0,0.0,0.0,0.01,0.01,0.05,0.3,0.9,1.0,1.0,1.0,0.61,0.38,0.3,0.04,0.03,0.0,0.0,0.0,0.0,0.0,0.0,0.0,0.0,0.0,0.0,0.0,0.0,0.0,0.0,0.0,0.0,0.0,0.0,0.0,0.0,0.0,0.0,0.0,0.0,0.0,0.0,0.0,0.0,0.0,0.0,0.0,0.0,0.0,0.0,0.0,0.0,0.0,0.0,0.0,0.0,0.0,0.0,0.0,0.0,0.0,0.0,0.0,0.0,0.01,0.0,0.0,0.0,0.0,0.0,0.0,0.0,0.0,0.0,0.0,0.0,0.0,0.0,0.0,0.0,0.0,0.0,0.0,0.0,0.0,0.0],[0.0,0.0,0.0,0.0,0.0,0.0,0.0,0.0,0.0,0.0,0.0,0.0,0.0,0.0,0.0,0.0,0.0,0.0,0.0,0.0,0.0,0.0,0.0,0.0,0.0,0.0,0.0,0.0,0.0,0.0,0.0,0.0,0.0,0.0,0.0,0.0,0.0,0.0,0.0,0.0,0.0,0.0,0.0,0.0,0.0,0.0,0.0,0.0,0.0,0.0,0.0,0.0,0.0,0.0,0.0,0.0,0.0,0.0,0.0,0.0,0.0,0.0,0.0,0.0,0.0,0.0,0.0,0.0,0.0,0.0,0.0,0.0,0.0,0.0,0.0,0.0,0.0,0.0,0.0,0.0,0.0,0.0,0.0,0.0,0.0,0.0,0.0,0.0,0.0,0.0,0.0,0.0,0.0,0.0,0.0,0.0,0.0,0.0,0.0,0.0,0.0,0.0,0.0,0.0,0.0,0.0,0.01,0.0,0.01,0.01,0.01,0.01,0.01,0.01,0.02,0.0,0.13,0.25,0.97,1.0,1.0,1.0,0.98,0.67,0.64,0.11,0.02,0.01,0.0,0.0,0.0,0.0,0.0,0.0,0.0,0.0,0.0,0.0,0.0,0.0,0.0,0.0,0.0,0.0,0.0,0.0,0.0,0.0,0.0,0.0,0.0,0.0,0.0,0.0,0.0,0.0,0.0,0.0,0.0,0.0,0.0,0.0,0.0,0.0,0.0,0.0,0.0,0.0,0.0,0.0,0.0,0.0,0.0,0.0,0.15,0.0,0.0,0.02,0.01,0.0,0.0,0.0,0.0,0.0,0.0,0.0,0.0,0.0,0.0,0.0,0.0,0.0,0.0,0.0,0.0,0.0],[0.0,0.0,0.0,0.0,0.0,0.0,0.0,0.0,0.0,0.0,0.0,0.0,0.0,0.0,0.0,0.0,0.0,0.0,0.0,0.0,0.0,0.0,0.0,0.0,0.0,0.0,0.0,0.0,0.0,0.0,0.0,0.0,0.0,0.0,0.0,0.0,0.0,0.0,0.0,0.0,0.0,0.0,0.0,0.0,0.0,0.0,0.0,0.0,0.0,0.0,0.0,0.0,0.0,0.0,0.0,0.0,0.0,0.0,0.0,0.0,0.0,0.0,0.0,0.0,0.0,0.0,0.0,0.0,0.0,0.0,0.0,0.0,0.0,0.0,0.0,0.0,0.0,0.0,0.0,0.0,0.0,0.0,0.0,0.0,0.0,0.0,0.0,0.0,0.0,0.0,0.0,0.0,0.0,0.0,0.0,0.0,0.0,0.0,0.0,0.0,0.0,0.0,0.0,0.0,0.0,0.0,0.01,0.0,0.01,0.0,0.0,0.0,0.01,0.02,0.02,0.06,0.03,0.4,0.82,0.61,1.0,1.0,1.0,0.15,0.33,0.0,0.01,0.02,0.0,0.0,0.0,0.0,0.0,0.0,0.0,0.0,0.0,0.0,0.0,0.0,0.0,0.0,0.0,0.0,0.0,0.0,0.0,0.0,0.0,0.0,0.0,0.0,0.0,0.0,0.0,0.0,0.0,0.0,0.0,0.0,0.0,0.0,0.0,0.0,0.0,0.0,0.0,0.0,0.0,0.0,0.0,0.0,0.0,0.0,0.5,0.0,0.0,0.6,0.55,0.0,0.01,0.66,0.0,0.0,0.0,0.0,0.0,0.0,0.0,0.0,0.0,0.0,0.0,0.0,0.0,0.0],[0.0,0.0,0.0,0.0,0.0,0.0,0.0,0.0,0.0,0.0,0.0,0.0,0.0,0.0,0.0,0.0,0.0,0.0,0.0,0.0,0.0,0.0,0.0,0.0,0.0,0.0,0.0,0.0,0.0,0.0,0.0,0.0,0.0,0.0,0.0,0.0,0.0,0.0,0.0,0.0,0.0,0.0,0.0,0.0,0.0,0.0,0.0,0.0,0.0,0.0,0.0,0.0,0.0,0.0,0.0,0.0,0.0,0.0,0.0,0.0,0.0,0.0,0.0,0.0,0.0,0.0,0.0,0.0,0.0,0.0,0.0,0.0,0.0,0.0,0.0,0.0,0.0,0.0,0.0,0.0,0.0,0.0,0.0,0.0,0.0,0.0,0.0,0.0,0.0,0.0,0.0,0.0,0.0,0.0,0.0,0.0,0.0,0.0,0.0,0.0,0.0,0.0,0.0,0.0,0.0,0.0,0.0,0.0,0.01,0.0,0.0,0.0,0.01,0.02,0.02,0.05,0.01,0.47,0.42,0.38,0.98,1.0,1.0,1.0,0.36,0.01,0.01,0.07,0.0,0.0,0.0,0.0,0.0,0.0,0.0,0.0,0.0,0.0,0.0,0.0,0.0,0.0,0.0,0.0,0.0,0.0,0.0,0.0,0.0,0.0,0.0,0.0,0.0,0.0,0.0,0.0,0.0,0.0,0.0,0.0,0.0,0.0,0.0,0.0,0.0,0.0,0.0,0.0,0.0,0.0,0.0,0.0,0.0,0.0,0.0,0.0,0.0,0.03,0.0,0.0,0.0,0.51,0.0,0.0,0.04,0.0,0.0,0.0,0.0,0.0,0.0,0.0,0.0,0.0,0.0,0.0],[0.0,0.0,0.0,0.0,0.0,0.0,0.0,0.0,0.0,0.0,0.0,0.0,0.0,0.0,0.0,0.0,0.0,0.0,0.0,0.0,0.0,0.0,0.0,0.0,0.0,0.0,0.0,0.0,0.0,0.0,0.0,0.0,0.0,0.0,0.0,0.0,0.0,0.0,0.0,0.0,0.0,0.0,0.0,0.0,0.0,0.0,0.0,0.0,0.0,0.0,0.0,0.0,0.0,0.0,0.0,0.0,0.0,0.0,0.0,0.0,0.0,0.0,0.0,0.0,0.0,0.0,0.0,0.0,0.0,0.0,0.0,0.0,0.0,0.0,0.0,0.0,0.0,0.0,0.0,0.0,0.0,0.0,0.0,0.0,0.0,0.0,0.0,0.0,0.0,0.0,0.0,0.0,0.0,0.0,0.0,0.0,0.0,0.0,0.0,0.0,0.0,0.0,0.0,0.0,0.0,0.0,0.0,0.0,0.01,0.0,0.01,0.0,0.01,0.01,0.01,0.01,0.01,0.1,0.01,0.3,0.67,0.15,1.0,1.0,1.0,0.8,0.07,0.75,0.2,0.0,0.0,0.0,0.0,0.0,0.09,0.0,0.0,0.0,0.0,0.0,0.0,0.0,0.0,0.0,0.0,0.0,0.0,0.0,0.0,0.0,0.0,0.0,0.0,0.0,0.0,0.0,0.0,0.0,0.0,0.0,0.0,0.0,0.0,0.0,0.0,0.0,0.0,0.0,0.0,0.0,0.0,0.0,0.0,0.0,0.0,0.0,0.0,0.0,0.0,0.0,0.0,0.0,0.0,0.0,0.0,0.0,0.0,0.0,0.0,0.0,0.0,0.0,0.0,0.0,0.0,0.0],[0.0,0.0,0.0,0.0,0.0,0.0,0.0,0.0,0.0,0.0,0.0,0.0,0.0,0.0,0.0,0.0,0.0,0.0,0.0,0.0,0.0,0.0,0.0,0.0,0.0,0.0,0.0,0.01,0.0,0.01,0.0,0.0,0.0,0.0,0.0,0.0,0.0,0.0,0.0,0.0,0.0,0.0,0.0,0.0,0.0,0.0,0.0,0.0,0.0,0.0,0.0,0.0,0.0,0.0,0.0,0.0,0.0,0.0,0.0,0.0,0.0,0.0,0.0,0.0,0.0,0.0,0.0,0.0,0.0,0.0,0.0,0.0,0.0,0.0,0.0,0.0,0.0,0.0,0.0,0.0,0.0,0.0,0.0,0.0,0.0,0.0,0.0,0.0,0.0,0.0,0.0,0.0,0.0,0.0,0.0,0.0,0.0,0.0,0.0,0.0,0.0,0.0,0.0,0.0,0.01,0.01,0.02,0.01,0.03,0.02,0.03,0.01,0.04,0.03,0.03,0.02,0.01,0.01,0.0,0.04,0.64,0.33,0.36,1.0,1.0,1.0,0.93,0.97,0.23,0.0,0.0,0.0,0.0,0.0,0.07,0.01,0.01,0.0,0.0,0.0,0.0,0.0,0.0,0.0,0.0,0.0,0.0,0.0,0.0,0.0,0.0,0.0,0.0,0.0,0.0,0.0,0.0,0.0,0.0,0.0,0.0,0.0,0.0,0.0,0.0,0.0,0.0,0.0,0.0,0.0,0.0,0.0,0.0,0.0,0.0,0.0,0.0,0.0,0.0,0.0,0.0,0.0,0.0,0.0,0.0,0.0,0.0,0.0,0.0,0.0,0.0,0.0,0.0,0.0,0.0,0.0],[0.0,0.0,0.0,0.0,0.0,0.0,0.0,0.0,0.0,0.0,0.0,0.0,0.0,0.0,0.0,0.0,0.0,0.0,0.0,0.0,0.0,0.0,0.0,0.0,0.0,0.0,0.0,0.0,0.0,0.0,0.0,0.0,0.0,0.0,0.0,0.0,0.0,0.0,0.0,0.0,0.0,0.0,0.0,0.0,0.0,0.0,0.0,0.0,0.0,0.0,0.0,0.0,0.0,0.0,0.0,0.0,0.0,0.0,0.0,0.0,0.0,0.0,0.0,0.0,0.0,0.0,0.0,0.0,0.0,0.0,0.0,0.0,0.0,0.0,0.0,0.0,0.0,0.0,0.0,0.0,0.0,0.0,0.0,0.0,0.0,0.0,0.0,0.0,0.0,0.0,0.0,0.0,0.0,0.0,0.0,0.0,0.0,0.0,0.0,0.0,0.0,0.01,0.0,0.01,0.01,0.0,0.01,0.01,0.01,0.01,0.01,0.0,0.01,0.01,0.01,0.01,0.01,0.01,0.0,0.03,0.11,0.0,0.01,0.8,1.0,1.0,1.0,0.95,0.95,0.01,0.0,0.01,0.0,0.0,0.01,0.0,0.0,0.0,0.0,0.0,0.0,0.0,0.0,0.0,0.0,0.0,0.0,0.0,0.0,0.0,0.0,0.0,0.0,0.0,0.0,0.0,0.0,0.0,0.0,0.0,0.0,0.0,0.0,0.0,0.0,0.0,0.0,0.0,0.0,0.0,0.0,0.0,0.0,0.0,0.0,0.0,0.0,0.0,0.0,0.0,0.0,0.0,0.0,0.0,0.0,0.0,0.0,0.0,0.0,0.0,0.0,0.0,0.0,0.0,0.0,0.0],[0.0,0.0,0.0,0.0,0.0,0.0,0.0,0.0,0.0,0.0,0.0,0.0,0.0,0.0,0.0,0.0,0.0,0.0,0.0,0.0,0.0,0.0,0.0,0.0,0.0,0.0,0.0,0.0,0.0,0.0,0.0,0.0,0.0,0.0,0.0,0.0,0.0,0.0,0.0,0.0,0.0,0.0,0.0,0.0,0.0,0.0,0.0,0.0,0.0,0.0,0.0,0.0,0.0,0.0,0.0,0.0,0.0,0.0,0.0,0.0,0.0,0.0,0.0,0.0,0.0,0.0,0.0,0.0,0.0,0.0,0.0,0.0,0.0,0.0,0.0,0.0,0.0,0.0,0.0,0.0,0.0,0.0,0.0,0.0,0.0,0.0,0.0,0.0,0.0,0.0,0.0,0.0,0.0,0.0,0.0,0.0,0.0,0.0,0.0,0.0,0.0,0.01,0.01,0.01,0.02,0.02,0.04,0.03,0.05,0.03,0.04,0.02,0.02,0.01,0.01,0.01,0.0,0.0,0.0,0.0,0.02,0.01,0.01,0.07,0.93,1.0,1.0,1.0,0.98,0.02,0.0,0.0,0.0,0.0,0.01,0.07,0.0,0.0,0.0,0.0,0.0,0.0,0.0,0.0,0.0,0.0,0.0,0.0,0.0,0.0,0.0,0.0,0.0,0.0,0.0,0.0,0.0,0.0,0.0,0.0,0.0,0.0,0.0,0.0,0.0,0.0,0.0,0.0,0.0,0.0,0.0,0.0,0.0,0.0,0.0,0.0,0.0,0.0,0.0,0.0,0.0,0.0,0.0,0.0,0.0,0.0,0.0,0.0,0.0,0.0,0.0,0.0,0.0,0.0,0.0,0.0],[0.0,0.0,0.0,0.0,0.0,0.0,0.0,0.0,0.0,0.0,0.0,0.0,0.0,0.0,0.0,0.0,0.0,0.0,0.0,0.0,0.0,0.0,0.0,0.0,0.0,0.0,0.0,0.01,0.0,0.01,0.0,0.0,0.0,0.0,0.0,0.0,0.0,0.0,0.0,0.0,0.0,0.0,0.0,0.0,0.0,0.0,0.0,0.0,0.0,0.0,0.0,0.0,0.0,0.0,0.0,0.0,0.0,0.0,0.0,0.0,0.0,0.0,0.0,0.0,0.0,0.0,0.0,0.0,0.0,0.0,0.0,0.0,0.0,0.0,0.0,0.0,0.0,0.0,0.0,0.0,0.0,0.0,0.0,0.0,0.0,0.0,0.0,0.0,0.0,0.0,0.0,0.0,0.0,0.0,0.0,0.0,0.0,0.0,0.0,0.0,0.0,0.0,0.0,0.0,0.01,0.0,0.01,0.01,0.03,0.01,0.01,0.01,0.06,0.03,0.01,0.01,0.0,0.0,0.0,0.0,0.01,0.02,0.07,0.75,0.97,0.95,1.0,1.0,1.0,0.52,0.01,0.0,0.0,0.0,0.95,0.96,0.89,0.0,0.0,0.0,0.0,0.0,0.0,0.0,0.0,0.0,0.0,0.0,0.0,0.0,0.0,0.0,0.0,0.0,0.0,0.0,0.0,0.0,0.0,0.0,0.0,0.0,0.0,0.0,0.0,0.0,0.0,0.0,0.0,0.0,0.0,0.0,0.0,0.0,0.0,0.0,0.0,0.0,0.0,0.0,0.0,0.0,0.0,0.0,0.0,0.0,0.0,0.0,0.0,0.0,0.0,0.0,0.0,0.0,0.0,0.0],[0.0,0.0,0.0,0.0,0.0,0.0,0.0,0.0,0.0,0.0,0.0,0.0,0.0,0.0,0.0,0.0,0.0,0.0,0.0,0.0,0.0,0.0,0.0,0.0,0.0,0.0,0.0,0.0,0.0,0.0,0.0,0.0,0.0,0.0,0.0,0.0,0.0,0.0,0.0,0.0,0.0,0.0,0.0,0.0,0.0,0.0,0.0,0.0,0.0,0.0,0.0,0.0,0.0,0.0,0.0,0.0,0.0,0.0,0.0,0.0,0.0,0.0,0.0,0.0,0.0,0.0,0.0,0.0,0.0,0.0,0.0,0.0,0.0,0.0,0.0,0.0,0.0,0.0,0.0,0.0,0.0,0.0,0.0,0.0,0.0,0.0,0.0,0.0,0.0,0.0,0.0,0.0,0.0,0.0,0.0,0.0,0.0,0.0,0.0,0.0,0.0,0.0,0.0,0.0,0.0,0.0,0.0,0.0,0.0,0.0,0.0,0.0,0.0,0.0,0.0,0.0,0.0,0.0,0.0,0.0,0.0,0.0,0.0,0.2,0.23,0.95,0.98,1.0,1.0,1.0,0.96,0.95,0.28,0.89,0.92,0.89,0.0,0.0,0.0,0.0,0.0,0.0,0.0,0.0,0.0,0.0,0.0,0.0,0.0,0.0,0.0,0.0,0.0,0.0,0.0,0.0,0.0,0.0,0.0,0.0,0.0,0.0,0.0,0.0,0.0,0.0,0.0,0.0,0.0,0.0,0.0,0.0,0.0,0.0,0.0,0.0,0.0,0.0,0.0,0.0,0.0,0.0,0.0,0.0,0.0,0.0,0.0,0.0,0.0,0.0,0.0,0.0,0.0,0.0,0.0,0.0],[0.0,0.0,0.0,0.0,0.0,0.0,0.0,0.0,0.0,0.0,0.0,0.0,0.0,0.0,0.0,0.0,0.0,0.0,0.0,0.0,0.0,0.0,0.0,0.0,0.0,0.0,0.0,0.0,0.0,0.0,0.0,0.0,0.0,0.0,0.0,0.0,0.0,0.0,0.0,0.0,0.0,0.0,0.0,0.0,0.0,0.0,0.0,0.0,0.0,0.0,0.0,0.0,0.0,0.0,0.0,0.0,0.0,0.0,0.0,0.0,0.0,0.0,0.0,0.0,0.0,0.0,0.0,0.0,0.0,0.0,0.0,0.0,0.0,0.0,0.0,0.0,0.0,0.0,0.0,0.0,0.0,0.0,0.0,0.0,0.0,0.0,0.0,0.0,0.0,0.0,0.0,0.0,0.0,0.0,0.0,0.0,0.0,0.0,0.0,0.0,0.0,0.0,0.0,0.0,0.0,0.0,0.0,0.0,0.0,0.0,0.0,0.0,0.0,0.0,0.0,0.0,0.0,0.0,0.0,0.0,0.0,0.0,0.0,0.0,0.0,0.01,0.02,0.52,1.0,1.0,1.0,0.13,0.05,0.98,0.9,0.98,0.0,0.25,0.97,0.0,0.0,0.0,0.0,0.0,0.0,0.0,0.0,0.0,0.0,0.0,0.0,0.0,0.0,0.0,0.0,0.0,0.0,0.0,0.0,0.0,0.0,0.0,0.0,0.0,0.0,0.0,0.0,0.0,0.0,0.0,0.0,0.0,0.0,0.0,0.0,0.0,0.0,0.0,0.0,0.0,0.0,0.0,0.0,0.0,0.0,0.0,0.0,0.0,0.0,0.0,0.0,0.0,0.0,0.0,0.0,0.0],[0.0,0.0,0.0,0.0,0.0,0.0,0.0,0.0,0.0,0.0,0.0,0.0,0.0,0.0,0.0,0.0,0.0,0.0,0.0,0.0,0.0,0.0,0.0,0.0,0.0,0.0,0.0,0.0,0.0,0.0,0.0,0.0,0.0,0.0,0.0,0.0,0.0,0.0,0.0,0.0,0.0,0.0,0.0,0.0,0.0,0.0,0.0,0.0,0.0,0.0,0.0,0.0,0.0,0.0,0.0,0.0,0.0,0.0,0.0,0.0,0.0,0.0,0.0,0.0,0.0,0.0,0.0,0.0,0.0,0.0,0.0,0.0,0.0,0.0,0.0,0.0,0.0,0.0,0.0,0.0,0.0,0.0,0.0,0.0,0.0,0.0,0.0,0.0,0.0,0.0,0.0,0.0,0.0,0.0,0.0,0.0,0.0,0.0,0.0,0.0,0.0,0.0,0.0,0.0,0.0,0.0,0.0,0.0,0.0,0.0,0.0,0.0,0.0,0.0,0.0,0.0,0.0,0.0,0.0,0.0,0.0,0.0,0.0,0.0,0.0,0.0,0.0,0.01,0.96,1.0,1.0,1.0,0.89,0.96,0.0,0.01,0.0,0.0,0.08,0.0,0.0,0.0,0.0,0.0,0.0,0.0,0.0,0.0,0.0,0.0,0.0,0.0,0.0,0.0,0.0,0.0,0.0,0.0,0.0,0.0,0.0,0.0,0.0,0.0,0.0,0.0,0.0,0.0,0.0,0.0,0.0,0.0,0.0,0.0,0.0,0.0,0.0,0.0,0.0,0.0,0.0,0.0,0.0,0.0,0.0,0.0,0.0,0.0,0.0,0.0,0.0,0.0,0.0,0.0,0.0,0.0],[0.0,0.0,0.0,0.0,0.0,0.0,0.0,0.0,0.0,0.0,0.0,0.0,0.0,0.0,0.0,0.0,0.0,0.0,0.0,0.0,0.0,0.0,0.0,0.0,0.0,0.0,0.0,0.0,0.0,0.0,0.0,0.0,0.0,0.0,0.0,0.0,0.0,0.0,0.0,0.0,0.0,0.0,0.0,0.0,0.0,0.0,0.0,0.0,0.0,0.0,0.0,0.0,0.0,0.0,0.0,0.0,0.0,0.0,0.0,0.0,0.0,0.0,0.0,0.0,0.0,0.0,0.0,0.0,0.0,0.0,0.0,0.0,0.0,0.0,0.0,0.0,0.0,0.0,0.0,0.0,0.0,0.0,0.0,0.0,0.0,0.0,0.0,0.0,0.0,0.0,0.0,0.0,0.0,0.0,0.0,0.0,0.0,0.0,0.0,0.0,0.0,0.0,0.0,0.0,0.0,0.0,0.0,0.0,0.0,0.0,0.0,0.0,0.0,0.0,0.0,0.0,0.0,0.0,0.0,0.0,0.0,0.0,0.0,0.0,0.0,0.01,0.0,0.0,0.95,0.13,1.0,1.0,1.0,0.45,0.0,0.0,0.0,0.0,0.0,0.0,0.0,0.0,0.0,0.0,0.0,0.0,0.0,0.0,0.0,0.0,0.0,0.0,0.0,0.0,0.0,0.0,0.0,0.0,0.0,0.0,0.0,0.0,0.0,0.0,0.0,0.0,0.0,0.0,0.0,0.0,0.0,0.0,0.0,0.0,0.0,0.0,0.0,0.0,0.0,0.0,0.0,0.0,0.0,0.0,0.0,0.0,0.0,0.0,0.0,0.0,0.0,0.0,0.0,0.0,0.0,0.0],[0.0,0.0,0.0,0.0,0.0,0.0,0.0,0.0,0.0,0.0,0.0,0.0,0.0,0.0,0.0,0.0,0.0,0.0,0.0,0.0,0.0,0.0,0.0,0.0,0.0,0.0,0.0,0.0,0.0,0.0,0.0,0.0,0.0,0.0,0.0,0.0,0.0,0.0,0.0,0.0,0.0,0.0,0.0,0.0,0.0,0.0,0.0,0.0,0.0,0.0,0.0,0.0,0.0,0.0,0.0,0.0,0.0,0.0,0.0,0.0,0.0,0.0,0.0,0.0,0.0,0.0,0.0,0.0,0.0,0.0,0.0,0.0,0.0,0.0,0.0,0.0,0.0,0.0,0.0,0.0,0.0,0.0,0.0,0.0,0.0,0.0,0.0,0.0,0.0,0.0,0.0,0.0,0.0,0.0,0.0,0.0,0.0,0.0,0.0,0.0,0.0,0.0,0.0,0.0,0.0,0.0,0.0,0.0,0.0,0.0,0.0,0.0,0.0,0.0,0.0,0.0,0.0,0.0,0.0,0.0,0.0,0.0,0.0,0.0,0.0,0.0,0.0,0.0,0.28,0.05,0.89,1.0,1.0,1.0,0.03,0.0,0.0,0.0,0.0,0.0,0.0,0.0,0.0,0.0,0.0,0.0,0.0,0.0,0.0,0.0,0.0,0.0,0.0,0.0,0.0,0.0,0.0,0.0,0.0,0.0,0.0,0.0,0.0,0.0,0.0,0.0,0.0,0.0,0.0,0.0,0.0,0.0,0.0,0.0,0.0,0.0,0.0,0.0,0.0,0.0,0.0,0.0,0.0,0.0,0.0,0.0,0.0,0.0,0.0,0.0,0.0,0.0,0.0,0.0,0.0,0.0],[0.0,0.0,0.0,0.0,0.0,0.0,0.0,0.0,0.0,0.0,0.0,0.0,0.0,0.0,0.0,0.0,0.0,0.0,0.0,0.0,0.0,0.0,0.0,0.0,0.0,0.0,0.0,0.0,0.0,0.0,0.0,0.0,0.0,0.0,0.0,0.0,0.0,0.0,0.0,0.0,0.0,0.0,0.0,0.0,0.0,0.0,0.0,0.0,0.0,0.0,0.0,0.0,0.0,0.0,0.0,0.0,0.0,0.0,0.0,0.0,0.0,0.0,0.0,0.0,0.0,0.0,0.0,0.0,0.0,0.0,0.0,0.0,0.0,0.0,0.0,0.0,0.0,0.0,0.0,0.0,0.0,0.0,0.0,0.0,0.0,0.0,0.0,0.0,0.0,0.0,0.0,0.0,0.0,0.0,0.0,0.0,0.0,0.0,0.0,0.0,0.0,0.0,0.0,0.0,0.0,0.0,0.0,0.0,0.0,0.0,0.0,0.0,0.0,0.0,0.0,0.0,0.0,0.0,0.0,0.0,0.0,0.0,0.0,0.0,0.0,0.0,0.0,0.0,0.89,0.98,0.96,0.45,1.0,1.0,1.0,0.46,0.0,1.0,1.0,0.0,0.0,0.0,0.0,0.0,0.0,0.0,0.0,0.0,0.0,0.0,0.0,0.0,0.0,0.0,0.0,0.0,0.0,0.0,0.0,0.0,0.0,0.0,0.0,0.0,0.0,0.0,0.0,0.0,0.0,0.0,0.0,0.0,0.0,0.0,0.0,0.0,0.0,0.0,0.0,0.0,0.0,0.0,0.0,0.0,0.0,0.0,0.0,0.0,0.0,0.0,0.0,0.0,0.0,0.0,0.0,0.0],[0.0,0.0,0.0,0.0,0.0,0.0,0.0,0.0,0.0,0.0,0.0,0.0,0.0,0.0,0.0,0.0,0.0,0.0,0.0,0.0,0.0,0.0,0.0,0.0,0.0,0.0,0.0,0.0,0.0,0.0,0.0,0.0,0.0,0.0,0.0,0.0,0.0,0.0,0.0,0.0,0.0,0.0,0.0,0.0,0.0,0.0,0.0,0.0,0.0,0.0,0.0,0.0,0.0,0.0,0.0,0.0,0.0,0.0,0.0,0.0,0.0,0.0,0.0,0.0,0.0,0.0,0.0,0.0,0.0,0.0,0.0,0.0,0.0,0.0,0.0,0.0,0.0,0.0,0.0,0.0,0.0,0.0,0.0,0.0,0.0,0.0,0.0,0.0,0.0,0.0,0.0,0.0,0.0,0.0,0.0,0.0,0.0,0.0,0.0,0.0,0.0,0.0,0.0,0.0,0.0,0.0,0.0,0.0,0.01,0.0,0.0,0.0,0.02,0.01,0.0,0.01,0.0,0.0,0.0,0.0,0.0,0.0,0.0,0.09,0.07,0.01,0.01,0.95,0.92,0.9,0.0,0.0,0.03,1.0,1.0,1.0,1.0,1.0,0.99,0.0,0.0,0.0,0.0,0.0,0.0,0.0,0.0,0.0,0.0,0.0,0.0,0.0,0.0,0.0,0.0,0.0,0.0,0.0,0.0,0.0,0.0,0.0,0.0,0.0,0.0,0.0,0.0,0.0,0.0,0.0,0.0,0.0,0.0,0.0,0.0,0.0,0.0,0.0,0.0,0.0,0.0,0.0,0.0,0.0,0.0,0.0,0.0,0.0,0.0,0.06,0.0,0.0,0.0,0.0,0.0,0.0],[0.0,0.0,0.0,0.0,0.0,0.0,0.0,0.0,0.0,0.0,0.0,0.0,0.0,0.0,0.0,0.0,0.0,0.0,0.0,0.0,0.0,0.0,0.0,0.0,0.0,0.0,0.0,0.0,0.0,0.0,0.0,0.0,0.0,0.0,0.0,0.0,0.0,0.0,0.0,0.0,0.0,0.0,0.0,0.0,0.0,0.0,0.0,0.0,0.0,0.0,0.0,0.0,0.0,0.0,0.0,0.0,0.0,0.0,0.0,0.0,0.0,0.0,0.0,0.0,0.0,0.0,0.0,0.0,0.0,0.0,0.0,0.0,0.0,0.0,0.0,0.0,0.0,0.0,0.0,0.0,0.0,0.0,0.0,0.0,0.0,0.0,0.0,0.0,0.0,0.0,0.0,0.0,0.0,0.0,0.0,0.0,0.0,0.0,0.0,0.0,0.0,0.0,0.0,0.0,0.01,0.0,0.02,0.01,0.03,0.01,0.01,0.0,0.04,0.02,0.0,0.01,0.0,0.0,0.0,0.0,0.0,0.0,0.0,0.0,0.01,0.0,0.07,0.96,0.89,0.98,0.01,0.0,0.0,0.46,1.0,1.0,1.0,1.0,1.0,1.0,0.0,0.0,0.0,0.0,0.0,0.0,0.0,0.0,0.0,0.0,0.0,0.0,0.0,0.0,0.0,0.0,0.0,0.0,0.0,0.0,0.0,0.0,0.0,0.0,0.0,0.0,0.0,0.0,0.0,0.0,0.0,0.0,0.0,0.0,0.0,0.0,0.0,0.0,0.0,0.0,0.0,0.0,0.0,0.0,0.0,0.0,0.0,0.0,0.0,0.0,0.0,0.0,0.0,0.0,0.0,0.0],[0.0,0.0,0.0,0.0,0.0,0.0,0.0,0.0,0.0,0.0,0.0,0.0,0.0,0.0,0.0,0.0,0.0,0.0,0.0,0.0,0.0,0.0,0.0,0.0,0.0,0.0,0.0,0.0,0.0,0.0,0.0,0.0,0.0,0.0,0.0,0.0,0.0,0.0,0.0,0.0,0.0,0.0,0.0,0.0,0.0,0.0,0.0,0.0,0.0,0.0,0.0,0.0,0.0,0.0,0.0,0.0,0.0,0.0,0.0,0.0,0.0,0.0,0.0,0.0,0.0,0.0,0.0,0.0,0.0,0.0,0.0,0.0,0.0,0.0,0.0,0.0,0.0,0.0,0.0,0.0,0.0,0.0,0.0,0.0,0.0,0.0,0.0,0.0,0.0,0.0,0.0,0.0,0.0,0.0,0.0,0.0,0.0,0.0,0.0,0.0,0.0,0.0,0.0,0.0,0.0,0.0,0.01,0.01,0.02,0.0,0.0,0.0,0.06,0.05,0.0,0.01,0.0,0.0,0.0,0.0,0.0,0.0,0.0,0.0,0.01,0.0,0.0,0.89,0.0,0.0,0.0,0.0,0.0,0.0,1.0,1.0,1.0,1.0,1.0,1.0,1.0,0.0,0.0,0.0,0.0,0.0,0.0,0.0,0.0,0.0,0.0,0.0,0.0,0.0,0.0,0.0,0.0,0.0,0.0,0.0,0.0,0.0,0.0,0.0,0.0,0.0,0.0,0.0,0.0,0.0,0.0,0.0,0.0,0.0,0.0,0.0,0.0,0.0,0.0,0.0,0.0,0.0,0.0,0.0,0.0,1.0,0.0,0.0,0.01,1.0,0.0,0.0,0.0,0.0,0.0,0.0],[0.0,0.0,0.0,0.0,0.0,0.0,0.0,0.0,0.0,0.0,0.0,0.0,0.0,0.0,0.0,0.0,0.0,0.0,0.0,0.0,0.0,0.0,0.0,0.0,0.0,0.0,0.0,0.0,0.0,0.0,0.0,0.0,0.0,0.0,0.0,0.0,0.0,0.0,0.0,0.0,0.0,0.0,0.0,0.0,0.0,0.0,0.0,0.0,0.0,0.0,0.0,0.0,0.0,0.0,0.0,0.0,0.0,0.0,0.0,0.0,0.0,0.0,0.0,0.0,0.0,0.0,0.0,0.0,0.0,0.0,0.0,0.0,0.0,0.0,0.0,0.0,0.0,0.0,0.0,0.0,0.0,0.0,0.0,0.0,0.0,0.0,0.0,0.0,0.0,0.0,0.0,0.0,0.0,0.0,0.0,0.0,0.0,0.0,0.0,0.0,0.0,0.0,0.0,0.0,0.0,0.0,0.0,0.0,0.0,0.0,0.0,0.0,0.0,0.0,0.0,0.0,0.0,0.0,0.0,0.0,0.0,0.0,0.0,0.0,0.0,0.0,0.0,0.0,0.0,0.25,0.0,0.0,0.0,1.0,1.0,1.0,1.0,1.0,1.0,1.0,1.0,1.0,0.0,0.0,0.0,0.0,0.0,0.0,0.0,0.0,0.0,0.0,0.0,0.0,0.0,0.0,0.0,0.0,0.0,0.0,0.0,0.0,0.0,0.0,0.0,0.0,0.0,0.0,0.0,0.0,0.0,0.0,0.0,0.0,0.0,0.0,0.0,0.0,0.0,0.0,0.0,0.0,0.0,0.0,0.0,0.0,0.0,0.0,0.0,1.0,0.0,0.0,1.0,0.0,0.0,0.0],[0.0,0.0,0.0,0.0,0.0,0.0,0.0,0.0,0.0,0.0,0.0,0.0,0.0,0.0,0.0,0.0,0.0,0.0,0.0,0.0,0.0,0.0,0.0,0.0,0.0,0.0,0.0,0.0,0.0,0.0,0.0,0.0,0.0,0.0,0.0,0.0,0.0,0.0,0.0,0.0,0.0,0.0,0.0,0.0,0.0,0.0,0.0,0.0,0.0,0.0,0.0,0.0,0.0,0.0,0.0,0.0,0.0,0.0,0.0,0.0,0.0,0.0,0.0,0.0,0.0,0.0,0.0,0.0,0.0,0.0,0.0,0.0,0.0,0.0,0.0,0.0,0.0,0.0,0.0,0.0,0.0,0.0,0.0,0.0,0.0,0.0,0.0,0.0,0.0,0.0,0.0,0.0,0.0,0.0,0.0,0.0,0.0,0.0,0.0,0.0,0.0,0.0,0.0,0.0,0.0,0.0,0.0,0.0,0.0,0.0,0.0,0.0,0.0,0.0,0.0,0.0,0.0,0.0,0.0,0.0,0.0,0.0,0.0,0.0,0.0,0.0,0.0,0.0,0.0,0.97,0.08,0.0,0.0,1.0,0.99,1.0,1.0,1.0,1.0,1.0,1.0,1.0,1.0,0.0,0.0,0.0,0.0,0.0,0.0,0.0,0.0,0.0,0.0,0.0,0.0,0.0,0.0,0.0,0.0,0.0,0.0,0.0,0.0,0.0,0.0,0.0,0.0,0.0,0.0,0.0,0.0,0.0,0.0,0.0,0.0,0.0,0.0,0.0,0.0,0.0,0.0,0.0,0.0,0.0,0.0,0.0,0.0,0.0,0.0,0.0,0.0,0.0,0.0,0.0,0.0,0.0],[0.0,0.0,0.0,0.0,0.0,0.0,0.0,0.0,0.0,0.0,0.0,0.0,0.0,0.0,0.0,0.0,0.0,0.0,0.0,0.0,0.0,0.0,0.0,0.0,0.0,0.0,0.0,0.0,0.0,0.0,0.0,0.0,0.0,0.0,0.0,0.0,0.0,0.0,0.0,0.0,0.0,0.0,0.0,0.0,0.0,0.0,0.0,0.0,0.0,0.0,0.0,0.0,0.0,0.0,0.0,0.0,0.0,0.0,0.0,0.0,0.0,0.0,0.0,0.0,0.0,0.0,0.0,0.0,0.0,0.0,0.0,0.0,0.0,0.0,0.0,0.0,0.0,0.0,0.0,0.0,0.0,0.0,0.0,0.0,0.0,0.0,0.0,0.0,0.0,0.0,0.0,0.0,0.0,0.0,0.0,0.0,0.0,0.0,0.0,0.0,0.0,0.0,0.0,0.0,0.0,0.0,0.0,0.0,0.01,0.0,0.0,0.0,0.01,0.01,0.0,0.0,0.0,0.0,0.0,0.0,0.0,0.0,0.0,0.0,0.0,0.0,0.0,0.0,0.0,0.0,0.0,0.0,0.0,0.0,0.0,1.0,1.0,1.0,1.0,1.0,1.0,1.0,1.0,1.0,0.0,0.0,0.0,0.0,1.0,0.0,0.0,1.0,0.0,0.0,0.0,0.0,0.0,0.0,0.0,0.0,0.0,0.0,0.0,0.0,0.0,0.0,0.0,0.0,0.0,0.0,0.0,0.0,0.0,0.0,0.0,0.0,0.0,0.0,0.0,0.0,0.0,0.0,0.0,0.0,0.0,0.0,0.0,0.0,0.0,0.1,0.0,0.0,0.0,0.0,0.0,0.0],[0.0,0.0,0.0,0.0,0.0,0.0,0.0,0.0,0.0,0.0,0.0,0.0,0.0,0.0,0.0,0.0,0.0,0.0,0.0,0.0,0.0,0.0,0.0,0.0,0.0,0.0,0.0,0.0,0.0,0.0,0.0,0.0,0.0,0.0,0.0,0.0,0.0,0.0,0.0,0.0,0.0,0.0,0.0,0.0,0.0,0.0,0.0,0.0,0.0,0.0,0.0,0.0,0.0,0.0,0.0,0.0,0.0,0.0,0.0,0.0,0.0,0.0,0.0,0.0,0.0,0.0,0.0,0.0,0.0,0.0,0.0,0.0,0.0,0.0,0.0,0.0,0.0,0.0,0.0,0.0,0.0,0.0,0.0,0.0,0.0,0.0,0.0,0.0,0.0,0.0,0.0,0.0,0.0,0.0,0.0,0.0,0.0,0.0,0.0,0.0,0.0,0.0,0.0,0.0,0.0,0.0,0.0,0.0,0.0,0.0,0.0,0.0,0.0,0.0,0.0,0.0,0.0,0.0,0.0,0.0,0.0,0.0,0.0,0.0,0.0,0.0,0.0,0.0,0.0,0.0,0.0,0.0,0.0,0.0,0.0,0.0,1.0,1.0,1.0,1.0,1.0,1.0,1.0,1.0,0.0,0.0,0.0,0.0,1.0,0.0,0.0,0.0,0.0,0.0,0.0,0.0,0.0,0.0,0.0,0.0,0.0,0.0,0.0,0.0,0.0,0.0,0.0,0.0,0.0,0.0,0.0,0.0,0.0,0.0,0.0,0.0,0.0,0.0,0.0,0.0,0.0,0.0,0.0,0.0,0.0,0.03,0.0,0.0,0.0,1.0,1.0,0.0,1.0,1.0,0.0,0.0],[0.0,0.0,0.0,0.0,0.0,0.0,0.0,0.0,0.0,0.0,0.0,0.0,0.0,0.0,0.0,0.0,0.0,0.0,0.0,0.0,0.0,0.0,0.0,0.0,0.0,0.0,0.0,0.0,0.0,0.0,0.0,0.0,0.0,0.0,0.0,0.0,0.0,0.0,0.0,0.0,0.0,0.0,0.0,0.0,0.0,0.0,0.0,0.0,0.0,0.0,0.0,0.0,0.0,0.0,0.0,0.0,0.0,0.0,0.0,0.0,0.0,0.0,0.0,0.0,0.0,0.0,0.0,0.0,0.0,0.0,0.0,0.0,0.0,0.0,0.0,0.0,0.0,0.0,0.0,0.0,0.0,0.0,0.0,0.0,0.0,0.0,0.0,0.0,0.0,0.0,0.0,0.0,0.0,0.0,0.0,0.0,0.0,0.0,0.0,0.0,0.0,0.0,0.0,0.0,0.0,0.0,0.0,0.0,0.0,0.0,0.0,0.0,0.0,0.0,0.0,0.0,0.0,0.0,0.0,0.0,0.0,0.0,0.0,0.0,0.0,0.0,0.0,0.0,0.0,0.0,0.0,0.0,0.0,0.0,0.0,0.0,0.0,1.0,1.0,1.0,1.0,1.0,1.0,1.0,0.0,0.0,0.0,0.0,0.0,0.0,0.0,0.0,0.0,0.0,0.0,0.0,0.0,0.0,0.0,0.0,0.0,0.0,0.0,0.0,0.0,0.0,0.0,0.0,0.0,0.0,0.0,0.0,0.0,0.0,0.0,0.0,0.0,0.0,0.0,0.0,0.0,0.0,0.0,0.0,0.0,0.0,0.0,0.0,0.0,0.01,0.0,0.0,1.0,1.0,0.95,0.0],[0.0,0.0,0.0,0.0,0.0,0.0,0.0,0.0,0.0,0.0,0.0,0.0,0.0,0.0,0.0,0.0,0.0,0.0,0.0,0.0,0.0,0.0,0.0,0.0,0.0,0.0,0.0,0.0,0.0,0.0,0.0,0.0,0.0,0.0,0.0,0.0,0.0,0.0,0.0,0.0,0.0,0.0,0.0,0.0,0.0,0.0,0.0,0.0,0.0,0.0,0.0,0.0,0.0,0.0,0.0,0.0,0.0,0.0,0.0,0.0,0.0,0.0,0.0,0.0,0.0,0.0,0.0,0.0,0.0,0.0,0.0,0.0,0.0,0.0,0.0,0.0,0.0,0.0,0.0,0.0,0.0,0.0,0.0,0.0,0.0,0.0,0.0,0.0,0.0,0.0,0.0,0.0,0.0,0.0,0.0,0.0,0.0,0.0,0.0,0.0,0.0,0.0,0.0,0.0,0.0,0.0,0.0,0.0,0.0,0.0,0.0,0.0,0.0,0.0,0.0,0.0,0.0,0.0,0.0,0.0,0.0,0.0,0.0,0.0,0.0,0.0,0.0,0.0,0.0,0.0,0.0,0.0,0.0,0.0,0.0,0.0,0.0,0.0,1.0,1.0,1.0,1.0,1.0,1.0,0.0,0.0,0.0,0.0,0.0,0.0,0.0,0.0,0.0,0.0,0.0,0.0,0.0,0.0,0.0,0.0,0.0,0.0,0.0,0.0,0.0,0.0,0.0,0.0,0.0,0.0,0.0,0.0,0.0,0.0,0.0,0.0,0.0,0.0,0.0,0.0,0.0,0.0,0.0,0.0,0.0,0.0,0.0,0.0,0.0,0.0,0.0,0.0,0.0,0.0,0.51,0.01],[0.0,0.0,0.0,0.0,0.0,0.0,0.0,0.0,0.0,0.0,0.0,0.0,0.0,0.0,0.0,0.0,0.0,0.0,0.0,0.0,0.0,0.0,0.0,0.0,0.0,0.0,0.0,0.0,0.0,0.0,0.0,0.0,0.0,0.0,0.0,0.0,0.0,0.0,0.0,0.0,0.0,0.0,0.0,0.0,0.0,0.0,0.0,0.0,0.0,0.0,0.0,0.0,0.0,0.0,0.0,0.0,0.0,0.0,0.0,0.0,0.0,0.0,0.0,0.0,0.0,0.0,0.0,0.0,0.0,0.0,0.0,0.0,0.0,0.0,0.0,0.0,0.0,0.0,0.0,0.0,0.0,0.0,0.0,0.0,0.0,0.0,0.0,0.0,0.0,0.0,0.0,0.0,0.0,0.0,0.0,0.0,0.0,0.0,0.0,0.0,0.0,0.0,0.0,0.0,0.0,0.0,0.0,0.0,0.0,0.0,0.0,0.0,0.0,0.0,0.0,0.0,0.0,0.0,0.0,0.0,0.0,0.0,0.0,0.0,0.0,0.0,0.0,0.0,0.0,0.0,0.0,0.0,0.0,0.0,0.0,0.0,0.0,0.0,0.0,1.0,1.0,1.0,1.0,1.0,1.0,0.99,0.0,1.0,1.0,0.0,0.0,1.0,0.0,0.0,0.0,0.0,0.0,0.0,0.0,0.0,0.0,0.0,0.0,0.0,0.0,0.0,0.0,0.0,0.0,0.0,0.0,0.0,0.0,0.0,0.0,0.0,0.0,0.0,0.0,0.0,0.0,0.0,0.0,0.0,0.0,0.0,0.0,0.0,0.0,0.0,0.0,0.0,0.0,1.0,0.98,0.05],[0.0,0.0,0.0,0.0,0.0,0.0,0.0,0.0,0.0,0.0,0.0,0.0,0.0,0.0,0.0,0.0,0.0,0.0,0.0,0.0,0.0,0.0,0.0,0.0,0.0,0.0,0.0,0.0,0.0,0.0,0.0,0.0,0.0,0.0,0.0,0.0,0.0,0.0,0.0,0.0,0.0,0.0,0.0,0.0,0.0,0.0,0.0,0.0,0.0,0.0,0.0,0.0,0.0,0.0,0.0,0.0,0.0,0.0,0.0,0.0,0.0,0.0,0.0,0.0,0.0,0.0,0.0,0.0,0.0,0.0,0.0,0.0,0.0,0.0,0.0,0.0,0.0,0.0,0.0,0.0,0.0,0.0,0.0,0.0,0.0,0.0,0.0,0.0,0.0,0.0,0.0,0.0,0.0,0.0,0.0,0.0,0.0,0.0,0.0,0.0,0.0,0.0,0.0,0.0,0.0,0.0,0.0,0.0,0.0,0.0,0.0,0.0,0.0,0.0,0.0,0.0,0.0,0.0,0.0,0.0,0.0,0.0,0.0,0.0,0.0,0.0,0.0,0.0,0.0,0.0,0.0,0.0,0.0,0.0,0.0,0.0,0.0,0.0,0.0,0.0,0.0,0.0,0.0,1.0,1.0,1.0,1.0,1.0,1.0,0.0,0.0,0.0,0.0,0.0,0.0,0.0,0.0,0.0,0.0,0.0,0.0,0.0,0.0,0.0,0.0,0.0,0.0,0.0,0.0,0.0,0.0,0.0,0.0,0.0,0.0,0.0,0.0,0.0,0.0,0.0,0.0,0.0,0.0,0.0,0.0,0.0,0.0,0.0,0.0,0.0,0.0,0.0,0.0,1.0,0.99,0.96],[0.0,0.0,0.0,0.0,0.0,0.0,0.0,0.0,0.0,0.0,0.0,0.0,0.0,0.0,0.0,0.0,0.0,0.0,0.0,0.0,0.0,0.0,0.0,0.0,0.0,0.0,0.0,0.0,0.0,0.0,0.0,0.0,0.0,0.0,0.0,0.0,0.0,0.0,0.0,0.0,0.0,0.0,0.0,0.0,0.0,0.0,0.0,0.0,0.0,0.0,0.0,0.0,0.0,0.0,0.0,0.0,0.0,0.0,0.0,0.0,0.0,0.0,0.0,0.0,0.0,0.0,0.0,0.0,0.0,0.0,0.0,0.0,0.0,0.0,0.0,0.0,0.0,0.0,0.0,0.0,0.0,0.0,0.0,0.0,0.0,0.0,0.0,0.0,0.0,0.0,0.0,0.0,0.0,0.0,0.0,0.0,0.0,0.0,0.0,0.0,0.0,0.0,0.0,0.0,0.0,0.0,0.0,0.0,0.0,0.0,0.0,0.0,0.0,0.0,0.0,0.0,0.0,0.0,0.0,0.0,0.0,0.0,0.0,0.0,0.0,0.0,0.0,0.0,0.0,0.0,0.0,0.0,0.0,0.0,0.0,0.0,0.0,0.0,0.0,0.0,0.0,0.0,0.0,0.99,1.0,1.0,1.0,1.0,1.0,1.0,0.0,0.0,0.0,0.0,0.0,0.0,0.0,0.0,0.0,0.0,0.0,0.0,0.0,0.0,0.0,0.0,0.0,0.0,0.0,0.0,0.0,0.0,0.0,0.0,0.0,0.0,0.0,0.0,0.0,0.0,0.0,0.0,0.0,0.0,0.0,0.0,0.0,0.0,0.0,0.0,1.0,0.0,0.0,0.99,0.09,0.46],[0.0,0.0,0.0,0.0,0.0,0.0,0.0,0.0,0.0,0.0,0.0,0.0,0.0,0.0,0.0,0.0,0.0,0.0,0.0,0.0,0.0,0.0,0.0,0.0,0.0,0.0,0.0,0.0,0.0,0.0,0.0,0.0,0.0,0.0,0.0,0.0,0.0,0.0,0.0,0.0,0.0,0.0,0.0,0.0,0.0,0.0,0.0,0.0,0.0,0.0,0.0,0.0,0.0,0.0,0.0,0.0,0.0,0.0,0.0,0.0,0.0,0.0,0.0,0.0,0.0,0.0,0.0,0.0,0.0,0.0,0.0,0.0,0.0,0.0,0.0,0.0,0.0,0.0,0.0,0.0,0.0,0.0,0.0,0.0,0.0,0.0,0.0,0.0,0.0,0.0,0.0,0.0,0.0,0.0,0.0,0.0,0.0,0.0,0.0,0.0,0.0,0.0,0.0,0.0,0.0,0.0,0.0,0.0,0.0,0.0,0.0,0.0,0.0,0.0,0.0,0.0,0.0,0.0,0.0,0.0,0.0,0.0,0.0,0.0,0.0,0.0,0.0,0.0,0.0,0.0,0.0,0.0,0.0,0.0,0.0,0.0,0.0,0.0,0.0,0.0,0.0,0.0,0.0,0.0,1.0,1.0,1.0,1.0,1.0,1.0,1.0,0.0,0.0,0.0,0.0,0.0,0.0,0.0,0.0,0.0,0.0,0.0,0.0,0.0,0.0,0.0,0.0,0.0,0.0,0.0,0.0,0.0,0.0,0.0,0.0,0.0,0.0,0.0,0.0,0.0,0.0,0.0,0.0,0.0,0.0,0.0,0.0,0.0,0.0,0.0,0.0,0.0,0.0,0.0,0.0,0.02],[0.0,0.0,0.0,0.0,0.0,0.0,0.0,0.0,0.0,0.0,0.0,0.0,0.0,0.0,0.0,0.0,0.0,0.0,0.0,0.0,0.0,0.0,0.0,0.0,0.0,0.0,0.0,0.0,0.0,0.0,0.0,0.0,0.0,0.0,0.0,0.0,0.0,0.0,0.0,0.0,0.0,0.0,0.0,0.0,0.0,0.0,0.0,0.0,0.0,0.0,0.0,0.0,0.0,0.0,0.0,0.0,0.0,0.0,0.0,0.0,0.0,0.0,0.0,0.0,0.0,0.0,0.0,0.0,0.0,0.0,0.0,0.0,0.0,0.0,0.0,0.0,0.0,0.0,0.0,0.0,0.0,0.0,0.0,0.0,0.0,0.0,0.0,0.0,0.0,0.0,0.0,0.0,0.0,0.0,0.0,0.0,0.0,0.0,0.0,0.0,0.0,0.0,0.0,0.0,0.0,0.0,0.0,0.0,0.0,0.0,0.0,0.0,0.0,0.0,0.0,0.0,0.0,0.0,0.0,0.0,0.0,0.0,0.0,0.0,0.0,0.0,0.0,0.0,0.0,0.0,0.0,0.0,0.0,0.0,0.0,0.0,0.0,0.0,0.0,0.0,0.0,0.0,0.0,1.0,1.0,1.0,1.0,1.0,1.0,1.0,1.0,1.0,0.0,0.0,0.0,0.0,0.0,0.0,0.0,0.0,0.0,0.0,0.0,0.0,0.0,0.0,0.0,0.0,0.0,0.0,0.0,0.0,0.0,0.0,0.0,0.0,0.0,0.0,0.0,0.0,0.0,0.0,0.0,0.0,0.0,0.0,0.0,0.0,0.0,0.0,0.0,0.0,0.0,0.99,0.01,0.01],[0.0,0.0,0.0,0.0,0.0,0.0,0.0,0.0,0.0,0.0,0.0,0.0,0.0,0.0,0.0,0.0,0.0,0.0,0.0,0.0,0.0,0.0,0.0,0.0,0.0,0.0,0.0,0.0,0.0,0.0,0.0,0.0,0.0,0.0,0.0,0.0,0.0,0.0,0.0,0.0,0.0,0.0,0.0,0.0,0.0,0.0,0.0,0.0,0.0,0.0,0.0,0.0,0.0,0.0,0.0,0.0,0.0,0.0,0.0,0.0,0.0,0.0,0.0,0.0,0.0,0.0,0.0,0.0,0.0,0.0,0.0,0.0,0.0,0.0,0.0,0.0,0.0,0.0,0.0,0.0,0.0,0.0,0.0,0.0,0.0,0.0,0.0,0.0,0.0,0.0,0.0,0.0,0.0,0.0,0.0,0.0,0.0,0.0,0.0,0.0,0.0,0.0,0.0,0.0,0.0,0.0,0.0,0.0,0.0,0.0,0.0,0.0,0.0,0.0,0.0,0.0,0.0,0.0,0.0,0.0,0.0,0.0,0.0,0.0,0.0,0.0,0.0,0.0,0.0,0.0,0.0,0.0,0.0,0.0,0.0,0.0,0.0,0.0,0.0,1.0,1.0,0.0,0.0,1.0,1.0,1.0,1.0,1.0,1.0,1.0,1.0,1.0,1.0,0.0,0.0,0.0,0.0,0.0,0.0,0.0,0.0,0.0,0.0,0.0,0.0,0.0,0.0,0.0,0.0,0.0,0.0,0.0,0.0,0.0,0.0,0.0,0.0,0.0,0.0,0.0,0.0,0.0,0.0,0.0,0.0,0.0,1.0,0.0,0.0,1.0,1.0,0.0,0.0,1.0,0.01,0.0],[0.0,0.0,0.0,0.0,0.0,0.0,0.0,0.0,0.0,0.0,0.0,0.0,0.0,0.0,0.0,0.0,0.0,0.0,0.0,0.0,0.0,0.0,0.0,0.0,0.0,0.0,0.0,0.0,0.0,0.0,0.0,0.0,0.0,0.0,0.0,0.0,0.0,0.0,0.0,0.0,0.0,0.0,0.0,0.0,0.0,0.0,0.0,0.0,0.0,0.0,0.0,0.0,0.0,0.0,0.0,0.0,0.0,0.0,0.0,0.0,0.0,0.0,0.0,0.0,0.0,0.0,0.0,0.0,0.0,0.0,0.0,0.0,0.0,0.0,0.0,0.0,0.0,0.0,0.0,0.0,0.0,0.0,0.0,0.0,0.0,0.0,0.0,0.0,0.0,0.0,0.0,0.0,0.0,0.0,0.0,0.0,0.0,0.0,0.0,0.0,0.0,0.0,0.0,0.0,0.0,0.0,0.0,0.0,0.0,0.0,0.0,0.0,0.0,0.0,0.0,0.0,0.0,0.0,0.0,0.0,0.0,0.0,0.0,0.0,0.0,0.0,0.0,0.0,0.0,0.0,0.0,0.0,0.0,0.0,0.0,0.0,0.0,0.0,0.0,0.0,0.0,0.0,0.0,0.0,0.0,1.0,1.0,1.0,1.0,1.0,1.0,1.0,1.0,1.0,0.0,0.0,0.0,0.0,0.0,0.0,0.0,0.0,0.0,0.0,0.0,0.0,0.0,0.0,0.0,0.0,0.0,0.0,0.0,0.0,0.0,0.0,0.0,0.0,0.0,0.0,0.0,0.0,0.0,0.0,0.0,0.0,1.0,0.0,0.0,0.0,1.0,0.0,0.0,0.0,0.0,0.0],[0.0,0.0,0.0,0.0,0.0,0.0,0.0,0.0,0.0,0.0,0.0,0.0,0.0,0.0,0.0,0.0,0.0,0.0,0.0,0.0,0.0,0.0,0.0,0.0,0.0,0.0,0.0,0.0,0.0,0.0,0.0,0.0,0.0,0.0,0.0,0.0,0.0,0.0,0.0,0.0,0.0,0.0,0.0,0.0,0.0,0.0,0.0,0.0,0.0,0.0,0.0,0.0,0.0,0.0,0.0,0.0,0.0,0.0,0.0,0.0,0.0,0.0,0.0,0.0,0.0,0.0,0.0,0.0,0.0,0.0,0.0,0.0,0.0,0.0,0.0,0.0,0.0,0.0,0.0,0.0,0.0,0.0,0.0,0.0,0.0,0.0,0.0,0.0,0.0,0.0,0.0,0.0,0.0,0.0,0.0,0.0,0.0,0.0,0.0,0.0,0.0,0.0,0.0,0.0,0.0,0.0,0.0,0.0,0.0,0.0,0.0,0.0,0.0,0.0,0.0,0.0,0.0,0.0,0.0,0.0,0.0,0.0,0.0,0.0,0.0,0.0,0.0,0.0,0.0,0.0,0.0,0.0,0.0,0.0,0.0,0.0,0.0,0.0,0.0,0.0,0.0,0.0,0.0,0.0,0.0,0.0,1.0,1.0,1.0,1.0,1.0,1.0,1.0,1.0,1.0,0.0,0.0,0.0,0.0,0.0,0.0,0.0,0.0,0.0,0.0,0.0,0.0,0.0,0.0,0.0,0.0,0.0,0.0,0.0,0.0,0.0,0.0,0.0,0.0,0.0,0.0,0.0,0.0,0.0,0.0,0.0,0.0,0.0,0.0,0.0,0.0,0.0,0.0,0.0,0.0,0.0],[0.0,0.0,0.0,0.0,0.0,0.0,0.0,0.0,0.0,0.0,0.0,0.0,0.0,0.0,0.0,0.0,0.0,0.0,0.0,0.0,0.0,0.0,0.0,0.0,0.0,0.0,0.0,0.0,0.0,0.0,0.0,0.0,0.0,0.0,0.0,0.0,0.0,0.0,0.0,0.0,0.0,0.0,0.0,0.0,0.0,0.0,0.0,0.0,0.0,0.0,0.0,0.0,0.0,0.0,0.0,0.0,0.0,0.0,0.0,0.0,0.0,0.0,0.0,0.0,0.0,0.0,0.0,0.0,0.0,0.0,0.0,0.0,0.0,0.0,0.0,0.0,0.0,0.0,0.0,0.0,0.0,0.0,0.0,0.0,0.0,0.0,0.0,0.0,0.0,0.0,0.0,0.0,0.0,0.0,0.0,0.0,0.0,0.0,0.0,0.0,0.0,0.0,0.0,0.0,0.0,0.0,0.0,0.0,0.0,0.0,0.0,0.0,0.0,0.0,0.0,0.0,0.0,0.0,0.0,0.0,0.0,0.0,0.0,0.0,0.0,0.0,0.0,0.0,0.0,0.0,0.0,0.0,0.0,0.0,0.0,0.0,0.0,0.0,0.0,1.0,0.0,0.0,0.0,1.0,0.0,0.0,0.0,1.0,1.0,1.0,1.0,1.0,1.0,1.0,1.0,1.0,0.0,0.0,0.0,0.0,0.0,0.0,0.0,0.0,0.0,0.0,0.0,0.0,0.0,0.0,0.0,0.0,0.0,0.0,0.0,0.0,0.0,0.0,0.0,0.0,0.0,0.0,0.0,0.0,0.0,0.0,0.0,0.0,0.0,0.0,0.0,0.0,0.0,0.0,0.0,0.0],[0.0,0.0,0.0,0.0,0.0,0.0,0.0,0.0,0.0,0.0,0.0,0.0,0.0,0.0,0.0,0.0,0.0,0.0,0.0,0.0,0.0,0.0,0.0,0.0,0.0,0.0,0.0,0.0,0.0,0.0,0.0,0.0,0.0,0.0,0.0,0.0,0.0,0.0,0.0,0.0,0.0,0.0,0.0,0.0,0.0,0.0,0.0,0.0,0.0,0.0,0.0,0.0,0.0,0.0,0.0,0.0,0.0,0.0,0.0,0.0,0.0,0.0,0.0,0.0,0.0,0.0,0.0,0.0,0.0,0.0,0.0,0.0,0.0,0.0,0.0,0.0,0.0,0.0,0.0,0.0,0.0,0.0,0.0,0.0,0.0,0.0,0.0,0.0,0.0,0.0,0.0,0.0,0.0,0.0,0.0,0.0,0.0,0.0,0.0,0.0,0.0,0.0,0.0,0.0,0.0,0.0,0.0,0.0,0.0,0.0,0.0,0.0,0.0,0.0,0.0,0.0,0.0,0.0,0.0,0.0,0.0,0.0,0.0,0.0,0.0,0.0,0.0,0.0,0.0,0.0,0.0,0.0,0.0,0.0,0.0,0.0,0.0,0.0,0.0,0.0,0.0,0.0,0.0,0.0,0.0,0.0,0.0,0.0,1.0,1.0,1.0,1.0,1.0,1.0,1.0,1.0,1.0,0.0,0.0,0.0,0.0,0.0,0.0,0.0,0.0,0.0,0.0,0.0,0.0,0.0,0.0,0.0,0.0,0.0,0.0,0.0,0.0,0.0,0.0,0.0,0.0,0.0,1.0,1.0,0.0,1.0,1.0,0.0,0.0,0.0,0.0,0.0,0.0,0.0,0.0,0.0],[0.0,0.0,0.0,0.0,0.0,0.0,0.0,0.0,0.0,0.0,0.0,0.0,0.0,0.0,0.0,0.0,0.0,0.0,0.0,0.0,0.0,0.0,0.0,0.0,0.0,0.0,0.0,0.0,0.0,0.0,0.0,0.0,0.0,0.0,0.0,0.0,0.0,0.0,0.0,0.0,0.0,0.0,0.0,0.0,0.0,0.0,0.0,0.0,0.0,0.0,0.0,0.0,0.0,0.0,0.0,0.0,0.0,0.0,0.0,0.0,0.0,0.0,0.0,0.0,0.0,0.0,0.0,0.0,0.0,0.0,0.0,0.0,0.0,0.0,0.0,0.0,0.0,0.0,0.0,0.0,0.0,0.0,0.0,0.0,0.0,0.0,0.0,0.0,0.0,0.0,0.0,0.0,0.0,0.0,0.0,0.0,0.0,0.0,0.0,0.0,0.0,0.0,0.0,0.0,0.0,0.0,0.0,0.0,0.0,0.0,0.0,0.0,0.0,0.0,0.0,0.0,0.0,0.0,0.0,0.0,0.0,0.0,0.0,0.0,0.0,0.0,0.0,0.0,0.0,0.0,0.0,0.0,0.0,0.0,0.0,0.0,0.0,0.0,0.0,0.0,0.0,0.0,0.0,0.0,0.0,0.0,0.0,0.0,0.0,1.0,1.0,1.0,1.0,1.0,1.0,1.0,1.0,1.0,0.0,0.0,0.0,0.0,0.0,0.0,0.0,0.0,0.0,0.0,0.0,0.0,0.0,0.0,0.0,0.0,0.0,0.0,0.0,0.0,0.0,0.0,0.0,0.0,0.68,0.0,0.0,0.0,0.1,0.0,0.0,0.0,0.0,0.0,0.0,0.0,0.0,0.0],[0.0,0.0,0.0,0.0,0.0,0.0,0.0,0.0,0.0,0.0,0.0,0.0,0.0,0.0,0.0,0.0,0.0,0.0,0.0,0.0,0.0,0.0,0.0,0.0,0.0,0.0,0.0,0.0,0.0,0.0,0.0,0.0,0.0,0.0,0.0,0.0,0.0,0.0,0.0,0.0,0.0,0.0,0.0,0.0,0.0,0.0,0.0,0.0,0.0,0.0,0.0,0.0,0.0,0.0,0.0,0.0,0.0,0.0,0.0,0.0,0.0,0.0,0.0,0.0,0.0,0.0,0.0,0.0,0.0,0.0,0.0,0.0,0.0,0.0,0.0,0.0,0.0,0.0,0.0,0.0,0.0,0.0,0.0,0.0,0.0,0.0,0.0,0.0,0.0,0.0,0.0,0.0,0.0,0.0,0.0,0.0,0.0,0.0,0.0,0.0,0.0,0.0,0.0,0.0,0.0,0.0,0.0,0.0,0.0,0.0,0.0,0.0,0.0,0.0,0.0,0.0,0.0,0.0,0.0,0.0,0.0,0.0,0.0,0.0,0.0,0.0,0.0,0.0,0.0,0.0,0.0,0.0,0.0,0.0,0.0,0.0,0.0,0.0,0.0,0.0,0.0,0.0,0.0,0.0,0.0,0.0,0.0,0.0,0.0,0.0,1.0,1.0,1.0,1.0,1.0,1.0,1.0,1.0,1.0,0.0,0.0,0.0,0.0,0.0,0.0,0.0,0.0,0.0,0.0,0.0,0.0,0.0,0.0,0.0,0.0,0.0,0.0,0.0,0.0,0.0,0.0,0.0,0.21,0.0,0.0,0.0,0.0,0.0,0.0,0.0,0.0,0.0,0.0,0.0,0.0,0.0],[0.0,0.0,0.0,0.0,0.0,0.0,0.0,0.0,0.0,0.0,0.0,0.0,0.0,0.0,0.0,0.0,0.0,0.0,0.0,0.0,0.0,0.0,0.0,0.0,0.0,0.0,0.0,0.0,0.0,0.0,0.0,0.0,0.0,0.0,0.0,0.0,0.0,0.0,0.0,0.0,0.0,0.0,0.0,0.0,0.0,0.0,0.0,0.0,0.0,0.0,0.0,0.0,0.0,0.0,0.0,0.0,0.0,0.0,0.0,0.0,0.0,0.0,0.0,0.0,0.0,0.0,0.0,0.0,0.0,0.0,0.0,0.0,0.0,0.0,0.0,0.0,0.0,0.0,0.0,0.0,0.0,0.0,0.0,0.0,0.0,0.0,0.0,0.0,0.0,0.0,0.0,0.0,0.0,0.0,0.0,0.0,0.0,0.0,0.0,0.0,0.0,0.0,0.0,0.0,0.0,0.0,0.02,0.01,0.02,0.01,0.01,0.01,0.01,0.02,0.0,0.0,0.0,0.0,0.0,0.0,0.0,0.0,0.0,0.0,0.0,0.0,0.0,0.0,0.0,0.0,0.0,0.0,0.0,0.0,0.0,0.0,0.0,0.0,0.0,0.0,0.0,0.0,0.0,0.0,0.0,0.0,0.0,0.0,0.0,0.0,0.0,1.0,1.0,1.0,1.0,1.0,1.0,1.0,1.0,1.0,0.0,0.0,0.0,0.0,0.0,0.0,0.0,0.0,0.0,0.0,0.0,0.0,0.0,0.0,0.0,0.0,0.0,0.0,0.8,0.98,0.0,0.0,1.0,0.0,0.0,0.0,0.0,0.0,0.0,0.0,0.0,0.0,0.0,0.0,0.0,0.0],[0.0,0.0,0.0,0.0,0.0,0.0,0.0,0.0,0.0,0.0,0.0,0.0,0.0,0.0,0.0,0.0,0.0,0.0,0.0,0.0,0.0,0.0,0.0,0.0,0.0,0.0,0.0,0.0,0.0,0.0,0.0,0.0,0.0,0.0,0.0,0.0,0.0,0.0,0.0,0.0,0.0,0.0,0.0,0.0,0.0,0.0,0.0,0.0,0.0,0.0,0.0,0.0,0.0,0.0,0.0,0.0,0.0,0.0,0.0,0.0,0.0,0.0,0.0,0.0,0.0,0.0,0.0,0.0,0.0,0.0,0.0,0.0,0.0,0.0,0.0,0.0,0.0,0.0,0.0,0.0,0.0,0.0,0.0,0.0,0.0,0.0,0.0,0.0,0.0,0.0,0.0,0.0,0.0,0.0,0.0,0.0,0.0,0.0,0.0,0.0,0.0,0.0,0.0,0.0,0.0,0.0,0.0,0.0,0.0,0.0,0.0,0.0,0.0,0.0,0.0,0.0,0.0,0.0,0.0,0.0,0.0,0.0,0.0,0.0,0.0,0.0,0.0,0.0,0.0,0.0,0.0,0.0,0.0,0.0,0.0,0.0,0.0,0.0,0.0,0.0,0.0,0.0,0.0,0.0,0.0,0.0,0.0,0.0,0.0,0.0,0.0,0.0,1.0,1.0,1.0,1.0,1.0,1.0,1.0,1.0,1.0,0.0,0.0,0.0,0.0,0.0,0.0,0.0,0.0,0.0,0.0,0.0,0.0,0.0,0.0,0.0,0.0,0.0,0.0,1.0,0.2,0.0,1.0,1.0,0.0,0.0,0.0,0.0,0.0,0.0,0.0,0.0,0.0,0.0,0.0,0.0],[0.0,0.0,0.0,0.0,0.0,0.0,0.0,0.0,0.0,0.0,0.0,0.0,0.0,0.0,0.0,0.0,0.0,0.0,0.0,0.0,0.0,0.0,0.0,0.0,0.0,0.0,0.0,0.0,0.0,0.0,0.0,0.0,0.0,0.0,0.0,0.0,0.0,0.0,0.0,0.0,0.0,0.0,0.0,0.0,0.0,0.0,0.0,0.0,0.0,0.0,0.0,0.0,0.0,0.0,0.0,0.0,0.0,0.0,0.0,0.0,0.0,0.0,0.0,0.0,0.0,0.0,0.0,0.0,0.0,0.0,0.0,0.0,0.0,0.0,0.0,0.0,0.0,0.0,0.0,0.0,0.0,0.0,0.0,0.0,0.0,0.0,0.0,0.0,0.0,0.0,0.0,0.0,0.0,0.0,0.0,0.0,0.0,0.0,0.0,0.0,0.0,0.0,0.0,0.0,0.0,0.0,0.0,0.0,0.0,0.0,0.0,0.0,0.0,0.0,0.0,0.0,0.0,0.0,0.0,0.0,0.0,0.0,0.0,0.0,0.0,0.0,0.0,0.0,0.0,0.0,0.0,0.0,0.0,0.0,0.0,0.0,0.0,0.0,0.0,0.0,0.0,0.0,0.0,0.0,0.0,0.0,0.0,0.0,0.0,0.0,0.0,0.0,0.0,1.0,1.0,1.0,1.0,1.0,1.0,1.0,1.0,1.0,0.0,0.0,0.0,0.0,0.0,0.0,0.0,0.0,0.0,0.0,0.0,0.0,0.0,0.0,0.0,0.0,0.0,0.05,0.0,0.0,0.0,0.0,0.0,0.0,0.0,0.0,0.0,0.0,0.0,0.0,0.0,0.0,0.0,0.0],[0.0,0.0,0.0,0.0,0.0,0.0,0.0,0.0,0.0,0.0,0.0,0.0,0.0,0.0,0.0,0.0,0.0,0.0,0.0,0.0,0.0,0.0,0.0,0.0,0.0,0.0,0.0,0.0,0.0,0.0,0.0,0.0,0.0,0.0,0.0,0.0,0.0,0.0,0.0,0.0,0.0,0.0,0.0,0.0,0.0,0.0,0.0,0.0,0.0,0.0,0.0,0.0,0.0,0.0,0.0,0.0,0.0,0.0,0.0,0.0,0.0,0.0,0.0,0.0,0.0,0.0,0.0,0.0,0.0,0.0,0.0,0.0,0.0,0.0,0.0,0.0,0.0,0.0,0.0,0.0,0.0,0.0,0.0,0.0,0.0,0.0,0.0,0.0,0.0,0.0,0.0,0.0,0.0,0.0,0.0,0.0,0.0,0.0,0.0,0.0,0.0,0.0,0.0,0.0,0.01,0.0,0.02,0.01,0.02,0.01,0.01,0.01,0.0,0.0,0.0,0.0,0.0,0.0,0.0,0.0,0.0,0.0,0.0,0.0,0.0,0.0,0.0,0.0,0.0,0.0,0.0,0.0,0.0,0.0,0.0,0.0,0.0,0.0,0.0,0.0,0.0,0.0,0.0,0.0,0.0,0.0,0.0,0.0,0.0,0.0,0.0,0.0,0.0,0.0,1.0,1.0,1.0,1.0,1.0,1.0,1.0,1.0,1.0,0.0,0.0,0.0,0.0,0.0,0.0,0.0,0.0,0.0,0.0,0.0,0.0,0.0,0.0,0.0,0.0,0.09,0.0,0.0,0.0,0.0,0.0,0.0,0.0,0.0,0.0,0.0,0.0,0.0,0.0,0.0,0.0,0.0],[0.0,0.0,0.0,0.0,0.0,0.0,0.0,0.0,0.0,0.0,0.0,0.0,0.0,0.0,0.0,0.0,0.0,0.0,0.0,0.0,0.0,0.0,0.0,0.0,0.0,0.0,0.0,0.0,0.0,0.0,0.0,0.0,0.0,0.0,0.0,0.0,0.0,0.0,0.0,0.0,0.0,0.0,0.0,0.0,0.0,0.0,0.0,0.0,0.0,0.0,0.0,0.0,0.0,0.0,0.0,0.0,0.0,0.0,0.0,0.0,0.0,0.0,0.0,0.0,0.0,0.0,0.0,0.0,0.0,0.0,0.0,0.0,0.0,0.0,0.0,0.0,0.0,0.0,0.0,0.0,0.0,0.0,0.0,0.0,0.0,0.0,0.0,0.0,0.0,0.0,0.0,0.0,0.0,0.0,0.0,0.0,0.0,0.0,0.0,0.0,0.0,0.0,0.0,0.0,0.0,0.0,0.0,0.0,0.0,0.0,0.0,0.01,0.0,0.01,0.0,0.0,0.0,0.0,0.0,0.0,0.0,0.0,0.0,0.0,0.0,0.0,0.0,0.0,0.0,0.0,0.0,0.0,0.0,0.0,0.0,0.0,0.0,0.0,0.0,0.0,0.0,0.0,0.0,0.0,0.0,0.0,0.0,0.0,0.0,0.0,0.0,0.0,0.0,0.0,0.0,1.0,1.0,1.0,1.0,1.0,1.0,1.0,1.0,0.98,0.0,0.0,0.0,0.0,0.0,0.0,0.0,0.0,0.0,0.0,0.0,1.0,1.0,0.0,1.0,1.0,0.0,0.0,1.0,0.0,0.0,0.0,0.0,0.0,0.0,0.0,0.0,0.0,0.0,0.0,0.0,0.0],[0.0,0.0,0.0,0.0,0.0,0.0,0.0,0.0,0.0,0.0,0.0,0.0,0.0,0.0,0.0,0.0,0.0,0.0,0.0,0.0,0.0,0.0,0.0,0.0,0.0,0.0,0.0,0.0,0.0,0.0,0.0,0.0,0.0,0.0,0.0,0.0,0.0,0.0,0.0,0.0,0.0,0.0,0.0,0.0,0.0,0.0,0.0,0.0,0.0,0.0,0.0,0.0,0.0,0.0,0.0,0.0,0.0,0.0,0.0,0.0,0.0,0.0,0.0,0.0,0.0,0.0,0.0,0.0,0.0,0.0,0.0,0.0,0.0,0.0,0.0,0.0,0.0,0.0,0.0,0.0,0.0,0.0,0.0,0.0,0.0,0.0,0.0,0.0,0.0,0.0,0.0,0.0,0.0,0.0,0.0,0.0,0.0,0.0,0.0,0.0,0.0,0.0,0.0,0.0,0.0,0.0,0.0,0.0,0.0,0.0,0.0,0.0,0.0,0.0,0.0,0.0,0.0,0.0,0.0,0.0,0.0,0.0,0.0,0.0,0.0,0.0,0.0,0.0,0.0,0.0,0.0,0.0,0.0,0.0,0.0,0.0,0.0,0.0,0.0,0.0,0.0,0.0,0.0,0.0,0.0,0.0,0.0,0.0,0.0,0.0,0.0,0.0,0.0,0.0,0.0,0.0,1.0,1.0,1.0,1.0,1.0,1.0,1.0,1.0,0.01,0.0,0.0,0.0,0.0,0.0,0.0,0.0,0.0,0.0,0.0,1.0,0.99,0.0,0.0,1.0,0.0,0.0,0.0,0.0,0.0,0.0,0.0,0.0,0.0,0.0,0.0,0.0,0.0,0.0,0.0,0.0],[0.0,0.0,0.0,0.0,0.0,0.0,0.0,0.0,0.0,0.0,0.0,0.0,0.0,0.0,0.0,0.0,0.0,0.0,0.0,0.0,0.0,0.0,0.0,0.0,0.0,0.0,0.0,0.0,0.0,0.0,0.0,0.0,0.0,0.0,0.0,0.0,0.0,0.0,0.0,0.0,0.0,0.0,0.0,0.0,0.0,0.0,0.0,0.0,0.0,0.0,0.0,0.0,0.0,0.0,0.0,0.0,0.0,0.0,0.0,0.0,0.0,0.0,0.0,0.0,0.0,0.0,0.0,0.0,0.0,0.0,0.0,0.0,0.0,0.0,0.0,0.0,0.0,0.0,0.0,0.0,0.0,0.0,0.0,0.0,0.0,0.0,0.0,0.0,0.0,0.0,0.0,0.0,0.0,0.0,0.0,0.0,0.0,0.0,0.0,0.0,0.0,0.0,0.0,0.0,0.0,0.0,0.0,0.0,0.0,0.0,0.0,0.0,0.0,0.0,0.0,0.0,0.0,0.0,0.0,0.0,0.0,0.0,0.0,0.0,0.0,0.0,0.0,0.0,0.0,0.0,0.0,0.0,0.0,0.0,0.0,0.0,0.0,0.0,0.0,0.0,0.0,0.0,0.0,0.0,0.0,0.0,0.0,0.0,0.0,0.0,0.0,0.0,0.0,0.0,0.0,0.0,0.0,1.0,1.0,1.0,1.0,1.0,1.0,1.0,0.04,0.37,0.0,0.0,0.0,0.0,0.0,0.0,0.0,0.0,0.0,0.0,0.0,0.0,0.0,0.0,0.0,0.0,0.0,0.0,0.0,0.0,0.0,0.0,0.0,0.0,0.0,0.0,0.0,0.0,0.0,0.0],[0.0,0.0,0.0,0.0,0.0,0.0,0.0,0.0,0.0,0.0,0.0,0.0,0.0,0.0,0.0,0.0,0.0,0.0,0.0,0.0,0.0,0.0,0.0,0.0,0.0,0.0,0.0,0.0,0.0,0.0,0.0,0.0,0.0,0.0,0.0,0.0,0.0,0.0,0.0,0.0,0.0,0.0,0.0,0.0,0.0,0.0,0.0,0.0,0.0,0.0,0.0,0.0,0.0,0.0,0.0,0.0,0.0,0.0,0.0,0.0,0.0,0.0,0.0,0.0,0.0,0.0,0.0,0.0,0.0,0.0,0.0,0.0,0.0,0.0,0.0,0.0,0.0,0.0,0.0,0.0,0.0,0.0,0.0,0.0,0.0,0.0,0.0,0.0,0.0,0.0,0.0,0.0,0.0,0.0,0.0,0.0,0.0,0.0,0.0,0.0,0.0,0.0,0.0,0.0,0.01,0.0,0.01,0.0,0.0,0.0,0.0,0.0,0.0,0.0,0.0,0.0,0.0,0.0,0.0,0.0,0.0,0.0,0.0,0.0,0.0,0.0,0.0,0.0,0.0,0.0,0.0,0.0,0.0,0.0,0.0,0.0,0.0,0.0,0.0,0.0,0.0,0.0,0.0,0.0,0.0,0.0,0.0,0.0,0.0,0.0,0.0,0.0,0.0,0.0,0.0,0.0,0.0,0.0,1.0,1.0,1.0,1.0,1.0,1.0,1.0,0.99,0.9,0.0,0.01,0.01,0.05,0.13,0.0,0.0,0.0,1.0,0.0,0.0,0.0,0.0,0.0,0.0,0.0,0.0,0.0,0.0,0.0,0.0,0.0,0.0,0.0,0.0,0.0,0.0,0.0,0.0],[0.0,0.0,0.0,0.0,0.0,0.0,0.0,0.0,0.0,0.0,0.0,0.0,0.0,0.0,0.0,0.0,0.0,0.0,0.0,0.0,0.0,0.0,0.0,0.0,0.0,0.0,0.0,0.0,0.0,0.0,0.0,0.0,0.0,0.0,0.0,0.0,0.0,0.0,0.0,0.0,0.0,0.0,0.0,0.0,0.0,0.0,0.0,0.0,0.0,0.0,0.0,0.0,0.0,0.0,0.0,0.0,0.0,0.0,0.0,0.0,0.0,0.0,0.0,0.0,0.0,0.0,0.0,0.0,0.0,0.0,0.0,0.0,0.0,0.0,0.0,0.0,0.0,0.0,0.0,0.0,0.0,0.0,0.0,0.0,0.0,0.0,0.0,0.0,0.0,0.0,0.0,0.0,0.0,0.0,0.0,0.0,0.0,0.0,0.0,0.0,0.0,0.0,0.0,0.0,0.0,0.0,0.0,0.0,0.0,0.0,0.0,0.0,0.0,0.0,0.0,0.0,0.0,0.0,0.0,0.0,0.0,0.0,0.0,0.0,0.0,0.0,0.0,0.0,0.0,0.0,0.0,0.0,0.0,0.0,0.0,0.0,0.0,0.0,0.0,0.0,0.0,0.0,0.0,0.0,0.0,0.0,0.0,0.0,0.0,0.0,0.0,0.0,0.0,0.0,0.0,0.0,0.0,0.0,0.0,0.98,1.0,1.0,1.0,1.0,1.0,0.98,0.14,0.02,0.01,0.01,0.04,0.41,0.99,0.0,0.0,0.99,0.98,0.0,0.0,0.91,0.0,0.0,0.0,0.0,0.0,0.0,0.0,0.0,0.0,0.0,0.0,0.0,0.0,0.0,0.0,0.0],[0.0,0.0,0.0,0.0,0.0,0.0,0.0,0.0,0.0,0.0,0.0,0.0,0.0,0.0,0.0,0.0,0.0,0.0,0.0,0.0,0.0,0.0,0.0,0.0,0.0,0.0,0.0,0.0,0.0,0.0,0.0,0.0,0.0,0.0,0.0,0.0,0.0,0.0,0.0,0.0,0.0,0.0,0.0,0.0,0.0,0.0,0.0,0.0,0.0,0.0,0.0,0.0,0.0,0.0,0.0,0.0,0.0,0.0,0.0,0.0,0.0,0.0,0.0,0.0,0.0,0.0,0.0,0.0,0.0,0.0,0.0,0.0,0.0,0.0,0.0,0.0,0.0,0.0,0.0,0.0,0.0,0.0,0.0,0.0,0.0,0.0,0.0,0.0,0.0,0.0,0.0,0.0,0.0,0.0,0.0,0.0,0.0,0.0,0.0,0.0,0.0,0.0,0.0,0.0,0.0,0.0,0.0,0.0,0.0,0.0,0.0,0.0,0.0,0.0,0.0,0.0,0.0,0.0,0.0,0.0,0.0,0.0,0.0,0.0,0.0,0.0,0.0,0.0,0.0,0.0,0.0,0.0,0.0,0.0,0.0,0.0,0.0,0.0,0.0,0.0,0.0,0.0,0.0,0.0,0.0,0.0,0.0,0.0,0.0,0.0,0.0,0.0,0.0,0.0,0.0,0.0,0.0,0.0,0.0,0.0,0.01,0.04,1.0,1.0,1.0,1.0,1.0,0.23,0.22,0.22,0.08,0.87,0.98,0.0,0.0,0.93,0.0,0.0,0.0,0.0,0.0,0.0,0.0,0.0,0.0,0.0,0.0,0.0,0.0,0.0,0.0,0.0,0.0,0.0,0.0,0.0],[0.0,0.0,0.0,0.0,0.0,0.0,0.0,0.0,0.0,0.0,0.0,0.0,0.0,0.0,0.0,0.0,0.0,0.0,0.0,0.0,0.0,0.0,0.0,0.0,0.0,0.0,0.0,0.0,0.0,0.0,0.0,0.0,0.0,0.0,0.0,0.0,0.0,0.0,0.0,0.0,0.0,0.0,0.0,0.0,0.0,0.0,0.0,0.0,0.0,0.0,0.0,0.0,0.0,0.0,0.0,0.0,0.0,0.0,0.0,0.0,0.0,0.0,0.0,0.0,0.0,0.0,0.0,0.0,0.0,0.0,0.0,0.0,0.0,0.0,0.0,0.0,0.0,0.0,0.0,0.0,0.0,0.0,0.0,0.0,0.0,0.0,0.0,0.0,0.0,0.0,0.0,0.0,0.0,0.0,0.0,0.0,0.0,0.0,0.0,0.0,0.0,0.01,0.0,0.0,0.01,0.0,0.0,0.0,0.0,0.0,0.0,0.0,0.0,0.0,0.0,0.0,0.0,0.0,0.0,0.0,0.0,0.0,0.0,0.0,0.0,0.0,0.0,0.0,0.0,0.0,0.0,0.0,0.0,0.0,0.0,0.0,0.0,0.0,0.0,0.0,0.0,0.0,0.0,0.0,0.0,0.0,0.0,0.0,0.0,0.0,0.0,0.0,0.0,0.0,0.0,0.0,0.0,0.0,0.0,0.0,0.0,0.37,0.99,0.98,1.0,1.0,1.0,0.11,0.12,0.03,0.03,0.05,0.0,0.0,0.0,0.0,0.0,0.0,0.0,0.0,0.0,0.0,0.0,0.0,0.0,0.0,0.0,0.0,0.0,0.0,0.0,0.0,0.0,0.0,0.0,0.0],[0.0,0.0,0.0,0.0,0.0,0.0,0.0,0.0,0.0,0.0,0.0,0.0,0.0,0.0,0.0,0.0,0.0,0.0,0.0,0.0,0.0,0.0,0.0,0.0,0.0,0.0,0.0,0.0,0.0,0.0,0.0,0.0,0.0,0.0,0.0,0.0,0.0,0.0,0.0,0.0,0.0,0.0,0.0,0.0,0.0,0.0,0.0,0.0,0.0,0.0,0.0,0.0,0.0,0.0,0.0,0.0,0.0,0.0,0.0,0.0,0.0,0.0,0.0,0.0,0.0,0.0,0.0,0.0,0.0,0.0,0.0,0.0,0.0,0.0,0.0,0.0,0.0,0.0,0.0,0.0,0.0,0.0,0.0,0.0,0.0,0.0,0.0,0.0,0.0,0.0,0.0,0.0,0.0,0.0,0.0,0.0,0.0,0.0,0.0,0.01,0.0,0.01,0.01,0.0,0.01,0.01,0.01,0.0,0.01,0.0,0.01,0.02,0.0,0.0,0.0,0.0,0.0,0.0,0.0,0.0,0.0,0.0,0.0,0.0,0.0,0.0,0.0,0.0,0.0,0.0,0.0,0.0,0.0,0.0,0.0,0.0,0.0,0.0,0.0,0.0,0.0,0.0,0.0,0.0,0.0,0.0,0.0,0.0,0.0,0.0,0.0,0.0,0.0,0.0,0.0,0.0,0.0,0.0,0.0,0.0,0.0,0.0,0.9,0.14,1.0,1.0,1.0,1.0,0.83,0.08,0.17,0.9,0.63,0.0,0.01,0.6,0.0,0.0,0.0,0.0,0.0,0.0,0.0,0.0,0.0,0.0,0.0,0.0,0.0,0.0,0.0,0.0,0.0,0.0,0.0,0.0],[0.0,0.0,0.0,0.0,0.0,0.0,0.0,0.0,0.0,0.0,0.0,0.0,0.0,0.0,0.0,0.0,0.0,0.0,0.0,0.0,0.0,0.0,0.0,0.0,0.0,0.0,0.0,0.0,0.0,0.0,0.0,0.0,0.0,0.0,0.0,0.0,0.0,0.0,0.0,0.01,0.01,0.0,0.0,0.0,0.0,0.0,0.0,0.0,0.0,0.0,0.0,0.0,0.0,0.0,0.0,0.0,0.0,0.0,0.0,0.0,0.0,0.0,0.0,0.0,0.0,0.0,0.0,0.0,0.0,0.0,0.0,0.0,0.0,0.0,0.0,0.0,0.0,0.0,0.0,0.0,0.0,0.0,0.0,0.0,0.0,0.0,0.0,0.0,0.0,0.0,0.0,0.0,0.0,0.01,0.0,0.0,0.0,0.0,0.0,0.02,0.01,0.01,0.01,0.01,0.01,0.0,0.0,0.0,0.0,0.0,0.0,0.0,0.0,0.0,0.0,0.0,0.0,0.0,0.0,0.0,0.0,0.0,0.0,0.0,0.0,0.0,0.0,0.0,0.0,0.0,0.0,0.0,0.0,0.0,0.0,0.0,0.0,0.0,0.0,0.0,0.0,0.0,0.0,0.0,0.0,0.0,0.0,0.0,0.0,0.0,0.0,0.0,0.0,0.0,0.0,0.0,0.0,0.0,0.0,0.0,0.0,0.0,0.0,0.02,0.23,0.11,1.0,1.0,1.0,0.36,0.25,0.64,0.08,0.0,0.0,0.01,0.0,0.0,0.0,0.0,0.0,0.0,0.0,0.0,0.0,0.0,0.0,0.0,0.0,0.0,0.0,0.0,0.0,0.0,0.0,0.0],[0.0,0.0,0.0,0.0,0.0,0.0,0.0,0.0,0.0,0.0,0.0,0.0,0.0,0.0,0.0,0.0,0.0,0.0,0.0,0.0,0.0,0.0,0.0,0.0,0.0,0.0,0.0,0.0,0.0,0.0,0.0,0.0,0.0,0.0,0.0,0.0,0.0,0.0,0.0,0.01,0.0,0.0,0.0,0.0,0.0,0.0,0.0,0.0,0.0,0.0,0.0,0.0,0.0,0.0,0.0,0.0,0.0,0.0,0.0,0.0,0.0,0.0,0.0,0.0,0.0,0.0,0.0,0.0,0.0,0.0,0.0,0.0,0.0,0.0,0.0,0.0,0.0,0.0,0.0,0.0,0.0,0.0,0.0,0.0,0.0,0.0,0.0,0.0,0.0,0.0,0.0,0.0,0.0,0.0,0.0,0.0,0.0,0.0,0.0,0.01,0.0,0.01,0.0,0.0,0.0,0.0,0.0,0.0,0.0,0.0,0.0,0.0,0.0,0.01,0.0,0.0,0.0,0.0,0.0,0.0,0.0,0.0,0.0,0.0,0.0,0.0,0.0,0.0,0.0,0.0,0.0,0.0,0.0,0.0,0.0,0.0,0.0,0.0,0.0,0.0,0.0,0.0,0.0,0.0,0.0,0.0,0.0,0.0,0.0,0.0,0.0,0.0,0.0,0.0,0.0,0.0,0.0,0.0,0.0,0.0,0.0,0.0,0.01,0.01,0.22,0.12,0.83,1.0,1.0,1.0,0.9,0.85,0.66,0.0,0.01,0.0,0.0,0.0,0.0,0.0,0.0,0.0,0.0,0.0,0.0,0.0,0.0,0.0,0.0,0.0,0.0,0.0,0.0,0.0,0.0,0.0],[0.0,0.0,0.0,0.0,0.0,0.0,0.0,0.0,0.0,0.0,0.0,0.0,0.0,0.0,0.0,0.0,0.0,0.01,0.0,0.0,0.0,0.0,0.0,0.0,0.0,0.0,0.0,0.0,0.0,0.0,0.0,0.0,0.0,0.0,0.0,0.0,0.0,0.0,0.0,0.0,0.0,0.0,0.0,0.0,0.0,0.0,0.0,0.0,0.0,0.0,0.0,0.0,0.0,0.0,0.0,0.0,0.0,0.0,0.0,0.0,0.0,0.0,0.0,0.0,0.0,0.0,0.0,0.0,0.0,0.0,0.0,0.0,0.0,0.0,0.0,0.0,0.0,0.0,0.0,0.0,0.0,0.0,0.0,0.0,0.0,0.0,0.0,0.0,0.0,0.0,0.0,0.0,0.0,0.0,0.0,0.0,0.0,0.0,0.0,0.0,0.0,0.0,0.0,0.0,0.0,0.0,0.0,0.0,0.0,0.0,0.0,0.0,0.0,0.01,0.0,0.0,0.0,0.0,0.0,0.0,0.0,0.0,0.0,0.0,0.0,0.0,0.0,0.0,0.0,0.0,0.0,0.0,0.0,0.0,0.0,0.0,0.0,0.0,0.0,0.0,0.0,0.0,0.0,0.0,0.0,0.0,0.0,0.0,0.0,0.0,0.0,0.0,0.0,0.0,0.0,0.0,0.0,0.0,0.0,0.0,0.0,0.0,0.01,0.01,0.22,0.03,0.08,0.36,1.0,1.0,1.0,0.97,0.85,0.7,0.02,0.01,0.0,0.0,0.0,0.0,0.0,0.0,0.0,0.0,0.0,0.0,0.0,0.0,0.0,0.0,0.0,0.0,0.0,0.0,0.0,0.0],[0.0,0.0,0.0,0.0,0.0,0.0,0.0,0.0,0.0,0.0,0.0,0.0,0.0,0.0,0.0,0.0,0.0,0.01,0.0,0.0,0.0,0.0,0.0,0.0,0.01,0.0,0.0,0.0,0.0,0.0,0.0,0.0,0.0,0.0,0.0,0.0,0.0,0.0,0.0,0.0,0.0,0.0,0.0,0.0,0.0,0.0,0.0,0.0,0.0,0.0,0.0,0.0,0.0,0.0,0.0,0.0,0.0,0.0,0.0,0.0,0.0,0.0,0.0,0.0,0.0,0.0,0.0,0.0,0.0,0.0,0.0,0.0,0.0,0.0,0.0,0.0,0.0,0.0,0.0,0.0,0.0,0.0,0.0,0.0,0.0,0.0,0.0,0.0,0.0,0.0,0.0,0.0,0.0,0.0,0.0,0.0,0.0,0.0,0.0,0.01,0.0,0.01,0.0,0.0,0.01,0.0,0.01,0.0,0.01,0.0,0.0,0.01,0.01,0.08,0.02,0.02,0.01,0.01,0.05,0.0,0.0,0.0,0.0,0.0,0.0,0.0,0.0,0.0,0.0,0.0,0.0,0.0,0.0,0.0,0.0,0.0,0.0,0.0,0.0,0.0,0.0,0.0,0.0,0.0,0.0,0.0,0.0,0.0,0.0,0.0,0.0,0.0,0.0,0.0,0.0,0.0,0.0,0.0,0.0,0.0,0.0,0.0,0.05,0.04,0.08,0.03,0.17,0.25,0.9,1.0,1.0,1.0,0.96,0.82,0.94,0.08,0.0,0.0,0.0,0.0,0.0,0.0,0.0,0.0,0.0,0.0,0.0,0.0,0.0,0.0,0.0,0.0,0.0,0.0,0.0,0.0],[0.0,0.0,0.0,0.0,0.0,0.0,0.0,0.0,0.0,0.0,0.0,0.0,0.0,0.0,0.0,0.0,0.0,0.0,0.0,0.0,0.0,0.0,0.0,0.0,0.0,0.0,0.0,0.0,0.0,0.0,0.0,0.0,0.0,0.0,0.0,0.0,0.0,0.0,0.0,0.0,0.0,0.0,0.0,0.0,0.0,0.0,0.0,0.0,0.0,0.0,0.0,0.0,0.0,0.0,0.0,0.0,0.0,0.0,0.0,0.0,0.0,0.0,0.0,0.0,0.0,0.0,0.0,0.0,0.0,0.0,0.0,0.0,0.0,0.0,0.0,0.0,0.0,0.0,0.0,0.0,0.0,0.0,0.0,0.0,0.0,0.0,0.0,0.0,0.0,0.0,0.0,0.0,0.0,0.0,0.0,0.0,0.0,0.0,0.0,0.0,0.0,0.0,0.0,0.0,0.0,0.0,0.0,0.0,0.0,0.0,0.01,0.02,0.01,0.04,0.01,0.01,0.0,0.0,0.0,0.0,0.0,0.0,0.0,0.0,0.0,0.0,0.0,0.0,0.0,0.0,0.0,0.0,0.0,0.0,0.0,0.0,0.0,0.0,0.0,0.0,0.0,0.0,0.0,0.0,0.0,0.0,0.0,0.0,0.0,0.0,0.0,0.0,0.0,0.0,0.0,0.0,0.0,0.0,0.0,0.0,0.0,0.0,0.13,0.41,0.87,0.05,0.9,0.64,0.85,0.97,1.0,1.0,1.0,1.0,1.0,0.98,0.01,0.0,0.0,0.0,0.0,0.0,0.0,0.0,0.0,0.0,0.0,0.0,0.0,0.0,0.0,0.0,0.0,0.0,0.0,0.0],[0.0,0.0,0.0,0.0,0.0,0.0,0.0,0.0,0.0,0.0,0.0,0.0,0.0,0.0,0.0,0.0,0.0,0.0,0.0,0.0,0.0,0.0,0.0,0.0,0.0,0.0,0.0,0.0,0.0,0.0,0.0,0.0,0.0,0.0,0.0,0.0,0.0,0.0,0.0,0.0,0.0,0.0,0.0,0.0,0.0,0.0,0.0,0.0,0.0,0.0,0.0,0.0,0.0,0.0,0.0,0.0,0.0,0.0,0.0,0.0,0.0,0.0,0.0,0.0,0.0,0.0,0.0,0.0,0.0,0.0,0.0,0.0,0.0,0.0,0.0,0.0,0.0,0.0,0.0,0.0,0.0,0.0,0.0,0.0,0.0,0.0,0.0,0.0,0.0,0.0,0.0,0.0,0.0,0.0,0.0,0.0,0.0,0.0,0.0,0.0,0.0,0.0,0.0,0.0,0.0,0.0,0.0,0.0,0.0,0.0,0.0,0.0,0.0,0.0,0.0,0.0,0.0,0.0,0.0,0.0,0.0,0.0,0.0,0.0,0.0,0.0,0.0,0.0,0.0,0.0,0.0,0.0,0.0,0.0,0.0,0.0,0.0,0.0,0.0,0.0,0.0,0.0,0.0,0.0,0.0,0.0,0.0,0.0,0.0,0.0,0.0,0.0,0.0,0.0,0.0,0.0,0.0,0.0,0.0,0.0,0.0,0.0,0.0,0.99,0.98,0.0,0.63,0.08,0.66,0.85,0.96,1.0,1.0,1.0,1.0,1.0,1.0,0.0,0.0,0.0,0.0,0.0,0.0,0.0,0.0,0.0,0.0,0.0,0.0,0.0,0.0,0.0,0.0,0.0,0.0,0.0],[0.0,0.0,0.0,0.0,0.0,0.0,0.0,0.0,0.0,0.0,0.0,0.0,0.0,0.0,0.0,0.0,0.0,0.01,0.0,0.0,0.0,0.01,0.0,0.0,0.01,0.0,0.0,0.0,0.0,0.0,0.0,0.0,0.0,0.0,0.0,0.0,0.0,0.0,0.0,0.0,0.0,0.0,0.0,0.0,0.0,0.0,0.0,0.0,0.0,0.0,0.0,0.0,0.0,0.0,0.0,0.0,0.0,0.0,0.0,0.0,0.0,0.0,0.0,0.0,0.0,0.0,0.0,0.0,0.0,0.0,0.0,0.0,0.0,0.0,0.0,0.0,0.0,0.0,0.0,0.0,0.0,0.0,0.0,0.0,0.0,0.0,0.0,0.0,0.0,0.0,0.0,0.0,0.0,0.0,0.0,0.0,0.0,0.0,0.0,0.0,0.0,0.0,0.0,0.0,0.0,0.0,0.0,0.0,0.0,0.0,0.0,0.0,0.01,0.05,0.02,0.03,0.01,0.0,0.42,0.0,0.0,0.0,0.0,0.0,0.0,0.0,0.0,0.0,0.0,0.0,0.0,0.0,0.0,0.0,0.0,0.0,0.0,0.0,0.0,0.0,0.0,0.0,0.0,0.0,0.0,0.0,0.0,0.0,0.0,0.0,0.0,0.0,0.0,0.0,0.0,0.0,0.0,0.0,0.0,0.0,0.0,0.0,0.0,0.0,0.0,0.0,0.0,0.0,0.0,0.7,0.82,1.0,1.0,1.0,1.0,1.0,1.0,1.0,0.0,0.0,0.0,0.0,0.0,0.0,0.0,0.0,0.0,0.0,0.0,0.0,0.0,0.0,0.0,0.0,0.0,0.0],[0.0,0.0,0.0,0.0,0.0,0.0,0.0,0.0,0.0,0.0,0.0,0.0,0.0,0.0,0.0,0.0,0.0,0.0,0.0,0.0,0.0,0.01,0.0,0.0,0.01,0.01,0.0,0.0,0.0,0.0,0.0,0.0,0.0,0.0,0.0,0.0,0.0,0.0,0.0,0.0,0.0,0.0,0.0,0.0,0.0,0.0,0.0,0.0,0.0,0.0,0.0,0.0,0.0,0.0,0.0,0.0,0.0,0.0,0.0,0.0,0.0,0.0,0.0,0.0,0.0,0.0,0.0,0.0,0.0,0.0,0.0,0.0,0.0,0.0,0.0,0.0,0.0,0.0,0.0,0.0,0.0,0.0,0.0,0.0,0.0,0.0,0.0,0.0,0.0,0.0,0.0,0.0,0.0,0.0,0.0,0.0,0.0,0.0,0.0,0.0,0.0,0.0,0.0,0.0,0.01,0.01,0.01,0.0,0.01,0.01,0.02,0.04,0.02,0.09,0.03,0.03,0.02,0.01,0.54,0.01,0.15,0.5,0.0,0.0,0.0,0.0,0.0,0.0,0.0,0.0,0.0,0.0,0.0,0.0,0.0,0.0,0.0,0.0,0.0,0.0,0.0,0.0,0.0,0.0,0.0,0.0,0.0,0.0,0.0,0.0,0.0,0.0,0.0,0.0,0.0,0.0,0.0,0.0,0.0,0.0,0.0,0.0,0.0,0.0,0.0,0.0,0.01,0.0,0.01,0.02,0.94,1.0,1.0,1.0,1.0,1.0,1.0,1.0,1.0,0.0,0.0,0.0,0.0,0.0,0.0,0.0,0.0,0.0,0.0,0.0,0.0,0.0,0.0,0.0,0.0,0.0],[0.0,0.0,0.0,0.0,0.0,0.0,0.0,0.0,0.0,0.0,0.0,0.0,0.0,0.0,0.0,0.0,0.0,0.0,0.0,0.0,0.0,0.0,0.0,0.0,0.0,0.0,0.0,0.0,0.0,0.0,0.0,0.0,0.0,0.0,0.0,0.0,0.0,0.0,0.0,0.0,0.0,0.0,0.0,0.0,0.0,0.0,0.0,0.0,0.0,0.0,0.0,0.0,0.0,0.0,0.0,0.0,0.0,0.0,0.0,0.0,0.0,0.0,0.0,0.0,0.0,0.0,0.0,0.0,0.0,0.0,0.0,0.0,0.0,0.0,0.0,0.0,0.0,0.0,0.0,0.0,0.0,0.0,0.0,0.0,0.0,0.0,0.0,0.0,0.0,0.0,0.0,0.0,0.0,0.0,0.0,0.0,0.0,0.0,0.0,0.0,0.0,0.0,0.0,0.0,0.0,0.0,0.0,0.0,0.0,0.0,0.0,0.0,0.0,0.01,0.0,0.0,0.0,0.0,0.0,0.0,0.0,0.0,0.0,0.0,0.0,0.0,0.0,0.0,0.0,0.0,0.0,0.0,0.0,0.0,0.0,0.0,0.0,0.0,0.0,0.0,0.0,0.0,0.0,0.0,0.0,0.0,0.0,0.0,0.0,0.0,0.0,0.0,0.0,0.0,0.0,0.0,0.0,0.0,0.0,1.0,1.0,0.0,1.0,0.99,0.93,0.0,0.6,0.01,0.0,0.01,0.08,0.98,1.0,1.0,1.0,1.0,1.0,1.0,1.0,1.0,0.0,0.0,0.0,0.0,0.0,0.0,0.0,0.0,0.0,0.0,0.0,0.0,0.0,0.0,0.0,0.0],[0.0,0.0,0.0,0.0,0.0,0.0,0.0,0.0,0.0,0.0,0.0,0.0,0.0,0.0,0.0,0.0,0.0,0.0,0.0,0.0,0.0,0.0,0.0,0.0,0.0,0.0,0.0,0.0,0.0,0.0,0.0,0.0,0.0,0.0,0.0,0.0,0.0,0.0,0.0,0.0,0.0,0.0,0.0,0.0,0.0,0.0,0.0,0.0,0.0,0.0,0.0,0.0,0.0,0.0,0.0,0.0,0.0,0.0,0.0,0.0,0.0,0.0,0.0,0.0,0.0,0.0,0.0,0.0,0.0,0.0,0.0,0.0,0.0,0.0,0.0,0.0,0.0,0.0,0.0,0.0,0.0,0.0,0.0,0.0,0.0,0.0,0.0,0.0,0.0,0.0,0.0,0.0,0.0,0.0,0.0,0.0,0.0,0.0,0.0,0.0,0.0,0.0,0.0,0.0,0.0,0.0,0.0,0.0,0.0,0.0,0.0,0.0,0.0,0.0,0.0,0.0,0.0,0.0,0.0,0.0,0.0,0.0,0.0,0.0,0.0,0.0,0.0,0.0,0.0,0.0,0.0,0.0,0.0,0.0,0.0,0.0,0.0,0.0,0.0,0.0,0.0,0.0,0.0,0.0,0.0,0.0,0.0,0.0,0.0,0.0,0.0,0.0,0.0,0.0,0.0,0.0,0.0,0.0,0.0,1.0,0.99,0.0,0.0,0.98,0.0,0.0,0.0,0.0,0.0,0.0,0.0,0.01,1.0,1.0,1.0,1.0,1.0,1.0,1.0,1.0,1.0,0.0,0.0,0.0,0.0,0.0,0.0,0.0,0.0,0.0,0.0,0.0,0.0,0.0,0.0,0.0],[0.0,0.0,0.0,0.0,0.0,0.0,0.0,0.0,0.0,0.0,0.0,0.0,0.0,0.0,0.0,0.0,0.0,0.01,0.0,0.0,0.0,0.01,0.0,0.0,0.01,0.0,0.0,0.0,0.0,0.0,0.0,0.01,0.0,0.01,0.0,0.0,0.0,0.0,0.0,0.0,0.0,0.0,0.0,0.0,0.0,0.0,0.0,0.0,0.0,0.0,0.0,0.0,0.0,0.0,0.0,0.0,0.0,0.0,0.0,0.0,0.0,0.0,0.0,0.0,0.0,0.0,0.0,0.0,0.0,0.0,0.0,0.0,0.0,0.0,0.0,0.0,0.0,0.0,0.0,0.0,0.0,0.0,0.0,0.0,0.0,0.0,0.0,0.0,0.0,0.0,0.0,0.0,0.0,0.0,0.0,0.0,0.0,0.0,0.0,0.0,0.0,0.0,0.0,0.0,0.01,0.0,0.01,0.0,0.0,0.0,0.0,0.0,0.01,0.07,0.03,0.12,0.02,0.04,0.59,0.0,0.02,0.6,0.03,0.0,0.0,0.0,0.0,0.0,0.0,0.0,0.0,0.0,0.0,0.0,0.0,0.0,0.0,0.0,0.0,0.0,0.0,0.0,0.0,0.0,0.0,0.0,0.0,0.0,0.0,0.0,0.0,0.0,0.0,0.0,0.0,0.0,0.0,0.0,0.0,0.0,0.0,0.0,0.0,0.0,0.0,0.0,0.0,0.0,0.0,0.0,0.0,0.0,0.0,1.0,1.0,1.0,1.0,1.0,1.0,1.0,1.0,1.0,0.0,0.0,0.0,0.0,0.0,0.0,0.0,0.0,0.0,0.0,0.0,0.0,0.0,0.0],[0.0,0.0,0.0,0.0,0.0,0.0,0.0,0.0,0.0,0.0,0.0,0.0,0.0,0.0,0.0,0.0,0.0,0.0,0.0,0.0,0.0,0.01,0.0,0.0,0.01,0.01,0.0,0.01,0.0,0.0,0.01,0.01,0.0,0.0,0.0,0.0,0.0,0.0,0.0,0.0,0.0,0.0,0.0,0.0,0.0,0.0,0.0,0.0,0.0,0.0,0.0,0.0,0.0,0.0,0.0,0.0,0.0,0.0,0.0,0.0,0.0,0.0,0.0,0.0,0.0,0.0,0.0,0.0,0.0,0.0,0.0,0.0,0.0,0.0,0.0,0.0,0.0,0.0,0.0,0.0,0.0,0.0,0.0,0.0,0.0,0.0,0.0,0.0,0.0,0.0,0.0,0.0,0.0,0.0,0.0,0.0,0.0,0.0,0.0,0.0,0.0,0.0,0.0,0.0,0.01,0.01,0.02,0.01,0.02,0.01,0.03,0.04,0.03,0.1,0.02,0.04,0.0,0.0,0.03,0.0,0.01,0.55,0.0,0.0,0.0,0.0,0.0,0.0,0.0,0.0,0.0,0.0,0.0,0.0,0.0,0.0,0.0,0.0,0.0,0.0,0.0,0.0,0.0,0.0,0.0,0.0,0.0,0.0,0.0,0.0,0.0,0.0,0.0,0.0,0.0,0.8,0.0,0.0,0.0,1.0,0.0,0.0,0.0,0.0,0.0,0.0,0.0,0.0,0.0,0.0,0.0,0.0,0.0,0.0,1.0,1.0,1.0,1.0,1.0,1.0,1.0,1.0,1.0,0.0,0.0,0.0,0.0,0.0,0.0,0.0,0.0,0.0,0.0,0.0,0.0,0.0],[0.0,0.0,0.0,0.0,0.0,0.0,0.0,0.0,0.0,0.0,0.0,0.0,0.0,0.0,0.0,0.0,0.0,0.0,0.0,0.0,0.0,0.0,0.0,0.0,0.0,0.0,0.0,0.0,0.0,0.0,0.0,0.0,0.0,0.0,0.0,0.0,0.0,0.0,0.0,0.0,0.0,0.0,0.0,0.0,0.0,0.0,0.0,0.0,0.0,0.0,0.0,0.0,0.0,0.0,0.0,0.0,0.0,0.0,0.0,0.0,0.0,0.0,0.0,0.0,0.0,0.0,0.0,0.0,0.0,0.0,0.0,0.0,0.0,0.0,0.0,0.0,0.0,0.0,0.0,0.0,0.0,0.0,0.0,0.0,0.0,0.0,0.0,0.0,0.0,0.0,0.0,0.0,0.0,0.0,0.0,0.0,0.0,0.0,0.0,0.0,0.0,0.0,0.0,0.0,0.0,0.0,0.0,0.0,0.0,0.0,0.0,0.0,0.0,0.0,0.0,0.0,0.0,0.0,0.0,0.0,0.0,0.0,0.0,0.0,0.0,0.0,0.0,0.0,0.0,0.0,0.0,0.0,0.0,0.0,0.0,0.0,0.0,0.0,0.0,0.0,0.0,0.0,0.0,0.0,0.0,0.0,0.0,0.0,0.0,0.0,0.0,0.0,0.0,0.0,0.0,0.98,1.0,0.05,0.09,1.0,1.0,0.0,0.0,0.91,0.0,0.0,0.0,0.0,0.0,0.0,0.0,0.0,0.0,0.0,0.0,1.0,1.0,1.0,1.0,1.0,1.0,1.0,1.0,0.92,0.0,0.0,0.0,0.0,0.0,0.0,0.0,0.0,0.0,0.0,0.0,0.0],[0.0,0.0,0.0,0.0,0.0,0.0,0.0,0.0,0.0,0.0,0.0,0.0,0.0,0.0,0.0,0.0,0.0,0.0,0.0,0.0,0.0,0.0,0.0,0.0,0.0,0.0,0.0,0.0,0.0,0.0,0.0,0.0,0.0,0.0,0.0,0.0,0.0,0.0,0.0,0.0,0.0,0.0,0.0,0.0,0.0,0.0,0.0,0.0,0.0,0.0,0.0,0.0,0.0,0.0,0.0,0.0,0.0,0.0,0.0,0.0,0.0,0.0,0.0,0.0,0.0,0.0,0.0,0.0,0.0,0.0,0.0,0.0,0.0,0.0,0.0,0.0,0.0,0.0,0.0,0.0,0.0,0.0,0.0,0.0,0.0,0.0,0.0,0.0,0.0,0.0,0.0,0.0,0.0,0.0,0.0,0.0,0.0,0.0,0.0,0.0,0.0,0.0,0.0,0.0,0.0,0.0,0.0,0.0,0.0,0.0,0.0,0.0,0.0,0.01,0.01,0.04,0.0,0.0,0.0,0.0,0.0,0.01,0.0,0.0,0.0,0.0,0.0,0.0,0.0,0.0,0.0,0.0,0.0,0.0,0.0,0.0,0.0,0.0,0.0,0.0,0.0,0.0,0.0,0.0,0.0,0.0,0.0,0.0,0.0,0.0,0.0,0.0,0.0,0.0,0.0,0.0,0.2,0.0,0.0,0.0,0.0,0.0,0.0,0.0,0.0,0.0,0.0,0.0,0.0,0.0,0.0,0.0,0.0,0.0,0.0,0.0,1.0,1.0,1.0,1.0,1.0,1.0,1.0,1.0,1.0,0.0,0.0,0.0,0.0,0.0,0.0,0.0,0.0,0.0,0.0,0.0],[0.0,0.0,0.0,0.0,0.0,0.0,0.0,0.0,0.0,0.0,0.0,0.0,0.0,0.0,0.0,0.0,0.0,0.0,0.0,0.0,0.0,0.01,0.0,0.0,0.0,0.0,0.0,0.0,0.0,0.01,0.01,0.01,0.0,0.01,0.0,0.0,0.0,0.0,0.0,0.0,0.0,0.0,0.0,0.0,0.0,0.0,0.0,0.0,0.0,0.0,0.0,0.0,0.0,0.0,0.0,0.0,0.0,0.0,0.0,0.0,0.0,0.0,0.0,0.0,0.0,0.0,0.0,0.0,0.0,0.0,0.0,0.0,0.0,0.0,0.0,0.0,0.0,0.0,0.0,0.0,0.0,0.0,0.0,0.0,0.0,0.0,0.0,0.0,0.0,0.0,0.0,0.0,0.0,0.0,0.0,0.0,0.0,0.0,0.0,0.0,0.0,0.0,0.0,0.0,0.01,0.0,0.01,0.0,0.02,0.0,0.0,0.0,0.04,0.11,0.02,0.09,0.0,0.01,0.04,0.0,0.0,0.66,0.51,0.0,0.0,0.0,0.0,0.0,0.0,0.0,0.0,0.0,0.0,0.0,0.0,0.0,0.0,0.0,0.0,0.0,0.0,0.0,0.0,0.0,0.0,0.0,0.0,0.0,0.0,0.0,0.0,0.0,0.0,0.0,0.0,0.0,0.0,0.0,0.0,0.0,0.0,0.0,0.0,0.0,0.0,0.0,0.0,0.0,0.0,0.0,0.0,0.0,0.0,0.0,0.0,0.0,0.0,1.0,1.0,1.0,1.0,1.0,1.0,1.0,1.0,1.0,0.0,0.0,0.0,0.0,0.0,0.0,0.0,0.0,0.0,0.0],[0.0,0.0,0.0,0.0,0.0,0.0,0.0,0.0,0.0,0.0,0.0,0.0,0.0,0.0,0.0,0.0,0.0,0.0,0.0,0.0,0.0,0.0,0.0,0.0,0.0,0.0,0.0,0.0,0.0,0.0,0.0,0.0,0.0,0.0,0.0,0.0,0.0,0.0,0.0,0.0,0.0,0.0,0.0,0.0,0.0,0.0,0.0,0.0,0.0,0.0,0.0,0.0,0.0,0.0,0.0,0.0,0.0,0.0,0.0,0.0,0.0,0.0,0.0,0.0,0.0,0.0,0.0,0.0,0.0,0.0,0.0,0.0,0.0,0.0,0.0,0.0,0.0,0.0,0.0,0.0,0.0,0.0,0.0,0.0,0.0,0.0,0.0,0.0,0.0,0.0,0.0,0.0,0.0,0.0,0.0,0.0,0.0,0.0,0.0,0.0,0.0,0.0,0.0,0.0,0.0,0.0,0.0,0.0,0.01,0.0,0.0,0.0,0.01,0.06,0.0,0.01,0.0,0.0,0.0,0.0,0.0,0.0,0.0,0.0,0.0,0.0,0.0,0.0,0.0,0.0,0.0,0.0,0.0,0.0,0.0,0.0,0.0,0.0,0.0,0.0,0.0,0.0,0.0,0.0,0.0,0.0,0.0,0.0,0.0,0.0,0.0,0.0,1.0,0.68,0.21,1.0,1.0,0.0,0.0,1.0,0.0,0.0,0.0,0.0,0.0,0.0,0.0,0.0,0.0,0.0,0.0,0.0,0.0,0.0,0.0,0.0,0.0,0.0,1.0,1.0,1.0,1.0,1.0,1.0,1.0,1.0,1.0,0.0,0.0,0.0,0.0,0.0,0.0,0.0,0.0,0.0],[0.0,0.0,0.0,0.0,0.0,0.0,0.0,0.0,0.0,0.0,0.0,0.0,0.0,0.0,0.0,0.0,0.0,0.0,0.0,0.0,0.0,0.0,0.0,0.0,0.0,0.0,0.0,0.0,0.0,0.0,0.0,0.0,0.0,0.0,0.0,0.0,0.0,0.0,0.0,0.0,0.0,0.0,0.0,0.0,0.0,0.0,0.0,0.0,0.0,0.0,0.0,0.0,0.0,0.0,0.0,0.0,0.0,0.0,0.0,0.0,0.0,0.0,0.0,0.0,0.0,0.0,0.0,0.0,0.0,0.0,0.0,0.0,0.0,0.0,0.0,0.0,0.0,0.0,0.0,0.0,0.0,0.0,0.0,0.0,0.0,0.0,0.0,0.0,0.0,0.0,0.0,0.0,0.0,0.0,0.0,0.0,0.0,0.0,0.0,0.0,0.0,0.0,0.0,0.0,0.0,0.0,0.0,0.0,0.0,0.0,0.0,0.0,0.0,0.0,0.0,0.0,0.0,0.0,0.0,0.0,0.0,0.0,0.0,0.0,0.0,0.0,0.0,0.0,0.0,0.0,0.0,0.0,0.0,0.0,0.0,0.0,0.0,0.0,0.0,0.0,0.0,0.0,0.0,0.0,0.0,0.0,0.0,0.0,0.0,0.0,0.0,0.0,1.0,0.0,0.0,0.0,1.0,0.0,0.0,0.0,0.0,0.0,0.0,0.0,0.0,0.0,0.0,0.0,0.0,0.0,0.0,0.0,0.0,0.0,0.0,0.0,0.0,0.0,0.0,0.92,1.0,1.0,1.0,1.0,1.0,1.0,1.0,1.0,0.0,0.0,0.0,0.0,0.0,0.0,0.0,0.0],[0.0,0.0,0.0,0.0,0.0,0.0,0.0,0.0,0.0,0.0,0.0,0.0,0.0,0.0,0.0,0.0,0.0,0.0,0.0,0.0,0.0,0.0,0.0,0.0,0.0,0.0,0.0,0.0,0.0,0.0,0.0,0.0,0.0,0.0,0.0,0.0,0.0,0.0,0.0,0.0,0.0,0.0,0.0,0.0,0.0,0.0,0.0,0.0,0.0,0.0,0.0,0.0,0.0,0.0,0.0,0.0,0.0,0.0,0.0,0.0,0.0,0.0,0.0,0.0,0.0,0.0,0.0,0.0,0.0,0.0,0.0,0.0,0.0,0.0,0.0,0.0,0.0,0.0,0.0,0.0,0.0,0.0,0.0,0.0,0.0,0.0,0.0,0.0,0.0,0.0,0.0,0.0,0.0,0.0,0.0,0.0,0.0,0.0,0.0,0.0,0.0,0.0,0.0,0.0,0.0,0.0,0.0,0.0,0.0,0.0,0.0,0.0,0.0,0.02,0.01,0.04,0.0,0.0,0.0,0.0,0.0,0.0,0.04,0.0,0.0,0.0,0.0,0.0,0.0,0.0,0.0,0.0,0.0,0.0,0.0,0.0,0.0,0.0,0.0,0.0,0.0,0.0,0.0,0.0,0.0,0.0,0.0,0.0,0.0,0.0,0.0,0.0,0.0,0.0,0.0,0.0,0.0,0.0,0.0,0.0,0.0,0.0,0.0,0.0,0.0,0.0,0.0,0.0,0.0,0.0,0.0,0.0,0.0,0.0,0.0,0.0,0.0,0.0,0.0,0.0,1.0,1.0,1.0,1.0,1.0,1.0,1.0,1.0,1.0,0.0,0.0,0.0,0.0,0.0,0.0,0.0],[0.0,0.0,0.0,0.0,0.0,0.0,0.0,0.0,0.0,0.0,0.0,0.0,0.0,0.0,0.0,0.0,0.0,0.0,0.0,0.0,0.0,0.0,0.0,0.0,0.0,0.0,0.0,0.0,0.0,0.0,0.01,0.0,0.0,0.0,0.0,0.0,0.0,0.0,0.0,0.0,0.0,0.0,0.0,0.0,0.0,0.0,0.0,0.0,0.0,0.0,0.0,0.0,0.0,0.0,0.0,0.0,0.0,0.0,0.0,0.0,0.0,0.0,0.0,0.0,0.0,0.0,0.0,0.0,0.0,0.0,0.0,0.0,0.0,0.0,0.0,0.0,0.0,0.0,0.0,0.0,0.0,0.0,0.0,0.0,0.0,0.0,0.0,0.0,0.0,0.0,0.0,0.0,0.0,0.0,0.0,0.0,0.0,0.0,0.0,0.0,0.0,0.0,0.0,0.0,0.0,0.0,0.01,0.0,0.01,0.0,0.0,0.0,0.02,0.05,0.0,0.01,0.0,0.0,0.0,0.0,0.0,0.0,0.0,0.0,0.0,0.0,0.0,0.0,0.0,0.0,0.0,0.0,0.0,0.0,0.0,0.0,1.0,0.0,0.0,0.0,0.03,0.0,0.0,0.0,0.0,0.0,0.0,0.0,0.0,0.0,0.0,0.0,1.0,0.0,0.0,0.0,0.0,0.0,0.0,0.0,0.0,0.0,0.0,0.0,0.0,0.0,0.0,0.0,0.0,0.0,0.0,0.0,0.0,0.0,0.0,0.0,0.0,0.0,0.0,0.0,0.0,1.0,1.0,1.0,1.0,1.0,1.0,1.0,1.0,1.0,0.0,0.0,0.0,0.0,0.0,0.0],[0.0,0.0,0.0,0.0,0.0,0.0,0.0,0.0,0.0,0.0,0.0,0.0,0.0,0.0,0.0,0.0,0.0,0.0,0.0,0.0,0.0,0.0,0.0,0.0,0.0,0.0,0.0,0.0,0.0,0.0,0.0,0.0,0.0,0.0,0.0,0.0,0.0,0.0,0.0,0.0,0.0,0.0,0.0,0.0,0.0,0.0,0.0,0.0,0.0,0.0,0.0,0.0,0.0,0.0,0.0,0.0,0.0,0.0,0.0,0.0,0.0,0.0,0.0,0.0,0.0,0.0,0.0,0.0,0.0,0.0,0.0,0.0,0.0,0.0,0.0,0.0,0.0,0.0,0.0,0.0,0.0,0.0,0.0,0.0,0.0,0.0,0.0,0.0,0.0,0.0,0.0,0.0,0.0,0.0,0.0,0.0,0.0,0.0,0.0,0.0,0.0,0.0,0.0,0.0,0.0,0.0,0.0,0.0,0.0,0.0,0.0,0.0,0.0,0.0,0.0,0.0,0.0,0.0,0.0,0.0,0.0,0.0,0.0,0.0,0.0,0.0,0.0,0.0,0.0,0.0,0.0,0.0,0.0,0.0,0.0,0.0,0.0,0.0,0.0,0.0,0.0,0.0,0.0,0.0,0.0,0.0,0.0,0.0,1.0,1.0,0.0,0.0,1.0,0.1,0.0,0.0,0.0,0.0,0.0,0.0,0.0,0.0,0.0,0.0,0.0,0.0,0.0,0.0,0.0,0.0,0.0,0.0,0.0,0.0,0.0,0.0,0.0,0.0,0.0,0.0,0.0,0.0,1.0,1.0,1.0,1.0,1.0,1.0,1.0,1.0,1.0,0.0,0.0,0.0,0.0,0.0],[0.0,0.0,0.0,0.0,0.0,0.0,0.0,0.0,0.0,0.0,0.0,0.0,0.0,0.0,0.0,0.0,0.0,0.0,0.0,0.0,0.0,0.0,0.0,0.0,0.0,0.0,0.0,0.0,0.0,0.0,0.0,0.0,0.0,0.0,0.0,0.0,0.0,0.0,0.0,0.0,0.0,0.0,0.0,0.0,0.0,0.0,0.0,0.0,0.0,0.0,0.0,0.0,0.0,0.0,0.0,0.0,0.0,0.0,0.0,0.0,0.0,0.0,0.0,0.0,0.0,0.0,0.0,0.0,0.0,0.0,0.0,0.0,0.0,0.0,0.0,0.0,0.0,0.0,0.0,0.0,0.0,0.0,0.0,0.0,0.0,0.0,0.0,0.0,0.0,0.0,0.0,0.0,0.0,0.0,0.0,0.0,0.0,0.0,0.0,0.0,0.0,0.0,0.0,0.0,0.0,0.0,0.0,0.0,0.0,0.0,0.0,0.0,0.0,0.0,0.0,0.0,0.0,0.0,0.0,0.0,0.0,0.0,0.0,0.0,0.0,0.0,0.0,0.0,0.0,0.0,0.0,0.0,0.0,0.0,0.0,0.0,0.0,0.0,0.0,0.0,0.0,0.0,0.0,0.0,0.0,0.0,0.0,0.0,0.0,0.0,0.0,0.0,0.0,0.0,0.0,0.0,0.0,0.0,0.0,0.0,0.0,0.0,0.0,0.0,0.0,0.0,0.0,0.0,0.0,0.0,0.0,0.0,0.0,0.0,0.0,0.0,0.0,0.0,0.0,0.0,0.0,0.0,0.0,1.0,1.0,1.0,1.0,1.0,1.0,0.53,1.0,0.0,0.0,0.0,0.0,0.0],[0.0,0.0,0.0,0.0,0.0,0.0,0.0,0.0,0.0,0.0,0.0,0.0,0.0,0.0,0.0,0.0,0.0,0.0,0.0,0.0,0.0,0.0,0.0,0.0,0.0,0.0,0.0,0.0,0.0,0.0,0.0,0.0,0.0,0.0,0.0,0.0,0.0,0.0,0.0,0.0,0.0,0.0,0.0,0.0,0.0,0.0,0.0,0.0,0.0,0.0,0.0,0.0,0.0,0.0,0.0,0.0,0.0,0.0,0.0,0.0,0.0,0.0,0.0,0.0,0.0,0.0,0.0,0.0,0.0,0.0,0.0,0.0,0.0,0.0,0.0,0.0,0.0,0.0,0.0,0.0,0.0,0.0,0.0,0.0,0.0,0.0,0.0,0.0,0.0,0.0,0.0,0.0,0.0,0.0,0.0,0.0,0.0,0.0,0.0,0.0,0.0,0.0,0.0,0.0,0.0,0.0,0.0,0.0,0.0,0.0,0.0,0.0,0.0,0.0,0.0,0.0,0.0,0.0,0.0,0.0,0.0,0.0,0.0,0.0,0.0,0.0,0.0,0.0,0.0,0.0,0.0,0.0,0.0,0.0,0.0,0.0,0.01,0.0,0.0,0.0,0.0,0.0,0.0,0.0,0.0,0.0,0.0,0.0,0.0,0.0,0.0,0.0,0.0,0.0,0.0,0.0,0.0,0.0,0.0,0.0,0.0,0.0,0.0,0.0,0.0,0.0,0.0,0.0,0.0,0.0,0.0,0.0,0.0,0.0,0.0,0.0,0.0,0.0,0.0,0.0,0.0,0.0,0.0,0.0,1.0,1.0,1.0,1.0,1.0,1.0,0.98,0.0,0.0,0.0,0.0,0.0],[0.0,0.0,0.0,0.0,0.0,0.0,0.0,0.0,0.0,0.0,0.0,0.0,0.0,0.0,0.0,0.0,0.0,0.0,0.0,0.0,0.0,0.0,0.0,0.0,0.0,0.0,0.0,0.0,0.0,0.0,0.0,0.0,0.0,0.0,0.0,0.0,0.0,0.0,0.0,0.0,0.0,0.0,0.0,0.0,0.0,0.0,0.0,0.0,0.0,0.0,0.0,0.0,0.0,0.0,0.0,0.0,0.0,0.0,0.0,0.0,0.0,0.0,0.0,0.0,0.0,0.0,0.0,0.0,0.0,0.0,0.0,0.0,0.0,0.0,0.0,0.0,0.0,0.0,0.0,0.0,0.0,0.0,0.0,0.0,0.0,0.0,0.0,0.0,0.0,0.0,0.0,0.0,0.0,0.0,0.0,0.0,0.0,0.0,0.0,0.0,0.0,0.0,0.0,0.0,0.0,0.0,0.0,0.0,0.0,0.0,0.0,0.0,0.0,0.0,0.0,0.0,0.0,0.0,0.0,0.0,0.0,0.0,0.0,0.0,0.0,0.0,0.0,0.0,0.0,0.0,0.0,0.0,0.0,0.0,0.06,0.0,1.0,1.0,0.0,0.1,1.0,0.01,0.0,0.0,0.0,0.0,0.0,0.0,1.0,0.0,0.0,0.0,0.0,0.0,0.0,0.0,0.0,0.0,0.0,0.0,0.0,0.0,0.0,0.0,0.0,0.0,0.0,0.0,0.0,0.0,0.0,0.0,0.0,0.0,0.0,0.0,0.0,0.0,0.0,0.0,0.0,0.0,0.0,0.0,0.0,1.0,1.0,0.53,1.0,1.0,1.0,1.0,1.0,1.0,0.0,0.0],[0.0,0.0,0.0,0.0,0.0,0.0,0.0,0.0,0.0,0.0,0.0,0.0,0.0,0.0,0.0,0.0,0.0,0.0,0.0,0.0,0.0,0.0,0.0,0.0,0.0,0.0,0.0,0.0,0.0,0.0,0.0,0.0,0.0,0.0,0.0,0.0,0.0,0.0,0.0,0.0,0.0,0.0,0.0,0.0,0.0,0.0,0.0,0.0,0.0,0.0,0.0,0.0,0.0,0.0,0.0,0.0,0.0,0.0,0.0,0.0,0.0,0.0,0.0,0.0,0.0,0.0,0.0,0.0,0.0,0.0,0.0,0.0,0.0,0.0,0.0,0.0,0.0,0.0,0.0,0.0,0.0,0.0,0.0,0.0,0.0,0.0,0.0,0.0,0.0,0.0,0.0,0.0,0.0,0.0,0.0,0.0,0.0,0.0,0.0,0.0,0.0,0.0,0.0,0.0,0.0,0.0,0.0,0.0,0.0,0.0,0.0,0.0,0.0,0.0,0.0,0.0,0.0,0.0,0.0,0.0,0.0,0.0,0.0,0.0,0.0,0.0,0.0,0.0,0.0,0.0,0.0,0.0,0.0,0.0,0.0,0.0,0.0,0.0,0.0,0.0,1.0,0.0,0.0,0.0,0.0,1.0,0.0,0.0,1.0,1.0,0.0,0.0,0.0,0.0,0.0,0.0,0.0,0.0,0.0,0.0,0.0,0.0,0.0,0.0,0.0,0.0,0.0,0.0,0.0,0.0,0.0,0.0,0.0,0.0,0.0,0.0,0.0,0.0,0.0,0.0,0.0,0.0,0.0,0.0,0.0,0.0,1.0,1.0,0.98,1.0,1.0,1.0,1.0,1.0,0.0,0.0],[0.0,0.0,0.0,0.0,0.0,0.0,0.0,0.0,0.0,0.0,0.0,0.0,0.0,0.0,0.0,0.0,0.0,0.0,0.0,0.0,0.0,0.0,0.0,0.0,0.0,0.0,0.0,0.0,0.0,0.0,0.0,0.0,0.0,0.0,0.0,0.0,0.0,0.0,0.0,0.0,0.0,0.0,0.0,0.0,0.0,0.0,0.0,0.0,0.0,0.0,0.0,0.0,0.0,0.0,0.0,0.0,0.0,0.0,0.0,0.0,0.0,0.0,0.0,0.0,0.0,0.0,0.0,0.0,0.0,0.0,0.0,0.0,0.0,0.0,0.0,0.0,0.0,0.0,0.0,0.0,0.0,0.0,0.0,0.0,0.0,0.0,0.0,0.0,0.0,0.0,0.0,0.0,0.0,0.0,0.0,0.0,0.0,0.0,0.0,0.0,0.0,0.0,0.0,0.0,0.0,0.0,0.0,0.0,0.0,0.0,0.0,0.0,0.0,0.0,0.0,0.0,0.0,0.0,0.0,0.0,0.0,0.0,0.0,0.0,0.0,0.0,0.0,0.0,0.0,0.0,0.0,0.0,0.0,0.0,0.0,0.0,0.0,0.0,0.0,0.0,0.0,0.0,0.0,0.0,0.0,0.0,0.0,0.0,0.0,0.0,0.0,0.0,0.0,0.0,0.0,0.0,0.0,0.0,0.0,0.0,0.0,0.0,0.0,0.0,0.0,0.0,0.0,0.0,0.0,0.0,0.0,0.0,0.0,0.0,0.0,0.0,0.0,0.0,0.0,0.0,0.0,0.0,0.0,0.0,0.0,0.0,0.0,0.0,0.0,1.0,1.0,1.0,1.0,1.0,0.0,0.0],[0.0,0.0,0.0,0.0,0.0,0.0,0.0,0.0,0.0,0.0,0.0,0.0,0.0,0.0,0.0,0.0,0.0,0.0,0.0,0.0,0.0,0.0,0.0,0.0,0.0,0.0,0.0,0.0,0.0,0.0,0.0,0.0,0.0,0.0,0.0,0.0,0.0,0.0,0.0,0.0,0.0,0.0,0.0,0.0,0.0,0.0,0.0,0.0,0.0,0.0,0.0,0.0,0.0,0.0,0.0,0.0,0.0,0.0,0.0,0.0,0.0,0.0,0.0,0.0,0.0,0.0,0.0,0.0,0.0,0.0,0.0,0.0,0.0,0.0,0.0,0.0,0.0,0.0,0.0,0.0,0.0,0.0,0.0,0.0,0.0,0.0,0.0,0.0,0.0,0.0,0.0,0.0,0.0,0.0,0.0,0.0,0.0,0.0,0.0,0.0,0.0,0.0,0.0,0.0,0.0,0.0,0.0,0.0,0.0,0.0,0.0,0.0,0.0,0.0,0.0,0.0,0.0,0.0,0.0,0.0,0.0,0.0,0.0,0.0,0.0,0.0,0.0,0.0,0.0,0.0,0.0,0.0,0.0,0.0,0.0,0.0,0.0,1.0,0.0,0.0,1.0,1.0,0.0,0.0,0.0,0.0,0.0,0.0,0.0,0.0,0.0,0.0,0.0,0.0,0.0,0.0,0.0,0.0,0.0,0.0,0.0,0.0,0.0,0.0,0.0,0.0,0.0,0.0,0.0,0.0,0.0,0.0,0.0,0.0,0.0,0.0,0.0,0.0,0.0,0.0,0.0,0.0,0.0,0.0,0.0,0.0,0.0,0.0,0.0,1.0,1.0,1.0,1.0,1.0,0.01,0.0],[0.0,0.0,0.0,0.0,0.0,0.0,0.0,0.0,0.0,0.0,0.0,0.0,0.0,0.0,0.0,0.0,0.0,0.0,0.0,0.0,0.0,0.0,0.0,0.0,0.0,0.0,0.0,0.0,0.0,0.0,0.0,0.0,0.0,0.0,0.0,0.0,0.0,0.0,0.0,0.0,0.0,0.0,0.0,0.0,0.0,0.0,0.0,0.0,0.0,0.0,0.0,0.0,0.0,0.0,0.0,0.0,0.0,0.0,0.0,0.0,0.0,0.0,0.0,0.0,0.0,0.0,0.0,0.0,0.0,0.0,0.0,0.0,0.0,0.0,0.0,0.0,0.0,0.0,0.0,0.0,0.0,0.0,0.0,0.0,0.0,0.0,0.0,0.0,0.0,0.0,0.0,0.0,0.0,0.0,0.0,0.0,0.0,0.0,0.0,0.0,0.0,0.0,0.0,0.0,0.0,0.0,0.0,0.0,0.0,0.0,0.0,0.0,0.0,0.0,0.0,0.0,0.0,0.0,0.0,0.0,0.0,0.0,0.0,0.0,0.0,0.0,0.0,0.0,0.0,0.0,0.0,0.0,0.0,0.0,0.0,0.0,0.0,0.0,0.0,0.0,1.0,1.0,0.0,1.0,1.0,0.99,0.0,0.99,1.0,0.0,0.0,0.0,0.0,0.0,0.0,0.0,0.0,0.0,0.0,0.0,0.0,0.0,0.0,0.0,0.0,0.0,0.0,0.0,0.0,0.0,0.0,0.0,0.0,0.0,0.0,0.0,0.0,0.0,0.0,0.0,0.0,0.0,0.0,0.0,0.0,0.0,0.0,0.0,0.0,1.0,1.0,1.0,1.0,1.0,1.0,0.79],[0.0,0.0,0.0,0.0,0.0,0.0,0.0,0.0,0.0,0.0,0.0,0.0,0.0,0.0,0.0,0.0,0.0,0.0,0.0,0.0,0.0,0.0,0.0,0.0,0.0,0.0,0.0,0.0,0.0,0.0,0.0,0.0,0.0,0.0,0.0,0.0,0.0,0.0,0.0,0.0,0.0,0.0,0.0,0.0,0.0,0.0,0.0,0.0,0.0,0.0,0.0,0.0,0.0,0.0,0.0,0.0,0.0,0.0,0.0,0.0,0.0,0.0,0.0,0.0,0.0,0.0,0.0,0.0,0.0,0.0,0.0,0.0,0.0,0.0,0.0,0.0,0.0,0.0,0.0,0.0,0.0,0.0,0.0,0.0,0.0,0.0,0.0,0.0,0.0,0.0,0.0,0.0,0.0,0.0,0.0,0.0,0.0,0.0,0.0,0.0,0.0,0.0,0.0,0.0,0.0,0.0,0.0,0.0,0.0,0.0,0.0,0.0,0.0,0.0,0.0,0.0,0.0,0.0,0.0,0.0,0.0,0.0,0.0,0.0,0.0,0.0,0.0,0.0,0.0,0.0,0.0,0.0,0.0,0.0,0.0,0.0,0.0,0.0,0.0,0.0,0.0,0.95,0.51,0.98,0.99,0.09,0.0,0.01,0.01,0.0,0.0,0.0,0.0,0.0,0.0,0.0,0.0,0.0,0.0,0.0,0.0,0.0,0.0,0.0,0.0,0.0,0.0,0.0,0.0,0.0,0.0,0.0,0.0,0.0,0.0,0.0,0.0,0.0,0.0,0.0,0.0,0.0,0.0,0.0,0.0,0.0,0.0,0.0,0.0,0.0,0.0,0.0,0.01,1.0,1.0,1.0],[0.0,0.0,0.0,0.0,0.0,0.0,0.0,0.0,0.0,0.0,0.0,0.0,0.0,0.0,0.0,0.0,0.0,0.0,0.0,0.0,0.0,0.0,0.0,0.0,0.0,0.0,0.0,0.0,0.0,0.0,0.0,0.0,0.0,0.0,0.0,0.0,0.0,0.0,0.0,0.0,0.0,0.0,0.0,0.0,0.0,0.0,0.0,0.0,0.0,0.0,0.0,0.0,0.0,0.0,0.0,0.0,0.0,0.0,0.0,0.0,0.0,0.0,0.0,0.0,0.0,0.0,0.0,0.0,0.0,0.0,0.0,0.0,0.0,0.0,0.0,0.0,0.0,0.0,0.0,0.0,0.0,0.0,0.0,0.0,0.0,0.0,0.0,0.0,0.0,0.0,0.0,0.0,0.0,0.0,0.0,0.0,0.0,0.0,0.0,0.0,0.0,0.0,0.0,0.0,0.0,0.0,0.0,0.0,0.0,0.0,0.0,0.0,0.0,0.0,0.0,0.0,0.0,0.0,0.0,0.0,0.0,0.0,0.0,0.0,0.0,0.0,0.0,0.0,0.0,0.0,0.0,0.0,0.0,0.0,0.0,0.0,0.0,0.0,0.0,0.0,0.0,0.0,0.01,0.05,0.96,0.46,0.02,0.01,0.0,0.0,0.0,0.0,0.0,0.0,0.0,0.0,0.0,0.0,0.0,0.0,0.0,0.0,0.0,0.0,0.0,0.0,0.0,0.0,0.0,0.0,0.0,0.0,0.0,0.0,0.0,0.0,0.0,0.0,0.0,0.0,0.0,0.0,0.0,0.0,0.0,0.0,0.0,0.0,0.0,0.0,0.0,0.0,0.0,0.79,1.0,1.0]],
  "pae": [[0.8,2.9,5.3,7.6,8.4,11.0,13.3,11.3,13.0,14.0,14.6,14.8,14.6,18.2,18.6,19.8,20.5,20.3,23.1,24.5,24.9,23.8,25.4,25.4,24.1,24.6,26.2,25.9,27.7,27.3,26.5,27.3,26.4,25.3,25.8,26.4,26.1,26.7,27.9,27.4,27.5,28.6,28.5,28.4,29.3,28.9,29.1,29.5,29.9,30.0,29.8,30.2,30.5,30.3,30.4,30.6,30.7,30.8,31.0,31.0,30.9,30.5,30.9,30.8,30.8,30.9,31.0,31.0,30.7,30.8,30.4,30.9,30.6,30.5,30.3,30.6,30.3,29.8,30.3,30.5,30.6,30.6,29.9,30.3,30.8,30.7,30.7,30.6,30.7,30.5,30.2,30.3,30.2,29.8,30.0,30.1,29.5,29.8,30.0,29.8,29.3,29.6,28.9,28.9,29.3,29.6,29.2,29.7,30.0,29.6,30.0,30.1,30.3,30.3,30.4,30.4,30.8,30.9,30.8,31.0,30.7,30.5,30.8,30.7,30.3,30.6,30.2,30.0,30.7,30.5,30.7,30.9,31.0,30.6,30.5,30.0,29.9,30.2,29.9,28.9,29.4,29.7,29.5,28.8,28.9,29.4,28.8,28.7,28.9,28.6,28.1,28.9,28.7,28.6,28.5,29.1,28.9,28.2,29.0,29.4,29.3,28.9,29.3,29.7,30.1,29.6,30.2,30.5,30.6,30.7,30.8,30.4,30.3,30.4,30.2,29.9,30.1,30.3,29.8,29.6,30.3,30.1,29.3,29.7,30.2,30.0,29.5,30.3,30.4,30.0,29.8,30.4,30.2,29.4,30.1,30.4],[2.5,0.8,2.7,4.3,6.1,8.3,9.5,8.4,10.1,11.5,12.0,12.9,13.9,16.1,16.2,17.4,17.7,18.5,21.4,22.7,24.0,22.9,24.0,24.0,22.8,23.7,24.6,24.5,26.7,26.4,25.5,26.3,25.6,24.0,25.4,25.0,25.0,25.4,26.6,26.0,26.4,28.1,27.5,27.9,28.8,28.4,28.7,29.1,29.4,29.5,29.5,30.0,30.1,30.0,30.2,30.5,30.7,30.6,30.8,30.8,30.9,30.6,30.9,30.9,30.8,30.9,31.0,31.0,30.6,30.7,30.6,30.7,30.5,30.1,30.0,30.6,30.0,29.6,30.2,30.0,30.4,30.4,29.6,29.9,30.7,30.6,30.4,30.6,30.5,30.4,29.8,30.1,30.3,29.3,29.5,29.7,29.1,29.6,29.6,29.2,28.9,29.2,28.7,28.7,28.6,29.0,28.5,29.2,29.4,29.1,29.7,29.5,29.8,30.0,30.3,30.2,30.5,30.6,30.6,30.7,30.4,30.2,30.4,30.3,30.1,30.5,29.9,29.7,30.3,30.0,30.5,30.9,30.9,30.3,30.0,29.3,29.6,29.8,29.5,28.8,29.4,29.5,28.9,28.2,28.5,29.0,28.2,28.0,28.6,28.5,27.5,28.2,28.6,27.6,27.2,28.3,28.4,27.1,28.0,28.7,28.5,27.7,28.6,29.2,29.6,29.1,29.7,30.1,30.3,30.5,30.6,30.0,29.8,30.3,29.9,29.5,29.7,30.0,29.4,29.2,29.9,29.8,29.3,29.2,29.9,29.8,29.3,30.0,30.1,29.7,29.6,30.1,30.0,29.2,29.8,29.7],[4.7,1.7,0.8,2.4,4.5,5.9,7.2,6.6,8.2,9.4,9.9,10.8,12.0,14.2,14.6,15.8,17.2,18.2,21.0,22.2,23.9,22.4,23.9,23.7,22.2,23.4,24.5,24.8,26.4,26.5,25.3,26.4,25.0,24.1,25.3,25.1,25.0,25.0,26.1,25.8,26.3,27.4,27.0,27.4,28.3,28.0,27.8,28.6,28.8,28.9,29.1,29.7,29.6,29.7,30.0,30.3,30.4,30.5,30.9,30.7,30.8,30.4,30.8,30.7,30.7,30.7,30.9,31.0,30.5,30.7,30.5,30.6,30.3,29.9,29.8,30.3,29.8,29.5,30.0,29.8,30.3,30.1,29.3,29.5,30.5,30.4,30.0,30.4,30.3,30.3,29.7,29.7,30.0,29.4,29.0,29.4,28.6,29.2,29.5,29.0,28.6,29.2,28.7,28.4,28.6,29.0,28.6,29.3,29.5,29.3,29.9,29.7,30.0,30.1,30.3,30.3,30.5,30.6,30.4,30.6,30.1,30.1,30.2,30.4,29.9,30.2,29.7,29.5,30.3,29.9,30.3,30.8,30.8,30.0,30.0,29.2,29.4,29.7,29.1,28.1,28.9,29.2,28.7,27.8,28.4,28.9,28.5,28.0,28.0,28.5,27.2,28.2,28.3,27.8,27.2,28.2,27.9,27.0,27.9,28.7,28.5,27.7,28.5,28.8,29.2,28.7,29.5,30.0,30.2,30.3,30.4,29.8,29.7,30.1,29.7,29.3,29.6,29.9,29.3,28.9,29.8,29.8,28.4,29.4,29.9,29.4,29.0,29.9,30.1,29.6,29.6,30.0,29.9,29.2,29.4,29.5],[6.9,3.4,2.1,0.8,2.5,4.0,5.5,6.0,7.6,8.0,10.0,11.5,12.8,15.9,15.2,17.5,18.0,18.9,21.6,22.8,23.8,22.4,23.8,23.9,22.4,23.4,24.6,24.6,26.3,26.1,24.9,25.7,25.0,23.7,24.7,24.9,25.3,25.1,26.1,25.5,26.1,27.0,26.5,27.1,27.8,27.6,27.1,28.2,28.4,28.5,28.8,29.2,29.5,29.4,29.7,30.1,30.4,30.3,30.7,30.7,30.7,30.3,30.8,30.7,30.7,30.7,30.9,30.9,30.4,30.5,30.3,30.4,30.1,29.6,29.6,30.3,29.6,29.0,29.8,29.6,30.2,30.1,29.3,29.5,30.4,30.5,29.9,30.3,30.3,30.2,29.4,29.4,29.8,29.1,28.7,29.0,28.0,28.7,29.1,28.8,28.4,28.9,28.4,28.4,28.4,29.0,28.5,29.2,29.3,29.3,29.8,29.7,29.9,30.0,30.1,30.2,30.5,30.6,30.4,30.6,30.1,30.0,30.1,30.2,29.8,30.2,29.6,29.2,30.2,29.7,30.2,30.8,30.8,29.8,29.9,29.0,29.0,29.6,28.7,27.9,28.7,29.0,28.4,27.0,28.3,28.8,28.3,27.6,27.8,28.2,26.9,27.8,27.9,27.2,26.5,27.9,27.9,26.4,27.4,28.5,28.2,27.3,28.0,28.8,29.2,28.6,29.4,29.9,30.1,30.3,30.3,29.6,29.5,29.9,29.5,29.2,29.4,29.7,29.2,28.8,29.6,29.6,28.4,29.2,29.8,29.2,28.6,29.8,30.0,29.4,29.3,29.9,29.8,29.1,29.4,29.6],[9.0,6.1,4.2,2.4,0.8,1.8,4.1,4.3,4.6,4.7,6.1,6.8,7.9,8.9,8.2,10.5,10.6,12.3,14.4,16.5,18.1,18.3,19.8,18.1,17.6,19.7,20.7,21.1,23.2,23.6,21.7,23.2,21.2,19.7,19.2,20.3,19.9,21.6,22.9,22.7,23.3,25.3,24.6,25.7,26.9,26.2,26.6,27.7,27.8,27.8,28.4,28.8,29.1,28.9,29.4,29.8,29.9,30.1,30.3,30.3,30.4,30.0,30.5,30.4,30.3,30.3,30.6,30.5,30.0,30.2,29.9,30.2,29.8,29.1,29.2,30.0,29.1,28.0,29.1,28.9,29.7,29.7,28.4,28.8,30.3,30.3,29.7,30.0,29.9,29.8,28.9,29.0,29.4,28.2,27.7,28.3,27.1,28.0,28.3,27.7,27.0,27.6,27.0,26.9,27.0,27.6,27.1,27.9,28.2,28.1,28.4,28.7,28.9,29.1,29.2,29.7,30.0,30.1,29.9,30.1,29.6,29.5,29.7,29.7,29.2,29.7,29.0,28.6,29.8,29.1,29.8,30.6,30.6,29.5,29.6,27.9,28.6,29.3,27.8,27.1,28.7,28.8,27.9,27.0,28.1,28.7,28.1,27.4,27.7,28.0,26.5,27.5,27.6,27.2,26.3,27.5,27.3,26.4,27.3,28.0,27.8,26.9,27.7,28.2,28.8,28.4,28.7,29.4,29.6,29.9,29.8,29.0,29.0,29.6,29.0,28.7,28.9,29.1,28.7,28.0,29.2,28.9,28.2,28.6,29.4,29.0,28.5,29.4,29.6,29.2,29.1,29.7,29.4,28.7,29.2,29.2],[8.6,6.6,5.5,4.0,1.6,0.8,1.4,2.2,3.1,2.9,3.1,4.2,4.5,5.6,5.7,7.2,7.7,10.4,11.1,14.2,18.0,17.7,19.3,17.0,16.5,19.3,20.0,20.5,22.3,22.7,21.4,22.2,20.2,19.1,18.5,19.1,18.6,20.3,21.4,21.6,22.4,24.1,23.5,24.7,26.3,25.7,25.6,27.0,27.4,27.4,27.7,28.5,28.7,28.7,29.0,29.6,29.7,29.7,30.0,30.3,30.2,29.8,30.3,30.3,30.3,30.1,30.4,30.3,29.8,30.1,29.3,29.9,29.6,28.6,29.0,29.8,28.9,27.9,28.6,28.6,29.3,29.3,28.0,28.6,30.0,30.0,29.3,29.8,29.7,29.5,28.6,28.5,29.1,27.6,27.1,27.8,26.2,27.5,27.8,26.8,26.0,26.9,26.1,26.2,26.7,26.9,27.0,27.9,28.4,28.0,28.7,28.6,29.0,29.2,29.3,29.8,29.9,30.2,30.1,30.1,29.7,29.6,29.9,29.8,29.2,29.6,28.8,28.9,29.8,29.2,29.7,30.5,30.4,29.4,29.5,28.4,28.6,29.2,27.9,27.7,28.6,28.6,27.6,26.9,28.3,28.7,28.4,27.3,28.0,28.2,26.7,27.5,27.7,27.1,26.7,27.4,27.4,26.9,27.4,28.2,28.0,27.4,27.8,28.3,28.5,28.1,28.5,29.1,29.4,29.6,29.7,29.1,29.2,29.6,29.2,28.8,29.2,29.2,28.8,28.2,29.2,29.0,28.5,28.7,29.5,29.2,28.6,29.5,29.6,29.2,29.2,29.6,29.4,28.8,28.9,29.2],[9.9,7.0,5.8,4.6,2.4,1.0,0.8,1.1,1.6,1.9,2.2,2.1,2.9,3.6,4.0,5.4,5.8,8.3,9.4,11.8,15.4,15.2,17.2,15.2,14.7,17.2,18.0,18.7,21.1,21.1,19.6,20.9,18.5,17.7,16.6,18.1,17.4,19.6,20.8,21.0,21.8,24.6,23.8,24.8,26.9,25.9,26.1,27.5,27.8,27.7,28.0,28.8,29.1,28.9,29.4,29.7,29.8,29.9,30.0,30.2,30.2,29.9,30.3,30.3,30.3,30.2,30.5,30.2,30.0,30.1,29.8,30.0,29.7,29.1,29.3,29.9,29.2,28.1,29.0,28.9,29.6,29.7,28.5,28.9,30.2,30.1,29.4,29.9,29.9,29.7,28.8,29.0,29.4,28.0,27.4,27.9,26.3,27.6,28.0,27.0,26.4,27.2,26.6,26.1,26.2,26.9,26.6,27.5,28.0,27.7,28.1,28.2,28.7,28.9,28.9,29.5,29.8,30.0,29.9,29.9,29.4,29.2,29.5,29.5,28.8,29.3,28.6,27.9,29.5,28.6,29.4,30.3,30.2,28.9,29.3,27.5,28.4,28.8,27.5,26.7,28.3,28.4,27.4,26.1,27.9,28.3,28.0,26.8,27.6,27.9,25.8,26.4,27.4,26.8,25.7,26.9,27.1,26.2,26.9,27.9,27.7,26.9,27.6,27.8,28.6,28.2,28.4,29.1,29.3,29.6,29.5,28.8,28.9,29.3,29.0,28.4,28.7,28.8,28.6,27.8,28.9,29.1,28.1,28.3,29.0,28.8,28.2,29.1,29.2,28.8,28.8,29.2,29.0,28.1,28.9,28.9],[9.2,6.5,6.0,5.3,2.6,1.4,1.0,0.8,1.0,1.5,1.4,1.6,1.7,2.4,3.3,3.9,5.1,6.9,7.8,11.1,14.9,14.6,17.2,15.1,14.0,17.4,18.4,18.5,21.1,21.1,19.1,20.6,18.4,17.2,16.1,17.8,17.0,19.7,21.2,20.9,21.5,23.3,22.8,24.2,25.8,24.8,24.8,26.8,27.5,27.2,28.0,28.6,28.7,28.7,29.2,29.6,29.6,29.8,29.9,30.2,30.1,29.7,30.2,30.2,30.3,30.1,30.5,30.2,29.8,30.1,29.6,29.9,29.5,28.8,28.8,29.8,28.7,27.2,28.6,28.2,29.4,29.4,28.1,28.6,30.1,30.0,29.1,29.7,29.8,29.3,28.4,28.6,29.0,27.5,26.9,27.6,25.9,27.2,27.2,26.3,26.1,26.9,26.2,25.7,26.0,26.5,26.6,27.2,27.9,27.6,28.3,28.3,28.7,28.9,29.0,29.6,29.8,30.0,29.9,30.0,29.4,29.3,29.7,29.7,28.9,29.5,28.6,28.1,29.7,29.0,29.8,30.5,30.4,29.2,29.4,28.0,28.4,29.2,28.1,27.2,28.8,28.7,27.8,26.8,28.5,28.7,28.5,27.5,28.3,28.1,26.4,27.4,27.7,27.0,26.1,27.4,27.4,26.4,27.1,28.4,27.8,27.2,27.7,28.1,28.9,28.4,28.4,29.4,29.4,29.8,29.6,28.8,29.0,29.5,29.1,28.5,29.0,29.0,28.6,28.3,29.0,29.0,28.5,28.5,29.3,29.1,28.6,29.4,29.5,29.0,29.0,29.6,29.3,28.5,29.3,29.6],[11.4,7.6,6.7,5.5,3.2,1.7,2.0,0.9,0.8,1.0,1.2,1.3,1.4,2.0,2.7,3.3,5.0,7.3,8.2,11.5,14.4,14.5,17.2,14.3,13.7,17.5,18.3,18.5,20.7,20.7,19.4,20.5,17.7,17.2,15.5,17.4,16.5,18.7,20.1,20.1,21.1,22.3,22.5,24.0,25.3,23.7,23.5,25.8,25.6,25.7,26.7,27.7,27.6,27.5,28.6,29.2,29.1,29.6,29.7,30.0,30.0,29.4,30.1,30.1,30.0,29.8,30.3,30.1,29.2,30.0,29.0,29.7,29.2,27.4,28.4,29.5,28.2,26.6,27.7,26.9,28.6,29.0,27.2,27.9,29.8,29.7,28.8,29.4,29.2,28.9,27.5,27.3,28.1,26.2,25.5,26.3,25.2,26.6,27.1,25.8,25.8,26.5,25.6,25.4,25.3,26.6,26.2,27.3,28.0,27.5,28.3,28.4,28.6,28.9,29.0,29.6,29.8,30.0,29.8,30.0,29.5,29.3,29.4,29.7,28.7,29.4,28.5,28.4,29.6,29.2,29.7,30.4,30.2,29.5,29.1,27.9,28.0,28.7,28.0,27.3,28.2,28.6,27.5,27.0,27.9,28.2,28.0,27.1,27.6,27.8,26.2,27.2,27.4,26.9,26.3,26.8,27.0,26.6,27.0,27.9,28.0,27.4,27.7,28.1,28.3,28.0,28.4,29.1,29.4,29.7,29.7,28.8,29.1,29.6,28.9,28.3,29.0,29.0,28.1,27.8,29.0,29.0,28.1,28.3,29.3,28.8,28.4,29.1,29.3,28.5,28.7,29.1,29.1,28.2,28.6,28.7],[11.2,7.1,5.9,5.3,2.8,1.6,1.9,1.2,0.9,0.8,1.0,1.2,1.5,1.9,2.7,3.2,4.2,7.0,7.9,10.8,15.5,14.8,17.5,14.9,13.7,17.9,18.1,18.3,20.7,20.8,19.2,20.8,18.2,17.5,15.8,17.4,16.8,18.7,20.3,20.1,20.5,22.3,22.2,23.7,25.3,23.8,24.4,26.1,26.1,26.6,27.2,27.8,28.0,28.0,28.6,29.2,29.2,29.5,29.6,29.9,30.1,29.7,30.2,30.1,30.0,29.9,30.4,30.1,29.4,29.8,29.1,29.5,29.2,28.0,28.5,29.4,28.4,26.8,28.0,27.7,28.9,29.2,27.5,28.4,30.1,30.0,29.1,29.7,29.4,29.4,28.1,28.1,28.9,27.2,25.8,26.7,24.9,26.7,27.2,26.2,25.4,26.8,25.7,25.6,25.7,26.6,26.7,27.3,28.2,27.5,28.2,28.1,28.5,28.9,28.9,29.3,29.6,29.8,29.9,29.9,29.3,29.3,29.5,29.6,28.7,29.3,28.4,28.0,29.6,28.8,29.6,30.2,30.1,29.0,29.2,27.7,28.3,28.7,27.6,26.7,28.5,28.2,27.1,26.5,27.9,28.3,28.2,27.1,27.8,28.0,26.5,26.9,27.6,27.1,26.7,27.0,27.3,26.8,27.6,27.9,28.0,27.5,27.8,28.1,28.4,28.2,28.0,28.9,29.1,29.4,29.4,28.9,29.0,29.3,28.8,28.3,28.8,28.8,28.4,27.9,28.9,29.1,28.2,28.4,29.0,29.0,28.7,29.1,29.1,28.5,29.0,29.1,29.1,28.2,28.6,29.0],[10.5,6.6,5.6,5.5,2.9,1.7,1.9,1.3,1.2,0.9,0.8,1.0,1.3,1.7,2.4,2.9,4.0,5.8,7.4,9.9,13.2,12.9,15.9,14.0,13.0,16.2,17.1,17.6,20.0,20.4,18.3,20.2,17.0,16.1,15.0,17.0,15.8,18.7,19.8,20.2,20.8,22.7,22.7,24.3,26.1,24.6,24.7,26.9,27.0,26.9,27.7,28.5,28.5,28.4,29.0,29.4,29.5,29.7,29.9,30.1,30.1,29.6,30.1,30.1,30.0,29.8,30.4,30.1,29.5,29.9,29.3,29.8,29.4,28.6,28.7,29.6,28.3,27.2,28.1,27.6,28.8,29.1,27.6,28.2,29.9,30.0,28.7,29.4,29.5,29.1,28.1,28.2,28.9,27.2,26.4,27.2,25.2,27.0,27.3,26.3,25.9,26.7,25.8,25.4,25.6,26.1,26.1,26.6,27.4,27.1,27.7,27.8,28.2,28.6,28.6,29.3,29.5,29.8,29.5,29.7,29.1,28.8,29.3,29.3,28.4,29.0,28.1,27.3,29.4,28.3,29.3,30.1,29.9,28.6,28.9,27.3,28.0,28.6,27.3,26.5,28.3,28.2,27.2,26.2,27.8,28.2,27.8,26.9,27.7,28.1,25.6,26.5,27.3,26.6,25.9,26.5,27.2,26.2,26.7,27.6,27.6,26.9,27.2,27.2,28.1,27.7,28.1,28.9,29.0,29.5,29.2,28.6,28.6,29.1,28.8,27.9,28.6,28.6,28.4,27.9,28.8,29.1,28.0,28.2,28.9,28.8,28.5,29.1,29.3,28.7,28.8,29.0,28.9,27.8,28.8,28.8],[11.9,7.7,7.0,6.2,3.4,2.1,2.0,1.5,1.6,1.3,0.9,0.8,1.1,1.6,2.3,2.7,3.9,5.4,7.2,9.8,12.5,12.4,15.3,13.7,13.2,16.1,17.5,17.4,19.6,19.9,17.7,19.4,16.2,15.5,13.9,16.6,15.6,18.6,20.0,20.4,20.6,22.3,22.2,23.7,25.3,24.1,24.2,26.3,26.5,26.8,27.6,27.9,28.4,28.3,28.8,29.4,29.4,29.6,29.8,30.0,29.9,29.4,30.0,30.0,29.9,29.8,30.3,30.0,29.4,29.9,29.3,29.8,29.3,28.4,28.5,29.4,28.1,26.8,28.1,27.4,28.9,29.0,27.2,27.8,29.8,29.7,28.5,29.2,29.3,28.8,27.6,28.0,28.7,26.7,25.6,26.9,25.1,26.8,26.8,26.0,25.6,26.5,25.8,25.4,25.6,26.2,26.2,26.9,27.5,27.2,28.0,28.0,28.5,28.8,28.7,29.5,29.7,29.9,29.7,30.0,29.2,29.2,29.3,29.3,28.6,29.1,28.2,27.8,29.4,28.4,29.4,30.3,30.2,28.8,28.9,27.5,28.0,28.7,27.2,26.7,28.3,28.3,27.4,26.2,28.0,28.4,28.0,27.1,27.7,27.9,25.9,26.7,27.5,26.6,25.5,26.9,27.1,25.7,26.6,27.8,27.5,26.6,27.4,27.9,28.6,28.0,28.4,29.2,29.2,29.6,29.5,28.8,28.9,29.3,28.9,28.4,28.8,28.8,28.3,28.0,28.9,29.0,28.1,28.3,29.1,28.8,28.3,29.2,29.3,28.5,28.7,29.2,28.9,28.2,29.0,29.0],[14.5,8.4,7.5,6.4,3.7,2.6,2.8,2.0,1.8,1.9,1.6,1.0,0.8,1.1,1.8,2.5,3.8,6.1,7.4,10.7,13.6,13.8,15.4,13.8,14.0,17.4,17.4,17.7,19.6,20.2,18.5,20.0,17.2,16.2,14.7,16.1,15.6,18.1,19.2,19.5,19.9,21.8,21.8,23.4,25.0,23.8,23.7,25.9,25.6,26.0,27.1,27.7,27.9,27.7,28.6,29.1,29.0,29.6,29.8,30.0,29.9,29.4,30.0,29.9,29.7,29.6,30.2,29.9,29.1,29.7,28.7,29.6,29.1,27.7,28.1,29.1,28.2,26.2,27.6,26.8,28.4,28.8,27.0,27.5,29.7,29.6,28.2,29.1,28.7,28.9,27.1,27.2,28.3,26.1,25.0,26.4,24.6,26.7,26.8,25.7,25.2,26.3,25.4,25.5,25.4,26.4,26.5,27.1,28.0,27.4,28.3,28.1,28.5,28.8,29.0,29.5,29.6,29.9,29.9,30.0,29.4,29.4,29.7,29.7,28.8,29.4,28.4,28.1,29.6,28.8,29.5,30.2,30.2,29.1,29.2,27.6,28.0,28.7,27.5,26.8,28.2,28.4,27.4,26.8,28.1,28.3,28.2,27.4,27.6,27.9,26.3,26.7,27.0,27.0,26.1,26.6,27.0,26.6,27.2,27.8,27.9,27.2,27.6,28.3,28.5,28.1,28.2,29.1,29.4,29.7,29.6,29.0,29.1,29.5,28.9,28.4,29.0,29.1,28.1,27.8,29.0,28.9,28.0,28.3,29.1,28.7,28.3,29.1,29.3,28.5,28.8,29.1,29.1,28.3,28.7,28.8],[14.4,9.0,7.7,6.5,4.4,3.7,3.7,2.9,2.4,2.6,2.7,1.8,1.2,0.8,1.2,2.1,3.3,5.1,6.8,9.5,12.6,13.3,15.1,13.8,12.8,16.4,17.0,17.5,19.9,20.1,17.5,19.1,16.2,14.8,13.5,15.4,15.4,17.8,19.2,19.7,19.4,22.2,21.6,23.2,24.7,23.3,23.4,25.6,25.9,25.7,26.7,27.9,27.8,27.9,28.6,29.0,29.2,29.6,29.8,30.0,30.0,29.4,30.1,29.8,29.7,29.6,30.3,30.0,29.3,29.7,28.8,29.6,29.2,27.9,28.3,29.4,28.2,26.2,27.7,26.9,28.6,28.8,27.1,27.7,29.9,29.7,28.2,28.9,29.1,28.6,27.2,27.4,28.2,26.1,24.9,26.3,24.1,26.2,26.5,25.6,24.8,26.1,25.0,25.2,25.3,25.9,26.1,26.5,27.6,26.8,28.0,27.6,28.1,28.5,28.6,29.3,29.5,29.8,29.8,29.9,29.3,29.3,29.6,29.6,28.6,29.2,28.0,27.7,29.4,28.5,29.2,30.1,30.1,28.7,28.9,27.1,27.7,28.6,27.0,26.4,28.2,28.3,27.2,26.4,28.0,28.6,28.0,27.0,27.6,27.9,25.9,26.2,27.0,26.4,25.9,26.5,26.9,26.1,26.5,27.2,27.5,26.7,27.0,28.0,28.4,27.8,28.0,28.8,29.1,29.6,29.5,28.8,28.9,29.4,28.7,28.2,28.8,29.1,28.1,28.0,29.2,28.8,27.5,28.4,29.1,28.5,28.5,29.2,29.2,28.5,29.0,29.2,29.0,28.3,29.0,29.3],[17.4,11.2,9.2,7.8,5.4,4.6,4.9,4.3,3.6,3.4,3.2,2.7,2.1,1.2,0.8,1.3,2.5,4.0,5.4,8.5,11.5,11.7,14.1,12.0,11.3,15.8,16.8,17.4,19.2,19.9,17.6,18.3,15.1,15.3,13.3,15.5,15.6,17.5,18.8,18.9,18.7,22.0,21.6,23.4,24.9,23.5,23.7,25.8,25.7,25.2,26.6,27.8,27.8,27.8,28.6,29.1,29.0,29.6,29.8,29.9,30.0,29.3,30.1,29.7,29.6,29.4,30.1,29.9,29.1,29.6,28.6,29.5,29.2,27.8,28.4,29.4,28.3,26.2,27.4,26.6,28.4,28.8,27.0,27.4,29.9,29.8,27.6,28.6,28.9,28.5,26.8,27.2,27.7,25.6,24.5,25.7,24.2,26.2,26.4,25.6,24.2,26.1,24.6,25.3,25.2,25.8,26.1,26.5,27.7,26.9,27.9,27.6,28.1,28.5,28.5,29.0,29.4,29.7,29.6,29.9,29.1,29.3,29.6,29.7,28.4,29.0,28.0,27.4,29.4,28.3,29.3,30.1,30.0,28.8,28.7,26.6,26.8,28.2,26.5,25.6,27.5,27.8,26.7,26.5,27.9,28.2,28.2,27.2,26.9,27.9,26.0,26.3,26.6,26.8,26.2,26.1,26.9,26.6,26.8,27.4,27.8,27.3,27.2,27.9,28.3,27.9,28.0,28.7,28.9,29.5,29.3,28.4,28.8,29.3,28.4,27.9,28.7,28.7,27.7,27.4,28.9,28.0,27.2,28.2,28.9,28.0,28.1,29.1,28.9,28.1,28.6,29.0,28.8,27.9,28.5,29.1],[18.3,12.9,11.8,9.8,6.8,6.0,6.2,5.6,4.9,4.3,4.7,4.7,3.6,2.7,1.7,0.8,1.6,3.1,4.2,7.5,10.7,12.2,14.1,12.3,11.7,16.6,16.8,16.8,17.8,18.9,16.8,17.0,16.0,13.3,13.2,13.7,15.1,16.8,19.0,19.0,17.8,21.4,20.5,22.7,24.2,23.0,23.4,25.4,25.3,25.1,26.0,27.3,26.9,26.9,28.1,28.5,28.2,29.2,29.4,29.5,29.6,29.0,29.8,29.4,29.5,29.2,29.9,29.5,28.6,29.1,28.1,29.2,28.8,26.7,27.9,28.8,27.8,25.8,26.8,26.3,27.8,28.6,26.4,27.1,29.7,29.5,27.5,28.6,28.3,27.7,26.4,26.4,27.3,25.2,24.6,25.4,23.8,25.8,26.0,25.0,24.1,25.5,24.7,25.0,25.0,25.6,25.9,26.3,27.3,26.8,27.9,27.7,27.9,28.3,28.2,28.9,29.2,29.4,29.4,29.7,28.9,29.0,29.3,29.4,28.3,29.0,27.8,27.2,29.2,28.3,29.3,30.0,29.9,28.6,28.6,26.8,27.0,28.3,26.8,26.1,27.6,28.1,27.0,26.9,27.9,28.4,28.3,27.1,26.9,27.9,26.1,26.2,26.8,26.9,25.9,26.1,27.0,26.4,26.3,27.0,27.4,26.9,26.9,28.0,28.2,27.8,28.0,28.6,28.9,29.4,29.2,28.6,28.9,29.3,28.5,28.0,28.7,28.7,27.5,27.5,29.1,28.0,27.1,28.3,28.9,28.0,28.1,29.2,29.0,28.2,28.7,29.0,28.9,28.0,28.7,29.3],[20.8,18.4,17.7,14.1,10.3,8.4,8.8,8.7,7.1,6.2,7.0,6.8,5.0,4.8,3.0,1.9,0.8,1.7,3.0,5.3,8.8,9.6,10.4,10.0,10.0,13.6,15.1,15.5,17.0,16.9,14.7,16.7,12.7,13.0,11.7,14.4,15.5,16.5,18.6,18.5,18.4,22.6,21.2,23.2,25.2,23.3,24.0,26.3,26.2,25.7,26.8,27.9,27.7,27.7,28.6,29.0,29.0,29.6,29.7,29.8,29.9,29.2,30.0,29.8,29.6,29.5,30.1,29.7,29.1,29.5,28.5,29.5,29.1,27.7,28.5,29.3,28.5,26.5,27.5,26.7,28.2,28.8,27.5,27.9,29.8,29.7,28.1,28.8,28.8,28.2,27.3,27.1,27.9,26.2,24.9,26.0,24.4,26.4,26.5,25.6,24.3,25.8,25.0,25.2,25.0,25.8,25.7,26.2,27.1,26.5,27.7,27.4,27.7,28.1,28.2,28.8,29.1,29.3,29.4,29.6,28.7,28.9,29.4,29.4,28.1,28.9,27.2,27.4,29.0,28.0,29.1,29.8,29.7,28.5,28.3,26.7,27.2,28.2,26.5,26.2,28.0,27.9,26.5,26.6,28.0,28.7,28.2,26.9,27.4,28.2,26.3,26.1,26.9,27.1,25.9,26.2,27.3,26.9,26.5,27.0,27.8,27.3,26.9,27.6,28.2,27.4,27.7,28.3,28.3,29.1,28.8,28.0,28.5,29.1,28.1,27.7,28.4,28.6,27.4,27.6,29.0,28.0,27.0,28.2,28.7,28.0,28.4,29.1,28.8,28.2,28.9,29.0,28.7,28.2,28.7,29.1],[23.9,22.5,22.4,20.1,17.5,13.2,14.8,13.9,11.3,8.1,10.3,10.1,7.5,6.9,5.2,3.6,1.8,0.8,2.1,4.5,8.5,9.8,10.7,9.4,10.0,15.1,15.7,15.7,16.7,17.6,16.3,16.9,12.2,11.7,10.5,13.7,14.6,16.3,18.4,18.1,18.3,21.1,20.1,22.0,23.9,22.2,23.0,25.4,25.0,24.4,25.9,27.0,26.7,26.8,28.0,28.3,28.3,29.2,29.5,29.3,29.6,29.0,29.6,29.2,29.3,28.9,29.6,29.3,28.5,29.0,28.1,29.2,28.6,27.0,27.7,28.5,27.5,25.6,26.9,25.7,27.5,28.2,26.0,26.9,29.3,29.1,26.9,28.4,28.4,27.6,26.2,26.1,27.2,25.3,23.6,25.5,23.4,25.9,25.8,25.2,23.9,25.6,24.8,24.7,24.7,25.7,25.5,26.1,27.4,26.6,28.0,27.7,27.9,28.3,28.2,28.8,29.2,29.3,29.3,29.7,28.5,28.9,29.5,29.5,28.0,28.9,27.4,27.3,29.0,27.9,29.1,29.7,29.8,28.6,28.5,27.1,27.0,28.5,26.8,26.5,28.0,28.1,27.4,27.6,28.3,28.8,28.6,27.5,27.4,28.6,27.1,26.7,27.1,27.8,27.0,26.5,27.6,27.2,26.6,27.2,28.0,27.4,26.8,28.1,28.0,27.3,27.4,28.2,28.4,29.3,28.9,28.0,28.5,29.1,28.0,27.8,28.6,28.6,27.4,27.8,29.2,28.0,27.3,28.5,29.2,27.7,28.5,29.5,29.1,28.3,29.1,29.3,29.0,28.4,29.0,29.6],[24.8,23.5,23.2,21.7,18.8,15.7,17.2,17.0,14.9,11.3,13.5,14.0,9.9,7.7,6.9,6.0,3.4,1.7,0.8,2.5,5.6,7.8,7.7,6.0,7.8,11.0,11.4,11.8,12.6,14.3,11.4,12.7,7.9,9.1,6.7,10.6,11.3,13.3,15.4,16.3,16.2,20.6,20.0,21.8,23.2,21.1,22.3,25.2,24.8,24.4,25.7,26.9,26.6,27.0,27.7,28.1,28.1,29.0,29.3,29.3,29.5,28.7,29.6,29.1,29.0,28.9,29.7,29.3,28.6,28.7,28.1,28.8,28.3,26.5,27.5,28.1,27.1,25.1,26.2,25.0,27.1,27.5,25.4,26.6,29.2,29.0,26.9,28.3,28.2,27.5,26.0,25.4,27.3,25.0,23.4,25.5,22.9,25.7,25.7,24.7,22.9,25.2,23.4,23.8,23.7,24.9,24.9,25.4,26.6,25.9,27.6,27.1,27.5,27.9,28.0,28.4,28.9,29.1,29.1,29.5,28.3,28.7,29.3,29.3,27.8,28.7,27.0,27.1,28.7,27.6,28.8,29.5,29.4,28.2,28.0,26.7,26.7,27.8,26.5,26.2,27.7,27.6,26.5,26.7,27.7,28.4,28.0,26.7,27.2,27.9,26.3,26.0,26.8,26.8,26.0,26.1,27.2,26.9,26.2,26.6,28.0,27.2,26.7,27.9,27.9,27.2,27.3,28.0,28.4,29.0,28.6,27.7,28.5,29.0,27.8,27.7,28.4,28.5,27.2,27.6,28.9,27.7,26.8,28.1,28.5,27.7,28.2,28.9,28.5,27.9,28.7,28.9,28.5,28.1,28.4,28.7],[25.4,24.8,24.9,23.4,22.8,20.0,21.0,20.7,18.0,14.2,17.0,17.1,13.4,10.1,8.6,7.7,6.1,3.9,2.0,0.8,2.0,3.6,4.8,4.5,4.8,7.6,8.8,8.7,9.3,9.7,8.0,8.6,5.3,5.1,4.7,7.9,10.4,11.9,13.7,14.7,14.7,19.4,18.4,20.2,22.4,19.0,20.2,23.8,23.8,22.5,24.3,25.9,25.8,25.7,26.9,27.4,27.2,28.2,28.4,28.4,28.8,27.7,28.7,28.5,28.3,27.8,28.8,28.1,27.8,28.1,27.0,28.0,27.5,25.5,26.9,27.8,26.2,24.0,25.0,23.9,26.1,26.6,23.7,25.0,28.6,27.9,25.6,27.1,27.4,26.0,24.2,24.7,26.0,22.9,21.1,23.9,20.2,24.2,24.2,23.5,21.2,24.1,22.0,23.1,22.9,24.1,24.5,25.1,26.4,25.8,27.5,27.1,27.3,27.6,27.7,28.3,28.7,28.8,28.9,29.3,28.1,28.5,29.0,29.1,27.3,28.4,26.6,26.4,28.4,27.1,28.4,29.1,29.1,27.6,27.2,26.4,25.8,27.2,26.1,25.9,27.1,27.0,26.4,26.5,27.4,27.9,27.7,26.7,26.7,27.8,26.4,26.0,26.0,26.9,25.9,25.7,27.0,26.4,25.9,26.3,27.8,26.9,26.6,27.9,27.9,27.6,27.3,28.1,28.5,29.3,28.8,28.0,28.7,29.1,28.0,27.6,28.5,28.3,27.0,27.7,28.6,27.8,26.9,27.8,28.1,27.1,27.8,28.7,28.2,27.4,28.2,28.6,27.9,27.5,28.1,28.6],[26.2,25.7,25.7,24.7,24.0,21.9,22.5,22.7,19.6,17.4,19.7,20.1,16.3,13.6,11.2,9.5,8.0,5.7,4.5,1.4,0.8,1.3,2.5,2.6,2.7,3.3,4.6,4.6,5.4,6.8,5.6,5.5,3.5,3.5,3.4,6.0,7.9,9.1,10.8,11.8,12.5,16.1,17.1,18.4,19.8,16.5,17.4,21.0,21.3,19.6,22.1,24.4,23.6,24.2,25.5,26.1,25.5,27.2,27.7,27.4,28.2,26.9,28.3,27.2,27.3,26.6,27.8,26.9,26.0,27.0,25.6,26.9,26.1,24.6,25.3,26.4,24.6,21.7,24.1,21.6,24.4,25.0,21.8,23.5,27.4,27.4,24.1,26.1,25.6,24.7,22.4,22.6,24.1,20.8,18.7,21.8,18.1,22.3,22.5,21.7,18.9,22.3,19.9,21.4,21.6,23.3,23.8,24.8,25.9,25.2,26.8,26.6,26.7,27.0,26.9,27.7,28.4,28.5,28.6,29.1,27.6,28.0,28.6,28.7,26.6,27.6,26.2,25.0,27.6,26.4,27.6,28.4,28.4,26.8,26.1,25.5,24.7,26.3,25.2,25.3,26.5,26.0,25.4,25.6,26.8,27.4,27.3,26.0,26.1,27.4,26.1,25.2,26.0,26.9,25.6,25.6,26.5,25.9,25.6,25.8,27.1,26.6,26.3,27.0,27.3,27.2,26.8,27.7,28.0,29.0,28.2,27.3,28.0,28.7,27.1,26.9,27.9,28.0,26.1,26.9,28.3,27.1,25.9,27.1,27.9,26.5,27.4,28.5,27.7,26.5,27.5,28.1,27.0,27.1,27.5,28.0],[25.3,24.7,25.1,23.8,22.9,21.1,21.9,22.0,19.2,16.9,19.3,19.2,16.5,13.3,11.8,9.9,8.8,6.2,4.8,2.0,1.1,0.8,1.1,1.6,1.6,2.2,2.5,3.4,5.1,6.2,5.1,6.2,3.5,3.7,3.0,5.5,8.1,9.9,11.7,11.8,12.0,14.8,15.6,18.0,18.7,16.3,15.9,20.0,19.8,18.5,20.7,22.9,22.0,21.8,24.1,25.1,24.6,26.2,27.2,27.0,27.6,26.1,27.6,26.9,26.8,26.6,27.3,27.0,25.3,26.2,25.4,26.3,25.1,22.8,24.1,25.3,23.8,21.1,22.9,20.6,23.5,24.7,21.4,22.6,26.8,26.8,23.2,25.0,24.7,23.5,21.4,21.2,22.5,19.6,17.6,20.2,16.9,20.7,21.4,21.3,18.4,22.6,20.5,21.9,22.2,23.6,23.8,24.9,25.8,25.4,26.6,26.6,26.6,27.1,27.1,27.8,28.3,28.5,28.7,28.9,27.6,27.9,28.3,28.6,26.8,27.6,26.1,25.6,27.5,26.5,27.3,28.5,28.3,26.4,26.2,25.3,24.5,25.8,24.6,24.3,25.6,25.5,25.2,25.1,26.0,26.4,26.4,25.5,25.3,26.1,25.3,24.7,25.2,25.5,24.9,24.9,25.6,25.2,25.4,25.5,26.7,26.3,26.4,26.9,27.4,27.2,27.3,28.3,28.5,29.1,28.4,27.7,28.0,28.6,27.5,26.8,27.8,27.9,26.1,26.1,28.0,27.1,25.6,26.9,27.8,26.1,26.5,27.9,27.6,26.0,27.0,27.1,26.5,26.4,26.9,27.3],[25.2,25.0,24.8,24.0,23.0,22.4,22.0,22.2,19.6,17.5,19.2,19.2,16.0,13.7,12.0,9.2,8.3,6.1,5.5,2.3,1.5,0.9,0.8,0.9,1.4,2.0,2.3,2.8,3.9,4.5,3.9,4.5,2.8,3.0,3.1,5.3,8.6,10.0,11.3,12.4,12.0,15.1,15.9,17.5,18.8,15.9,16.1,20.3,20.4,18.9,20.7,23.8,23.5,22.9,24.9,26.0,25.9,26.6,27.2,26.8,27.6,26.7,28.0,26.8,27.3,26.7,27.6,26.9,25.8,26.6,25.8,26.5,25.7,23.6,24.8,26.1,24.0,21.6,23.3,21.6,24.5,25.3,21.9,23.0,27.4,27.0,23.9,25.6,25.9,24.0,22.5,22.5,23.3,20.2,18.6,20.4,17.2,21.6,21.6,21.8,18.9,22.7,20.7,21.7,21.9,23.4,23.9,24.7,25.8,25.2,26.5,26.6,26.4,27.0,26.9,27.7,28.0,28.5,28.6,28.8,27.6,27.8,28.2,28.4,26.4,27.3,25.9,24.9,27.5,26.2,26.8,28.1,28.1,26.5,26.2,25.3,23.9,25.8,24.6,24.5,25.6,25.8,25.0,25.3,25.8,26.5,26.5,25.5,24.7,26.4,26.0,24.9,25.4,26.4,26.0,25.3,26.1,25.8,25.5,26.2,27.1,26.5,26.4,27.3,27.5,27.3,27.4,28.2,28.4,29.1,28.6,27.8,28.4,28.7,27.5,27.0,28.0,28.0,26.3,26.8,28.2,27.1,26.0,27.0,27.7,25.9,26.8,28.0,27.4,25.7,26.8,27.1,26.3,26.0,26.3,26.7],[25.0,24.6,24.5,24.2,23.2,21.7,22.0,22.9,20.0,17.4,20.3,20.7,17.5,14.5,12.6,11.0,9.5,7.4,5.9,3.3,1.8,1.7,0.9,0.8,1.0,1.7,2.0,2.9,3.6,4.5,4.2,4.1,2.5,2.7,3.1,5.2,7.7,9.1,11.4,12.4,12.4,15.7,16.3,18.2,19.4,16.8,17.3,21.3,20.3,19.0,21.6,24.3,23.0,23.4,25.1,25.6,24.9,26.7,26.7,26.8,27.5,26.5,27.7,26.7,27.0,26.2,27.4,26.2,25.1,26.2,25.3,26.1,25.8,23.7,25.0,26.1,23.9,21.2,23.6,21.1,24.4,24.6,21.1,22.6,27.0,26.7,23.7,25.7,24.9,24.3,22.0,21.9,23.7,20.5,18.3,21.1,17.7,22.0,21.9,21.7,18.8,22.2,20.2,21.6,21.8,23.1,23.2,24.4,25.3,25.1,26.5,26.5,26.5,27.0,26.8,27.7,28.1,28.4,28.8,28.8,27.6,27.7,28.2,28.3,26.0,27.3,25.5,23.8,26.8,25.0,26.6,27.8,27.8,25.7,25.2,24.4,23.5,25.0,23.6,24.2,24.8,24.9,24.4,24.5,25.1,25.9,25.6,24.9,23.9,26.4,25.0,24.3,24.7,25.6,24.9,24.4,25.8,25.1,24.9,25.7,26.9,26.0,25.7,26.8,27.1,27.2,26.6,27.8,28.2,29.0,28.3,27.5,28.3,28.7,27.3,26.6,27.8,27.8,26.0,26.4,27.9,26.9,25.0,26.5,27.5,25.7,26.0,27.8,27.1,25.2,26.5,26.8,25.7,24.9,25.5,25.9],[25.0,24.5,25.1,24.1,23.1,21.7,22.6,22.3,19.6,18.1,20.4,20.4,17.8,16.0,13.5,11.5,10.5,8.1,6.5,3.3,2.1,2.1,1.5,0.9,0.8,1.1,1.8,3.0,3.7,4.7,4.4,4.7,3.0,3.7,3.2,5.5,8.5,9.9,11.8,12.2,12.4,15.0,16.0,18.4,19.8,16.5,16.6,21.0,20.5,19.7,21.5,23.8,23.1,23.0,24.8,25.8,25.5,26.7,27.3,27.1,27.7,26.3,27.7,27.1,26.8,26.4,27.2,26.8,25.6,26.6,25.0,26.6,25.9,23.6,24.5,25.5,24.0,21.9,23.4,21.8,24.1,24.7,21.9,22.6,26.8,26.4,24.0,25.2,25.4,24.1,22.3,22.6,23.8,20.9,19.0,21.3,18.2,22.0,22.2,22.0,19.4,22.9,21.2,22.2,22.3,23.5,24.1,24.9,25.9,25.7,26.6,26.8,26.8,27.5,27.2,28.0,28.4,28.8,29.0,29.2,28.1,28.3,28.8,28.8,27.1,28.0,26.2,24.9,27.8,25.7,27.4,28.7,28.4,26.1,26.2,24.9,23.9,25.9,24.1,24.3,25.4,25.4,24.8,24.8,25.4,26.0,26.0,25.2,24.6,26.5,24.9,24.7,24.8,26.1,25.0,24.8,25.9,25.2,25.4,26.0,27.1,26.3,26.4,27.3,27.8,27.5,27.8,28.8,29.1,29.5,28.9,27.9,28.8,29.0,27.9,27.0,28.3,28.1,26.5,26.5,28.2,27.4,25.6,27.0,27.8,26.2,26.6,28.0,27.4,25.7,26.6,27.0,26.1,25.8,26.2,26.6],[25.0,24.7,24.4,23.5,22.9,21.5,21.7,21.5,19.2,17.7,19.2,19.1,16.8,14.9,13.2,10.4,9.7,7.3,6.0,3.3,2.7,3.1,2.4,1.6,1.0,0.8,1.2,2.0,3.0,3.8,4.4,6.0,3.9,4.5,4.0,6.3,9.2,10.4,12.5,12.4,11.9,15.4,16.0,18.3,19.4,16.6,16.7,20.6,20.3,19.1,21.3,23.5,22.8,23.1,24.9,26.0,25.9,26.5,27.2,27.3,27.7,26.2,27.5,26.9,26.5,26.0,27.4,27.1,25.5,26.8,24.9,26.5,25.3,23.6,24.0,25.2,23.7,21.4,23.2,21.5,23.8,24.5,21.9,22.6,26.6,26.4,23.7,25.0,25.3,23.6,22.1,22.2,24.0,20.5,18.7,21.3,18.1,21.6,21.7,21.5,19.2,22.6,20.8,21.9,22.1,23.2,23.6,24.8,25.7,25.6,26.7,27.0,26.9,27.4,27.3,28.1,28.6,28.9,29.0,29.2,28.1,28.1,28.5,28.6,26.9,27.8,26.0,25.1,27.8,25.9,27.2,28.6,28.6,26.2,26.4,25.0,24.4,26.1,23.9,24.2,25.6,25.1,24.7,24.8,25.8,26.2,26.4,25.1,24.8,26.4,24.3,24.3,24.6,25.9,24.8,24.6,25.8,25.3,25.3,25.7,27.0,26.1,26.2,27.1,27.9,27.4,27.8,28.7,28.7,29.4,28.8,28.2,28.5,28.9,27.8,27.0,28.0,28.0,26.3,26.8,28.4,27.0,25.6,27.2,27.9,26.1,26.6,28.1,27.6,26.1,26.8,27.4,26.4,25.9,26.4,26.8],[24.7,24.5,24.8,23.4,23.0,21.9,22.0,22.3,19.8,18.4,19.4,19.7,17.2,14.9,14.4,10.9,10.4,7.5,6.4,3.8,2.8,2.8,2.3,2.2,1.9,1.2,0.8,1.3,2.2,2.8,3.7,4.8,3.3,4.5,3.9,6.7,9.1,10.3,12.2,13.3,12.9,15.2,16.8,18.8,20.6,17.5,17.7,21.9,21.0,19.5,22.2,24.3,23.0,23.5,25.3,25.6,25.7,26.7,27.2,27.2,27.6,26.8,27.7,27.1,27.0,26.5,27.4,26.7,25.8,26.6,25.0,26.5,25.8,23.9,24.6,25.7,24.0,22.1,23.3,21.9,24.1,25.0,22.0,23.2,26.9,27.0,24.0,25.8,25.5,24.4,23.1,22.6,24.6,21.7,19.4,22.0,18.7,23.0,23.1,22.3,20.0,22.6,21.0,22.3,22.3,23.8,24.0,25.2,26.0,25.7,26.9,27.0,27.1,27.7,27.6,28.2,28.7,28.9,29.2,29.2,28.3,28.3,28.7,28.8,27.0,28.0,26.1,25.8,28.1,26.4,27.4,28.8,28.9,26.9,27.1,25.7,25.2,26.8,24.7,24.7,26.4,25.9,25.2,25.1,25.6,27.0,26.6,25.5,25.8,27.3,25.5,24.6,26.1,26.1,25.8,25.5,26.8,25.9,25.7,26.5,27.6,26.7,26.6,27.7,28.3,27.9,28.2,29.0,29.1,29.6,29.1,28.3,28.7,29.1,28.3,27.8,28.6,28.3,27.3,27.3,28.7,27.8,26.4,27.9,28.5,27.3,27.6,28.6,28.1,27.0,27.8,28.0,27.3,26.3,26.6,26.8],[25.9,25.3,25.6,24.8,24.0,23.3,23.1,23.5,20.7,20.2,21.3,21.0,18.2,17.1,15.9,11.8,10.9,8.7,7.4,5.2,4.4,4.4,3.3,2.9,2.9,2.5,1.3,0.8,1.2,2.0,3.0,3.6,4.0,5.1,5.3,7.5,9.7,11.5,13.7,14.5,13.3,17.0,17.3,19.5,20.7,18.1,18.3,22.3,21.6,20.9,23.4,24.5,24.1,24.5,25.8,26.7,26.5,27.2,27.4,27.6,27.8,26.8,27.8,27.2,26.8,26.5,27.9,27.5,26.2,27.2,26.0,27.1,26.3,24.9,25.2,26.3,24.5,22.7,23.9,22.4,24.7,25.4,22.3,22.6,26.9,26.7,24.1,25.7,25.9,24.7,22.6,23.1,25.0,21.9,20.0,23.0,20.0,23.6,23.6,23.0,20.2,23.2,21.4,22.2,22.5,23.7,23.9,25.2,26.0,25.7,26.7,27.0,27.2,27.7,27.5,28.4,28.9,29.1,29.2,29.4,28.5,28.4,28.8,28.9,27.3,28.1,26.4,25.3,28.1,26.4,27.4,29.0,28.9,26.5,26.7,25.2,24.9,26.3,24.4,24.3,26.1,25.6,24.9,25.3,25.8,26.7,26.7,25.4,25.3,26.7,25.8,25.2,25.5,26.4,26.0,25.1,26.5,26.2,26.0,26.0,27.4,26.8,26.8,28.2,28.5,28.1,28.5,29.2,29.2,29.6,29.2,28.7,29.0,29.3,28.4,27.8,28.5,28.6,26.9,27.4,28.8,27.8,26.1,27.8,28.4,26.7,27.2,28.6,28.0,26.6,27.6,27.8,27.1,26.2,26.5,27.4],[25.4,25.0,25.4,24.3,23.8,22.7,22.9,23.3,20.8,19.8,21.9,21.8,18.5,17.1,15.5,11.7,11.6,8.3,6.8,4.8,3.9,4.6,3.1,3.1,3.5,3.0,2.1,1.1,0.8,1.2,2.0,2.6,3.4,4.0,4.7,6.4,9.6,10.9,12.2,13.6,13.8,17.8,18.1,19.9,21.2,19.5,19.1,22.6,22.5,20.9,23.2,24.7,24.3,24.6,26.1,26.3,26.1,27.5,27.5,27.4,27.9,27.2,28.0,27.3,27.1,26.9,27.8,27.2,26.6,27.2,26.3,26.8,26.3,24.6,25.4,26.5,24.9,23.2,24.6,22.7,25.3,25.7,22.1,22.8,26.9,26.5,24.9,25.8,26.2,25.2,23.1,23.9,24.9,22.4,20.3,23.1,20.0,23.8,23.9,22.9,20.2,22.9,20.8,21.6,22.2,23.4,23.7,24.9,25.8,25.4,26.8,26.7,27.0,27.7,27.6,28.4,28.8,29.0,29.4,29.3,28.3,28.5,28.8,28.7,27.2,27.9,26.1,25.3,27.7,26.3,27.5,28.5,28.8,26.7,26.9,25.3,25.3,26.4,24.7,24.6,26.5,26.1,25.3,25.4,26.5,27.5,27.4,26.0,26.1,27.4,26.3,24.8,26.3,26.7,26.1,25.6,27.1,26.4,26.0,26.5,28.0,27.3,26.9,28.3,28.8,28.5,28.3,29.4,29.4,29.9,29.5,28.9,29.2,29.5,28.3,27.8,28.8,28.6,27.2,27.5,28.9,28.3,26.8,28.1,28.6,27.4,27.5,28.8,28.2,26.9,28.0,28.3,27.4,26.6,26.7,27.4],[25.9,24.9,25.1,24.1,24.0,22.3,22.7,23.0,20.9,20.0,21.8,21.4,18.2,17.1,15.7,12.1,12.5,9.3,8.8,5.8,4.6,4.7,3.1,3.8,4.3,3.4,2.6,1.7,1.0,0.8,1.3,2.1,3.2,4.0,5.3,7.0,9.5,11.0,12.5,13.5,13.8,16.4,17.3,19.3,20.4,17.9,18.2,22.1,21.6,20.4,22.9,24.2,23.7,23.8,25.5,25.9,25.8,26.7,27.2,27.1,27.5,26.4,27.2,26.8,26.5,26.1,27.2,26.8,26.0,26.8,25.4,26.9,25.9,24.5,24.7,25.7,24.1,22.7,24.0,21.9,24.3,24.9,21.9,22.3,26.3,25.7,23.7,25.3,25.6,24.0,22.0,22.8,24.5,21.3,19.7,22.3,20.0,23.3,23.1,22.1,20.0,22.7,20.9,21.8,21.7,23.2,23.0,24.8,25.4,25.4,26.4,26.7,27.1,27.4,27.0,27.9,28.5,28.7,29.1,29.2,28.0,27.9,28.4,28.5,26.8,27.7,25.9,24.5,27.7,25.9,27.0,28.4,28.3,26.0,25.8,24.4,23.9,26.1,23.7,23.5,25.9,25.0,24.6,24.4,25.3,26.6,26.4,25.3,25.2,26.7,25.2,24.2,25.7,26.0,24.9,24.9,26.6,25.8,25.3,26.3,27.5,26.8,26.6,28.1,28.7,28.0,28.5,29.1,29.3,29.8,29.2,28.5,29.0,29.4,28.4,27.9,28.6,28.3,27.2,27.6,28.8,27.7,26.1,27.6,28.3,26.8,27.2,28.5,27.7,26.2,27.5,27.5,26.6,26.0,26.0,26.9],[26.7,26.0,25.9,25.1,24.9,23.6,24.3,24.2,21.9,21.7,22.9,22.9,20.0,18.7,17.0,13.8,12.9,9.7,8.9,6.8,4.5,6.4,3.7,5.1,6.8,5.8,5.2,3.0,2.2,1.1,0.8,1.2,2.7,3.3,4.3,6.3,9.3,11.0,12.2,13.5,13.2,16.6,17.3,19.2,20.4,18.2,17.8,21.7,22.1,20.4,22.9,24.3,23.8,23.9,25.4,25.8,25.6,26.9,27.4,27.3,27.7,26.4,27.6,27.1,26.7,26.4,27.4,26.8,26.1,26.6,25.7,26.7,25.9,24.5,25.0,26.1,24.5,22.8,24.3,22.3,24.5,25.3,22.1,22.7,26.7,26.5,24.1,25.5,25.7,24.4,22.2,22.7,24.0,21.2,19.7,22.4,18.8,23.1,23.2,22.3,19.3,22.8,20.8,21.6,21.2,23.3,23.0,24.7,25.6,25.2,26.6,26.6,26.7,27.1,27.1,27.9,28.4,28.6,29.0,28.9,27.7,27.6,28.1,28.6,26.5,27.3,25.8,25.4,27.1,26.2,27.1,27.9,28.1,26.3,25.9,24.5,24.1,25.6,23.8,24.4,25.4,25.2,24.2,24.1,25.8,26.5,25.9,24.7,24.8,26.7,24.8,24.1,25.2,26.4,25.1,24.8,26.0,25.9,25.0,25.8,27.1,26.5,26.3,27.5,28.2,27.6,28.0,28.9,28.8,29.5,28.9,28.1,28.6,29.1,27.7,27.1,28.0,28.1,26.5,26.7,28.5,27.4,25.4,27.3,27.9,26.1,26.8,28.2,27.7,25.8,27.2,27.3,26.5,26.1,26.9,27.3],[26.7,26.0,26.2,25.1,25.1,23.8,24.2,24.2,22.6,21.1,23.0,22.4,19.6,17.9,16.1,12.1,12.1,8.4,7.1,4.7,3.2,5.0,3.2,3.3,5.1,5.3,4.2,3.3,2.7,1.9,1.2,0.8,1.2,2.4,2.6,4.9,8.2,10.6,10.2,12.2,12.0,15.5,16.3,18.6,19.5,17.3,17.6,21.1,20.9,19.0,21.6,23.6,22.5,23.0,24.9,25.4,24.8,26.6,27.0,26.5,27.4,26.3,27.6,26.5,26.9,26.4,27.4,26.8,25.5,26.3,25.2,26.5,25.8,23.4,24.6,25.8,24.2,22.4,23.7,21.5,24.5,24.9,21.3,22.1,26.7,26.4,23.2,25.0,24.8,23.9,21.3,22.4,23.3,20.1,18.2,21.5,17.7,22.3,22.3,21.3,18.5,21.6,19.8,21.4,21.4,22.6,23.2,24.5,25.5,25.2,26.5,26.5,26.7,27.3,27.0,27.9,28.4,28.7,28.9,29.2,27.8,27.9,28.5,28.7,26.6,27.4,25.5,24.6,27.4,25.6,27.2,28.1,28.3,26.5,26.5,25.0,24.1,26.2,24.3,24.0,26.0,25.8,25.1,25.0,26.0,26.8,26.6,25.6,25.1,26.9,25.5,24.5,25.2,25.8,25.5,25.2,26.5,26.3,25.4,26.0,27.7,26.6,26.5,27.9,28.5,27.9,27.8,28.8,28.9,29.5,28.9,28.0,29.0,29.2,27.8,27.3,28.5,28.0,26.8,27.1,28.7,27.3,25.7,27.5,28.4,26.5,27.0,28.4,27.8,26.4,27.5,27.7,27.1,26.2,26.8,27.2],[26.4,25.7,25.6,24.8,24.6,23.1,23.9,23.6,21.2,20.0,22.3,22.6,19.3,16.9,15.5,11.6,10.9,8.3,7.0,4.1,3.2,3.8,2.6,3.1,4.0,4.3,3.8,3.9,3.4,3.4,2.2,1.3,0.8,1.5,2.6,4.6,7.9,9.8,11.4,12.3,12.9,15.1,16.6,18.5,19.6,16.2,17.2,21.3,21.0,17.7,21.6,24.0,23.1,23.3,25.4,26.1,25.2,27.2,27.3,27.0,27.9,27.0,28.0,26.7,27.2,26.6,27.8,26.7,26.2,26.2,26.0,26.3,25.9,23.9,24.6,26.1,23.7,21.4,23.6,20.4,24.5,24.9,20.6,21.9,27.1,26.6,23.3,25.5,25.2,24.1,21.1,22.0,23.4,20.0,17.9,21.5,17.4,22.7,22.4,20.8,17.9,21.2,19.3,20.9,20.8,22.7,23.1,24.3,25.3,24.8,26.4,26.2,26.4,27.1,26.9,27.8,28.3,28.6,28.7,28.9,27.7,27.8,28.4,28.4,26.5,27.2,25.6,24.5,26.9,25.6,27.2,28.0,28.1,25.9,25.8,24.7,24.2,25.4,24.2,24.4,25.5,25.4,25.0,25.0,26.3,26.7,26.7,26.0,24.7,26.8,26.4,24.5,25.4,26.3,26.2,25.5,26.4,26.3,25.7,25.8,27.5,27.0,26.4,27.2,27.8,27.5,27.3,28.4,28.6,29.3,28.8,27.8,28.4,28.8,27.6,27.0,28.0,27.8,26.2,27.0,28.2,27.0,25.7,27.2,27.7,26.1,26.4,28.0,27.2,25.8,27.0,27.4,26.5,25.9,26.6,27.1],[26.4,25.9,26.1,25.3,25.3,23.5,24.6,24.4,21.7,21.2,22.8,22.4,18.8,16.5,15.9,11.8,11.1,8.2,7.4,3.9,2.8,3.6,2.9,2.9,4.3,4.4,4.4,3.8,3.8,3.8,3.0,2.3,1.2,0.8,1.5,3.5,6.2,7.6,9.5,10.9,11.2,14.1,15.9,18.1,19.6,16.2,16.4,21.2,20.5,18.5,21.4,23.7,22.9,23.0,25.2,25.9,25.5,26.8,27.3,27.0,27.6,26.3,27.7,26.8,27.2,26.8,27.4,26.9,26.1,26.7,25.8,26.9,26.1,24.1,25.2,26.1,24.1,21.9,23.9,21.5,24.6,25.1,21.8,22.7,27.2,26.9,23.5,25.5,24.9,23.9,21.3,22.3,22.9,19.7,17.5,20.3,16.7,21.3,21.3,20.8,17.3,21.4,19.2,21.2,21.5,22.7,24.0,24.5,26.0,25.4,27.0,26.7,26.9,27.5,27.1,27.9,28.2,28.5,28.5,28.9,27.6,28.1,28.6,28.4,26.8,27.5,25.7,25.3,27.5,26.2,27.1,28.2,28.3,26.6,26.7,25.8,24.8,26.5,25.0,25.1,26.2,26.1,25.6,26.0,26.9,27.5,27.4,26.3,25.6,27.7,26.3,25.7,25.3,26.9,26.0,25.7,26.5,26.6,25.6,26.2,27.6,26.9,26.5,27.3,27.7,27.5,27.1,28.2,28.3,29.1,28.5,27.7,28.3,29.0,27.6,27.2,28.0,28.0,26.5,27.0,28.5,27.4,25.4,27.6,28.3,26.4,27.1,28.4,27.8,26.7,27.8,28.0,27.4,27.1,27.3,27.8],[26.8,26.1,26.0,25.8,25.6,23.5,24.9,25.1,22.6,21.0,23.7,23.7,19.8,17.8,16.5,12.5,11.8,8.5,7.2,4.5,3.2,5.1,3.8,3.7,5.8,6.3,6.5,6.1,6.5,6.2,4.5,3.5,2.3,1.4,0.8,2.9,5.7,6.9,8.7,10.3,11.1,14.5,16.4,18.2,19.1,16.1,16.3,21.4,20.1,17.9,22.2,23.7,22.6,23.8,25.5,26.1,25.8,27.1,27.6,27.2,28.1,27.1,28.2,26.9,27.4,27.0,27.7,27.1,26.2,26.7,26.2,27.0,26.1,24.2,25.1,26.4,24.3,20.8,23.7,20.6,24.7,24.8,21.6,22.3,27.3,26.9,23.2,25.7,25.6,24.7,21.4,22.1,24.2,20.1,17.8,21.1,17.0,22.4,22.0,20.9,17.6,21.5,19.1,20.6,21.5,22.9,23.6,24.6,26.3,25.3,27.1,26.7,26.7,27.4,27.1,27.9,28.2,28.5,28.7,28.9,27.4,28.0,28.7,28.6,26.7,27.6,26.0,25.4,27.5,26.3,27.6,28.5,28.6,26.6,26.5,25.4,24.9,26.4,25.3,25.4,26.7,26.0,25.4,26.5,26.9,27.5,27.1,26.7,25.8,27.7,26.5,25.3,25.6,27.2,26.2,25.5,27.1,26.7,25.4,25.8,27.7,26.9,26.3,27.4,27.6,27.3,26.7,27.8,28.2,29.1,28.6,27.4,28.3,28.9,27.5,27.2,28.2,28.1,26.7,27.4,28.5,27.2,25.7,27.7,28.1,26.5,27.4,28.6,28.0,26.8,27.8,28.1,27.3,27.1,27.3,28.0],[27.6,27.1,27.2,27.3,27.0,26.6,26.6,26.6,25.7,25.2,25.5,25.3,23.8,22.0,19.8,16.3,15.0,11.6,10.3,7.2,4.7,7.0,7.6,6.6,8.6,10.2,12.7,11.4,13.0,14.3,9.8,9.0,6.6,4.6,2.4,0.8,2.9,4.0,7.2,8.9,10.1,13.6,15.4,18.3,19.0,15.1,17.4,21.5,20.3,18.8,22.1,24.4,23.5,24.3,26.4,26.5,26.7,28.1,28.4,27.6,28.3,27.4,28.2,27.4,27.6,27.7,28.4,28.1,26.8,27.5,26.6,27.7,26.2,24.3,24.8,26.4,24.1,19.5,23.8,20.3,25.2,25.4,21.0,22.9,27.7,27.4,23.9,26.3,26.1,25.6,21.9,21.6,23.3,20.6,17.1,21.1,17.8,22.3,22.3,21.1,18.1,21.9,18.7,20.7,21.1,22.5,23.5,24.7,26.2,25.3,27.2,26.9,26.6,27.5,27.4,27.8,28.2,28.3,28.4,28.8,27.4,27.9,28.8,28.8,27.3,27.8,26.5,26.8,28.2,27.4,28.4,28.9,29.3,28.0,27.8,27.0,27.1,27.9,26.9,27.1,28.0,27.8,27.3,27.4,28.4,28.8,28.5,27.9,27.6,28.5,27.6,27.2,27.2,27.8,27.2,26.9,27.9,27.6,26.4,27.0,28.3,27.7,26.8,28.3,28.2,27.4,26.8,27.6,27.9,29.1,28.5,27.9,28.5,29.2,27.8,28.1,28.5,28.5,27.4,28.1,29.2,27.8,27.1,28.4,29.1,28.0,28.6,29.1,28.9,28.2,28.9,29.0,28.7,28.3,28.5,29.1],[28.5,27.9,28.4,28.1,27.9,27.2,27.2,27.3,27.2,26.1,26.3,26.5,25.5,23.5,22.0,18.9,17.4,14.9,13.8,12.1,9.0,13.7,11.9,12.6,15.6,17.6,18.6,16.9,15.5,18.5,14.9,11.7,10.0,7.9,5.5,2.6,0.8,2.6,4.7,7.4,9.5,13.3,13.5,16.8,18.4,18.3,17.8,20.5,20.9,20.3,22.4,24.8,23.9,24.4,26.2,26.6,27.0,27.5,28.3,27.7,28.4,27.5,28.4,27.4,27.6,27.6,28.4,28.0,26.9,27.2,26.8,27.9,26.1,24.9,25.0,26.2,23.6,20.7,23.8,21.7,24.4,25.1,21.2,22.7,27.7,27.2,23.8,26.1,26.3,25.3,21.8,22.5,24.6,20.3,19.6,21.4,16.7,22.5,21.3,20.1,17.4,21.4,18.8,20.2,20.9,22.2,23.1,24.1,25.5,24.8,26.7,26.4,26.4,27.1,27.3,27.6,28.3,28.4,28.4,28.9,27.5,28.1,28.8,29.0,27.4,27.9,25.9,26.9,28.4,27.9,29.0,29.3,29.8,28.6,28.7,27.0,27.9,28.7,27.4,27.4,28.7,28.9,27.8,27.9,29.1,29.5,29.2,28.4,28.6,29.1,27.9,27.3,28.4,28.4,27.6,27.3,28.9,28.4,27.6,27.9,29.2,28.6,27.4,28.7,28.8,28.0,27.2,28.4,29.0,29.6,29.0,28.3,29.2,29.7,28.3,28.6,29.3,29.2,28.2,29.0,29.7,28.9,28.2,29.2,29.3,28.6,29.4,29.6,29.4,28.9,29.6,29.6,29.5,29.1,29.3,30.0],[29.0,28.4,29.0,28.8,28.7,28.3,28.2,28.3,27.8,27.1,27.3,27.2,26.6,24.5,23.4,20.3,19.0,16.7,15.0,12.7,10.5,18.1,14.7,13.1,19.1,21.6,21.4,21.3,18.3,21.9,18.8,14.3,10.7,9.8,7.5,4.6,2.9,0.8,2.5,5.7,8.7,11.7,13.1,16.9,18.6,15.9,17.5,22.2,21.4,20.3,22.8,25.2,24.2,24.2,26.9,27.0,27.2,28.2,29.0,28.1,28.7,27.7,28.9,27.5,27.6,27.4,28.3,28.1,26.9,27.7,26.5,27.9,26.6,25.6,24.8,25.9,23.3,21.7,23.7,20.0,24.4,24.8,20.2,21.6,27.8,27.9,22.9,25.4,26.1,24.7,21.4,23.0,23.7,20.3,17.8,22.3,17.6,23.7,22.4,21.8,17.5,21.8,18.9,20.5,20.7,22.0,23.1,24.1,26.0,25.0,27.0,26.8,27.0,27.4,27.4,27.7,28.2,28.5,28.6,29.0,27.5,28.1,29.1,29.2,27.6,28.0,26.3,27.5,28.6,28.2,29.2,29.3,29.9,29.1,28.9,27.4,28.4,29.1,27.7,27.6,29.2,29.4,28.3,28.5,29.6,29.9,29.6,28.9,29.0,29.3,28.4,27.7,28.7,28.9,28.0,27.9,29.1,28.8,27.9,28.2,29.5,28.9,28.0,29.3,29.1,28.6,27.6,28.9,29.0,29.8,29.4,28.7,29.6,29.8,28.6,28.9,29.7,29.4,28.4,29.4,29.9,28.9,28.7,29.6,29.8,29.1,29.7,29.8,29.6,29.3,29.9,29.9,29.9,29.6,29.8,30.3],[29.6,29.1,29.5,29.4,29.3,29.0,28.8,29.0,28.6,28.0,28.2,28.1,27.4,26.0,24.7,22.0,20.7,18.8,16.8,14.4,14.0,18.4,16.4,14.4,20.0,22.9,22.0,21.0,18.8,21.8,19.0,14.9,12.5,12.7,10.1,10.0,5.1,2.2,0.8,3.5,6.3,9.7,10.5,14.5,17.5,15.2,15.3,21.0,21.3,18.7,22.1,24.2,22.7,22.7,25.6,27.0,26.5,27.9,28.5,27.5,28.1,26.8,28.0,26.8,26.9,27.0,27.8,28.0,26.4,27.2,26.7,27.6,26.9,25.5,24.2,25.6,23.2,20.6,24.1,18.8,24.2,25.1,19.6,21.3,26.5,26.6,21.1,24.3,25.5,23.4,20.0,21.8,21.8,18.0,15.3,19.8,15.2,21.5,20.3,19.1,16.3,19.1,18.2,19.6,20.9,22.0,23.3,24.1,25.4,25.1,26.8,26.8,26.9,27.8,27.3,27.7,27.8,28.3,28.3,28.6,27.1,27.9,28.8,28.8,27.0,27.2,25.7,27.1,28.0,27.3,28.9,29.0,29.8,28.9,28.4,27.2,28.0,28.8,27.5,27.5,29.1,29.2,28.4,28.8,29.7,29.9,29.5,28.7,28.9,29.2,28.7,27.9,28.6,28.5,28.4,27.4,28.6,28.7,27.5,27.7,29.1,28.4,27.6,28.7,28.6,28.1,27.1,28.3,28.4,29.5,28.6,28.1,29.0,29.5,28.0,28.3,29.2,28.8,27.5,28.9,29.7,28.5,28.2,29.4,29.5,28.7,29.4,29.9,29.5,29.2,30.0,30.0,29.8,29.7,30.0,30.3],[29.3,28.6,29.4,29.2,28.8,28.9,28.7,28.9,28.6,28.1,28.3,28.2,27.2,26.1,25.0,23.0,21.1,19.1,17.1,14.8,14.7,19.3,16.7,15.4,20.1,22.9,21.5,21.3,19.4,22.2,19.8,16.1,12.5,12.9,10.4,9.4,7.7,3.8,1.8,0.8,3.6,6.5,7.4,9.8,12.4,8.6,10.3,17.2,15.6,15.3,18.6,20.9,19.4,20.1,22.8,23.9,24.1,24.6,24.9,25.1,24.9,22.6,24.7,24.6,24.8,23.9,24.0,25.1,24.8,24.6,22.6,23.6,21.3,20.2,18.5,20.3,18.0,14.9,19.7,16.9,21.0,20.8,17.1,20.2,23.8,24.6,20.4,22.9,22.9,20.4,18.4,18.4,17.5,16.4,12.5,15.2,13.0,18.4,17.8,16.9,14.1,17.1,16.0,17.3,18.7,20.4,22.3,23.2,24.8,23.9,25.9,25.7,25.9,27.0,26.4,26.6,27.5,27.6,27.6,28.2,27.0,27.2,28.1,28.1,26.5,26.7,25.7,26.7,27.6,27.7,28.4,28.7,29.4,28.5,28.4,27.3,28.1,28.9,27.4,27.6,28.9,28.9,28.1,28.7,29.2,29.3,29.2,28.6,29.0,28.9,28.5,28.4,28.4,28.9,28.2,28.0,28.7,28.8,28.1,28.1,29.0,28.4,27.9,28.9,28.8,28.1,27.4,28.0,28.0,29.3,28.6,28.2,29.1,29.6,28.3,28.6,29.2,28.9,27.9,28.6,29.7,28.9,28.4,29.4,29.8,28.8,29.2,29.6,29.4,29.0,29.3,29.5,29.3,29.4,29.5,29.5],[29.1,28.7,29.4,29.2,28.9,28.9,28.9,29.0,28.7,28.1,28.3,28.1,27.2,26.4,25.3,23.5,21.5,19.7,17.3,14.4,13.8,19.1,16.4,14.6,19.1,21.6,20.9,21.4,18.7,20.9,20.0,16.7,12.7,13.3,11.0,10.1,8.0,6.7,4.2,2.8,0.8,3.5,4.6,7.8,7.6,4.7,6.0,9.6,9.5,9.6,10.0,13.1,13.7,13.8,15.4,19.4,20.4,17.6,20.7,22.5,22.7,20.9,23.0,21.9,21.2,19.4,22.0,21.0,20.2,19.6,17.2,17.0,14.6,15.3,13.5,15.3,14.2,12.3,15.4,14.0,17.4,16.2,13.5,16.4,19.0,19.8,18.3,20.2,21.0,17.1,15.7,14.4,13.9,13.7,8.4,10.6,9.0,13.0,13.5,13.2,11.0,14.8,14.1,16.3,18.1,20.2,21.9,23.1,24.3,23.7,25.4,25.1,25.6,26.0,25.6,26.0,27.0,27.0,27.1,27.5,27.1,27.0,27.6,27.4,26.2,26.5,25.7,25.8,27.4,27.0,28.0,28.2,29.0,28.1,28.0,26.4,27.3,28.0,26.6,26.6,28.0,27.6,27.4,27.8,28.1,28.4,28.1,27.9,28.2,27.5,27.7,27.4,27.8,27.9,27.4,27.2,28.1,27.9,27.5,27.3,28.4,27.9,27.4,28.4,28.8,28.3,27.2,28.2,28.1,29.1,28.6,27.9,29.0,29.3,27.9,28.5,28.6,28.8,27.4,28.1,29.2,28.4,27.5,28.5,29.0,28.0,28.1,28.5,28.7,28.2,28.3,28.5,28.5,28.6,28.7,28.6],[28.8,28.4,29.2,29.0,28.8,28.6,28.7,28.9,27.6,27.8,28.1,27.9,27.0,25.7,24.9,22.8,21.8,19.5,17.4,15.5,14.6,18.5,16.3,14.8,19.0,20.1,19.8,19.4,17.2,19.6,18.0,15.4,13.1,14.3,12.5,11.8,10.5,9.0,7.7,4.9,2.4,0.8,1.7,3.1,3.1,3.0,3.3,4.3,5.1,4.0,5.9,7.7,7.1,6.7,8.4,9.4,8.9,9.7,10.4,10.3,10.3,8.6,10.2,9.7,9.5,10.0,11.6,11.8,9.3,10.6,9.0,10.5,8.6,7.7,7.5,9.1,7.6,4.9,6.9,5.3,7.5,8.5,7.2,7.9,9.6,9.7,7.4,7.7,8.3,7.8,6.3,5.8,7.0,6.6,4.0,5.6,3.8,6.2,6.9,7.9,7.3,9.9,11.7,12.5,14.8,16.1,18.2,20.4,20.6,21.5,22.1,22.3,22.0,23.2,22.4,23.7,23.8,23.7,23.8,24.0,23.3,23.6,24.2,23.3,21.7,22.9,22.4,22.0,23.0,22.7,24.8,25.6,26.3,24.4,23.4,21.9,22.4,24.5,23.3,22.2,23.6,25.2,24.5,24.8,26.1,26.0,26.2,25.1,23.7,25.4,24.8,23.1,23.1,24.7,24.2,23.4,24.1,24.6,24.1,22.9,25.3,25.5,24.4,25.3,26.5,26.1,24.6,26.2,26.0,27.3,25.6,25.6,26.4,26.8,25.0,24.8,25.7,25.0,23.6,24.3,26.2,24.0,22.9,26.0,26.0,23.5,24.7,26.7,25.6,24.4,25.9,26.7,25.9,25.6,27.1,26.8],[28.7,28.5,28.8,28.6,28.7,28.3,28.5,28.7,27.4,27.6,28.0,27.6,26.7,25.5,24.7,22.8,21.0,19.2,16.6,14.5,14.0,16.3,15.1,13.3,17.1,18.7,18.4,17.9,15.9,18.3,16.2,14.7,12.1,14.0,11.7,11.2,9.5,9.2,8.1,5.6,3.4,1.2,0.8,1.1,1.7,1.3,1.5,1.8,2.2,2.1,2.2,3.5,2.9,3.0,3.8,4.0,4.0,4.1,4.7,4.7,5.0,4.7,5.2,4.8,4.9,4.6,5.3,5.2,4.1,4.6,4.1,4.3,4.0,2.7,3.6,4.3,3.7,2.6,3.1,3.0,3.7,4.0,3.8,4.1,4.8,4.8,4.3,4.6,4.0,4.5,3.8,2.8,3.7,4.1,2.9,3.0,2.7,3.0,4.1,5.1,5.7,7.4,9.5,10.1,12.7,14.1,15.9,18.8,19.3,20.4,21.2,21.7,21.5,23.1,22.4,23.5,23.3,23.6,23.0,24.1,22.4,22.4,24.0,22.8,20.6,21.9,20.1,20.0,21.8,22.0,24.8,25.2,25.9,23.6,23.3,20.6,21.5,24.1,22.5,21.2,22.7,25.0,24.1,23.9,25.7,25.6,25.5,24.3,23.1,24.5,24.0,22.7,22.5,24.0,23.3,22.5,23.4,24.2,23.8,22.3,24.8,25.5,23.8,24.9,26.8,26.3,24.6,26.3,25.9,27.4,25.8,25.8,26.6,26.8,24.6,24.7,25.6,24.8,22.9,23.5,25.5,23.6,23.1,24.9,25.4,23.1,24.1,25.7,24.6,23.6,25.6,25.9,25.6,25.2,26.4,26.4],[28.5,28.1,28.6,28.6,28.6,28.3,28.4,28.6,27.4,27.7,27.8,27.5,26.9,25.7,25.0,23.2,20.9,20.1,17.3,15.5,14.6,16.5,15.7,13.3,17.9,19.0,18.5,17.7,15.9,18.1,15.9,14.6,12.0,15.0,12.4,12.2,9.3,9.0,8.3,5.3,3.3,1.4,0.9,0.8,0.9,1.1,1.0,1.1,1.4,1.5,1.5,1.7,2.0,2.0,2.1,2.3,2.6,2.6,3.1,3.0,3.3,3.2,3.6,3.3,3.5,3.4,3.9,3.2,2.8,2.7,2.5,2.7,2.3,1.8,2.1,2.9,2.6,1.9,2.3,2.3,2.9,3.0,3.1,3.4,3.9,3.9,2.9,3.4,2.8,2.9,2.8,2.2,2.5,2.8,2.2,2.1,1.7,2.1,2.8,3.9,4.9,6.3,8.6,9.3,12.1,13.5,15.7,18.6,19.0,20.5,21.8,22.1,21.6,23.5,22.3,23.8,23.5,23.8,23.3,24.2,22.1,22.1,23.9,22.6,20.2,21.7,19.8,19.3,21.6,22.0,24.8,24.9,25.7,23.5,23.3,20.5,21.4,24.0,22.5,21.1,22.9,25.1,24.2,24.0,25.7,25.7,25.5,24.8,23.0,24.7,24.2,23.0,22.8,24.0,23.1,22.8,23.2,23.9,23.6,22.7,24.7,25.2,23.9,24.5,26.5,26.0,24.4,25.8,25.8,27.0,25.5,25.4,26.4,26.5,24.5,24.5,25.1,24.7,23.0,23.3,25.5,23.9,23.2,24.7,25.0,23.3,24.6,25.5,24.7,23.5,25.6,25.5,25.4,25.3,26.6,25.9],[29.0,28.7,29.2,29.1,28.8,28.7,28.7,29.0,27.5,28.0,28.3,28.0,27.0,25.8,25.2,23.1,21.4,20.4,17.3,16.2,15.2,17.3,15.9,14.4,18.1,19.5,19.0,18.1,16.6,18.5,16.6,15.5,13.2,15.3,13.2,12.8,10.0,10.1,8.9,6.0,4.3,1.7,1.1,0.9,0.8,0.8,0.9,1.0,1.0,1.2,1.3,1.4,1.5,1.6,1.7,1.9,2.0,2.2,2.5,2.4,2.7,2.6,2.9,2.6,2.7,2.7,3.4,2.6,2.2,2.2,2.0,2.1,2.0,1.5,1.7,2.2,2.0,1.6,1.8,1.8,2.2,2.4,2.6,2.7,2.9,3.0,2.3,2.5,2.2,2.3,2.2,1.7,2.0,2.1,1.8,1.7,1.7,1.9,2.4,3.8,4.9,6.4,8.6,9.6,12.0,13.2,15.7,17.7,18.5,19.8,21.0,21.7,21.1,22.9,21.5,23.2,22.9,23.4,22.8,23.7,21.6,21.6,23.0,21.8,19.7,20.9,19.3,18.9,20.8,21.5,24.1,24.5,25.5,23.1,22.2,19.7,20.4,23.2,22.0,20.4,21.9,24.1,23.5,23.1,25.3,25.0,25.0,24.0,22.0,24.0,23.5,21.8,22.1,23.7,22.7,21.9,22.7,23.5,22.9,22.2,24.5,25.3,23.3,24.4,26.4,26.0,24.2,26.2,26.0,27.6,25.7,25.6,26.6,26.5,23.9,24.0,25.2,24.4,22.2,23.0,24.9,23.3,22.1,24.1,24.6,22.2,23.4,24.8,23.9,22.7,24.9,24.9,24.9,24.6,26.2,25.6],[28.6,28.4,29.0,28.9,28.6,28.7,28.6,28.8,27.4,28.1,28.4,27.9,27.0,25.7,25.2,23.1,21.6,19.6,16.7,15.0,14.3,16.4,14.9,13.4,17.5,18.7,18.4,18.0,15.6,18.1,15.6,14.1,11.6,13.9,12.0,11.7,9.9,9.4,8.4,5.3,3.7,1.5,1.1,1.0,0.8,0.8,0.8,0.9,1.0,1.0,1.2,1.3,1.4,1.5,1.7,1.8,2.0,2.1,2.4,2.4,2.7,2.4,2.8,2.6,2.6,2.7,3.5,2.7,2.1,2.3,2.0,2.2,2.0,1.6,1.7,2.3,2.0,1.5,1.9,1.8,2.2,2.5,2.6,2.7,3.1,2.9,2.2,2.4,2.1,2.1,2.2,1.7,1.9,2.1,1.6,1.6,1.5,1.8,2.1,3.5,4.5,6.1,8.2,8.9,11.5,12.9,15.0,17.5,18.4,19.6,20.7,21.1,20.9,22.6,21.5,23.2,22.4,22.9,22.6,22.9,21.4,21.7,22.7,21.7,19.7,21.0,19.5,19.0,21.0,21.5,23.7,24.3,24.9,23.2,22.3,19.7,20.4,23.1,21.9,20.7,21.7,24.1,23.8,23.5,25.6,25.3,25.1,24.3,22.4,24.6,23.8,21.8,21.6,23.7,22.7,21.9,23.0,23.9,23.0,21.9,24.7,25.1,23.1,24.1,25.8,25.7,24.1,25.9,25.6,27.3,24.9,25.0,26.3,26.1,23.7,23.9,25.0,24.0,21.9,22.9,24.6,22.8,22.1,24.3,24.2,22.0,23.9,24.7,23.5,22.8,25.3,24.9,24.8,24.4,25.8,25.0],[28.9,28.7,29.0,28.9,28.8,28.8,28.6,28.8,27.5,27.9,28.3,27.8,27.4,26.1,25.6,23.6,21.8,20.6,17.0,15.2,14.6,16.7,15.1,13.3,18.2,19.2,19.2,17.8,15.8,18.0,15.8,14.5,11.9,14.3,12.2,12.4,9.6,9.8,8.7,5.7,3.7,1.5,1.1,1.1,0.9,0.8,0.8,0.8,0.9,0.9,0.9,1.1,1.3,1.3,1.3,1.5,1.7,1.7,2.0,2.0,2.3,2.1,2.5,2.2,2.3,2.5,3.2,2.4,2.0,1.9,1.9,2.0,1.7,1.5,1.7,2.1,1.9,1.5,1.8,1.7,2.0,2.2,2.4,2.4,2.7,2.7,2.1,2.1,1.9,1.9,1.9,1.6,1.7,1.8,1.4,1.5,1.3,1.5,2.0,3.1,4.5,5.7,8.4,9.2,11.5,12.6,14.9,17.7,18.4,19.7,21.0,21.2,21.0,22.8,21.7,23.5,22.9,23.3,22.7,23.2,21.7,21.8,23.0,22.1,19.4,20.9,19.8,18.7,21.1,21.5,23.7,24.5,25.2,23.4,22.2,19.7,20.5,23.4,22.1,20.6,22.1,24.7,24.1,24.2,25.9,25.8,25.4,24.6,22.7,24.6,24.3,22.1,21.9,24.1,23.3,22.2,23.4,23.8,23.2,22.5,25.0,25.3,23.6,24.5,26.4,26.0,24.3,26.2,25.9,27.4,25.3,25.1,26.8,26.6,24.1,24.2,25.2,24.4,22.2,23.3,24.7,23.0,22.3,24.2,24.2,22.3,24.3,25.4,23.8,23.2,25.5,25.5,25.2,25.0,26.3,25.5],[28.9,28.6,29.0,29.0,28.9,28.7,28.6,28.9,27.5,28.1,28.3,28.0,27.4,26.0,25.4,23.7,22.1,21.2,18.1,16.4,15.1,17.4,15.6,13.6,18.8,19.6,19.1,18.4,16.4,18.6,16.4,15.1,12.4,14.9,12.4,12.1,9.9,9.6,8.6,5.7,3.4,1.7,1.4,1.1,1.1,0.9,0.8,0.8,0.8,0.9,0.9,1.0,1.1,1.2,1.3,1.4,1.5,1.6,1.9,1.9,2.2,2.1,2.4,2.1,2.2,2.3,2.9,2.2,1.8,1.8,1.6,1.7,1.6,1.2,1.5,1.9,1.9,1.4,1.6,1.7,2.0,2.1,2.4,2.4,2.6,2.7,2.1,2.1,1.8,1.8,1.9,1.6,1.6,1.8,1.5,1.4,1.3,1.5,2.0,3.1,4.5,5.8,8.3,9.1,11.4,12.7,15.0,17.5,18.5,19.9,21.2,21.6,20.8,22.9,21.6,23.3,22.9,23.4,23.0,23.5,21.7,21.8,23.1,21.7,19.5,20.7,19.3,18.6,21.1,21.5,23.8,24.0,25.0,23.0,22.1,19.6,20.0,22.9,22.1,20.4,21.3,24.2,23.8,23.5,25.4,25.1,24.9,24.2,21.7,23.9,24.2,21.8,21.4,23.6,23.2,22.1,22.6,23.9,23.1,22.1,25.1,25.3,23.6,24.6,26.3,26.0,24.4,26.2,25.9,27.2,25.3,25.0,26.6,26.1,24.0,24.0,25.2,24.4,22.2,23.0,24.4,23.2,22.2,23.8,23.9,22.0,23.2,24.5,23.5,22.5,24.9,24.9,24.7,24.2,26.0,25.1],[29.3,29.0,29.3,29.2,29.1,28.8,29.2,29.3,27.8,28.3,28.9,28.5,28.0,26.5,26.4,24.6,22.6,21.9,18.6,16.9,15.7,18.3,16.3,14.5,19.5,20.0,19.5,19.1,17.0,18.6,17.1,15.3,13.2,15.6,13.1,12.6,10.4,10.1,8.9,6.1,4.2,1.9,1.5,1.2,1.0,1.0,0.9,0.8,0.8,0.8,0.9,0.9,0.9,1.0,1.2,1.2,1.3,1.5,1.9,1.7,2.1,1.9,2.3,1.9,2.1,2.1,2.7,2.0,1.7,1.6,1.5,1.6,1.5,1.1,1.4,1.8,1.7,1.3,1.4,1.5,1.7,2.0,2.3,2.3,2.5,2.5,1.9,1.9,1.6,1.7,1.7,1.3,1.5,1.7,1.4,1.4,1.5,1.6,2.0,3.2,4.6,6.2,8.2,9.1,11.6,13.0,15.2,17.4,18.6,19.5,20.5,20.8,20.4,22.4,21.1,23.2,22.3,23.0,22.6,22.8,20.7,21.0,22.2,21.0,18.1,19.5,18.0,17.8,19.7,20.5,23.1,23.7,24.8,22.5,21.0,19.2,19.2,22.4,21.8,19.7,20.7,23.8,23.5,23.0,25.1,24.4,24.7,24.0,21.3,23.7,23.7,20.4,20.3,23.0,22.5,21.1,21.4,23.3,22.2,21.1,24.4,25.1,22.8,23.9,25.7,25.6,23.5,25.9,25.5,27.2,24.8,24.4,26.1,26.1,23.1,23.4,24.7,23.3,21.3,21.8,23.9,22.3,20.4,23.3,23.2,21.0,22.5,23.7,22.9,22.0,24.6,24.4,24.5,23.9,25.6,24.8],[29.0,28.6,29.0,28.9,28.8,28.4,28.7,28.7,27.5,28.0,28.2,27.9,27.4,26.4,26.1,24.1,22.4,21.2,18.4,16.8,15.6,17.9,16.0,14.5,19.3,19.8,19.7,18.9,16.5,18.4,17.0,15.1,13.0,15.5,12.9,12.3,10.3,9.7,8.9,6.3,4.0,1.9,1.5,1.3,1.1,1.0,0.9,0.9,0.8,0.8,0.8,0.9,0.8,0.9,1.0,1.1,1.2,1.4,1.6,1.5,1.8,1.7,2.0,1.6,1.9,1.9,2.6,1.9,1.4,1.4,1.4,1.5,1.5,1.1,1.4,1.7,1.7,1.3,1.4,1.4,1.6,1.8,2.1,2.1,2.2,2.2,1.7,1.7,1.5,1.5,1.6,1.1,1.2,1.4,1.2,1.2,1.3,1.3,1.7,2.7,4.1,5.7,8.4,9.2,11.8,12.4,14.7,16.8,17.3,18.2,19.6,19.8,19.8,21.7,20.5,22.6,21.8,22.1,21.9,22.2,20.3,20.5,21.8,20.7,18.3,19.6,18.4,18.4,20.6,20.9,22.5,23.8,24.6,23.0,21.5,19.1,19.8,22.9,22.1,20.4,21.6,24.2,23.6,23.6,25.1,24.8,24.8,24.2,22.2,24.3,24.1,21.0,20.8,23.6,22.7,21.6,22.4,23.8,22.6,21.7,24.5,25.2,23.0,23.7,25.4,25.4,23.3,25.6,25.0,26.5,24.3,24.4,26.0,25.7,22.9,23.3,24.3,23.4,21.5,21.7,23.5,22.6,20.9,23.6,23.2,21.8,23.6,24.4,23.3,22.9,24.4,24.5,24.6,24.8,25.6,24.8],[29.3,28.9,29.1,29.0,28.9,28.7,28.7,28.9,27.7,27.9,28.3,28.1,27.5,26.3,26.1,24.4,23.2,22.1,19.6,17.8,16.5,18.3,16.9,15.0,19.8,19.9,19.8,19.0,17.4,19.0,17.4,15.9,13.7,16.2,13.5,13.5,10.8,10.3,9.0,6.3,3.9,2.2,1.7,1.4,1.2,1.1,0.9,0.9,0.9,0.8,0.8,0.8,0.9,0.8,0.9,1.0,1.2,1.2,1.4,1.4,1.8,1.7,1.9,1.7,2.0,2.2,2.6,1.9,1.5,1.4,1.5,1.5,1.5,1.2,1.5,1.8,1.9,1.5,1.5,1.5,1.7,2.0,2.3,2.2,2.3,2.4,1.7,1.7,1.4,1.5,1.6,1.2,1.3,1.5,1.2,1.2,1.2,1.3,1.7,2.9,4.4,5.8,8.6,8.9,11.6,12.5,14.5,17.0,17.7,19.5,20.5,21.0,20.4,22.7,21.3,23.4,22.6,23.2,22.4,22.9,21.0,20.8,22.3,21.5,18.2,20.1,19.0,17.9,20.6,21.1,23.2,23.8,24.7,22.9,21.5,19.4,20.0,22.6,22.2,20.4,21.6,24.3,23.8,24.0,25.7,25.6,25.0,24.2,22.4,24.3,24.4,21.5,21.4,23.7,23.1,22.0,22.9,23.9,22.9,22.0,24.5,25.4,23.5,23.8,25.7,25.5,23.7,26.0,25.6,26.9,24.7,24.5,26.4,25.7,23.7,23.6,24.8,23.6,21.9,22.6,23.7,23.2,21.5,23.5,22.8,22.1,23.7,24.3,23.2,22.7,25.1,25.0,25.0,24.8,26.2,25.3],[29.6,29.0,29.2,29.1,29.0,28.9,28.9,29.0,27.5,27.7,28.3,28.0,27.3,25.9,25.9,24.1,22.5,21.7,19.3,17.6,16.0,18.5,16.7,14.8,19.6,19.8,19.5,19.0,17.5,18.8,17.2,16.5,13.4,16.0,13.4,13.4,10.9,10.6,9.0,6.4,4.4,2.2,1.8,1.6,1.4,1.3,1.1,1.0,1.0,0.9,0.8,0.8,0.8,0.9,0.9,0.9,1.1,1.2,1.5,1.4,1.8,1.8,2.1,1.7,2.0,2.0,2.5,1.8,1.4,1.3,1.3,1.4,1.5,1.1,1.5,1.8,1.9,1.5,1.5,1.5,1.8,2.0,2.3,2.2,2.3,2.4,1.8,1.8,1.5,1.7,1.8,1.3,1.3,1.7,1.5,1.3,1.5,1.5,1.9,3.1,4.4,6.3,8.4,9.2,11.9,13.0,15.5,17.4,18.7,19.9,20.8,21.1,20.7,22.8,21.3,23.5,22.8,23.4,22.9,23.1,20.7,21.2,22.3,21.3,17.8,19.8,18.5,18.1,19.8,20.8,23.2,23.6,24.6,22.3,21.1,19.6,19.8,22.3,22.1,20.3,21.3,24.2,23.8,23.5,25.1,24.6,24.7,24.1,21.5,23.8,23.8,20.8,20.4,23.0,22.9,21.2,21.9,23.7,22.4,21.3,24.4,24.9,23.0,23.8,26.0,25.5,23.8,25.9,25.4,27.2,25.0,24.4,26.1,25.7,23.4,23.3,24.6,23.3,21.5,22.1,23.8,22.3,20.7,23.2,23.0,21.0,22.8,24.0,23.0,21.7,24.4,24.4,24.6,24.1,25.5,24.7],[29.3,28.8,29.0,28.9,28.8,28.4,28.9,28.8,27.7,27.9,28.4,28.1,27.4,26.1,26.1,24.0,22.2,21.4,18.6,16.9,15.8,18.8,16.7,14.8,19.5,19.5,19.2,18.8,16.9,18.3,17.2,15.9,13.6,16.2,13.9,13.5,11.1,10.4,8.9,6.8,4.8,2.4,1.9,1.7,1.5,1.4,1.2,1.1,1.0,0.9,0.9,0.8,0.8,0.8,0.9,0.9,1.0,1.2,1.4,1.4,1.7,1.7,2.0,1.7,2.0,2.0,2.5,1.8,1.3,1.3,1.3,1.4,1.4,1.1,1.6,1.8,2.0,1.6,1.4,1.5,1.7,2.1,2.3,2.2,2.4,2.3,1.8,1.8,1.4,1.5,1.7,1.2,1.2,1.7,1.5,1.2,1.5,1.6,1.9,3.2,4.3,6.2,8.3,9.1,11.6,12.8,15.1,17.3,18.1,19.0,19.9,20.3,20.4,22.2,21.1,23.0,22.3,22.5,22.3,22.7,20.4,20.6,21.9,20.9,17.6,19.3,18.3,18.2,20.2,20.3,22.6,23.5,24.2,22.3,21.3,19.1,19.8,22.6,21.9,20.5,21.5,24.0,23.4,23.4,24.6,23.8,24.7,23.8,22.1,23.7,23.6,20.8,20.7,23.0,22.3,21.2,21.8,23.4,22.2,21.2,24.2,24.9,22.5,23.5,25.4,25.2,23.0,25.3,24.8,26.7,24.4,24.4,25.8,25.7,23.0,22.9,24.1,23.0,21.4,21.4,23.5,22.3,20.6,23.6,22.7,21.4,23.1,23.9,23.0,22.5,23.6,24.3,24.2,23.9,24.9,24.3],[29.4,28.8,29.0,28.8,28.9,28.5,28.9,28.7,27.8,27.7,28.3,28.0,27.3,26.1,26.0,24.3,23.0,21.8,19.8,18.3,16.8,18.7,17.3,15.5,19.7,19.7,19.2,19.1,17.3,18.6,17.7,16.6,14.5,17.1,14.4,13.9,11.4,10.3,9.2,6.7,4.5,2.7,1.9,1.7,1.5,1.5,1.3,1.2,1.0,0.9,0.9,0.9,0.8,0.8,0.8,0.9,0.9,1.0,1.2,1.2,1.5,1.4,1.7,1.5,1.8,1.9,2.3,1.7,1.3,1.2,1.4,1.4,1.5,1.2,1.5,1.8,1.9,1.6,1.5,1.5,1.7,1.9,2.3,2.1,2.2,2.2,1.7,1.5,1.2,1.3,1.5,1.1,1.0,1.4,1.3,1.2,1.4,1.4,1.9,2.8,4.2,5.6,8.5,8.9,11.8,12.8,14.9,17.2,17.5,19.2,19.9,20.5,20.2,22.3,21.2,23.1,22.2,22.5,21.9,22.7,20.4,20.4,22.1,21.4,17.7,19.9,18.8,18.2,20.7,20.9,23.2,23.9,24.6,22.5,21.3,19.1,20.1,22.5,21.8,20.2,21.4,23.9,23.6,23.4,25.1,24.9,24.8,23.7,22.3,23.9,23.9,21.3,21.0,23.3,22.4,21.3,22.1,23.3,22.2,21.8,24.1,25.1,23.2,23.4,25.6,25.4,23.5,25.8,25.3,26.5,24.4,24.7,26.1,25.8,23.3,23.0,24.2,23.4,21.4,21.5,23.5,22.6,21.3,23.3,22.7,21.5,23.3,24.1,22.8,22.4,24.3,24.6,24.3,24.6,25.7,25.3],[29.6,28.9,29.2,29.0,29.1,28.7,28.9,29.0,27.8,27.8,28.3,28.2,27.2,25.9,25.8,24.0,22.7,21.5,19.4,18.0,16.6,18.2,16.9,15.4,19.2,19.7,19.2,18.6,17.3,18.7,17.3,16.3,14.0,16.6,13.9,13.8,10.9,10.6,9.2,6.4,4.4,2.5,2.1,1.8,1.7,1.5,1.4,1.3,1.3,1.1,0.9,1.0,0.9,0.8,0.8,0.8,0.9,1.0,1.3,1.2,1.6,1.6,1.9,1.6,2.0,2.1,2.5,1.8,1.4,1.2,1.4,1.4,1.5,1.3,1.8,2.0,2.2,1.7,1.6,1.6,1.8,2.2,2.5,2.4,2.5,2.5,1.8,1.7,1.3,1.5,1.7,1.3,1.3,1.5,1.4,1.3,1.6,1.5,2.0,3.1,4.5,6.1,8.8,9.5,12.0,13.0,15.3,17.6,18.2,19.6,20.6,21.1,20.4,22.7,21.1,23.3,22.5,23.1,22.7,22.9,21.3,21.3,22.8,21.7,19.2,20.4,19.4,18.9,21.1,21.5,23.9,23.8,24.8,23.1,22.1,20.3,20.9,22.9,22.7,20.8,21.7,24.9,24.3,23.8,25.5,25.3,24.9,24.6,22.1,24.2,24.4,21.9,21.5,23.6,23.4,22.3,22.2,24.0,23.1,22.0,24.8,25.4,23.6,24.3,26.0,25.7,23.9,25.8,25.3,26.8,24.8,24.5,26.4,25.9,23.6,23.9,25.0,23.9,22.2,22.7,24.3,23.3,22.3,23.6,23.3,22.2,23.1,24.3,23.2,22.6,25.1,25.0,25.1,24.6,26.5,25.8],[29.4,28.8,29.2,29.0,28.9,28.6,28.8,28.9,27.8,27.8,28.3,28.1,27.3,25.7,25.8,23.7,22.3,21.4,19.3,17.8,16.6,18.6,17.1,16.0,19.5,19.7,19.3,19.2,17.4,18.9,17.6,16.7,14.5,16.9,14.3,14.0,11.4,10.4,9.2,6.6,4.8,2.6,2.3,2.0,1.8,1.7,1.5,1.5,1.4,1.3,1.1,1.0,1.0,0.9,0.8,0.8,0.8,1.0,1.3,1.1,1.5,1.6,1.8,1.5,1.9,1.9,2.2,1.6,1.3,1.0,1.4,1.4,1.5,1.4,1.8,2.0,2.2,1.9,1.8,1.8,1.9,2.2,2.5,2.4,2.4,2.5,1.9,1.7,1.3,1.6,1.8,1.4,1.3,1.8,1.7,1.5,1.7,1.7,2.1,3.3,4.6,6.4,8.6,9.6,12.1,13.2,15.7,17.7,18.4,19.9,20.4,21.1,21.0,22.7,21.5,23.4,22.8,23.1,22.7,23.3,21.1,21.2,22.3,21.6,19.1,20.3,19.5,18.7,21.0,21.4,24.0,23.8,25.0,23.0,21.8,20.1,20.4,22.8,22.1,20.3,21.6,24.3,23.8,23.5,25.4,24.9,24.7,23.9,21.9,23.9,24.0,21.4,21.4,23.3,22.7,21.5,22.0,23.5,22.4,22.0,24.2,25.1,23.0,23.9,26.1,25.7,23.7,25.7,25.3,27.2,25.0,24.4,26.1,25.9,23.3,23.5,24.6,23.3,21.8,22.3,24.1,23.0,22.0,23.5,23.5,21.9,23.0,24.4,22.9,22.3,24.8,24.8,24.7,24.6,26.4,25.7],[29.3,28.6,29.0,28.9,28.8,28.5,28.7,28.7,27.8,27.8,28.3,28.0,27.3,25.9,25.8,23.8,22.5,21.4,19.1,17.5,16.7,18.6,17.1,15.6,19.5,19.3,18.8,18.4,17.2,18.7,17.4,16.8,14.4,17.0,14.7,14.3,11.4,10.3,9.1,6.7,4.7,2.7,2.5,2.2,1.9,1.8,1.7,1.5,1.5,1.4,1.3,1.1,1.0,0.9,0.9,0.8,0.8,0.9,0.9,0.9,1.3,1.4,1.6,1.3,1.8,1.8,2.3,1.5,1.2,1.0,1.3,1.3,1.6,1.4,1.8,1.9,2.2,1.9,1.8,1.8,1.9,2.3,2.6,2.3,2.4,2.3,1.9,1.6,1.1,1.4,1.7,1.3,1.2,1.7,1.7,1.6,1.8,1.8,2.2,3.2,4.5,6.3,8.4,9.5,12.0,13.6,15.7,17.6,18.0,19.6,20.2,21.1,21.2,22.6,21.7,23.3,22.5,22.7,22.4,23.1,20.9,21.5,22.3,21.8,18.5,20.5,20.0,19.0,21.0,21.3,23.8,23.9,25.0,22.8,21.8,20.1,20.5,22.5,21.8,20.5,21.1,24.1,23.6,23.0,25.5,25.0,24.9,23.6,21.6,23.9,23.3,21.4,21.1,23.4,22.5,21.6,21.7,23.6,22.4,22.2,24.4,25.2,23.2,24.2,26.4,26.0,24.1,25.9,25.4,27.1,24.9,24.6,26.4,26.6,23.5,23.5,24.7,23.7,21.7,22.0,24.4,23.1,21.7,23.7,23.5,21.7,22.9,24.6,23.1,21.8,24.6,25.0,24.7,24.6,26.3,25.6],[29.5,28.9,29.1,29.0,29.0,28.7,28.9,29.0,27.8,27.9,28.4,28.3,27.2,26.2,25.6,23.9,22.5,21.4,19.0,17.1,16.2,18.5,16.7,15.0,19.2,19.9,19.1,18.7,17.2,18.9,17.9,16.2,13.7,16.4,14.0,13.6,11.3,10.5,9.5,6.9,5.0,3.2,3.2,2.8,2.5,2.5,2.3,2.2,2.0,1.8,1.7,1.6,1.4,1.3,1.2,1.1,0.9,0.8,0.8,1.1,1.4,1.7,2.0,1.7,2.3,2.5,2.8,2.1,1.7,1.5,1.9,1.9,2.1,1.8,2.4,2.5,2.9,2.5,2.2,2.3,2.3,2.7,3.2,3.1,3.0,3.1,2.4,2.1,1.5,1.9,2.3,1.7,1.6,2.2,2.3,2.0,2.5,2.3,2.6,3.9,5.1,6.7,9.5,10.2,12.5,14.0,16.1,18.6,19.0,20.5,21.4,21.9,21.4,23.2,21.9,23.7,23.2,23.3,23.1,23.7,22.0,22.0,23.6,22.6,19.8,21.2,20.0,19.4,21.6,21.8,24.1,24.3,25.5,23.4,22.8,20.8,21.4,23.4,22.9,21.1,22.1,25.0,24.1,23.9,25.7,25.4,25.2,24.7,22.6,24.4,24.4,22.1,22.3,24.1,23.4,22.6,22.7,24.1,23.3,22.4,25.1,25.3,23.9,24.7,26.6,26.3,24.9,26.8,26.1,27.7,25.7,24.9,26.3,26.6,24.2,24.6,25.1,24.5,22.5,23.1,25.1,23.6,22.7,24.4,24.1,22.6,23.3,25.0,23.8,22.8,24.9,25.3,25.0,25.1,26.2,25.8],[29.6,29.0,29.2,29.1,29.0,28.6,28.9,28.9,28.1,28.1,28.5,28.3,27.5,26.3,26.0,24.3,23.1,22.1,19.9,18.1,16.8,19.4,17.5,15.6,20.3,20.6,19.9,19.6,17.9,19.5,18.5,16.7,14.1,16.8,14.6,14.0,11.2,10.4,9.7,6.8,5.5,4.0,4.2,3.7,3.4,3.5,2.9,2.7,2.7,2.4,2.0,2.1,2.1,1.6,1.6,1.7,1.3,0.9,0.8,0.9,1.2,1.8,2.0,1.8,2.6,3.0,3.2,2.3,2.2,1.9,2.5,2.6,2.7,2.7,3.5,3.8,4.3,3.6,3.1,3.3,3.0,3.9,4.4,4.2,3.7,3.5,3.2,2.4,1.8,2.1,3.0,2.4,1.9,2.7,3.0,2.3,3.0,2.5,2.8,4.2,5.4,6.8,9.5,10.2,12.8,14.4,16.9,19.2,19.7,21.2,21.8,22.7,22.0,23.4,22.2,23.7,23.4,23.4,23.2,24.1,22.1,22.2,23.9,22.9,20.3,21.5,20.2,20.0,22.1,22.4,24.6,24.6,26.0,23.6,23.4,21.2,21.7,23.7,22.9,21.4,22.6,24.8,24.3,24.3,25.9,25.8,25.4,24.6,22.7,24.6,24.3,22.4,22.8,24.2,23.3,23.0,23.5,24.0,23.9,23.0,24.9,25.5,24.2,25.1,27.1,26.5,25.3,27.1,26.6,28.0,26.3,25.8,26.8,26.7,24.7,24.7,25.4,24.7,23.1,23.6,25.3,24.1,23.1,24.9,24.3,23.3,24.3,25.1,24.1,23.6,25.4,25.4,25.3,25.5,27.0,26.6],[29.5,29.0,29.3,29.2,29.1,28.7,29.0,29.1,28.0,28.4,28.8,28.6,27.5,26.3,25.9,24.1,22.9,21.7,19.8,17.9,17.0,18.9,17.5,15.7,19.9,20.3,19.6,19.1,17.7,19.4,17.9,17.1,14.8,17.3,15.1,14.7,11.9,10.8,9.9,6.7,5.1,3.4,3.4,3.1,2.8,2.7,2.6,2.3,2.2,2.0,1.9,1.9,1.8,1.4,1.5,1.5,1.1,1.0,0.8,0.8,0.8,1.2,1.3,1.2,1.9,2.0,2.5,1.9,1.6,1.5,2.1,2.1,2.4,2.1,2.6,2.8,3.1,2.7,2.4,2.3,2.3,2.7,2.9,2.6,2.5,2.3,2.1,1.6,1.2,1.4,1.8,1.8,1.5,2.0,2.2,2.0,2.6,2.4,2.6,4.1,5.2,7.0,9.5,10.4,13.0,14.3,16.1,17.9,18.6,19.5,20.6,21.3,21.4,22.8,21.5,23.4,23.0,23.4,22.6,23.7,21.3,21.6,22.9,22.2,19.1,20.8,19.7,19.1,21.0,21.6,24.0,24.2,25.1,22.8,21.9,20.1,20.6,22.8,22.2,20.7,21.6,24.1,23.6,23.3,25.2,25.1,24.8,23.8,21.8,23.6,23.2,21.2,21.5,23.2,22.2,21.5,22.2,23.4,22.7,22.2,24.5,25.1,23.1,24.2,26.4,26.0,24.4,26.4,26.1,27.6,25.5,24.8,26.2,26.4,23.8,23.8,24.9,23.6,22.1,22.6,24.7,22.9,22.1,23.9,23.8,21.9,23.1,24.7,23.4,22.1,24.9,25.0,24.9,24.4,26.1,25.4],[29.6,29.1,29.3,29.2,29.3,28.8,29.1,29.1,28.2,28.3,28.9,28.8,27.8,26.7,26.4,24.4,23.2,22.2,20.0,18.0,17.0,19.4,17.6,16.0,20.4,20.9,20.0,19.6,18.0,19.8,18.7,16.9,14.7,17.4,15.3,14.6,12.0,10.6,9.8,6.7,5.4,3.8,4.0,3.8,3.4,3.2,3.2,3.1,2.7,2.3,2.3,2.3,1.9,1.7,1.8,1.8,1.3,1.5,1.1,0.8,0.8,0.8,1.2,1.3,1.8,2.2,2.6,1.9,1.8,1.8,2.3,2.4,2.8,2.6,3.2,3.2,3.5,3.2,2.7,2.4,2.3,2.9,3.1,2.6,2.6,2.1,1.9,1.4,1.1,1.3,1.6,1.8,1.5,1.8,2.2,2.1,3.1,2.7,2.6,4.1,5.0,6.5,8.9,9.6,11.9,13.7,15.7,18.1,18.7,19.9,21.0,22.1,21.9,23.3,22.0,23.5,23.2,23.0,22.6,23.6,21.5,21.5,23.2,22.3,19.4,21.0,19.2,18.9,21.5,21.8,23.8,24.5,25.4,22.9,22.5,20.6,20.8,22.8,22.5,20.8,21.8,24.1,24.4,23.9,25.2,25.2,25.0,24.3,22.4,23.9,23.8,21.9,22.3,24.0,22.8,22.4,23.0,24.1,23.6,23.0,25.0,25.4,23.5,24.2,26.7,26.4,25.0,27.0,26.8,27.7,25.8,25.5,26.2,26.5,24.2,24.3,25.2,24.4,22.6,22.7,24.8,23.7,22.4,24.4,24.0,22.3,23.5,24.8,23.3,22.5,24.9,25.1,24.5,24.6,26.4,25.9],[29.5,28.9,29.3,29.3,29.2,28.9,29.2,29.1,28.2,28.3,28.8,28.7,27.8,26.3,26.3,24.3,23.2,21.8,19.5,17.7,16.7,18.9,17.3,15.6,20.0,20.4,19.6,19.0,17.5,19.3,17.9,16.7,14.5,17.5,15.0,14.4,11.7,10.3,9.4,6.5,5.0,3.0,3.3,3.2,2.9,2.6,2.6,2.6,2.3,2.0,2.1,2.1,1.8,1.6,1.9,1.9,1.4,1.6,1.3,1.1,0.8,0.8,0.9,1.1,1.4,1.8,2.4,1.8,1.6,1.9,2.2,2.4,2.7,2.3,2.8,2.7,3.0,2.7,2.2,1.9,1.9,2.4,2.6,2.1,2.1,1.8,1.5,1.0,1.0,1.0,1.4,1.5,1.3,1.6,1.9,2.0,2.4,2.4,2.4,3.8,5.0,6.7,9.8,9.7,12.3,13.6,15.8,17.9,18.6,19.7,20.6,21.4,21.2,22.8,21.7,23.5,22.8,23.3,22.5,23.7,21.6,21.6,23.3,22.1,19.3,20.8,19.6,18.9,21.0,21.5,23.7,24.4,25.5,22.7,22.0,20.3,20.2,22.3,21.8,20.2,21.2,23.5,23.6,23.0,25.1,24.8,24.7,23.8,21.6,23.6,23.6,21.5,21.2,23.5,22.5,21.8,22.4,23.5,23.0,22.5,24.9,25.5,23.5,24.0,26.5,26.4,24.7,26.8,26.4,27.9,25.4,25.0,26.5,26.8,24.1,24.2,25.1,24.2,22.3,21.9,24.8,23.1,22.0,24.0,23.5,21.8,23.2,24.6,22.6,22.0,24.4,24.7,24.1,24.0,26.0,25.7],[29.4,28.9,29.2,29.2,29.1,28.8,29.0,29.1,28.2,28.3,28.8,28.6,27.8,26.6,26.1,24.1,23.1,21.8,19.7,17.7,16.8,19.0,17.6,15.9,20.1,20.4,19.9,19.4,18.0,19.6,18.2,16.9,14.6,17.4,15.0,14.4,11.8,10.4,9.7,6.9,5.6,3.7,4.2,4.0,3.7,3.3,3.3,3.5,3.0,2.4,2.8,2.8,2.1,1.9,2.5,2.4,1.7,2.0,1.7,1.4,1.2,0.9,0.8,0.9,1.2,1.6,2.3,1.8,1.7,2.3,2.5,3.0,3.5,2.9,3.5,3.1,3.6,3.3,2.5,2.2,2.1,2.7,2.9,2.3,2.3,1.9,1.8,1.2,1.2,1.2,1.7,1.8,1.6,1.9,2.3,2.3,3.2,3.0,2.6,4.2,5.1,6.7,9.0,9.4,11.5,13.2,15.4,17.6,18.7,19.6,20.8,21.8,21.8,23.2,21.8,23.4,23.1,22.9,22.6,23.7,21.4,21.3,23.0,22.0,19.4,20.7,19.0,18.6,21.3,21.5,23.5,23.9,25.0,22.6,22.4,20.2,20.4,22.7,22.0,20.3,21.6,23.8,23.5,23.4,25.0,25.1,24.7,23.9,22.1,23.7,24.1,21.6,21.6,23.7,22.7,22.0,22.7,23.5,23.4,22.8,24.6,25.2,23.6,24.2,26.5,26.4,25.2,27.0,26.6,27.8,25.8,25.8,26.5,26.6,24.1,24.2,25.1,24.4,22.4,22.4,25.0,23.6,22.4,24.5,24.0,22.1,23.5,24.7,23.1,22.4,24.6,24.8,24.2,24.5,26.2,25.7],[29.4,28.8,29.2,29.1,29.0,28.5,28.9,29.0,27.8,28.1,28.7,28.5,27.5,26.3,25.7,23.9,22.7,21.8,19.7,17.8,17.1,19.3,18.0,16.2,20.2,20.6,19.7,19.7,18.0,19.9,18.6,17.4,15.4,17.6,15.5,15.3,12.5,10.9,9.9,6.9,5.4,3.4,3.7,3.6,3.3,3.0,2.9,2.9,2.6,2.2,2.5,2.4,1.9,1.9,2.2,2.0,1.5,2.0,1.7,1.3,1.2,1.1,0.9,0.8,0.9,1.2,1.9,1.6,1.4,1.9,2.1,2.6,2.8,2.4,2.9,2.6,3.1,2.9,2.2,2.0,1.7,2.4,2.6,2.1,2.0,1.7,1.5,1.1,1.1,1.3,1.6,1.6,1.6,1.9,2.2,2.3,2.9,2.8,2.7,4.1,5.3,7.0,9.2,10.1,12.5,13.9,16.0,17.9,18.7,19.3,20.3,21.3,21.4,22.7,21.6,23.2,22.7,22.8,22.2,23.4,20.9,21.3,22.1,21.9,18.6,20.4,19.6,18.4,20.7,20.9,23.3,23.7,24.7,22.5,21.6,19.9,20.0,22.3,21.8,20.1,21.2,23.6,23.2,23.0,25.0,24.5,24.4,23.6,21.6,23.2,23.3,21.0,21.1,22.9,22.3,21.1,21.9,23.2,22.4,21.8,24.1,24.9,22.6,23.8,25.9,25.5,23.7,25.8,25.5,27.0,24.6,24.1,25.9,25.8,23.0,23.1,24.3,23.0,21.5,21.9,24.1,22.4,21.2,23.3,23.5,21.3,22.3,24.2,22.8,21.7,24.3,24.7,24.3,24.1,25.8,24.9],[29.4,28.9,29.3,29.3,29.0,28.7,29.0,29.1,28.1,28.3,28.7,28.6,27.7,26.2,26.3,24.2,22.9,21.9,19.7,17.8,17.1,19.4,17.9,16.5,20.0,20.5,19.9,19.7,18.3,19.7,18.5,17.2,15.1,17.9,15.8,15.1,12.4,10.6,9.9,7.3,6.0,4.2,4.7,4.7,4.2,3.9,4.0,4.0,3.3,3.2,3.5,3.1,2.4,2.6,3.1,2.5,2.1,2.6,2.3,1.9,1.7,1.7,1.4,1.0,0.8,0.9,1.8,1.5,1.5,2.1,2.3,3.0,3.5,2.9,3.5,2.9,3.6,3.5,2.6,2.5,1.9,2.6,3.1,2.3,2.0,1.8,1.9,1.5,1.6,1.9,2.2,2.2,2.5,2.8,3.1,3.2,4.0,4.0,3.7,5.2,5.8,7.4,9.5,10.2,12.7,14.2,16.5,18.6,19.3,20.1,21.0,21.7,21.9,22.8,22.2,23.6,23.0,22.9,22.5,23.5,21.4,22.2,23.1,22.3,19.9,21.3,20.1,19.2,21.4,21.4,23.4,24.2,25.1,22.7,21.8,19.9,20.5,22.5,22.1,20.3,21.4,23.6,23.2,23.1,25.1,24.8,24.7,23.7,22.0,23.5,23.7,21.2,21.7,23.3,22.7,21.5,22.2,23.5,22.4,22.0,24.5,25.0,22.7,23.8,26.2,25.6,24.0,26.4,25.9,27.4,24.9,24.7,25.8,26.0,23.3,23.5,24.5,24.0,21.7,22.2,24.5,22.6,21.7,23.7,23.9,21.8,22.8,24.5,23.0,22.0,24.5,24.9,24.3,24.2,26.0,25.6],[29.6,29.3,29.5,29.3,29.3,28.9,29.3,29.3,28.3,28.4,29.0,28.9,28.1,26.9,26.5,24.8,23.7,22.8,20.8,19.0,18.4,20.2,19.1,17.8,20.8,21.3,20.8,20.3,19.0,20.5,19.2,18.0,16.1,19.0,17.1,16.4,13.7,12.3,11.3,8.8,7.6,6.2,7.1,7.0,6.2,5.6,5.9,5.7,4.8,4.6,5.0,4.6,3.5,3.8,4.4,3.7,2.9,4.4,4.5,3.2,2.9,2.4,2.1,1.8,1.1,0.8,1.2,1.5,1.7,2.8,2.7,4.0,4.7,4.2,5.0,3.8,5.0,4.8,3.6,4.1,2.4,3.6,4.3,3.2,2.6,2.5,2.4,2.0,2.3,3.0,3.0,3.1,3.8,4.2,4.8,4.8,6.1,6.0,5.5,7.3,7.3,8.8,10.4,11.6,13.7,15.2,17.6,19.3,20.5,20.8,21.8,22.3,21.9,23.4,22.2,23.7,23.1,23.4,23.0,23.8,22.2,22.8,23.5,22.5,20.5,21.2,20.2,20.1,21.5,21.6,24.1,24.6,25.9,23.1,22.3,20.1,20.3,23.1,22.1,20.7,22.2,24.3,23.5,23.5,25.5,25.3,25.2,23.8,22.5,24.0,23.8,21.2,21.8,23.5,22.9,21.5,22.7,23.6,22.6,21.9,24.7,25.1,23.0,24.3,26.5,26.0,24.4,26.8,26.3,27.9,25.6,25.2,26.4,26.4,23.7,24.0,25.1,24.0,22.2,22.6,25.0,22.8,21.9,24.4,24.4,22.1,23.3,25.1,23.7,22.6,24.9,25.5,24.7,24.8,26.5,26.4],[29.6,29.4,29.5,29.4,29.4,29.1,29.4,29.5,28.5,28.8,29.2,29.1,28.2,27.2,26.7,24.9,23.9,23.1,21.2,19.4,18.8,20.7,19.5,17.9,21.1,21.8,21.3,21.0,19.8,21.4,19.9,18.5,16.5,19.2,17.2,17.1,14.6,13.6,12.4,10.1,8.7,6.8,7.2,7.4,6.4,5.9,6.3,5.8,4.8,5.0,5.2,4.7,3.5,4.6,4.6,3.4,2.8,4.2,4.4,3.1,3.7,3.8,3.6,2.3,2.0,0.9,0.8,1.1,1.6,2.3,2.5,3.7,4.5,4.0,4.8,3.8,5.2,4.9,3.9,4.4,2.8,3.8,4.7,4.1,2.9,3.2,3.3,2.9,2.6,4.1,3.9,3.9,4.7,5.3,5.5,5.9,6.9,7.0,6.8,8.3,8.5,10.0,11.5,12.6,14.7,16.1,18.7,20.0,21.2,21.6,22.2,22.5,22.2,23.7,22.5,24.2,23.2,23.7,23.5,23.8,22.5,23.0,23.9,22.9,21.1,21.3,20.5,20.9,22.2,22.2,24.8,24.8,25.9,24.1,23.2,20.9,22.1,24.2,22.6,21.7,23.6,25.2,24.0,24.8,26.4,26.3,26.2,24.8,23.6,25.1,24.6,22.9,23.5,24.8,23.7,22.9,24.1,24.6,23.5,23.4,25.5,25.5,23.8,25.2,26.8,26.3,25.1,26.8,26.5,28.1,25.8,25.7,26.8,26.6,24.4,24.9,26.1,24.8,23.0,23.9,25.8,24.2,23.3,25.5,25.0,23.2,24.3,26.1,24.1,23.6,25.8,26.3,25.4,26.0,27.0,27.0],[29.7,29.1,29.4,29.2,29.2,28.5,29.0,29.1,28.2,28.2,28.7,28.5,27.5,26.5,25.9,24.3,23.2,22.2,20.3,18.5,18.0,19.9,18.6,17.1,20.4,21.3,20.3,20.2,18.7,20.5,19.3,17.6,15.4,18.2,16.4,15.6,13.2,11.9,11.1,8.4,7.5,5.7,6.5,6.4,5.5,5.1,5.2,4.9,4.2,3.7,4.0,3.5,2.8,3.4,3.3,2.5,1.9,3.1,3.4,2.2,3.3,3.5,3.2,2.0,2.4,1.3,1.3,0.8,1.1,1.9,2.4,3.2,3.9,3.9,4.6,3.7,5.0,4.6,3.4,3.8,2.6,3.7,4.3,4.0,3.1,3.7,3.5,2.9,2.3,3.6,4.0,3.3,3.9,4.7,4.4,4.5,5.3,4.9,5.0,6.7,7.1,8.6,10.4,11.6,14.0,15.2,18.0,19.3,20.2,20.7,21.1,21.8,21.5,23.0,21.9,23.5,22.9,23.1,22.9,23.6,22.0,22.5,23.1,22.5,20.4,21.2,20.5,20.1,21.9,21.9,24.3,24.7,25.8,23.3,22.6,20.5,20.9,23.2,22.3,20.9,22.4,24.4,23.6,23.6,25.5,25.0,25.3,23.9,22.3,23.9,23.6,21.5,22.0,23.6,22.7,21.7,22.9,23.3,22.5,22.1,24.8,24.9,23.1,24.5,26.3,25.8,24.4,26.2,26.0,27.6,25.3,25.0,26.3,26.3,23.7,24.2,25.0,24.0,22.5,22.9,25.0,23.1,22.3,24.5,24.4,22.5,23.3,25.1,23.7,22.8,24.9,25.5,24.8,25.0,26.6,26.6],[29.6,29.1,29.5,29.3,29.1,28.8,29.1,29.0,28.0,28.3,28.5,28.4,27.7,26.2,26.3,24.5,23.0,22.0,19.8,18.0,17.6,19.6,18.0,16.4,20.2,20.4,19.8,19.6,17.9,19.8,18.5,17.3,15.4,17.8,15.6,15.1,12.5,11.0,9.9,7.3,5.6,3.8,3.8,3.8,3.2,3.0,2.9,2.8,2.4,2.4,2.3,2.0,1.5,2.1,1.9,1.4,1.2,1.9,2.1,1.5,1.9,2.1,2.0,1.4,1.7,1.3,1.6,0.9,0.8,0.9,1.3,1.5,1.9,1.9,2.6,2.4,3.1,2.7,1.9,2.3,1.7,2.5,3.0,2.6,2.4,2.5,2.0,1.8,1.5,2.2,2.4,2.0,2.4,2.8,2.7,2.9,3.3,3.2,3.4,4.7,5.5,7.5,9.4,10.3,12.7,14.1,16.6,18.3,19.0,20.0,20.5,21.3,21.2,22.5,21.4,23.1,22.6,22.6,22.5,23.1,21.1,21.4,22.7,21.7,19.2,20.5,19.7,19.5,20.6,21.1,23.0,23.8,24.6,22.4,21.6,19.6,19.9,22.5,21.7,20.3,20.9,23.7,23.3,23.1,24.7,24.2,24.5,23.6,21.6,23.5,23.3,20.8,20.7,23.1,22.2,20.9,21.6,22.9,22.0,21.4,24.0,24.6,22.4,23.8,25.8,25.5,23.6,25.8,25.2,27.1,25.2,24.6,25.9,25.8,23.1,23.0,24.4,22.9,21.5,21.7,24.2,22.6,20.8,23.7,23.3,21.2,22.5,24.2,22.8,21.9,24.0,24.5,24.1,24.1,25.7,25.2],[29.6,29.0,29.3,29.2,29.2,28.7,29.1,29.2,28.1,28.3,28.8,28.6,27.5,26.3,25.8,24.3,22.8,22.0,20.0,17.7,17.2,19.3,17.8,16.0,20.1,20.8,20.0,19.7,17.7,20.0,18.4,17.0,14.9,17.3,15.1,14.7,12.4,11.5,10.2,7.0,5.2,3.2,3.1,2.9,2.5,2.5,2.4,2.1,1.9,1.9,1.9,1.5,1.3,1.7,1.6,1.2,1.2,1.7,1.8,1.4,1.9,1.9,2.0,1.5,1.9,1.7,2.1,1.2,0.9,0.8,0.9,1.3,1.5,1.4,1.9,2.0,2.5,2.2,1.7,2.0,1.8,2.3,2.8,2.6,2.4,2.5,2.1,1.9,1.6,2.0,2.2,1.8,1.9,2.5,2.4,2.2,2.6,2.6,2.9,4.1,5.2,6.9,8.9,10.0,12.4,13.7,15.7,17.7,18.5,19.6,20.1,20.8,20.9,22.4,21.2,23.1,22.6,23.0,22.3,23.1,20.8,21.1,21.8,21.6,18.8,20.3,19.6,18.5,21.2,21.0,23.4,23.9,24.9,22.8,21.6,19.7,20.2,22.7,22.0,20.2,21.3,24.3,23.5,23.3,24.9,24.3,24.9,24.0,21.5,23.5,23.3,21.2,21.3,23.1,22.2,20.9,22.0,23.2,22.1,21.7,24.2,24.8,22.6,23.9,26.0,25.5,23.8,25.7,25.3,27.1,25.1,24.4,26.1,25.9,23.2,23.4,24.7,23.4,21.6,22.1,24.4,22.6,21.5,23.4,23.4,21.5,22.5,24.3,22.9,21.5,24.4,24.4,24.5,24.3,26.0,25.4],[29.3,28.6,29.2,29.0,28.9,28.6,29.0,29.1,28.0,28.4,28.7,28.6,27.6,26.3,26.2,23.9,22.4,21.3,19.1,17.2,16.6,19.0,17.4,15.7,19.7,20.3,19.5,19.3,17.4,19.8,17.8,16.7,14.4,17.3,15.0,15.0,12.1,11.2,9.9,7.3,5.5,3.7,3.7,3.5,2.9,2.9,3.1,2.6,2.0,2.4,2.6,1.8,1.6,2.3,2.2,1.4,1.5,2.4,2.5,2.0,2.5,2.8,2.8,2.1,2.6,2.2,2.4,1.6,1.3,0.9,0.8,1.0,1.3,1.2,1.8,1.9,2.4,2.2,1.8,2.5,2.2,2.6,3.3,3.3,3.1,3.3,2.6,2.6,2.1,2.7,3.0,2.3,2.7,3.3,3.0,3.1,3.5,3.6,3.9,5.2,5.9,7.7,8.8,10.3,12.4,13.8,16.3,17.9,19.2,19.8,20.5,21.2,21.0,22.6,21.3,23.2,22.4,23.1,22.5,22.9,21.0,21.7,22.7,21.8,19.2,20.1,19.5,19.3,20.8,21.0,23.5,23.8,25.0,22.9,21.9,19.7,20.2,22.7,21.9,20.5,21.5,24.0,23.4,23.0,24.9,24.4,24.8,23.8,21.6,23.6,23.3,21.1,21.4,23.1,22.4,21.2,22.0,23.1,22.2,21.6,24.1,24.7,22.3,23.7,25.8,25.5,23.4,25.4,25.0,26.8,24.8,24.3,25.7,25.7,22.9,23.1,24.3,23.0,21.6,22.0,24.4,22.7,21.5,23.9,23.7,21.7,22.9,24.5,23.3,22.0,24.5,24.8,24.2,24.2,25.9,25.3],[29.4,28.9,29.2,29.1,29.1,28.7,29.1,29.1,28.1,28.2,28.7,28.4,27.3,26.0,25.8,24.0,22.7,21.9,20.2,18.1,17.5,19.3,17.9,16.1,19.9,20.7,20.2,19.7,18.3,20.1,18.5,17.2,14.8,17.4,15.3,14.8,12.2,11.9,10.9,7.7,5.8,4.0,3.4,3.3,2.7,3.0,3.1,2.5,2.0,2.5,2.6,1.5,1.6,2.4,2.2,1.3,1.9,2.5,2.7,2.2,2.8,3.0,3.0,2.3,2.7,2.3,2.5,1.9,1.7,1.3,0.9,0.8,0.9,1.2,1.7,2.1,2.4,2.2,2.0,2.6,2.3,2.5,3.3,3.3,3.2,3.5,2.9,2.9,2.4,2.9,3.2,2.3,2.8,3.5,3.2,3.1,3.6,3.6,4.1,5.4,6.2,8.0,9.9,10.9,13.2,14.2,16.6,18.3,19.3,20.3,21.1,21.7,21.2,22.9,21.9,23.5,22.8,23.4,22.8,23.4,21.7,22.0,23.0,22.1,20.1,20.9,20.3,19.8,21.6,21.7,24.0,24.5,25.8,23.3,22.7,20.6,21.5,23.5,22.4,21.1,22.7,24.8,23.8,24.0,25.5,25.3,25.4,24.4,22.7,24.2,24.2,22.3,22.7,23.8,23.1,22.4,23.1,23.5,22.8,22.7,24.9,25.1,23.3,24.8,26.6,25.8,24.5,26.2,25.7,27.3,25.5,25.1,26.4,26.2,24.0,24.3,25.2,24.1,22.5,23.2,25.1,23.7,23.1,24.5,24.6,23.0,23.7,25.4,23.8,23.0,25.1,25.4,25.1,25.0,26.6,26.4],[29.2,28.7,29.1,29.2,29.0,28.8,29.1,29.1,28.0,28.0,28.7,28.3,27.2,26.0,25.8,24.2,22.7,22.2,20.1,18.2,17.3,19.0,17.9,16.1,20.0,20.6,20.2,19.5,18.3,19.9,18.2,17.1,14.7,17.3,14.9,14.5,12.1,11.6,10.3,7.2,5.3,3.6,3.0,2.8,2.4,2.5,2.7,2.1,1.6,2.3,2.4,1.5,1.8,2.4,2.2,1.5,2.1,2.6,2.9,2.5,3.2,3.3,3.6,2.8,3.1,2.8,3.0,2.5,2.1,1.7,1.4,0.9,0.8,0.9,1.3,1.8,1.9,1.7,1.8,2.4,2.4,2.5,3.0,3.4,3.3,3.9,3.1,3.3,2.6,3.2,3.4,2.5,3.0,3.7,3.1,3.1,3.4,3.4,4.0,5.1,5.9,7.5,9.5,10.4,12.8,13.9,16.4,18.2,19.2,20.2,21.0,21.4,21.3,22.9,21.7,23.4,22.9,23.4,22.8,23.5,21.7,21.9,22.9,21.9,20.1,21.0,20.2,19.7,21.7,21.8,24.1,24.5,25.8,23.3,22.7,20.4,21.2,23.5,22.3,21.1,22.7,24.8,23.9,24.0,25.6,25.5,25.5,24.4,23.0,24.4,24.1,22.2,22.5,23.7,22.9,22.5,23.0,23.5,22.8,22.9,24.9,24.9,23.3,24.5,26.4,25.5,24.3,26.0,25.6,27.4,25.4,25.0,26.3,26.2,23.8,24.2,25.1,24.0,22.5,23.0,24.9,23.5,23.1,24.4,24.4,22.9,23.8,25.3,23.8,22.9,25.1,25.5,25.1,25.0,26.7,26.2],[29.5,29.2,29.3,29.3,29.2,28.9,29.1,29.1,28.0,28.3,28.7,28.4,27.7,26.4,26.6,24.7,22.9,22.2,19.9,18.0,17.0,19.5,17.6,15.9,20.2,20.4,20.0,19.7,17.7,19.7,18.2,16.9,14.4,17.1,15.0,14.5,11.8,11.0,9.5,6.6,4.9,3.1,2.5,2.3,1.9,2.0,2.1,1.6,1.2,1.7,1.8,1.3,1.3,1.8,1.8,1.5,1.8,2.1,2.4,2.2,2.7,2.6,2.8,2.4,2.5,2.3,2.7,2.2,1.8,1.6,1.1,1.1,0.9,0.8,0.8,1.1,1.2,1.1,1.2,1.7,1.9,1.7,2.3,2.4,2.5,2.7,2.3,2.5,2.2,2.5,2.5,2.1,2.3,2.7,2.3,2.4,2.5,2.6,3.1,4.3,5.3,7.1,8.5,9.8,12.1,13.5,15.5,17.5,18.7,19.7,20.4,21.0,21.0,22.4,21.2,23.1,22.6,22.9,22.7,23.3,21.4,21.6,22.7,21.9,19.6,20.6,20.0,19.6,21.3,21.4,23.9,24.4,25.4,23.0,21.9,20.1,20.6,22.9,22.0,20.8,21.4,24.0,23.7,23.5,25.5,24.9,25.1,24.0,22.0,23.9,23.8,21.8,21.6,23.3,22.7,21.7,22.3,23.3,22.5,22.1,24.4,25.1,22.9,24.2,26.5,26.1,24.0,26.1,25.6,27.5,25.5,25.0,26.4,26.3,23.3,23.6,24.9,23.8,21.8,22.2,24.5,22.9,21.6,24.1,23.6,22.0,23.6,24.6,23.3,22.6,24.6,25.1,24.5,24.8,26.3,25.6],[29.3,28.8,29.2,29.2,29.0,28.8,29.0,29.2,27.8,28.2,28.5,28.3,27.3,26.0,25.8,24.1,22.6,21.8,19.9,18.0,16.8,19.0,17.5,15.8,20.0,20.8,20.3,19.6,18.1,19.8,18.2,16.9,14.1,17.2,14.8,14.5,11.7,11.1,10.0,6.8,4.9,3.0,2.7,2.6,2.0,2.1,2.3,1.9,1.4,1.9,1.9,1.4,1.5,2.0,1.9,1.7,2.1,2.5,2.9,2.6,3.2,3.0,3.3,2.6,2.6,2.4,2.8,2.6,1.9,2.0,1.4,1.6,1.3,0.9,0.8,0.9,1.2,1.3,1.1,1.7,1.7,1.5,2.1,2.3,2.3,2.6,2.2,2.6,2.4,2.7,2.6,2.0,2.5,3.0,2.5,2.5,2.7,2.8,3.3,4.4,5.4,7.1,8.6,9.7,11.6,13.0,15.3,17.3,18.4,19.5,20.4,20.9,20.7,22.4,21.1,23.2,22.7,23.2,22.5,23.2,21.0,21.2,22.4,21.5,19.3,20.4,19.5,18.7,20.9,21.0,23.6,24.2,25.1,22.8,21.7,19.6,20.0,22.6,21.8,20.2,21.4,24.1,23.5,23.3,24.9,24.3,24.6,23.8,21.5,23.4,23.5,21.3,21.3,23.0,22.1,21.3,22.0,23.2,22.1,21.7,24.2,24.5,22.6,23.5,25.9,25.2,23.7,25.8,25.4,27.3,25.2,24.5,25.6,25.6,23.3,23.4,24.3,23.1,21.6,22.2,24.2,22.6,21.5,23.5,23.4,21.5,22.6,24.1,22.8,21.9,24.0,24.3,24.3,24.2,25.7,25.3],[29.1,28.6,29.0,28.8,28.8,28.5,29.0,29.1,27.7,28.2,28.6,28.4,27.2,26.1,25.9,24.1,22.7,21.5,19.6,17.6,16.9,18.9,17.5,16.1,19.6,20.4,19.6,19.2,18.0,19.6,17.7,16.7,14.6,17.4,15.3,14.8,12.2,10.9,9.7,6.6,5.0,3.1,2.8,2.8,2.2,2.2,2.4,2.1,1.6,2.0,2.3,1.7,1.7,2.3,2.3,2.0,2.4,2.9,3.3,2.9,3.2,3.1,3.1,2.7,2.5,2.5,2.9,2.7,2.1,2.4,1.5,1.8,1.6,1.1,0.8,0.8,0.9,1.1,1.1,1.6,1.6,1.4,1.9,2.1,2.3,2.6,2.1,2.6,2.6,2.8,2.6,2.1,2.7,2.9,2.6,2.8,2.9,3.2,3.7,5.0,5.6,7.5,8.9,9.9,11.9,13.2,15.7,17.6,18.8,19.9,20.8,21.0,20.8,22.4,21.3,22.9,22.5,22.8,22.4,23.0,21.2,21.4,22.6,21.6,19.6,20.2,19.5,18.9,20.7,20.8,23.7,23.9,25.0,22.8,21.7,19.4,19.8,22.6,21.6,20.0,21.7,24.0,23.0,23.2,24.7,24.4,24.5,23.8,21.9,23.6,23.3,21.0,21.5,23.2,22.1,21.1,22.2,23.1,22.1,21.5,24.4,24.7,22.4,23.7,25.9,25.2,23.7,26.0,25.7,27.4,25.1,24.8,25.8,25.8,23.0,23.3,24.8,23.5,21.5,22.1,24.6,22.6,21.8,23.5,24.0,21.7,22.9,24.3,23.1,21.9,24.3,24.4,24.1,24.4,25.9,25.2],[29.0,28.7,29.1,29.2,29.0,28.8,29.1,29.2,27.7,28.6,28.7,28.4,27.4,26.5,25.9,24.1,22.9,21.9,19.5,17.8,17.1,18.9,18.0,16.1,19.7,20.5,20.4,19.5,18.2,19.7,18.0,17.1,14.5,17.2,15.3,14.9,11.8,11.2,9.9,6.2,4.8,2.9,2.4,2.6,2.0,2.0,2.3,2.0,1.5,2.0,2.3,1.8,1.8,2.4,2.5,2.2,2.5,3.1,3.5,3.2,3.6,3.4,3.5,2.8,2.7,2.4,3.0,2.9,2.2,2.5,1.7,2.0,1.7,1.3,1.1,0.8,0.8,0.9,1.1,1.6,1.7,1.5,1.9,2.2,2.3,2.8,2.1,2.8,2.6,3.0,2.7,2.1,2.8,3.1,2.5,2.8,2.9,3.2,3.7,4.8,5.5,7.2,8.3,9.3,11.3,12.7,15.3,17.1,18.1,19.3,20.2,20.7,20.5,22.3,21.0,22.9,22.4,22.9,22.3,23.3,21.1,21.3,22.7,21.6,19.6,20.5,19.4,19.1,21.2,21.4,23.6,24.0,25.1,22.8,22.0,19.9,20.4,23.1,21.9,20.2,21.9,24.3,23.5,23.6,25.0,25.0,24.9,23.7,22.2,23.8,24.0,21.8,21.8,23.6,22.4,21.6,22.4,23.1,22.3,21.8,24.4,24.6,22.9,23.8,26.0,25.3,24.2,26.1,25.9,27.4,25.7,25.4,26.0,26.1,23.6,23.9,24.7,24.2,21.9,22.8,24.9,23.3,22.1,24.1,24.4,21.9,23.1,24.7,23.5,22.4,24.8,24.8,24.6,24.6,26.1,25.5],[29.0,28.9,29.1,29.2,29.0,28.9,29.2,29.2,27.8,28.7,29.0,28.5,27.7,26.8,26.5,24.8,23.3,22.2,19.6,17.9,17.1,19.1,17.7,15.9,20.1,20.7,20.9,19.9,18.0,19.7,17.9,16.5,14.0,17.1,14.8,14.8,11.7,11.1,9.7,6.1,4.8,2.8,2.5,2.5,2.0,1.9,2.1,2.0,1.4,1.6,2.2,1.8,1.6,2.1,2.3,2.0,2.3,2.7,3.1,2.7,3.1,2.8,2.9,2.5,2.4,2.3,3.2,2.7,1.9,2.2,1.6,2.0,1.7,1.3,1.1,1.1,0.8,0.8,0.9,1.2,1.4,1.4,1.9,2.0,2.1,2.3,1.8,2.3,2.2,2.5,2.3,1.9,2.4,2.7,2.2,2.5,2.5,2.9,3.2,4.4,5.1,7.0,8.6,9.5,11.8,13.3,15.5,17.7,18.6,19.9,20.6,21.4,20.7,22.5,21.3,23.3,22.9,23.4,22.8,23.4,21.5,21.8,23.0,21.9,19.5,20.8,19.6,19.1,20.6,21.0,23.4,24.2,24.9,22.7,21.8,19.6,19.8,22.8,21.5,20.1,21.1,23.8,23.4,23.1,24.9,24.6,24.6,23.7,21.7,23.9,23.7,21.2,21.2,23.4,22.4,21.2,22.4,23.3,22.5,21.8,24.3,24.9,22.8,23.7,25.9,25.7,24.2,26.3,25.9,27.5,25.3,24.9,26.1,26.0,23.6,23.6,24.7,23.7,21.6,22.4,24.6,23.0,21.5,23.8,23.8,21.8,22.9,24.1,23.1,22.2,24.5,24.3,24.4,24.3,25.3,24.9],[29.4,29.0,29.1,29.0,29.1,28.9,29.1,29.2,27.8,28.6,28.8,28.5,27.6,26.5,26.7,24.7,23.2,22.2,20.0,18.2,17.5,19.3,18.0,16.6,20.0,20.6,20.4,19.4,18.1,19.6,18.0,16.9,14.7,17.8,15.6,15.7,12.6,11.4,10.0,6.3,5.0,3.0,2.7,2.7,2.1,1.9,2.2,2.1,1.4,1.6,2.3,1.8,1.6,2.1,2.4,2.1,2.2,2.8,3.1,2.6,3.0,2.6,2.7,2.4,2.1,2.1,3.0,2.6,1.8,2.3,1.7,2.1,1.9,1.3,1.2,1.2,1.1,0.9,0.8,0.9,1.2,1.2,1.6,1.6,1.7,2.0,1.5,2.1,2.1,2.3,2.1,1.7,2.2,2.4,2.2,2.5,2.7,3.0,3.3,4.6,5.1,7.2,8.8,9.6,11.8,13.4,15.6,17.6,18.5,19.5,20.2,20.3,20.1,22.0,20.5,22.8,22.0,22.5,22.2,22.4,20.4,21.0,22.1,21.0,18.6,19.6,18.5,18.6,19.8,20.0,22.4,23.2,24.3,22.0,21.0,18.7,19.2,22.0,21.3,19.6,20.8,23.6,22.8,22.6,24.4,23.7,24.5,23.6,21.1,23.0,22.9,20.2,20.5,22.9,21.7,20.6,21.5,22.8,21.9,21.0,23.8,24.4,22.1,23.2,25.2,25.1,23.1,25.3,24.9,26.9,24.2,24.1,25.4,25.5,22.5,22.4,24.2,22.6,21.0,21.4,23.7,21.9,20.6,23.3,22.9,20.5,22.3,23.8,22.6,21.3,23.8,24.2,23.8,23.6,24.8,24.2],[28.9,28.8,29.3,29.3,28.9,28.9,29.0,29.2,28.1,28.6,28.7,28.5,27.9,26.7,26.6,24.6,23.2,21.8,19.8,17.8,16.9,19.1,17.1,15.9,19.7,20.4,20.2,19.2,17.2,19.1,17.9,16.3,14.3,17.3,15.2,15.0,12.5,11.4,9.9,6.6,5.3,2.8,2.8,2.8,2.3,2.0,2.3,2.2,1.6,1.6,2.3,1.9,1.6,2.1,2.3,2.1,2.1,2.7,3.1,2.4,2.7,2.4,2.5,2.2,1.9,2.0,3.0,2.5,1.7,2.2,1.7,2.2,2.1,1.4,1.6,1.5,1.5,1.2,0.9,0.8,0.9,1.2,1.4,1.4,1.6,1.7,1.4,1.9,1.9,2.1,1.9,1.6,2.2,2.2,1.9,2.5,2.7,3.0,3.2,4.5,5.1,6.8,9.8,9.5,11.7,12.9,15.3,17.4,18.1,19.0,20.3,20.7,20.2,22.2,21.0,22.8,21.8,22.2,21.7,22.5,20.8,21.2,22.1,20.9,18.9,19.8,18.5,18.7,20.1,20.3,22.1,23.7,24.3,22.0,21.2,19.0,19.3,22.5,21.1,19.6,20.9,23.6,22.7,23.0,24.1,24.1,24.3,23.4,21.2,23.7,23.3,20.1,20.2,23.1,21.8,20.9,21.7,23.2,21.9,21.0,23.9,24.4,22.3,22.9,25.3,25.1,23.2,25.5,24.8,26.6,24.0,24.1,25.3,25.3,22.7,22.7,23.8,23.2,21.3,21.5,23.8,22.3,21.0,23.6,23.5,20.8,22.7,23.8,22.6,21.6,23.6,23.5,23.9,23.6,24.4,23.7],[28.9,28.7,29.2,29.1,28.9,28.5,29.0,29.0,28.0,28.4,28.5,28.4,27.7,26.1,26.3,24.2,22.8,21.7,19.7,17.9,17.4,19.3,17.9,16.5,19.6,20.3,19.8,19.2,17.9,19.1,17.9,17.0,15.3,17.8,15.9,15.4,12.8,11.5,10.4,6.9,5.3,3.2,3.3,3.3,2.8,2.4,2.7,2.6,1.9,2.0,2.9,2.4,1.9,2.5,3.0,2.6,2.5,3.3,3.6,2.9,3.1,2.7,2.8,2.4,2.0,1.9,3.0,2.6,1.9,2.6,2.0,2.8,2.6,1.7,1.9,1.6,1.8,1.5,1.1,0.9,0.8,1.0,1.4,1.5,1.6,1.8,1.4,2.0,2.2,2.5,2.1,1.9,2.5,2.5,2.3,2.9,3.3,3.6,3.6,5.2,5.3,7.4,8.8,9.7,11.8,13.2,15.7,17.8,18.5,19.3,20.0,20.3,20.2,22.2,20.8,22.8,21.7,22.2,22.0,22.4,20.6,21.2,22.0,21.1,18.9,19.8,18.8,18.8,20.2,20.3,22.7,23.4,24.4,21.9,21.1,18.8,19.2,22.1,21.3,19.8,21.0,23.6,22.8,22.8,24.6,24.2,24.4,23.4,21.6,23.3,23.0,20.1,20.3,23.0,22.1,20.7,21.6,23.0,21.9,20.6,23.7,24.4,22.1,23.2,25.2,25.1,22.9,25.1,24.7,26.7,23.8,23.7,25.6,25.3,22.4,22.5,24.1,22.7,20.9,21.2,23.8,21.7,20.6,23.4,23.4,20.7,22.4,24.1,22.6,21.5,23.9,24.3,23.9,23.9,25.3,24.6],[29.2,28.9,29.2,29.2,29.0,28.7,29.2,29.2,27.9,28.4,28.8,28.7,27.9,26.6,26.3,24.7,23.3,22.3,20.2,18.6,18.0,19.6,18.4,17.0,20.3,20.7,20.5,19.6,18.5,19.6,18.4,17.3,15.7,18.1,16.4,16.0,13.3,12.1,10.8,7.2,5.7,3.6,3.7,3.8,3.4,2.7,3.1,3.3,2.3,2.3,3.1,2.8,2.1,2.8,3.3,3.0,2.7,3.7,4.0,3.3,3.5,3.0,3.0,2.5,2.0,2.0,3.0,3.0,2.2,3.1,2.3,3.4,3.3,2.2,2.3,1.8,1.9,1.9,1.5,1.3,0.9,0.8,1.0,1.3,1.5,1.7,1.4,2.2,2.4,2.7,2.3,2.1,2.7,2.9,2.6,3.2,3.6,3.9,4.0,5.6,6.1,7.9,9.3,10.2,12.4,13.7,16.2,18.1,19.0,19.9,20.6,21.1,20.8,22.7,21.4,23.1,22.5,22.8,22.6,23.2,21.3,21.7,22.4,21.5,19.4,20.6,19.7,19.1,21.1,21.1,23.7,24.0,25.0,22.8,21.7,19.7,20.0,22.7,22.0,20.5,21.7,24.1,23.4,23.5,25.1,24.8,25.0,24.0,21.9,23.9,23.6,21.4,21.5,23.5,22.4,21.3,22.2,23.3,22.3,21.5,24.2,24.7,22.8,23.7,25.9,25.6,24.0,26.0,25.4,27.4,24.9,24.7,26.0,25.9,23.3,23.5,24.5,23.4,21.6,22.2,24.3,22.5,21.7,23.8,24.0,21.6,22.8,24.5,23.2,22.1,24.5,24.8,24.4,24.6,26.1,25.5],[29.2,28.9,29.1,29.1,29.1,28.8,29.3,29.3,28.1,28.7,29.0,28.9,28.0,26.9,26.3,24.6,23.5,22.3,20.0,18.2,17.6,19.4,17.9,16.5,19.9,20.6,20.2,19.3,17.9,19.8,18.1,17.2,15.3,18.0,16.3,15.9,13.0,12.0,10.8,7.4,6.1,4.1,4.2,4.3,3.9,3.0,3.9,3.9,3.0,3.1,4.0,3.7,2.9,3.7,4.0,3.7,3.5,4.4,4.9,3.8,4.2,3.7,3.5,3.1,2.4,2.5,3.6,3.3,2.7,3.5,2.9,4.0,4.0,2.9,3.1,2.5,2.6,2.7,2.1,1.9,1.4,0.9,0.8,1.1,1.6,1.7,1.7,2.5,2.9,3.3,2.6,2.8,3.7,3.7,3.2,4.2,4.6,4.9,5.0,6.4,6.5,8.3,10.1,10.5,12.6,14.2,16.4,18.9,19.6,20.4,21.1,21.5,21.5,23.0,22.1,23.6,23.0,23.4,23.0,23.9,22.0,22.2,23.4,22.2,20.5,21.2,20.2,19.7,21.7,21.6,23.9,24.5,25.4,23.0,22.6,20.0,20.8,23.5,22.0,20.3,22.4,24.4,23.4,23.6,25.3,25.3,25.3,23.9,22.6,24.1,24.1,22.0,22.0,23.8,22.5,22.0,23.1,23.5,22.8,22.6,24.7,25.2,23.4,24.5,26.5,26.1,24.6,26.4,26.5,27.8,25.6,25.6,26.3,26.7,24.1,24.4,25.1,24.5,22.7,22.9,25.3,23.1,22.3,24.7,24.6,22.5,23.5,25.2,23.7,22.8,24.9,25.2,24.7,25.0,26.1,25.9],[29.2,29.0,29.3,29.3,29.0,28.9,29.1,29.1,28.0,28.3,28.7,28.5,27.7,26.6,26.2,24.6,23.1,22.0,19.8,17.8,17.0,18.6,17.3,16.1,19.4,20.0,19.7,18.9,17.5,19.5,17.7,16.9,15.0,17.5,16.0,14.9,12.8,11.6,10.2,7.1,5.6,3.5,3.8,4.2,3.7,3.0,3.5,3.7,2.8,2.7,3.5,3.3,2.6,3.1,3.7,3.3,2.9,4.0,4.1,3.2,3.2,2.7,2.4,2.4,1.7,2.0,3.1,2.8,2.3,3.2,2.7,3.7,3.7,2.7,3.0,2.5,2.6,2.6,2.0,1.7,1.5,1.4,1.1,0.8,1.0,1.2,1.2,1.9,2.4,2.5,2.1,2.1,2.8,2.9,2.7,3.6,4.0,4.5,4.2,5.4,5.9,7.6,9.9,10.0,12.5,13.7,16.4,18.8,19.4,20.5,21.4,21.6,22.0,23.3,22.4,23.9,23.3,23.4,22.7,23.9,21.9,22.1,23.4,22.3,20.2,21.4,20.2,19.8,21.6,21.6,23.9,24.5,25.3,23.4,22.3,20.3,21.0,23.0,22.0,20.8,22.0,24.1,23.4,23.6,25.4,25.1,25.2,24.0,22.1,24.0,23.7,21.8,21.7,23.8,22.7,22.2,22.7,23.5,23.1,22.6,24.7,25.2,23.7,24.7,26.7,26.6,24.8,27.0,26.6,27.7,25.7,25.6,26.6,26.7,24.3,24.5,25.1,24.3,22.7,22.4,25.0,23.2,22.4,24.5,24.5,22.4,23.5,25.0,23.6,22.5,24.7,25.1,24.7,24.7,26.3,25.7],[29.1,28.7,29.0,29.0,28.9,28.5,29.0,29.0,27.9,28.1,28.7,28.6,27.6,26.2,25.9,24.3,23.2,21.9,20.0,18.4,17.5,19.4,18.0,16.7,20.1,20.6,20.2,19.4,18.0,19.5,18.1,17.0,15.3,18.0,16.3,15.3,12.8,11.3,10.2,7.0,5.6,3.7,3.9,4.4,3.8,3.2,3.7,3.8,2.9,2.7,3.7,3.4,2.6,3.3,3.9,3.4,3.0,4.0,4.0,3.2,3.2,2.7,2.4,2.3,1.6,2.0,2.9,2.7,2.3,3.2,2.8,3.8,3.9,2.9,3.1,2.5,2.7,2.8,2.2,1.9,1.6,1.7,1.5,0.9,0.8,1.0,1.2,1.7,2.2,2.4,1.9,2.1,2.9,3.1,2.7,3.4,3.9,4.3,4.2,5.6,6.0,7.8,9.6,10.4,12.5,14.3,16.6,18.6,19.4,20.3,21.0,21.6,21.6,23.0,21.9,23.5,23.0,23.1,22.5,23.6,21.8,21.5,22.1,21.8,19.7,20.9,19.7,18.8,21.1,21.2,23.7,24.2,25.2,22.7,21.7,19.4,19.8,22.5,21.8,20.0,21.8,23.8,23.2,23.0,25.1,24.6,24.8,23.9,21.9,23.3,23.1,21.2,21.5,23.2,22.0,21.1,22.3,23.2,22.2,21.5,24.3,24.7,22.7,23.5,26.2,25.6,24.2,26.4,26.0,27.6,25.1,24.8,26.0,26.2,23.3,23.4,24.7,23.6,21.5,22.1,24.5,22.7,21.5,23.8,23.9,21.4,22.8,24.4,23.1,21.9,24.2,24.8,24.1,24.2,26.1,25.6],[29.2,28.8,29.0,29.2,28.9,28.6,28.8,29.0,27.8,27.9,28.5,28.4,27.4,26.0,26.1,24.4,23.0,21.9,19.8,18.1,17.2,19.4,17.7,16.4,20.0,20.6,20.2,19.4,17.8,19.5,18.5,16.8,15.0,17.5,15.6,14.9,12.4,11.0,10.3,6.8,5.5,3.4,4.0,4.3,3.8,3.0,3.4,3.8,2.9,2.5,3.4,3.2,2.4,2.6,3.6,3.2,2.5,3.5,3.4,2.7,2.5,1.9,2.0,2.0,1.5,1.9,2.8,2.6,2.1,3.0,2.6,3.7,4.0,2.8,3.2,2.6,2.8,2.8,2.2,1.9,1.7,1.8,1.8,1.2,0.9,0.8,1.0,1.2,1.8,1.7,1.6,1.9,2.0,2.2,2.3,2.9,3.5,3.8,3.4,4.6,5.3,6.9,9.7,9.6,11.9,13.4,16.2,18.6,19.2,20.2,21.1,21.8,22.1,23.6,22.3,23.8,23.5,23.2,22.6,24.1,21.6,21.4,23.2,22.2,19.6,21.1,19.2,19.2,21.3,21.0,23.6,24.4,25.4,22.6,22.2,19.7,20.1,22.7,21.9,20.4,21.8,23.8,23.4,23.5,25.0,25.0,24.8,23.8,22.7,23.6,23.8,21.8,22.2,24.0,22.8,22.2,23.4,23.6,23.1,22.6,24.9,25.4,23.4,24.2,26.7,26.5,25.1,27.0,26.9,27.7,25.9,25.8,26.2,26.7,24.0,24.3,25.3,24.3,22.4,23.0,25.4,23.4,22.6,24.5,24.4,22.3,23.4,25.1,23.3,22.6,24.7,25.0,24.4,24.7,25.8,25.7],[29.2,28.8,29.3,29.2,28.8,28.8,29.0,29.0,28.1,28.7,28.8,28.5,28.0,26.4,26.8,24.5,23.2,22.1,19.6,17.8,17.6,19.6,17.6,16.4,20.1,20.4,20.0,19.5,17.9,19.3,18.3,17.0,14.8,17.7,15.7,14.6,12.6,11.3,10.1,6.9,5.3,3.1,3.2,3.2,2.9,2.6,2.6,2.6,2.2,2.0,2.2,2.2,1.8,1.8,2.2,2.1,1.7,2.1,2.1,1.7,1.7,1.4,1.4,1.4,1.2,1.7,2.5,2.0,1.5,2.1,2.1,2.6,2.8,2.1,2.5,2.3,2.4,2.3,1.8,1.5,1.3,1.7,1.8,1.2,1.2,0.9,0.8,0.8,1.1,1.2,1.1,1.2,1.5,1.5,1.7,2.0,2.6,2.5,2.5,3.8,4.8,6.3,10.0,9.4,12.0,12.9,15.7,17.8,18.6,19.6,20.8,21.0,21.2,22.7,21.8,23.3,22.5,22.6,21.9,22.7,20.7,21.3,22.2,21.4,18.7,20.2,19.3,18.7,20.4,20.5,22.3,23.5,24.4,22.2,21.0,19.4,19.9,22.2,21.5,20.3,21.4,23.1,23.1,23.3,24.9,24.6,24.5,23.1,21.9,23.6,23.7,21.2,21.3,23.6,22.5,21.6,22.1,23.3,22.4,21.5,24.1,24.7,22.5,23.1,25.4,25.0,23.1,25.3,24.9,26.5,24.1,24.2,25.5,25.2,22.9,23.0,24.2,23.4,21.5,21.8,23.8,22.2,21.7,23.5,23.2,21.5,22.9,24.1,22.5,21.7,24.3,24.3,24.0,23.9,25.2,24.1],[29.4,29.0,29.3,29.4,29.2,28.8,29.2,29.2,28.3,28.3,28.8,28.7,27.8,25.9,26.5,24.4,23.0,22.0,19.6,17.6,17.3,19.5,17.8,15.7,19.9,20.5,20.0,19.5,18.1,19.4,18.4,17.3,14.5,17.7,15.3,14.5,11.9,10.7,9.5,6.7,4.9,2.7,3.0,2.9,2.6,2.2,2.1,2.3,2.0,1.6,1.8,1.8,1.5,1.3,1.7,1.7,1.4,1.7,1.8,1.5,1.5,1.1,1.2,1.2,1.2,1.6,2.3,1.7,1.3,1.8,1.9,2.3,2.5,1.9,2.5,2.3,2.5,2.3,1.8,1.5,1.4,2.0,2.0,1.5,1.6,1.2,0.8,0.8,0.8,0.9,1.0,1.0,1.1,1.2,1.4,1.6,2.1,2.1,2.1,3.4,4.5,6.4,9.8,9.5,11.9,13.2,16.0,17.9,18.6,19.3,20.1,20.9,21.4,22.7,21.9,23.7,22.8,22.7,21.9,23.0,20.8,21.2,22.5,21.7,19.1,20.5,19.5,18.6,20.8,21.2,22.7,23.8,24.7,22.2,21.0,20.0,20.0,22.3,21.9,20.4,20.8,23.5,23.6,23.5,25.3,25.0,24.8,23.8,21.8,24.0,24.2,21.3,21.1,23.8,23.3,21.7,22.3,24.2,22.9,21.6,25.1,25.6,22.8,23.7,25.9,25.7,24.0,26.2,25.7,27.4,24.7,24.5,26.4,25.9,23.2,23.5,25.2,24.0,21.5,21.7,24.4,22.5,22.0,23.8,23.8,21.6,23.3,24.2,22.5,21.8,24.6,24.3,24.4,24.2,25.7,25.0],[29.3,29.0,29.2,29.2,29.1,28.7,29.1,29.1,28.2,28.3,28.7,28.4,27.8,26.3,26.2,24.4,23.1,21.9,19.8,17.8,17.3,19.7,18.0,16.0,20.3,20.5,19.6,19.9,18.2,19.8,18.5,17.4,14.7,17.8,15.2,14.3,11.8,10.5,9.2,6.8,4.7,2.5,2.6,2.4,2.2,1.9,1.8,1.8,1.7,1.4,1.5,1.6,1.3,1.2,1.5,1.4,1.1,1.4,1.4,1.1,1.1,0.9,1.0,1.0,1.1,1.5,2.1,1.6,1.2,1.5,1.7,1.9,2.1,1.7,2.2,2.2,2.4,2.0,1.7,1.5,1.5,2.0,2.2,1.7,1.7,1.4,1.0,0.8,0.8,0.8,0.9,0.8,0.8,1.0,1.3,1.3,1.8,1.8,1.9,3.0,4.2,6.4,8.9,9.4,11.8,13.2,15.8,17.9,18.2,19.2,20.0,20.8,21.0,22.4,21.2,23.1,22.3,22.5,22.0,22.9,20.1,21.2,21.7,21.4,17.9,19.9,19.2,18.6,21.0,21.3,22.9,23.8,24.5,23.1,21.5,20.1,20.4,22.8,22.4,21.3,21.7,24.2,23.6,23.7,25.6,24.8,25.0,24.0,22.5,24.4,24.3,21.6,21.5,23.8,22.9,21.5,22.5,23.8,22.5,22.0,24.5,25.2,23.0,23.7,25.5,25.1,23.6,25.3,25.0,27.0,24.2,24.2,26.0,26.0,23.2,23.3,24.8,23.8,21.5,22.0,23.9,22.7,21.6,23.8,23.5,21.5,23.7,24.8,23.2,22.5,24.5,25.1,24.8,24.5,25.8,25.1],[29.7,29.2,29.5,29.5,29.4,29.3,29.3,29.4,28.9,28.7,29.0,28.8,28.5,26.9,26.9,25.1,23.5,22.2,19.8,17.8,17.4,19.7,18.3,15.7,20.1,21.0,19.8,19.9,17.8,19.7,18.5,17.2,14.5,17.8,15.3,14.1,11.6,10.5,9.5,6.8,4.7,2.5,2.7,2.4,2.3,1.9,1.8,1.9,1.7,1.3,1.5,1.6,1.3,1.2,1.5,1.5,1.2,1.5,1.6,1.3,1.3,1.0,1.2,1.2,1.3,1.7,2.2,1.7,1.3,1.6,1.7,2.0,2.2,1.7,2.3,2.2,2.5,2.1,1.7,1.5,1.5,2.0,2.1,1.7,1.8,1.5,1.1,0.9,0.8,0.8,0.8,0.9,0.9,0.9,1.2,1.3,1.7,1.8,1.8,3.0,4.3,6.3,9.2,9.7,12.4,13.4,16.2,17.8,18.6,19.7,19.9,20.6,20.4,22.2,21.3,23.0,22.4,22.6,21.7,23.3,21.0,20.8,22.2,21.4,18.8,20.1,19.6,19.0,20.5,21.0,23.0,23.7,24.6,23.0,21.7,19.6,19.9,22.3,21.9,20.3,21.2,24.0,23.6,23.9,25.7,25.7,25.5,24.1,21.9,24.3,24.6,21.0,21.3,24.0,23.3,21.7,22.3,23.9,22.9,21.8,24.6,25.3,23.0,24.0,25.6,25.6,24.0,25.8,25.2,26.8,24.6,24.4,26.4,25.9,23.4,23.7,25.1,23.6,21.2,21.9,24.3,23.0,21.4,23.6,23.7,21.5,22.9,24.5,22.6,22.1,25.1,25.1,24.8,24.7,26.0,25.5],[29.5,28.9,29.4,29.4,29.2,29.2,29.2,29.2,28.6,28.8,28.9,28.7,28.3,26.9,27.2,25.1,23.6,22.5,19.8,17.4,17.1,19.2,17.9,15.7,20.1,20.5,20.3,19.6,17.8,19.6,18.1,16.5,14.3,17.5,15.1,14.4,12.4,11.0,9.8,6.6,4.5,2.4,2.5,2.4,2.2,1.8,1.7,1.9,1.7,1.3,1.6,1.6,1.3,1.2,1.6,1.6,1.3,1.6,1.7,1.4,1.4,1.1,1.3,1.3,1.4,1.7,2.4,1.8,1.4,1.7,1.8,2.2,2.3,1.7,2.2,2.2,2.3,1.9,1.7,1.3,1.5,1.9,2.0,1.6,1.7,1.5,1.1,0.9,0.9,0.8,0.8,0.8,0.9,0.9,1.0,1.3,1.6,1.8,1.8,3.1,4.1,6.2,9.5,9.6,12.2,13.2,15.9,17.3,18.6,19.5,20.2,20.5,20.7,22.3,21.1,23.2,22.3,22.7,22.0,23.0,21.0,20.9,22.5,21.4,18.9,20.1,19.3,18.8,20.8,21.4,23.3,24.0,24.7,22.6,21.4,19.9,20.1,22.2,22.2,20.1,21.3,24.0,23.9,23.9,25.5,25.1,25.1,24.0,21.5,24.3,24.5,20.8,21.0,23.8,23.4,21.6,22.2,24.4,23.0,21.9,24.7,25.6,23.0,23.9,25.9,25.8,23.7,26.0,25.3,27.3,24.6,24.0,26.4,25.8,23.3,23.4,24.9,24.0,22.2,21.7,24.3,22.6,22.1,23.8,24.0,21.4,23.2,24.4,23.0,22.0,24.7,24.3,24.6,24.0,25.4,24.6],[29.4,29.2,29.4,29.3,29.2,28.9,29.2,29.1,28.3,28.5,28.7,28.5,28.0,26.8,26.8,24.9,23.4,22.2,19.7,18.0,17.5,19.6,17.9,16.2,20.4,20.7,20.5,19.8,18.0,19.2,18.1,16.8,14.4,17.3,14.7,14.2,11.6,10.5,9.2,6.6,4.6,2.5,2.3,2.1,2.0,1.8,1.6,1.7,1.5,1.1,1.4,1.4,1.1,1.0,1.4,1.4,1.2,1.5,1.6,1.4,1.4,1.1,1.3,1.3,1.4,1.7,2.4,1.8,1.4,1.6,1.7,2.0,2.1,1.7,2.1,2.1,2.2,1.9,1.6,1.3,1.5,2.0,2.1,1.7,1.9,1.6,1.0,0.9,0.9,0.8,0.8,0.8,0.8,0.9,0.9,1.1,1.5,1.6,1.8,2.9,4.2,6.0,8.9,9.3,12.0,12.9,15.4,17.3,17.9,19.1,20.2,20.4,20.3,21.9,21.1,22.9,22.1,22.4,22.1,22.8,20.5,20.3,22.0,20.7,18.1,19.4,18.4,17.8,20.6,21.2,22.9,23.4,24.3,22.5,21.0,19.4,19.6,22.3,22.1,20.4,21.2,23.9,23.7,23.6,25.0,24.6,24.7,23.9,22.0,24.1,24.1,20.8,20.8,23.2,22.6,21.4,21.5,23.3,22.5,21.2,24.3,25.0,22.8,23.3,25.4,25.3,23.4,25.7,25.0,27.0,24.4,24.6,26.1,25.8,23.1,23.1,24.4,23.9,21.5,21.1,23.4,22.1,21.0,23.5,23.2,21.3,23.2,24.2,22.6,22.7,24.2,24.4,24.5,24.8,25.4,24.4],[29.3,29.0,29.3,29.3,29.2,29.0,29.3,29.2,28.4,28.5,28.8,28.6,28.1,27.0,26.7,24.7,23.7,22.5,20.4,18.8,17.8,19.8,18.4,16.3,20.4,20.9,20.3,19.9,18.3,19.5,18.6,17.2,14.8,17.8,15.4,14.6,12.3,10.3,9.0,6.7,4.9,2.6,2.5,2.2,2.0,1.8,1.6,1.7,1.6,1.2,1.3,1.4,1.2,1.0,1.4,1.4,1.2,1.4,1.5,1.3,1.4,1.1,1.4,1.3,1.5,1.8,2.4,1.9,1.4,1.6,1.7,1.9,2.1,1.6,2.1,2.1,2.4,1.9,1.6,1.4,1.7,2.0,2.2,1.8,2.0,1.7,1.2,1.0,0.9,0.8,0.9,0.8,0.8,0.8,0.9,1.0,1.4,1.5,1.5,2.8,3.9,5.8,8.8,9.8,12.4,13.4,15.4,17.4,18.0,19.6,20.1,20.7,19.9,22.5,21.3,23.3,22.5,23.0,22.2,22.7,20.8,21.0,22.4,21.3,18.2,19.8,18.5,18.3,20.5,21.3,23.5,24.0,24.8,22.9,21.2,19.7,20.7,22.4,22.3,20.8,21.7,23.9,24.2,24.4,25.8,25.8,25.6,24.7,22.3,24.8,24.7,21.8,21.7,24.1,23.4,22.0,22.5,24.3,23.2,22.0,24.9,25.5,23.4,23.9,25.9,25.9,24.2,26.1,25.5,27.0,24.9,24.8,26.6,26.1,23.6,23.8,25.1,23.5,21.7,22.3,24.2,22.6,22.1,24.0,23.4,22.0,23.6,24.7,23.1,22.3,25.4,25.3,25.0,24.7,26.3,25.5],[29.4,29.3,29.5,29.6,29.5,29.5,29.4,29.5,28.8,28.8,29.0,28.7,28.4,27.4,26.8,25.2,23.6,22.3,20.0,18.0,17.2,19.9,18.6,15.6,20.5,21.5,20.7,20.3,17.8,20.4,18.6,16.6,14.0,17.2,15.0,14.6,12.4,11.1,10.0,6.0,4.3,2.1,2.3,2.2,2.1,1.8,1.5,1.7,1.7,1.2,1.4,1.5,1.4,1.2,1.5,1.6,1.4,1.6,1.7,1.5,1.6,1.2,1.6,1.5,1.7,1.9,2.6,2.0,1.6,1.8,2.0,2.3,2.4,1.9,2.4,2.5,2.5,2.1,1.9,1.5,1.8,2.2,2.3,1.9,2.3,1.8,1.3,1.2,1.1,0.9,1.0,0.9,0.8,0.8,0.8,1.0,1.3,1.5,1.6,3.0,3.9,5.7,9.1,9.7,11.9,12.7,15.5,17.2,18.9,19.2,20.0,20.6,20.0,22.4,20.9,22.9,22.3,22.8,21.8,22.9,21.0,20.9,22.2,20.9,18.2,20.0,18.6,18.5,20.7,21.1,22.8,23.5,24.1,22.6,21.5,19.1,20.3,22.1,22.1,20.1,21.2,23.9,23.7,23.2,25.5,25.3,25.4,24.2,21.2,24.3,23.4,20.4,20.9,23.6,22.5,21.0,22.2,23.5,22.7,21.1,24.0,24.9,22.7,23.7,25.8,25.6,23.9,25.9,25.5,26.8,24.6,24.5,26.0,25.8,23.5,23.0,24.6,23.5,21.4,21.9,24.0,22.1,21.1,23.3,23.3,21.3,23.3,23.9,22.2,22.7,24.9,24.4,24.6,24.3,25.1,24.3],[29.1,29.0,29.4,29.4,29.0,29.3,29.0,29.2,28.3,28.5,28.8,28.7,28.0,26.8,26.4,24.6,23.4,21.5,19.1,17.3,16.4,18.5,17.2,15.1,19.7,20.8,20.5,19.5,16.8,19.7,17.6,15.3,13.3,15.8,13.6,14.1,12.0,10.9,9.7,5.9,4.3,2.2,2.2,2.0,2.1,1.7,1.4,1.8,1.8,1.2,1.4,1.7,1.5,1.2,1.7,1.9,1.8,1.9,2.1,1.8,1.8,1.5,1.8,1.8,2.0,2.3,3.0,2.3,1.9,2.2,2.2,2.5,2.6,2.0,2.5,2.6,2.7,2.1,2.0,1.7,2.1,2.5,2.6,2.2,2.5,2.2,1.7,1.5,1.3,1.1,1.2,1.1,0.9,0.8,0.8,0.9,1.1,1.3,1.6,2.8,3.8,5.4,8.6,9.2,11.0,12.5,14.8,17.1,17.7,18.8,20.3,20.6,19.6,22.2,20.9,22.9,22.2,22.3,21.7,22.5,20.8,20.7,22.2,21.1,18.0,19.6,18.5,18.2,20.0,20.9,22.7,23.9,24.5,22.7,21.3,19.1,19.9,22.5,21.9,20.0,21.2,24.4,23.9,23.6,25.6,25.1,25.3,24.3,21.9,24.4,23.8,20.8,21.0,23.6,22.4,21.2,21.9,23.4,23.0,21.2,24.2,24.6,22.9,23.4,25.8,25.6,23.6,26.1,25.4,26.4,24.2,24.7,26.0,25.8,23.5,23.2,24.6,23.5,21.7,21.7,24.1,22.2,21.4,23.7,23.9,21.2,23.3,24.6,23.1,22.1,24.9,24.4,24.7,24.7,25.4,24.2],[29.1,28.9,29.2,29.2,29.1,29.0,29.1,29.2,28.1,28.2,28.6,28.4,27.7,26.6,26.2,24.4,23.6,21.9,19.9,18.1,16.8,18.8,17.8,15.3,19.5,20.7,20.1,19.4,17.5,19.1,17.7,16.5,14.1,16.8,14.5,14.7,12.0,11.0,9.9,6.0,4.3,2.4,2.4,2.2,2.2,2.0,1.4,1.8,1.9,1.2,1.4,1.8,1.7,1.4,1.8,2.1,2.0,2.2,2.3,2.2,2.4,1.9,2.3,2.3,2.5,2.7,3.4,2.9,2.3,2.5,2.6,2.8,2.9,2.3,2.9,3.0,3.1,2.4,2.3,2.1,2.3,2.8,2.9,2.6,2.9,2.8,2.0,1.8,1.8,1.5,1.6,1.4,1.2,1.1,0.9,0.8,0.9,1.2,1.4,2.9,3.9,5.4,8.0,8.6,10.6,11.6,13.8,16.4,17.0,18.8,19.7,20.4,20.3,22.6,20.9,22.9,22.1,22.6,21.7,22.5,21.0,20.7,22.3,21.4,18.7,19.8,18.8,18.4,20.8,21.3,23.3,24.0,25.0,22.9,21.3,19.4,20.3,22.5,22.0,20.4,21.8,24.6,24.1,23.9,25.8,25.3,25.2,24.5,22.4,24.1,24.0,21.1,21.0,23.3,22.8,21.2,21.8,23.1,22.1,21.4,24.0,24.4,22.8,23.6,25.6,25.2,23.4,25.6,25.2,26.6,24.3,24.4,25.7,25.6,23.2,23.3,24.4,22.9,21.4,21.5,23.7,21.7,21.0,23.7,23.2,21.4,23.3,24.7,23.1,22.0,25.2,25.3,25.1,24.7,26.1,25.5],[28.6,28.5,28.9,29.1,28.8,29.0,28.5,29.1,27.8,28.1,28.2,28.1,27.4,26.1,25.7,24.3,22.7,21.1,18.6,16.9,15.8,17.6,16.2,14.5,19.2,19.8,19.5,18.5,16.5,18.4,16.5,15.0,13.1,15.6,13.6,14.3,11.0,10.4,9.7,6.1,4.3,2.4,2.6,2.3,2.5,2.1,1.5,1.9,2.1,1.4,1.4,2.0,1.9,1.5,2.0,2.4,2.3,2.3,2.8,2.7,2.9,2.4,2.9,2.8,3.1,3.2,4.0,3.3,2.8,2.9,2.9,3.1,3.1,2.5,3.2,3.4,3.4,2.6,2.6,2.4,2.8,3.2,3.3,3.0,3.5,3.3,2.5,2.4,2.2,2.0,2.1,1.7,1.5,1.6,1.2,0.9,0.8,1.0,1.4,2.6,3.7,5.6,7.8,8.8,10.6,11.8,14.3,17.1,18.1,19.5,21.4,21.0,20.6,23.4,21.4,23.5,22.6,23.2,22.4,23.2,21.7,21.5,22.9,21.7,18.7,20.3,19.2,18.8,20.8,21.3,23.5,24.3,24.9,23.0,22.0,19.3,20.2,22.9,21.9,20.4,21.8,24.5,23.7,23.7,25.5,25.3,24.9,24.3,22.4,24.1,23.5,21.4,21.1,23.2,22.8,21.5,22.1,23.1,22.6,21.6,23.8,24.4,22.8,23.8,26.0,25.5,23.8,25.6,25.5,26.6,24.7,24.7,25.9,25.7,23.6,23.6,24.4,23.8,21.8,21.8,24.3,22.1,21.3,23.8,23.6,21.6,23.2,24.6,23.5,22.5,25.2,24.8,24.8,24.5,25.8,25.0],[28.9,28.6,29.1,29.1,29.0,29.0,28.6,29.0,27.8,27.9,28.1,28.1,27.4,26.3,26.0,24.4,23.4,22.4,20.1,18.7,17.5,19.0,17.8,15.8,19.9,20.5,19.8,19.4,17.9,19.0,18.2,16.7,14.4,17.2,15.2,15.0,11.8,11.2,10.0,6.3,5.0,2.7,2.7,2.4,2.6,2.3,1.7,2.1,2.2,1.6,1.6,2.2,2.3,1.9,2.2,2.8,2.8,2.8,3.2,3.0,3.4,2.8,3.6,3.2,3.6,3.5,4.3,3.7,3.1,3.3,3.1,3.6,3.4,2.7,3.3,3.6,3.6,2.9,2.9,2.7,3.1,3.4,3.6,3.7,4.1,4.0,2.9,3.0,2.7,2.6,2.7,2.1,1.9,2.0,1.7,1.1,0.9,0.8,1.1,2.4,3.7,5.7,7.9,9.0,11.1,12.1,14.9,17.1,18.4,19.7,21.2,21.6,21.1,23.5,22.1,23.6,23.1,23.6,23.0,23.6,21.8,21.5,22.9,21.6,18.8,20.5,19.3,19.2,21.1,21.5,23.9,24.1,24.9,22.9,21.9,19.9,20.7,22.9,22.1,20.8,21.9,24.4,23.8,23.7,25.8,25.2,25.1,24.5,22.3,24.2,24.2,22.0,21.7,23.6,23.2,22.0,22.6,23.3,22.5,21.7,24.2,24.8,23.2,23.8,25.9,25.4,23.4,25.3,25.1,26.4,24.5,24.4,25.9,25.7,23.3,23.6,24.7,23.8,22.2,22.6,24.3,22.7,21.8,23.9,24.0,22.2,23.7,25.0,23.7,22.8,25.3,25.0,24.8,24.7,26.2,25.4],[29.2,29.0,29.3,29.3,29.2,29.1,29.3,29.2,28.2,28.3,28.8,28.4,27.9,26.9,26.4,24.7,24.0,22.5,20.6,18.9,18.2,20.3,19.2,17.2,21.1,22.0,21.4,21.2,19.3,20.9,19.8,18.3,15.8,18.2,16.2,15.4,13.3,12.0,10.8,7.5,6.9,4.3,5.0,4.2,3.9,4.0,3.0,3.6,3.9,2.8,2.3,3.5,3.6,3.0,4.0,4.5,4.4,5.0,5.4,5.3,5.8,5.0,5.9,5.7,5.9,6.4,7.2,6.2,5.6,5.4,5.0,5.5,4.7,4.6,5.2,6.2,5.9,4.9,4.8,4.7,5.3,6.1,6.0,6.0,6.8,7.0,5.5,5.2,4.7,4.0,4.5,3.7,3.3,3.5,3.3,1.8,2.0,1.0,0.8,1.6,3.2,5.7,7.7,8.4,11.1,12.1,14.5,16.7,18.2,19.6,20.8,21.3,21.2,23.3,21.9,23.1,22.5,23.5,22.9,23.8,22.2,22.1,23.5,22.6,19.2,21.0,19.8,19.9,21.7,22.3,24.6,24.5,25.5,23.9,23.1,20.1,21.0,24.2,22.4,21.2,22.9,25.1,24.2,24.6,26.3,25.9,25.9,25.3,23.5,25.2,24.5,22.6,22.1,24.7,23.4,22.1,23.9,24.4,22.7,21.8,25.3,25.1,23.4,24.4,25.9,25.9,23.5,25.7,24.9,26.6,24.6,24.6,25.8,25.4,23.6,23.7,25.2,24.3,21.7,22.9,25.0,23.0,22.2,25.1,24.6,22.6,24.4,25.4,24.4,23.5,25.8,25.4,25.5,25.0,26.7,26.2],[29.5,29.4,29.7,29.6,29.5,29.3,29.6,29.4,28.6,28.7,29.1,29.0,28.1,27.5,27.0,25.6,25.1,24.1,23.0,21.1,20.7,22.3,21.7,20.3,23.1,23.8,23.6,23.4,22.5,23.2,22.1,20.4,18.2,19.3,17.5,16.2,15.3,13.3,11.4,8.9,9.7,8.0,10.8,9.6,10.8,9.1,6.7,9.0,9.0,5.5,5.0,8.2,7.9,5.0,5.7,7.9,7.6,6.4,7.2,8.4,9.2,8.4,10.5,10.3,11.5,11.2,13.0,10.8,12.6,9.3,9.3,9.4,10.0,12.0,12.0,12.0,12.1,11.0,11.6,9.6,11.2,12.2,12.4,12.0,12.6,12.6,11.7,9.1,8.5,7.1,8.2,6.4,5.2,5.9,6.7,3.0,5.5,2.7,1.7,0.8,2.2,4.1,6.4,8.3,10.8,13.1,16.0,18.9,20.0,19.8,20.5,20.9,21.5,23.8,22.5,24.0,22.9,24.0,23.5,23.9,22.7,23.2,23.9,23.4,20.2,21.2,19.7,21.4,23.0,23.5,25.5,25.7,27.0,25.5,24.5,21.9,23.3,25.6,24.3,23.1,24.9,26.3,25.6,26.0,27.4,27.1,27.1,26.8,25.3,26.6,25.8,24.2,24.1,26.5,25.0,23.8,25.3,25.8,24.5,23.5,26.2,26.4,24.1,25.9,26.5,26.0,23.6,25.3,24.4,26.4,24.8,24.5,26.4,26.1,24.3,25.1,25.9,25.0,23.4,24.4,26.4,24.0,23.5,26.7,25.9,23.9,25.5,26.7,25.9,25.0,26.8,27.1,26.7,26.8,27.5,27.4],[29.7,29.5,29.7,29.7,29.7,29.4,29.5,29.6,28.8,28.8,29.3,29.2,28.2,27.6,26.9,25.7,25.5,23.9,23.2,21.4,21.8,23.5,22.3,21.4,23.7,24.8,24.6,24.4,23.7,24.4,23.4,21.1,19.8,20.1,18.9,17.2,17.2,14.8,13.7,11.2,12.3,10.9,14.3,12.8,15.8,13.1,9.7,13.3,13.9,10.8,9.5,13.8,13.4,10.5,11.2,14.2,13.9,12.6,14.9,15.2,17.8,16.7,17.0,16.2,16.2,17.9,21.0,18.6,16.9,17.1,16.6,17.2,16.6,16.5,18.7,19.1,19.8,16.5,17.1,15.9,17.4,19.2,18.0,17.7,18.7,17.0,17.6,16.4,14.8,13.4,13.3,13.7,9.9,8.8,9.6,7.6,7.6,6.1,4.2,2.3,0.8,3.1,5.1,7.3,8.9,9.9,14.1,18.1,19.0,19.8,20.9,20.8,21.9,24.2,22.8,24.1,23.8,24.4,24.0,24.7,22.8,23.3,23.9,24.2,21.2,22.2,20.9,21.4,23.7,23.7,26.0,25.8,27.1,25.3,24.5,22.2,23.6,25.6,24.1,23.5,25.3,25.9,25.4,26.2,27.2,27.2,26.9,26.5,25.6,26.6,26.0,24.9,24.1,26.2,25.7,24.0,25.2,26.2,24.8,23.1,26.2,26.5,24.7,25.7,26.4,26.1,23.6,25.9,25.2,27.0,25.1,24.8,26.5,26.2,24.3,24.7,26.2,25.1,23.4,25.2,26.6,24.4,23.9,26.7,26.3,24.4,25.8,26.8,26.1,25.3,27.0,27.0,26.8,26.6,27.3,27.4],[30.2,30.2,30.2,30.2,30.1,30.1,29.9,30.0,29.5,29.4,29.7,29.7,29.1,28.4,28.1,26.8,26.5,25.4,24.8,23.2,23.8,25.6,24.6,23.6,25.9,26.6,26.1,26.2,25.5,26.4,25.4,22.7,21.9,21.7,20.5,18.4,19.4,16.9,15.0,12.3,13.9,12.9,16.0,14.0,16.7,15.7,11.8,14.0,15.7,12.3,11.5,15.4,15.8,13.6,14.1,18.5,16.8,16.9,20.4,19.8,22.2,19.7,21.3,21.2,22.9,22.3,23.8,22.7,21.3,20.7,21.0,20.6,18.6,19.1,20.3,21.8,21.2,18.9,19.7,19.8,20.3,21.8,21.6,22.0,22.8,21.9,21.3,20.2,17.7,16.4,16.7,14.7,12.7,9.7,11.2,8.7,8.2,8.2,6.8,4.0,2.5,0.8,3.5,5.4,7.4,8.7,11.3,14.5,17.1,17.7,19.3,20.1,21.8,23.4,22.3,23.2,22.7,23.9,23.9,24.3,22.8,24.1,24.4,24.0,21.1,21.3,20.0,22.1,23.2,23.6,25.8,25.5,27.5,26.1,25.0,23.2,24.2,26.3,24.8,23.9,25.8,26.5,25.6,26.7,27.8,27.6,27.6,27.2,26.4,26.9,27.1,26.0,25.4,27.1,26.6,25.1,26.2,26.8,25.8,23.9,27.1,26.9,25.4,26.7,27.2,26.5,24.6,26.5,25.7,27.0,25.5,25.1,26.5,26.5,24.9,25.6,26.8,25.7,24.5,25.7,26.9,25.3,24.6,27.2,26.7,24.8,26.0,27.3,26.5,26.3,27.3,27.8,27.2,27.2,27.6,28.6],[30.4,30.4,30.3,30.4,30.5,30.1,30.1,30.3,29.8,29.6,30.1,30.2,29.3,29.1,28.2,27.3,27.1,25.2,25.2,23.4,24.2,25.8,24.7,24.8,26.3,26.9,26.9,26.5,25.2,26.4,25.2,22.0,22.4,21.6,21.5,19.0,20.2,17.4,15.6,14.8,17.7,17.6,22.3,20.6,23.5,22.5,17.3,19.8,21.8,18.3,16.8,20.6,20.7,18.4,19.6,22.6,21.7,22.2,24.2,22.6,24.3,20.7,24.2,24.8,25.6,26.7,27.3,26.8,24.7,25.3,25.6,25.8,25.4,24.2,26.4,26.8,26.5,25.5,24.5,22.7,25.3,26.3,25.1,23.7,26.2,24.6,21.9,21.5,20.9,18.9,18.8,19.2,15.6,12.7,13.2,11.7,10.9,10.8,9.4,6.2,4.9,2.6,0.8,3.1,4.6,7.4,8.1,11.1,13.5,15.3,18.3,19.4,20.9,23.2,22.0,23.6,22.9,24.1,23.7,24.4,22.8,23.6,24.0,24.2,20.6,21.7,20.5,21.1,23.0,23.4,25.2,25.8,26.9,24.8,24.5,22.6,23.4,25.7,24.1,23.4,25.6,25.8,25.0,26.8,27.7,27.8,27.5,26.6,26.7,27.3,27.0,25.2,25.8,27.2,26.8,24.4,26.3,26.8,25.6,23.9,27.5,27.0,25.8,27.1,27.6,27.3,25.9,27.4,26.7,27.8,26.1,25.9,27.3,27.3,24.7,26.5,27.4,26.3,23.7,27.0,27.5,24.3,24.9,27.6,26.7,24.8,26.8,27.6,26.8,26.6,27.7,27.8,27.3,27.4,27.0,28.0],[30.6,30.6,30.5,30.6,30.7,30.4,30.3,30.5,30.0,30.0,30.3,30.4,29.7,29.3,28.6,27.8,27.5,26.1,25.8,24.5,24.5,26.3,25.3,25.3,27.1,27.8,27.5,27.0,25.6,26.7,25.5,22.3,22.8,22.2,21.6,20.0,21.0,18.7,16.9,15.7,19.0,18.5,23.5,22.1,24.6,22.6,19.1,22.0,22.6,19.5,20.2,22.3,21.9,21.1,22.9,24.8,24.0,23.4,24.3,24.8,25.4,22.0,25.7,25.5,26.4,26.8,27.1,26.6,25.4,25.5,26.0,25.8,25.8,24.8,26.3,27.0,26.5,25.6,25.3,22.9,25.7,26.8,26.1,25.1,26.8,26.2,22.7,23.7,23.1,18.0,18.8,18.9,16.0,13.4,14.3,14.0,13.7,14.4,10.8,9.6,8.4,5.6,3.4,0.8,2.5,4.4,6.1,7.6,9.4,13.5,16.3,17.0,19.9,21.1,21.3,22.8,23.1,23.7,23.6,24.0,22.4,23.2,23.0,23.4,19.8,21.5,18.6,20.7,22.7,23.2,25.3,25.8,26.9,25.1,23.9,21.9,23.6,26.0,23.7,22.6,26.1,25.5,25.1,26.3,27.4,27.9,27.4,26.3,26.5,27.5,26.7,24.7,25.9,26.9,26.1,24.1,26.3,26.5,24.4,23.2,26.6,26.7,25.1,26.6,27.2,26.4,23.9,26.8,26.1,27.3,25.2,24.9,26.7,26.3,23.5,25.8,26.8,25.3,23.5,26.3,27.1,24.1,23.9,27.2,26.7,24.6,27.0,27.6,26.7,26.6,27.8,27.6,27.0,26.8,27.0,28.4],[30.8,30.6,30.5,30.6,30.8,30.5,30.5,30.5,30.0,30.1,30.5,30.6,29.8,29.5,28.9,27.9,27.8,26.3,26.2,24.5,24.7,26.0,25.0,25.1,27.0,27.5,27.5,26.9,25.9,26.5,25.4,22.7,23.5,22.7,22.2,20.8,21.7,19.1,18.3,17.1,20.5,20.0,24.3,23.6,25.3,23.9,21.2,23.8,24.2,20.7,22.8,24.4,22.9,21.6,23.7,25.3,24.5,24.0,25.3,25.1,25.7,22.7,25.8,25.6,26.2,26.5,27.4,26.6,25.4,26.0,26.0,26.6,26.5,25.1,27.0,27.1,26.9,25.6,25.0,24.1,25.4,26.5,26.4,25.8,26.7,26.4,23.4,23.8,23.7,19.3,19.6,20.9,17.3,14.9,15.6,16.0,16.9,17.4,12.3,10.3,8.6,6.4,3.9,1.9,0.8,2.3,3.9,6.1,7.0,10.4,13.2,15.8,17.5,19.7,19.7,22.5,22.2,23.1,23.4,24.0,22.3,22.7,23.6,23.5,19.5,21.1,18.8,19.8,21.8,21.5,23.8,25.6,26.3,23.8,22.2,20.3,21.7,24.5,21.9,20.1,24.5,24.7,23.4,25.2,27.2,27.5,26.9,26.0,25.3,26.9,26.4,23.7,25.0,26.8,25.2,23.1,25.6,26.1,23.6,22.6,26.8,26.0,24.4,25.7,27.3,26.6,25.1,27.7,26.7,27.9,26.0,24.6,26.6,26.2,23.1,24.7,26.5,24.4,22.1,25.5,26.6,23.5,23.0,26.8,25.7,23.4,26.2,27.3,26.0,25.8,27.5,27.4,26.5,27.1,26.6,27.7],[30.7,30.8,30.6,30.7,30.8,30.5,30.5,30.7,30.1,30.2,30.5,30.5,30.0,29.7,29.1,28.4,28.3,27.2,26.9,25.7,25.6,26.8,26.3,26.0,27.8,28.1,28.3,27.8,27.1,27.6,26.3,23.4,24.6,23.4,23.2,22.1,23.1,21.2,19.8,19.0,21.6,21.9,25.0,24.5,26.1,24.8,23.5,25.0,25.5,22.8,24.4,25.5,24.4,23.8,25.8,26.6,26.1,26.2,26.8,26.6,27.0,24.1,27.0,26.8,27.4,27.5,28.1,27.7,26.8,26.9,27.3,27.5,27.5,26.6,27.6,27.8,27.5,26.6,26.7,25.3,26.7,27.6,27.1,26.4,27.7,27.1,25.6,25.1,25.5,21.7,20.9,22.7,20.8,17.6,19.1,19.3,18.9,20.0,16.2,14.0,12.1,9.2,6.7,4.3,2.6,0.8,2.4,4.5,6.1,8.2,11.8,13.9,16.9,19.3,19.4,21.1,21.5,22.1,22.0,23.3,20.8,21.5,22.1,21.6,18.6,20.0,17.3,18.0,21.0,21.3,24.5,25.2,26.1,23.6,22.6,20.6,21.6,23.9,22.2,20.9,25.1,25.1,23.3,25.3,26.9,27.3,26.3,25.5,25.5,26.3,26.2,23.0,24.8,25.6,24.9,22.5,24.7,25.3,22.6,21.5,25.2,25.4,23.2,25.2,26.7,25.5,23.3,26.9,25.5,26.7,24.7,23.3,26.0,25.7,21.8,23.3,25.6,23.5,21.2,24.6,26.3,22.8,23.2,26.1,25.7,23.9,25.8,26.8,25.7,25.8,27.2,27.1,26.5,26.3,26.2,27.4],[30.8,30.6,30.5,30.5,30.7,30.5,30.5,30.5,30.0,30.0,30.4,30.5,29.8,29.6,29.0,28.2,28.2,26.6,26.8,25.1,25.0,26.1,25.6,25.8,27.2,27.7,28.0,27.2,26.3,26.4,25.7,23.1,24.2,23.2,23.1,22.1,23.2,21.6,20.0,19.1,21.6,21.4,23.5,23.5,25.8,24.3,21.8,24.5,25.2,22.4,24.3,25.7,24.6,23.8,25.0,26.5,25.9,25.6,25.7,26.2,26.6,24.1,26.7,26.8,27.1,27.0,27.4,26.9,26.6,26.9,26.9,27.2,27.0,26.3,27.2,27.5,27.2,26.1,26.3,24.6,26.6,27.0,26.4,25.6,27.1,26.4,25.1,24.9,25.1,22.1,21.5,23.3,20.0,17.1,18.1,18.2,18.3,19.3,15.3,13.1,11.3,8.9,7.2,5.5,3.8,2.2,0.8,2.3,3.7,6.0,8.8,11.8,15.1,17.7,17.7,21.2,21.4,22.6,22.6,23.1,21.2,21.8,22.6,21.7,18.9,20.3,18.0,18.9,20.6,21.1,23.5,24.8,25.5,22.6,21.3,19.5,20.8,22.8,20.9,19.2,23.3,23.1,22.4,24.1,26.7,27.0,25.9,24.7,24.6,26.0,25.8,22.6,23.8,25.2,24.2,21.3,23.8,24.5,22.0,21.6,25.0,24.8,23.1,24.7,26.3,25.9,24.3,27.4,25.9,27.1,24.9,23.6,25.7,25.4,21.5,23.6,24.7,22.1,20.7,23.7,25.1,21.9,22.3,25.4,24.4,22.3,24.9,26.3,24.8,24.1,27.2,26.6,25.7,26.1,26.3,27.2],[30.7,30.6,30.3,30.4,30.6,30.3,30.5,30.5,30.1,30.0,30.4,30.5,29.7,29.6,28.9,28.3,28.5,27.0,27.3,26.0,25.9,26.5,26.4,26.4,27.7,28.1,28.5,27.8,27.4,27.5,26.3,24.3,25.1,24.3,24.0,23.5,24.0,22.9,21.9,20.8,23.0,22.9,25.0,24.8,27.1,25.3,24.7,26.1,26.5,24.3,25.6,26.6,25.5,25.1,26.4,27.1,26.8,26.7,27.0,26.8,27.1,25.0,27.0,27.2,27.5,27.7,28.2,27.8,27.2,27.5,27.6,28.1,28.1,27.5,28.2,28.1,28.0,27.0,27.3,25.9,27.0,27.7,27.4,26.3,27.7,27.0,26.1,25.3,26.0,23.6,23.0,24.4,23.0,19.3,20.6,20.7,20.3,21.2,17.8,16.8,14.7,11.9,8.8,7.9,5.6,3.6,2.1,0.8,1.9,4.2,7.1,9.2,11.6,14.6,16.5,19.2,19.8,21.2,20.6,22.5,20.2,20.0,21.6,20.6,17.1,19.5,17.0,17.4,19.9,20.8,23.3,25.1,25.0,22.3,20.6,19.9,20.2,22.9,21.6,19.7,23.7,24.0,22.9,24.0,26.9,27.2,26.3,24.8,24.7,25.9,25.2,21.7,23.5,24.4,23.0,20.9,22.9,23.2,20.3,19.8,23.6,24.0,21.2,23.7,25.6,24.8,22.8,26.4,25.0,26.1,23.8,22.8,24.8,24.2,20.5,22.2,23.8,21.1,19.8,23.1,24.6,21.7,21.6,25.1,24.0,21.9,24.7,26.5,24.5,24.2,27.1,27.0,26.3,25.9,26.3,27.3],[30.7,30.8,30.5,30.7,30.7,30.5,30.6,30.6,30.1,30.2,30.6,30.6,30.0,29.9,29.3,28.7,28.7,27.6,27.6,26.4,26.3,27.1,26.8,26.9,28.0,28.4,28.8,28.1,27.5,27.6,26.7,24.3,26.1,24.2,24.7,23.6,24.6,23.4,21.6,21.6,23.5,24.1,25.0,25.5,27.4,25.7,26.0,26.6,27.3,25.8,26.6,27.1,26.4,25.9,26.7,27.5,27.0,26.8,27.2,27.0,27.3,25.4,27.2,27.3,27.6,27.9,28.3,28.0,27.6,27.8,28.2,28.3,28.3,28.0,28.4,28.5,28.1,27.2,27.9,26.3,27.5,27.8,27.2,26.5,27.8,27.2,26.2,25.8,26.1,24.5,23.4,25.1,23.7,20.4,21.6,22.2,22.2,22.8,19.0,17.7,16.1,14.2,10.8,8.7,6.6,5.0,3.4,2.1,0.8,3.1,5.2,6.6,8.9,12.2,14.5,17.8,17.5,19.7,20.6,21.5,20.5,20.0,21.3,20.4,17.7,19.6,17.5,18.0,20.5,20.7,24.2,24.7,25.7,23.1,21.2,19.8,20.6,23.3,22.2,20.1,24.1,24.3,23.8,24.7,26.9,27.1,26.5,25.2,24.6,25.6,25.2,21.9,23.4,23.8,22.5,20.2,22.1,22.3,19.7,19.2,22.6,23.4,20.9,22.9,24.5,24.5,22.8,25.7,23.8,25.9,23.4,22.0,23.8,24.0,19.3,21.4,22.9,21.3,17.7,21.5,23.7,20.9,21.3,24.1,23.1,22.1,24.4,26.0,24.9,24.8,27.2,27.5,26.6,26.4,27.0,28.1],[30.8,30.8,30.5,30.6,30.7,30.5,30.6,30.6,30.1,30.1,30.6,30.5,30.0,29.9,29.2,28.9,28.9,27.9,28.1,27.1,27.1,27.5,27.4,27.8,28.4,28.6,29.1,28.5,28.2,28.0,27.2,25.5,26.3,25.5,25.4,24.9,25.3,24.7,23.7,23.3,25.2,25.5,26.3,26.4,28.2,26.8,26.6,27.6,27.9,26.7,27.8,27.9,27.4,26.9,27.6,28.2,27.9,27.9,28.0,27.9,28.0,26.6,27.7,28.0,28.1,28.4,28.8,28.6,28.1,28.4,28.7,28.9,28.9,28.6,28.9,28.9,28.8,28.1,28.2,27.1,27.9,28.4,28.0,27.2,28.4,27.6,27.2,26.8,27.1,25.7,25.4,25.9,24.7,23.2,23.6,23.3,23.3,23.7,20.6,20.1,19.1,17.3,15.1,12.6,9.0,8.4,5.7,4.0,2.6,0.8,3.2,5.6,7.9,9.5,11.5,14.8,17.2,19.3,20.6,21.6,20.7,19.3,21.4,20.4,17.8,20.6,17.5,18.1,20.7,22.0,25.2,26.1,25.9,23.2,20.5,20.5,20.6,23.3,22.3,21.2,23.9,24.8,24.4,25.0,26.9,27.3,26.1,25.4,24.8,25.8,25.4,22.8,23.2,24.2,23.1,21.3,22.7,23.7,20.6,19.7,23.1,24.3,21.5,23.4,24.8,24.9,21.9,26.0,24.4,25.7,23.3,22.4,24.0,23.8,19.5,21.4,23.5,21.0,18.8,22.2,23.4,21.4,22.3,24.4,23.3,22.6,24.0,26.0,24.2,24.4,26.8,27.0,26.4,26.3,26.5,27.9],[30.8,30.8,30.4,30.6,30.8,30.4,30.6,30.7,30.2,30.1,30.6,30.6,30.0,30.0,29.4,29.0,29.0,28.0,28.1,27.1,27.0,27.5,27.6,27.7,28.4,28.8,29.4,28.6,28.3,28.5,27.5,26.2,27.1,25.5,26.0,25.1,25.9,25.5,24.3,23.9,25.9,26.2,26.8,27.2,28.6,27.4,27.2,28.3,28.5,27.7,28.7,28.5,28.3,27.9,28.4,28.8,28.3,28.3,28.4,28.4,28.4,27.6,28.3,28.4,28.5,28.9,29.2,29.0,28.6,28.9,29.3,29.3,29.2,29.1,29.3,29.3,29.0,28.4,28.9,27.8,28.3,28.8,28.2,27.7,28.8,28.1,27.6,27.4,27.6,26.9,26.2,26.8,25.7,24.5,25.4,24.9,25.0,24.4,22.4,21.6,20.1,20.1,18.1,15.6,13.7,10.7,9.5,7.2,4.9,2.9,0.8,3.9,6.0,7.1,9.4,13.9,15.4,18.8,19.4,20.2,21.6,19.2,20.6,19.9,18.2,20.0,17.3,18.9,21.2,22.2,25.1,26.0,26.3,24.4,22.8,21.2,22.0,25.1,23.6,22.4,25.0,25.5,25.3,26.0,26.8,27.2,26.5,25.8,25.5,25.9,25.5,23.3,23.9,24.9,23.9,22.2,22.9,23.4,20.9,19.2,22.8,23.7,20.0,22.5,24.1,24.1,21.2,25.0,23.7,24.9,22.5,22.3,23.4,23.0,18.7,20.0,23.0,21.0,17.6,21.5,23.6,21.1,22.0,24.7,24.4,23.6,24.8,26.5,25.5,25.7,27.0,27.4,27.0,26.9,27.1,28.3],[30.8,30.8,30.5,30.6,30.8,30.3,30.6,30.7,30.2,30.2,30.6,30.6,30.0,30.1,29.5,29.2,29.3,28.6,28.6,28.0,27.6,27.9,28.2,28.3,28.7,29.0,29.5,28.9,28.8,28.6,27.8,27.0,27.7,26.4,26.9,26.0,26.9,26.5,25.5,25.1,27.1,27.3,27.8,28.0,29.2,28.2,27.8,29.1,29.2,28.4,29.1,29.1,29.0,28.6,28.9,29.3,28.8,28.7,28.7,28.9,28.6,27.8,28.6,28.8,28.8,29.2,29.5,29.2,29.1,29.3,29.6,29.7,29.6,29.6,29.7,29.6,29.5,29.1,29.3,28.4,28.9,29.3,28.8,28.3,29.3,28.5,28.4,27.9,28.3,27.5,27.3,27.9,26.7,25.8,26.2,25.6,25.9,25.6,23.0,23.0,21.5,21.2,20.0,17.8,15.2,13.2,10.0,8.1,6.5,4.6,2.9,0.8,3.0,4.4,6.7,9.0,12.9,15.2,17.4,18.4,19.7,18.2,19.9,19.7,17.8,20.1,17.9,19.4,22.0,23.2,25.9,26.0,26.3,25.3,21.5,22.1,22.2,25.4,25.1,24.0,25.7,26.6,26.6,26.7,27.3,27.4,27.1,26.5,25.9,26.6,26.4,23.9,24.6,25.6,24.4,22.2,22.8,23.6,20.3,18.7,22.6,22.9,18.5,20.3,22.4,22.8,20.1,23.5,22.2,23.4,21.0,20.6,21.5,21.7,17.7,18.5,21.2,19.1,17.8,20.5,22.8,20.2,22.1,25.1,24.1,22.3,25.3,26.7,25.2,25.8,27.1,27.5,27.1,27.3,27.5,28.7],[31.0,31.0,30.7,30.8,31.0,30.7,30.8,30.9,30.4,30.4,30.8,30.8,30.3,30.3,29.8,29.6,29.6,29.1,29.3,28.6,28.1,28.2,28.4,28.6,29.0,29.3,29.9,29.2,29.1,28.9,27.9,27.2,27.9,26.7,27.3,26.3,27.3,27.2,26.1,25.4,27.2,27.6,28.2,28.3,29.5,28.8,28.3,29.3,29.2,28.6,29.3,29.3,28.8,28.8,29.2,29.3,28.8,29.0,28.8,29.1,28.9,28.1,28.7,28.9,28.9,29.3,29.6,29.4,29.1,29.4,29.5,29.8,29.8,29.6,29.8,29.7,29.6,29.2,29.3,28.3,29.0,29.4,28.9,28.3,29.3,28.6,28.4,27.8,28.1,27.5,27.3,27.8,26.3,25.5,26.2,26.2,26.8,26.6,24.0,23.2,22.3,20.8,19.8,18.1,15.4,13.9,14.5,10.7,9.3,7.4,4.6,2.5,0.8,2.2,4.2,7.0,9.5,11.6,14.6,16.2,16.8,16.6,18.3,19.2,17.8,20.0,18.0,20.5,21.9,24.6,26.8,26.8,27.2,26.1,23.3,22.8,23.1,26.1,25.7,24.5,25.4,27.0,27.6,27.3,28.8,28.4,28.4,28.0,25.7,27.7,27.5,24.7,24.0,26.8,25.8,22.5,24.4,25.6,23.3,20.3,23.7,24.1,20.7,20.3,22.8,23.8,21.0,23.4,21.7,22.3,19.9,20.4,21.0,20.8,16.8,19.7,21.2,19.0,19.2,21.5,23.2,20.4,21.9,25.4,24.3,22.8,26.0,27.4,26.5,26.0,28.0,28.3,27.9,27.8,28.7,29.5],[31.0,31.0,30.8,30.9,31.0,30.7,30.8,30.9,30.5,30.4,30.8,30.8,30.3,30.4,29.9,29.7,29.7,29.2,29.4,28.5,28.2,28.5,28.6,28.9,29.4,29.7,29.9,29.4,29.3,29.3,28.1,27.5,27.8,27.1,27.4,26.5,27.4,27.1,26.2,25.7,27.7,27.8,28.4,28.7,29.5,28.7,28.8,29.3,29.3,28.5,29.3,29.3,28.9,28.7,29.2,29.5,28.9,29.0,29.0,29.2,28.8,28.4,28.9,29.1,29.1,29.4,29.8,29.5,29.4,29.6,29.9,30.0,29.9,29.8,29.9,29.9,29.6,29.3,29.6,28.6,29.3,29.6,29.0,28.5,29.3,28.7,28.6,28.1,28.4,27.9,27.7,28.2,27.2,26.4,26.7,27.2,27.0,26.8,24.3,23.5,22.5,21.1,20.6,18.5,17.4,15.4,15.4,12.4,9.9,7.4,6.1,4.1,2.2,0.8,2.6,4.5,7.9,9.8,12.5,14.9,15.5,16.5,17.2,18.9,18.2,20.0,20.0,20.6,23.8,25.3,27.2,27.0,27.6,26.8,24.1,23.9,24.0,27.1,26.8,25.3,26.4,28.1,28.1,28.1,28.8,28.6,28.8,28.4,26.7,27.9,28.0,25.9,25.3,26.9,26.7,23.8,24.7,26.0,24.0,21.8,24.0,24.7,22.0,21.5,21.7,24.3,21.4,23.6,22.6,22.6,19.6,20.4,21.8,20.6,17.4,20.5,22.5,20.0,19.7,21.9,23.2,20.7,22.9,25.3,24.0,23.4,26.2,27.6,27.0,26.4,28.3,28.6,28.3,28.4,28.9,29.6],[31.0,31.0,30.8,30.9,31.0,30.6,30.8,31.0,30.6,30.5,30.8,30.9,30.5,30.6,30.1,29.9,29.9,29.5,29.6,29.0,28.7,28.7,29.0,29.3,29.6,29.8,30.2,29.7,29.7,29.7,28.5,27.9,28.7,27.7,28.3,27.7,28.4,28.1,27.3,26.7,28.0,28.1,28.8,28.9,29.5,29.0,28.8,29.3,29.2,28.6,29.3,29.3,28.8,28.6,29.2,29.5,29.0,29.2,29.1,29.3,29.4,28.8,29.2,29.4,29.5,29.6,29.9,29.7,29.4,29.6,29.6,30.0,29.9,29.5,30.0,29.9,29.7,29.3,29.4,28.6,29.1,29.7,29.2,28.9,29.6,29.2,28.8,28.5,28.5,28.0,28.1,28.2,27.1,26.6,27.2,26.8,27.3,26.9,24.8,23.7,23.6,21.6,22.3,20.1,19.4,17.5,18.1,16.3,14.7,10.6,8.8,6.6,4.8,2.9,0.8,2.7,5.8,8.3,11.0,12.6,13.5,15.1,16.2,18.2,17.8,20.1,19.6,19.9,22.5,25.4,26.7,26.6,27.0,26.7,24.4,24.2,23.1,26.8,26.8,26.4,26.6,27.9,28.4,28.5,29.0,28.7,28.8,28.5,27.2,28.0,28.2,26.5,26.1,27.7,27.0,25.1,25.3,26.7,25.6,22.0,25.0,25.9,22.7,23.1,24.3,25.4,23.1,24.8,22.4,22.8,20.5,21.1,23.0,21.1,18.0,21.7,22.9,20.6,19.8,23.7,23.6,20.7,23.2,25.7,23.6,22.9,26.6,27.4,26.3,26.3,28.1,28.6,28.1,28.2,29.1,29.4],[31.1,31.1,30.9,31.0,31.1,30.8,30.9,31.1,30.6,30.6,30.9,30.9,30.6,30.6,30.1,30.1,30.0,29.7,29.8,29.2,29.0,29.1,29.3,29.6,29.8,30.0,30.3,29.8,29.8,29.8,28.8,28.5,28.7,28.1,28.4,28.0,28.4,28.1,27.6,26.7,28.1,27.9,28.6,28.7,29.4,28.9,28.5,29.2,29.2,28.3,28.9,29.3,28.8,28.4,29.1,29.4,29.0,29.0,28.8,29.3,29.2,28.5,29.2,29.4,29.4,29.7,30.1,29.8,29.6,29.8,29.7,29.9,29.9,29.7,30.0,30.1,29.8,29.5,29.6,28.9,29.5,29.9,29.3,29.0,29.8,29.2,29.1,28.6,28.7,28.0,28.2,28.4,27.0,26.5,26.9,27.0,27.1,26.7,25.1,23.7,24.2,22.7,23.8,21.9,22.5,19.3,21.4,19.4,15.6,15.0,10.4,8.9,8.2,5.2,3.0,0.8,3.2,4.5,7.4,10.2,12.3,14.6,17.7,18.5,17.7,18.7,19.4,21.3,23.5,25.6,27.1,26.2,27.5,27.1,25.6,24.5,23.5,27.3,27.6,26.7,27.6,28.4,28.6,28.8,29.1,28.9,29.1,28.9,27.7,28.7,28.3,26.9,26.2,27.9,27.7,25.4,25.7,27.1,26.5,22.4,25.3,26.2,24.1,24.1,24.3,25.4,23.5,24.8,22.5,23.1,20.1,21.3,23.2,20.6,19.0,22.0,22.8,20.3,21.0,24.1,23.6,21.8,23.7,25.6,24.5,23.7,27.0,27.7,26.6,27.4,28.8,28.9,28.5,28.4,29.6,29.9],[31.0,31.0,30.9,31.0,31.0,30.7,30.9,31.0,30.6,30.6,30.9,30.9,30.6,30.6,30.2,30.0,29.9,29.7,29.7,29.3,28.9,29.0,29.3,29.6,29.8,30.0,30.4,29.8,29.9,29.8,28.8,28.5,28.9,28.3,28.7,28.1,28.8,28.5,27.5,27.2,28.6,27.7,28.9,28.8,29.4,29.0,28.3,29.0,29.1,28.3,28.7,29.3,28.7,28.3,29.0,29.5,29.0,28.8,28.8,29.5,29.4,28.7,29.5,29.6,29.7,29.9,30.1,29.8,29.6,29.8,29.7,29.9,30.0,29.7,30.1,30.1,30.0,29.7,29.6,28.8,29.2,30.0,29.7,29.3,29.9,29.6,29.2,29.0,28.7,28.2,28.4,28.0,27.3,27.1,27.2,27.0,27.0,26.9,24.7,23.1,24.5,22.9,24.5,22.9,23.3,20.9,21.8,19.8,15.5,15.9,12.7,11.3,9.0,7.2,5.1,3.0,0.8,2.9,4.9,6.5,9.8,10.7,11.8,14.0,14.9,18.1,19.7,17.9,20.3,24.5,25.6,25.0,25.7,24.8,21.2,22.7,21.2,25.5,25.3,24.7,25.6,26.5,27.5,27.6,28.1,27.6,27.8,28.1,26.6,27.1,27.3,26.4,25.6,26.9,26.5,24.7,24.9,26.3,25.4,21.4,24.9,25.9,24.1,24.4,24.6,25.3,23.1,25.3,22.6,22.7,19.5,20.8,23.2,19.8,18.1,22.8,23.2,19.6,19.5,24.1,22.6,20.8,22.9,25.1,22.1,22.7,26.0,26.5,24.4,25.0,26.8,27.0,26.4,27.6,28.5,28.4],[31.0,31.1,30.9,30.9,31.0,30.7,30.9,31.0,30.5,30.6,30.9,30.9,30.6,30.5,30.2,30.0,29.9,29.6,29.6,29.3,29.2,29.0,29.3,29.5,29.7,30.0,30.3,29.8,29.9,29.8,28.7,28.6,28.9,28.4,28.6,28.3,28.7,28.2,27.6,27.1,28.5,28.1,28.7,28.8,29.5,29.0,28.5,29.1,29.1,28.3,28.8,29.2,28.8,28.1,29.0,29.3,29.0,29.0,29.0,29.4,29.5,28.8,29.6,29.6,29.8,29.9,30.3,29.9,29.7,29.7,29.8,30.0,30.0,29.7,30.2,30.2,30.0,29.7,29.8,29.2,29.5,30.1,29.8,29.4,30.1,29.8,29.4,29.1,28.9,28.3,28.3,28.2,27.5,27.0,27.4,27.3,27.2,26.5,25.5,23.5,24.6,23.3,24.6,22.9,23.6,20.7,22.1,21.0,16.9,17.7,14.7,16.5,11.0,10.2,7.9,5.3,2.8,0.8,2.8,5.1,6.6,9.3,12.5,13.9,12.9,17.3,17.6,17.5,19.6,23.4,24.1,23.9,24.5,24.6,20.2,21.1,20.9,24.5,25.3,24.4,24.4,27.0,27.6,27.2,28.2,27.4,27.9,28.1,25.5,26.4,27.4,25.6,25.2,26.5,26.1,24.0,24.9,25.5,24.1,19.8,24.7,24.6,22.3,23.3,23.2,23.2,21.7,23.6,21.3,22.0,18.3,19.1,22.6,17.7,16.0,21.8,22.5,16.9,18.3,22.9,20.4,19.8,23.2,24.2,21.2,22.3,24.7,25.0,23.8,24.0,26.5,27.3,26.5,26.7,28.7,29.2],[31.0,31.0,30.8,30.9,31.0,30.7,30.9,30.9,30.5,30.6,30.8,30.9,30.5,30.6,30.2,30.0,29.9,29.5,29.6,29.3,28.9,28.8,29.1,29.3,29.6,30.0,30.3,29.7,29.7,29.8,28.7,28.5,28.8,28.3,28.4,28.3,28.5,27.7,26.7,26.8,28.5,27.9,28.8,28.8,29.7,29.0,28.3,29.2,29.3,28.3,28.8,29.3,29.1,28.2,29.0,29.4,29.0,29.1,29.0,29.6,29.5,29.0,29.6,29.7,29.8,30.1,30.3,30.1,29.8,29.9,30.0,30.0,30.1,29.8,30.1,30.2,30.0,29.8,29.9,29.0,29.6,30.1,29.7,29.3,30.1,29.8,29.3,29.2,28.9,28.5,28.3,28.4,27.8,27.1,27.3,27.2,27.0,26.8,25.2,23.9,25.0,23.4,24.6,23.0,22.9,21.3,21.4,21.4,17.2,18.3,16.3,17.0,13.8,11.7,9.6,7.8,5.1,2.9,0.8,3.6,5.5,7.9,10.0,12.7,12.3,15.6,17.2,16.9,18.4,20.4,21.8,21.6,22.3,23.1,19.6,19.2,19.9,24.4,23.0,22.9,24.5,25.3,26.1,26.1,27.2,27.0,26.9,26.9,24.6,25.6,25.7,24.6,23.9,25.6,25.6,22.5,23.1,24.3,22.5,19.3,22.8,23.4,22.6,21.5,21.8,22.8,21.2,23.3,21.3,20.7,17.7,19.0,19.2,16.8,14.7,19.8,20.1,16.4,17.4,21.0,19.5,17.5,21.4,22.8,19.8,20.9,24.0,24.7,23.7,23.7,25.9,26.3,26.0,26.8,28.3,28.6],[30.7,30.9,30.7,30.7,30.9,30.4,30.8,30.8,30.3,30.5,30.8,30.8,30.4,30.5,30.0,29.9,29.9,29.3,29.6,29.1,28.8,28.7,29.2,29.4,29.6,29.9,30.3,29.7,29.9,29.8,28.4,28.3,28.6,28.3,28.3,28.2,28.5,28.0,27.0,27.0,28.2,28.0,28.8,28.8,29.5,29.0,28.2,29.2,29.1,28.1,28.4,29.2,28.9,28.0,29.0,29.4,28.9,29.0,28.9,29.5,29.4,28.4,29.4,29.6,29.7,29.7,30.0,29.8,29.6,29.7,29.6,29.9,29.9,29.6,30.0,30.0,29.9,29.6,29.5,28.7,29.2,29.8,29.5,29.2,30.0,29.7,29.1,29.0,28.7,28.2,28.2,28.1,27.4,26.9,27.4,26.9,27.1,27.0,25.8,23.6,25.1,23.1,24.5,23.5,23.4,21.3,21.9,21.4,17.3,18.5,16.0,16.9,14.1,13.0,10.9,9.6,7.3,4.9,2.8,0.8,2.7,5.4,8.1,10.2,10.2,13.1,14.0,13.1,15.7,19.2,21.3,20.3,20.8,20.4,16.3,17.2,15.8,21.7,20.6,19.7,21.3,23.3,23.4,23.6,25.3,24.6,25.0,24.5,22.2,24.0,23.7,21.9,21.2,23.8,23.3,19.5,22.6,23.3,22.3,19.6,22.7,23.4,22.1,21.8,22.4,23.5,21.8,23.2,20.5,21.3,17.1,19.1,20.6,16.7,14.6,20.3,20.7,15.5,16.4,20.2,19.3,15.1,19.3,21.2,17.7,17.3,21.8,22.5,20.0,20.4,23.1,24.3,24.0,24.5,25.4,25.9],[30.7,30.7,30.5,30.4,30.7,30.2,30.6,30.7,30.2,30.2,30.6,30.5,30.0,30.2,29.5,29.4,29.5,28.7,29.1,28.5,27.9,28.1,28.3,28.8,29.1,29.5,30.0,29.1,29.4,29.5,27.7,27.7,28.0,27.6,27.4,27.4,27.9,26.9,26.0,26.2,27.8,27.2,28.5,28.5,29.2,28.5,27.4,28.7,28.8,27.3,27.9,28.9,28.6,27.4,28.6,29.2,28.7,28.7,28.7,29.3,29.3,28.3,29.1,29.5,29.5,29.6,29.8,29.7,29.6,29.5,29.4,29.7,29.7,29.5,29.8,29.8,29.6,29.4,29.4,28.7,29.0,29.5,29.2,28.8,29.8,29.5,28.6,28.7,28.3,27.5,27.6,27.4,26.8,26.2,26.4,26.2,25.8,26.0,24.7,22.6,23.7,21.9,23.5,22.2,22.4,21.8,21.5,21.9,18.4,19.8,16.8,18.8,16.2,16.0,13.4,11.9,10.0,7.3,4.6,2.7,0.8,3.1,5.5,8.0,8.8,11.3,13.3,11.4,13.9,16.1,20.2,19.7,19.7,18.1,14.4,15.0,14.3,17.3,19.0,17.6,18.1,20.9,21.7,22.3,24.6,23.5,24.7,23.6,22.2,23.0,23.1,21.3,20.4,22.6,22.3,18.9,20.3,22.9,21.2,18.0,21.0,23.0,20.9,20.5,21.7,22.4,20.2,22.4,20.0,20.8,17.0,17.6,20.8,16.7,13.4,17.4,19.2,14.2,14.3,19.1,18.0,13.1,17.7,19.4,16.6,15.8,19.8,20.7,16.3,16.6,21.7,21.9,20.9,23.2,23.2,23.1],[30.6,30.7,30.4,30.4,30.6,30.2,30.6,30.5,30.0,30.1,30.5,30.5,29.9,30.1,29.4,29.4,29.4,28.8,29.0,28.3,27.6,27.9,28.1,28.5,29.0,29.4,29.8,28.9,29.2,29.3,27.8,27.3,27.7,27.2,27.1,27.1,27.4,26.4,25.2,25.5,27.4,26.7,28.0,27.9,29.1,28.3,27.0,28.2,28.9,27.4,27.6,28.7,28.9,27.3,28.1,28.9,28.5,28.2,28.2,28.9,28.7,27.8,28.7,29.3,29.2,29.4,29.7,29.5,29.6,29.3,29.3,29.5,29.5,29.7,29.6,29.5,29.5,29.4,29.4,28.4,29.0,29.4,28.9,28.6,29.6,29.1,28.4,28.3,28.3,26.9,27.2,27.6,26.5,25.4,26.3,25.9,26.0,25.4,24.2,22.4,23.3,22.3,23.2,21.8,21.8,21.5,21.0,20.7,18.1,19.5,17.3,19.3,18.1,17.3,16.0,15.0,12.8,9.1,6.6,4.9,1.9,0.8,3.5,5.7,7.2,9.7,10.8,10.2,10.7,14.6,16.5,15.0,15.0,15.0,10.7,13.2,12.9,15.5,16.2,16.2,16.5,19.3,21.3,21.3,23.9,21.7,22.2,22.8,20.8,20.7,20.9,19.2,18.3,20.1,20.3,16.8,18.4,20.6,19.0,15.8,19.1,20.8,19.6,18.3,19.1,20.5,17.4,20.6,18.9,18.0,15.8,15.7,17.0,16.4,12.3,16.4,16.1,11.6,13.4,16.4,15.1,10.8,15.9,17.6,14.6,13.5,18.7,18.8,16.1,17.0,20.4,20.8,19.8,22.2,24.3,23.5],[30.3,30.4,30.0,30.1,30.4,29.8,30.4,30.4,29.5,30.0,30.3,30.3,29.6,30.0,29.1,29.0,29.2,28.1,28.7,27.9,27.5,27.6,27.9,28.4,28.6,28.9,29.6,28.5,29.0,28.8,27.0,27.3,27.6,27.1,27.0,27.0,27.3,26.2,25.4,25.4,27.0,26.6,27.6,27.6,28.8,27.7,26.8,28.1,28.6,27.1,27.3,28.5,28.3,27.0,27.9,28.6,28.2,27.9,27.9,28.6,28.5,27.1,28.4,28.8,28.7,28.8,29.3,29.0,29.3,28.8,28.8,29.0,29.1,29.4,29.1,29.1,29.0,28.9,28.8,27.9,28.4,28.8,28.4,28.1,29.1,28.7,27.8,27.7,28.0,26.1,26.5,27.3,26.0,24.8,25.5,25.0,25.3,25.5,24.6,22.7,22.7,21.5,22.4,21.5,21.2,20.8,20.5,21.0,18.3,20.1,18.3,20.5,19.5,19.1,16.7,17.5,14.0,11.6,8.6,6.9,3.2,1.8,0.8,3.4,5.7,7.2,9.2,8.0,7.4,12.2,13.7,12.9,13.0,12.4,8.9,10.7,10.9,11.8,13.8,14.2,14.4,15.3,18.4,18.3,20.9,19.0,19.9,19.8,17.4,18.2,18.1,17.4,17.2,17.5,17.2,14.8,16.7,17.6,17.4,14.4,16.4,19.0,17.9,16.3,18.5,18.8,16.2,19.1,17.5,16.1,15.0,14.5,16.6,15.6,12.1,16.1,15.4,10.9,12.0,15.1,13.8,10.5,13.4,15.6,13.1,11.5,16.9,16.1,12.8,13.7,17.5,18.0,15.9,18.9,20.5,20.2],[30.2,30.4,30.0,30.1,30.2,29.7,30.2,30.2,29.4,29.6,30.2,30.1,29.4,29.5,28.8,28.5,28.9,27.8,28.3,27.3,26.8,26.9,27.1,27.8,28.1,28.4,29.2,27.8,28.4,28.5,26.5,26.6,26.7,26.3,26.4,26.5,26.7,26.0,25.1,25.0,26.5,25.8,27.0,27.0,28.1,26.9,25.8,27.5,27.9,26.0,26.4,27.9,27.4,26.2,27.3,28.1,27.6,27.2,27.1,28.1,27.8,26.1,27.6,28.2,28.1,28.2,28.6,28.3,28.6,28.1,28.0,28.2,28.4,28.6,28.4,28.4,28.4,28.2,27.8,27.2,27.6,28.1,27.6,27.4,28.5,28.1,27.0,27.0,27.0,25.4,25.7,26.3,24.8,24.0,24.5,24.0,24.2,24.6,23.1,21.6,21.6,20.2,21.3,20.6,19.5,19.1,18.8,19.2,16.8,18.9,16.6,19.0,19.1,19.5,17.0,18.3,14.0,12.1,11.4,8.7,6.7,5.0,2.2,0.8,2.6,4.4,5.4,6.0,6.9,10.8,12.0,10.7,11.8,11.6,8.6,9.0,8.9,11.9,12.2,12.5,13.6,15.5,16.2,17.2,18.7,18.0,18.5,18.9,15.1,17.8,17.3,14.4,14.7,17.0,16.2,13.3,15.4,17.0,15.9,13.8,16.3,17.2,16.3,15.9,17.2,18.4,16.9,18.5,17.0,16.8,15.2,14.7,16.1,14.6,12.1,14.0,14.1,11.6,11.4,14.1,13.3,10.3,12.4,14.1,11.9,10.1,14.9,14.8,11.6,12.2,16.8,17.7,15.2,17.8,18.3,18.9],[30.2,30.2,29.8,29.9,30.2,29.4,30.1,30.2,29.4,29.4,30.1,30.1,29.1,29.6,28.4,28.3,28.9,27.3,28.1,27.1,26.3,26.3,26.9,27.5,27.9,28.3,29.2,27.7,28.3,28.2,25.7,26.2,26.6,26.0,26.1,26.1,26.4,25.4,24.6,24.6,25.7,25.0,27.1,26.7,27.8,26.5,25.0,27.1,27.4,25.2,25.9,27.3,26.9,25.3,26.8,27.8,27.1,26.6,27.1,27.8,27.6,25.5,27.3,28.0,27.9,28.1,28.7,28.4,28.3,27.8,27.9,28.0,28.2,28.2,28.4,28.4,28.1,27.8,27.6,26.5,27.1,28.2,27.6,27.1,28.4,27.8,26.3,26.3,26.5,24.7,24.7,25.5,24.3,23.1,23.8,23.7,23.7,24.3,22.0,20.6,20.9,19.5,20.6,19.6,18.9,18.0,17.8,18.1,16.2,17.9,16.3,18.1,17.4,18.0,15.9,16.6,13.2,11.8,11.1,9.4,7.8,6.9,3.9,2.0,0.8,2.5,4.4,4.9,5.4,7.6,9.8,9.1,10.5,10.1,7.2,6.9,8.1,10.4,10.7,12.2,13.1,13.8,12.6,14.0,17.3,17.1,17.1,16.6,14.0,16.3,16.0,13.5,13.3,15.6,15.5,13.2,14.4,16.5,15.3,13.2,15.9,17.8,16.1,16.4,18.6,18.2,16.9,19.7,17.6,17.8,15.7,15.3,16.2,15.0,11.8,14.2,14.6,11.8,10.4,13.8,13.3,10.8,12.4,14.1,12.0,9.9,14.7,14.0,11.6,11.9,16.7,16.4,14.1,15.3,15.9,17.4],[29.9,29.9,29.7,29.7,29.9,29.1,29.7,29.9,28.9,29.2,29.7,29.6,28.8,29.2,28.1,27.9,28.2,26.7,27.4,26.2,25.6,25.5,26.1,26.5,27.1,27.4,28.5,26.9,27.6,27.6,25.0,25.2,25.5,25.2,25.2,25.2,25.2,24.4,23.5,23.3,24.7,23.7,25.8,25.6,26.6,24.9,22.9,25.6,25.7,23.1,23.8,25.7,24.9,23.2,25.5,26.5,25.3,25.5,25.7,26.6,26.5,24.4,26.5,26.6,27.0,27.0,27.6,27.1,26.8,26.5,26.4,26.7,27.0,26.5,27.3,27.4,27.2,26.4,25.7,24.5,25.4,27.0,26.6,26.2,27.1,26.9,25.0,25.0,24.8,23.3,23.6,23.5,22.4,21.2,22.1,21.4,21.8,22.2,20.6,19.5,19.8,18.6,19.5,18.4,17.7,17.0,16.9,17.2,15.3,16.8,15.2,17.2,16.6,17.6,15.4,17.1,13.6,11.6,11.4,9.8,8.7,7.4,5.2,3.6,1.7,0.8,1.9,3.0,3.6,5.4,7.0,6.9,7.6,6.8,5.0,4.6,5.7,6.7,6.1,8.0,8.5,8.8,8.8,9.9,13.6,12.7,13.7,12.2,10.2,12.8,12.3,9.9,9.4,12.4,13.0,11.0,12.7,13.6,12.1,12.3,13.2,14.3,13.5,14.1,15.3,14.9,14.2,16.4,15.2,15.4,13.7,13.9,14.0,12.6,10.4,12.4,12.7,10.5,9.8,12.1,11.0,9.2,9.8,11.0,9.5,7.5,10.9,10.9,8.6,7.8,11.3,11.2,8.9,10.6,10.8,12.4],[29.7,29.7,29.5,29.5,29.8,28.9,29.5,29.8,28.7,29.0,29.5,29.5,28.5,29.0,27.6,27.5,27.9,26.1,27.0,25.7,25.0,25.0,25.3,25.9,26.8,26.9,28.2,26.4,27.2,27.0,24.1,24.6,24.7,24.7,24.6,24.6,24.6,23.4,22.6,22.7,24.0,23.1,25.3,24.9,25.5,23.7,22.5,24.6,24.4,22.3,23.2,24.5,24.2,22.9,24.6,25.5,24.5,24.3,25.0,25.9,25.8,23.8,25.6,26.0,26.4,26.2,27.0,26.6,26.0,25.6,25.5,25.9,26.2,25.4,26.3,26.4,26.6,25.3,24.7,23.9,24.6,26.0,25.5,25.3,26.6,26.4,24.6,24.3,24.1,22.6,23.1,22.9,22.0,20.8,21.6,20.8,21.7,21.9,20.1,19.0,19.4,18.2,19.3,17.6,17.5,17.1,16.6,16.8,15.6,16.9,15.7,16.8,16.9,17.6,16.5,18.2,14.5,12.5,12.1,10.5,9.2,8.7,6.7,5.3,2.6,1.3,0.8,1.8,2.6,3.6,5.4,6.2,6.6,5.4,4.2,3.8,4.9,5.7,5.2,7.2,7.2,7.5,7.5,9.1,11.5,11.0,12.2,11.3,9.2,11.7,11.6,9.6,8.8,11.5,12.4,9.4,11.4,12.6,11.1,10.7,12.3,12.8,11.6,12.3,13.4,12.7,12.2,14.2,12.9,13.1,12.0,11.6,12.4,11.3,8.9,11.5,11.4,9.5,8.2,11.1,10.0,8.0,9.3,10.3,8.2,7.0,10.0,10.2,7.8,6.9,10.4,9.9,7.3,9.0,9.2,10.6],[29.5,29.5,29.4,29.3,29.7,28.7,29.6,29.6,28.7,29.0,29.5,29.5,28.6,28.9,27.1,27.1,27.4,25.9,26.5,25.4,24.8,25.0,25.7,25.7,26.6,27.1,28.4,26.4,27.1,27.0,24.7,24.7,24.9,24.7,24.4,24.4,24.5,23.7,22.9,23.1,24.1,23.0,25.6,25.2,26.3,24.0,22.7,25.2,25.4,22.9,23.8,25.5,25.3,23.4,25.1,26.4,25.8,24.8,25.8,26.5,26.1,24.3,26.1,26.7,26.7,26.5,27.4,27.0,26.6,26.3,26.2,26.5,26.6,26.3,26.9,26.9,26.8,25.8,25.8,24.0,25.2,26.5,26.0,25.7,27.0,26.7,24.8,25.0,24.9,22.9,23.3,23.4,22.4,21.0,21.7,21.3,22.2,22.4,20.6,20.0,19.3,18.8,19.1,18.1,17.7,17.7,17.2,17.6,16.5,17.7,16.3,17.1,17.5,18.4,17.3,18.2,14.9,13.1,12.5,10.7,8.9,8.9,7.7,5.5,3.3,2.3,1.3,0.8,1.5,2.7,4.2,4.8,4.7,4.0,2.9,3.0,4.1,4.0,4.1,5.1,6.0,5.9,6.1,7.4,10.2,10.1,10.0,9.3,8.1,10.0,9.6,7.4,7.8,9.1,9.9,6.6,9.5,9.3,8.7,8.1,9.2,9.6,8.9,9.3,10.0,10.0,9.2,11.1,10.2,10.4,9.0,8.5,9.4,8.9,7.6,8.6,9.1,8.0,6.1,9.1,8.1,6.6,6.6,8.4,6.9,6.1,8.3,8.4,6.6,5.7,8.9,8.3,6.1,7.5,8.2,8.6],[29.8,29.8,29.3,29.2,29.7,28.6,29.5,29.6,28.3,28.8,29.3,29.3,28.4,28.7,27.4,27.3,27.7,26.0,26.5,25.4,24.9,25.0,25.6,25.7,26.6,27.1,28.3,26.5,27.1,27.2,24.3,24.9,24.8,24.8,24.5,24.4,24.2,23.6,22.5,22.8,23.9,22.7,25.1,24.9,25.6,23.6,22.3,24.6,24.8,23.0,23.4,25.2,24.6,23.2,25.0,26.1,25.4,24.7,25.5,26.1,26.0,24.2,25.9,26.2,26.5,26.4,27.0,26.6,26.3,26.2,25.7,26.0,26.4,26.1,26.7,26.6,26.6,25.5,25.4,24.0,25.0,26.2,25.7,25.4,26.7,26.6,24.7,24.8,24.7,22.8,23.0,23.5,22.3,20.6,21.4,20.8,21.4,21.9,20.7,20.2,19.8,19.1,19.4,18.1,17.5,17.3,16.6,16.7,16.0,16.8,15.3,16.1,16.7,17.6,16.6,17.8,14.1,12.4,12.2,9.9,8.6,8.4,6.9,5.3,4.2,3.4,2.3,1.3,0.8,1.6,3.1,3.9,4.1,3.4,3.0,3.0,3.8,3.8,3.8,4.8,5.3,4.8,5.5,6.2,7.6,7.4,7.8,6.9,5.9,7.4,7.2,6.0,5.9,7.6,7.8,6.2,7.5,8.3,7.4,7.1,8.3,8.6,7.6,8.2,8.6,8.5,8.6,10.2,9.3,9.3,8.4,7.9,8.5,7.8,6.9,7.6,7.9,7.0,6.1,7.9,7.2,5.6,6.1,7.2,6.2,4.9,6.5,7.5,5.4,5.0,7.2,7.1,5.3,6.1,6.6,7.3],[29.8,29.9,29.5,29.5,29.7,29.0,29.5,29.6,28.6,28.9,29.5,29.5,28.7,28.8,27.8,27.6,27.9,26.2,26.8,25.7,25.3,25.3,25.8,25.9,26.7,27.3,28.3,26.9,27.2,26.8,24.2,25.0,25.2,25.0,24.8,24.8,24.9,24.2,23.3,23.5,24.1,23.7,25.9,25.5,26.0,24.6,23.1,25.5,25.4,23.7,23.9,26.0,25.6,23.7,25.3,26.7,25.9,25.1,26.0,26.6,26.3,24.6,26.2,26.6,26.7,26.8,27.7,27.1,26.5,26.6,26.4,26.8,27.0,26.5,27.2,27.0,27.1,26.1,25.8,24.3,25.2,26.8,26.0,25.9,27.3,26.9,25.1,25.1,25.4,23.5,23.7,24.2,22.6,21.3,22.1,21.7,22.1,22.5,21.2,21.1,20.8,20.5,20.9,19.4,18.7,18.5,17.8,18.3,17.2,18.0,17.1,18.3,18.3,19.2,18.8,19.0,16.3,14.5,14.6,12.2,10.7,10.3,8.2,6.1,5.3,4.7,3.5,2.6,1.4,0.8,1.7,3.2,3.8,3.5,3.8,3.5,4.8,4.4,4.4,5.9,6.8,6.1,6.6,7.8,9.7,9.6,9.5,9.3,8.1,9.7,9.4,7.8,7.6,9.7,10.0,8.3,9.1,10.6,8.9,8.7,10.5,10.6,9.1,10.1,11.0,10.7,10.5,13.0,11.6,11.4,10.1,9.5,10.5,9.7,8.5,9.3,10.3,8.8,7.9,9.8,9.0,7.3,7.5,8.9,7.8,6.7,8.1,8.6,6.9,6.8,8.8,8.3,7.0,8.4,8.7,9.8],[30.0,30.2,29.9,29.9,30.1,29.5,30.0,30.0,28.9,29.5,29.8,29.8,29.1,29.4,28.5,28.1,28.6,27.0,27.6,26.6,25.9,25.4,26.4,26.6,27.0,27.4,28.6,27.2,27.8,27.2,24.6,25.5,26.0,25.4,25.7,25.5,25.5,24.9,23.9,23.7,24.6,24.2,26.2,26.3,27.0,25.2,23.4,26.4,26.4,24.1,24.5,26.8,26.3,24.4,26.3,27.4,26.4,26.0,26.6,27.2,27.0,24.8,26.7,27.2,27.2,27.4,27.9,27.6,27.1,27.2,27.2,27.5,27.6,27.3,27.9,27.6,27.7,26.8,26.5,24.8,25.9,27.4,26.5,26.1,27.8,27.3,25.7,25.6,26.2,23.5,24.0,24.8,23.3,21.6,22.3,22.3,23.0,23.4,21.9,21.7,21.1,20.3,20.7,19.4,18.5,18.7,17.7,18.2,17.4,18.5,18.2,18.7,18.6,19.9,19.4,19.7,17.0,15.6,15.4,13.4,11.8,11.4,9.5,7.0,6.4,5.6,5.1,3.8,2.8,1.4,0.8,2.1,3.4,3.7,5.1,4.4,6.4,5.1,4.6,6.5,7.4,6.6,7.2,8.6,10.0,9.7,9.7,9.7,8.2,9.8,9.6,8.6,8.3,10.0,10.1,9.1,10.3,11.6,10.0,10.1,11.4,12.2,11.2,12.2,13.3,12.4,12.4,15.1,13.7,13.5,12.3,11.8,12.6,11.5,10.4,10.7,11.3,10.1,9.1,10.7,9.8,8.6,8.3,9.5,8.6,7.3,8.8,9.2,8.0,7.3,9.4,9.0,7.5,8.7,9.3,11.0],[30.0,30.1,30.0,29.9,30.0,29.5,29.9,30.0,29.1,29.6,29.7,29.9,29.3,29.4,28.7,28.6,28.6,27.4,28.0,27.1,26.3,26.1,26.8,27.2,27.5,28.0,28.8,27.5,28.2,27.9,25.7,26.3,26.5,26.2,26.3,26.1,25.9,25.3,24.8,24.4,25.4,25.3,26.8,26.8,27.2,25.9,24.5,26.8,26.8,25.3,25.7,27.2,26.8,25.5,26.9,27.8,27.2,26.8,27.1,27.8,27.4,25.8,27.1,27.9,27.8,28.0,28.1,27.8,27.9,27.6,27.7,27.8,27.8,27.8,28.0,27.9,27.9,27.2,27.4,25.8,26.9,27.6,26.9,26.7,27.8,27.4,26.5,26.5,26.9,24.8,25.0,25.6,24.4,22.7,23.7,23.7,24.0,24.5,23.0,22.1,21.5,20.3,20.8,19.6,18.7,19.0,18.0,18.5,17.4,18.5,18.2,19.1,18.2,19.8,18.7,20.1,16.9,16.1,16.1,13.6,12.7,12.3,9.9,7.4,7.3,5.9,6.2,5.1,3.2,2.9,1.7,0.8,2.2,3.8,3.9,5.2,6.2,5.4,6.1,7.8,8.6,8.4,9.3,10.9,12.1,11.7,11.8,11.4,10.7,12.1,11.8,10.8,10.2,12.0,11.8,10.7,11.1,13.2,12.3,11.0,12.5,13.4,12.5,13.0,14.3,14.4,13.9,16.5,14.8,14.5,14.0,13.1,13.1,11.7,11.3,11.9,11.5,10.3,10.2,11.8,10.2,8.7,8.9,10.4,8.6,7.9,10.6,9.5,8.1,7.7,10.8,9.7,8.7,11.0,11.0,12.5],[29.7,29.9,29.8,29.7,29.8,29.1,29.6,29.7,28.6,29.2,29.3,29.5,28.8,29.0,28.1,27.9,27.9,26.8,27.2,26.4,25.8,25.6,26.3,26.6,27.0,27.5,28.4,27.4,27.8,27.6,25.3,26.1,26.1,25.7,25.7,25.7,25.3,24.9,24.4,23.9,24.8,24.9,26.5,26.5,27.0,25.5,24.5,26.7,26.6,25.3,25.4,26.9,26.7,25.4,26.6,27.4,27.1,26.6,26.9,27.3,27.0,25.5,26.9,27.4,27.6,27.6,27.8,27.6,27.5,27.1,27.4,27.6,27.5,27.6,27.7,27.8,27.5,26.9,27.0,25.9,26.6,27.4,26.8,26.4,27.6,27.3,26.2,26.3,26.7,24.4,24.6,25.5,24.2,22.2,23.3,23.4,23.9,24.3,23.0,21.9,21.3,20.6,20.9,19.6,19.0,18.8,18.1,18.4,17.5,18.5,18.1,18.7,18.1,19.3,18.4,19.3,16.7,15.3,15.6,13.2,12.8,12.5,9.6,7.3,7.5,6.3,6.4,5.3,3.8,4.0,2.8,2.0,0.8,1.7,2.6,4.1,4.3,3.2,4.0,5.1,4.9,5.7,6.6,6.9,8.8,8.1,8.7,8.6,6.1,8.6,8.6,7.1,7.4,9.2,9.5,8.6,9.1,10.8,10.3,10.2,11.0,12.0,11.5,12.0,13.4,13.0,13.0,15.0,14.2,13.9,13.6,12.6,12.4,11.5,11.2,11.5,11.1,10.0,9.7,10.4,9.4,7.9,7.5,8.2,7.5,5.8,6.9,7.8,5.4,4.4,7.2,7.8,5.3,6.7,8.1,9.4],[29.8,29.8,29.6,29.4,29.7,28.8,29.6,29.4,28.3,28.6,29.3,29.2,28.5,28.6,27.6,27.2,27.5,25.9,26.4,25.2,24.8,24.7,25.6,25.1,26.2,26.8,28.0,26.8,27.0,27.0,24.2,25.1,24.7,24.7,24.3,24.3,24.3,23.7,23.0,22.9,23.4,22.8,25.2,24.7,25.3,23.4,22.3,24.3,24.4,22.3,22.6,24.9,24.2,22.6,24.6,25.8,25.4,24.5,25.3,25.6,25.6,23.9,25.5,25.7,26.0,26.4,26.9,26.3,25.5,25.7,25.8,25.8,25.9,25.6,26.3,26.6,26.4,25.1,25.0,23.6,24.5,26.2,25.5,25.3,26.5,26.4,24.5,24.7,24.6,22.2,23.1,23.2,22.0,20.2,21.5,20.9,21.8,21.9,20.7,20.8,20.1,19.7,19.9,18.5,18.1,17.8,17.3,17.0,16.4,17.1,16.4,16.9,17.1,17.9,17.4,18.2,15.1,13.1,13.3,11.1,10.0,9.4,7.4,5.6,5.2,4.6,4.4,3.2,2.5,2.9,2.9,3.0,1.5,0.8,1.1,1.6,2.0,1.8,2.0,2.9,3.1,3.2,4.0,4.2,5.8,5.4,6.0,5.4,3.8,5.2,5.0,3.5,3.6,5.1,4.9,3.9,4.6,5.8,4.7,4.6,5.7,6.0,5.7,6.0,7.0,6.7,7.3,8.9,8.2,7.7,7.3,6.6,6.4,6.2,5.6,5.3,5.8,5.0,4.4,4.9,5.1,3.7,3.6,4.7,4.2,3.0,4.2,5.0,3.5,3.0,5.0,4.7,3.6,4.7,5.2,6.5],[29.5,29.5,29.2,29.0,29.5,28.1,29.4,29.2,28.0,28.5,29.2,29.1,27.9,28.3,26.9,26.4,26.7,25.0,25.5,24.4,24.0,24.3,24.8,24.8,26.0,26.6,27.7,26.1,26.7,26.5,23.7,24.3,24.1,24.0,23.6,23.5,23.5,22.7,22.2,21.9,22.4,21.8,24.2,23.8,24.9,22.3,21.2,23.7,23.8,21.0,21.7,24.7,23.7,21.8,24.0,25.3,24.9,23.7,24.9,25.3,25.3,23.3,25.2,25.2,25.7,25.9,26.5,25.7,25.1,25.3,25.0,25.5,25.7,24.8,26.1,26.3,26.1,24.3,24.3,22.7,23.7,25.8,24.8,24.7,26.6,26.4,23.5,24.2,23.8,21.7,22.5,22.2,21.1,19.3,20.6,20.2,21.0,21.1,20.0,20.3,19.4,19.2,19.4,18.1,18.0,17.9,17.4,17.0,16.5,16.7,15.5,16.3,16.6,17.1,16.6,17.5,13.7,12.1,11.8,9.7,8.6,8.7,7.5,5.3,4.7,4.5,3.9,2.9,2.6,3.0,3.3,3.3,2.0,1.1,0.8,1.0,1.4,1.3,1.4,1.6,1.9,2.1,2.3,2.6,3.4,3.4,3.9,3.2,2.6,3.4,3.4,2.6,3.2,3.6,3.6,3.1,4.0,4.3,3.6,3.8,4.7,4.7,4.5,5.1,5.5,5.4,5.7,7.1,6.5,6.6,6.2,5.4,5.3,5.1,4.3,4.3,4.7,4.1,3.5,4.1,4.0,3.2,3.3,3.7,3.1,2.2,3.2,3.6,2.6,2.1,3.3,3.4,2.4,2.8,3.6,4.4],[29.7,29.5,29.3,29.2,29.3,28.4,29.3,29.2,28.1,28.5,29.1,29.1,28.2,28.1,27.0,26.6,26.9,25.2,25.6,24.3,23.9,24.3,24.4,24.2,25.7,26.5,27.5,26.2,26.3,26.4,23.4,24.3,23.6,23.9,23.5,23.4,23.3,22.7,22.4,22.1,22.2,21.4,24.1,23.3,23.9,22.0,20.5,22.8,22.7,20.2,21.2,23.9,22.8,21.2,23.4,24.6,24.0,23.1,24.5,24.7,24.9,23.1,25.1,24.7,25.2,25.6,26.0,25.0,24.5,24.7,24.3,24.5,24.8,23.9,25.6,25.7,25.5,23.5,23.7,22.2,23.4,25.3,24.7,24.9,26.2,26.3,23.2,23.7,23.0,21.3,22.2,21.2,20.5,19.2,20.4,19.6,20.3,20.4,19.4,20.0,19.2,19.6,19.6,18.1,18.2,18.3,17.3,17.5,16.8,16.8,15.9,16.5,16.4,16.9,17.0,18.0,13.7,11.8,12.2,9.5,9.1,8.9,7.7,5.5,4.9,4.2,3.6,2.6,2.4,2.7,3.1,3.3,2.3,1.4,0.9,0.8,0.8,1.0,1.0,1.0,1.2,1.5,1.5,1.8,2.2,2.2,2.6,2.1,1.6,2.2,2.3,1.8,2.0,2.6,2.7,2.3,2.7,3.2,3.0,2.8,3.5,3.8,3.8,4.1,4.6,4.6,5.0,6.2,5.6,5.4,5.1,4.4,4.1,3.8,3.3,3.4,3.5,3.0,2.6,3.0,2.9,2.3,2.1,2.6,2.4,1.7,2.1,2.5,2.0,1.5,2.0,2.3,1.7,1.7,2.4,3.1],[29.7,29.5,29.2,28.9,29.2,28.0,29.0,29.0,27.8,28.1,28.9,28.5,28.0,27.8,26.5,26.2,26.5,24.8,25.4,24.0,23.3,24.0,24.0,24.0,25.5,26.1,27.2,25.8,25.8,26.2,23.2,23.7,23.2,23.5,22.6,22.6,22.7,21.8,21.7,21.4,21.6,20.7,23.4,22.9,24.1,21.2,20.0,22.6,22.9,19.9,21.1,23.3,23.0,20.9,23.1,24.4,24.2,22.9,24.4,24.4,25.0,22.8,24.9,24.6,25.2,25.3,26.1,25.3,24.7,24.7,24.0,24.7,25.0,24.2,25.3,25.5,25.6,23.4,23.7,21.9,23.3,25.0,24.1,24.2,26.1,26.1,22.8,23.6,23.1,20.8,21.8,21.1,20.0,18.5,19.4,19.4,20.0,20.2,18.9,19.5,18.2,18.6,18.9,17.2,17.6,17.4,17.0,16.9,16.7,16.4,15.5,16.3,16.1,16.1,16.7,17.6,13.6,11.4,11.3,9.0,8.8,9.0,7.9,5.6,4.9,4.3,3.7,2.7,2.6,2.9,3.2,3.5,2.4,1.5,1.0,0.8,0.8,0.8,0.9,0.9,0.9,1.1,1.3,1.4,1.6,1.6,1.9,1.6,1.3,1.7,1.9,1.4,1.6,2.1,2.1,1.9,2.2,2.5,2.3,2.3,2.8,3.1,3.1,3.3,3.8,4.0,4.4,5.7,5.1,5.0,4.5,3.8,3.3,3.0,2.7,2.6,2.6,2.4,2.1,2.4,2.2,1.9,1.7,2.0,1.8,1.4,1.6,1.8,1.5,1.2,1.5,1.7,1.2,1.3,1.9,2.7],[29.6,29.5,29.2,28.9,29.3,28.2,29.2,29.0,27.4,28.2,28.9,28.7,27.9,28.0,26.8,26.5,26.8,25.1,25.5,24.3,23.8,24.5,24.7,24.2,26.0,26.4,27.6,26.3,26.5,26.6,23.8,24.3,23.9,23.8,23.2,22.9,23.1,22.4,21.9,21.3,21.7,20.9,23.6,23.2,24.4,21.7,20.3,23.2,23.0,20.0,21.0,24.2,22.9,21.0,23.6,24.7,24.4,23.5,24.6,25.0,25.0,22.9,25.0,24.9,25.3,25.4,26.1,25.3,24.7,25.2,24.2,25.2,24.9,24.2,25.7,25.8,25.4,23.8,23.7,22.4,23.5,25.3,24.2,24.2,26.0,26.2,23.3,23.8,23.2,21.0,22.3,21.5,20.4,18.9,20.0,19.1,20.1,20.5,19.2,19.7,18.5,18.9,18.8,17.2,17.5,16.8,16.9,16.4,15.7,15.9,15.0,15.4,15.6,16.2,16.2,17.1,13.1,11.3,11.2,9.0,8.8,8.5,7.4,5.3,4.6,4.0,3.6,2.8,2.6,3.0,3.3,3.4,2.5,1.5,1.2,1.0,0.8,0.8,0.8,0.9,0.8,1.0,1.1,1.4,1.6,1.6,2.0,1.7,1.4,1.8,1.9,1.5,1.7,2.1,2.1,1.9,2.1,2.4,2.2,2.3,2.6,2.9,2.9,3.3,3.6,3.7,4.2,5.4,4.7,4.7,4.2,3.6,3.2,3.0,2.7,2.5,2.7,2.4,2.2,2.3,2.2,2.0,1.8,2.1,1.9,1.4,1.6,1.9,1.5,1.3,1.6,1.7,1.2,1.3,1.8,2.7],[29.7,29.4,29.2,29.0,29.1,28.3,29.2,29.0,27.7,28.3,29.0,28.8,28.0,28.2,27.1,26.6,26.8,25.2,25.5,24.2,24.0,24.4,24.7,24.5,25.8,26.1,27.4,26.4,26.1,26.5,23.6,24.3,24.1,24.1,23.6,23.2,23.4,22.3,22.1,21.3,21.7,21.4,23.7,22.7,24.0,21.9,20.2,22.1,22.8,20.4,20.7,23.5,23.4,21.4,23.4,24.8,24.6,23.2,24.4,24.9,25.2,22.8,24.9,25.0,25.4,25.7,25.7,24.9,24.7,25.1,24.5,24.9,24.7,24.3,25.6,25.7,25.2,24.0,23.9,22.4,23.7,25.5,24.2,24.4,26.0,25.9,23.6,23.7,23.6,20.8,21.8,21.8,20.4,18.9,20.4,19.4,20.1,20.4,19.3,19.6,19.1,19.4,19.3,17.7,18.4,18.5,18.0,17.9,17.1,17.0,16.0,16.4,16.7,16.7,16.9,17.9,14.0,12.4,12.2,10.1,9.7,9.4,7.7,5.7,5.0,4.3,3.8,3.2,3.0,2.9,3.4,3.6,2.6,1.7,1.3,1.0,0.9,0.8,0.8,0.8,0.9,0.9,1.0,1.2,1.5,1.6,1.9,1.5,1.3,1.9,1.8,1.4,1.7,2.1,2.0,1.9,2.2,2.5,2.3,2.4,2.8,3.0,3.0,3.4,3.7,3.8,4.4,5.7,5.0,4.9,4.5,3.8,3.3,3.1,2.9,2.7,2.8,2.5,2.3,2.4,2.4,2.1,1.9,2.2,2.0,1.5,1.7,2.0,1.7,1.3,1.7,1.7,1.2,1.3,1.8,2.7],[29.6,29.4,29.1,28.8,29.1,28.0,29.0,28.9,27.8,28.1,28.8,28.7,27.9,28.0,26.7,26.3,26.7,25.0,25.3,23.9,23.9,24.2,24.5,24.3,25.9,26.2,27.6,26.3,26.1,26.6,23.4,24.1,23.9,23.8,23.3,23.0,23.4,22.4,22.2,21.6,21.8,21.4,23.9,22.9,24.3,22.3,20.3,22.9,23.4,20.8,21.5,24.1,23.8,21.7,23.7,25.1,24.8,23.4,24.7,25.1,25.2,22.8,25.1,25.4,25.8,25.8,26.2,25.3,25.2,25.2,24.7,25.1,25.2,24.4,25.8,25.9,25.7,24.1,24.3,22.8,24.2,25.8,24.6,24.7,26.4,26.3,23.7,24.2,23.8,21.1,22.1,22.1,20.7,19.1,20.6,19.7,20.5,20.5,19.4,19.8,19.0,19.2,19.4,17.7,18.1,18.6,17.4,17.6,16.8,16.6,15.8,16.3,17.1,16.9,17.5,18.5,14.3,12.5,12.3,10.1,9.8,9.4,7.9,5.7,4.9,4.1,3.8,3.0,2.8,3.1,3.3,3.5,2.5,1.6,1.3,1.0,0.9,0.9,0.8,0.8,0.8,0.9,0.9,1.0,1.3,1.3,1.5,1.3,1.1,1.5,1.6,1.2,1.4,1.8,1.9,1.7,1.9,2.1,2.1,2.1,2.5,2.7,2.8,3.1,3.4,3.6,4.1,5.3,4.8,4.6,4.2,3.5,3.0,2.8,2.6,2.4,2.5,2.2,2.0,2.2,2.0,1.8,1.6,1.8,1.7,1.4,1.4,1.7,1.5,1.1,1.4,1.5,1.1,1.1,1.6,2.3],[29.5,29.4,29.1,28.6,29.0,27.9,29.0,28.7,27.1,28.0,28.7,28.7,27.4,27.8,26.4,26.4,26.5,25.0,25.5,24.1,23.9,24.1,24.4,24.0,25.6,26.1,27.2,26.0,26.2,26.6,23.2,24.2,23.4,23.8,23.2,23.0,23.2,22.7,22.3,21.6,22.1,20.9,23.9,23.2,24.6,21.8,20.7,23.2,22.8,20.1,21.2,23.6,22.7,21.0,23.8,24.8,24.4,23.6,24.5,24.9,25.2,23.3,25.1,24.8,25.6,25.4,26.5,25.7,24.5,25.1,24.3,25.3,25.1,24.2,25.8,26.3,25.9,23.7,23.8,22.5,23.3,25.4,24.7,24.6,26.1,26.0,23.3,24.2,23.0,21.6,22.7,21.3,20.2,19.2,20.4,19.2,20.5,20.8,19.5,20.0,18.9,19.1,19.0,17.6,17.7,17.2,17.0,16.5,16.0,16.4,15.5,15.6,15.6,16.1,16.5,17.3,13.2,11.8,11.8,9.6,9.5,8.8,7.7,5.5,4.8,4.3,3.9,3.0,3.0,3.1,3.5,3.7,2.6,1.7,1.4,1.1,0.9,0.9,0.9,0.8,0.8,0.8,0.9,1.0,1.2,1.3,1.4,1.2,1.0,1.4,1.5,1.2,1.3,1.7,1.7,1.6,1.8,2.0,1.9,2.0,2.4,2.5,2.6,3.0,3.3,3.5,4.0,5.2,4.7,4.7,4.1,3.4,2.9,2.7,2.5,2.4,2.4,2.1,1.9,2.0,1.9,1.8,1.6,1.7,1.6,1.3,1.3,1.5,1.3,1.0,1.3,1.3,1.0,1.0,1.5,2.2],[29.4,29.3,29.2,28.8,29.1,28.1,29.2,29.0,27.4,27.9,28.8,28.8,27.7,27.8,26.7,26.4,26.8,25.1,25.8,24.6,24.0,24.5,24.7,24.4,25.8,26.2,27.6,26.2,26.4,26.5,23.4,24.5,24.0,23.9,23.2,23.3,23.4,22.6,22.3,21.7,22.2,21.2,24.1,23.7,24.7,23.0,20.9,24.1,23.8,21.4,21.9,24.7,24.2,21.9,24.2,25.4,25.1,24.1,24.6,25.2,25.2,23.3,24.9,25.5,25.8,25.5,25.9,25.2,25.6,25.2,25.0,24.9,25.1,25.6,26.0,26.2,25.9,24.6,24.7,22.7,24.3,25.9,24.4,24.5,26.3,26.3,23.8,24.3,24.4,21.2,22.5,22.7,20.5,19.0,20.1,19.3,20.5,21.4,19.4,19.9,18.9,19.2,19.0,17.6,18.1,18.0,17.5,17.0,16.4,16.5,15.6,15.9,16.6,16.8,16.4,17.5,14.0,12.5,12.3,10.5,9.7,9.2,8.4,5.6,4.8,4.4,3.9,3.0,3.0,3.2,3.6,3.9,2.7,1.9,1.5,1.3,1.1,1.0,1.0,0.9,0.8,0.8,0.9,1.0,1.2,1.3,1.5,1.3,1.2,1.6,1.6,1.3,1.5,1.8,1.9,1.8,2.0,2.3,2.1,2.2,2.5,2.7,2.7,3.1,3.4,3.6,4.2,5.3,4.7,4.7,4.2,3.5,3.0,2.8,2.6,2.5,2.5,2.3,2.1,2.2,2.1,1.9,1.8,1.9,1.7,1.5,1.4,1.6,1.5,1.1,1.4,1.4,1.0,1.0,1.5,2.3],[29.5,29.4,29.2,28.9,29.1,28.2,29.1,29.1,27.8,28.2,28.8,28.8,28.0,28.2,27.2,26.8,27.1,25.4,26.1,24.8,24.4,24.4,25.0,24.7,25.9,26.2,27.4,26.3,26.4,26.4,23.5,24.5,24.2,24.4,23.8,23.8,23.7,23.0,22.5,22.0,22.4,21.6,24.3,23.3,24.2,22.0,20.3,22.4,22.8,20.8,21.1,23.7,23.5,21.3,23.6,24.9,24.9,23.4,24.5,25.1,25.1,23.4,25.0,25.2,25.6,25.6,25.8,25.2,25.1,25.2,24.8,24.8,25.1,24.6,25.8,26.0,25.7,24.2,24.0,22.5,23.5,25.7,24.4,24.5,26.2,26.1,23.5,24.0,24.0,21.4,22.3,22.1,20.6,19.4,20.5,19.6,20.5,20.9,19.7,20.2,19.5,19.6,19.6,18.3,18.3,18.0,18.1,17.4,17.3,16.9,16.3,16.7,17.1,17.2,17.1,18.0,14.7,13.2,12.8,10.6,10.4,10.1,8.8,6.3,5.4,4.8,4.3,3.2,3.1,3.3,3.7,4.0,2.9,2.0,1.8,1.5,1.4,1.2,1.1,1.1,0.9,0.8,0.8,0.8,1.1,1.4,1.5,1.2,1.2,1.7,1.7,1.5,1.7,2.1,2.1,2.1,2.4,2.7,2.7,2.7,3.1,3.2,3.3,3.7,4.0,4.2,4.7,5.8,5.4,5.2,4.8,4.1,3.9,3.5,3.2,3.1,3.1,2.8,2.6,2.7,2.7,2.3,2.0,2.4,2.2,1.7,1.8,2.1,1.9,1.4,1.6,1.6,1.2,1.2,1.5,2.4],[29.6,29.5,29.3,29.0,29.3,28.1,29.3,29.2,27.6,28.3,28.8,29.0,28.0,28.0,27.0,26.5,26.9,25.3,26.0,24.6,24.2,24.4,24.8,24.1,25.7,26.5,27.4,26.3,26.1,26.8,23.5,24.4,23.7,24.1,23.6,23.5,23.5,22.9,22.5,22.3,22.6,21.8,24.6,23.5,24.5,22.7,20.9,23.0,23.4,20.6,21.2,23.8,23.2,21.3,23.8,24.9,24.5,23.7,24.7,25.0,25.1,23.3,25.1,24.9,25.3,25.6,26.7,25.6,25.1,25.1,24.5,25.2,25.0,24.7,25.6,25.9,26.1,24.0,24.0,22.7,23.6,25.6,24.5,24.6,26.1,26.1,23.2,23.9,23.6,21.7,22.6,21.8,20.8,19.6,20.3,19.5,20.6,21.1,19.9,20.0,19.1,19.2,19.3,17.6,18.0,17.6,17.3,16.9,16.3,16.4,15.7,16.0,16.5,16.7,16.5,17.7,14.6,13.3,13.1,11.1,10.1,9.8,8.6,6.3,5.3,5.1,4.5,3.5,3.6,3.3,3.7,4.2,3.2,2.2,2.3,1.9,1.8,1.6,1.4,1.3,1.1,1.1,0.9,0.8,0.8,1.1,1.3,1.0,1.2,1.5,1.5,1.4,1.7,2.1,2.3,2.3,2.5,2.7,2.8,2.9,3.2,3.3,3.5,4.0,4.3,4.6,5.0,6.0,5.6,5.5,5.1,4.5,4.0,3.8,3.5,3.4,3.3,3.1,2.9,2.8,2.8,2.6,2.1,2.5,2.4,2.0,1.8,2.2,2.1,1.6,1.6,1.6,1.4,1.1,1.4,2.1],[29.4,29.3,29.2,28.8,29.2,28.3,29.0,29.1,27.8,28.3,28.8,28.9,28.1,28.0,27.2,26.7,26.9,25.6,26.0,24.8,24.3,24.7,24.9,24.6,25.9,26.6,27.5,26.3,26.4,26.9,23.8,24.7,23.8,24.4,23.5,23.6,23.4,22.9,22.4,22.2,22.8,22.0,24.6,23.9,24.7,23.2,21.4,24.1,23.6,21.3,21.7,24.0,23.4,21.7,24.1,24.8,25.1,24.1,25.2,25.2,25.3,23.3,25.3,25.2,25.6,25.9,26.4,25.8,25.2,25.0,25.0,24.9,25.3,25.1,25.9,26.2,25.9,24.5,24.3,23.0,23.7,25.8,24.8,24.7,26.2,26.3,23.8,24.1,24.2,21.7,22.3,22.1,20.9,19.6,20.4,20.0,20.9,21.3,19.7,20.0,19.1,19.1,19.0,17.9,18.1,17.7,17.3,16.9,16.4,16.7,15.7,15.7,16.4,16.8,16.4,17.7,14.2,12.9,12.5,10.7,9.9,9.4,8.6,6.0,5.3,5.0,4.4,3.6,3.6,3.4,4.0,4.4,3.5,2.4,2.3,2.0,1.7,1.7,1.6,1.4,1.2,1.3,1.1,0.9,0.8,0.8,1.0,0.9,0.9,1.1,1.2,1.2,1.4,1.5,1.7,1.8,1.8,2.0,2.1,2.3,2.4,2.5,2.8,3.1,3.3,3.6,4.3,5.5,5.1,5.0,4.6,3.8,3.3,3.1,3.0,2.8,2.6,2.6,2.5,2.2,2.2,2.2,1.8,1.9,1.9,1.7,1.4,1.6,1.7,1.5,1.2,1.4,1.4,0.9,1.4,2.2],[29.4,29.3,29.1,28.6,29.1,28.1,28.9,28.9,27.4,28.0,28.7,28.7,27.7,27.8,26.7,26.3,26.6,25.1,25.7,24.5,24.1,24.5,24.6,24.1,25.5,26.1,27.2,26.1,26.3,26.7,24.0,24.4,23.8,24.0,23.2,23.3,23.3,22.7,22.2,21.6,22.2,21.3,23.8,23.3,24.0,22.0,20.6,23.2,23.1,20.3,20.9,23.1,22.7,21.0,23.4,24.2,24.1,23.4,24.7,24.3,24.5,22.5,24.7,24.1,24.7,25.2,25.8,25.2,24.5,24.3,24.5,24.5,24.5,24.6,25.0,25.5,25.4,23.9,23.5,22.2,23.0,24.9,24.4,24.2,25.5,25.5,22.9,23.1,23.0,21.2,22.0,21.3,20.1,19.4,20.0,19.4,20.3,20.7,19.6,19.9,19.1,19.0,18.9,17.6,17.9,17.6,17.5,16.8,16.4,16.7,15.8,15.8,16.4,16.6,16.0,17.5,14.1,12.7,12.2,10.7,9.6,9.4,8.6,6.0,5.0,4.6,4.2,3.6,3.4,3.3,3.7,4.0,3.2,2.3,2.0,1.8,1.6,1.6,1.6,1.4,1.2,1.3,1.3,1.0,0.8,0.8,0.8,0.9,0.8,0.9,1.0,1.1,1.2,1.3,1.3,1.5,1.5,1.7,1.7,1.9,2.0,2.1,2.5,2.7,2.9,3.2,3.9,5.1,4.6,4.4,4.0,3.3,2.7,2.5,2.5,2.3,2.2,2.1,2.0,1.8,1.8,1.8,1.5,1.5,1.6,1.5,1.2,1.4,1.5,1.3,1.1,1.4,1.3,0.9,1.5,2.3],[29.0,28.8,28.7,28.4,28.9,27.9,28.9,28.9,27.5,28.0,28.6,28.7,27.8,27.8,26.9,26.4,26.6,25.3,25.6,24.7,24.1,24.4,24.7,24.4,25.7,26.2,27.3,26.0,26.1,26.4,23.6,24.2,23.8,24.0,23.5,23.4,23.1,22.8,22.3,21.7,22.4,21.6,24.0,23.3,24.4,22.7,21.1,23.3,23.3,20.9,21.4,23.7,23.3,21.6,23.7,24.8,24.6,23.7,24.7,24.8,24.8,22.8,25.0,24.8,25.0,25.4,25.7,25.2,24.9,24.6,24.5,24.6,24.8,24.6,25.4,25.6,25.4,24.0,23.9,22.5,23.6,25.2,24.2,24.2,25.6,25.6,23.3,23.5,23.7,21.3,22.0,22.0,21.0,19.3,20.1,19.7,20.2,20.7,19.4,19.8,19.1,18.9,18.8,17.5,17.8,17.5,17.1,16.3,15.7,16.0,15.1,15.5,16.1,16.3,16.0,17.2,14.0,12.6,11.9,10.3,9.3,9.0,8.3,5.9,5.1,4.9,4.3,3.6,3.5,3.4,4.0,4.3,3.4,2.5,2.2,2.0,1.7,1.8,1.7,1.5,1.3,1.5,1.4,1.1,0.9,0.8,0.8,0.8,0.9,0.9,0.9,1.0,1.2,1.3,1.4,1.4,1.5,1.6,1.7,1.9,2.0,2.1,2.4,2.7,2.8,3.1,3.8,5.0,4.8,4.6,4.1,3.3,2.8,2.6,2.6,2.4,2.3,2.3,2.0,1.8,1.9,1.9,1.5,1.6,1.7,1.6,1.2,1.5,1.7,1.4,1.2,1.5,1.5,1.1,1.7,2.5],[29.5,29.2,29.0,28.6,29.1,28.1,29.2,29.1,27.7,28.4,28.9,29.0,28.2,28.1,27.3,26.7,27.1,25.6,26.2,25.2,24.8,24.8,25.3,25.1,26.4,26.9,27.7,26.8,26.6,27.0,24.2,25.0,24.4,24.6,24.1,23.9,23.8,23.2,22.6,22.1,22.5,21.7,24.3,23.5,24.6,22.7,20.7,23.2,22.7,20.7,21.2,24.1,23.4,21.4,23.8,25.0,24.8,23.7,24.5,25.3,25.0,23.3,24.7,25.3,25.8,25.7,26.2,25.5,25.7,25.1,24.9,24.8,25.2,25.0,26.1,26.1,26.0,24.2,24.0,22.7,23.6,25.7,24.2,24.4,26.0,25.7,23.2,24.1,23.7,21.8,22.4,21.9,20.6,19.5,20.3,19.6,20.2,20.8,19.5,19.8,19.0,19.0,19.2,17.8,17.9,17.5,17.2,16.7,16.3,16.0,15.1,15.8,16.5,16.4,16.3,17.7,13.9,12.8,12.2,10.3,9.6,9.4,8.7,5.8,5.0,4.5,4.3,3.3,3.4,3.2,3.7,4.0,3.1,2.2,2.0,1.7,1.5,1.6,1.5,1.2,1.2,1.3,1.3,0.9,0.9,0.9,0.8,0.8,0.8,0.9,0.8,0.9,1.0,1.2,1.2,1.3,1.4,1.6,1.6,1.8,1.9,2.0,2.2,2.5,2.7,2.9,3.7,4.7,4.5,4.3,3.8,3.1,2.6,2.4,2.3,2.1,2.1,2.0,1.8,1.7,1.8,1.7,1.4,1.6,1.6,1.5,1.2,1.5,1.6,1.4,1.2,1.5,1.4,1.0,1.5,2.2],[29.6,29.5,29.1,28.5,29.1,28.1,28.9,28.9,26.9,28.1,28.6,28.7,27.8,27.6,26.6,26.4,26.5,25.0,25.6,24.1,23.9,24.3,24.7,24.1,25.6,26.3,27.3,26.4,26.3,27.1,23.8,24.3,23.9,23.9,23.4,23.1,23.4,22.8,22.3,21.6,22.0,21.1,24.1,23.4,25.1,22.4,20.8,23.5,23.3,20.7,21.8,23.9,23.3,21.7,24.0,25.2,24.9,23.7,25.0,25.6,25.5,23.4,25.4,25.4,25.6,25.8,26.5,25.9,25.7,25.4,24.9,25.5,25.5,25.0,26.0,26.2,26.3,23.9,24.2,22.8,24.3,25.9,24.5,24.6,26.4,26.1,23.5,24.1,23.6,21.7,22.6,21.5,21.0,19.6,20.3,19.5,20.4,21.2,20.1,20.2,19.1,19.2,19.0,17.9,18.0,17.5,17.3,16.7,16.1,16.1,14.8,15.7,16.3,16.0,16.4,17.8,14.0,12.6,12.3,10.8,10.0,9.8,8.4,6.0,5.2,4.8,4.2,3.2,3.1,3.2,3.6,3.9,3.0,2.2,1.8,1.7,1.3,1.4,1.4,1.2,1.0,1.2,1.2,0.9,0.9,0.8,0.9,0.8,0.8,0.8,0.8,0.8,0.8,1.0,1.1,1.1,1.2,1.4,1.5,1.6,1.6,1.7,2.0,2.3,2.6,2.7,3.6,4.7,4.2,4.2,3.6,2.9,2.3,2.1,2.1,1.8,1.8,1.7,1.6,1.5,1.5,1.5,1.2,1.3,1.3,1.2,1.0,1.2,1.3,1.1,1.1,1.3,1.2,1.0,1.5,2.0],[29.4,29.3,29.0,28.5,29.0,27.9,29.1,29.0,27.2,28.2,28.8,28.8,27.9,27.9,27.0,26.3,26.5,25.1,25.4,24.1,23.8,24.3,24.6,23.9,25.6,26.1,27.3,26.3,26.4,26.7,23.8,24.3,23.8,23.8,23.3,23.3,23.2,22.7,22.2,21.6,22.5,21.3,24.2,23.7,24.8,22.6,20.9,23.7,23.2,20.7,21.6,24.1,23.7,21.5,24.4,25.4,25.2,24.2,25.2,25.7,25.4,23.3,25.4,25.3,25.6,25.9,26.5,26.0,25.8,25.6,25.3,25.3,25.5,25.4,26.2,26.3,26.2,24.3,24.3,22.5,24.3,25.8,24.7,24.6,26.3,26.1,23.3,24.0,23.8,21.6,22.4,22.1,20.8,19.7,20.2,19.6,20.5,21.2,19.9,20.1,18.9,19.1,18.8,17.4,18.1,17.6,17.5,16.5,15.7,16.2,15.0,15.8,16.6,16.5,16.0,17.7,14.0,12.6,12.4,10.3,9.3,9.7,9.1,5.7,4.9,4.4,4.0,3.4,3.4,3.1,3.6,3.9,3.1,2.2,1.9,1.7,1.4,1.6,1.6,1.3,1.2,1.4,1.4,1.1,1.0,0.9,0.9,0.9,0.8,0.8,0.8,0.8,0.8,0.9,1.0,1.1,1.1,1.3,1.4,1.5,1.6,1.6,1.9,2.2,2.4,2.6,3.4,4.4,4.0,3.9,3.4,2.8,2.2,2.1,2.1,1.8,1.8,1.7,1.6,1.4,1.5,1.5,1.2,1.3,1.4,1.3,1.0,1.3,1.4,1.2,1.1,1.4,1.3,1.1,1.6,2.4],[29.4,29.3,29.1,28.8,29.0,27.9,29.0,29.0,27.7,28.1,28.5,28.7,28.1,27.8,27.2,26.7,26.8,25.5,25.9,24.9,24.4,24.6,24.9,24.7,26.0,26.5,27.6,26.4,26.5,26.8,24.0,24.8,24.1,24.5,23.9,23.9,23.7,23.3,22.7,22.2,22.5,22.3,24.5,23.6,24.5,23.1,21.1,23.0,23.4,21.3,21.4,23.8,23.6,21.8,23.6,25.0,25.2,23.4,24.5,25.1,25.0,23.0,24.7,25.0,25.7,25.7,26.0,25.4,25.8,25.0,24.7,24.8,25.1,25.3,26.0,25.9,25.8,24.7,24.0,23.0,24.0,25.4,24.5,24.7,26.0,25.6,23.5,23.9,24.0,21.7,22.3,22.4,20.6,19.4,20.5,19.9,20.9,21.2,19.9,20.2,19.7,19.1,19.5,17.9,18.1,17.8,17.4,16.6,16.2,16.2,15.5,16.3,16.8,17.0,17.1,18.1,14.2,12.4,12.4,10.0,9.9,10.3,8.9,6.0,5.1,4.6,4.1,3.5,3.4,3.3,3.9,4.3,3.4,2.5,2.2,1.8,1.6,1.7,1.7,1.4,1.3,1.5,1.5,1.2,1.1,1.0,0.9,0.9,0.9,0.8,0.8,0.8,0.9,0.9,0.9,1.1,1.2,1.3,1.3,1.5,1.6,1.6,2.0,2.3,2.5,2.7,3.5,4.5,4.3,4.2,3.7,2.9,2.4,2.3,2.1,1.8,2.0,1.9,1.6,1.5,1.7,1.7,1.3,1.4,1.6,1.4,1.1,1.5,1.6,1.4,1.3,1.6,1.5,1.2,1.7,2.5],[29.6,29.5,29.2,28.9,29.0,28.3,29.2,29.1,27.9,28.4,28.9,28.8,28.4,27.9,27.2,26.6,26.7,25.2,25.7,24.9,24.5,24.4,25.2,24.9,26.4,26.8,27.8,26.9,27.0,27.4,24.0,24.9,24.4,24.3,23.9,23.6,23.9,23.3,22.7,22.0,22.3,21.5,24.2,23.2,24.5,22.8,20.9,23.1,23.9,20.6,21.5,24.1,23.8,21.4,23.8,25.4,24.8,23.3,24.7,25.4,25.3,23.2,25.1,25.5,25.6,25.7,26.1,25.4,25.4,25.2,24.9,24.9,25.2,24.6,25.9,25.9,25.9,24.3,24.2,22.8,24.0,25.8,24.5,24.6,26.4,26.0,23.3,24.4,23.8,21.6,22.4,21.9,21.0,19.4,20.5,19.7,20.6,21.0,19.8,20.0,19.1,19.3,19.0,17.9,18.0,17.8,16.9,17.0,16.0,16.0,15.0,15.7,17.0,16.6,16.7,18.1,14.2,12.5,12.0,10.5,10.1,9.5,8.5,5.8,4.9,4.8,4.1,3.4,3.3,3.3,3.7,4.1,3.2,2.4,2.0,1.8,1.4,1.6,1.7,1.2,1.2,1.5,1.5,1.2,1.1,1.1,1.0,0.9,0.9,0.8,0.8,0.8,0.8,0.9,0.9,0.9,1.0,1.2,1.3,1.3,1.5,1.7,1.9,2.1,2.4,2.5,3.4,4.6,4.2,4.1,3.6,2.8,2.2,2.1,1.9,1.6,1.7,1.6,1.5,1.3,1.5,1.5,1.1,1.3,1.5,1.3,1.1,1.4,1.5,1.4,1.3,1.5,1.5,1.2,1.8,2.4],[29.4,29.3,29.1,28.7,29.0,28.0,29.1,28.8,27.2,28.1,28.8,28.8,27.9,27.6,27.0,26.3,26.4,25.2,25.6,24.5,24.2,24.4,24.8,24.2,25.8,26.5,27.5,26.5,26.6,27.0,24.0,24.4,23.8,24.2,23.7,23.4,23.4,23.1,22.5,21.5,22.1,21.3,24.2,23.3,25.0,22.6,20.9,23.2,23.7,21.1,21.4,24.0,23.5,21.7,24.1,25.8,25.4,23.6,25.1,25.7,25.5,23.3,25.3,25.4,25.8,25.9,26.8,26.2,25.7,25.9,25.0,25.6,25.5,24.6,25.9,26.4,26.4,24.2,24.4,23.1,24.7,25.8,24.7,24.7,26.4,26.0,23.5,24.3,23.9,21.9,22.4,22.2,20.6,19.2,20.6,19.5,20.4,20.9,19.7,20.1,18.9,19.0,19.0,17.9,18.0,17.3,17.4,16.7,16.0,16.3,14.9,15.7,16.0,16.0,16.2,17.6,14.0,12.3,12.3,10.3,10.3,9.3,7.9,6.0,5.2,5.1,4.2,3.6,3.5,3.4,3.9,4.3,3.3,2.3,2.0,1.7,1.4,1.6,1.6,1.3,1.3,1.5,1.5,1.3,1.2,1.1,1.1,1.0,0.9,0.9,0.8,0.8,0.8,0.8,0.8,0.9,0.8,1.1,1.2,1.3,1.3,1.5,1.9,2.0,2.4,2.6,3.5,4.7,4.2,4.2,3.7,2.8,2.0,1.9,1.9,1.6,1.6,1.6,1.5,1.2,1.4,1.4,1.0,1.2,1.3,1.2,1.0,1.3,1.4,1.3,1.2,1.5,1.5,1.3,1.8,2.6],[29.4,29.4,29.0,28.6,28.9,28.1,29.1,28.8,27.4,28.0,28.7,28.6,27.9,28.0,27.3,26.7,26.9,25.5,25.9,24.7,24.0,24.3,24.8,24.1,25.6,26.2,27.1,26.2,26.3,26.3,23.9,24.5,24.1,24.3,23.7,23.7,23.7,23.1,22.7,21.8,22.5,22.0,24.4,23.7,24.6,22.4,20.9,22.7,23.2,21.1,21.2,23.9,24.0,21.9,23.9,25.5,25.2,23.7,25.2,25.7,25.4,23.3,25.2,25.5,25.9,26.0,26.5,26.0,25.8,25.6,25.1,25.3,25.4,25.3,26.0,26.2,25.8,24.3,24.6,23.0,24.4,25.8,24.7,24.8,26.4,26.2,23.6,24.1,24.4,21.6,22.3,22.6,21.1,19.5,20.4,20.1,20.9,21.4,20.2,20.3,19.1,19.2,19.1,17.6,18.1,17.8,17.4,16.8,16.3,16.2,15.1,16.2,16.6,17.0,16.8,17.8,14.1,12.6,12.2,10.1,9.8,9.1,8.5,5.8,5.2,4.7,4.2,3.6,3.4,3.4,3.9,4.3,3.3,2.5,2.2,1.9,1.6,1.8,1.9,1.5,1.4,1.7,1.8,1.4,1.4,1.3,1.3,1.2,1.0,0.9,0.8,0.9,0.8,0.8,0.8,0.9,0.9,0.9,1.1,1.3,1.3,1.4,1.7,2.0,2.3,2.5,3.4,4.6,4.1,4.1,3.6,2.8,2.0,2.0,2.0,1.6,1.6,1.6,1.5,1.3,1.4,1.5,1.1,1.3,1.5,1.4,1.1,1.5,1.6,1.5,1.4,1.7,1.7,1.4,2.0,2.8],[29.6,29.5,29.3,29.0,29.2,28.2,29.1,29.1,27.7,28.1,28.7,28.8,27.9,27.9,27.2,26.8,27.1,25.6,26.0,25.0,24.5,24.7,25.0,24.7,26.0,26.3,27.4,26.3,26.4,26.6,24.1,24.8,24.5,24.6,24.3,23.9,23.8,23.2,22.5,21.9,22.2,21.8,23.9,23.1,23.9,22.1,19.8,22.1,23.0,20.6,21.2,23.8,23.4,21.9,23.5,25.0,24.9,22.9,24.5,24.7,25.2,22.7,24.7,25.0,25.4,25.4,25.5,25.2,25.8,25.1,24.5,24.6,24.7,25.2,25.5,25.6,25.2,24.4,24.5,23.0,24.2,25.4,24.2,24.6,25.7,25.6,23.4,23.8,24.2,21.7,21.6,22.7,20.8,18.9,20.1,20.0,20.4,20.8,19.7,20.2,19.6,19.5,19.5,18.1,18.1,17.8,17.8,16.9,16.4,16.6,15.9,16.3,17.3,17.3,17.4,18.7,14.2,12.8,12.8,10.5,10.4,9.9,8.9,6.3,5.5,5.3,4.9,3.8,4.0,3.8,4.5,4.8,3.9,2.8,2.5,2.1,1.8,2.2,2.1,1.7,1.7,2.1,2.0,1.6,1.5,1.5,1.4,1.4,1.3,1.1,0.9,1.0,1.0,0.8,0.8,0.8,0.9,0.9,0.9,1.2,1.3,1.3,1.6,2.0,2.4,2.7,3.5,4.7,4.3,4.2,3.8,2.9,2.2,2.2,1.9,1.6,1.7,1.8,1.5,1.3,1.6,1.6,1.2,1.4,1.7,1.5,1.3,1.7,1.8,1.8,1.6,2.0,2.0,1.6,2.2,2.9],[29.7,29.4,29.3,29.1,29.2,28.2,29.2,29.2,28.1,28.5,29.1,28.9,28.1,28.0,27.1,26.4,26.7,25.0,25.7,24.7,24.2,24.4,25.1,24.6,26.1,26.5,27.6,26.4,26.7,26.9,24.0,24.6,24.5,24.2,23.7,23.6,23.8,23.2,22.6,22.3,22.6,22.1,24.3,23.2,24.4,22.4,20.8,22.8,23.1,20.2,21.1,23.6,22.7,21.1,23.5,25.0,24.0,23.0,24.9,25.2,25.4,22.9,25.1,25.1,25.5,25.7,26.1,25.3,25.0,25.1,24.4,24.9,25.1,23.8,25.8,25.9,25.6,24.1,23.6,22.8,23.5,25.6,24.5,24.8,26.4,26.1,23.0,24.0,23.1,21.2,21.9,21.4,20.2,19.4,20.6,20.0,20.7,20.7,19.7,20.4,19.6,19.9,19.7,18.0,18.3,17.6,17.3,16.8,16.3,16.2,15.1,15.8,17.0,16.6,17.0,18.5,13.7,12.2,11.5,10.0,9.8,9.7,8.9,6.0,5.2,5.1,4.5,3.6,3.6,3.6,4.1,4.6,3.6,2.7,2.3,2.0,1.6,2.0,2.1,1.6,1.6,2.0,1.9,1.6,1.5,1.4,1.4,1.4,1.2,1.1,0.9,0.9,0.9,0.9,0.8,0.8,0.8,0.9,1.0,1.0,1.1,1.3,1.6,1.8,2.2,2.5,3.4,4.6,4.1,4.0,3.4,2.6,2.0,1.9,1.8,1.5,1.5,1.5,1.3,1.1,1.4,1.4,1.1,1.3,1.4,1.4,1.2,1.6,1.7,1.7,1.5,2.0,1.9,1.6,2.1,2.8],[29.6,29.5,29.1,28.6,29.1,28.0,29.1,28.9,27.3,28.0,28.8,28.7,27.8,27.6,26.9,26.2,26.5,24.9,25.6,24.5,24.0,24.4,24.8,24.1,25.7,26.4,27.3,26.2,26.4,26.7,23.9,24.3,24.0,24.1,23.5,23.5,23.4,22.8,22.3,21.4,22.1,21.4,24.3,23.5,24.7,22.3,21.1,22.8,23.2,20.8,21.2,23.7,23.1,21.5,23.5,25.0,24.6,23.5,24.9,25.3,25.4,23.1,25.0,25.2,25.7,25.7,26.3,25.9,25.3,25.5,24.8,25.2,25.2,24.6,25.9,26.0,25.9,24.2,23.8,23.0,24.0,25.6,24.5,24.6,26.1,25.8,23.3,24.1,23.8,21.9,22.1,22.3,20.8,19.6,20.7,19.7,20.6,20.9,20.1,20.2,19.3,19.2,18.7,18.0,17.7,17.4,17.3,16.5,15.8,16.0,14.8,15.5,16.6,16.2,17.0,17.6,13.8,12.7,11.6,10.6,10.3,8.5,8.5,6.2,5.3,5.1,4.5,3.6,3.7,3.5,4.0,4.4,3.5,2.6,2.2,1.9,1.7,1.9,2.0,1.6,1.6,1.9,1.9,1.7,1.6,1.5,1.5,1.4,1.3,1.2,1.0,1.1,0.9,0.9,0.8,0.8,0.8,0.8,0.9,0.9,0.9,1.2,1.5,1.6,2.3,2.5,3.5,4.7,4.2,4.2,3.6,2.6,1.8,1.7,1.7,1.4,1.4,1.4,1.3,1.0,1.3,1.5,1.0,1.2,1.4,1.4,1.2,1.5,1.6,1.6,1.6,1.9,1.8,1.7,2.1,2.8],[29.4,29.2,29.0,28.6,29.0,28.0,28.9,28.8,27.5,27.9,28.6,28.6,27.9,27.7,26.8,26.7,26.8,25.3,25.7,24.9,24.5,24.5,25.0,24.8,25.9,26.1,27.3,26.2,26.2,26.4,23.9,24.5,24.3,24.4,24.2,23.8,23.9,22.9,22.4,21.1,21.6,21.1,23.5,22.6,24.0,21.5,19.6,21.7,22.5,20.5,21.0,23.7,23.5,21.8,23.1,24.8,25.1,22.9,24.6,25.2,25.1,22.6,24.5,25.6,25.8,25.7,25.7,25.2,25.7,25.1,24.9,24.4,24.6,24.9,25.5,25.6,25.1,24.3,24.2,22.8,24.6,25.5,24.0,23.9,25.8,25.5,23.3,24.0,24.6,21.0,21.1,22.6,20.7,18.3,19.7,19.9,20.0,20.3,19.2,20.0,19.2,19.3,19.1,17.9,18.0,18.0,17.8,16.8,16.5,16.5,15.5,16.0,17.1,17.3,17.1,18.4,14.3,13.4,12.9,10.9,10.5,9.6,9.1,6.1,5.6,5.1,4.5,3.8,3.7,3.8,4.4,4.8,3.9,3.0,2.5,2.3,1.9,2.2,2.2,1.8,1.8,2.2,2.2,1.8,1.8,1.7,1.7,1.6,1.4,1.4,1.2,1.3,1.1,1.0,0.9,0.9,0.8,0.8,0.8,1.0,1.0,1.1,1.4,1.6,2.2,2.3,3.4,4.5,4.1,4.0,3.7,2.7,2.0,2.0,1.9,1.5,1.5,1.7,1.5,1.1,1.5,1.6,1.3,1.4,1.7,1.7,1.4,1.8,1.9,1.8,1.8,2.1,2.1,1.8,2.4,3.0],[29.5,29.4,29.1,28.8,29.2,28.3,29.2,29.2,27.7,28.4,29.1,28.9,28.2,28.3,27.3,26.6,27.1,25.1,25.9,24.5,24.3,24.0,25.0,24.3,25.9,25.8,27.2,25.8,26.3,26.4,23.5,24.8,24.6,24.2,23.9,23.5,23.8,23.1,22.4,22.0,22.6,21.9,24.4,23.7,23.8,22.6,20.4,22.5,22.6,20.1,20.9,22.7,22.3,20.9,23.1,24.3,23.8,23.2,24.9,24.8,25.2,22.9,25.0,24.9,25.2,25.4,25.8,25.1,24.7,24.9,23.9,24.4,24.8,23.1,25.6,25.7,25.5,24.0,23.2,22.5,23.6,25.3,24.5,24.7,26.3,26.3,23.5,23.7,23.5,21.5,22.0,21.8,20.5,19.1,20.5,19.9,20.7,20.8,19.5,20.3,19.2,19.6,19.5,17.7,18.2,17.3,17.3,16.8,15.9,16.2,15.0,15.7,17.3,17.2,17.2,18.6,13.9,11.9,12.4,10.5,9.9,9.4,8.4,6.2,5.4,5.7,4.9,3.9,4.2,4.3,5.0,5.2,4.4,3.4,2.9,2.5,2.1,2.5,2.8,2.1,2.1,2.8,2.6,2.1,2.2,2.0,1.9,1.9,1.7,1.5,1.4,1.5,1.3,1.2,0.9,1.1,0.9,0.8,0.8,0.9,1.0,1.1,1.2,1.6,2.2,2.3,3.3,4.6,4.2,4.4,3.9,2.7,2.0,2.1,1.9,1.4,1.6,1.7,1.5,1.2,1.6,1.8,1.4,1.6,1.9,1.8,1.6,2.1,2.2,2.0,2.0,2.6,2.4,2.1,2.8,3.3],[29.6,29.5,29.3,28.9,29.3,28.2,29.3,29.2,27.8,28.3,29.1,28.9,28.0,28.1,26.9,26.3,26.6,25.0,25.5,24.5,24.0,24.3,24.9,24.4,26.1,26.3,27.8,26.1,26.2,26.7,23.9,24.3,24.0,23.9,23.4,23.3,23.5,22.7,22.1,21.8,22.4,21.8,23.9,23.4,24.2,21.9,20.8,22.7,22.8,20.3,20.8,23.1,22.5,20.8,23.2,24.5,23.4,22.8,24.9,24.7,25.4,23.0,25.2,24.3,25.3,25.4,25.7,25.2,24.8,24.5,23.7,24.5,24.7,23.4,25.3,25.5,25.4,23.5,23.4,22.2,23.6,25.3,24.3,24.3,25.9,25.9,23.3,23.6,23.1,21.3,21.7,21.8,20.2,19.2,20.2,19.9,20.1,20.9,19.3,19.8,19.1,19.0,18.9,17.7,17.8,17.3,17.2,16.7,16.3,16.2,15.2,15.4,16.9,16.4,16.4,17.5,13.0,12.5,12.5,10.5,9.6,9.7,8.6,6.0,5.2,5.6,4.7,3.8,3.9,3.9,4.7,5.0,4.2,3.3,2.8,2.5,2.1,2.6,2.7,2.1,2.2,2.7,2.5,2.2,2.2,2.1,2.0,1.9,1.8,1.7,1.5,1.5,1.4,1.3,1.0,1.1,1.0,1.0,0.8,0.8,0.8,1.0,1.2,1.4,2.0,2.0,3.0,4.1,3.8,3.9,3.3,2.4,1.7,1.8,1.7,1.2,1.4,1.6,1.3,1.1,1.5,1.7,1.4,1.6,1.8,1.8,1.6,2.1,2.1,2.2,2.1,2.6,2.6,2.2,2.7,3.2],[29.5,29.4,29.1,28.8,29.2,28.0,29.3,29.0,27.7,28.1,29.0,28.9,27.9,27.9,26.8,26.3,26.7,25.1,25.6,24.5,24.0,24.2,24.8,24.3,25.7,26.2,27.3,26.0,26.1,26.5,23.6,24.3,24.0,24.1,23.5,23.6,23.5,22.7,22.3,21.4,22.2,21.8,23.9,23.2,24.3,22.2,21.0,22.4,22.9,21.5,21.7,24.3,23.8,22.4,23.7,25.4,25.2,23.5,24.9,25.3,25.4,23.0,25.0,25.5,25.6,25.6,25.7,25.4,25.7,25.2,24.9,24.6,24.8,25.3,25.6,25.6,25.5,24.4,24.2,23.0,24.7,25.4,24.3,24.1,25.9,25.9,24.1,24.0,24.3,21.7,21.9,22.4,21.4,19.0,20.2,20.2,20.7,21.1,19.7,20.3,19.2,19.4,19.1,18.1,17.9,17.9,17.7,17.2,16.2,16.1,15.0,15.1,16.9,16.2,16.5,17.9,13.3,12.8,11.4,9.9,9.3,8.6,8.3,6.0,5.4,5.4,4.7,3.9,4.0,4.0,4.9,5.2,4.3,3.4,2.9,2.7,2.2,2.7,2.8,2.4,2.5,2.9,2.7,2.4,2.6,2.4,2.4,2.3,2.0,2.0,1.8,1.8,1.5,1.5,1.3,1.2,1.1,1.1,1.1,0.8,0.8,0.9,1.2,1.3,2.0,2.1,3.3,4.4,4.1,4.2,3.6,2.6,1.9,1.9,1.8,1.3,1.5,1.7,1.5,1.1,1.6,1.8,1.6,1.7,2.0,1.9,1.9,2.2,2.3,2.3,2.4,2.9,2.7,2.6,3.0,3.5],[29.4,29.2,29.1,28.7,29.1,28.1,28.9,28.9,27.5,27.9,28.6,28.6,27.9,27.8,26.9,26.3,26.4,25.1,25.5,24.4,24.5,24.3,25.3,24.6,25.7,26.3,27.3,26.4,26.6,26.7,23.9,24.7,24.5,24.3,23.7,23.5,23.5,22.6,22.1,21.6,21.9,21.6,23.8,22.8,24.1,21.7,20.3,22.1,23.0,20.9,21.3,23.9,23.8,21.8,23.5,25.3,25.3,23.3,24.5,25.4,24.9,23.2,24.6,25.7,25.8,25.8,25.6,25.3,25.8,25.0,24.9,24.3,24.4,25.1,25.4,25.4,25.1,24.4,24.5,22.6,24.4,25.3,24.2,24.2,25.8,25.5,23.5,24.0,24.3,21.5,21.7,22.4,21.2,18.9,19.8,20.0,19.9,20.4,19.1,19.7,18.8,19.0,18.9,17.9,17.8,18.0,17.8,17.3,16.5,16.3,15.5,15.6,16.7,16.5,16.7,17.9,14.1,12.8,12.7,11.0,10.3,9.6,8.9,6.4,6.0,5.9,5.3,4.2,4.5,4.6,5.4,5.7,4.9,4.0,3.5,3.2,2.8,3.3,3.3,2.8,2.8,3.4,3.2,2.8,3.1,2.9,2.6,2.7,2.3,2.2,2.1,2.1,1.8,1.8,1.6,1.6,1.3,1.2,1.3,1.1,0.8,0.8,1.0,1.3,2.0,1.9,3.4,4.6,4.4,4.5,3.9,2.9,2.0,2.2,2.1,1.6,1.7,2.1,1.8,1.4,2.0,2.3,1.8,2.0,2.4,2.3,2.1,2.5,2.7,2.7,2.7,3.2,3.2,3.0,3.4,4.0],[29.5,29.4,29.2,28.9,29.3,28.1,29.3,29.3,27.9,28.3,29.1,28.9,27.9,28.0,26.5,26.1,26.4,24.6,25.4,24.1,23.7,24.2,24.9,24.6,25.9,26.4,27.5,26.1,26.4,26.6,24.1,24.7,24.4,23.6,23.4,23.1,23.8,22.8,22.1,22.0,22.7,22.4,24.7,23.9,24.4,22.8,20.8,23.3,23.6,20.9,21.5,24.0,23.2,21.6,23.7,24.7,24.4,23.7,24.6,25.3,25.1,23.7,25.2,25.3,25.6,25.6,25.9,25.6,25.6,24.9,24.5,24.6,24.7,24.8,25.5,25.7,25.5,24.5,24.1,22.9,24.2,25.3,24.8,24.7,26.0,26.1,23.9,24.2,23.4,22.1,22.5,21.7,20.8,19.7,20.6,20.4,20.7,21.3,19.7,19.8,19.2,19.4,19.5,17.6,18.0,18.1,17.5,17.0,16.1,16.3,15.3,15.3,16.4,16.6,16.6,18.3,14.1,12.5,12.4,11.3,10.1,9.8,9.5,7.8,6.8,7.7,6.6,5.7,6.5,6.2,7.5,7.9,7.3,6.2,5.5,4.9,4.3,5.5,5.4,4.3,5.0,5.6,5.1,4.5,4.8,4.4,4.2,4.4,4.1,3.5,3.3,3.6,3.1,2.6,2.4,2.6,2.0,1.8,1.9,1.8,1.4,1.1,0.8,1.2,1.8,1.9,3.3,4.5,4.7,4.9,4.4,3.2,2.5,3.2,2.8,2.2,2.5,3.2,2.7,2.1,3.1,3.6,3.0,3.1,4.0,3.9,3.6,4.4,4.8,5.0,4.6,5.4,5.5,4.9,5.4,5.9],[29.6,29.6,29.2,28.9,29.3,28.1,29.3,29.2,27.6,28.3,29.1,29.0,28.0,28.1,26.8,26.6,26.6,25.4,25.8,24.9,24.2,24.4,25.3,24.9,26.1,26.5,27.7,26.5,27.0,26.9,24.3,25.1,24.6,24.4,23.9,23.8,23.9,23.4,22.6,22.5,23.1,22.7,24.7,24.0,24.6,23.2,22.0,23.5,24.2,22.3,22.7,24.6,24.1,22.6,24.3,25.5,24.8,23.7,24.8,25.6,25.3,23.8,25.2,25.7,25.9,26.0,26.2,25.8,26.0,25.3,25.2,25.3,25.2,25.5,26.0,26.2,25.8,24.6,24.7,23.7,24.6,25.8,25.1,24.7,26.2,26.0,24.5,24.4,24.2,22.7,23.1,23.1,21.8,20.6,21.7,21.5,21.8,21.7,20.7,21.0,20.4,20.2,20.1,19.3,19.0,18.8,18.6,18.0,17.4,17.2,16.2,15.9,17.4,17.5,17.8,18.9,15.6,14.5,13.8,12.6,11.3,10.3,10.7,9.5,8.1,8.9,7.8,7.3,8.3,7.5,9.3,10.4,9.7,8.1,7.6,6.8,6.9,7.8,7.4,6.1,7.4,8.1,6.9,6.6,7.3,7.1,6.9,6.6,6.2,6.0,5.3,5.0,5.2,4.8,4.0,3.8,3.6,3.5,2.5,2.3,2.2,1.8,1.1,0.8,1.3,1.9,3.5,5.0,5.1,5.1,4.7,3.5,2.6,3.3,3.4,2.3,2.7,3.8,3.6,3.3,4.1,5.0,4.5,5.1,5.7,6.4,6.1,6.5,6.9,7.0,7.2,7.9,7.8,7.4,7.6,8.0],[29.5,29.6,29.3,29.0,29.4,28.2,29.2,29.2,27.8,28.3,29.0,29.0,28.0,28.1,26.8,26.8,26.8,25.6,26.2,25.4,24.9,24.8,25.6,25.6,26.2,26.7,28.0,26.8,27.4,27.2,24.7,25.7,25.3,24.8,24.6,24.6,24.7,24.3,23.9,23.3,24.2,24.0,25.7,25.1,26.0,24.4,23.1,25.0,25.6,23.9,24.1,25.9,25.6,24.1,25.5,26.7,26.1,25.3,26.0,27.1,26.8,25.2,26.7,27.3,27.2,27.4,27.8,27.4,27.0,26.8,26.6,26.8,26.7,26.7,27.3,27.5,27.0,25.8,26.0,24.9,25.9,27.2,26.5,26.2,27.8,27.3,25.8,25.8,25.4,24.1,24.5,24.3,23.2,22.1,22.9,22.9,22.7,22.8,21.8,21.5,21.2,20.8,21.0,20.0,19.6,19.7,19.1,18.7,18.1,17.8,16.8,16.5,18.1,17.7,18.5,19.0,17.1,15.9,14.2,14.3,12.6,11.3,12.6,11.7,10.6,11.7,10.5,10.1,11.5,11.2,13.1,13.8,12.5,11.3,10.3,10.2,9.2,10.4,10.9,9.4,10.0,10.8,10.6,9.3,9.9,9.1,9.2,9.1,8.4,7.5,7.9,7.6,6.4,6.6,6.7,5.9,4.3,4.8,4.4,3.0,3.2,3.6,2.4,1.4,0.8,1.8,2.9,5.1,5.8,6.2,6.2,5.1,3.3,5.3,5.4,3.0,4.1,5.6,5.1,4.1,5.8,7.0,6.1,6.2,7.7,8.2,7.3,8.4,9.0,9.4,8.7,9.7,10.2,9.8,11.0,11.0],[29.8,29.7,29.4,29.1,29.6,28.4,29.4,29.4,28.1,28.6,29.3,29.2,28.2,28.4,27.2,26.9,27.4,25.9,26.5,25.4,25.1,25.0,26.0,25.6,26.4,27.0,28.2,27.2,27.7,27.5,25.0,25.7,25.5,24.8,24.8,24.7,25.0,24.3,23.9,23.3,24.1,24.0,25.9,25.4,26.2,24.6,23.3,25.0,25.5,23.6,24.0,25.8,25.3,24.2,25.6,26.6,25.9,25.4,26.0,26.8,26.5,25.3,26.7,26.9,27.0,27.5,27.8,27.3,27.0,26.7,26.5,26.4,26.4,26.5,27.1,27.4,27.0,26.1,26.0,24.9,25.8,27.2,26.6,26.5,27.8,27.5,25.9,25.9,25.2,24.0,24.5,24.1,23.1,21.9,22.7,22.4,22.2,22.7,21.4,21.1,20.6,20.6,20.6,19.8,19.4,19.6,19.0,18.7,18.2,17.7,16.8,16.6,17.5,17.3,18.1,18.8,16.3,15.1,14.3,13.9,12.4,11.6,12.4,10.9,10.0,10.7,9.9,9.5,10.4,10.5,12.0,12.6,11.9,10.7,9.6,9.1,8.9,10.3,9.9,9.3,10.2,10.8,10.0,9.9,10.1,9.9,9.5,9.6,9.2,8.7,7.8,8.1,7.5,7.0,6.3,6.0,5.1,4.9,4.7,4.1,3.9,3.9,2.6,2.4,1.2,0.8,2.3,4.3,5.0,5.8,5.5,4.1,3.4,4.5,4.6,3.4,4.1,5.5,5.3,4.6,6.0,6.9,6.7,6.7,7.5,8.1,8.2,8.2,8.9,9.6,9.2,10.5,10.5,10.2,11.2,10.6],[29.9,29.9,29.5,29.3,29.8,28.6,29.5,29.8,28.6,28.7,29.6,29.4,28.7,28.7,27.3,27.1,27.0,26.0,26.7,25.7,25.0,25.2,26.1,25.8,26.8,27.5,28.4,27.6,27.9,28.1,25.5,26.0,25.6,24.9,24.8,24.5,25.6,24.7,24.2,23.6,24.6,24.5,26.2,25.4,27.3,25.9,23.7,26.4,26.5,24.3,25.3,27.1,26.5,25.2,26.7,27.5,27.1,26.6,26.8,27.9,27.5,26.4,27.7,28.0,27.9,28.1,28.6,28.2,28.0,27.9,27.7,27.9,27.7,27.4,28.2,28.4,28.0,27.3,27.2,25.9,26.9,28.0,27.2,27.1,28.3,28.3,26.8,26.9,26.5,24.9,25.4,25.1,24.3,22.8,23.5,23.5,22.5,23.8,21.9,21.3,20.8,21.4,22.0,20.7,20.8,20.3,19.7,19.5,18.6,18.0,16.7,16.6,17.9,17.9,18.2,19.0,17.8,16.6,15.3,15.7,13.6,13.5,14.4,13.9,12.5,13.9,13.0,12.7,13.8,14.1,16.1,16.5,16.3,14.8,12.8,11.5,11.8,13.4,13.7,11.5,12.6,14.5,13.7,12.3,13.5,13.1,13.2,12.1,11.7,11.4,10.1,10.6,9.8,10.0,7.8,8.1,7.8,6.9,6.6,5.7,6.0,5.6,3.7,4.2,3.0,1.9,0.8,3.4,4.7,6.1,5.8,5.0,5.1,7.2,5.6,4.5,7.0,8.5,7.6,7.4,10.1,9.9,9.2,9.9,11.0,11.4,11.3,12.2,12.0,12.6,12.9,14.2,14.1,13.3,15.2,14.8],[30.2,30.2,30.1,30.0,30.2,29.4,30.2,30.2,29.3,29.6,30.2,30.1,29.5,29.7,28.4,28.6,28.2,27.8,28.3,27.7,27.2,27.1,27.7,27.9,28.4,28.9,29.6,28.9,29.4,29.3,27.1,27.9,27.6,27.1,26.9,26.5,27.3,26.7,26.4,25.4,26.7,25.9,27.6,26.6,28.5,27.1,24.9,27.8,27.7,26.0,26.3,28.1,27.7,26.6,27.9,28.7,28.3,28.0,28.2,29.1,28.8,27.9,29.1,29.3,29.3,29.3,29.8,29.5,29.2,29.3,29.0,29.3,29.2,28.8,29.5,29.5,29.4,28.4,28.3,27.3,28.2,29.2,28.9,28.8,29.8,29.5,28.1,28.1,27.8,26.8,27.5,26.7,25.9,25.3,25.4,25.2,24.2,25.0,23.8,22.7,22.7,22.9,23.7,23.2,23.0,22.6,22.0,21.9,21.1,20.3,19.4,18.2,19.7,19.1,20.7,20.9,20.1,20.2,17.0,18.7,16.0,16.1,18.7,18.7,16.6,18.8,17.5,17.6,19.7,19.3,21.1,22.0,21.1,20.2,18.7,16.9,17.9,19.4,19.3,17.6,19.4,20.2,19.0,18.3,18.9,19.0,18.4,17.7,18.2,16.8,15.6,15.7,15.2,15.0,13.1,12.6,12.2,11.4,10.6,9.8,10.3,9.2,6.0,6.8,5.6,4.4,2.5,0.8,3.0,4.8,6.1,5.7,6.8,9.4,8.8,8.0,9.9,12.1,11.8,11.7,13.5,14.7,14.0,15.2,16.5,16.9,17.3,18.0,18.7,18.9,18.6,20.4,20.1,19.2,20.1,19.1],[30.1,30.1,30.0,30.0,30.1,29.3,30.1,30.2,29.4,29.6,30.2,30.1,29.4,29.7,28.7,28.6,28.4,27.8,28.2,27.5,27.2,26.9,27.9,27.9,28.2,28.8,29.4,28.8,29.3,29.2,26.8,27.6,27.6,26.7,26.9,26.6,27.3,26.5,26.3,25.5,26.5,26.0,27.6,26.6,28.4,27.4,25.5,27.8,28.0,26.2,26.8,28.2,27.7,26.7,27.9,28.6,28.1,27.9,28.1,28.9,28.7,27.7,28.8,29.1,28.9,29.1,29.5,29.3,29.0,29.1,28.8,29.1,29.0,28.7,29.3,29.4,29.2,28.5,28.5,27.5,28.2,29.0,28.6,28.4,29.5,29.2,28.2,28.1,27.8,26.8,27.2,26.8,25.8,25.0,25.3,25.3,24.6,25.2,23.7,22.7,22.8,22.8,23.6,22.9,22.7,22.1,21.4,20.9,19.8,19.3,17.8,17.3,18.5,18.1,19.1,19.3,18.4,18.3,15.2,16.5,14.1,13.6,15.3,15.2,13.8,15.7,15.8,15.7,17.2,18.0,19.1,19.6,18.5,18.0,16.5,16.6,15.9,17.2,18.2,17.0,17.6,18.6,18.3,17.6,17.9,17.2,16.9,17.0,16.9,16.1,15.7,15.3,14.1,14.3,13.8,12.4,11.2,11.5,12.4,9.8,10.1,10.8,7.1,5.9,5.7,6.5,4.3,2.8,0.8,2.8,4.1,4.3,4.9,6.0,5.9,5.8,7.8,8.2,9.2,9.1,10.2,10.2,11.7,12.5,13.3,14.5,15.2,14.2,15.4,16.8,16.0,17.2,17.7,18.0,18.8,16.7],[29.9,29.9,29.8,29.6,30.0,29.1,29.9,30.1,29.0,29.4,30.0,29.9,29.2,29.4,28.4,28.5,28.2,27.6,27.9,27.3,26.9,26.4,27.3,27.5,27.8,28.2,29.2,28.1,28.8,28.7,26.4,27.3,27.0,26.6,26.4,26.5,26.6,26.0,25.8,25.6,26.5,25.9,27.4,26.6,27.7,26.9,25.1,27.0,27.4,25.2,25.8,27.6,27.1,25.7,27.0,28.1,27.5,26.9,27.3,28.3,27.8,26.8,28.1,28.5,28.4,28.8,29.1,28.9,28.6,28.4,28.4,28.4,28.5,28.4,28.8,29.0,28.7,28.0,27.8,26.6,27.6,28.8,28.1,27.9,29.1,28.6,27.4,27.3,26.9,25.9,26.4,25.8,24.8,24.3,24.8,24.3,24.1,24.3,23.1,22.3,22.1,21.9,22.4,21.8,21.2,21.1,20.2,20.3,18.9,18.6,16.7,16.4,17.8,17.1,17.9,18.5,16.5,16.3,14.0,14.1,12.3,11.6,13.5,12.2,11.3,12.3,11.4,11.7,13.5,14.2,14.9,15.7,15.0,14.7,13.0,12.7,12.1,14.2,14.4,13.1,14.1,15.2,14.7,14.0,14.9,14.4,14.3,14.1,13.5,12.9,12.5,11.5,11.2,11.4,11.0,9.2,8.4,9.0,9.1,6.3,7.5,8.6,6.2,5.3,5.3,6.1,5.1,5.3,2.1,0.8,1.9,2.7,4.0,5.0,4.0,4.5,5.7,6.1,6.1,7.2,8.3,8.7,8.6,10.4,11.0,10.6,11.7,12.3,12.5,13.8,13.9,15.0,14.9,14.7,15.4,14.7],[29.9,29.9,29.8,29.6,29.8,29.2,29.8,30.0,28.9,29.4,29.9,29.7,29.0,29.3,28.4,28.4,28.3,27.3,27.8,26.7,26.4,26.1,27.0,27.1,27.6,28.0,29.1,28.0,28.6,28.5,26.0,26.9,26.9,26.1,25.9,25.8,26.4,25.5,25.1,24.6,25.7,24.5,27.1,26.1,27.0,26.1,24.2,26.1,26.8,23.7,24.8,26.8,26.2,24.5,26.3,27.4,26.9,26.1,26.7,27.5,27.2,26.4,27.7,28.0,28.0,28.3,28.3,28.3,28.2,27.6,27.9,27.5,27.8,27.9,28.2,28.2,28.3,27.3,27.5,26.5,27.4,28.2,27.8,27.6,28.6,28.4,27.0,26.8,26.1,25.4,25.9,24.6,23.7,23.7,23.8,23.6,23.0,23.3,22.1,21.5,21.4,21.2,21.7,21.4,21.0,20.5,20.0,19.6,18.6,18.0,16.1,16.0,16.9,17.1,17.2,18.0,15.8,15.7,13.9,14.2,11.7,10.8,12.9,12.5,10.9,12.3,11.5,11.3,12.7,13.7,14.2,15.8,14.7,14.3,12.9,12.1,11.2,14.0,13.3,12.2,13.7,14.8,14.3,13.4,14.7,14.6,14.4,13.8,12.3,12.3,12.5,10.7,10.4,11.1,10.9,8.8,8.2,9.5,8.8,5.7,7.0,8.4,6.5,4.5,5.0,6.4,5.3,5.8,3.3,1.7,0.8,1.7,3.4,4.3,3.2,4.1,4.8,5.6,4.8,6.3,8.5,7.6,8.0,9.3,10.4,10.1,11.2,12.1,12.5,13.6,13.7,14.8,14.8,15.2,15.6,14.6],[30.0,29.9,29.8,29.6,29.9,28.8,29.8,30.0,28.8,29.2,29.8,29.7,28.8,29.1,27.8,27.6,27.6,26.4,27.1,26.1,25.8,25.8,26.4,26.4,27.2,27.7,28.6,27.5,27.9,28.0,25.4,26.2,26.0,25.4,25.4,25.2,25.5,24.7,24.5,24.1,24.7,24.5,26.4,25.4,26.4,25.2,23.3,25.1,25.5,23.2,23.7,25.8,25.2,23.2,25.4,26.4,25.9,25.2,26.1,26.7,26.6,25.3,26.9,27.2,27.3,27.3,27.9,27.5,27.0,26.7,26.6,26.8,27.1,26.5,27.5,27.7,27.5,26.1,26.5,25.3,26.1,27.5,26.8,26.6,27.9,27.7,26.2,26.0,25.0,24.1,24.7,23.8,23.0,22.2,23.2,22.9,22.6,23.0,21.6,21.1,20.7,20.5,21.0,20.2,20.2,19.8,19.3,18.7,17.4,17.2,15.5,15.9,16.9,16.5,16.8,17.5,15.0,14.1,12.7,13.3,11.2,10.0,10.9,9.4,8.8,9.7,9.1,8.7,9.7,10.9,11.6,12.2,11.3,10.7,9.0,9.3,8.3,10.0,10.3,9.7,10.2,10.9,11.1,10.4,11.2,10.3,10.5,11.2,10.3,9.8,10.2,9.3,7.5,7.9,9.1,7.0,5.8,7.1,7.4,4.0,4.9,7.4,5.3,3.5,4.5,5.8,4.7,5.9,3.9,2.7,1.3,0.8,1.8,3.2,2.4,3.1,2.9,3.9,3.6,3.6,5.0,5.5,6.0,5.7,6.3,6.8,8.2,7.9,8.4,9.9,9.7,10.4,10.5,10.9,12.0,11.2],[29.8,29.8,29.5,29.2,29.6,28.6,29.4,29.4,28.3,28.8,29.2,29.1,28.5,28.3,27.3,27.3,27.1,25.8,26.1,25.3,25.0,25.1,25.8,25.3,26.3,26.9,27.9,27.0,27.3,27.3,24.9,25.5,25.0,24.8,24.4,24.4,24.2,23.7,23.2,23.0,23.6,22.8,25.6,24.7,25.0,23.4,22.3,23.9,24.5,21.8,22.4,24.7,23.6,21.9,24.3,25.5,25.1,23.9,25.2,25.5,25.6,24.1,25.8,25.8,26.2,26.5,26.7,26.3,25.7,25.3,25.3,25.2,25.5,25.0,25.8,26.4,26.2,24.6,24.5,23.4,24.6,26.4,25.8,25.4,26.7,26.6,24.5,24.7,24.0,22.6,23.0,22.4,21.7,20.3,21.2,20.7,21.3,22.0,20.2,20.4,19.5,19.2,19.4,18.5,18.2,18.2,17.9,17.4,16.4,16.0,14.3,14.7,16.0,16.0,16.2,17.6,13.3,12.9,12.2,10.7,10.0,8.9,8.7,6.8,6.1,6.5,6.0,5.1,5.5,6.0,6.9,7.1,6.2,5.6,4.5,4.6,3.7,4.6,5.1,4.2,4.4,5.3,5.3,4.5,5.1,4.5,4.6,4.8,4.0,4.0,4.1,3.8,3.1,3.3,3.5,2.8,2.6,3.0,3.0,2.0,2.3,2.8,2.4,1.9,2.7,3.2,3.6,4.8,4.0,3.6,2.6,1.4,0.8,1.0,1.3,1.4,1.3,1.4,1.8,1.9,2.0,2.3,2.5,2.7,2.7,2.9,2.9,3.5,3.6,4.0,4.0,4.6,4.9,4.7,5.6,5.8],[29.6,29.6,29.4,29.1,29.4,28.3,29.2,29.3,28.0,28.5,29.1,29.0,28.2,28.2,27.2,26.8,27.0,25.7,26.2,25.2,24.8,24.6,25.5,24.9,25.7,26.8,27.9,26.7,27.3,27.3,24.8,25.3,24.8,24.6,24.3,24.5,24.2,23.7,23.2,22.8,23.5,22.9,25.4,24.6,25.1,23.6,22.0,24.0,24.1,21.2,22.3,24.8,23.7,21.7,24.7,25.8,25.2,24.6,25.6,25.7,25.8,24.2,25.9,25.9,26.2,26.5,26.6,26.4,25.9,25.6,25.6,25.5,25.9,25.4,26.4,26.6,26.4,24.6,24.7,23.4,24.7,26.3,25.6,25.5,26.4,26.6,24.3,24.7,24.0,22.4,23.0,22.1,21.6,20.1,20.8,20.5,20.9,21.4,20.3,20.4,19.6,19.3,19.4,18.2,18.1,18.2,17.8,17.4,16.5,16.3,14.7,15.1,16.2,15.9,15.8,17.1,13.4,12.6,12.9,10.8,9.4,9.1,8.4,6.2,5.6,5.9,5.3,4.3,4.6,4.9,5.7,5.9,4.9,4.2,3.4,3.4,2.8,3.5,3.8,3.4,3.3,4.0,4.2,3.6,4.1,3.4,3.7,3.7,3.2,3.0,3.1,3.0,2.4,2.7,2.7,2.2,2.0,2.5,2.3,1.7,1.9,2.4,2.3,1.9,2.6,3.0,3.6,4.5,4.1,4.0,3.2,1.9,0.9,0.8,0.9,1.1,1.1,1.0,1.3,1.4,1.5,1.6,2.0,2.1,2.1,2.3,2.5,2.7,2.6,3.0,3.1,3.6,3.5,3.7,4.5,5.0],[29.4,29.2,29.1,28.7,29.3,27.9,29.2,29.2,27.7,28.1,29.2,28.8,27.8,28.0,26.6,26.3,26.5,25.2,25.7,24.4,24.0,24.0,24.5,24.3,25.4,26.3,27.4,26.2,26.5,26.7,24.0,24.5,24.0,24.0,23.9,23.9,23.8,22.9,22.5,22.1,22.4,22.1,24.4,23.7,24.2,22.5,20.7,22.9,22.9,20.2,21.2,23.4,22.6,21.2,23.4,24.4,23.9,23.5,24.9,24.8,25.1,23.5,25.1,24.8,25.1,25.1,25.5,25.0,24.8,24.3,24.3,24.2,24.6,24.2,25.2,25.1,25.3,24.0,23.6,22.5,23.4,25.0,24.4,24.1,25.4,25.8,23.2,23.6,23.1,21.7,22.2,21.2,21.0,19.4,20.1,20.1,20.4,20.9,19.6,19.7,19.1,18.6,19.2,17.3,17.5,17.7,17.3,16.9,16.0,16.0,14.5,14.7,15.4,15.6,15.0,16.0,12.4,12.3,12.7,10.9,9.8,10.1,8.7,6.3,5.4,5.9,5.3,4.3,4.6,4.9,5.7,6.1,5.0,4.2,3.3,3.2,2.6,3.3,3.7,3.0,3.0,3.7,3.8,3.3,3.5,3.1,3.4,3.2,2.7,2.7,2.6,2.6,2.1,2.4,2.3,1.9,1.8,2.2,2.0,1.4,1.8,2.3,2.1,1.9,2.7,2.9,3.4,4.5,4.2,3.9,3.1,1.8,1.1,0.9,0.8,0.9,1.1,1.0,1.1,1.3,1.4,1.5,1.7,1.9,1.9,2.1,2.3,2.5,2.5,2.7,2.8,3.5,3.4,3.2,4.0,4.7],[29.7,29.6,29.3,28.9,29.4,28.1,29.3,29.2,27.9,28.3,29.2,29.0,28.0,28.0,26.7,26.2,26.6,24.7,25.4,24.3,23.9,23.9,24.7,24.1,25.3,26.2,27.3,25.9,26.3,26.6,24.0,24.5,24.0,23.9,23.5,23.4,23.4,23.0,22.4,22.1,22.5,22.0,24.0,23.4,23.9,22.1,20.6,22.4,22.8,20.4,21.3,23.4,22.6,20.8,23.5,24.6,23.8,23.2,24.5,24.7,24.7,23.0,24.5,24.4,24.9,24.8,25.1,24.6,24.7,24.2,23.8,24.0,24.1,24.0,24.8,24.8,24.7,23.4,23.2,22.2,23.4,24.5,24.1,23.9,25.0,25.3,23.4,23.4,23.2,21.2,22.0,21.4,20.5,19.3,19.8,19.9,20.5,20.6,19.4,19.6,18.7,18.6,18.9,17.6,17.6,17.7,17.5,17.0,16.3,16.5,15.3,15.4,16.1,16.0,16.0,17.6,13.3,12.5,12.2,10.4,9.4,9.7,8.5,6.0,5.3,5.6,4.9,3.9,4.2,4.5,5.0,5.4,4.5,3.7,3.0,3.0,2.4,3.0,3.3,2.7,2.7,3.3,3.4,2.9,3.1,2.8,3.0,3.0,2.6,2.4,2.5,2.4,1.9,2.2,2.1,1.8,1.6,2.0,1.8,1.2,1.5,2.1,1.9,1.7,2.3,2.6,3.1,4.3,3.8,3.7,2.9,1.8,1.2,1.0,0.8,0.8,0.8,0.9,1.0,1.0,1.2,1.4,1.6,1.7,1.8,2.0,1.9,2.3,2.3,2.5,2.5,3.0,3.0,2.9,3.6,4.2],[29.7,29.4,29.3,28.9,29.4,28.0,29.3,29.2,27.9,28.2,29.0,29.0,28.1,28.1,26.9,26.7,27.0,25.3,25.9,24.9,24.4,24.1,25.1,24.8,25.6,26.3,27.5,26.4,26.5,26.7,24.2,24.7,24.1,24.3,24.0,23.6,23.4,22.8,22.5,21.9,22.3,21.9,24.1,23.3,24.2,22.4,21.3,22.7,22.7,21.5,21.4,24.1,23.4,21.5,23.6,25.2,24.4,23.3,24.9,25.2,25.2,23.0,24.9,25.1,25.5,25.6,25.9,25.4,25.1,25.3,24.6,24.7,24.9,24.4,25.7,25.7,25.4,23.7,23.8,22.6,24.0,25.4,24.3,23.8,25.7,25.9,23.6,23.4,23.5,21.4,21.9,21.8,20.9,19.1,20.1,20.0,20.4,21.0,19.6,20.1,19.0,18.8,18.7,17.5,17.5,17.5,17.2,16.9,16.0,15.7,14.4,14.6,16.0,15.9,16.0,17.3,13.4,12.9,12.3,10.8,10.1,9.2,8.4,6.1,5.3,5.4,4.9,3.6,3.9,4.0,4.8,4.9,4.1,3.3,2.7,2.8,2.2,2.7,2.9,2.5,2.4,2.9,3.0,2.7,2.8,2.4,2.6,2.6,2.2,2.1,2.1,2.2,1.7,1.9,1.9,1.6,1.4,1.8,1.7,1.2,1.4,1.8,1.8,1.6,2.2,2.5,3.2,4.2,3.7,4.0,3.1,1.9,1.2,1.1,1.0,0.8,0.8,0.8,1.0,0.9,1.0,1.2,1.4,1.5,1.5,1.7,1.7,1.9,1.9,2.2,2.2,2.6,2.6,2.6,3.2,3.6],[29.6,29.4,29.3,29.0,29.3,28.2,29.3,29.2,27.7,28.3,29.2,29.0,28.1,28.3,27.1,26.7,27.1,25.6,26.1,25.1,24.5,24.2,24.9,24.7,25.8,26.4,27.5,26.4,26.8,26.8,24.2,25.0,24.5,24.4,24.1,24.3,24.0,23.5,23.0,22.3,22.9,21.9,24.2,23.5,24.3,22.4,20.9,22.7,22.9,20.4,21.1,23.7,22.8,21.3,23.6,25.0,24.2,23.1,24.9,24.9,25.1,23.1,25.0,24.8,25.3,25.2,25.6,25.3,24.9,24.9,24.2,24.8,25.2,24.3,25.9,25.6,25.6,23.6,23.4,22.1,23.4,25.3,24.4,24.0,25.8,25.8,23.3,23.4,23.2,21.1,22.0,21.4,20.4,19.3,20.0,19.8,20.4,20.7,19.9,20.5,19.4,19.0,19.2,18.1,17.9,18.3,17.6,17.4,17.0,16.3,15.6,15.5,16.5,16.7,16.5,17.6,13.8,13.2,12.6,11.0,10.1,10.3,9.2,6.4,5.2,5.3,4.8,3.6,3.7,3.8,4.3,4.7,3.8,3.0,2.4,2.3,1.9,2.2,2.5,2.1,2.0,2.5,2.6,2.3,2.5,2.1,2.3,2.2,1.9,1.9,1.9,1.8,1.5,1.7,1.7,1.5,1.3,1.7,1.6,1.2,1.4,1.8,1.9,1.7,2.3,2.5,3.4,4.4,3.7,4.0,3.3,1.9,1.2,1.1,1.1,0.9,0.8,0.8,0.8,0.9,0.9,1.0,1.2,1.3,1.2,1.4,1.4,1.6,1.6,1.8,1.9,2.2,2.2,2.2,2.8,3.3],[29.7,29.5,29.2,28.9,29.3,28.2,29.3,29.1,27.8,28.3,29.2,29.1,28.0,28.1,26.9,26.4,26.6,25.0,25.6,24.5,24.0,23.8,24.5,24.3,25.5,26.4,27.7,26.3,26.4,26.6,23.5,24.4,24.0,23.9,23.5,23.3,23.3,22.5,22.2,21.5,22.0,21.5,23.4,22.8,23.5,21.5,19.7,22.0,22.5,20.2,20.7,23.0,23.0,20.9,23.1,24.1,23.6,22.8,24.7,24.6,25.1,22.4,24.9,24.4,24.6,24.8,25.1,25.0,24.7,24.0,23.7,23.9,24.4,24.0,25.1,24.9,25.1,23.2,23.3,22.2,23.1,24.7,24.0,23.7,25.5,25.8,22.7,23.0,23.3,20.8,21.5,21.2,19.9,18.6,19.6,19.2,19.9,20.3,19.2,19.4,18.9,18.8,19.0,17.4,17.8,17.4,17.5,16.9,16.2,16.1,14.6,14.9,16.3,16.2,16.0,17.3,13.0,13.0,12.5,11.0,10.1,10.7,9.6,6.2,5.2,5.4,4.9,3.7,3.8,3.9,4.5,4.9,4.0,3.1,2.5,2.4,1.9,2.2,2.6,2.2,2.0,2.6,2.7,2.3,2.3,2.1,2.3,2.3,1.8,1.8,1.8,1.8,1.4,1.6,1.6,1.3,1.2,1.6,1.5,1.1,1.4,1.8,1.8,1.7,2.3,2.5,3.3,4.3,3.8,3.7,3.1,2.0,1.4,1.2,1.1,1.0,0.9,0.8,0.8,0.8,0.9,1.0,1.0,1.3,1.3,1.4,1.5,1.7,1.7,1.8,1.9,2.3,2.2,2.2,2.8,3.2],[29.7,29.6,29.4,29.0,29.4,28.0,29.2,29.2,27.7,28.4,29.0,29.0,28.0,28.1,27.0,26.4,26.7,25.0,26.0,24.5,23.8,24.1,24.7,23.9,25.7,26.3,27.3,26.2,26.3,26.7,24.0,24.5,23.6,24.0,23.4,23.2,23.1,22.9,22.2,21.5,21.8,21.2,23.6,23.0,24.0,21.9,20.7,22.4,22.7,20.7,21.2,23.3,22.7,21.2,23.1,24.5,23.9,22.8,24.5,24.6,25.0,22.7,24.6,24.4,25.1,25.0,25.7,25.3,24.7,24.8,23.9,24.6,24.8,24.1,25.4,25.4,25.5,23.9,23.5,22.6,23.6,24.9,24.0,24.1,25.7,25.6,23.2,23.3,23.0,21.1,21.8,21.5,20.3,18.8,19.9,19.4,20.2,20.3,19.2,19.9,18.5,18.7,18.5,17.2,17.3,17.1,17.1,16.5,15.7,15.7,14.7,14.7,15.9,15.7,16.3,16.7,13.1,12.1,11.7,9.8,9.7,9.5,8.3,5.9,5.2,5.2,4.5,3.5,3.6,3.7,4.2,4.5,3.6,2.8,2.3,2.2,1.8,2.1,2.4,2.0,1.9,2.3,2.4,2.2,2.2,2.0,2.1,2.0,1.7,1.7,1.7,1.7,1.3,1.6,1.6,1.2,1.0,1.6,1.5,1.1,1.3,1.7,1.8,1.7,2.2,2.4,3.3,4.3,3.8,3.9,3.2,2.1,1.5,1.3,1.2,1.0,1.0,0.9,0.8,0.8,0.8,0.9,1.0,1.1,1.2,1.3,1.3,1.5,1.5,1.7,1.7,2.1,2.1,2.0,2.6,3.1],[29.5,29.4,29.3,29.0,29.3,28.0,29.2,29.2,27.7,28.2,29.0,29.0,28.0,28.1,26.9,26.5,27.1,25.3,26.0,24.9,24.2,23.8,24.6,24.3,25.6,26.0,27.3,26.1,26.5,26.5,23.7,24.5,24.1,24.1,23.8,23.8,23.4,23.0,22.5,21.7,22.2,22.1,24.3,23.6,24.7,22.9,21.4,23.2,24.1,21.5,21.9,24.5,23.4,21.8,24.1,25.5,25.1,23.8,25.3,25.7,25.5,23.3,25.3,25.6,25.8,25.8,26.3,25.9,25.5,25.6,25.0,25.5,25.6,25.2,26.2,26.3,25.7,24.3,24.2,22.9,24.4,25.8,24.7,24.4,26.4,26.2,23.9,23.8,24.3,21.7,22.5,22.4,21.4,19.9,20.5,20.4,21.0,21.0,20.3,20.8,19.5,19.4,19.1,17.6,17.9,17.7,17.5,17.2,16.4,16.3,14.8,15.4,16.1,16.4,16.3,17.3,13.8,12.7,12.1,10.1,10.0,9.6,8.6,6.2,5.3,5.3,4.8,3.7,3.9,3.8,4.3,4.5,3.6,2.8,2.3,2.3,1.7,2.1,2.4,2.1,1.8,2.4,2.5,2.2,2.3,1.9,2.1,2.1,1.7,1.6,1.8,1.8,1.3,1.6,1.6,1.4,1.1,1.6,1.6,1.2,1.4,1.8,1.9,1.9,2.3,2.6,3.4,4.6,3.9,4.1,3.5,2.1,1.6,1.4,1.4,1.2,1.1,1.0,1.0,0.8,0.8,0.8,1.0,1.0,1.0,1.2,1.2,1.3,1.4,1.6,1.7,1.9,2.0,2.0,2.6,3.0],[29.7,29.6,29.4,29.1,29.4,28.2,29.3,29.1,27.7,28.3,29.1,29.0,28.0,28.1,27.0,26.6,27.0,25.5,25.9,25.2,24.6,24.4,25.0,24.5,26.2,26.6,27.7,26.6,26.8,26.8,23.9,24.6,24.4,24.4,24.0,24.0,23.6,23.4,23.0,21.8,22.2,21.5,23.9,23.3,24.3,22.5,20.7,22.6,23.3,20.9,21.2,23.4,23.0,21.4,23.4,24.9,24.5,23.0,24.7,25.0,25.1,23.1,25.1,25.0,25.5,25.7,25.8,25.4,25.0,24.8,24.6,24.9,25.0,24.2,25.5,25.6,25.6,23.9,23.9,22.4,23.9,25.4,24.2,24.1,26.1,25.8,23.5,23.6,23.9,21.4,22.0,21.7,20.7,19.2,20.0,19.7,20.3,20.7,19.6,20.5,19.4,19.6,19.7,18.1,18.2,17.9,17.5,17.2,16.5,16.0,14.9,15.8,16.6,16.8,16.5,17.5,13.7,13.0,12.6,10.3,9.7,10.0,8.7,6.2,5.0,5.4,4.8,3.9,3.9,3.8,4.2,4.5,3.6,2.6,2.4,2.3,1.7,1.9,2.2,1.9,1.8,2.2,2.4,2.1,2.2,1.9,2.1,2.1,1.7,1.7,1.7,1.7,1.3,1.7,1.7,1.4,1.3,1.8,1.7,1.4,1.6,2.0,2.0,2.1,2.6,2.9,3.7,4.8,4.2,4.2,3.7,2.6,1.8,1.6,1.6,1.4,1.2,1.1,1.1,1.0,0.8,0.8,0.9,1.0,0.9,1.0,1.1,1.3,1.2,1.4,1.6,1.8,1.8,1.9,2.5,3.0],[29.6,29.5,29.4,28.9,29.1,28.1,29.0,28.9,27.6,28.0,28.9,28.7,28.1,27.9,26.8,26.4,26.6,25.1,25.6,24.5,24.3,24.5,24.8,24.6,26.0,26.3,27.6,26.4,26.5,26.9,23.8,24.4,23.8,24.0,23.7,23.2,23.3,22.8,22.5,21.9,22.0,21.5,24.1,23.2,24.6,22.5,20.6,22.7,23.6,21.0,21.6,23.5,23.2,21.3,23.5,24.8,24.6,22.6,24.8,25.1,25.2,22.8,25.1,25.2,25.8,25.5,26.4,25.9,24.8,25.2,25.0,24.9,25.0,24.4,25.6,26.0,25.7,24.2,24.0,22.9,24.5,25.7,24.4,24.5,26.2,26.0,23.4,23.7,23.4,21.5,22.1,21.7,20.4,19.2,20.3,19.9,20.5,20.5,19.3,20.3,19.0,19.0,19.3,17.7,18.1,17.6,17.3,17.3,16.7,15.9,15.0,15.3,16.4,15.6,16.8,17.1,13.7,12.5,12.3,10.2,9.8,10.0,9.2,6.1,5.3,5.0,4.4,3.6,3.4,3.4,3.9,4.3,3.3,2.4,2.1,2.0,1.5,1.7,2.0,1.7,1.5,1.9,2.0,1.7,1.8,1.5,1.7,1.7,1.4,1.4,1.5,1.4,1.0,1.4,1.4,1.1,1.1,1.5,1.5,1.3,1.5,1.8,1.9,1.9,2.4,2.6,3.4,4.6,4.1,4.0,3.4,2.5,1.9,1.6,1.6,1.5,1.4,1.2,1.2,1.0,0.9,0.8,0.8,0.8,0.9,0.8,0.9,1.1,1.1,1.2,1.3,1.5,1.6,1.6,2.2,2.8],[29.6,29.6,29.4,29.1,29.3,28.1,29.3,29.2,27.6,28.3,29.0,29.0,28.1,28.2,27.1,26.5,27.2,25.3,26.0,24.8,24.1,24.0,24.8,24.5,26.1,26.4,27.5,26.3,26.5,26.6,23.5,24.4,23.9,23.9,23.5,23.5,23.5,23.0,22.5,21.5,22.2,21.9,24.0,23.1,24.5,22.7,21.1,22.9,23.6,21.3,21.7,24.1,23.5,21.7,24.0,25.3,25.0,23.4,24.9,25.3,25.2,23.0,24.8,25.2,25.6,25.6,25.9,25.7,25.5,25.3,25.0,25.0,25.2,25.2,25.8,25.9,25.6,24.4,24.4,23.0,24.4,25.6,24.5,24.4,26.0,25.8,23.8,23.7,24.2,21.5,22.1,22.3,20.7,19.3,20.2,20.2,20.8,20.8,19.6,20.2,19.1,19.1,19.1,17.2,17.7,17.6,17.2,16.8,15.7,15.8,14.7,15.4,16.0,16.5,16.2,17.3,13.9,12.4,12.1,10.5,10.0,9.2,7.9,6.0,5.2,5.1,4.5,3.7,3.8,3.7,4.1,4.5,3.5,2.6,2.2,2.1,1.6,1.8,2.2,1.7,1.5,2.0,2.2,1.9,1.9,1.5,1.8,1.8,1.4,1.4,1.6,1.5,1.1,1.5,1.6,1.3,1.3,1.8,1.7,1.5,1.7,2.1,2.1,2.3,2.6,2.9,3.7,4.8,4.1,4.1,3.6,2.8,2.1,1.9,1.8,1.7,1.6,1.4,1.3,1.2,1.1,0.9,0.8,0.8,0.8,0.9,0.9,1.0,1.1,1.3,1.3,1.5,1.6,1.6,2.3,2.9],[29.6,29.6,29.4,29.1,29.4,28.1,29.2,29.2,27.7,28.3,29.0,29.1,28.0,28.1,27.1,26.6,27.1,25.5,26.0,24.8,24.2,23.8,24.7,24.3,26.0,26.1,27.6,26.3,26.7,26.5,23.8,24.5,24.0,23.9,23.8,23.7,23.3,22.9,22.4,21.5,22.2,21.7,24.2,23.9,24.8,22.7,20.9,23.7,23.5,21.2,21.8,24.6,23.6,21.9,24.1,25.3,25.0,23.9,25.2,25.5,25.5,23.4,25.3,25.4,25.8,26.2,26.3,26.0,25.2,25.3,25.0,25.4,25.5,24.7,25.9,26.3,26.1,24.0,24.0,22.9,24.5,25.9,24.9,24.8,26.4,26.2,24.0,24.0,24.4,21.6,22.6,22.3,21.2,19.8,20.5,20.1,20.8,21.1,19.9,20.3,19.4,19.4,19.7,17.9,18.0,17.7,17.5,17.4,16.6,16.6,15.1,15.9,16.2,16.7,16.3,17.4,14.4,12.3,12.7,10.2,10.5,10.2,9.9,6.7,5.5,5.3,4.7,3.7,3.8,3.5,4.0,4.4,3.3,2.4,2.1,2.0,1.5,1.7,2.0,1.7,1.4,1.9,2.1,1.9,1.9,1.5,1.9,1.9,1.4,1.5,1.7,1.5,1.2,1.5,1.6,1.4,1.3,1.7,1.8,1.5,1.7,2.0,2.1,2.2,2.7,2.9,3.8,4.8,4.2,4.4,3.8,2.8,2.1,1.9,1.8,1.7,1.6,1.4,1.4,1.2,1.1,1.0,0.9,0.8,0.8,0.8,0.9,0.9,0.9,1.1,1.2,1.4,1.5,1.6,2.2,2.9],[29.7,29.7,29.4,29.1,29.3,28.1,29.0,28.9,27.5,28.2,28.7,28.7,27.8,27.6,26.5,26.3,26.6,25.0,25.6,24.7,24.0,24.3,24.7,24.4,25.8,26.4,27.5,26.4,26.6,26.8,23.7,24.4,23.7,23.8,23.3,22.9,23.2,22.5,22.2,21.5,21.7,20.7,23.4,22.8,24.1,21.8,20.1,22.8,23.3,20.4,20.9,23.5,23.0,20.6,23.2,24.5,24.4,22.8,24.5,24.8,25.0,22.5,24.9,24.9,25.5,25.7,26.0,25.5,24.6,24.8,24.5,24.9,25.1,24.4,25.8,25.9,25.9,23.4,24.0,22.4,24.1,25.6,24.5,24.2,26.1,25.9,23.1,23.3,23.3,21.0,21.7,21.6,19.9,18.8,19.7,19.1,20.4,20.4,19.2,19.9,19.0,19.1,19.4,17.7,18.0,17.7,17.0,17.1,16.2,15.9,14.8,15.8,15.7,16.2,16.3,17.0,13.9,12.1,12.2,9.9,9.4,9.6,8.8,6.0,5.1,4.9,4.4,3.6,3.4,3.5,3.8,4.1,3.3,2.4,2.0,2.0,1.4,1.6,1.9,1.6,1.2,1.7,1.8,1.7,1.6,1.4,1.6,1.7,1.2,1.3,1.5,1.4,1.1,1.5,1.5,1.4,1.3,1.6,1.8,1.6,1.7,2.0,2.2,2.2,2.6,3.0,3.7,4.9,4.3,4.4,3.7,2.8,2.1,1.9,1.8,1.7,1.6,1.4,1.4,1.3,1.1,1.0,1.0,0.9,0.8,0.8,0.8,0.9,0.9,0.9,1.0,1.2,1.3,1.4,2.1,2.7],[29.6,29.7,29.3,28.7,29.2,28.2,29.1,28.9,27.1,28.0,28.7,28.7,27.9,27.9,26.7,26.5,27.0,25.1,26.1,24.7,23.9,24.4,24.4,24.3,25.5,25.7,27.3,26.2,26.0,26.6,23.5,24.3,23.7,23.8,23.5,23.2,23.3,23.0,22.3,21.5,22.0,21.1,24.1,23.5,24.6,22.3,20.8,23.2,23.5,20.5,21.8,24.0,22.9,21.4,23.8,24.8,25.0,23.4,24.8,25.3,25.2,23.0,25.0,24.9,25.7,25.7,26.4,25.9,24.9,25.2,24.5,25.2,25.4,24.4,25.9,26.1,26.0,24.1,24.0,22.6,24.0,25.5,24.4,24.5,26.1,25.9,23.3,23.8,23.6,21.3,22.5,21.7,20.1,19.4,20.3,19.2,20.7,20.8,19.7,20.3,19.1,19.0,19.1,17.6,17.9,17.6,17.4,16.7,16.2,16.2,15.2,15.8,15.8,15.7,16.2,17.2,13.6,12.5,12.2,10.2,9.8,8.9,7.7,5.9,4.9,4.8,4.2,3.5,3.4,3.3,3.7,4.0,3.0,2.3,2.0,1.7,1.3,1.4,1.6,1.4,1.1,1.4,1.6,1.5,1.4,1.1,1.4,1.4,1.0,1.1,1.3,1.2,0.9,1.3,1.4,1.3,1.2,1.6,1.6,1.6,1.7,2.0,2.1,2.2,2.5,2.8,3.4,4.5,4.0,3.9,3.4,2.6,2.1,1.9,1.9,1.7,1.7,1.5,1.5,1.3,1.2,1.1,1.0,1.0,0.9,0.8,0.8,0.8,0.9,0.9,0.9,1.1,1.1,1.2,1.8,2.6],[29.4,29.4,29.2,28.9,29.2,27.9,29.0,29.0,27.2,28.1,28.7,28.8,27.8,27.9,26.9,26.3,27.0,25.1,25.9,24.5,23.9,23.6,24.4,24.1,25.5,25.8,27.0,25.9,26.2,26.3,23.2,24.2,24.0,23.7,23.5,23.5,23.1,22.9,22.4,21.4,21.9,21.6,24.0,23.1,24.4,22.5,21.1,23.6,23.7,21.1,21.7,24.1,23.4,21.5,23.8,25.1,25.0,23.6,24.8,25.2,25.1,22.9,25.2,25.0,25.3,25.6,26.0,25.6,25.0,25.1,24.7,25.1,25.2,24.7,25.7,25.9,25.6,24.1,23.8,22.4,23.8,25.1,24.6,24.5,25.9,25.7,23.9,23.6,24.3,21.3,22.2,22.2,20.8,19.7,20.3,19.7,20.4,20.9,19.9,20.2,19.3,19.5,19.3,17.7,18.3,18.1,17.6,17.3,16.5,16.8,15.9,16.3,16.7,16.8,16.6,18.2,14.5,13.0,12.3,10.6,10.1,9.0,7.9,5.8,5.1,5.0,4.5,3.6,3.8,3.6,4.1,4.3,3.3,2.5,2.1,2.1,1.5,1.6,2.0,1.7,1.3,1.7,1.9,1.7,1.6,1.3,1.6,1.7,1.2,1.3,1.5,1.4,1.2,1.5,1.7,1.5,1.4,1.8,1.9,1.8,1.9,2.2,2.4,2.6,2.8,3.1,3.7,4.9,4.2,4.3,3.7,3.0,2.5,2.2,2.2,2.1,2.0,1.8,1.7,1.6,1.5,1.3,1.2,1.1,1.0,0.9,0.8,0.8,0.8,1.0,1.0,1.1,1.3,1.3,2.0,2.8],[29.3,29.4,29.1,28.8,29.2,27.9,28.9,28.9,27.1,28.1,28.7,28.7,27.7,27.9,26.8,26.4,26.7,25.1,25.8,24.8,23.8,23.7,24.3,24.2,25.7,26.0,27.4,26.1,26.4,26.3,23.4,24.2,23.8,23.6,23.7,23.6,23.2,22.6,22.2,21.2,22.1,21.6,24.2,23.6,24.7,22.8,21.0,23.7,23.8,21.1,21.9,24.3,23.6,21.8,23.9,25.0,24.8,23.5,25.0,25.1,24.9,23.5,25.0,25.2,25.7,26.1,26.4,25.9,25.0,25.2,24.9,25.3,25.2,24.8,26.0,26.2,25.8,24.3,24.1,22.5,23.9,25.8,24.9,24.5,26.3,26.0,23.8,24.0,23.8,21.6,22.5,22.0,20.8,19.4,20.3,19.8,20.6,21.0,19.7,20.0,19.1,19.1,19.1,17.2,17.7,17.7,17.1,17.2,16.1,16.3,15.2,15.6,15.8,16.8,16.2,17.5,14.3,12.2,12.3,10.2,9.8,9.8,8.9,6.1,5.3,5.0,4.5,3.8,3.7,3.6,3.9,4.2,3.4,2.5,2.0,1.9,1.4,1.4,1.8,1.6,1.2,1.5,1.9,1.7,1.7,1.4,1.8,1.8,1.3,1.4,1.7,1.5,1.3,1.7,1.8,1.6,1.5,2.0,2.1,1.8,2.1,2.4,2.6,2.7,3.0,3.3,4.1,5.2,4.6,4.6,4.2,3.2,2.6,2.3,2.3,2.1,2.0,1.8,1.8,1.6,1.5,1.4,1.3,1.1,1.0,1.0,0.9,0.8,0.8,0.8,1.1,1.2,1.1,1.4,2.1,3.0],[29.6,29.5,29.2,28.8,29.1,27.9,29.0,28.9,27.1,28.1,28.8,28.7,27.7,27.9,26.4,26.2,26.4,24.8,25.5,24.5,23.9,24.0,24.6,24.2,25.6,26.2,27.5,26.3,26.5,26.7,23.6,24.1,23.8,23.5,23.4,23.0,23.3,22.3,22.1,21.4,21.9,21.3,24.0,23.2,24.8,22.1,20.7,23.3,23.6,20.7,21.8,24.2,23.3,21.7,23.6,25.1,25.0,23.6,24.7,25.3,25.1,23.2,25.2,25.1,25.7,25.7,26.2,25.7,25.2,25.3,24.6,25.3,25.1,24.7,25.9,26.2,25.8,24.1,24.3,22.7,24.0,25.7,24.7,24.5,26.3,26.0,23.6,24.0,23.6,21.6,22.5,21.7,20.8,19.2,20.3,19.6,20.7,21.0,19.5,20.0,19.2,19.2,19.2,17.4,18.0,17.5,17.3,17.0,16.3,16.3,15.2,15.5,15.6,16.3,16.4,17.5,13.9,12.5,12.5,10.1,9.9,9.3,8.4,5.6,4.9,4.7,4.2,3.6,3.4,3.3,3.7,4.0,3.1,2.3,1.9,1.8,1.3,1.4,1.6,1.3,1.0,1.3,1.6,1.5,1.4,1.2,1.5,1.5,1.1,1.3,1.5,1.4,1.2,1.6,1.7,1.6,1.6,1.9,2.0,1.9,2.1,2.3,2.6,2.7,3.1,3.4,4.0,5.2,4.6,4.6,4.1,3.2,2.6,2.3,2.3,2.2,2.1,1.8,1.8,1.7,1.6,1.4,1.3,1.3,1.1,0.9,0.9,0.9,0.8,0.8,0.8,1.0,1.0,1.0,1.7,2.4],[29.3,29.3,29.1,28.8,29.1,28.1,28.8,28.9,27.3,28.0,28.7,28.7,27.7,27.9,26.7,26.4,26.7,25.1,25.7,24.7,24.0,24.0,24.6,24.4,25.7,26.1,27.0,26.3,26.1,26.6,23.3,24.2,23.9,23.8,23.5,23.4,23.1,22.7,22.2,21.3,21.9,21.3,23.6,23.1,24.3,22.5,20.7,23.3,23.4,20.6,21.6,23.8,23.2,21.3,23.8,24.9,24.9,23.4,24.5,25.2,24.9,22.9,24.8,25.0,25.3,25.6,25.9,25.5,25.3,25.0,24.9,24.8,24.9,25.0,25.5,25.9,25.6,24.4,24.0,22.5,24.0,25.4,24.5,24.6,25.8,25.7,23.6,23.5,23.9,21.3,22.4,21.9,20.5,19.2,20.1,19.5,20.2,20.6,19.2,19.7,18.8,19.3,19.0,17.5,18.1,17.7,17.6,16.8,16.2,16.3,15.5,15.7,16.4,16.5,16.1,17.5,13.9,12.6,12.0,10.5,9.8,9.5,8.3,6.0,5.2,5.1,4.3,3.3,3.6,3.3,3.9,4.3,3.3,2.4,2.0,2.0,1.5,1.5,1.8,1.6,1.1,1.4,1.7,1.5,1.5,1.2,1.6,1.6,1.2,1.4,1.6,1.5,1.4,1.7,2.0,1.8,1.8,2.2,2.3,2.1,2.3,2.6,2.8,3.0,3.3,3.6,4.1,5.3,4.7,4.8,4.1,3.4,2.9,2.6,2.6,2.4,2.3,2.1,2.0,1.9,1.8,1.6,1.5,1.5,1.3,1.2,1.0,1.1,1.0,0.8,0.8,0.9,1.0,1.0,1.7,2.5],[29.2,29.2,29.1,28.9,29.1,28.0,28.8,28.9,27.4,28.1,28.4,28.6,27.7,27.7,26.6,26.0,26.3,25.0,25.5,24.5,23.9,23.7,24.3,24.0,25.1,25.8,26.7,25.9,26.0,26.2,23.3,24.2,23.9,23.7,23.4,23.2,23.0,22.5,22.2,21.1,21.4,21.3,23.3,22.9,23.9,22.1,20.7,23.1,23.2,20.7,21.7,23.6,23.0,21.6,23.5,24.7,24.6,23.5,24.8,24.8,24.7,22.8,24.9,24.6,25.0,25.3,25.8,25.2,24.9,24.6,24.5,24.7,24.8,24.3,25.2,25.5,25.3,23.6,23.6,22.3,23.5,25.1,24.4,24.2,25.5,25.4,23.4,23.5,23.6,21.3,21.9,21.8,20.7,19.3,20.1,19.7,20.0,20.7,19.4,19.7,19.2,19.3,19.0,17.4,17.7,17.8,17.2,17.0,16.5,16.7,16.1,16.2,16.5,16.7,16.4,17.6,14.0,12.5,12.0,10.7,9.8,9.4,8.7,6.3,5.6,5.3,4.8,3.8,3.9,3.8,4.2,4.6,3.5,2.6,2.2,2.3,1.8,1.6,1.9,1.8,1.3,1.4,1.8,1.7,1.6,1.3,1.8,1.8,1.4,1.6,1.9,1.8,1.7,2.0,2.3,2.2,2.1,2.6,2.8,2.6,2.8,3.2,3.4,3.5,3.8,4.3,4.8,6.0,5.3,5.2,4.7,4.0,3.4,3.1,3.1,3.0,2.7,2.6,2.5,2.4,2.1,2.0,1.9,1.7,1.6,1.5,1.2,1.3,1.3,1.0,0.8,0.8,0.8,1.0,1.7,2.5],[29.3,29.3,29.1,28.7,29.0,27.9,28.8,28.8,27.2,27.9,28.6,28.4,27.6,27.7,26.5,26.3,26.5,25.0,25.6,24.5,23.9,24.0,24.6,24.2,25.6,26.1,27.1,26.2,26.2,26.5,23.2,24.3,23.7,23.7,23.2,23.1,23.0,22.5,22.0,21.4,21.9,21.3,23.8,22.9,24.3,22.4,20.6,23.5,23.4,20.8,21.4,23.8,23.2,21.5,23.8,24.9,24.9,23.4,24.5,24.9,24.5,22.9,24.7,24.9,25.5,25.5,26.0,25.4,25.2,24.8,24.5,24.6,24.6,24.7,25.3,25.7,25.4,23.9,24.2,22.6,24.2,25.3,24.4,24.3,25.7,25.6,23.7,23.8,23.5,21.3,22.3,21.8,20.5,19.0,20.0,19.6,20.4,20.7,19.3,19.8,19.1,19.1,19.2,17.4,18.0,17.8,17.4,17.0,16.3,16.5,15.8,15.9,16.2,16.5,16.4,17.4,14.1,12.4,12.3,10.6,10.0,9.4,8.4,5.9,5.2,4.9,4.4,3.5,3.4,3.4,3.9,4.2,3.2,2.4,2.1,1.9,1.6,1.4,1.5,1.5,1.1,1.1,1.4,1.4,1.4,1.3,1.7,1.6,1.2,1.6,1.9,1.7,1.6,1.9,2.2,2.1,2.0,2.5,2.5,2.4,2.6,3.0,3.1,3.4,3.8,4.1,4.6,5.7,5.1,5.1,4.6,3.9,3.4,3.2,3.0,2.8,2.7,2.5,2.5,2.4,2.2,2.1,1.8,1.8,1.7,1.6,1.3,1.4,1.3,1.0,1.0,0.8,0.8,0.8,1.4,2.2],[29.4,29.2,29.1,28.6,29.1,28.1,29.1,28.9,27.6,28.2,28.6,28.8,27.8,27.8,26.6,26.4,26.6,25.3,25.8,24.8,24.2,24.3,24.8,24.2,25.6,26.3,27.2,26.0,26.4,26.5,23.4,24.7,23.7,24.3,23.4,23.5,23.4,23.0,22.4,22.1,22.7,21.9,24.2,23.6,24.5,22.7,21.4,23.6,23.6,21.1,21.8,23.9,23.3,21.8,23.9,25.0,24.9,23.8,24.8,25.0,25.1,23.4,25.2,25.1,25.7,25.8,26.5,25.7,25.3,25.1,25.0,25.0,24.9,24.9,25.7,26.3,25.8,24.2,24.5,23.1,23.9,25.7,24.8,24.7,26.0,26.0,23.9,24.1,23.8,22.1,22.8,22.1,21.0,20.0,20.8,20.1,21.0,21.2,20.0,20.4,19.6,19.5,19.6,18.0,18.2,17.8,17.2,16.8,16.2,16.4,15.6,15.9,16.3,16.6,16.7,17.4,14.5,12.9,12.6,10.7,9.9,9.5,8.7,6.2,5.3,5.1,4.7,3.6,3.5,3.5,3.8,4.3,3.2,2.4,2.1,2.2,1.7,1.5,1.8,1.6,1.1,1.2,1.4,1.3,1.2,1.1,1.6,1.5,1.3,1.7,2.2,1.8,1.9,2.3,2.4,2.3,2.6,2.9,3.1,3.0,3.2,3.5,3.6,4.2,4.6,4.7,5.1,6.4,5.7,5.6,5.2,4.5,4.1,3.9,3.6,3.4,3.3,3.1,3.0,2.8,2.9,2.5,2.2,2.3,2.1,1.8,1.6,1.8,1.6,1.2,1.2,1.1,1.0,0.8,1.1,2.0],[29.4,29.3,29.4,29.0,29.3,28.5,29.5,29.3,28.2,28.6,29.0,29.2,28.3,28.4,27.3,27.1,27.3,25.9,26.6,25.5,24.9,24.8,25.3,25.1,26.3,26.8,27.9,26.4,26.9,27.0,23.7,25.3,24.7,24.9,24.4,24.7,24.4,23.8,23.3,23.2,23.9,23.1,25.3,24.9,25.4,23.4,22.5,24.5,24.3,22.2,22.8,24.6,23.9,22.7,24.8,25.7,25.4,24.9,25.9,25.6,25.8,23.9,25.8,25.4,25.9,26.4,27.1,26.6,25.4,25.6,25.5,26.1,26.1,25.4,26.1,26.4,26.5,24.7,24.9,23.5,24.5,26.2,25.7,25.2,26.7,26.4,24.1,24.5,24.5,22.8,23.3,23.0,22.2,20.9,21.7,21.2,22.1,22.6,21.2,21.3,20.9,20.6,20.8,19.4,19.1,19.3,18.2,18.2,17.8,18.0,17.6,17.8,17.9,18.4,18.3,19.0,16.7,14.7,15.2,13.4,12.8,12.0,10.7,8.7,7.8,8.3,8.3,6.8,7.4,7.1,7.9,8.0,7.0,5.3,5.1,5.6,4.6,4.1,4.3,3.3,2.1,2.3,2.8,2.5,2.6,2.8,3.5,3.0,2.6,4.6,4.9,3.5,4.4,5.8,6.1,5.2,6.4,6.8,6.5,6.1,6.0,6.7,6.3,6.7,8.7,7.8,8.6,9.7,8.4,7.8,8.0,7.7,7.4,6.8,6.4,6.5,5.7,5.6,5.7,6.2,6.1,5.3,4.8,5.7,5.3,4.6,4.3,5.1,4.5,2.9,3.6,3.3,1.9,1.5,0.8,1.8],[29.5,29.8,29.6,29.6,29.8,29.3,30.0,30.0,29.0,29.5,29.7,29.8,29.2,29.2,28.7,28.5,28.6,27.4,27.9,26.9,26.3,25.7,26.6,26.8,27.2,27.7,28.5,27.6,28.0,27.7,25.3,26.5,26.4,26.2,26.5,26.5,26.4,25.7,25.2,24.9,25.9,26.0,27.0,26.9,27.6,26.2,25.7,27.1,27.2,25.4,26.0,27.1,26.8,25.8,27.3,27.9,27.6,27.3,27.8,27.8,27.8,26.5,27.7,27.5,27.9,28.2,28.7,28.6,27.5,27.9,27.9,28.4,28.4,27.8,28.2,28.3,28.2,27.4,27.2,26.3,27.1,28.2,27.7,27.3,28.5,28.0,26.7,26.6,26.6,25.8,25.8,26.0,25.5,24.0,24.9,24.7,24.9,25.2,24.0,23.7,23.8,23.1,23.4,22.4,21.7,22.4,21.1,21.4,21.1,21.1,21.4,21.7,21.6,21.9,22.1,22.1,21.8,19.4,19.6,19.5,18.7,17.9,16.3,14.7,13.7,13.8,12.6,12.5,12.8,12.0,13.0,13.7,13.6,10.7,10.9,10.4,10.8,8.9,7.3,7.3,5.9,4.9,5.5,5.2,3.9,5.5,6.9,6.9,6.7,8.9,10.1,8.5,10.5,12.7,13.4,12.9,15.1,13.9,12.4,13.7,16.0,15.3,13.4,16.7,17.7,16.9,16.0,17.9,17.6,18.0,18.0,16.7,17.9,17.4,16.2,14.6,16.5,14.7,12.8,14.8,15.1,13.4,14.5,14.2,13.6,12.8,10.4,11.3,11.6,8.6,8.4,7.1,5.5,3.2,1.7,0.8]],
  "token_chain_ids": ["A","A","A","A","A","A","A","A","A","A","A","A","A","A","A","A","A","A","A","A","A","A","A","A","A","A","A","A","A","A","A","A","A","A","A","A","A","A","A","A","A","A","A","A","A","A","A","A","A","A","A","A","A","A","A","A","A","A","A","A","A","A","A","A","A","A","A","A","A","A","A","A","A","A","A","A","A","A","A","A","A","A","A","A","A","A","A","A","A","A","A","A","A","A","A","A","A","A","A","A","A","A","A","A","A","A","A","A","A","A","A","A","A","A","A","A","A","A","A","A","A","A","A","A","A","A","A","A","A","A","A","A","A","A","A","A","A","A","A","A","A","A","A","A","A","A","A","A","A","A","A","A","A","A","A","A","A","A","A","A","A","A","A","A","A","A","A","A","A","A","A","A","A","A","A","A","A","A","A","A","A","A","A","A","A","A","A","A","A","A","A","A","A","A","A","A"],
  "token_res_ids": [1,2,3,4,5,6,7,8,9,10,11,12,13,14,15,16,17,18,19,20,21,22,23,24,25,26,27,28,29,30,31,32,33,34,35,36,37,38,39,40,41,42,43,44,45,46,47,48,49,50,51,52,53,54,55,56,57,58,59,60,61,62,63,64,65,66,67,68,69,70,71,72,73,74,75,76,77,78,79,80,81,82,83,84,85,86,87,88,89,90,91,92,93,94,95,96,97,98,99,100,101,102,103,104,105,106,107,108,109,110,111,112,113,114,115,116,117,118,119,120,121,122,123,124,125,126,127,128,129,130,131,132,133,134,135,136,137,138,139,140,141,142,143,144,145,146,147,148,149,150,151,152,153,154,155,156,157,158,159,160,161,162,163,164,165,166,167,168,169,170,171,172,173,174,175,176,177,178,179,180,181,182,183,184,185,186,187,188,189,190,191,192,193,194,195,196]
}
```
