## Supplementary material for "Identifying phage proteins that activate the bacterial innate immune system": Alphafold of Phage PAMPs: fold_2025_03_14_13_17_t7p14_full_data_1.json

```
{
  "atom_chain_ids": ["A","A","A","A","A","A","A","A","A","A","A","A","A","A","A","A","A","A","A","A","A","A","A","A","A","A","A","A","A","A","A","A","A","A","A","A","A","A","A","A","A","A","A","A","A","A","A","A","A","A","A","A","A","A","A","A","A","A","A","A","A","A","A","A","A","A","A","A","A","A","A","A","A","A","A","A","A","A","A","A","A","A","A","A","A","A","A","A","A","A","A","A","A","A","A","A","A","A","A","A","A","A","A","A","A","A","A","A","A","A","A","A","A","A","A","A","A","A","A","A","A","A","A","A","A","A","A","A","A","A","A","A","A","A","A","A","A","A","A","A","A","A","A","A","A","A","A","A","A","A","A","A","A","A","A","A","A","A","A","A","A","A","A","A","A","A","A","A","A","A","A","A","A","A","A","A","A","A","A","A","A","A","A","A","A","A","A","A","A","A","A","A","A","A","A","A","A","A","A","A","A","A","A","A","A","A","A","A","A","A","A","A","A","A","A","A","A","A","A","A","A","A","A","A","A","A","A","A","A","A","A","A","A","A","A","A","A","A","A","A","A","A","A","A","A","A","A","A","A","A","A","A","A","A","A","A","A","A","A","A","A","A","A","A","A","A","A","A","A","A","A","A","A","A","A","A","A","A","A","A","A","A","A","A","A","A","A","A","A","A","A","A","A","A","A","A","A","A","A","A","A","A","A","A","A","A","A","A","A","A","A","A","A","A","A","A","A","A","A","A","A","A","A","A","A","A","A","A","A","A","A","A","A","A","A","A","A","A","A","A","A","A","A","A","A","A","A","A","A","A","A","A","A","A","A","A","A","A","A","A","A","A","A","A","A","A","A","A","A","A","A","A","A","A","A","A","A","A","A","A","A","A","A","A","A","A","A","A","A","A","A","A","A","A","A","A","A","A","A","A","A","A","A","A","A","A","A","A","A","A","A","A","A","A","A","A","A","A","A","A","A","A","A","A","A","A","A","A","A","A","A","A","A","A","A","A","A","A","A","A","A","A","A","A","A","A","A","A","A","A","A","A","A","A","A","A","A","A","A","A","A","A","A","A","A","A","A","A","A","A","A","A","A","A","A","A","A","A","A","A","A","A","A","A","A","A","A","A","A","A","A","A","A","A","A","A","A","A","A","A","A","A","A","A","A","A","A","A","A","A","A","A","A","A","A","A","A","A","A","A","A","A","A","A","A","A","A","A","A","A","A","A","A","A","A","A","A","A","A","A","A","A","A","A","A","A","A","A","A","A","A","A","A","A","A","A","A","A","A","A","A","A","A","A","A","A","A","A","A","A","A","A","A","A","A","A","A","A","A","A","A","A","A","A","A","A","A","A","A","A","A","A","A","A","A","A","A","A","A","A","A","A","A","A","A","A","A","A","A","A","A","A","A","A","A","A","A","A","A","A","A","A","A","A","A","A","A","A","A","A","A","A","A","A","A","A","A","A","A","A","A","A","A","A","A","A","A","A","A","A","A","A","A","A","A","A","A","A","A","A","A","A","A","A","A","A","A","A","A","A","A","A","A","A","A","A","A","A","A","A","A","A","A","A","A","A","A","A","A","A","A","A","A","A","A","A","A","A","A","A","A","A","A","A","A","A","A","A","A","A","A","A","A","A","A","A","A","A","A","A","A","A","A","A","A","A","A","A","A","A","A","A","A","A","A","A","A","A","A","A","A","A","A","A","A","A","A","A","A","A","A","A","A","A","A","A","A","A","A","A","A","A","A","A","A","A","A","A","A","A","A","A","A","A","A","A","A","A","A","A","A","A","A","A","A","A","A","A","A","A","A","A","A","A","A","A","A","A","A","A","A","A","A","A","A","A","A","A","A","A","A","A","A","A","A","A","A","A","A","A","A","A","A","A","A","A","A","A","A","A","A","A","A","A","A","A","A","A","A","A","A","A","A","A","A","A","A","A","A","A","A","A","A","A","A","A","A","A","A","A","A","A","A","A","A","A","A","A","A","A","A","A","A","A","A","A","A","A","A","A","A","A","A","A","A","A","A","A","A","A","A","A","A","A","A","A","A","A","A","A","A","A","A","A","A","A","A","A","A","A","A","A","A","A","A","A","A","A","A","A","A","A","A","A","A","A","A","A","A","A","A","A","A","A","A","A","A","A","A","A","A","A","A","A","A","A","A","A","A","A","A","A","A","A","A","A","A","A","A","A","A","A","A","A","A","A","A","A","A","A","A","A","A","A","A","A","A","A","A","A","A","A","A","A","A","A","A","A","A","A","A","A","A","A","A","A","A","A","A","A","A","A","A","A","A","A","A","A","A","A","A","A","A","A","A","A","A","A","A","A","A","A","A","A","A","A","A","A","A","A","A","A","A","A","A","A","A","A","A","A","A","A","A","A","A","A","A","A","A","A","A","A","A","A","A","A","A","A","A","A","A","A","A","A","A","A","A","A","A","A","A","A","A","A","A","A","A","A","A","A","A","A","A","A","A","A","A","A","A","A","A","A","A","A","A","A","A","A","A","A","A","A","A","A","A","A","A","A","A","A","A","A","A","A","A","A","A","A","A","A","A","A","A","A","A","A","A","A","A","A","A","A","A","A","A","A","A","A","A","A","A","A","A","A","A","A","A","A","A","A","A","A","A","A","A","A","A","A","A","A","A","A","A","A","A","A","A","A","A","A","A","A","A","A","A","A","A","A","A","A","A","A","A","A","A","A","A","A","A","A","A","A","A","A","A","A","A","A","A","A","A","A","A","A","A","A","A","A","A","A","A","A","A","A","A","A","A","A","A","A","A","A","A","A","A","A","A","A","A","A","A","A","A","A","A","A","A","A","A","A","A","A","A","A","A","A","A","A","A","A","A","A","A","A","A","A","A","A","A","A","A","A","A","A","A","A","A","A","A","A","A","A","A","A","A","A","A","A","A","A","A","A","A","A","A","A","A","A","A","A","A","A","A","A","A","A","A","A","A","A","A","A","A","A","A","A","A","A","A","A","A","A","A","A","A","A","A","A","A","A","A","A","A","A","A","A","A","A","A","A","A","A","A","A","A","A","A","A","A","A","A","A","A","A","A","A","A","A","A","A","A","A","A","A","A","A","A","A","A","A","A","A","A","A","A","A","A","A","A","A","A","A","A","A","A","A","A","A","A","A","A","A","A","A","A","A","A","A","A","A","A","A","A","A","A","A","A","A","A","A","A","A","A","A","A","A","A","A","A","A","A","A","A","A","A","A","A","A","A","A","A","A","A","A","A","A","A","A","A","A","A","A","A","A","A","A","A","A","A","A","A","A","A","A","A","A","A","A","A","A","A","A","A","A","A","A","A","A","A","A","A","A","A","A","A","A","A","A","A","A","A","A","A","A","A","A","A","A","A","A","A","A","A","A","A","A","A","A","A","A","A","A","A","A","A","A","A","A","A","A","A","A","A","A","A","A","A","A","A","A","A","A","A","A","A","A","A","A","A","A","A","A","A","A","A","A","A","A","A","A","A","A","A","A","A","A","A","A","A","A","A","A","A","A","A","A","A","A","A"],
  "atom_plddts": [28.61,36.22,37.16,35.34,35.81,32.2,29.71,27.49,46.46,50.29,47.75,44.65,45.95,51.02,49.94,47.83,49.1,44.66,41.56,44.57,46.46,51.85,51.19,47.59,49.05,45.47,41.88,43.65,49.89,55.47,53.82,51.38,53.58,48.18,45.21,44.39,60.29,62.94,63.04,60.77,57.91,63.23,63.15,61.28,62.37,57.38,51.29,47.76,49.45,56.37,60.88,60.68,59.47,59.76,57.85,60.18,59.0,58.55,59.47,56.01,49.27,54.99,48.1,51.72,50.52,52.42,49.04,49.81,52.46,56.82,55.12,55.47,56.42,51.81,48.37,47.49,47.97,61.63,63.03,61.25,60.84,64.04,60.43,57.02,53.36,46.37,59.2,60.88,59.69,57.28,60.33,55.36,51.21,49.07,49.72,63.95,63.28,60.97,58.0,61.26,56.6,52.23,52.36,55.49,57.43,56.85,55.32,56.1,54.93,60.42,50.63,52.38,51.84,51.1,51.01,48.19,52.46,46.32,48.02,47.1,45.41,46.24,40.74,41.25,39.41,42.98,44.42,43.18,41.71,36.86,32.35,31.11,30.43,39.7,42.42,43.42,41.71,40.04,45.16,47.15,48.9,45.57,44.15,39.32,37.57,47.02,49.79,51.63,49.63,51.35,55.47,55.6,54.24,55.57,49.93,56.53,59.01,60.01,58.55,57.07,51.42,49.14,45.9,50.67,54.12,54.85,53.97,53.64,49.98,53.3,51.46,50.73,53.26,48.43,58.22,59.65,58.35,56.52,58.01,53.85,49.46,50.36,52.38,55.21,54.83,51.97,53.46,49.59,45.13,44.93,45.43,59.44,60.48,60.76,57.3,58.41,54.17,50.75,47.55,41.11,50.53,53.79,53.07,51.14,51.96,47.94,46.16,45.1,56.56,57.25,55.52,52.99,55.09,51.09,48.72,47.69,54.25,55.44,55.14,53.42,54.64,51.37,49.9,48.24,42.32,42.03,40.83,49.75,52.33,52.43,51.02,50.53,46.68,43.32,42.93,38.71,39.54,40.19,40.16,54.61,56.57,58.04,56.31,54.51,52.3,54.72,51.41,54.23,52.26,50.82,52.95,51.3,47.54,47.27,47.02,47.6,55.6,55.58,54.45,51.27,53.38,48.92,48.54,50.97,50.95,49.39,46.5,49.72,44.62,48.89,49.15,49.17,46.0,45.25,41.25,37.98,35.88,49.84,51.31,51.21,47.51,47.81,44.1,41.65,39.35,34.55,50.75,51.7,52.65,49.98,51.74,52.03,53.79,51.1,48.8,52.36,54.99,57.27,54.16,50.76,44.42,39.86,38.01,61.01,64.59,68.76,65.16,58.72,51.38,46.22,44.86,66.85,71.77,73.92,74.0,69.21,66.34,64.31,57.1,77.47,79.1,81.77,81.46,77.2,73.41,72.09,79.36,81.36,82.61,81.44,78.31,70.82,64.33,59.75,58.87,79.86,82.15,84.7,83.88,80.7,73.44,69.6,61.32,54.49,50.5,48.81,81.39,81.82,83.92,83.94,80.11,77.57,75.11,68.79,69.09,83.23,84.0,85.98,85.97,82.15,79.13,75.61,71.08,66.04,83.49,84.92,86.2,85.79,84.36,76.46,72.07,64.23,64.23,85.13,85.16,86.68,86.7,84.99,82.51,80.41,70.89,89.48,88.6,89.71,89.39,87.14,83.13,82.39,75.27,87.3,87.67,89.24,89.26,87.69,85.96,84.77,80.76,87.52,87.91,89.74,89.45,88.89,84.11,82.19,75.91,66.99,87.79,86.44,88.1,87.23,86.26,83.29,75.47,77.91,89.55,89.12,90.18,89.37,89.2,86.79,86.03,81.94,87.53,87.96,89.31,87.11,88.19,87.98,81.67,83.05,90.45,89.68,91.25,88.08,90.01,90.48,81.92,83.09,89.05,88.71,90.34,86.7,88.82,89.4,82.45,83.92,85.54,86.31,86.2,81.22,85.71,76.88,71.74,65.21,64.99,88.05,88.6,90.26,85.15,87.07,88.29,89.57,87.2,89.16,89.77,86.66,81.71,75.72,70.27,69.06,92.07,91.24,91.0,88.32,90.6,89.45,91.31,89.14,87.28,87.74,84.2,84.56,82.45,76.16,76.31,89.52,89.34,89.99,87.28,88.7,85.12,77.01,77.56,87.67,87.52,88.22,86.21,87.59,84.72,77.01,78.15,90.19,88.58,87.35,82.45,86.92,85.96,75.97,77.06,85.98,84.21,85.36,80.4,82.97,82.33,83.8,78.8,76.53,67.76,86.0,87.25,89.64,86.68,86.78,87.59,88.25,86.16,87.52,86.23,85.61,80.57,88.13,88.38,88.98,87.48,88.95,86.37,79.78,80.66,88.75,88.35,88.39,86.04,85.17,79.08,88.24,87.69,87.44,85.3,87.59,76.89,88.93,90.26,91.14,88.08,89.19,86.76,77.91,76.68,87.4,87.35,88.41,86.67,87.52,82.35,81.14,91.41,90.1,89.34,86.31,89.24,87.83,89.84,87.16,84.32,82.65,79.27,82.15,76.52,87.73,85.72,84.76,82.37,85.45,82.94,75.03,72.2,71.28,73.82,85.3,84.68,85.66,83.36,84.19,82.43,76.9,76.22,83.97,82.52,81.79,80.12,81.32,79.04,85.6,83.46,84.39,81.61,81.69,80.21,82.96,82.38,81.14,81.6,78.68,80.75,84.08,82.12,82.33,78.94,80.25,76.73,69.51,68.96,82.44,80.66,81.81,78.43,77.32,70.55,64.56,63.02,80.55,81.44,83.14,80.54,78.54,76.14,72.9,71.25,83.38,84.25,86.46,83.73,82.21,78.16,71.95,65.65,60.54,84.21,84.69,86.47,83.91,82.76,78.82,73.39,66.2,56.84,85.14,85.92,87.7,86.11,83.99,79.29,78.32,75.44,85.19,85.45,85.68,85.0,85.72,81.61,80.19,85.85,85.26,86.07,85.38,85.44,82.27,73.96,75.37,85.46,83.29,83.47,81.68,84.44,82.69,83.02,81.95,82.0,80.16,77.06,69.9,69.89,85.34,84.72,85.2,83.74,85.16,83.93,82.96,79.14,85.0,83.15,82.7,81.71,84.63,85.04,85.86,85.0,84.58,78.89,81.18,85.25,82.53,81.59,78.72,81.04,83.47,81.68,82.76,80.54,80.23,77.12,73.44,66.45,81.64,81.85,81.11,79.57,82.51,84.03,79.97,79.24,84.47,81.42,80.18,75.08,80.09,79.58,82.69,81.37,79.8,77.87,75.01,81.83,84.17,83.07,82.91,82.24,77.32,79.38,77.82,73.13,69.37,64.41,69.72,65.52,62.61,57.6,50.15,60.9,59.23,58.98,55.7,55.56,53.27,57.56,57.06,55.31,51.74,49.19,52.48,47.53,43.79,42.28,38.77,40.06,44.03,44.65,44.55,42.04,41.35,37.21,33.73,35.52,35.52,38.07,37.66,35.4,37.08,33.99,30.37,29.43,32.7,33.71,33.77,32.05,31.62,27.73,25.24,22.95,21.33,27.92,30.23,30.75,29.86,27.9,27.13,28.26,24.93,25.97,25.83,24.79,25.42,22.25,20.53,18.4,20.15,23.19,26.27,26.39,25.07,24.49,21.85,21.55,21.98,25.86,25.85,23.79,24.02,21.45,20.44,21.34,24.3,24.95,24.06,22.19,22.07,23.15,20.56,25.23,25.16,23.13,22.86,20.54,19.86,18.35,21.29,21.38,19.69,19.44,17.49,15.41,15.0,17.24,20.48,20.04,18.66,19.0,17.29,15.5,14.93,18.21,21.04,20.7,19.36,19.5,17.29,15.2,15.14,14.4,19.15,20.83,21.49,20.69,18.8,18.47,19.16,21.94,25.38,26.64,26.07,23.18,19.33,31.17,35.05,36.71,35.76,32.45,33.09,37.6,38.4,37.63,36.99,31.62,28.16,25.31,26.92,43.89,48.94,51.13,50.81,47.06,41.84,40.13,44.15,48.73,50.11,48.97,47.85,44.65,44.22,41.5,44.64,48.14,49.09,47.95,47.36,42.57,37.46,35.12,34.99,49.41,50.46,51.78,49.29,54.55,57.03,58.33,56.45,54.26,48.48,50.01,54.48,56.7,57.35,54.56,53.5,48.97,47.66,51.17,52.71,53.12,48.94,48.2,44.34,41.68,38.91,34.23,52.1,52.8,54.41,52.62,49.01,47.39,49.48,53.89,57.51,60.65,57.68,53.5,47.47,58.79,61.77,63.28,61.25,59.39,53.89,50.47,47.25,45.2,46.9,64.09,68.26,70.54,68.81,64.88,61.87,59.05,57.09,51.96,52.89,52.68,51.66,64.13,68.75,70.45,69.26,67.34,64.88,61.61,55.73,68.23,69.29,69.46,65.7,68.38,63.69,60.11,62.43,69.3,68.64,67.38,62.88,67.05,65.58,61.58,61.36,57.56,58.58,58.99,66.07,66.75,67.72,63.14,63.39,58.37,53.15,52.92,73.75,75.66,77.33,73.87,72.01,63.99,58.81,58.87,78.47,80.15,79.97,76.97,79.11,70.17,69.89,65.73,81.85,82.44,83.8,82.96,79.93,74.19,71.91,65.49,65.39,84.38,84.78,86.56,85.59,82.73,86.38,87.59,89.15,88.81,86.54,81.72,81.11,75.79,86.87,88.35,89.66,88.99,87.62,83.56,83.91,75.9,78.22,89.06,89.81,91.47,91.16,88.66,84.25,83.97,90.28,90.7,92.07,92.17,90.28,88.44,87.7,82.96,90.14,91.47,92.63,92.43,91.92,91.85,91.96,93.01,91.67,91.69,89.0,86.13,80.99,75.14,70.22,68.96,92.36,92.31,93.03,91.26,91.52,84.69,92.18,92.69,93.76,92.06,90.37,86.88,86.18,77.88,94.31,94.43,94.44,93.86,94.38,91.59,90.23,94.53,94.36,94.62,93.55,93.57,88.64,88.4,93.73,93.81,94.21,92.87,93.11,82.72,76.24,66.41,66.7,94.21,93.86,94.02,93.58,94.0,92.93,91.51,87.22,84.47,92.67,92.58,93.46,92.94,92.26,91.56,85.45,86.05,85.86,85.32,88.53,93.62,94.21,94.43,93.82,94.26,92.52,89.92,83.63,76.56,93.94,93.74,94.08,92.9,93.86,93.29,93.75,92.67,92.71,91.73,85.53,86.3,85.01,85.04,87.14,86.1,91.58,91.18,92.03,91.8,91.4,89.67,91.42,91.36,91.87,90.58,90.28,86.1,76.51,75.76,72.79,73.01,74.37,92.06,91.16,91.38,89.85,92.16,91.05,91.31,90.02,90.14,88.54,80.07,78.64,91.7,91.51,91.37,90.28,92.14,90.96,90.53,87.22,92.64,92.19,91.36,89.92,92.23,86.32,80.94,82.32,90.47,88.65,87.64,87.42,87.37,84.46,80.83,74.02,68.33,90.24,88.79,88.51,86.95,87.8,86.08,81.29,80.95,79.47,78.5,80.88,78.61,90.36,89.51,89.7,87.98,89.61,85.27,82.28,78.5,73.05,65.44,67.83,89.63,88.3,86.39,83.73,89.02,87.89,84.38,84.51,85.47,83.13,82.68,80.29,79.97,74.26,71.99,67.6,63.38,60.04,56.25,81.63,80.12,78.32,74.39,79.88,80.37,77.73,77.74,73.77,78.46,76.91,74.76,69.7,76.99,75.61,71.28,67.52,59.94,68.54,67.04,66.5,61.81,63.2,58.8,57.96,53.7,48.96,65.9,65.62,67.41,62.31,60.25,53.25,64.47,65.34,66.73,64.05,60.99,53.42,49.27,46.58,44.61,68.25,69.45,70.81,68.06,68.31,61.2,57.41,56.76,69.36,69.37,71.27,69.03,66.36,75.31,77.09,79.35,78.58,73.9,66.82,61.32,60.63,53.3,54.57,54.41,53.88,81.33,82.26,83.28,82.8,82.15,77.66,70.66,71.1,82.82,82.76,83.33,82.51,81.43,73.5,67.94,62.48,60.43,82.75,82.47,84.27,83.48,79.72,71.23,67.58,60.29,53.35,84.35,85.51,87.0,87.04,84.6,82.61,78.31,76.77,86.54,86.84,87.63,86.93,86.75,83.75,79.01,78.28,87.47,87.11,87.56,86.92,86.56,86.13,85.69,87.56,87.3,83.65,79.16,73.7,67.21,60.1,88.72,89.61,90.52,90.35,90.28,89.8,89.37,89.76,88.66,89.05,86.48,80.32,79.79,88.87,87.78,88.78,87.85,86.0,83.73,78.61,77.66,75.46,75.41,76.33,89.63,90.43,91.87,90.97,89.47,88.63,84.12,83.95,82.3,82.22,84.42,82.04,90.28,90.56,91.71,91.24,89.65,80.86,78.6,70.38,61.95,89.1,88.53,89.34,88.07,87.65,82.59,78.81,71.72,71.9,90.3,89.81,91.42,91.08,88.26,83.26,78.62,78.77,91.34,92.49,93.34,93.32,93.24,93.43,88.96,89.18,89.49,89.32,91.65,92.59,92.77,92.91,91.28,92.69,87.61,86.3,78.18,79.0,92.59,91.54,92.46,91.25,89.72,81.76,79.24,71.15,65.07,92.41,92.49,93.41,92.35,91.97,91.3,80.67,81.53,82.83,84.5,93.37,93.91,94.58,94.17,93.37,93.19,90.81,85.85,80.26,93.55,94.15,94.58,92.07,93.2,90.42,83.26,83.04,93.01,92.87,94.03,92.1,92.06,90.5,85.09,81.24,72.49,91.82,90.78,88.96,85.63,90.21,87.31,89.8,88.38,89.45,84.79,83.1,78.73,67.78,69.86,62.16,64.96,63.47,60.6,82.36,79.09,74.73,66.49,70.37,60.6],
  "contact_probs": [[1.0,1.0,0.47,0.0,0.01,0.0,0.0,0.0,0.0,0.0,0.0,0.0,0.0,0.0,0.0,0.0,0.0,0.0,0.0,0.0,0.0,0.0,0.0,0.0,0.0,0.0,0.0,0.0,0.0,0.0,0.0,0.0,0.0,0.0,0.0,0.0,0.0,0.0,0.0,0.0,0.0,0.0,0.0,0.0,0.0,0.0,0.0,0.0,0.0,0.0,0.0,0.0,0.0,0.0,0.0,0.0,0.0,0.0,0.0,0.0,0.0,0.0,0.0,0.0,0.0,0.0,0.0,0.0,0.0,0.0,0.0,0.0,0.0,0.0,0.0,0.0,0.0,0.0,0.0,0.0,0.0,0.0,0.0,0.0,0.0,0.0,0.0,0.0,0.0,0.0,0.0,0.0,0.0,0.0,0.0,0.0,0.0,0.0,0.0,0.0,0.0,0.0,0.0,0.0,0.0,0.0,0.0,0.0,0.0,0.0,0.0,0.0,0.0,0.0,0.0,0.0,0.0,0.0,0.0,0.0,0.0,0.0,0.0,0.0,0.0,0.0,0.0,0.0,0.0,0.0,0.0,0.0,0.0,0.0,0.0,0.0,0.0,0.0,0.0,0.0,0.0,0.0,0.0,0.0,0.0,0.0,0.0,0.0,0.0,0.0,0.0,0.0,0.0,0.0,0.0,0.0,0.0,0.0,0.0,0.0,0.0,0.0,0.0,0.0,0.0,0.0,0.0,0.0,0.0,0.0,0.0,0.0,0.0,0.0,0.0,0.0,0.0,0.0,0.0,0.0,0.0,0.0,0.0,0.0,0.0,0.0,0.0,0.0,0.0,0.0,0.0,0.0,0.0,0.0,0.0,0.0],[1.0,1.0,1.0,0.97,0.09,0.01,0.0,0.01,0.0,0.0,0.0,0.0,0.0,0.0,0.0,0.0,0.0,0.0,0.0,0.0,0.0,0.0,0.0,0.0,0.0,0.0,0.0,0.0,0.0,0.0,0.0,0.0,0.0,0.0,0.0,0.0,0.0,0.0,0.0,0.0,0.0,0.0,0.0,0.0,0.0,0.0,0.0,0.0,0.0,0.0,0.0,0.0,0.0,0.0,0.0,0.0,0.0,0.0,0.0,0.0,0.0,0.0,0.0,0.0,0.0,0.0,0.0,0.0,0.0,0.0,0.0,0.0,0.0,0.0,0.0,0.0,0.0,0.0,0.0,0.0,0.0,0.0,0.0,0.0,0.0,0.0,0.0,0.0,0.0,0.0,0.0,0.0,0.0,0.0,0.0,0.0,0.0,0.0,0.0,0.0,0.0,0.0,0.0,0.0,0.0,0.0,0.0,0.0,0.0,0.0,0.0,0.0,0.0,0.0,0.0,0.0,0.0,0.0,0.0,0.0,0.0,0.0,0.0,0.0,0.0,0.0,0.0,0.0,0.0,0.0,0.0,0.0,0.0,0.0,0.0,0.0,0.0,0.0,0.0,0.0,0.0,0.0,0.0,0.0,0.0,0.0,0.0,0.0,0.0,0.0,0.0,0.0,0.0,0.0,0.0,0.0,0.0,0.0,0.0,0.0,0.0,0.0,0.0,0.0,0.0,0.0,0.0,0.0,0.0,0.0,0.0,0.0,0.0,0.0,0.0,0.0,0.0,0.0,0.0,0.0,0.0,0.0,0.0,0.0,0.0,0.0,0.0,0.0,0.0,0.0,0.0,0.0,0.0,0.0,0.0,0.0],[0.47,1.0,1.0,1.0,0.85,0.18,0.0,0.02,0.02,0.0,0.0,0.0,0.0,0.0,0.0,0.0,0.0,0.0,0.0,0.0,0.0,0.0,0.0,0.0,0.0,0.0,0.0,0.0,0.0,0.0,0.0,0.0,0.0,0.0,0.0,0.0,0.0,0.0,0.0,0.0,0.0,0.0,0.0,0.0,0.0,0.0,0.0,0.0,0.0,0.0,0.0,0.0,0.0,0.0,0.0,0.0,0.0,0.0,0.0,0.0,0.0,0.0,0.0,0.0,0.0,0.0,0.0,0.0,0.0,0.0,0.0,0.0,0.0,0.0,0.0,0.0,0.0,0.0,0.0,0.0,0.0,0.0,0.0,0.0,0.0,0.0,0.0,0.0,0.0,0.0,0.0,0.0,0.0,0.0,0.0,0.0,0.0,0.0,0.0,0.0,0.0,0.0,0.0,0.0,0.0,0.0,0.0,0.0,0.0,0.0,0.0,0.0,0.0,0.0,0.0,0.0,0.0,0.0,0.0,0.0,0.0,0.0,0.0,0.0,0.0,0.0,0.0,0.0,0.0,0.0,0.0,0.0,0.0,0.0,0.0,0.0,0.0,0.0,0.0,0.0,0.0,0.0,0.0,0.0,0.0,0.0,0.0,0.0,0.0,0.0,0.0,0.0,0.0,0.0,0.0,0.0,0.0,0.0,0.0,0.0,0.0,0.0,0.0,0.0,0.0,0.0,0.0,0.0,0.0,0.0,0.0,0.0,0.0,0.0,0.0,0.0,0.0,0.0,0.0,0.0,0.0,0.0,0.0,0.0,0.0,0.0,0.0,0.0,0.0,0.0,0.0,0.0,0.0,0.0,0.0,0.0],[0.0,0.97,1.0,1.0,1.0,0.99,0.02,0.6,0.77,0.0,0.0,0.08,0.0,0.0,0.0,0.0,0.0,0.0,0.0,0.0,0.0,0.0,0.0,0.0,0.0,0.0,0.0,0.0,0.0,0.0,0.0,0.0,0.0,0.0,0.0,0.0,0.0,0.0,0.0,0.0,0.0,0.0,0.0,0.0,0.0,0.0,0.0,0.0,0.0,0.0,0.0,0.0,0.0,0.0,0.0,0.0,0.0,0.0,0.0,0.0,0.0,0.0,0.0,0.0,0.0,0.0,0.0,0.0,0.0,0.0,0.0,0.0,0.0,0.0,0.0,0.0,0.0,0.0,0.0,0.0,0.0,0.0,0.0,0.0,0.0,0.0,0.0,0.0,0.0,0.0,0.0,0.0,0.0,0.0,0.0,0.0,0.0,0.0,0.0,0.0,0.0,0.0,0.0,0.0,0.0,0.0,0.0,0.0,0.0,0.0,0.0,0.0,0.0,0.0,0.0,0.0,0.0,0.0,0.0,0.0,0.0,0.0,0.0,0.0,0.0,0.0,0.0,0.0,0.0,0.0,0.0,0.0,0.0,0.0,0.0,0.0,0.0,0.0,0.0,0.0,0.0,0.0,0.0,0.0,0.0,0.0,0.0,0.0,0.0,0.0,0.0,0.0,0.0,0.0,0.0,0.0,0.0,0.0,0.0,0.0,0.0,0.0,0.0,0.0,0.0,0.0,0.0,0.0,0.0,0.0,0.0,0.0,0.0,0.0,0.0,0.0,0.0,0.0,0.0,0.0,0.0,0.0,0.0,0.0,0.0,0.0,0.0,0.0,0.0,0.0,0.0,0.0,0.0,0.0,0.0,0.0],[0.01,0.09,0.85,1.0,1.0,1.0,0.97,0.96,0.89,0.0,0.0,0.0,0.0,0.0,0.0,0.0,0.0,0.0,0.0,0.0,0.0,0.0,0.0,0.0,0.0,0.0,0.0,0.0,0.0,0.0,0.0,0.0,0.0,0.0,0.0,0.0,0.0,0.0,0.0,0.0,0.0,0.0,0.0,0.0,0.0,0.0,0.0,0.0,0.0,0.0,0.0,0.0,0.0,0.0,0.0,0.0,0.0,0.0,0.0,0.0,0.0,0.0,0.0,0.0,0.0,0.0,0.0,0.0,0.0,0.0,0.0,0.0,0.0,0.0,0.0,0.0,0.0,0.0,0.0,0.0,0.0,0.0,0.0,0.0,0.0,0.0,0.0,0.0,0.0,0.0,0.0,0.0,0.0,0.0,0.0,0.0,0.0,0.0,0.0,0.0,0.0,0.0,0.0,0.0,0.0,0.0,0.0,0.0,0.0,0.0,0.0,0.0,0.0,0.0,0.0,0.0,0.0,0.0,0.0,0.0,0.0,0.0,0.0,0.0,0.0,0.0,0.0,0.0,0.0,0.0,0.0,0.0,0.0,0.0,0.0,0.0,0.0,0.0,0.0,0.0,0.0,0.0,0.0,0.0,0.0,0.0,0.0,0.0,0.0,0.0,0.0,0.0,0.0,0.0,0.0,0.0,0.0,0.0,0.0,0.0,0.0,0.0,0.0,0.0,0.0,0.0,0.0,0.0,0.0,0.0,0.0,0.0,0.0,0.0,0.0,0.0,0.0,0.0,0.0,0.0,0.0,0.0,0.0,0.0,0.0,0.0,0.0,0.0,0.0,0.0,0.0,0.0,0.0,0.0,0.0,0.0],[0.0,0.01,0.18,0.99,1.0,1.0,1.0,1.0,1.0,0.99,0.0,0.0,0.0,0.0,0.0,0.0,0.0,0.0,0.0,0.0,0.0,0.0,0.0,0.0,0.0,0.0,0.0,0.0,0.0,0.0,0.0,0.0,0.0,0.0,0.0,0.0,0.0,0.0,0.0,0.0,0.0,0.0,0.0,0.0,0.0,0.0,0.0,0.0,0.0,0.0,0.0,0.0,0.0,0.0,0.0,0.0,0.0,0.0,0.0,0.0,0.0,0.0,0.0,0.0,0.0,0.0,0.0,0.0,0.0,0.0,0.0,0.0,0.0,0.0,0.0,0.0,0.0,0.0,0.0,0.0,0.0,0.0,0.0,0.0,0.0,0.0,0.0,0.0,0.0,0.0,0.0,0.0,0.0,0.0,0.0,0.0,0.0,0.0,0.0,0.0,0.0,0.0,0.0,0.0,0.0,0.0,0.0,0.0,0.0,0.0,0.0,0.0,0.0,0.0,0.0,0.0,0.0,0.0,0.0,0.0,0.0,0.0,0.0,0.0,0.0,0.0,0.0,0.0,0.0,0.0,0.0,0.0,0.0,0.0,0.0,0.0,0.0,0.0,0.0,0.0,0.0,0.0,0.0,0.0,0.0,0.0,0.0,0.0,0.0,0.0,0.0,0.0,0.0,0.0,0.0,0.0,0.0,0.0,0.0,0.0,0.0,0.0,0.0,0.0,0.0,0.0,0.0,0.0,0.0,0.0,0.0,0.0,0.0,0.0,0.0,0.0,0.0,0.0,0.0,0.0,0.0,0.0,0.0,0.0,0.0,0.0,0.0,0.0,0.0,0.0,0.0,0.0,0.0,0.0,0.0,0.0],[0.0,0.0,0.0,0.02,0.97,1.0,1.0,1.0,1.0,0.99,0.98,0.0,0.0,0.0,0.0,0.0,0.0,0.0,0.0,0.0,0.0,0.0,0.0,0.0,0.0,0.0,0.0,0.0,0.0,0.0,0.0,0.0,0.0,0.0,0.0,0.0,0.0,0.0,0.0,0.0,0.0,0.0,0.0,0.0,0.0,0.0,0.0,0.0,0.0,0.0,0.0,0.0,0.0,0.0,0.0,0.0,0.0,0.0,0.0,0.0,0.0,0.0,0.0,0.0,0.0,0.0,0.0,0.0,0.0,0.0,0.0,0.0,0.0,0.0,0.0,0.0,0.0,0.0,0.0,0.0,0.0,0.0,0.0,0.0,0.0,0.0,0.0,0.0,0.0,0.0,0.0,0.0,0.0,0.0,0.0,0.0,0.0,0.0,0.0,0.0,0.0,0.0,0.0,0.0,0.0,0.0,0.0,0.0,0.0,0.0,0.0,0.0,0.0,0.0,0.0,0.0,0.0,0.0,0.0,0.0,0.0,0.0,0.0,0.0,0.0,0.0,0.0,0.0,0.0,0.0,0.0,0.0,0.0,0.0,0.0,0.0,0.0,0.0,0.0,0.0,0.0,0.0,0.0,0.0,0.0,0.0,0.0,0.0,0.0,0.0,0.0,0.0,0.0,0.0,0.0,0.0,0.0,0.0,0.0,0.0,0.0,0.0,0.0,0.0,0.0,0.0,0.0,0.0,0.0,0.0,0.0,0.0,0.0,0.0,0.0,0.0,0.0,0.0,0.0,0.0,0.0,0.0,0.0,0.0,0.0,0.0,0.0,0.0,0.0,0.0,0.0,0.0,0.0,0.0,0.0,0.0],[0.0,0.01,0.02,0.6,0.96,1.0,1.0,1.0,1.0,1.0,1.0,0.99,0.0,0.0,0.0,0.0,0.0,0.0,0.0,0.0,0.0,0.0,0.0,0.0,0.0,0.0,0.0,0.0,0.0,0.0,0.0,0.0,0.0,0.0,0.0,0.0,0.0,0.0,0.0,0.0,0.0,0.0,0.0,0.0,0.0,0.0,0.0,0.0,0.0,0.0,0.0,0.0,0.0,0.0,0.0,0.0,0.0,0.0,0.0,0.0,0.0,0.0,0.0,0.0,0.0,0.0,0.0,0.0,0.0,0.0,0.0,0.0,0.0,0.0,0.0,0.0,0.0,0.0,0.0,0.0,0.0,0.0,0.0,0.0,0.0,0.0,0.0,0.0,0.0,0.0,0.0,0.0,0.0,0.0,0.0,0.0,0.0,0.0,0.0,0.0,0.0,0.0,0.0,0.0,0.0,0.0,0.0,0.0,0.0,0.0,0.0,0.0,0.0,0.0,0.0,0.0,0.0,0.0,0.0,0.0,0.0,0.0,0.0,0.0,0.0,0.0,0.0,0.0,0.0,0.0,0.0,0.0,0.0,0.0,0.0,0.0,0.0,0.0,0.0,0.0,0.0,0.0,0.0,0.0,0.0,0.0,0.0,0.0,0.0,0.0,0.0,0.0,0.0,0.0,0.0,0.0,0.0,0.0,0.0,0.0,0.0,0.0,0.0,0.0,0.0,0.0,0.0,0.0,0.0,0.0,0.0,0.0,0.0,0.0,0.0,0.0,0.0,0.0,0.0,0.0,0.0,0.0,0.0,0.0,0.0,0.0,0.0,0.0,0.0,0.0,0.0,0.0,0.0,0.0,0.0,0.0],[0.0,0.0,0.02,0.77,0.89,1.0,1.0,1.0,1.0,1.0,1.0,1.0,0.99,0.0,0.0,0.0,0.0,0.0,0.0,0.0,0.0,0.0,0.0,0.0,0.0,0.0,0.0,0.0,0.0,0.0,0.0,0.0,0.0,0.0,0.0,0.0,0.0,0.0,0.0,0.0,0.0,0.0,0.0,0.0,0.0,0.0,0.0,0.0,0.0,0.0,0.0,0.0,0.0,0.0,0.0,0.0,0.0,0.0,0.0,0.0,0.0,0.0,0.0,0.0,0.0,0.0,0.0,0.0,0.0,0.0,0.0,0.0,0.0,0.0,0.0,0.0,0.0,0.0,0.0,0.0,0.0,0.0,0.0,0.0,0.0,0.0,0.0,0.0,0.0,0.0,0.0,0.0,0.0,0.0,0.0,0.0,0.0,0.0,0.0,0.0,0.0,0.0,0.0,0.0,0.0,0.0,0.0,0.0,0.0,0.0,0.0,0.0,0.0,0.0,0.0,0.0,0.0,0.0,0.0,0.0,0.0,0.0,0.0,0.0,0.0,0.0,0.0,0.0,0.0,0.0,0.0,0.0,0.0,0.0,0.0,0.0,0.0,0.0,0.0,0.0,0.0,0.0,0.0,0.0,0.0,0.0,0.0,0.0,0.0,0.0,0.0,0.0,0.0,0.0,0.0,0.0,0.0,0.0,0.0,0.0,0.0,0.0,0.0,0.0,0.0,0.0,0.0,0.0,0.0,0.0,0.0,0.0,0.0,0.0,0.0,0.0,0.0,0.0,0.0,0.0,0.0,0.0,0.0,0.0,0.0,0.0,0.0,0.0,0.0,0.0,0.0,0.0,0.0,0.0,0.0,0.0],[0.0,0.0,0.0,0.0,0.0,0.99,0.99,1.0,1.0,1.0,1.0,0.99,0.99,0.95,0.77,0.0,0.0,0.0,0.0,0.0,0.0,0.0,0.0,0.0,0.0,0.0,0.0,0.0,0.0,0.0,0.0,0.0,0.0,0.0,0.0,0.0,0.0,0.0,0.0,0.0,0.0,0.0,0.0,0.0,0.0,0.0,0.0,0.0,0.0,0.0,0.0,0.0,0.0,0.0,0.0,0.0,0.0,0.0,0.0,0.0,0.0,0.0,0.0,0.0,0.0,0.0,0.0,0.0,0.0,0.0,0.0,0.0,0.0,0.0,0.0,0.0,0.0,0.0,0.0,0.0,0.0,0.0,0.0,0.0,0.0,0.0,0.0,0.0,0.0,0.0,0.0,0.0,0.0,0.0,0.0,0.0,0.0,0.0,0.0,0.0,0.0,0.0,0.0,0.0,0.0,0.0,0.0,0.0,0.0,0.0,0.0,0.0,0.0,0.0,0.0,0.0,0.0,0.0,0.0,0.0,0.0,0.0,0.0,0.0,0.0,0.0,0.0,0.0,0.0,0.0,0.0,0.0,0.0,0.0,0.0,0.0,0.0,0.0,0.0,0.0,0.0,0.0,0.0,0.0,0.0,0.0,0.0,0.0,0.0,0.0,0.0,0.0,0.0,0.0,0.0,0.0,0.0,0.0,0.0,0.0,0.0,0.0,0.0,0.0,0.0,0.0,0.0,0.0,0.0,0.0,0.0,0.0,0.0,0.0,0.0,0.0,0.0,0.0,0.0,0.0,0.0,0.0,0.0,0.0,0.0,0.0,0.0,0.0,0.0,0.0,0.0,0.0,0.0,0.0,0.0,0.0],[0.0,0.0,0.0,0.0,0.0,0.0,0.98,1.0,1.0,1.0,1.0,1.0,0.72,0.94,0.0,0.0,0.0,0.0,0.0,0.0,0.0,0.0,0.0,0.0,0.0,0.0,0.0,0.0,0.0,0.0,0.0,0.0,0.0,0.0,0.0,0.0,0.0,0.0,0.0,0.0,0.0,0.0,0.0,0.0,0.0,0.0,0.0,0.0,0.0,0.0,0.0,0.0,0.0,0.0,0.0,0.0,0.0,0.0,0.0,0.0,0.0,0.0,0.0,0.0,0.0,0.0,0.0,0.0,0.0,0.0,0.0,0.0,0.0,0.0,0.0,0.0,0.0,0.0,0.0,0.0,0.0,0.0,0.0,0.0,0.0,0.0,0.0,0.0,0.0,0.0,0.0,0.0,0.0,0.0,0.0,0.0,0.0,0.0,0.0,0.0,0.0,0.0,0.0,0.0,0.0,0.0,0.0,0.0,0.0,0.0,0.0,0.0,0.0,0.0,0.0,0.0,0.0,0.0,0.0,0.0,0.0,0.0,0.0,0.0,0.0,0.0,0.0,0.0,0.0,0.0,0.0,0.0,0.0,0.0,0.0,0.0,0.0,0.0,0.0,0.0,0.0,0.0,0.0,0.0,0.0,0.0,0.0,0.0,0.0,0.0,0.0,0.0,0.0,0.0,0.0,0.0,0.0,0.0,0.0,0.0,0.0,0.0,0.0,0.0,0.0,0.0,0.0,0.0,0.0,0.0,0.0,0.0,0.0,0.0,0.0,0.0,0.0,0.0,0.0,0.0,0.0,0.0,0.0,0.0,0.0,0.0,0.0,0.0,0.0,0.0,0.0,0.0,0.0,0.0,0.0,0.0],[0.0,0.0,0.0,0.08,0.0,0.0,0.0,0.99,1.0,0.99,1.0,1.0,1.0,0.28,0.0,0.0,0.0,0.0,0.0,0.0,0.0,0.0,0.0,0.0,0.0,0.0,0.0,0.0,0.0,0.0,0.0,0.0,0.0,0.0,0.0,0.0,0.0,0.0,0.0,0.0,0.0,0.0,0.0,0.0,0.0,0.0,0.0,0.0,0.0,0.0,0.0,0.0,0.0,0.0,0.0,0.0,0.0,0.0,0.0,0.0,0.0,0.0,0.0,0.0,0.0,0.0,0.0,0.0,0.0,0.0,0.0,0.0,0.0,0.0,0.0,0.0,0.0,0.0,0.0,0.0,0.0,0.0,0.0,0.0,0.0,0.0,0.0,0.0,0.0,0.0,0.0,0.0,0.0,0.0,0.0,0.0,0.0,0.0,0.0,0.0,0.0,0.0,0.0,0.0,0.0,0.0,0.0,0.0,0.0,0.0,0.0,0.0,0.0,0.0,0.0,0.0,0.0,0.0,0.0,0.0,0.0,0.0,0.0,0.0,0.0,0.0,0.0,0.0,0.0,0.0,0.0,0.0,0.0,0.0,0.0,0.0,0.0,0.0,0.0,0.0,0.0,0.0,0.0,0.0,0.0,0.0,0.0,0.0,0.0,0.0,0.0,0.0,0.0,0.0,0.0,0.0,0.0,0.0,0.0,0.0,0.0,0.0,0.0,0.0,0.0,0.0,0.0,0.0,0.0,0.0,0.0,0.0,0.0,0.0,0.0,0.0,0.0,0.0,0.0,0.0,0.0,0.0,0.0,0.0,0.0,0.0,0.0,0.0,0.0,0.0,0.0,0.0,0.0,0.0,0.0,0.0],[0.0,0.0,0.0,0.0,0.0,0.0,0.0,0.0,0.99,0.99,0.72,1.0,1.0,1.0,0.77,0.03,0.0,0.0,0.0,0.0,0.0,0.0,0.0,0.0,0.0,0.0,0.0,0.0,0.0,0.0,0.0,0.0,0.0,0.0,0.0,0.0,0.0,0.0,0.0,0.0,0.0,0.0,0.0,0.0,0.0,0.0,0.0,0.0,0.0,0.0,0.0,0.0,0.0,0.0,0.0,0.0,0.0,0.0,0.0,0.0,0.0,0.0,0.0,0.0,0.0,0.0,0.0,0.0,0.0,0.0,0.0,0.0,0.0,0.0,0.0,0.0,0.0,0.0,0.0,0.0,0.0,0.0,0.0,0.0,0.0,0.0,0.0,0.0,0.0,0.0,0.0,0.0,0.0,0.0,0.0,0.0,0.0,0.0,0.0,0.0,0.0,0.0,0.0,0.0,0.0,0.0,0.0,0.0,0.0,0.0,0.0,0.0,0.0,0.0,0.0,0.0,0.0,0.0,0.0,0.0,0.0,0.0,0.0,0.0,0.0,0.0,0.0,0.0,0.0,0.0,0.0,0.0,0.0,0.0,0.0,0.0,0.0,0.0,0.0,0.0,0.0,0.0,0.0,0.0,0.0,0.0,0.0,0.0,0.0,0.0,0.0,0.0,0.0,0.0,0.0,0.0,0.0,0.0,0.0,0.0,0.0,0.0,0.0,0.0,0.0,0.0,0.0,0.0,0.0,0.0,0.0,0.0,0.0,0.0,0.0,0.0,0.0,0.0,0.0,0.0,0.0,0.0,0.0,0.0,0.0,0.0,0.0,0.0,0.0,0.0,0.0,0.0,0.0,0.0,0.0,0.0],[0.0,0.0,0.0,0.0,0.0,0.0,0.0,0.0,0.0,0.95,0.94,0.28,1.0,1.0,1.0,0.98,0.11,0.02,0.0,0.0,0.0,0.0,0.0,0.0,0.01,0.0,0.0,0.0,0.0,0.0,0.0,0.0,0.0,0.0,0.0,0.0,0.0,0.0,0.0,0.0,0.0,0.0,0.0,0.0,0.0,0.0,0.0,0.0,0.0,0.0,0.0,0.0,0.0,0.0,0.0,0.0,0.0,0.0,0.0,0.0,0.0,0.0,0.0,0.0,0.0,0.0,0.0,0.0,0.0,0.0,0.0,0.0,0.0,0.0,0.0,0.0,0.0,0.0,0.0,0.0,0.0,0.0,0.0,0.0,0.0,0.0,0.0,0.0,0.0,0.0,0.0,0.0,0.0,0.0,0.0,0.0,0.0,0.0,0.0,0.0,0.0,0.0,0.0,0.0,0.0,0.0,0.0,0.0,0.0,0.0,0.0,0.0,0.0,0.0,0.0,0.0,0.0,0.0,0.0,0.0,0.0,0.0,0.0,0.0,0.0,0.0,0.0,0.0,0.0,0.0,0.0,0.0,0.0,0.0,0.0,0.0,0.0,0.0,0.0,0.0,0.0,0.0,0.0,0.0,0.0,0.0,0.0,0.0,0.0,0.0,0.0,0.0,0.0,0.0,0.0,0.0,0.0,0.0,0.0,0.0,0.0,0.0,0.0,0.0,0.0,0.0,0.0,0.0,0.0,0.0,0.0,0.0,0.0,0.0,0.0,0.0,0.0,0.0,0.0,0.0,0.0,0.0,0.0,0.0,0.0,0.0,0.0,0.0,0.0,0.0,0.0,0.0,0.0,0.0,0.0,0.0],[0.0,0.0,0.0,0.0,0.0,0.0,0.0,0.0,0.0,0.77,0.0,0.0,0.77,1.0,1.0,1.0,0.98,0.14,0.01,0.01,0.0,0.01,0.0,0.0,0.01,0.0,0.0,0.0,0.0,0.0,0.0,0.0,0.0,0.02,0.01,0.0,0.0,0.0,0.0,0.0,0.0,0.0,0.0,0.0,0.0,0.0,0.0,0.0,0.0,0.0,0.0,0.0,0.0,0.0,0.0,0.0,0.0,0.0,0.0,0.0,0.0,0.0,0.0,0.0,0.0,0.0,0.0,0.0,0.0,0.0,0.0,0.0,0.0,0.0,0.0,0.0,0.0,0.0,0.0,0.0,0.0,0.0,0.0,0.0,0.0,0.0,0.0,0.0,0.0,0.0,0.0,0.0,0.0,0.0,0.0,0.0,0.0,0.0,0.0,0.0,0.0,0.0,0.0,0.0,0.0,0.0,0.0,0.0,0.0,0.0,0.0,0.0,0.0,0.0,0.0,0.0,0.0,0.0,0.0,0.0,0.0,0.0,0.0,0.0,0.0,0.0,0.0,0.0,0.0,0.0,0.0,0.0,0.0,0.0,0.0,0.0,0.0,0.0,0.0,0.0,0.0,0.0,0.0,0.0,0.0,0.0,0.0,0.0,0.0,0.0,0.0,0.0,0.0,0.0,0.0,0.0,0.0,0.0,0.0,0.0,0.0,0.0,0.0,0.0,0.0,0.0,0.0,0.0,0.0,0.0,0.0,0.0,0.0,0.0,0.0,0.0,0.0,0.0,0.0,0.0,0.0,0.0,0.0,0.0,0.0,0.0,0.0,0.0,0.0,0.0,0.0,0.0,0.0,0.0,0.0,0.0],[0.0,0.0,0.0,0.0,0.0,0.0,0.0,0.0,0.0,0.0,0.0,0.0,0.03,0.98,1.0,1.0,1.0,0.97,0.1,0.06,0.03,0.06,0.0,0.05,0.14,0.01,0.02,0.0,0.0,0.0,0.0,0.0,0.0,0.02,0.02,0.01,0.0,0.0,0.0,0.0,0.0,0.0,0.0,0.0,0.0,0.0,0.0,0.0,0.0,0.0,0.0,0.0,0.0,0.0,0.0,0.0,0.0,0.0,0.0,0.0,0.0,0.0,0.0,0.0,0.0,0.0,0.0,0.0,0.0,0.0,0.0,0.0,0.0,0.0,0.0,0.0,0.0,0.0,0.0,0.0,0.0,0.0,0.0,0.0,0.0,0.0,0.0,0.0,0.0,0.0,0.0,0.0,0.0,0.0,0.0,0.0,0.0,0.0,0.0,0.0,0.0,0.0,0.0,0.0,0.0,0.0,0.0,0.0,0.0,0.0,0.0,0.0,0.0,0.0,0.0,0.0,0.0,0.0,0.0,0.0,0.0,0.0,0.0,0.0,0.0,0.0,0.0,0.0,0.0,0.0,0.0,0.0,0.0,0.0,0.0,0.0,0.0,0.0,0.0,0.0,0.0,0.0,0.0,0.0,0.0,0.0,0.0,0.0,0.0,0.0,0.0,0.0,0.0,0.0,0.0,0.0,0.0,0.0,0.0,0.0,0.0,0.0,0.0,0.0,0.0,0.0,0.0,0.0,0.0,0.0,0.0,0.0,0.0,0.0,0.0,0.0,0.0,0.0,0.0,0.0,0.0,0.0,0.0,0.0,0.0,0.0,0.0,0.0,0.0,0.0,0.0,0.0,0.0,0.0,0.0,0.0],[0.0,0.0,0.0,0.0,0.0,0.0,0.0,0.0,0.0,0.0,0.0,0.0,0.0,0.11,0.98,1.0,1.0,1.0,0.97,0.08,0.01,0.0,0.0,0.01,0.01,0.0,0.0,0.0,0.0,0.0,0.0,0.0,0.0,0.01,0.03,0.02,0.01,0.01,0.0,0.01,0.01,0.0,0.01,0.0,0.0,0.0,0.0,0.0,0.0,0.0,0.0,0.0,0.0,0.0,0.0,0.0,0.0,0.0,0.0,0.0,0.0,0.0,0.0,0.0,0.0,0.0,0.0,0.0,0.0,0.0,0.0,0.0,0.0,0.0,0.0,0.0,0.0,0.0,0.0,0.0,0.0,0.0,0.01,0.0,0.0,0.0,0.0,0.0,0.0,0.0,0.0,0.0,0.0,0.0,0.0,0.0,0.0,0.0,0.0,0.0,0.0,0.0,0.0,0.0,0.0,0.0,0.0,0.0,0.0,0.0,0.0,0.0,0.0,0.0,0.0,0.0,0.0,0.0,0.0,0.0,0.0,0.0,0.0,0.0,0.0,0.0,0.0,0.0,0.0,0.0,0.0,0.0,0.0,0.0,0.0,0.0,0.0,0.0,0.0,0.0,0.0,0.0,0.0,0.0,0.0,0.0,0.0,0.0,0.0,0.0,0.0,0.0,0.0,0.0,0.0,0.0,0.0,0.0,0.0,0.0,0.0,0.0,0.0,0.0,0.0,0.0,0.0,0.0,0.0,0.0,0.0,0.0,0.0,0.0,0.0,0.0,0.0,0.0,0.0,0.0,0.0,0.0,0.0,0.0,0.0,0.0,0.0,0.0,0.0,0.0,0.0,0.0,0.0,0.0,0.0,0.0],[0.0,0.0,0.0,0.0,0.0,0.0,0.0,0.0,0.0,0.0,0.0,0.0,0.0,0.02,0.14,0.97,1.0,1.0,1.0,0.98,0.25,0.24,0.0,0.16,0.47,0.0,0.0,0.0,0.0,0.0,0.0,0.0,0.0,0.05,0.15,0.04,0.02,0.01,0.01,0.01,0.01,0.0,0.0,0.0,0.0,0.0,0.0,0.0,0.0,0.0,0.0,0.0,0.0,0.0,0.0,0.0,0.0,0.0,0.0,0.0,0.0,0.0,0.0,0.0,0.0,0.0,0.0,0.0,0.0,0.0,0.0,0.0,0.0,0.0,0.0,0.0,0.0,0.0,0.0,0.0,0.0,0.0,0.01,0.0,0.0,0.0,0.0,0.0,0.0,0.0,0.0,0.0,0.0,0.0,0.0,0.0,0.0,0.0,0.0,0.0,0.0,0.0,0.0,0.0,0.0,0.0,0.0,0.0,0.0,0.0,0.0,0.0,0.0,0.0,0.0,0.0,0.0,0.0,0.0,0.0,0.0,0.0,0.0,0.0,0.0,0.0,0.0,0.0,0.0,0.0,0.0,0.0,0.0,0.0,0.0,0.0,0.0,0.0,0.0,0.0,0.0,0.0,0.0,0.0,0.0,0.0,0.0,0.0,0.0,0.0,0.0,0.0,0.0,0.0,0.0,0.0,0.0,0.0,0.0,0.0,0.0,0.0,0.0,0.0,0.0,0.0,0.0,0.0,0.0,0.01,0.01,0.0,0.0,0.01,0.0,0.0,0.0,0.01,0.0,0.0,0.0,0.0,0.0,0.0,0.0,0.0,0.0,0.0,0.0,0.0,0.0,0.0,0.0,0.0,0.0,0.0],[0.0,0.0,0.0,0.0,0.0,0.0,0.0,0.0,0.0,0.0,0.0,0.0,0.0,0.0,0.01,0.1,0.97,1.0,1.0,1.0,0.17,0.02,0.01,0.19,0.1,0.0,0.0,0.0,0.0,0.0,0.0,0.0,0.0,0.04,0.35,0.07,0.12,0.03,0.01,0.02,0.06,0.01,0.03,0.01,0.0,0.0,0.0,0.0,0.0,0.0,0.0,0.0,0.0,0.0,0.0,0.0,0.0,0.0,0.0,0.0,0.0,0.0,0.0,0.0,0.0,0.0,0.0,0.0,0.0,0.0,0.0,0.0,0.0,0.0,0.0,0.0,0.01,0.0,0.0,0.01,0.0,0.0,0.04,0.02,0.0,0.0,0.01,0.0,0.0,0.0,0.01,0.0,0.0,0.0,0.0,0.0,0.0,0.0,0.0,0.0,0.0,0.0,0.0,0.0,0.0,0.0,0.0,0.0,0.0,0.0,0.0,0.0,0.0,0.0,0.0,0.0,0.0,0.0,0.0,0.0,0.0,0.0,0.0,0.0,0.0,0.0,0.0,0.0,0.0,0.0,0.0,0.0,0.0,0.0,0.0,0.0,0.0,0.0,0.0,0.0,0.0,0.0,0.0,0.0,0.0,0.0,0.0,0.0,0.0,0.0,0.0,0.0,0.0,0.0,0.0,0.0,0.0,0.0,0.0,0.0,0.0,0.0,0.0,0.0,0.0,0.0,0.0,0.0,0.0,0.0,0.0,0.0,0.0,0.0,0.0,0.0,0.0,0.0,0.0,0.0,0.0,0.0,0.0,0.0,0.0,0.0,0.0,0.0,0.0,0.0,0.0,0.0,0.0,0.0,0.0,0.0],[0.0,0.0,0.0,0.0,0.0,0.0,0.0,0.0,0.0,0.0,0.0,0.0,0.0,0.0,0.01,0.06,0.08,0.98,1.0,1.0,1.0,0.39,0.03,0.98,0.91,0.0,0.0,0.0,0.0,0.0,0.0,0.0,0.1,0.2,0.92,0.1,0.26,0.05,0.02,0.02,0.07,0.0,0.01,0.0,0.0,0.0,0.0,0.0,0.0,0.0,0.0,0.0,0.0,0.0,0.0,0.0,0.0,0.0,0.0,0.0,0.0,0.0,0.0,0.0,0.0,0.0,0.0,0.0,0.0,0.0,0.0,0.0,0.0,0.0,0.0,0.0,0.0,0.0,0.0,0.0,0.0,0.0,0.02,0.01,0.0,0.0,0.0,0.0,0.0,0.0,0.0,0.0,0.0,0.0,0.0,0.0,0.0,0.0,0.0,0.0,0.0,0.0,0.0,0.0,0.0,0.0,0.0,0.0,0.0,0.0,0.0,0.0,0.0,0.0,0.0,0.0,0.0,0.0,0.0,0.0,0.0,0.0,0.0,0.0,0.0,0.0,0.0,0.0,0.0,0.0,0.0,0.0,0.0,0.0,0.0,0.0,0.0,0.0,0.0,0.0,0.0,0.0,0.0,0.0,0.0,0.0,0.0,0.0,0.0,0.0,0.0,0.0,0.0,0.0,0.0,0.0,0.0,0.0,0.0,0.0,0.0,0.0,0.0,0.0,0.0,0.0,0.0,0.0,0.0,0.0,0.0,0.0,0.0,0.0,0.0,0.0,0.0,0.0,0.0,0.0,0.0,0.0,0.0,0.0,0.0,0.0,0.0,0.0,0.0,0.0,0.0,0.0,0.0,0.0,0.0,0.0],[0.0,0.0,0.0,0.0,0.0,0.0,0.0,0.0,0.0,0.0,0.0,0.0,0.0,0.0,0.0,0.03,0.01,0.25,0.17,1.0,1.0,1.0,1.0,1.0,0.96,0.0,0.0,0.0,0.0,0.0,0.24,0.05,0.98,0.97,0.98,0.12,0.19,0.02,0.01,0.01,0.02,0.0,0.0,0.0,0.0,0.0,0.0,0.0,0.0,0.0,0.0,0.0,0.0,0.0,0.0,0.0,0.0,0.0,0.0,0.0,0.0,0.0,0.0,0.0,0.0,0.0,0.0,0.0,0.0,0.0,0.0,0.0,0.0,0.0,0.0,0.0,0.0,0.0,0.0,0.0,0.0,0.0,0.01,0.0,0.0,0.0,0.0,0.0,0.0,0.0,0.0,0.0,0.0,0.0,0.0,0.0,0.0,0.0,0.0,0.0,0.0,0.0,0.0,0.0,0.0,0.0,0.0,0.0,0.0,0.0,0.0,0.0,0.0,0.0,0.0,0.0,0.0,0.0,0.0,0.0,0.0,0.0,0.0,0.0,0.0,0.0,0.0,0.0,0.0,0.0,0.0,0.0,0.0,0.0,0.0,0.0,0.0,0.0,0.0,0.0,0.0,0.0,0.0,0.0,0.0,0.0,0.0,0.0,0.0,0.0,0.0,0.0,0.0,0.0,0.0,0.0,0.0,0.0,0.0,0.0,0.0,0.0,0.0,0.0,0.0,0.0,0.0,0.0,0.0,0.0,0.0,0.0,0.0,0.0,0.0,0.0,0.0,0.0,0.0,0.0,0.0,0.0,0.0,0.0,0.0,0.0,0.0,0.0,0.0,0.0,0.0,0.0,0.0,0.0,0.0,0.0],[0.0,0.0,0.0,0.0,0.0,0.0,0.0,0.0,0.0,0.0,0.0,0.0,0.0,0.0,0.01,0.06,0.0,0.24,0.02,0.39,1.0,1.0,1.0,1.0,0.99,0.95,0.0,0.19,0.0,0.01,0.61,0.01,0.01,0.6,0.01,0.0,0.0,0.0,0.0,0.0,0.0,0.0,0.0,0.0,0.0,0.0,0.0,0.0,0.0,0.0,0.0,0.0,0.0,0.0,0.0,0.0,0.0,0.0,0.0,0.0,0.0,0.0,0.0,0.0,0.0,0.0,0.0,0.0,0.0,0.0,0.0,0.0,0.0,0.0,0.0,0.0,0.0,0.0,0.0,0.0,0.0,0.0,0.0,0.0,0.0,0.0,0.0,0.0,0.0,0.0,0.0,0.0,0.0,0.0,0.0,0.0,0.0,0.0,0.0,0.0,0.0,0.0,0.0,0.0,0.0,0.0,0.0,0.0,0.0,0.0,0.0,0.0,0.0,0.0,0.0,0.0,0.0,0.0,0.0,0.0,0.0,0.0,0.0,0.0,0.0,0.0,0.0,0.0,0.0,0.0,0.0,0.0,0.0,0.0,0.0,0.0,0.0,0.0,0.0,0.0,0.0,0.0,0.0,0.0,0.0,0.0,0.0,0.0,0.0,0.0,0.0,0.0,0.0,0.0,0.0,0.0,0.0,0.0,0.0,0.0,0.0,0.0,0.0,0.0,0.0,0.0,0.0,0.0,0.0,0.0,0.0,0.0,0.0,0.01,0.01,0.0,0.0,0.01,0.01,0.0,0.0,0.01,0.0,0.0,0.0,0.0,0.0,0.0,0.0,0.0,0.0,0.0,0.0,0.0,0.0,0.0],[0.0,0.0,0.0,0.0,0.0,0.0,0.0,0.0,0.0,0.0,0.0,0.0,0.0,0.0,0.0,0.0,0.0,0.0,0.01,0.03,1.0,1.0,1.0,1.0,1.0,0.96,0.3,0.93,0.81,0.58,0.9,0.8,0.96,0.82,0.68,0.01,0.03,0.01,0.0,0.0,0.0,0.0,0.0,0.0,0.0,0.0,0.0,0.0,0.0,0.0,0.0,0.0,0.0,0.0,0.0,0.0,0.0,0.0,0.0,0.0,0.0,0.0,0.0,0.0,0.0,0.0,0.0,0.0,0.0,0.0,0.0,0.0,0.0,0.0,0.0,0.0,0.0,0.0,0.0,0.0,0.0,0.0,0.0,0.0,0.0,0.0,0.0,0.0,0.0,0.0,0.0,0.0,0.0,0.0,0.0,0.0,0.0,0.0,0.0,0.0,0.0,0.0,0.0,0.0,0.0,0.0,0.0,0.0,0.0,0.0,0.0,0.0,0.0,0.0,0.0,0.0,0.0,0.0,0.0,0.0,0.0,0.0,0.0,0.0,0.0,0.0,0.0,0.0,0.0,0.0,0.0,0.0,0.0,0.0,0.0,0.0,0.0,0.0,0.0,0.0,0.0,0.0,0.0,0.0,0.0,0.0,0.0,0.0,0.0,0.0,0.0,0.0,0.0,0.0,0.0,0.0,0.0,0.0,0.0,0.0,0.0,0.0,0.0,0.0,0.0,0.0,0.0,0.0,0.0,0.0,0.0,0.0,0.0,0.0,0.0,0.0,0.0,0.0,0.0,0.0,0.0,0.0,0.0,0.0,0.0,0.0,0.0,0.0,0.0,0.0,0.0,0.0,0.0,0.0,0.0,0.0],[0.0,0.0,0.0,0.0,0.0,0.0,0.0,0.0,0.0,0.0,0.0,0.0,0.0,0.0,0.0,0.05,0.01,0.16,0.19,0.98,1.0,1.0,1.0,1.0,1.0,0.95,0.93,0.03,0.02,0.0,0.01,0.0,0.96,0.02,0.97,0.06,0.26,0.06,0.03,0.02,0.06,0.0,0.0,0.0,0.0,0.0,0.0,0.0,0.0,0.0,0.0,0.0,0.0,0.0,0.0,0.0,0.0,0.0,0.0,0.0,0.0,0.0,0.0,0.0,0.0,0.0,0.0,0.0,0.0,0.0,0.0,0.0,0.0,0.0,0.0,0.0,0.0,0.0,0.0,0.0,0.0,0.0,0.01,0.01,0.0,0.0,0.0,0.0,0.0,0.0,0.0,0.0,0.0,0.0,0.0,0.0,0.0,0.0,0.0,0.0,0.0,0.0,0.0,0.0,0.0,0.0,0.0,0.0,0.0,0.0,0.0,0.0,0.0,0.0,0.0,0.0,0.0,0.0,0.0,0.0,0.0,0.0,0.0,0.0,0.0,0.0,0.0,0.0,0.0,0.0,0.0,0.0,0.0,0.0,0.0,0.0,0.0,0.0,0.0,0.0,0.0,0.0,0.0,0.0,0.0,0.0,0.0,0.0,0.0,0.0,0.0,0.0,0.0,0.0,0.0,0.0,0.0,0.0,0.0,0.0,0.0,0.0,0.0,0.0,0.0,0.0,0.0,0.0,0.0,0.0,0.0,0.0,0.0,0.0,0.0,0.0,0.0,0.0,0.0,0.0,0.0,0.0,0.0,0.0,0.0,0.0,0.0,0.0,0.0,0.0,0.0,0.0,0.0,0.0,0.0,0.0],[0.0,0.0,0.0,0.0,0.0,0.0,0.0,0.0,0.0,0.0,0.0,0.0,0.0,0.01,0.01,0.14,0.01,0.47,0.1,0.91,0.96,0.99,1.0,1.0,1.0,1.0,0.85,0.07,0.0,0.0,0.01,0.0,0.0,0.0,0.0,0.0,0.0,0.0,0.0,0.0,0.0,0.0,0.0,0.0,0.0,0.0,0.0,0.0,0.0,0.0,0.0,0.0,0.0,0.0,0.0,0.0,0.0,0.0,0.0,0.0,0.0,0.0,0.0,0.0,0.0,0.0,0.0,0.0,0.0,0.0,0.0,0.0,0.0,0.0,0.0,0.0,0.0,0.0,0.0,0.0,0.0,0.0,0.0,0.0,0.0,0.0,0.0,0.0,0.0,0.0,0.0,0.0,0.0,0.0,0.0,0.0,0.0,0.0,0.0,0.0,0.0,0.0,0.0,0.0,0.0,0.0,0.0,0.0,0.0,0.0,0.0,0.0,0.0,0.0,0.0,0.0,0.0,0.0,0.0,0.0,0.0,0.0,0.0,0.0,0.0,0.0,0.0,0.0,0.0,0.0,0.0,0.0,0.0,0.0,0.0,0.0,0.0,0.0,0.0,0.0,0.0,0.0,0.0,0.0,0.0,0.0,0.0,0.0,0.0,0.0,0.0,0.0,0.0,0.0,0.0,0.0,0.0,0.0,0.0,0.0,0.0,0.0,0.0,0.0,0.0,0.0,0.0,0.0,0.0,0.0,0.01,0.0,0.0,0.01,0.01,0.0,0.0,0.01,0.01,0.0,0.0,0.0,0.0,0.0,0.0,0.0,0.0,0.0,0.0,0.0,0.0,0.0,0.0,0.0,0.0,0.0],[0.0,0.0,0.0,0.0,0.0,0.0,0.0,0.0,0.0,0.0,0.0,0.0,0.0,0.0,0.0,0.01,0.0,0.0,0.0,0.0,0.0,0.95,0.96,0.95,1.0,1.0,1.0,0.98,0.01,0.03,0.31,0.0,0.0,0.0,0.0,0.0,0.0,0.0,0.0,0.0,0.0,0.0,0.0,0.0,0.0,0.0,0.0,0.0,0.0,0.0,0.0,0.0,0.0,0.0,0.0,0.0,0.0,0.0,0.0,0.0,0.0,0.0,0.0,0.0,0.0,0.0,0.0,0.0,0.0,0.0,0.0,0.0,0.0,0.0,0.0,0.0,0.0,0.0,0.0,0.0,0.0,0.0,0.0,0.0,0.0,0.0,0.0,0.0,0.0,0.0,0.0,0.0,0.0,0.0,0.0,0.0,0.0,0.0,0.0,0.0,0.0,0.0,0.0,0.0,0.0,0.0,0.0,0.0,0.0,0.0,0.0,0.0,0.0,0.0,0.0,0.0,0.0,0.0,0.0,0.0,0.0,0.0,0.0,0.0,0.0,0.0,0.0,0.0,0.0,0.0,0.0,0.0,0.0,0.0,0.0,0.0,0.0,0.0,0.0,0.0,0.0,0.0,0.0,0.0,0.0,0.0,0.0,0.0,0.0,0.0,0.0,0.0,0.0,0.0,0.0,0.0,0.0,0.0,0.0,0.0,0.0,0.0,0.0,0.0,0.0,0.0,0.0,0.0,0.0,0.0,0.0,0.0,0.0,0.0,0.01,0.0,0.0,0.0,0.01,0.0,0.0,0.0,0.0,0.0,0.0,0.0,0.0,0.0,0.0,0.0,0.0,0.0,0.0,0.0,0.0,0.0],[0.0,0.0,0.0,0.0,0.0,0.0,0.0,0.0,0.0,0.0,0.0,0.0,0.0,0.0,0.0,0.02,0.0,0.0,0.0,0.0,0.0,0.0,0.3,0.93,0.85,1.0,1.0,1.0,0.84,0.0,0.0,0.0,0.01,0.0,0.0,0.0,0.0,0.0,0.0,0.0,0.01,0.0,0.0,0.0,0.0,0.0,0.0,0.0,0.0,0.0,0.0,0.0,0.0,0.0,0.0,0.0,0.0,0.0,0.0,0.0,0.0,0.0,0.0,0.0,0.0,0.0,0.0,0.0,0.0,0.0,0.0,0.0,0.0,0.0,0.0,0.0,0.0,0.0,0.0,0.0,0.0,0.0,0.0,0.0,0.0,0.0,0.0,0.0,0.0,0.0,0.0,0.0,0.0,0.0,0.0,0.0,0.0,0.0,0.0,0.0,0.0,0.0,0.0,0.0,0.0,0.0,0.0,0.0,0.0,0.0,0.0,0.0,0.0,0.0,0.0,0.0,0.0,0.0,0.0,0.0,0.0,0.0,0.0,0.0,0.0,0.0,0.0,0.0,0.0,0.0,0.0,0.0,0.0,0.0,0.0,0.0,0.0,0.0,0.0,0.0,0.0,0.0,0.0,0.0,0.0,0.0,0.0,0.0,0.0,0.0,0.0,0.0,0.0,0.0,0.0,0.0,0.0,0.0,0.0,0.0,0.0,0.0,0.0,0.0,0.0,0.0,0.0,0.0,0.0,0.0,0.0,0.0,0.0,0.0,0.0,0.0,0.0,0.0,0.0,0.0,0.0,0.0,0.0,0.0,0.0,0.0,0.0,0.0,0.0,0.0,0.0,0.0,0.0,0.0,0.0,0.0],[0.0,0.0,0.0,0.0,0.0,0.0,0.0,0.0,0.0,0.0,0.0,0.0,0.0,0.0,0.0,0.0,0.0,0.0,0.0,0.0,0.0,0.19,0.93,0.03,0.07,0.98,1.0,1.0,1.0,1.0,0.92,0.0,0.01,0.0,0.0,0.0,0.0,0.0,0.0,0.0,0.0,0.0,0.0,0.0,0.0,0.0,0.0,0.0,0.0,0.0,0.0,0.0,0.0,0.0,0.0,0.0,0.0,0.0,0.0,0.0,0.0,0.0,0.0,0.0,0.0,0.0,0.0,0.0,0.0,0.0,0.0,0.0,0.0,0.0,0.0,0.0,0.0,0.0,0.0,0.0,0.0,0.0,0.0,0.0,0.0,0.0,0.0,0.0,0.0,0.0,0.0,0.0,0.0,0.0,0.0,0.0,0.0,0.0,0.0,0.0,0.0,0.0,0.0,0.0,0.0,0.0,0.0,0.0,0.0,0.0,0.0,0.0,0.0,0.0,0.0,0.0,0.0,0.0,0.0,0.0,0.0,0.0,0.0,0.0,0.01,0.0,0.0,0.01,0.0,0.0,0.0,0.0,0.0,0.0,0.0,0.0,0.0,0.0,0.0,0.0,0.0,0.0,0.0,0.0,0.0,0.0,0.0,0.0,0.0,0.0,0.0,0.0,0.0,0.0,0.0,0.0,0.0,0.0,0.0,0.0,0.0,0.0,0.0,0.0,0.0,0.0,0.0,0.0,0.0,0.0,0.0,0.0,0.0,0.0,0.0,0.0,0.0,0.0,0.01,0.0,0.0,0.0,0.0,0.0,0.0,0.0,0.0,0.0,0.0,0.0,0.0,0.0,0.0,0.0,0.0,0.0],[0.0,0.0,0.0,0.0,0.0,0.0,0.0,0.0,0.0,0.0,0.0,0.0,0.0,0.0,0.0,0.0,0.0,0.0,0.0,0.0,0.0,0.0,0.81,0.02,0.0,0.01,0.84,1.0,1.0,1.0,0.93,0.03,0.65,0.0,0.01,0.0,0.03,0.02,0.01,0.01,0.02,0.0,0.01,0.0,0.0,0.0,0.0,0.0,0.0,0.0,0.0,0.0,0.0,0.0,0.0,0.0,0.0,0.0,0.0,0.0,0.0,0.0,0.0,0.0,0.0,0.0,0.0,0.0,0.0,0.0,0.0,0.0,0.0,0.0,0.0,0.0,0.0,0.0,0.0,0.0,0.0,0.0,0.0,0.0,0.0,0.0,0.0,0.0,0.0,0.0,0.0,0.0,0.0,0.0,0.0,0.0,0.0,0.0,0.0,0.0,0.0,0.0,0.01,0.01,0.01,0.0,0.0,0.0,0.0,0.0,0.0,0.0,0.0,0.0,0.0,0.0,0.0,0.0,0.0,0.0,0.0,0.0,0.0,0.0,0.0,0.0,0.0,0.0,0.0,0.0,0.0,0.0,0.0,0.0,0.0,0.0,0.0,0.0,0.0,0.0,0.0,0.0,0.0,0.0,0.0,0.0,0.0,0.0,0.0,0.0,0.0,0.0,0.0,0.0,0.0,0.0,0.0,0.0,0.0,0.0,0.0,0.0,0.0,0.0,0.0,0.0,0.0,0.0,0.0,0.0,0.0,0.0,0.0,0.0,0.0,0.0,0.0,0.0,0.0,0.0,0.0,0.0,0.0,0.0,0.0,0.0,0.0,0.0,0.0,0.0,0.0,0.0,0.0,0.0,0.0,0.0],[0.0,0.0,0.0,0.0,0.0,0.0,0.0,0.0,0.0,0.0,0.0,0.0,0.0,0.0,0.0,0.0,0.0,0.0,0.0,0.0,0.0,0.01,0.58,0.0,0.0,0.03,0.0,1.0,1.0,1.0,1.0,0.01,0.0,0.0,0.01,0.0,0.0,0.0,0.0,0.0,0.0,0.0,0.0,0.0,0.0,0.0,0.0,0.0,0.0,0.0,0.0,0.0,0.0,0.0,0.0,0.0,0.0,0.0,0.0,0.0,0.0,0.0,0.0,0.0,0.0,0.0,0.0,0.0,0.0,0.0,0.0,0.0,0.0,0.0,0.0,0.0,0.0,0.0,0.0,0.0,0.0,0.0,0.0,0.0,0.0,0.0,0.0,0.0,0.0,0.0,0.0,0.0,0.0,0.0,0.0,0.0,0.0,0.0,0.0,0.0,0.0,0.0,0.0,0.0,0.01,0.0,0.01,0.0,0.0,0.0,0.0,0.0,0.0,0.0,0.0,0.0,0.0,0.0,0.0,0.0,0.0,0.0,0.0,0.0,0.01,0.0,0.0,0.01,0.0,0.0,0.0,0.0,0.0,0.0,0.0,0.0,0.0,0.0,0.0,0.0,0.0,0.0,0.0,0.0,0.0,0.0,0.0,0.0,0.0,0.0,0.0,0.0,0.0,0.0,0.0,0.0,0.0,0.0,0.0,0.0,0.0,0.0,0.0,0.0,0.0,0.0,0.0,0.0,0.0,0.0,0.0,0.0,0.0,0.0,0.0,0.0,0.0,0.0,0.0,0.0,0.0,0.01,0.0,0.0,0.0,0.0,0.0,0.0,0.0,0.0,0.0,0.0,0.0,0.0,0.0,0.0],[0.0,0.0,0.0,0.0,0.0,0.0,0.0,0.0,0.0,0.0,0.0,0.0,0.0,0.0,0.0,0.0,0.0,0.0,0.0,0.0,0.24,0.61,0.9,0.01,0.01,0.31,0.0,0.92,0.93,1.0,1.0,1.0,0.97,0.08,0.01,0.0,0.0,0.0,0.0,0.0,0.0,0.0,0.0,0.0,0.0,0.0,0.0,0.0,0.0,0.0,0.0,0.0,0.0,0.0,0.0,0.0,0.0,0.0,0.0,0.0,0.0,0.0,0.0,0.0,0.0,0.0,0.0,0.0,0.0,0.0,0.0,0.0,0.0,0.0,0.0,0.0,0.0,0.0,0.0,0.0,0.0,0.0,0.0,0.0,0.0,0.0,0.0,0.0,0.0,0.0,0.0,0.0,0.0,0.0,0.0,0.0,0.0,0.0,0.0,0.0,0.0,0.0,0.0,0.0,0.01,0.0,0.0,0.0,0.0,0.0,0.0,0.0,0.0,0.0,0.0,0.0,0.0,0.0,0.0,0.0,0.0,0.0,0.0,0.0,0.0,0.0,0.0,0.0,0.0,0.0,0.0,0.0,0.0,0.0,0.0,0.0,0.0,0.0,0.0,0.0,0.0,0.0,0.0,0.0,0.0,0.0,0.0,0.0,0.0,0.0,0.0,0.0,0.0,0.0,0.0,0.0,0.0,0.0,0.0,0.0,0.0,0.0,0.0,0.0,0.0,0.0,0.0,0.0,0.0,0.0,0.0,0.0,0.0,0.0,0.0,0.0,0.0,0.0,0.01,0.0,0.0,0.01,0.0,0.0,0.0,0.01,0.0,0.0,0.0,0.0,0.0,0.0,0.0,0.0,0.0,0.0],[0.0,0.0,0.0,0.0,0.0,0.0,0.0,0.0,0.0,0.0,0.0,0.0,0.0,0.0,0.0,0.0,0.0,0.0,0.0,0.0,0.05,0.01,0.8,0.0,0.0,0.0,0.0,0.0,0.03,0.01,1.0,1.0,1.0,0.97,0.01,0.07,0.03,0.03,0.01,0.01,0.02,0.0,0.0,0.0,0.0,0.0,0.0,0.0,0.0,0.0,0.0,0.0,0.0,0.0,0.0,0.0,0.0,0.0,0.0,0.0,0.0,0.0,0.0,0.0,0.0,0.0,0.0,0.0,0.0,0.0,0.0,0.0,0.0,0.0,0.0,0.0,0.0,0.0,0.0,0.0,0.0,0.0,0.01,0.01,0.0,0.0,0.0,0.0,0.0,0.0,0.01,0.0,0.0,0.01,0.0,0.0,0.0,0.0,0.0,0.0,0.01,0.01,0.03,0.02,0.03,0.01,0.01,0.0,0.0,0.0,0.0,0.0,0.0,0.0,0.0,0.0,0.0,0.0,0.0,0.0,0.0,0.0,0.0,0.0,0.0,0.0,0.0,0.0,0.0,0.0,0.0,0.0,0.0,0.0,0.0,0.0,0.0,0.0,0.0,0.0,0.0,0.0,0.0,0.0,0.0,0.0,0.0,0.0,0.0,0.0,0.0,0.0,0.0,0.0,0.0,0.0,0.0,0.0,0.0,0.0,0.0,0.0,0.0,0.0,0.0,0.0,0.0,0.0,0.0,0.0,0.0,0.0,0.0,0.0,0.0,0.0,0.0,0.01,0.01,0.0,0.0,0.01,0.0,0.0,0.0,0.0,0.0,0.0,0.0,0.0,0.0,0.0,0.0,0.0,0.0,0.0],[0.0,0.0,0.0,0.0,0.0,0.0,0.0,0.0,0.0,0.0,0.0,0.0,0.0,0.0,0.0,0.0,0.0,0.0,0.0,0.1,0.98,0.01,0.96,0.96,0.0,0.0,0.01,0.01,0.65,0.0,0.97,1.0,1.0,1.0,1.0,0.63,0.53,0.25,0.05,0.04,0.11,0.0,0.01,0.01,0.0,0.0,0.0,0.0,0.0,0.0,0.0,0.0,0.0,0.0,0.0,0.0,0.0,0.0,0.0,0.0,0.0,0.0,0.0,0.0,0.0,0.0,0.0,0.0,0.0,0.0,0.0,0.0,0.0,0.0,0.0,0.0,0.0,0.0,0.0,0.0,0.0,0.0,0.02,0.02,0.0,0.0,0.0,0.0,0.0,0.0,0.01,0.0,0.0,0.01,0.0,0.0,0.0,0.0,0.0,0.0,0.01,0.0,0.01,0.0,0.0,0.0,0.0,0.0,0.0,0.0,0.0,0.0,0.0,0.0,0.0,0.0,0.0,0.0,0.0,0.0,0.0,0.0,0.0,0.0,0.0,0.0,0.0,0.0,0.0,0.0,0.0,0.0,0.0,0.0,0.0,0.0,0.0,0.0,0.0,0.0,0.0,0.0,0.0,0.0,0.0,0.0,0.0,0.0,0.0,0.0,0.0,0.0,0.0,0.0,0.0,0.0,0.0,0.0,0.0,0.0,0.0,0.0,0.0,0.0,0.0,0.0,0.0,0.0,0.0,0.0,0.0,0.0,0.0,0.0,0.0,0.0,0.0,0.0,0.0,0.0,0.0,0.0,0.0,0.0,0.0,0.0,0.0,0.0,0.0,0.0,0.0,0.0,0.0,0.0,0.0,0.0],[0.0,0.0,0.0,0.0,0.0,0.0,0.0,0.0,0.0,0.0,0.0,0.0,0.0,0.0,0.02,0.02,0.01,0.05,0.04,0.2,0.97,0.6,0.82,0.02,0.0,0.0,0.0,0.0,0.0,0.0,0.08,0.97,1.0,1.0,1.0,0.65,0.13,0.03,0.0,0.01,0.03,0.0,0.0,0.0,0.0,0.0,0.0,0.0,0.0,0.0,0.0,0.0,0.0,0.0,0.0,0.0,0.0,0.0,0.0,0.0,0.0,0.0,0.0,0.0,0.0,0.0,0.0,0.0,0.0,0.0,0.0,0.0,0.0,0.0,0.0,0.0,0.0,0.0,0.0,0.0,0.0,0.0,0.02,0.01,0.0,0.0,0.0,0.0,0.0,0.0,0.01,0.0,0.0,0.01,0.0,0.0,0.0,0.0,0.0,0.0,0.01,0.0,0.02,0.01,0.01,0.0,0.0,0.0,0.0,0.0,0.0,0.0,0.0,0.0,0.0,0.0,0.0,0.0,0.0,0.0,0.0,0.0,0.0,0.0,0.0,0.0,0.0,0.0,0.0,0.0,0.0,0.0,0.0,0.0,0.0,0.0,0.0,0.0,0.0,0.0,0.0,0.0,0.0,0.0,0.0,0.0,0.0,0.0,0.0,0.0,0.0,0.0,0.0,0.0,0.0,0.0,0.0,0.0,0.0,0.0,0.0,0.0,0.0,0.0,0.0,0.0,0.0,0.0,0.0,0.0,0.0,0.0,0.0,0.0,0.0,0.0,0.0,0.01,0.0,0.0,0.0,0.01,0.0,0.0,0.0,0.0,0.0,0.0,0.0,0.0,0.0,0.0,0.0,0.0,0.0,0.0],[0.0,0.0,0.0,0.0,0.0,0.0,0.0,0.0,0.0,0.0,0.0,0.0,0.0,0.0,0.01,0.02,0.03,0.15,0.35,0.92,0.98,0.01,0.68,0.97,0.0,0.0,0.0,0.0,0.01,0.01,0.01,0.01,1.0,1.0,1.0,1.0,0.89,0.19,0.07,0.04,0.13,0.01,0.01,0.01,0.0,0.0,0.0,0.0,0.0,0.0,0.0,0.0,0.0,0.0,0.0,0.0,0.0,0.0,0.0,0.0,0.0,0.0,0.0,0.0,0.0,0.0,0.0,0.0,0.0,0.0,0.0,0.0,0.0,0.0,0.0,0.0,0.0,0.0,0.0,0.01,0.0,0.0,0.05,0.02,0.0,0.0,0.01,0.0,0.0,0.0,0.01,0.0,0.0,0.01,0.01,0.0,0.0,0.0,0.0,0.0,0.01,0.0,0.01,0.0,0.0,0.0,0.0,0.0,0.0,0.0,0.0,0.0,0.0,0.0,0.0,0.0,0.0,0.0,0.0,0.0,0.0,0.0,0.0,0.0,0.0,0.0,0.0,0.0,0.0,0.0,0.0,0.0,0.0,0.0,0.0,0.0,0.0,0.0,0.0,0.0,0.0,0.0,0.0,0.0,0.0,0.0,0.0,0.0,0.0,0.0,0.0,0.0,0.0,0.0,0.0,0.0,0.0,0.0,0.0,0.0,0.0,0.0,0.0,0.0,0.0,0.0,0.0,0.0,0.0,0.0,0.0,0.0,0.0,0.0,0.0,0.0,0.0,0.0,0.0,0.0,0.0,0.0,0.0,0.0,0.0,0.0,0.0,0.0,0.0,0.0,0.0,0.0,0.0,0.0,0.0,0.0],[0.0,0.0,0.0,0.0,0.0,0.0,0.0,0.0,0.0,0.0,0.0,0.0,0.0,0.0,0.0,0.01,0.02,0.04,0.07,0.1,0.12,0.0,0.01,0.06,0.0,0.0,0.0,0.0,0.0,0.0,0.0,0.07,0.63,0.65,1.0,1.0,1.0,0.98,0.39,0.23,0.25,0.06,0.03,0.03,0.0,0.01,0.01,0.0,0.0,0.0,0.0,0.0,0.0,0.0,0.0,0.0,0.0,0.0,0.0,0.0,0.0,0.0,0.0,0.0,0.0,0.0,0.0,0.0,0.0,0.0,0.0,0.0,0.0,0.0,0.0,0.0,0.01,0.0,0.0,0.06,0.0,0.0,0.09,0.08,0.0,0.0,0.04,0.0,0.0,0.0,0.06,0.0,0.0,0.09,0.13,0.01,0.05,0.0,0.01,0.02,0.11,0.01,0.05,0.01,0.01,0.0,0.0,0.0,0.0,0.0,0.0,0.0,0.0,0.0,0.0,0.0,0.0,0.0,0.0,0.0,0.0,0.0,0.0,0.0,0.0,0.0,0.0,0.0,0.0,0.0,0.0,0.0,0.0,0.0,0.0,0.0,0.0,0.0,0.0,0.0,0.0,0.0,0.0,0.0,0.0,0.0,0.0,0.0,0.0,0.0,0.0,0.0,0.0,0.0,0.0,0.0,0.0,0.0,0.0,0.0,0.0,0.0,0.0,0.0,0.0,0.0,0.0,0.0,0.0,0.0,0.0,0.0,0.0,0.0,0.0,0.0,0.0,0.0,0.0,0.0,0.0,0.0,0.0,0.0,0.0,0.0,0.0,0.0,0.0,0.0,0.0,0.0,0.0,0.0,0.0,0.0],[0.0,0.0,0.0,0.0,0.0,0.0,0.0,0.0,0.0,0.0,0.0,0.0,0.0,0.0,0.0,0.0,0.01,0.02,0.12,0.26,0.19,0.0,0.03,0.26,0.0,0.0,0.0,0.0,0.03,0.0,0.0,0.03,0.53,0.13,0.89,1.0,1.0,1.0,0.42,0.28,0.72,0.42,0.05,0.01,0.0,0.17,0.0,0.0,0.0,0.0,0.0,0.0,0.0,0.0,0.0,0.0,0.0,0.0,0.0,0.0,0.0,0.0,0.0,0.0,0.0,0.0,0.0,0.0,0.0,0.0,0.0,0.0,0.0,0.0,0.0,0.0,0.0,0.0,0.0,0.04,0.0,0.0,0.04,0.01,0.0,0.0,0.0,0.0,0.0,0.0,0.01,0.0,0.0,0.01,0.11,0.0,0.0,0.0,0.0,0.0,0.01,0.0,0.01,0.0,0.0,0.0,0.0,0.0,0.0,0.0,0.0,0.0,0.0,0.0,0.0,0.0,0.0,0.0,0.0,0.0,0.0,0.0,0.0,0.0,0.0,0.0,0.0,0.0,0.0,0.0,0.0,0.0,0.0,0.0,0.0,0.0,0.0,0.0,0.0,0.0,0.0,0.0,0.0,0.0,0.0,0.0,0.0,0.0,0.0,0.0,0.0,0.0,0.0,0.0,0.0,0.0,0.0,0.0,0.0,0.0,0.0,0.0,0.0,0.0,0.0,0.0,0.0,0.0,0.0,0.0,0.0,0.0,0.0,0.0,0.0,0.0,0.0,0.0,0.0,0.0,0.0,0.0,0.0,0.0,0.0,0.0,0.0,0.0,0.0,0.0,0.0,0.0,0.0,0.0,0.0,0.0],[0.0,0.0,0.0,0.0,0.0,0.0,0.0,0.0,0.0,0.0,0.0,0.0,0.0,0.0,0.0,0.0,0.01,0.01,0.03,0.05,0.02,0.0,0.01,0.06,0.0,0.0,0.0,0.0,0.02,0.0,0.0,0.03,0.25,0.03,0.19,0.98,1.0,1.0,1.0,0.98,0.78,0.6,0.01,0.0,0.0,0.01,0.0,0.0,0.0,0.01,0.0,0.0,0.0,0.0,0.0,0.0,0.0,0.0,0.0,0.0,0.0,0.0,0.0,0.0,0.0,0.0,0.0,0.0,0.0,0.0,0.0,0.0,0.0,0.0,0.0,0.0,0.0,0.0,0.0,0.02,0.0,0.0,0.01,0.01,0.0,0.0,0.0,0.0,0.0,0.0,0.01,0.0,0.0,0.07,0.42,0.0,0.02,0.0,0.0,0.0,0.16,0.0,0.06,0.01,0.01,0.0,0.0,0.0,0.0,0.0,0.0,0.0,0.0,0.0,0.0,0.0,0.0,0.0,0.0,0.0,0.0,0.0,0.0,0.0,0.0,0.0,0.0,0.0,0.0,0.0,0.0,0.0,0.0,0.0,0.0,0.0,0.0,0.0,0.0,0.0,0.0,0.0,0.0,0.0,0.0,0.0,0.0,0.0,0.0,0.0,0.0,0.0,0.0,0.0,0.0,0.0,0.0,0.0,0.0,0.0,0.0,0.0,0.0,0.0,0.0,0.0,0.0,0.0,0.0,0.0,0.0,0.0,0.0,0.0,0.0,0.0,0.0,0.0,0.0,0.0,0.0,0.0,0.0,0.0,0.0,0.0,0.0,0.0,0.0,0.0,0.0,0.0,0.0,0.0,0.0,0.0],[0.0,0.0,0.0,0.0,0.0,0.0,0.0,0.0,0.0,0.0,0.0,0.0,0.0,0.0,0.0,0.0,0.0,0.01,0.01,0.02,0.01,0.0,0.0,0.03,0.0,0.0,0.0,0.0,0.01,0.0,0.0,0.01,0.05,0.0,0.07,0.39,0.42,1.0,1.0,1.0,0.64,0.78,0.01,0.0,0.0,0.03,0.45,0.0,0.0,0.3,0.0,0.0,0.0,0.0,0.0,0.0,0.0,0.0,0.0,0.0,0.0,0.0,0.0,0.0,0.0,0.0,0.0,0.0,0.0,0.0,0.0,0.0,0.0,0.0,0.0,0.0,0.0,0.0,0.0,0.03,0.0,0.0,0.02,0.01,0.0,0.0,0.01,0.0,0.0,0.0,0.01,0.0,0.0,0.13,0.63,0.33,0.49,0.01,0.06,0.01,0.49,0.01,0.07,0.01,0.0,0.0,0.0,0.0,0.0,0.0,0.0,0.0,0.0,0.0,0.0,0.0,0.0,0.0,0.0,0.0,0.0,0.0,0.0,0.0,0.0,0.0,0.0,0.0,0.0,0.0,0.0,0.0,0.0,0.0,0.0,0.0,0.0,0.0,0.0,0.0,0.0,0.0,0.0,0.0,0.0,0.0,0.0,0.0,0.0,0.0,0.0,0.0,0.0,0.0,0.0,0.0,0.0,0.0,0.0,0.0,0.0,0.0,0.0,0.0,0.0,0.0,0.0,0.0,0.0,0.0,0.0,0.0,0.0,0.0,0.0,0.0,0.0,0.0,0.0,0.0,0.0,0.0,0.0,0.0,0.0,0.0,0.0,0.0,0.0,0.0,0.0,0.0,0.0,0.0,0.0,0.0],[0.0,0.0,0.0,0.0,0.0,0.0,0.0,0.0,0.0,0.0,0.0,0.0,0.0,0.0,0.0,0.0,0.01,0.01,0.02,0.02,0.01,0.0,0.0,0.02,0.0,0.0,0.0,0.0,0.01,0.0,0.0,0.01,0.04,0.01,0.04,0.23,0.28,0.98,1.0,1.0,1.0,0.89,0.02,0.0,0.0,0.01,0.03,0.0,0.0,0.0,0.0,0.0,0.0,0.0,0.0,0.0,0.0,0.0,0.0,0.0,0.0,0.0,0.0,0.0,0.0,0.0,0.0,0.0,0.0,0.0,0.0,0.0,0.0,0.0,0.0,0.0,0.0,0.0,0.0,0.0,0.0,0.0,0.0,0.0,0.0,0.0,0.0,0.0,0.0,0.0,0.0,0.0,0.0,0.0,0.03,0.0,0.1,0.0,0.0,0.01,0.38,0.01,0.16,0.02,0.01,0.01,0.0,0.0,0.0,0.0,0.0,0.0,0.0,0.0,0.0,0.0,0.0,0.0,0.0,0.0,0.0,0.0,0.0,0.0,0.0,0.0,0.0,0.0,0.0,0.0,0.0,0.0,0.0,0.0,0.0,0.0,0.0,0.0,0.0,0.0,0.0,0.0,0.0,0.0,0.0,0.0,0.0,0.0,0.0,0.0,0.0,0.0,0.0,0.0,0.0,0.0,0.0,0.0,0.0,0.0,0.0,0.0,0.0,0.0,0.0,0.0,0.0,0.01,0.01,0.0,0.0,0.0,0.0,0.0,0.0,0.0,0.0,0.0,0.0,0.0,0.0,0.0,0.0,0.0,0.0,0.0,0.0,0.0,0.0,0.0,0.0,0.0,0.0,0.0,0.0,0.0],[0.0,0.0,0.0,0.0,0.0,0.0,0.0,0.0,0.0,0.0,0.0,0.0,0.0,0.0,0.0,0.0,0.01,0.01,0.06,0.07,0.02,0.0,0.0,0.06,0.0,0.0,0.01,0.0,0.02,0.0,0.0,0.02,0.11,0.03,0.13,0.25,0.72,0.78,0.64,1.0,1.0,1.0,0.2,0.02,0.02,0.02,0.01,0.0,0.0,0.0,0.0,0.0,0.0,0.0,0.0,0.0,0.0,0.0,0.0,0.0,0.0,0.0,0.0,0.0,0.0,0.0,0.0,0.0,0.0,0.0,0.0,0.0,0.0,0.0,0.0,0.0,0.0,0.0,0.0,0.0,0.0,0.0,0.0,0.0,0.0,0.0,0.0,0.0,0.0,0.0,0.0,0.0,0.0,0.0,0.0,0.0,0.0,0.0,0.0,0.0,0.0,0.0,0.0,0.0,0.0,0.0,0.0,0.0,0.0,0.0,0.0,0.0,0.0,0.0,0.0,0.0,0.0,0.0,0.0,0.0,0.0,0.0,0.0,0.0,0.0,0.0,0.0,0.0,0.0,0.0,0.0,0.0,0.0,0.0,0.0,0.0,0.0,0.0,0.0,0.0,0.0,0.0,0.0,0.0,0.0,0.0,0.0,0.0,0.0,0.0,0.0,0.0,0.0,0.0,0.0,0.0,0.0,0.0,0.0,0.0,0.0,0.0,0.0,0.0,0.0,0.0,0.0,0.01,0.0,0.0,0.0,0.0,0.0,0.0,0.0,0.0,0.0,0.0,0.0,0.0,0.0,0.0,0.0,0.0,0.0,0.0,0.0,0.0,0.0,0.0,0.0,0.0,0.0,0.0,0.0,0.0],[0.0,0.0,0.0,0.0,0.0,0.0,0.0,0.0,0.0,0.0,0.0,0.0,0.0,0.0,0.0,0.0,0.0,0.0,0.01,0.0,0.0,0.0,0.0,0.0,0.0,0.0,0.0,0.0,0.0,0.0,0.0,0.0,0.0,0.0,0.01,0.06,0.42,0.6,0.78,0.89,1.0,1.0,1.0,0.48,0.04,1.0,0.98,0.0,0.0,0.97,0.0,0.0,0.0,0.0,0.0,0.0,0.0,0.0,0.0,0.0,0.0,0.0,0.0,0.0,0.0,0.0,0.0,0.0,0.0,0.0,0.0,0.0,0.0,0.0,0.0,0.0,0.0,0.0,0.0,0.01,0.0,0.0,0.0,0.0,0.0,0.0,0.0,0.0,0.0,0.0,0.0,0.0,0.0,0.0,0.84,0.0,0.89,0.0,0.0,0.0,0.0,0.0,0.0,0.0,0.0,0.0,0.0,0.0,0.0,0.0,0.0,0.0,0.0,0.0,0.0,0.0,0.0,0.0,0.0,0.0,0.0,0.0,0.0,0.0,0.0,0.0,0.0,0.0,0.0,0.0,0.0,0.0,0.0,0.0,0.0,0.0,0.0,0.0,0.0,0.0,0.0,0.0,0.0,0.0,0.0,0.0,0.0,0.0,0.0,0.0,0.0,0.0,0.0,0.0,0.0,0.0,0.0,0.0,0.0,0.0,0.0,0.0,0.0,0.0,0.0,0.0,0.0,0.0,0.0,0.0,0.0,0.0,0.0,0.0,0.0,0.0,0.0,0.0,0.0,0.0,0.0,0.0,0.0,0.0,0.0,0.0,0.0,0.0,0.0,0.0,0.0,0.0,0.0,0.0,0.0,0.0],[0.0,0.0,0.0,0.0,0.0,0.0,0.0,0.0,0.0,0.0,0.0,0.0,0.0,0.0,0.0,0.0,0.01,0.0,0.03,0.01,0.0,0.0,0.0,0.0,0.0,0.0,0.0,0.0,0.01,0.0,0.0,0.0,0.01,0.0,0.01,0.03,0.05,0.01,0.01,0.02,0.2,1.0,1.0,1.0,0.99,1.0,1.0,0.0,0.0,0.0,0.0,0.0,0.0,0.0,0.0,0.0,0.0,0.0,0.0,0.0,0.0,0.0,0.0,0.0,0.0,0.0,0.0,0.0,0.0,0.0,0.0,0.0,0.0,0.0,0.0,0.0,0.0,0.0,0.0,0.0,0.0,0.0,0.0,0.0,0.0,0.0,0.0,0.0,0.0,0.0,0.0,0.0,0.0,0.0,0.0,0.0,0.0,0.0,0.0,0.0,0.0,0.0,0.0,0.0,0.0,0.0,0.0,0.0,0.0,0.0,0.0,0.0,0.0,0.0,0.0,0.0,0.0,0.0,0.0,0.0,0.0,0.0,0.0,0.0,0.0,0.0,0.0,0.0,0.0,0.0,0.0,0.0,0.0,0.0,0.0,0.0,0.0,0.0,0.0,0.0,0.0,0.0,0.0,0.0,0.0,0.0,0.0,0.0,0.0,0.0,0.0,0.0,0.0,0.0,0.0,0.0,0.0,0.0,0.0,0.0,0.0,0.0,0.0,0.0,0.0,0.0,0.0,0.0,0.0,0.0,0.0,0.0,0.0,0.0,0.0,0.0,0.0,0.0,0.0,0.0,0.0,0.0,0.0,0.0,0.0,0.0,0.0,0.0,0.0,0.0,0.0,0.0,0.0,0.0,0.0,0.0],[0.0,0.0,0.0,0.0,0.0,0.0,0.0,0.0,0.0,0.0,0.0,0.0,0.0,0.0,0.0,0.0,0.0,0.0,0.01,0.0,0.0,0.0,0.0,0.0,0.0,0.0,0.0,0.0,0.0,0.0,0.0,0.0,0.01,0.0,0.01,0.03,0.01,0.0,0.0,0.0,0.02,0.48,1.0,1.0,1.0,1.0,1.0,1.0,0.0,0.0,0.0,0.0,0.0,0.0,0.0,0.0,0.0,0.0,0.0,0.0,0.0,0.0,0.0,0.0,0.0,0.0,0.0,0.0,0.0,0.0,0.0,0.0,0.0,0.0,0.0,0.0,0.0,0.0,0.0,0.0,0.0,0.0,0.0,0.0,0.0,0.0,0.0,0.0,0.0,0.0,0.0,0.0,0.0,0.0,0.0,0.0,0.0,0.0,0.0,0.0,0.0,0.0,0.0,0.0,0.0,0.0,0.0,0.0,0.0,0.0,0.0,0.0,0.0,0.0,0.0,0.0,0.0,0.0,0.0,0.0,0.0,0.0,0.0,0.0,0.0,0.0,0.0,0.0,0.0,0.0,0.0,0.0,0.0,0.0,0.0,0.0,0.0,0.0,0.0,0.0,0.0,0.0,0.0,0.0,0.0,0.0,0.0,0.0,0.0,0.0,0.0,0.0,0.0,0.0,0.0,0.0,0.0,0.0,0.0,0.0,0.0,0.0,0.0,0.0,0.0,0.0,0.0,0.0,0.0,0.0,0.0,0.0,0.0,0.0,0.0,0.0,0.0,0.0,0.0,0.0,0.0,0.0,0.0,0.0,0.0,0.0,0.0,0.0,0.0,0.0,0.0,0.0,0.0,0.0,0.0,0.0],[0.0,0.0,0.0,0.0,0.0,0.0,0.0,0.0,0.0,0.0,0.0,0.0,0.0,0.0,0.0,0.0,0.0,0.0,0.0,0.0,0.0,0.0,0.0,0.0,0.0,0.0,0.0,0.0,0.0,0.0,0.0,0.0,0.0,0.0,0.0,0.0,0.0,0.0,0.0,0.0,0.02,0.04,0.99,1.0,1.0,1.0,1.0,1.0,1.0,0.0,0.0,0.0,0.0,0.0,0.0,0.0,0.0,0.0,0.0,0.0,0.0,0.0,0.0,0.0,0.0,0.0,0.0,0.0,0.0,0.0,0.0,0.0,0.0,0.0,0.0,0.0,0.0,0.98,0.0,0.0,0.0,0.0,0.0,0.0,0.0,0.0,0.0,0.0,0.0,0.0,0.0,0.0,0.0,0.0,0.0,0.0,0.0,0.0,0.0,0.0,0.0,0.0,0.0,0.0,0.0,0.0,0.0,0.0,0.0,0.0,0.0,0.0,0.0,0.0,0.0,0.0,0.0,0.0,0.0,0.0,0.0,0.0,0.0,0.0,0.0,0.0,0.0,0.0,0.0,0.0,0.0,0.0,0.0,0.0,0.0,0.0,0.0,0.0,0.0,0.0,0.0,0.0,0.0,0.0,0.0,0.0,0.0,0.0,0.0,0.0,0.0,0.0,0.0,0.0,0.0,0.0,0.0,0.0,0.0,0.0,0.0,0.0,0.0,0.0,0.0,0.0,0.0,0.0,0.0,0.0,0.0,0.0,0.0,0.0,0.0,0.0,0.0,0.0,0.0,0.0,0.0,0.0,0.0,0.0,0.0,0.0,0.0,0.0,0.0,0.0,0.0,0.0,0.0,0.0,0.0,0.0],[0.0,0.0,0.0,0.0,0.0,0.0,0.0,0.0,0.0,0.0,0.0,0.0,0.0,0.0,0.0,0.0,0.0,0.0,0.0,0.0,0.0,0.0,0.0,0.0,0.0,0.0,0.0,0.0,0.0,0.0,0.0,0.0,0.0,0.0,0.0,0.01,0.17,0.01,0.03,0.01,0.02,1.0,1.0,1.0,1.0,1.0,1.0,1.0,1.0,1.0,0.0,0.0,0.0,0.0,0.0,0.0,0.0,0.0,0.0,0.0,0.0,0.0,0.0,0.0,0.0,0.0,0.0,0.0,0.0,0.0,0.0,0.0,0.0,0.0,0.0,0.0,0.0,0.98,0.0,0.1,0.0,0.0,0.0,0.0,0.0,0.0,0.0,0.0,0.0,0.0,0.0,0.0,0.0,0.0,0.0,0.0,0.0,0.0,0.0,0.0,0.0,0.0,0.0,0.0,0.0,0.0,0.0,0.0,0.0,0.0,0.0,0.0,0.0,0.0,0.0,0.0,0.0,0.0,0.0,0.0,0.0,0.0,0.0,0.0,0.0,0.0,0.0,0.0,0.0,0.0,0.0,0.0,0.0,0.0,0.0,0.0,0.0,0.0,0.0,0.0,0.0,0.0,0.0,0.0,0.0,0.0,0.0,0.0,0.0,0.0,0.0,0.0,0.0,0.0,0.0,0.0,0.0,0.0,0.0,0.0,0.0,0.0,0.0,0.0,0.0,0.0,0.0,0.0,0.0,0.0,0.0,0.0,0.0,0.0,0.0,0.0,0.0,0.0,0.0,0.0,0.0,0.0,0.0,0.0,0.0,0.0,0.0,0.0,0.0,0.0,0.0,0.0,0.0,0.0,0.0,0.0],[0.0,0.0,0.0,0.0,0.0,0.0,0.0,0.0,0.0,0.0,0.0,0.0,0.0,0.0,0.0,0.0,0.0,0.0,0.0,0.0,0.0,0.0,0.0,0.0,0.0,0.0,0.0,0.0,0.0,0.0,0.0,0.0,0.0,0.0,0.0,0.01,0.0,0.0,0.45,0.03,0.01,0.98,1.0,1.0,1.0,1.0,1.0,1.0,1.0,1.0,1.0,0.0,0.0,0.0,0.0,0.0,0.0,0.0,0.0,0.0,0.0,0.0,0.0,0.0,0.0,0.0,0.0,0.0,0.0,0.0,0.0,0.0,0.0,0.0,0.0,0.0,0.0,0.0,0.0,0.0,0.0,0.0,0.0,0.0,0.0,0.0,0.0,0.0,0.0,0.0,0.0,0.0,0.0,0.0,0.0,0.0,0.99,0.0,0.0,0.0,0.0,0.0,0.0,0.0,0.0,0.0,0.0,0.0,0.0,0.0,0.0,0.0,0.0,0.0,0.0,0.0,0.0,0.0,0.0,0.0,0.0,0.0,0.0,0.0,0.0,0.0,0.0,0.0,0.0,0.0,0.0,0.0,0.0,0.0,0.0,0.0,0.0,0.0,0.0,0.0,0.0,0.0,0.0,0.0,0.0,0.0,0.0,0.0,0.0,0.0,0.0,0.0,0.0,0.0,0.0,0.0,0.0,0.0,0.0,0.0,0.0,0.0,0.0,0.0,0.0,0.0,0.0,0.0,0.0,0.0,0.0,0.0,0.0,0.0,0.0,0.0,0.0,0.0,0.0,0.0,0.0,0.0,0.0,0.0,0.0,0.0,0.0,0.0,0.0,0.0,0.0,0.0,0.0,0.0,0.0,0.0],[0.0,0.0,0.0,0.0,0.0,0.0,0.0,0.0,0.0,0.0,0.0,0.0,0.0,0.0,0.0,0.0,0.0,0.0,0.0,0.0,0.0,0.0,0.0,0.0,0.0,0.0,0.0,0.0,0.0,0.0,0.0,0.0,0.0,0.0,0.0,0.0,0.0,0.0,0.0,0.0,0.0,0.0,0.0,1.0,1.0,1.0,1.0,1.0,1.0,1.0,1.0,1.0,0.0,0.0,0.0,0.0,0.0,0.0,0.0,0.0,0.0,0.0,0.0,0.0,0.0,0.0,0.0,0.0,0.0,0.0,0.0,0.0,0.0,0.0,0.0,0.0,0.0,0.0,0.0,0.0,0.0,0.0,0.0,0.0,0.0,0.0,0.0,0.0,0.0,0.0,0.0,0.0,0.0,0.0,0.0,0.0,0.0,0.0,0.0,0.0,0.0,0.0,0.0,0.0,0.0,0.0,0.0,0.0,0.0,0.0,0.0,0.0,0.0,0.0,0.0,0.0,0.0,0.0,0.0,0.0,0.0,0.0,0.0,0.0,0.0,0.0,0.0,0.0,0.0,0.0,0.0,0.0,0.0,0.0,0.0,0.0,0.0,0.0,0.0,0.0,0.0,0.0,0.0,0.0,0.0,0.0,0.0,0.0,0.0,0.0,0.0,0.0,0.0,0.0,0.0,0.0,0.0,0.0,0.0,0.0,0.0,0.0,0.0,0.0,0.0,0.0,0.0,0.0,0.0,0.0,0.0,0.0,0.0,0.0,0.0,0.0,0.0,0.0,0.0,0.0,0.0,0.0,0.0,0.0,0.0,0.0,0.0,0.0,0.0,0.0,0.0,0.0,0.0,0.0,0.0,0.0],[0.0,0.0,0.0,0.0,0.0,0.0,0.0,0.0,0.0,0.0,0.0,0.0,0.0,0.0,0.0,0.0,0.0,0.0,0.0,0.0,0.0,0.0,0.0,0.0,0.0,0.0,0.0,0.0,0.0,0.0,0.0,0.0,0.0,0.0,0.0,0.0,0.0,0.0,0.0,0.0,0.0,0.0,0.0,0.0,1.0,1.0,1.0,1.0,1.0,1.0,1.0,1.0,1.0,0.0,0.0,0.0,0.0,0.0,0.0,0.0,0.0,0.0,0.0,0.0,0.0,0.0,0.0,0.0,0.0,0.0,0.0,0.0,0.0,1.0,0.98,0.0,0.0,1.0,0.99,0.27,0.0,0.0,0.0,0.0,0.0,0.0,0.0,0.0,0.0,0.0,0.0,0.0,0.0,0.0,0.0,0.0,0.0,0.0,0.0,0.0,0.0,0.0,0.0,0.0,0.0,0.0,0.0,0.0,0.0,0.0,0.0,0.0,0.0,0.0,0.0,0.0,0.0,0.0,0.0,0.0,0.0,0.0,0.0,0.0,0.0,0.0,0.0,0.0,0.0,0.0,0.0,0.0,0.0,0.0,0.0,0.0,0.0,0.0,0.0,0.0,0.0,0.0,0.0,0.0,0.0,0.0,0.0,0.0,0.0,0.0,0.0,0.0,0.0,0.0,0.0,0.0,0.0,0.0,0.0,0.0,0.0,0.0,0.0,0.0,0.0,0.0,0.0,0.0,0.0,0.0,0.0,0.0,0.0,0.0,0.0,0.0,0.0,0.0,0.0,0.0,0.0,0.0,0.0,0.0,0.0,0.0,0.0,0.0,0.0,0.0,0.0,0.0,0.0,0.0,0.0,0.0],[0.0,0.0,0.0,0.0,0.0,0.0,0.0,0.0,0.0,0.0,0.0,0.0,0.0,0.0,0.0,0.0,0.0,0.0,0.0,0.0,0.0,0.0,0.0,0.0,0.0,0.0,0.0,0.0,0.0,0.0,0.0,0.0,0.0,0.0,0.0,0.0,0.0,0.01,0.3,0.0,0.0,0.97,0.0,0.0,0.0,1.0,1.0,1.0,1.0,1.0,1.0,1.0,1.0,1.0,0.0,0.0,0.0,0.0,0.0,0.0,0.0,0.0,0.0,0.0,0.0,0.0,0.0,0.0,0.0,0.0,0.0,0.0,0.0,0.0,0.0,0.0,0.0,0.0,0.0,0.99,0.0,0.0,0.0,0.0,0.0,0.0,0.0,0.0,0.0,0.0,0.0,0.99,0.0,0.0,0.99,1.0,0.99,0.0,0.0,0.0,0.0,0.0,0.0,0.0,0.0,0.0,0.0,0.0,0.0,0.0,0.0,0.0,0.0,0.0,0.0,0.0,0.0,0.0,0.0,0.0,0.0,0.0,0.0,0.0,0.0,0.0,0.0,0.0,0.0,0.0,0.0,0.0,0.0,0.0,0.0,0.0,0.0,0.0,0.0,0.0,0.0,0.0,0.0,0.0,0.0,0.0,0.0,0.0,0.0,0.0,0.0,0.0,0.0,0.0,0.0,0.0,0.0,0.0,0.0,0.0,0.0,0.0,0.0,0.0,0.0,0.0,0.0,0.0,0.0,0.0,0.0,0.0,0.0,0.0,0.0,0.0,0.0,0.0,0.0,0.0,0.0,0.0,0.0,0.0,0.0,0.0,0.0,0.0,0.0,0.0,0.0,0.0,0.0,0.0,0.0,0.0],[0.0,0.0,0.0,0.0,0.0,0.0,0.0,0.0,0.0,0.0,0.0,0.0,0.0,0.0,0.0,0.0,0.0,0.0,0.0,0.0,0.0,0.0,0.0,0.0,0.0,0.0,0.0,0.0,0.0,0.0,0.0,0.0,0.0,0.0,0.0,0.0,0.0,0.0,0.0,0.0,0.0,0.0,0.0,0.0,0.0,0.0,1.0,1.0,1.0,1.0,1.0,1.0,1.0,1.0,1.0,0.0,0.0,0.0,0.0,0.0,0.0,0.0,0.0,0.0,0.0,0.0,0.0,0.0,0.0,0.0,0.0,0.0,0.0,0.0,0.0,0.0,0.0,0.0,0.0,0.0,0.0,0.0,0.0,0.0,0.0,0.0,0.0,0.0,0.0,0.0,0.0,0.0,0.0,0.0,0.0,1.0,0.99,1.0,0.0,0.0,0.0,0.0,0.0,0.0,0.0,0.0,0.0,0.0,0.0,0.0,0.0,0.0,0.0,0.0,0.0,0.0,0.0,0.0,0.0,0.0,0.0,0.0,0.0,0.0,0.0,0.0,0.0,0.0,0.0,0.0,0.0,0.0,0.0,0.0,0.0,0.0,0.0,0.0,0.0,0.0,0.0,0.0,0.0,0.0,0.0,0.0,0.0,0.0,0.0,0.0,0.0,0.0,0.0,0.0,0.0,0.0,0.0,0.0,0.0,0.0,0.0,0.0,0.0,0.0,0.0,0.0,0.0,0.0,0.0,0.0,0.0,0.0,0.0,0.0,0.0,0.0,0.0,0.0,0.0,0.0,0.0,0.0,0.0,0.0,0.0,0.0,0.0,0.0,0.0,0.0,0.0,0.0,0.0,0.0,0.0,0.0],[0.0,0.0,0.0,0.0,0.0,0.0,0.0,0.0,0.0,0.0,0.0,0.0,0.0,0.0,0.0,0.0,0.0,0.0,0.0,0.0,0.0,0.0,0.0,0.0,0.0,0.0,0.0,0.0,0.0,0.0,0.0,0.0,0.0,0.0,0.0,0.0,0.0,0.0,0.0,0.0,0.0,0.0,0.0,0.0,0.0,0.0,0.0,1.0,1.0,1.0,1.0,1.0,1.0,1.0,1.0,1.0,0.0,0.0,0.0,0.0,0.0,0.0,0.0,0.0,0.0,0.0,0.0,0.0,0.0,0.0,0.04,0.59,0.98,1.0,0.0,0.0,0.0,0.0,0.0,0.0,0.0,0.0,0.0,0.0,0.0,0.0,0.0,0.0,0.0,0.0,0.0,0.0,0.0,0.0,0.0,0.0,0.0,0.0,0.0,0.0,0.0,0.0,0.0,0.0,0.0,0.0,0.0,0.0,0.0,0.0,0.0,0.0,0.0,0.0,0.0,0.0,0.0,0.0,0.0,0.0,0.0,0.0,0.0,0.0,0.0,0.0,0.0,0.0,0.0,0.0,0.0,0.0,0.0,0.0,0.0,0.0,0.0,0.0,0.0,0.0,0.0,0.0,0.0,0.0,0.0,0.0,0.0,0.0,0.0,0.0,0.0,0.0,0.0,0.0,0.0,0.0,0.0,0.0,0.0,0.0,0.0,0.0,0.0,0.0,0.0,0.0,0.0,0.0,0.0,0.0,0.0,0.0,0.0,0.0,0.0,0.0,0.0,0.0,0.0,0.0,0.0,0.0,0.0,0.0,0.0,0.0,0.0,0.0,0.0,0.0,0.0,0.0,0.0,0.0,0.0,0.0],[0.0,0.0,0.0,0.0,0.0,0.0,0.0,0.0,0.0,0.0,0.0,0.0,0.0,0.0,0.0,0.0,0.0,0.0,0.0,0.0,0.0,0.0,0.0,0.0,0.0,0.0,0.0,0.0,0.0,0.0,0.0,0.0,0.0,0.0,0.0,0.0,0.0,0.0,0.0,0.0,0.0,0.0,0.0,0.0,0.0,0.0,0.0,0.0,1.0,1.0,1.0,1.0,1.0,1.0,1.0,1.0,1.0,0.0,0.0,0.0,0.0,0.0,0.0,0.0,0.0,0.0,0.0,0.0,0.99,0.53,1.0,0.0,0.0,1.0,0.0,0.0,0.0,0.0,0.99,0.96,0.5,0.0,0.0,0.0,0.0,0.0,0.0,0.0,0.26,0.0,0.0,1.0,0.0,0.0,0.0,0.0,0.0,0.0,0.0,0.0,0.0,0.0,0.0,0.0,0.0,0.0,0.0,0.0,0.0,0.0,0.0,0.0,0.0,0.0,0.0,0.0,0.0,0.0,0.0,0.0,0.0,0.0,0.0,0.0,0.0,0.0,0.0,0.0,0.0,0.0,0.0,0.0,0.0,0.0,0.0,0.0,0.0,0.0,0.0,0.0,0.0,0.0,0.0,0.0,0.0,0.0,0.0,0.0,0.0,0.0,0.0,0.0,0.0,0.0,0.0,0.0,0.0,0.0,0.0,0.0,0.0,0.0,0.0,0.0,0.0,0.0,0.0,0.0,0.0,0.0,0.0,0.0,0.0,0.0,0.0,0.0,0.0,0.0,0.0,0.0,0.0,0.0,0.0,0.0,0.0,0.0,0.0,0.0,0.0,0.0,0.0,0.0,0.0,0.0,0.0,0.0],[0.0,0.0,0.0,0.0,0.0,0.0,0.0,0.0,0.0,0.0,0.0,0.0,0.0,0.0,0.0,0.0,0.0,0.0,0.0,0.0,0.0,0.0,0.0,0.0,0.0,0.0,0.0,0.0,0.0,0.0,0.0,0.0,0.0,0.0,0.0,0.0,0.0,0.0,0.0,0.0,0.0,0.0,0.0,0.0,0.0,0.0,0.0,0.0,0.0,1.0,1.0,1.0,1.0,1.0,1.0,1.0,1.0,1.0,0.0,0.0,0.0,0.0,0.0,0.0,0.0,0.0,0.0,0.0,0.0,0.0,0.0,0.0,0.0,0.0,0.0,0.0,0.0,0.0,0.0,0.0,0.0,0.0,0.0,0.0,0.0,0.0,0.0,0.0,0.05,0.0,0.0,1.0,1.0,0.0,0.0,1.0,0.0,0.0,0.0,0.0,0.0,0.0,0.0,0.0,0.0,0.0,0.0,0.0,0.0,0.0,0.0,0.0,0.0,0.0,0.0,0.0,0.0,0.0,0.0,0.0,0.0,0.0,0.0,0.0,0.0,0.0,0.0,0.0,0.0,0.0,0.0,0.0,0.0,0.0,0.0,0.0,0.0,0.0,0.0,0.0,0.0,0.0,0.0,0.0,0.0,0.0,0.0,0.0,0.0,0.0,0.0,0.0,0.0,0.0,0.0,0.0,0.0,0.0,0.0,0.0,0.0,0.0,0.0,0.0,0.0,0.0,0.0,0.0,0.0,0.0,0.0,0.0,0.0,0.0,0.0,0.0,0.0,0.0,0.0,0.0,0.0,0.0,0.0,0.0,0.0,0.0,0.0,0.0,0.0,0.0,0.0,0.0,0.0,0.0,0.0,0.0],[0.0,0.0,0.0,0.0,0.0,0.0,0.0,0.0,0.0,0.0,0.0,0.0,0.0,0.0,0.0,0.0,0.0,0.0,0.0,0.0,0.0,0.0,0.0,0.0,0.0,0.0,0.0,0.0,0.0,0.0,0.0,0.0,0.0,0.0,0.0,0.0,0.0,0.0,0.0,0.0,0.0,0.0,0.0,0.0,0.0,0.0,0.0,0.0,0.0,0.0,1.0,1.0,1.0,1.0,1.0,1.0,1.0,1.0,0.0,0.0,0.0,0.0,0.0,0.0,0.0,0.0,0.0,0.0,0.0,0.0,0.0,0.0,0.0,0.0,0.0,0.0,0.0,0.0,0.0,0.0,0.0,0.0,0.0,0.0,0.0,0.0,0.0,0.0,0.0,0.0,0.0,0.0,0.0,0.0,0.0,0.0,0.0,0.0,0.0,0.0,0.0,0.0,0.0,0.0,0.0,0.0,0.0,0.0,0.0,0.0,0.0,0.0,0.0,0.0,0.0,0.0,0.0,0.0,0.0,0.0,0.0,0.0,0.0,0.0,0.0,0.0,0.0,0.0,0.0,0.0,0.0,0.0,0.0,0.0,0.0,0.0,0.0,0.0,0.0,0.0,0.0,0.0,0.0,0.0,0.0,0.0,0.0,0.0,0.0,0.0,0.0,0.0,0.0,0.0,0.0,0.0,0.0,0.0,0.0,0.0,0.0,0.0,0.0,0.0,0.0,0.0,0.0,0.0,0.0,0.0,0.0,0.0,0.0,0.0,0.0,0.0,0.0,0.0,0.0,0.0,0.0,0.0,0.0,0.0,0.0,0.0,0.0,0.0,0.0,0.0,0.0,0.0,0.0,0.0,0.0,0.0],[0.0,0.0,0.0,0.0,0.0,0.0,0.0,0.0,0.0,0.0,0.0,0.0,0.0,0.0,0.0,0.0,0.0,0.0,0.0,0.0,0.0,0.0,0.0,0.0,0.0,0.0,0.0,0.0,0.0,0.0,0.0,0.0,0.0,0.0,0.0,0.0,0.0,0.0,0.0,0.0,0.0,0.0,0.0,0.0,0.0,0.0,0.0,0.0,0.0,0.0,0.0,1.0,1.0,1.0,1.0,1.0,1.0,1.0,0.0,0.0,0.0,0.0,0.0,0.0,0.0,0.0,0.0,0.0,0.45,1.0,0.99,0.99,0.43,0.98,0.0,0.0,0.0,0.0,0.0,0.0,0.0,0.0,0.0,0.0,0.0,0.0,0.0,0.0,0.0,0.0,0.0,0.0,0.0,0.0,0.0,0.0,0.0,0.0,0.0,0.0,0.0,0.0,0.0,0.0,0.0,0.0,0.0,0.0,0.0,0.0,0.0,0.0,0.0,0.0,0.0,0.0,0.0,0.0,0.0,0.0,0.0,0.0,0.0,0.0,0.0,0.0,0.0,0.0,0.0,0.0,0.0,0.0,0.0,0.0,0.0,0.0,0.0,0.0,0.0,0.0,0.0,0.0,0.0,0.0,0.0,0.0,0.0,0.0,0.0,0.0,0.0,0.0,0.0,0.0,0.0,0.0,0.0,0.0,0.0,0.0,0.0,0.0,0.0,0.0,0.0,0.0,0.0,0.0,0.0,0.0,0.0,0.0,0.0,0.0,0.0,0.0,0.0,0.0,0.0,0.0,0.0,0.0,0.0,0.0,0.0,0.0,0.0,0.0,0.0,0.0,0.0,0.0,0.0,0.0,0.0,0.0],[0.0,0.0,0.0,0.0,0.0,0.0,0.0,0.0,0.0,0.0,0.0,0.0,0.0,0.0,0.0,0.0,0.0,0.0,0.0,0.0,0.0,0.0,0.0,0.0,0.0,0.0,0.0,0.0,0.0,0.0,0.0,0.0,0.0,0.0,0.0,0.0,0.0,0.0,0.0,0.0,0.0,0.0,0.0,0.0,0.0,0.0,0.0,0.0,0.0,0.0,0.0,0.0,1.0,1.0,1.0,1.0,1.0,1.0,1.0,1.0,0.0,0.0,0.0,1.0,0.0,0.0,0.0,0.0,0.99,1.0,0.0,0.0,0.0,0.0,0.0,0.0,0.0,0.0,0.0,0.0,0.0,0.0,0.0,0.0,0.0,0.0,0.0,0.0,1.0,0.0,0.0,0.2,0.0,0.0,0.0,0.0,0.0,0.0,0.0,0.0,0.0,0.0,0.0,0.0,0.0,0.0,0.0,0.0,0.0,0.0,0.0,0.0,0.0,0.0,0.0,0.0,0.0,0.0,0.0,0.0,0.0,0.0,0.0,0.0,0.0,0.0,0.0,0.0,0.0,0.0,0.0,0.0,0.0,0.0,0.0,0.0,0.0,0.0,0.0,0.0,0.0,0.0,0.0,0.0,0.0,0.0,0.0,0.0,0.0,0.0,0.0,0.0,0.0,0.0,0.0,0.0,0.0,0.0,0.0,0.0,0.0,0.0,0.0,0.0,0.0,0.0,0.0,0.0,0.0,0.0,0.0,0.0,0.0,0.0,0.0,0.0,0.0,0.0,0.0,0.0,0.0,0.0,0.0,0.0,0.0,0.0,0.0,0.0,0.0,0.0,0.0,0.0,0.0,0.0,0.0,0.0],[0.0,0.0,0.0,0.0,0.0,0.0,0.0,0.0,0.0,0.0,0.0,0.0,0.0,0.0,0.0,0.0,0.0,0.0,0.0,0.0,0.0,0.0,0.0,0.0,0.0,0.0,0.0,0.0,0.0,0.0,0.0,0.0,0.0,0.0,0.0,0.0,0.0,0.0,0.0,0.0,0.0,0.0,0.0,0.0,0.0,0.0,0.0,0.0,0.0,0.0,0.0,0.0,0.0,1.0,1.0,1.0,1.0,1.0,1.0,1.0,0.0,0.0,0.0,0.0,0.0,0.0,0.0,0.0,0.0,0.0,0.0,0.0,0.0,0.0,0.0,0.0,0.0,0.0,0.0,0.0,0.0,0.0,0.0,0.0,0.0,0.0,0.0,0.0,0.0,0.0,0.0,0.0,0.0,0.0,0.0,0.0,0.0,0.0,0.0,0.0,0.0,0.0,0.0,0.0,0.0,0.0,0.0,0.0,0.0,0.0,0.0,0.0,0.0,0.0,0.0,0.0,0.0,0.0,0.0,0.0,0.0,0.0,0.0,0.0,0.0,0.0,0.0,0.0,0.0,0.0,0.0,0.0,0.0,0.0,0.0,0.0,0.0,0.0,0.0,0.0,0.0,0.0,0.0,0.0,0.0,0.0,0.0,0.0,0.0,0.0,0.0,0.0,0.0,0.0,0.0,0.0,0.0,0.0,0.0,0.0,0.0,0.0,0.0,0.0,0.0,0.0,0.0,0.0,0.0,0.0,0.0,0.0,0.0,0.0,0.0,0.0,0.0,0.0,0.0,0.0,0.0,0.0,0.0,0.0,0.0,0.0,0.0,0.0,0.0,0.0,0.0,0.0,0.0,0.0,0.0,0.0],[0.0,0.0,0.0,0.0,0.0,0.0,0.0,0.0,0.0,0.0,0.0,0.0,0.0,0.0,0.0,0.0,0.0,0.0,0.0,0.0,0.0,0.0,0.0,0.0,0.0,0.0,0.0,0.0,0.0,0.0,0.0,0.0,0.0,0.0,0.0,0.0,0.0,0.0,0.0,0.0,0.0,0.0,0.0,0.0,0.0,0.0,0.0,0.0,0.0,0.0,0.0,0.0,0.0,0.0,0.0,0.0,1.0,1.0,1.0,1.0,0.52,0.0,0.0,0.0,0.0,0.0,0.0,0.0,0.0,0.0,0.0,0.0,0.0,0.0,0.0,0.0,0.0,0.0,0.0,0.0,0.0,0.0,0.0,0.0,0.0,0.0,0.0,0.0,0.0,0.0,0.0,0.0,0.0,0.0,0.0,0.0,0.0,0.0,0.0,0.0,0.0,0.0,0.0,0.0,0.0,0.0,0.0,0.0,0.0,0.0,0.0,0.0,0.0,0.0,0.0,0.0,0.0,0.0,0.0,0.0,0.0,0.0,0.0,0.0,0.0,0.0,0.0,0.0,0.0,0.0,0.0,0.0,0.0,0.0,0.0,0.0,0.0,0.0,0.0,0.0,0.0,0.0,0.0,0.0,0.0,0.0,0.0,0.0,0.0,0.0,0.0,0.0,0.0,0.0,0.0,0.0,0.0,0.0,0.0,0.0,0.0,0.0,0.0,0.0,0.0,0.0,0.0,0.0,0.0,0.0,0.0,0.0,0.0,0.0,0.0,0.0,0.0,0.0,0.0,0.0,0.0,0.0,0.0,0.0,0.0,0.0,0.0,0.0,0.0,0.0,0.0,0.0,0.0,0.0,0.0,0.0],[0.0,0.0,0.0,0.0,0.0,0.0,0.0,0.0,0.0,0.0,0.0,0.0,0.0,0.0,0.0,0.0,0.0,0.0,0.0,0.0,0.0,0.0,0.0,0.0,0.0,0.0,0.0,0.0,0.0,0.0,0.0,0.0,0.0,0.0,0.0,0.0,0.0,0.0,0.0,0.0,0.0,0.0,0.0,0.0,0.0,0.0,0.0,0.0,0.0,0.0,0.0,0.0,0.0,0.0,0.0,0.0,1.0,1.0,1.0,1.0,1.0,0.01,0.0,1.0,0.0,0.0,0.0,0.01,0.18,0.95,0.0,0.0,0.0,0.0,0.0,0.0,0.0,0.0,0.0,0.0,0.0,0.0,0.0,0.0,0.0,0.0,0.0,0.0,1.0,0.0,0.0,0.0,0.0,0.0,0.0,0.0,0.0,0.0,0.0,0.0,0.0,0.0,0.0,0.0,0.0,0.0,0.0,0.0,0.0,0.0,0.0,0.0,0.0,0.0,0.0,0.0,0.0,0.0,0.0,0.0,0.0,0.0,0.0,0.0,0.0,0.0,0.0,0.0,0.0,0.0,0.0,0.0,0.0,0.0,0.0,0.0,0.0,0.0,0.0,0.0,0.0,0.0,0.0,0.0,0.0,0.0,0.0,0.0,0.0,0.0,0.0,0.0,0.0,0.0,0.0,0.0,0.0,0.0,0.0,0.0,0.0,0.0,0.0,0.0,0.0,0.0,0.0,0.0,0.0,0.0,0.0,0.0,0.0,0.0,0.0,0.0,0.0,0.0,0.0,0.0,0.0,0.0,0.0,0.0,0.0,0.0,0.0,0.0,0.0,0.0,0.0,0.0,0.0,0.0,0.0,0.0],[0.0,0.0,0.0,0.0,0.0,0.0,0.0,0.0,0.0,0.0,0.0,0.0,0.0,0.0,0.0,0.0,0.0,0.0,0.0,0.0,0.0,0.0,0.0,0.0,0.0,0.0,0.0,0.0,0.0,0.0,0.0,0.0,0.0,0.0,0.0,0.0,0.0,0.0,0.0,0.0,0.0,0.0,0.0,0.0,0.0,0.0,0.0,0.0,0.0,0.0,0.0,0.0,0.0,0.0,0.0,0.0,0.0,0.0,0.52,1.0,1.0,1.0,1.0,1.0,0.0,0.0,0.0,0.0,0.0,0.0,0.0,0.0,0.0,0.0,0.0,0.0,0.0,0.0,0.0,0.0,0.0,0.0,0.0,0.0,0.0,0.0,0.0,0.0,1.0,0.0,0.0,0.0,0.0,0.0,0.0,0.0,0.0,0.0,0.0,0.0,0.0,0.0,0.0,0.0,0.0,0.0,0.0,0.0,0.0,0.0,0.0,0.0,0.0,0.0,0.0,0.0,0.0,0.0,0.0,0.0,0.0,0.0,0.0,0.0,0.0,0.0,0.0,0.0,0.0,0.0,0.0,0.0,0.0,0.0,0.0,0.0,0.0,0.0,0.0,0.0,0.0,0.0,0.0,0.0,0.0,0.0,0.0,0.0,0.0,0.0,0.0,0.0,0.0,0.0,0.0,0.0,0.0,0.0,0.0,0.0,0.0,0.0,0.0,0.0,0.0,0.0,0.0,0.0,0.0,0.0,0.0,0.0,0.0,0.0,0.0,0.0,0.0,0.0,0.0,0.0,0.0,0.0,0.0,0.0,0.0,0.0,0.0,0.0,0.0,0.0,0.0,0.0,0.0,0.0,0.0,0.0],[0.0,0.0,0.0,0.0,0.0,0.0,0.0,0.0,0.0,0.0,0.0,0.0,0.0,0.0,0.0,0.0,0.0,0.0,0.0,0.0,0.0,0.0,0.0,0.0,0.0,0.0,0.0,0.0,0.0,0.0,0.0,0.0,0.0,0.0,0.0,0.0,0.0,0.0,0.0,0.0,0.0,0.0,0.0,0.0,0.0,0.0,0.0,0.0,0.0,0.0,0.0,0.0,0.0,0.0,0.0,0.0,0.0,0.0,0.0,0.01,1.0,1.0,1.0,1.0,0.0,0.0,0.0,0.0,0.0,0.0,0.0,0.0,0.0,0.0,0.0,0.0,0.0,0.0,0.0,0.0,0.0,0.0,0.0,0.0,0.0,0.0,0.0,1.0,1.0,1.0,0.02,0.0,1.0,0.0,0.0,0.0,0.0,0.0,0.0,0.0,0.0,0.0,0.0,0.0,0.0,0.0,0.0,0.01,0.0,0.0,0.0,0.0,0.0,0.0,0.0,0.0,0.0,0.0,0.0,0.0,0.0,0.0,0.0,0.0,0.0,0.0,0.0,0.0,0.0,0.0,0.0,0.0,0.0,0.0,0.0,0.0,0.0,0.0,0.0,0.0,0.0,0.0,0.0,0.0,0.0,0.0,0.0,0.0,0.0,0.0,0.0,0.0,0.0,0.0,0.0,0.0,0.0,0.0,0.0,0.0,0.0,0.0,0.0,0.0,0.0,0.0,0.0,0.0,0.0,0.0,0.0,0.0,0.0,0.0,0.0,0.0,0.0,0.0,0.0,0.0,0.0,0.0,0.0,0.0,0.0,0.0,0.0,0.0,0.0,0.0,0.0,0.0,0.0,0.0,0.0,0.0],[0.0,0.0,0.0,0.0,0.0,0.0,0.0,0.0,0.0,0.0,0.0,0.0,0.0,0.0,0.0,0.0,0.0,0.0,0.0,0.0,0.0,0.0,0.0,0.0,0.0,0.0,0.0,0.0,0.0,0.0,0.0,0.0,0.0,0.0,0.0,0.0,0.0,0.0,0.0,0.0,0.0,0.0,0.0,0.0,0.0,0.0,0.0,0.0,0.0,0.0,0.0,0.0,0.0,0.0,0.0,0.0,0.0,0.0,0.0,0.0,1.0,1.0,1.0,1.0,1.0,0.0,0.0,0.0,0.0,0.0,0.0,0.0,0.0,0.0,0.0,0.0,0.0,0.0,0.0,0.0,0.0,0.0,0.0,0.0,0.0,0.0,0.0,1.0,1.0,0.99,0.0,0.0,0.0,0.0,0.0,0.0,0.0,0.0,0.0,0.0,0.0,0.0,0.0,0.0,0.0,0.0,0.0,0.0,0.0,0.0,0.0,0.0,0.0,0.0,0.0,0.0,0.0,0.0,0.0,0.0,0.0,0.0,0.0,0.0,0.0,0.0,0.0,0.0,0.0,0.0,0.0,0.0,0.0,0.0,0.0,0.0,0.0,0.0,0.0,0.0,0.0,0.0,0.0,0.0,0.0,0.0,0.0,0.0,0.0,0.0,0.0,0.0,0.0,0.0,0.0,0.0,0.0,0.0,0.0,0.0,0.0,0.0,0.0,0.0,0.0,0.0,0.0,0.0,0.0,0.0,0.0,0.0,0.0,0.0,0.0,0.0,0.0,0.0,0.0,0.0,0.0,0.0,0.0,0.0,0.0,0.0,0.0,0.0,0.0,0.0,0.0,0.0,0.0,0.0,0.0,0.0],[0.0,0.0,0.0,0.0,0.0,0.0,0.0,0.0,0.0,0.0,0.0,0.0,0.0,0.0,0.0,0.0,0.0,0.0,0.0,0.0,0.0,0.0,0.0,0.0,0.0,0.0,0.0,0.0,0.0,0.0,0.0,0.0,0.0,0.0,0.0,0.0,0.0,0.0,0.0,0.0,0.0,0.0,0.0,0.0,0.0,0.0,0.0,0.0,0.0,0.0,0.0,0.0,0.0,0.0,0.0,0.0,1.0,0.0,0.0,1.0,1.0,1.0,1.0,1.0,1.0,0.99,0.01,0.99,0.99,0.0,0.0,0.0,0.0,0.0,0.0,0.0,0.0,0.0,0.0,0.0,0.0,0.0,0.0,0.0,0.0,0.0,0.0,1.0,1.0,0.17,0.0,0.0,0.0,0.0,0.0,0.0,0.0,0.0,0.0,0.0,0.0,0.0,0.0,0.0,0.0,0.0,0.0,0.0,0.0,0.0,0.0,0.0,0.0,0.0,0.0,0.0,0.0,0.0,0.0,0.0,0.0,0.0,0.0,0.0,0.0,0.0,0.0,0.0,0.0,0.0,0.0,0.0,0.0,0.0,0.0,0.0,0.0,0.0,0.0,0.0,0.0,0.0,0.0,0.0,0.0,0.0,0.0,0.0,0.0,0.0,0.0,0.0,0.0,0.0,0.0,0.0,0.0,0.0,0.0,0.0,0.0,0.0,0.0,0.0,0.0,0.0,0.0,0.0,0.0,0.0,0.0,0.0,0.0,0.0,0.0,0.0,0.0,0.0,0.0,0.0,0.0,0.0,0.0,0.0,0.0,0.0,0.0,0.0,0.0,0.0,0.0,0.0,0.0,0.0,0.0,0.0],[0.0,0.0,0.0,0.0,0.0,0.0,0.0,0.0,0.0,0.0,0.0,0.0,0.0,0.0,0.0,0.0,0.0,0.0,0.0,0.0,0.0,0.0,0.0,0.0,0.0,0.0,0.0,0.0,0.0,0.0,0.0,0.0,0.0,0.0,0.0,0.0,0.0,0.0,0.0,0.0,0.0,0.0,0.0,0.0,0.0,0.0,0.0,0.0,0.0,0.0,0.0,0.0,0.0,0.0,0.0,0.0,0.0,0.0,0.0,0.0,0.0,0.0,1.0,1.0,1.0,1.0,0.01,0.94,0.98,0.0,0.0,0.0,0.0,0.0,0.0,0.0,0.0,0.0,0.0,0.0,0.96,0.0,0.0,0.0,0.93,0.99,0.98,0.99,0.99,0.0,0.0,0.0,0.0,0.0,0.0,0.0,0.0,0.0,0.0,0.0,0.0,0.0,0.0,0.0,0.0,0.0,0.0,0.0,0.0,0.0,0.0,0.0,0.0,0.0,0.0,0.0,0.0,0.0,0.0,0.0,0.0,0.0,0.0,0.0,0.0,0.0,0.0,0.0,0.0,0.0,0.0,0.0,0.0,0.0,0.0,0.0,0.0,0.0,0.0,0.0,0.0,0.0,0.0,0.0,0.0,0.0,0.0,0.0,0.0,0.0,0.0,0.0,0.0,0.0,0.0,0.0,0.0,0.0,0.0,0.0,0.0,0.0,0.0,0.0,0.0,0.0,0.0,0.0,0.0,0.0,0.0,0.0,0.0,0.0,0.0,0.0,0.0,0.0,0.0,0.0,0.0,0.0,0.0,0.0,0.0,0.0,0.0,0.0,0.0,0.0,0.0,0.0,0.0,0.0,0.0,0.0],[0.0,0.0,0.0,0.0,0.0,0.0,0.0,0.0,0.0,0.0,0.0,0.0,0.0,0.0,0.0,0.0,0.0,0.0,0.0,0.0,0.0,0.0,0.0,0.0,0.0,0.0,0.0,0.0,0.0,0.0,0.0,0.0,0.0,0.0,0.0,0.0,0.0,0.0,0.0,0.0,0.0,0.0,0.0,0.0,0.0,0.0,0.0,0.0,0.0,0.0,0.0,0.0,0.0,0.0,0.0,0.0,0.0,0.0,0.0,0.0,0.0,0.0,0.0,0.99,1.0,1.0,1.0,1.0,0.99,0.0,0.0,0.0,0.0,0.0,0.0,0.0,0.0,0.0,0.01,0.0,0.99,0.09,0.0,0.04,0.97,0.42,0.87,0.01,0.0,0.0,0.0,0.0,0.0,0.0,0.0,0.0,0.0,0.0,0.0,0.0,0.0,0.0,0.0,0.0,0.0,0.0,0.0,0.0,0.0,0.0,0.0,0.0,0.0,0.0,0.0,0.0,0.0,0.0,0.0,0.0,0.0,0.0,0.0,0.0,0.0,0.0,0.0,0.0,0.0,0.0,0.0,0.0,0.0,0.0,0.0,0.0,0.0,0.0,0.0,0.0,0.0,0.0,0.0,0.0,0.0,0.0,0.0,0.0,0.0,0.0,0.0,0.0,0.0,0.0,0.0,0.0,0.0,0.0,0.0,0.0,0.0,0.0,0.0,0.0,0.0,0.0,0.0,0.0,0.0,0.0,0.0,0.0,0.0,0.0,0.0,0.0,0.0,0.0,0.0,0.0,0.0,0.0,0.0,0.0,0.0,0.0,0.0,0.0,0.0,0.0,0.0,0.0,0.0,0.0,0.0,0.0],[0.0,0.0,0.0,0.0,0.0,0.0,0.0,0.0,0.0,0.0,0.0,0.0,0.0,0.0,0.0,0.0,0.0,0.0,0.0,0.0,0.0,0.0,0.0,0.0,0.0,0.0,0.0,0.0,0.0,0.0,0.0,0.0,0.0,0.0,0.0,0.0,0.0,0.0,0.0,0.0,0.0,0.0,0.0,0.0,0.0,0.0,0.0,0.0,0.0,0.0,0.0,0.0,0.0,0.0,0.0,0.0,0.0,0.0,0.0,0.0,0.0,0.0,0.0,0.01,0.01,1.0,1.0,1.0,1.0,0.0,0.12,0.0,0.0,0.0,0.0,0.02,0.0,0.0,0.02,0.0,0.33,0.05,0.0,0.0,0.19,0.0,0.0,0.0,0.01,0.0,0.0,0.0,0.0,0.0,0.0,0.0,0.0,0.0,0.0,0.0,0.0,0.0,0.0,0.0,0.0,0.0,0.0,0.0,0.0,0.0,0.0,0.0,0.0,0.0,0.0,0.0,0.0,0.0,0.0,0.0,0.0,0.0,0.0,0.0,0.0,0.0,0.0,0.0,0.0,0.0,0.0,0.0,0.0,0.0,0.0,0.0,0.0,0.0,0.0,0.0,0.0,0.0,0.0,0.0,0.0,0.0,0.0,0.0,0.0,0.0,0.0,0.0,0.0,0.0,0.0,0.0,0.0,0.0,0.0,0.0,0.0,0.0,0.0,0.0,0.0,0.0,0.0,0.0,0.0,0.0,0.0,0.0,0.0,0.0,0.0,0.0,0.0,0.0,0.0,0.0,0.0,0.0,0.0,0.0,0.0,0.0,0.0,0.0,0.0,0.0,0.0,0.0,0.0,0.0,0.0,0.0],[0.0,0.0,0.0,0.0,0.0,0.0,0.0,0.0,0.0,0.0,0.0,0.0,0.0,0.0,0.0,0.0,0.0,0.0,0.0,0.0,0.0,0.0,0.0,0.0,0.0,0.0,0.0,0.0,0.0,0.0,0.0,0.0,0.0,0.0,0.0,0.0,0.0,0.0,0.0,0.0,0.0,0.0,0.0,0.0,0.0,0.0,0.0,0.0,0.0,0.0,0.0,0.0,0.0,0.0,0.0,0.0,0.0,0.0,0.0,0.01,0.0,0.0,0.0,0.99,0.94,1.0,1.0,1.0,1.0,1.0,0.0,0.0,0.0,0.0,0.0,0.0,0.0,0.0,0.0,0.0,0.07,0.0,0.0,0.0,0.0,0.0,0.0,0.0,0.08,0.0,0.0,0.0,0.0,0.0,0.0,0.0,0.0,0.0,0.0,0.0,0.0,0.0,0.0,0.0,0.0,0.0,0.0,0.0,0.0,0.0,0.0,0.0,0.0,0.0,0.0,0.0,0.0,0.0,0.0,0.0,0.0,0.0,0.0,0.0,0.0,0.0,0.0,0.0,0.0,0.0,0.0,0.0,0.0,0.0,0.0,0.0,0.0,0.0,0.0,0.0,0.0,0.0,0.0,0.0,0.0,0.0,0.0,0.0,0.0,0.0,0.0,0.0,0.0,0.0,0.0,0.0,0.0,0.0,0.0,0.0,0.0,0.0,0.0,0.0,0.0,0.0,0.0,0.0,0.0,0.0,0.0,0.0,0.0,0.0,0.0,0.0,0.0,0.0,0.0,0.0,0.0,0.0,0.0,0.0,0.0,0.0,0.0,0.0,0.0,0.0,0.0,0.0,0.0,0.0,0.0,0.0],[0.0,0.0,0.0,0.0,0.0,0.0,0.0,0.0,0.0,0.0,0.0,0.0,0.0,0.0,0.0,0.0,0.0,0.0,0.0,0.0,0.0,0.0,0.0,0.0,0.0,0.0,0.0,0.0,0.0,0.0,0.0,0.0,0.0,0.0,0.0,0.0,0.0,0.0,0.0,0.0,0.0,0.0,0.0,0.0,0.0,0.0,0.0,0.0,0.0,0.0,0.0,0.0,0.99,0.0,0.0,0.45,0.99,0.0,0.0,0.18,0.0,0.0,0.0,0.99,0.98,0.99,1.0,1.0,1.0,1.0,1.0,0.0,0.0,0.0,0.0,0.0,0.0,0.0,0.18,0.0,0.98,0.0,0.0,0.0,0.0,0.0,0.0,0.0,0.99,0.0,0.0,0.97,0.0,0.0,0.0,0.0,0.0,0.0,0.0,0.0,0.0,0.0,0.0,0.0,0.0,0.0,0.0,0.0,0.0,0.0,0.0,0.0,0.0,0.0,0.0,0.0,0.0,0.0,0.0,0.0,0.0,0.0,0.0,0.0,0.0,0.0,0.0,0.0,0.0,0.0,0.0,0.0,0.0,0.0,0.0,0.0,0.0,0.0,0.0,0.0,0.0,0.0,0.0,0.0,0.0,0.0,0.0,0.0,0.0,0.0,0.0,0.0,0.0,0.0,0.0,0.0,0.0,0.0,0.0,0.0,0.0,0.0,0.0,0.0,0.0,0.0,0.0,0.0,0.0,0.0,0.0,0.0,0.0,0.0,0.0,0.0,0.0,0.0,0.0,0.0,0.0,0.0,0.0,0.0,0.0,0.0,0.0,0.0,0.0,0.0,0.0,0.0,0.0,0.0,0.0,0.0],[0.0,0.0,0.0,0.0,0.0,0.0,0.0,0.0,0.0,0.0,0.0,0.0,0.0,0.0,0.0,0.0,0.0,0.0,0.0,0.0,0.0,0.0,0.0,0.0,0.0,0.0,0.0,0.0,0.0,0.0,0.0,0.0,0.0,0.0,0.0,0.0,0.0,0.0,0.0,0.0,0.0,0.0,0.0,0.0,0.0,0.0,0.0,0.0,0.0,0.0,0.0,0.0,0.53,0.0,0.0,1.0,1.0,0.0,0.0,0.95,0.0,0.0,0.0,0.0,0.0,0.0,0.0,1.0,1.0,1.0,1.0,1.0,0.0,0.0,0.0,0.0,0.0,0.0,0.0,0.0,0.0,0.0,0.0,0.0,0.0,0.0,0.0,0.0,0.0,0.0,0.0,0.0,0.0,0.0,0.0,0.0,0.0,0.0,0.0,0.0,0.0,0.0,0.0,0.0,0.0,0.0,0.0,0.0,0.0,0.0,0.0,0.0,0.0,0.0,0.0,0.0,0.0,0.0,0.0,0.0,0.0,0.0,0.0,0.0,0.0,0.0,0.0,0.0,0.0,0.0,0.0,0.0,0.0,0.0,0.0,0.0,0.0,0.0,0.0,0.0,0.0,0.0,0.0,0.0,0.0,0.0,0.0,0.0,0.0,0.0,0.0,0.0,0.0,0.0,0.0,0.0,0.0,0.0,0.0,0.0,0.0,0.0,0.0,0.0,0.0,0.0,0.0,0.0,0.0,0.0,0.0,0.0,0.0,0.0,0.0,0.0,0.0,0.0,0.0,0.0,0.0,0.0,0.0,0.0,0.0,0.0,0.0,0.0,0.0,0.0,0.0,0.0,0.0,0.0,0.0,0.0],[0.0,0.0,0.0,0.0,0.0,0.0,0.0,0.0,0.0,0.0,0.0,0.0,0.0,0.0,0.0,0.0,0.0,0.0,0.0,0.0,0.0,0.0,0.0,0.0,0.0,0.0,0.0,0.0,0.0,0.0,0.0,0.0,0.0,0.0,0.0,0.0,0.0,0.0,0.0,0.0,0.0,0.0,0.0,0.0,0.0,0.0,0.0,0.0,0.0,0.0,0.0,0.04,1.0,0.0,0.0,0.99,0.0,0.0,0.0,0.0,0.0,0.0,0.0,0.0,0.0,0.0,0.12,0.0,1.0,1.0,1.0,1.0,0.04,1.0,0.0,0.87,0.0,0.0,1.0,0.0,0.93,0.07,0.0,0.0,0.0,0.0,0.0,0.0,0.0,0.0,0.0,0.0,0.0,0.0,0.0,0.0,0.0,0.0,0.0,0.0,0.0,0.0,0.0,0.0,0.0,0.0,0.0,0.0,0.0,0.0,0.0,0.0,0.0,0.0,0.0,0.0,0.0,0.0,0.0,0.0,0.0,0.0,0.0,0.0,0.0,0.0,0.0,0.0,0.0,0.0,0.0,0.0,0.0,0.0,0.0,0.0,0.0,0.0,0.0,0.0,0.0,0.0,0.0,0.0,0.0,0.0,0.0,0.0,0.0,0.0,0.0,0.0,0.0,0.0,0.0,0.0,0.0,0.0,0.0,0.0,0.0,0.0,0.0,0.0,0.0,0.0,0.0,0.0,0.0,0.0,0.0,0.0,0.0,0.0,0.0,0.0,0.0,0.0,0.0,0.0,0.0,0.0,0.0,0.0,0.0,0.0,0.0,0.0,0.0,0.0,0.0,0.0,0.0,0.0,0.0,0.0],[0.0,0.0,0.0,0.0,0.0,0.0,0.0,0.0,0.0,0.0,0.0,0.0,0.0,0.0,0.0,0.0,0.0,0.0,0.0,0.0,0.0,0.0,0.0,0.0,0.0,0.0,0.0,0.0,0.0,0.0,0.0,0.0,0.0,0.0,0.0,0.0,0.0,0.0,0.0,0.0,0.0,0.0,0.0,0.0,0.0,0.0,0.0,0.0,0.0,0.0,0.0,0.59,0.0,0.0,0.0,0.99,0.0,0.0,0.0,0.0,0.0,0.0,0.0,0.0,0.0,0.0,0.0,0.0,0.0,1.0,1.0,1.0,1.0,1.0,0.0,0.0,0.0,0.0,0.0,0.0,0.0,0.0,0.0,0.0,0.0,0.0,0.0,0.0,0.0,0.0,0.0,0.0,0.0,0.0,0.0,0.0,0.0,0.0,0.0,0.0,0.0,0.0,0.0,0.0,0.0,0.0,0.0,0.0,0.0,0.0,0.0,0.0,0.0,0.0,0.0,0.0,0.0,0.0,0.0,0.0,0.0,0.0,0.0,0.0,0.0,0.0,0.0,0.0,0.0,0.0,0.0,0.0,0.0,0.0,0.0,0.0,0.0,0.0,0.0,0.0,0.0,0.0,0.0,0.0,0.0,0.0,0.0,0.0,0.0,0.0,0.0,0.0,0.0,0.0,0.0,0.0,0.0,0.0,0.0,0.0,0.0,0.0,0.0,0.0,0.0,0.0,0.0,0.0,0.0,0.0,0.0,0.0,0.0,0.0,0.0,0.0,0.0,0.0,0.0,0.0,0.0,0.0,0.0,0.0,0.0,0.0,0.0,0.0,0.0,0.0,0.0,0.0,0.0,0.0,0.0,0.0],[0.0,0.0,0.0,0.0,0.0,0.0,0.0,0.0,0.0,0.0,0.0,0.0,0.0,0.0,0.0,0.0,0.0,0.0,0.0,0.0,0.0,0.0,0.0,0.0,0.0,0.0,0.0,0.0,0.0,0.0,0.0,0.0,0.0,0.0,0.0,0.0,0.0,0.0,0.0,0.0,0.0,0.0,0.0,0.0,0.0,0.0,0.0,0.0,0.0,0.0,0.0,0.98,0.0,0.0,0.0,0.43,0.0,0.0,0.0,0.0,0.0,0.0,0.0,0.0,0.0,0.0,0.0,0.0,0.0,0.0,0.04,1.0,1.0,1.0,0.01,0.0,0.0,0.0,0.0,0.0,0.0,0.0,0.0,0.0,0.0,0.0,0.0,0.0,0.0,0.0,0.0,0.0,0.0,0.0,0.0,0.0,0.0,0.0,0.0,0.0,0.0,0.0,0.0,0.0,0.0,0.0,0.0,0.0,0.0,0.0,0.0,0.0,0.0,0.0,0.0,0.0,0.0,0.0,0.0,0.0,0.0,0.0,0.0,0.0,0.0,0.0,0.0,0.0,0.0,0.0,0.0,0.0,0.0,0.0,0.0,0.0,0.0,0.0,0.0,0.0,0.0,0.0,0.0,0.0,0.0,0.0,0.0,0.0,0.0,0.0,0.0,0.0,0.0,0.0,0.0,0.0,0.0,0.0,0.0,0.0,0.0,0.0,0.0,0.0,0.0,0.0,0.0,0.0,0.0,0.0,0.0,0.0,0.0,0.0,0.0,0.0,0.0,0.0,0.0,0.0,0.0,0.0,0.0,0.0,0.0,0.0,0.0,0.0,0.0,0.0,0.0,0.0,0.0,0.0,0.0,0.0],[0.0,0.0,0.0,0.0,0.0,0.0,0.0,0.0,0.0,0.0,0.0,0.0,0.0,0.0,0.0,0.0,0.0,0.0,0.0,0.0,0.0,0.0,0.0,0.0,0.0,0.0,0.0,0.0,0.0,0.0,0.0,0.0,0.0,0.0,0.0,0.0,0.0,0.0,0.0,0.0,0.0,0.0,0.0,0.0,0.0,0.0,0.0,0.0,1.0,0.0,0.0,1.0,1.0,0.0,0.0,0.98,0.0,0.0,0.0,0.0,0.0,0.0,0.0,0.0,0.0,0.0,0.0,0.0,0.0,0.0,1.0,1.0,1.0,1.0,1.0,0.99,0.0,1.0,1.0,0.0,0.0,0.0,0.0,0.0,0.0,0.0,0.0,0.0,0.0,0.0,0.0,0.0,0.0,0.0,0.0,0.0,0.0,0.0,0.0,0.0,0.0,0.0,0.0,0.0,0.0,0.0,0.0,0.0,0.0,0.0,0.0,0.0,0.0,0.0,0.0,0.0,0.0,0.0,0.0,0.0,0.0,0.0,0.0,0.0,0.0,0.0,0.0,0.0,0.0,0.0,0.0,0.0,0.0,0.0,0.0,0.0,0.0,0.0,0.0,0.0,0.0,0.0,0.0,0.0,0.0,0.0,0.0,0.0,0.0,0.0,0.0,0.0,0.0,0.0,0.0,0.0,0.0,0.0,0.0,0.0,0.0,0.0,0.0,0.0,0.0,0.0,0.0,0.0,0.0,0.0,0.0,0.0,0.0,0.0,0.0,0.0,0.0,0.0,0.0,0.0,0.0,0.0,0.0,0.0,0.0,0.0,0.0,0.0,0.0,0.0,0.0,0.0,0.0,0.0,0.0,0.0],[0.0,0.0,0.0,0.0,0.0,0.0,0.0,0.0,0.0,0.0,0.0,0.0,0.0,0.0,0.0,0.0,0.0,0.0,0.0,0.0,0.0,0.0,0.0,0.0,0.0,0.0,0.0,0.0,0.0,0.0,0.0,0.0,0.0,0.0,0.0,0.0,0.0,0.0,0.0,0.0,0.0,0.0,0.0,0.0,0.0,0.0,0.0,0.0,0.98,0.0,0.0,0.0,0.0,0.0,0.0,0.0,0.0,0.0,0.0,0.0,0.0,0.0,0.0,0.0,0.0,0.0,0.0,0.0,0.0,0.0,0.0,0.0,0.01,1.0,1.0,1.0,1.0,1.0,1.0,0.0,0.0,0.0,0.0,0.0,0.0,0.0,0.0,0.0,0.0,0.0,0.0,0.0,0.0,0.0,0.0,0.0,0.0,0.0,0.0,0.0,0.0,0.0,0.0,0.0,0.0,0.0,0.0,0.0,0.0,0.0,0.0,0.0,0.0,0.0,0.0,0.0,0.0,0.0,0.0,0.0,0.0,0.0,0.0,0.0,0.0,0.0,0.0,0.0,0.0,0.0,0.0,0.0,0.0,0.0,0.0,0.0,0.0,0.0,0.0,0.0,0.0,0.0,0.0,0.0,0.0,0.0,0.0,0.0,0.0,0.0,0.0,0.0,0.0,0.0,0.0,0.0,0.0,0.0,0.0,0.0,0.0,0.0,0.0,0.0,0.0,0.0,0.0,0.0,0.0,0.0,0.0,0.0,0.0,0.0,0.0,0.0,0.0,0.0,0.0,0.0,0.0,0.0,0.0,0.0,0.0,0.0,0.0,0.0,0.0,0.0,0.0,0.0,0.0,0.0,0.0,0.0],[0.0,0.0,0.0,0.0,0.0,0.0,0.0,0.0,0.0,0.0,0.0,0.0,0.0,0.0,0.0,0.0,0.0,0.0,0.0,0.0,0.0,0.0,0.0,0.0,0.0,0.0,0.0,0.0,0.0,0.0,0.0,0.0,0.0,0.0,0.0,0.0,0.0,0.0,0.0,0.0,0.0,0.0,0.0,0.0,0.0,0.0,0.0,0.0,0.0,0.0,0.0,0.0,0.0,0.0,0.0,0.0,0.0,0.0,0.0,0.0,0.0,0.0,0.0,0.0,0.0,0.0,0.02,0.0,0.0,0.0,0.87,0.0,0.0,0.99,1.0,1.0,1.0,1.0,1.0,0.0,0.0,1.0,0.0,0.0,0.0,0.0,0.0,0.0,0.0,0.0,0.0,0.0,0.0,0.0,0.0,0.0,0.0,0.0,0.0,0.0,0.0,0.0,0.0,0.0,0.0,0.0,0.0,0.0,0.0,0.0,0.0,0.0,0.0,0.0,0.0,0.0,0.0,0.0,0.0,0.0,0.0,0.0,0.0,0.0,0.0,0.0,0.0,0.0,0.0,0.0,0.0,0.0,0.0,0.0,0.0,0.0,0.0,0.0,0.0,0.0,0.0,0.0,0.0,0.0,0.0,0.0,0.0,0.0,0.0,0.0,0.0,0.0,0.0,0.0,0.0,0.0,0.0,0.0,0.0,0.0,0.0,0.0,0.0,0.0,0.0,0.0,0.0,0.0,0.0,0.0,0.0,0.0,0.0,0.0,0.0,0.0,0.0,0.0,0.0,0.0,0.0,0.0,0.0,0.0,0.0,0.0,0.0,0.0,0.0,0.0,0.0,0.0,0.0,0.0,0.0,0.0],[0.0,0.0,0.0,0.0,0.0,0.0,0.0,0.0,0.0,0.0,0.0,0.0,0.0,0.0,0.0,0.0,0.0,0.0,0.01,0.0,0.0,0.0,0.0,0.0,0.0,0.0,0.0,0.0,0.0,0.0,0.0,0.0,0.0,0.0,0.0,0.01,0.0,0.0,0.0,0.0,0.0,0.0,0.0,0.0,0.0,0.0,0.0,0.0,0.0,0.0,0.0,0.0,0.0,0.0,0.0,0.0,0.0,0.0,0.0,0.0,0.0,0.0,0.0,0.0,0.0,0.0,0.0,0.0,0.0,0.0,0.0,0.0,0.0,0.0,1.0,1.0,1.0,1.0,1.0,0.0,0.0,1.0,0.03,0.0,0.0,0.0,0.0,0.0,0.0,0.0,0.0,0.0,0.0,0.0,0.0,0.0,0.0,0.0,0.0,0.0,0.0,0.0,0.0,0.0,0.0,0.0,0.0,0.0,0.0,0.0,0.0,0.0,0.0,0.0,0.0,0.0,0.0,0.0,0.0,0.0,0.0,0.0,0.0,0.0,0.0,0.0,0.0,0.0,0.0,0.0,0.0,0.0,0.0,0.0,0.0,0.0,0.0,0.0,0.0,0.0,0.0,0.0,0.0,0.0,0.0,0.0,0.0,0.0,0.0,0.0,0.0,0.0,0.0,0.0,0.0,0.0,0.0,0.0,0.0,0.0,0.0,0.0,0.0,0.0,0.0,0.0,0.0,0.0,0.0,0.0,0.0,0.0,0.0,0.0,0.0,0.0,0.0,0.0,0.0,0.0,0.0,0.0,0.0,0.0,0.0,0.0,0.0,0.0,0.0,0.0,0.0,0.0,0.0,0.0,0.0,0.0],[0.0,0.0,0.0,0.0,0.0,0.0,0.0,0.0,0.0,0.0,0.0,0.0,0.0,0.0,0.0,0.0,0.0,0.0,0.0,0.0,0.0,0.0,0.0,0.0,0.0,0.0,0.0,0.0,0.0,0.0,0.0,0.0,0.0,0.0,0.0,0.0,0.0,0.0,0.0,0.0,0.0,0.0,0.0,0.0,0.98,0.98,0.0,0.0,1.0,0.0,0.0,0.0,0.0,0.0,0.0,0.0,0.0,0.0,0.0,0.0,0.0,0.0,0.0,0.0,0.0,0.0,0.0,0.0,0.0,0.0,0.0,0.0,0.0,1.0,1.0,1.0,1.0,1.0,1.0,0.03,0.0,0.06,0.01,0.0,0.0,0.0,0.0,0.0,0.0,0.0,0.0,0.0,0.0,0.0,0.0,0.0,0.0,0.0,0.0,0.0,0.0,0.0,0.0,0.0,0.0,0.0,0.0,0.0,0.0,0.0,0.0,0.0,0.0,0.0,0.0,0.0,0.0,0.0,0.0,0.0,0.0,0.0,0.0,0.0,0.0,0.0,0.0,0.0,0.0,0.0,0.0,0.0,0.0,0.0,0.0,0.0,0.0,0.0,0.0,0.0,0.0,0.0,0.0,0.0,0.0,0.0,0.0,0.0,0.0,0.0,0.0,0.0,0.0,0.0,0.0,0.0,0.0,0.0,0.0,0.0,0.0,0.0,0.0,0.0,0.0,0.0,0.0,0.0,0.0,0.0,0.0,0.0,0.0,0.0,0.0,0.0,0.0,0.0,0.0,0.0,0.0,0.0,0.0,0.0,0.0,0.0,0.0,0.0,0.0,0.0,0.0,0.0,0.0,0.0,0.0,0.0],[0.0,0.0,0.0,0.0,0.0,0.0,0.0,0.0,0.0,0.0,0.0,0.0,0.0,0.0,0.0,0.0,0.0,0.0,0.0,0.0,0.0,0.0,0.0,0.0,0.0,0.0,0.0,0.0,0.0,0.0,0.0,0.0,0.0,0.0,0.0,0.0,0.0,0.0,0.0,0.0,0.0,0.0,0.0,0.0,0.0,0.0,0.0,0.0,0.99,0.0,0.0,0.0,0.99,0.0,0.0,0.0,0.0,0.0,0.0,0.0,0.0,0.0,0.0,0.0,0.0,0.01,0.02,0.0,0.18,0.0,1.0,0.0,0.0,1.0,1.0,1.0,1.0,1.0,1.0,1.0,1.0,1.0,0.69,0.0,0.0,0.0,0.0,0.0,0.0,0.0,0.0,0.0,0.0,0.0,0.0,0.0,0.0,0.0,0.0,0.0,0.0,0.0,0.0,0.0,0.0,0.0,0.0,0.0,0.0,0.0,0.0,0.0,0.0,0.0,0.0,0.0,0.0,0.0,0.0,0.0,0.0,0.0,0.0,0.0,0.0,0.0,0.0,0.0,0.0,0.0,0.0,0.0,0.0,0.0,0.0,0.0,0.0,0.0,0.0,0.0,0.0,0.0,0.0,0.0,0.0,0.0,0.0,0.0,0.0,0.0,0.0,0.0,0.0,0.0,0.0,0.0,0.0,0.0,0.0,0.0,0.0,0.0,0.0,0.0,0.0,0.0,0.0,0.0,0.0,0.0,0.0,0.0,0.0,0.0,0.0,0.0,0.0,0.0,0.0,0.0,0.0,0.0,0.0,0.0,0.0,0.0,0.0,0.0,0.0,0.0,0.0,0.0,0.0,0.0,0.0,0.0],[0.0,0.0,0.0,0.0,0.0,0.0,0.0,0.0,0.0,0.0,0.0,0.0,0.0,0.0,0.0,0.0,0.0,0.0,0.01,0.0,0.0,0.0,0.0,0.0,0.0,0.0,0.0,0.0,0.0,0.0,0.0,0.0,0.0,0.0,0.01,0.06,0.04,0.02,0.03,0.0,0.0,0.01,0.0,0.0,0.0,0.1,0.0,0.0,0.27,0.99,0.0,0.0,0.96,0.0,0.0,0.0,0.0,0.0,0.0,0.0,0.0,0.0,0.0,0.0,0.0,0.0,0.0,0.0,0.0,0.0,0.0,0.0,0.0,0.0,0.0,0.0,0.0,0.03,1.0,1.0,1.0,1.0,0.98,0.96,0.0,0.0,1.0,0.0,0.0,0.0,0.21,1.0,0.0,0.0,0.96,0.0,0.0,0.0,0.0,0.0,0.0,0.0,0.0,0.0,0.0,0.0,0.0,0.0,0.0,0.0,0.0,0.0,0.0,0.0,0.0,0.0,0.0,0.0,0.0,0.0,0.0,0.0,0.0,0.0,0.0,0.0,0.0,0.0,0.0,0.0,0.0,0.0,0.0,0.0,0.0,0.0,0.0,0.0,0.0,0.0,0.0,0.0,0.0,0.0,0.0,0.0,0.0,0.0,0.0,0.0,0.0,0.0,0.0,0.0,0.0,0.0,0.0,0.0,0.0,0.0,0.0,0.0,0.0,0.0,0.0,0.0,0.0,0.0,0.0,0.0,0.0,0.0,0.0,0.0,0.0,0.0,0.0,0.0,0.0,0.0,0.0,0.0,0.0,0.0,0.0,0.0,0.0,0.0,0.0,0.0,0.0,0.0,0.0,0.0,0.0,0.0],[0.0,0.0,0.0,0.0,0.0,0.0,0.0,0.0,0.0,0.0,0.0,0.0,0.0,0.0,0.0,0.0,0.0,0.0,0.0,0.0,0.0,0.0,0.0,0.0,0.0,0.0,0.0,0.0,0.0,0.0,0.0,0.0,0.0,0.0,0.0,0.0,0.0,0.0,0.0,0.0,0.0,0.0,0.0,0.0,0.0,0.0,0.0,0.0,0.0,0.0,0.0,0.0,0.5,0.0,0.0,0.0,0.0,0.0,0.0,0.0,0.0,0.0,0.0,0.0,0.96,0.99,0.33,0.07,0.98,0.0,0.93,0.0,0.0,0.0,0.0,0.0,0.0,0.0,1.0,1.0,1.0,1.0,0.99,0.99,0.96,0.0,1.0,0.0,0.02,0.0,0.0,0.95,0.0,0.0,0.0,0.0,0.0,0.0,0.0,0.0,0.0,0.0,0.0,0.0,0.0,0.0,0.0,0.0,0.0,0.0,0.0,0.0,0.0,0.0,0.0,0.0,0.0,0.0,0.0,0.0,0.0,0.0,0.0,0.0,0.0,0.0,0.0,0.0,0.0,0.0,0.0,0.0,0.0,0.0,0.0,0.0,0.0,0.0,0.0,0.0,0.0,0.0,0.0,0.0,0.0,0.0,0.0,0.0,0.0,0.0,0.0,0.0,0.0,0.0,0.0,0.0,0.0,0.0,0.0,0.0,0.0,0.0,0.0,0.0,0.0,0.0,0.0,0.0,0.0,0.0,0.0,0.0,0.0,0.0,0.0,0.0,0.0,0.0,0.0,0.0,0.0,0.0,0.0,0.0,0.0,0.0,0.0,0.0,0.0,0.0,0.0,0.0,0.0,0.0,0.0,0.0],[0.0,0.0,0.0,0.0,0.0,0.0,0.0,0.0,0.0,0.0,0.0,0.0,0.0,0.0,0.0,0.0,0.0,0.0,0.0,0.0,0.0,0.0,0.0,0.0,0.0,0.0,0.0,0.0,0.0,0.0,0.0,0.0,0.0,0.0,0.0,0.0,0.0,0.0,0.0,0.0,0.0,0.0,0.0,0.0,0.0,0.0,0.0,0.0,0.0,0.0,0.0,0.0,0.0,0.0,0.0,0.0,0.0,0.0,0.0,0.0,0.0,0.0,0.0,0.0,0.0,0.09,0.05,0.0,0.0,0.0,0.07,0.0,0.0,0.0,0.0,1.0,1.0,0.06,1.0,1.0,1.0,1.0,1.0,0.18,0.55,0.0,0.0,0.0,0.0,0.0,0.0,0.0,0.0,0.0,0.0,0.0,0.0,0.0,0.0,0.0,0.0,0.0,0.0,0.0,0.0,0.0,0.0,0.0,0.0,0.0,0.0,0.0,0.0,0.0,0.0,0.0,0.0,0.0,0.0,0.0,0.0,0.0,0.0,0.0,0.0,0.0,0.0,0.0,0.0,0.0,0.0,0.0,0.0,0.0,0.0,0.0,0.0,0.0,0.0,0.0,0.0,0.0,0.0,0.0,0.0,0.0,0.0,0.0,0.0,0.0,0.0,0.0,0.0,0.0,0.0,0.0,0.0,0.0,0.0,0.0,0.0,0.0,0.0,0.0,0.0,0.0,0.0,0.0,0.0,0.0,0.0,0.0,0.0,0.0,0.0,0.0,0.0,0.0,0.0,0.0,0.0,0.0,0.0,0.0,0.0,0.0,0.0,0.0,0.0,0.0,0.0,0.0,0.0,0.0,0.0,0.0],[0.0,0.0,0.0,0.0,0.0,0.0,0.0,0.0,0.0,0.0,0.0,0.0,0.0,0.0,0.0,0.0,0.01,0.01,0.04,0.02,0.01,0.0,0.0,0.01,0.0,0.0,0.0,0.0,0.0,0.0,0.0,0.01,0.02,0.02,0.05,0.09,0.04,0.01,0.02,0.0,0.0,0.0,0.0,0.0,0.0,0.0,0.0,0.0,0.0,0.0,0.0,0.0,0.0,0.0,0.0,0.0,0.0,0.0,0.0,0.0,0.0,0.0,0.0,0.0,0.0,0.0,0.0,0.0,0.0,0.0,0.0,0.0,0.0,0.0,0.0,0.0,0.03,0.01,0.69,0.98,0.99,1.0,1.0,1.0,0.0,0.0,0.71,0.0,0.0,0.0,0.0,0.0,0.0,0.0,0.0,0.0,0.0,0.0,0.0,0.0,0.0,0.0,0.0,0.0,0.0,0.0,0.0,0.0,0.0,0.0,0.0,0.0,0.0,0.0,0.0,0.0,0.0,0.0,0.0,0.0,0.0,0.0,0.0,0.0,0.0,0.0,0.0,0.0,0.0,0.0,0.0,0.0,0.0,0.0,0.0,0.0,0.0,0.0,0.0,0.0,0.0,0.0,0.0,0.0,0.0,0.0,0.0,0.0,0.0,0.0,0.0,0.0,0.0,0.0,0.0,0.0,0.0,0.0,0.0,0.0,0.0,0.0,0.0,0.0,0.0,0.0,0.0,0.0,0.0,0.0,0.0,0.0,0.0,0.0,0.0,0.0,0.0,0.0,0.0,0.0,0.0,0.0,0.0,0.0,0.0,0.0,0.0,0.0,0.0,0.0,0.0,0.0,0.0,0.0,0.0,0.0],[0.0,0.0,0.0,0.0,0.0,0.0,0.0,0.0,0.0,0.0,0.0,0.0,0.0,0.0,0.0,0.0,0.0,0.0,0.02,0.01,0.0,0.0,0.0,0.01,0.0,0.0,0.0,0.0,0.0,0.0,0.0,0.01,0.02,0.01,0.02,0.08,0.01,0.01,0.01,0.0,0.0,0.0,0.0,0.0,0.0,0.0,0.0,0.0,0.0,0.0,0.0,0.0,0.0,0.0,0.0,0.0,0.0,0.0,0.0,0.0,0.0,0.0,0.0,0.0,0.0,0.04,0.0,0.0,0.0,0.0,0.0,0.0,0.0,0.0,0.0,0.0,0.0,0.0,0.0,0.96,0.99,0.18,1.0,1.0,1.0,1.0,1.0,0.0,0.0,0.0,0.0,0.0,0.0,0.0,0.0,0.0,0.0,0.0,0.0,0.0,0.0,0.0,0.0,0.0,0.0,0.0,0.0,0.0,0.0,0.0,0.0,0.0,0.0,0.0,0.0,0.0,0.0,0.0,0.0,0.0,0.0,0.0,0.0,0.0,0.0,0.0,0.0,0.0,0.0,0.0,0.0,0.0,0.0,0.0,0.0,0.0,0.0,0.0,0.0,0.0,0.0,0.0,0.0,0.0,0.0,0.0,0.0,0.0,0.0,0.0,0.0,0.0,0.0,0.0,0.0,0.0,0.0,0.0,0.0,0.0,0.0,0.0,0.0,0.0,0.0,0.0,0.0,0.0,0.0,0.0,0.0,0.0,0.0,0.0,0.0,0.0,0.0,0.0,0.0,0.0,0.0,0.0,0.0,0.0,0.0,0.0,0.0,0.0,0.0,0.0,0.0,0.0,0.0,0.0,0.0,0.0],[0.0,0.0,0.0,0.0,0.0,0.0,0.0,0.0,0.0,0.0,0.0,0.0,0.0,0.0,0.0,0.0,0.0,0.0,0.0,0.0,0.0,0.0,0.0,0.0,0.0,0.0,0.0,0.0,0.0,0.0,0.0,0.0,0.0,0.0,0.0,0.0,0.0,0.0,0.0,0.0,0.0,0.0,0.0,0.0,0.0,0.0,0.0,0.0,0.0,0.0,0.0,0.0,0.0,0.0,0.0,0.0,0.0,0.0,0.0,0.0,0.0,0.0,0.0,0.0,0.93,0.97,0.19,0.0,0.0,0.0,0.0,0.0,0.0,0.0,0.0,0.0,0.0,0.0,0.0,0.0,0.96,0.55,0.0,1.0,1.0,1.0,1.0,0.0,0.0,0.0,0.0,0.0,0.0,0.0,0.0,0.0,0.0,0.0,0.0,0.0,0.0,0.0,0.0,0.0,0.0,0.0,0.0,0.0,0.0,0.0,0.0,0.0,0.0,0.0,0.0,0.0,0.0,0.0,0.0,0.0,0.0,0.0,0.0,0.0,0.0,0.0,0.0,0.0,0.0,0.0,0.0,0.0,0.0,0.0,0.0,0.0,0.0,0.0,0.0,0.0,0.0,0.0,0.0,0.0,0.0,0.0,0.0,0.0,0.0,0.0,0.0,0.0,0.0,0.0,0.0,0.0,0.0,0.0,0.0,0.0,0.0,0.0,0.0,0.0,0.0,0.0,0.0,0.0,0.0,0.0,0.0,0.0,0.0,0.0,0.0,0.0,0.0,0.0,0.0,0.0,0.0,0.0,0.0,0.0,0.0,0.0,0.0,0.0,0.0,0.0,0.0,0.0,0.0,0.0,0.0,0.0],[0.0,0.0,0.0,0.0,0.0,0.0,0.0,0.0,0.0,0.0,0.0,0.0,0.0,0.0,0.0,0.0,0.0,0.0,0.0,0.0,0.0,0.0,0.0,0.0,0.0,0.0,0.0,0.0,0.0,0.0,0.0,0.0,0.0,0.0,0.0,0.0,0.0,0.0,0.0,0.0,0.0,0.0,0.0,0.0,0.0,0.0,0.0,0.0,0.0,0.0,0.0,0.0,0.0,0.0,0.0,0.0,0.0,0.0,0.0,0.0,0.0,0.0,0.0,0.0,0.99,0.42,0.0,0.0,0.0,0.0,0.0,0.0,0.0,0.0,0.0,0.0,0.0,0.0,0.0,0.0,0.0,0.0,0.0,1.0,1.0,1.0,1.0,0.99,0.0,0.0,0.0,0.0,0.0,0.0,0.0,0.0,0.0,0.0,0.0,0.0,0.0,0.0,0.0,0.0,0.0,0.0,0.0,0.0,0.0,0.0,0.0,0.0,0.0,0.0,0.0,0.0,0.0,0.0,0.0,0.0,0.0,0.0,0.0,0.0,0.0,0.0,0.0,0.0,0.0,0.0,0.0,0.0,0.0,0.0,0.0,0.0,0.0,0.0,0.0,0.0,0.0,0.0,0.0,0.0,0.0,0.0,0.0,0.0,0.0,0.0,0.0,0.0,0.0,0.0,0.0,0.0,0.0,0.0,0.0,0.0,0.0,0.0,0.0,0.0,0.0,0.0,0.0,0.0,0.0,0.0,0.0,0.0,0.0,0.0,0.0,0.0,0.0,0.0,0.0,0.0,0.0,0.0,0.0,0.0,0.0,0.0,0.0,0.0,0.0,0.0,0.0,0.0,0.0,0.0,0.0,0.0],[0.0,0.0,0.0,0.0,0.0,0.0,0.0,0.0,0.0,0.0,0.0,0.0,0.0,0.0,0.0,0.0,0.0,0.0,0.01,0.0,0.0,0.0,0.0,0.0,0.0,0.0,0.0,0.0,0.0,0.0,0.0,0.0,0.0,0.0,0.01,0.04,0.0,0.0,0.01,0.0,0.0,0.0,0.0,0.0,0.0,0.0,0.0,0.0,0.0,0.0,0.0,0.0,0.0,0.0,0.0,0.0,0.0,0.0,0.0,0.0,0.0,0.0,0.0,0.0,0.98,0.87,0.0,0.0,0.0,0.0,0.0,0.0,0.0,0.0,0.0,0.0,0.0,0.0,0.0,1.0,1.0,0.0,0.71,1.0,1.0,1.0,1.0,1.0,0.0,0.0,1.0,1.0,0.0,0.0,0.0,0.0,0.0,0.0,0.0,0.0,0.0,0.0,0.0,0.0,0.0,0.0,0.0,0.0,0.0,0.0,0.0,0.0,0.0,0.0,0.0,0.0,0.0,0.0,0.0,0.0,0.0,0.0,0.0,0.0,0.0,0.0,0.0,0.0,0.0,0.0,0.0,0.0,0.0,0.0,0.0,0.0,0.0,0.0,0.0,0.0,0.0,0.0,0.0,0.0,0.0,0.0,0.0,0.0,0.0,0.0,0.0,0.0,0.0,0.0,0.0,0.0,0.0,0.0,0.0,0.0,0.0,0.0,0.0,0.0,0.0,0.0,0.0,0.0,0.0,0.0,0.0,0.0,0.0,0.0,0.0,0.0,0.0,0.0,0.0,0.0,0.0,0.0,0.0,0.0,0.0,0.0,0.0,0.0,0.0,0.0,0.0,0.0,0.0,0.0,0.0,0.0],[0.0,0.0,0.0,0.0,0.0,0.0,0.0,0.0,0.0,0.0,0.0,0.0,0.0,0.0,0.0,0.0,0.0,0.0,0.0,0.0,0.0,0.0,0.0,0.0,0.0,0.0,0.0,0.0,0.0,0.0,0.0,0.0,0.0,0.0,0.0,0.0,0.0,0.0,0.0,0.0,0.0,0.0,0.0,0.0,0.0,0.0,0.0,0.0,0.0,0.0,0.0,0.0,0.0,0.0,0.0,0.0,0.0,0.0,0.0,0.0,0.0,1.0,1.0,1.0,0.99,0.01,0.0,0.0,0.0,0.0,0.0,0.0,0.0,0.0,0.0,0.0,0.0,0.0,0.0,0.0,0.0,0.0,0.0,0.0,0.0,0.99,1.0,1.0,1.0,1.0,1.0,1.0,0.0,0.0,0.0,0.0,0.0,0.0,0.0,0.0,0.0,0.0,0.0,0.0,0.0,0.0,0.0,0.0,0.0,0.0,0.0,0.0,0.0,0.0,0.0,0.0,0.0,0.0,0.0,0.0,0.0,0.0,0.0,0.0,0.0,0.0,0.0,0.0,0.0,0.0,0.0,0.0,0.0,0.0,0.0,0.0,0.0,0.0,0.0,0.0,0.0,0.0,0.0,0.0,0.0,0.0,0.0,0.0,0.0,0.0,0.0,0.0,0.0,0.0,0.0,0.0,0.0,0.0,0.0,0.0,0.0,0.0,0.0,0.0,0.0,0.0,0.0,0.0,0.0,0.0,0.0,0.0,0.0,0.0,0.0,0.0,0.0,0.0,0.0,0.0,0.0,0.0,0.0,0.0,0.0,0.0,0.0,0.0,0.0,0.0,0.0,0.0,0.0,0.0,0.0,0.0],[0.0,0.0,0.0,0.0,0.0,0.0,0.0,0.0,0.0,0.0,0.0,0.0,0.0,0.0,0.0,0.0,0.0,0.0,0.0,0.0,0.0,0.0,0.0,0.0,0.0,0.0,0.0,0.0,0.0,0.0,0.0,0.0,0.0,0.0,0.0,0.0,0.0,0.0,0.0,0.0,0.0,0.0,0.0,0.0,0.0,0.0,0.0,0.0,0.0,0.0,0.0,0.0,0.26,0.05,0.0,0.0,1.0,0.0,0.0,1.0,1.0,1.0,1.0,1.0,0.99,0.0,0.01,0.08,0.99,0.0,0.0,0.0,0.0,0.0,0.0,0.0,0.0,0.0,0.0,0.0,0.02,0.0,0.0,0.0,0.0,0.0,0.0,1.0,1.0,1.0,1.0,1.0,1.0,0.0,0.0,0.0,0.0,0.0,0.0,0.0,0.0,0.0,0.0,0.0,0.0,0.0,0.0,0.0,0.0,0.0,0.0,0.0,0.0,0.0,0.0,0.0,0.0,0.0,0.0,0.0,0.0,0.0,0.0,0.0,0.0,0.0,0.0,0.0,0.0,0.0,0.0,0.0,0.0,0.0,0.0,0.0,0.0,0.0,0.0,0.0,0.0,0.0,0.0,0.0,0.0,0.0,0.0,0.0,0.0,0.0,0.0,0.0,0.0,0.0,0.0,0.0,0.0,0.0,0.0,0.0,0.0,0.0,0.0,0.0,0.0,0.0,0.0,0.0,0.0,0.0,0.0,0.0,0.0,0.0,0.0,0.0,0.0,0.0,0.0,0.0,0.0,0.0,0.0,0.0,0.0,0.0,0.0,0.0,0.0,0.0,0.0,0.0,0.0,0.0,0.0,0.0],[0.0,0.0,0.0,0.0,0.0,0.0,0.0,0.0,0.0,0.0,0.0,0.0,0.0,0.0,0.0,0.0,0.0,0.0,0.0,0.0,0.0,0.0,0.0,0.0,0.0,0.0,0.0,0.0,0.0,0.0,0.0,0.0,0.0,0.0,0.0,0.0,0.0,0.0,0.0,0.0,0.0,0.0,0.0,0.0,0.0,0.0,0.0,0.0,0.0,0.0,0.0,0.0,0.0,0.0,0.0,0.0,0.0,0.0,0.0,0.0,0.0,1.0,0.99,0.17,0.0,0.0,0.0,0.0,0.0,0.0,0.0,0.0,0.0,0.0,0.0,0.0,0.0,0.0,0.0,0.0,0.0,0.0,0.0,0.0,0.0,0.0,0.0,1.0,1.0,1.0,1.0,1.0,1.0,1.0,0.0,0.0,0.0,0.0,0.0,0.0,0.0,0.0,0.0,0.0,0.01,0.01,0.0,0.0,0.0,0.0,0.0,0.0,0.0,0.0,0.0,0.0,0.0,0.0,0.0,0.0,0.0,0.0,0.0,0.0,0.0,0.0,0.0,0.0,0.0,0.0,0.0,0.0,0.0,0.0,0.0,0.0,0.0,0.0,0.0,0.0,0.0,0.0,0.0,0.0,0.0,0.0,0.0,0.0,0.0,0.0,0.0,0.0,0.0,0.0,0.0,0.0,0.0,0.0,0.0,0.0,0.0,0.0,0.0,0.0,0.0,0.0,0.0,0.0,0.0,0.0,0.0,0.0,0.0,0.0,0.0,0.0,0.0,0.0,0.0,0.0,0.0,0.0,0.0,0.0,0.0,0.0,0.0,0.0,0.0,0.0,0.0,0.0,0.0,0.0,0.0,0.0],[0.0,0.0,0.0,0.0,0.0,0.0,0.0,0.0,0.0,0.0,0.0,0.0,0.0,0.0,0.0,0.0,0.0,0.0,0.01,0.0,0.0,0.0,0.0,0.0,0.0,0.0,0.0,0.0,0.0,0.0,0.0,0.01,0.01,0.01,0.01,0.06,0.01,0.01,0.01,0.0,0.0,0.0,0.0,0.0,0.0,0.0,0.0,0.0,0.0,0.0,0.0,0.0,0.0,0.0,0.0,0.0,0.0,0.0,0.0,0.0,0.0,0.02,0.0,0.0,0.0,0.0,0.0,0.0,0.0,0.0,0.0,0.0,0.0,0.0,0.0,0.0,0.0,0.0,0.0,0.21,0.0,0.0,0.0,0.0,0.0,0.0,1.0,1.0,1.0,1.0,1.0,1.0,1.0,1.0,1.0,0.0,0.0,0.0,0.0,0.0,0.0,0.0,0.0,0.0,0.01,0.0,0.0,0.0,0.0,0.0,0.0,0.0,0.0,0.0,0.0,0.0,0.0,0.0,0.0,0.0,0.0,0.0,0.0,0.0,0.0,0.0,0.0,0.0,0.0,0.0,0.0,0.0,0.0,0.0,0.0,0.0,0.0,0.0,0.0,0.0,0.0,0.0,0.0,0.0,0.0,0.0,0.0,0.0,0.0,0.0,0.0,0.0,0.0,0.0,0.0,0.0,0.0,0.0,0.0,0.0,0.0,0.0,0.0,0.0,0.0,0.0,0.0,0.0,0.0,0.0,0.0,0.0,0.0,0.0,0.0,0.0,0.0,0.0,0.0,0.0,0.0,0.0,0.0,0.0,0.0,0.0,0.0,0.0,0.0,0.0,0.0,0.0,0.0,0.0,0.0,0.0],[0.0,0.0,0.0,0.0,0.0,0.0,0.0,0.0,0.0,0.0,0.0,0.0,0.0,0.0,0.0,0.0,0.0,0.0,0.0,0.0,0.0,0.0,0.0,0.0,0.0,0.0,0.0,0.0,0.0,0.0,0.0,0.0,0.0,0.0,0.0,0.0,0.0,0.0,0.0,0.0,0.0,0.0,0.0,0.0,0.0,0.0,0.0,0.0,0.0,0.99,0.0,0.0,1.0,1.0,0.0,0.0,0.2,0.0,0.0,0.0,0.0,0.0,0.0,0.0,0.0,0.0,0.0,0.0,0.97,0.0,0.0,0.0,0.0,0.0,0.0,0.0,0.0,0.0,0.0,1.0,0.95,0.0,0.0,0.0,0.0,0.0,1.0,1.0,1.0,1.0,1.0,1.0,1.0,1.0,1.0,0.14,0.0,0.0,0.0,0.0,0.0,0.0,0.0,0.0,0.0,0.0,0.0,0.0,0.0,0.0,0.0,0.0,0.0,0.0,0.0,0.0,0.0,0.0,0.0,0.0,0.0,0.0,0.0,0.0,0.0,0.0,0.0,0.0,0.0,0.0,0.0,0.0,0.0,0.0,0.0,0.0,0.0,0.0,0.0,0.0,0.0,0.0,0.0,0.0,0.0,0.0,0.0,0.0,0.0,0.0,0.0,0.0,0.0,0.0,0.0,0.0,0.0,0.0,0.0,0.0,0.0,0.0,0.0,0.0,0.0,0.0,0.0,0.0,0.0,0.0,0.0,0.0,0.0,0.0,0.0,0.0,0.0,0.0,0.0,0.0,0.0,0.0,0.0,0.0,0.0,0.0,0.0,0.0,0.0,0.0,0.0,0.0,0.0,0.0,0.0,0.0],[0.0,0.0,0.0,0.0,0.0,0.0,0.0,0.0,0.0,0.0,0.0,0.0,0.0,0.0,0.0,0.0,0.0,0.0,0.0,0.0,0.0,0.0,0.0,0.0,0.0,0.0,0.0,0.0,0.0,0.0,0.0,0.0,0.0,0.0,0.0,0.0,0.0,0.0,0.0,0.0,0.0,0.0,0.0,0.0,0.0,0.0,0.0,0.0,0.0,0.0,0.0,0.0,0.0,1.0,0.0,0.0,0.0,0.0,0.0,0.0,0.0,1.0,0.0,0.0,0.0,0.0,0.0,0.0,0.0,0.0,0.0,0.0,0.0,0.0,0.0,0.0,0.0,0.0,0.0,0.0,0.0,0.0,0.0,0.0,0.0,0.0,0.0,0.0,1.0,1.0,1.0,1.0,1.0,1.0,1.0,1.0,0.0,0.0,0.11,0.0,0.0,0.01,0.0,0.0,0.0,0.0,0.0,0.0,0.0,0.0,0.0,0.0,0.0,0.0,0.0,0.0,0.0,0.0,0.0,0.0,0.0,0.0,0.0,0.0,0.0,0.0,0.0,0.0,0.0,0.0,0.0,0.0,0.0,0.0,0.0,0.0,0.0,0.0,0.0,0.0,0.0,0.0,0.0,0.0,0.0,0.0,0.0,0.0,0.0,0.0,0.0,0.0,0.0,0.0,0.0,0.0,0.0,0.0,0.0,0.0,0.0,0.0,0.0,0.0,0.0,0.0,0.0,0.0,0.0,0.0,0.0,0.0,0.0,0.0,0.0,0.0,0.0,0.0,0.0,0.0,0.0,0.0,0.0,0.0,0.0,0.0,0.0,0.0,0.0,0.0,0.0,0.0,0.0,0.0,0.0,0.0],[0.0,0.0,0.0,0.0,0.0,0.0,0.0,0.0,0.0,0.0,0.0,0.0,0.0,0.0,0.0,0.0,0.0,0.0,0.0,0.0,0.0,0.0,0.0,0.0,0.0,0.0,0.0,0.0,0.0,0.0,0.0,0.01,0.01,0.01,0.01,0.09,0.01,0.07,0.13,0.0,0.0,0.0,0.0,0.0,0.0,0.0,0.0,0.0,0.0,0.0,0.0,0.0,0.0,0.0,0.0,0.0,0.0,0.0,0.0,0.0,0.0,0.0,0.0,0.0,0.0,0.0,0.0,0.0,0.0,0.0,0.0,0.0,0.0,0.0,0.0,0.0,0.0,0.0,0.0,0.0,0.0,0.0,0.0,0.0,0.0,0.0,0.0,0.0,0.0,1.0,1.0,1.0,1.0,1.0,1.0,1.0,0.0,0.0,0.12,0.0,0.09,0.03,0.04,0.03,0.03,0.02,0.01,0.01,0.0,0.0,0.0,0.0,0.0,0.0,0.0,0.0,0.0,0.0,0.0,0.0,0.0,0.0,0.0,0.0,0.0,0.0,0.0,0.0,0.0,0.0,0.0,0.0,0.0,0.0,0.0,0.0,0.0,0.0,0.0,0.0,0.0,0.0,0.0,0.0,0.0,0.0,0.0,0.0,0.0,0.0,0.0,0.0,0.0,0.0,0.0,0.0,0.0,0.0,0.0,0.0,0.0,0.0,0.0,0.0,0.0,0.0,0.0,0.01,0.0,0.0,0.0,0.0,0.0,0.0,0.0,0.0,0.0,0.0,0.0,0.0,0.0,0.0,0.0,0.0,0.0,0.0,0.0,0.0,0.0,0.0,0.0,0.0,0.0,0.0,0.0,0.0],[0.0,0.0,0.0,0.0,0.0,0.0,0.0,0.0,0.0,0.0,0.0,0.0,0.0,0.0,0.0,0.0,0.0,0.0,0.0,0.0,0.0,0.0,0.0,0.0,0.0,0.0,0.0,0.0,0.0,0.0,0.0,0.0,0.0,0.0,0.01,0.13,0.11,0.42,0.63,0.03,0.0,0.84,0.0,0.0,0.0,0.0,0.0,0.0,0.0,0.99,0.0,0.0,0.0,0.0,0.0,0.0,0.0,0.0,0.0,0.0,0.0,0.0,0.0,0.0,0.0,0.0,0.0,0.0,0.0,0.0,0.0,0.0,0.0,0.0,0.0,0.0,0.0,0.0,0.0,0.96,0.0,0.0,0.0,0.0,0.0,0.0,0.0,0.0,0.0,0.0,1.0,1.0,1.0,1.0,1.0,1.0,1.0,0.0,0.0,0.0,0.05,0.0,0.0,0.0,0.0,0.0,0.0,0.0,0.0,0.0,0.0,0.0,0.0,0.0,0.0,0.0,0.0,0.0,0.0,0.0,0.0,0.0,0.0,0.0,0.0,0.0,0.0,0.0,0.0,0.0,0.0,0.0,0.0,0.0,0.0,0.0,0.0,0.0,0.0,0.0,0.0,0.0,0.0,0.0,0.0,0.0,0.0,0.0,0.0,0.0,0.0,0.0,0.0,0.0,0.0,0.0,0.0,0.0,0.0,0.0,0.0,0.0,0.0,0.0,0.0,0.0,0.0,0.0,0.0,0.0,0.0,0.0,0.0,0.0,0.0,0.0,0.0,0.0,0.0,0.0,0.0,0.0,0.0,0.0,0.0,0.0,0.0,0.0,0.0,0.0,0.0,0.0,0.0,0.0,0.0,0.0],[0.0,0.0,0.0,0.0,0.0,0.0,0.0,0.0,0.0,0.0,0.0,0.0,0.0,0.0,0.0,0.0,0.0,0.0,0.0,0.0,0.0,0.0,0.0,0.0,0.0,0.0,0.0,0.0,0.0,0.0,0.0,0.0,0.0,0.0,0.0,0.01,0.0,0.0,0.33,0.0,0.0,0.0,0.0,0.0,0.0,0.0,0.0,0.0,0.0,1.0,1.0,0.0,0.0,1.0,0.0,0.0,0.0,0.0,0.0,0.0,0.0,0.0,0.0,0.0,0.0,0.0,0.0,0.0,0.0,0.0,0.0,0.0,0.0,0.0,0.0,0.0,0.0,0.0,0.0,0.0,0.0,0.0,0.0,0.0,0.0,0.0,0.0,0.0,0.0,0.0,0.0,0.14,1.0,1.0,1.0,1.0,1.0,1.0,1.0,0.01,0.07,0.02,0.0,0.0,0.0,0.0,0.0,0.0,0.0,0.0,0.0,0.0,0.0,0.0,0.0,0.0,0.0,0.0,0.0,0.0,0.0,0.0,0.0,0.0,0.0,0.0,0.0,0.0,0.0,0.0,0.0,0.0,0.0,0.0,0.0,0.0,0.0,0.0,0.0,0.0,0.0,0.0,0.0,0.0,0.0,0.0,0.0,0.0,0.0,0.0,0.0,0.0,0.0,0.0,0.0,0.0,0.0,0.0,0.0,0.0,0.0,0.0,0.0,0.0,0.0,0.0,0.0,0.0,0.0,0.0,0.0,0.0,0.0,0.0,0.0,0.0,0.0,0.0,0.0,0.0,0.0,0.0,0.0,0.0,0.0,0.0,0.0,0.0,0.0,0.0,0.0,0.0,0.0,0.0,0.0,0.0],[0.0,0.0,0.0,0.0,0.0,0.0,0.0,0.0,0.0,0.0,0.0,0.0,0.0,0.0,0.0,0.0,0.0,0.0,0.0,0.0,0.0,0.0,0.0,0.0,0.0,0.0,0.0,0.0,0.0,0.0,0.0,0.0,0.0,0.0,0.0,0.05,0.0,0.02,0.49,0.1,0.0,0.89,0.0,0.0,0.0,0.0,0.99,0.0,0.0,0.99,0.99,0.0,0.0,0.0,0.0,0.0,0.0,0.0,0.0,0.0,0.0,0.0,0.0,0.0,0.0,0.0,0.0,0.0,0.0,0.0,0.0,0.0,0.0,0.0,0.0,0.0,0.0,0.0,0.0,0.0,0.0,0.0,0.0,0.0,0.0,0.0,0.0,0.0,0.0,0.0,0.0,0.0,0.0,0.0,1.0,1.0,1.0,1.0,1.0,0.05,0.22,0.01,0.0,0.0,0.0,0.0,0.0,0.0,0.0,0.0,0.0,0.0,0.0,0.0,0.0,0.0,0.0,0.0,0.0,0.0,0.0,0.0,0.0,0.0,0.0,0.0,0.0,0.0,0.0,0.0,0.0,0.0,0.0,0.0,0.0,0.0,0.0,0.0,0.0,0.0,0.0,0.0,0.0,0.0,0.0,0.0,0.0,0.0,0.0,0.0,0.0,0.0,0.0,0.0,0.0,0.0,0.0,0.0,0.0,0.0,0.0,0.0,0.0,0.0,0.0,0.0,0.0,0.0,0.0,0.0,0.0,0.0,0.0,0.0,0.0,0.0,0.0,0.0,0.0,0.0,0.0,0.0,0.0,0.0,0.0,0.0,0.0,0.0,0.0,0.0,0.0,0.0,0.0,0.0,0.0,0.0],[0.0,0.0,0.0,0.0,0.0,0.0,0.0,0.0,0.0,0.0,0.0,0.0,0.0,0.0,0.0,0.0,0.0,0.0,0.0,0.0,0.0,0.0,0.0,0.0,0.0,0.0,0.0,0.0,0.0,0.0,0.0,0.0,0.0,0.0,0.0,0.0,0.0,0.0,0.01,0.0,0.0,0.0,0.0,0.0,0.0,0.0,0.0,0.0,0.0,0.0,1.0,0.0,0.0,0.0,0.0,0.0,0.0,0.0,0.0,0.0,0.0,0.0,0.0,0.0,0.0,0.0,0.0,0.0,0.0,0.0,0.0,0.0,0.0,0.0,0.0,0.0,0.0,0.0,0.0,0.0,0.0,0.0,0.0,0.0,0.0,0.0,0.0,0.0,0.0,0.0,0.0,0.0,0.0,0.0,0.0,1.0,1.0,1.0,1.0,0.07,0.0,0.02,0.0,0.0,0.0,0.0,0.0,0.0,0.0,0.0,0.0,0.0,0.0,0.0,0.0,0.0,0.0,0.0,0.0,0.0,0.0,0.0,0.0,0.0,0.0,0.0,0.0,0.0,0.0,0.0,0.0,0.0,0.0,0.0,0.0,0.0,0.0,0.0,0.0,0.0,0.0,0.0,0.0,0.0,0.0,0.0,0.0,0.0,0.0,0.0,0.0,0.0,0.0,0.0,0.0,0.0,0.0,0.0,0.0,0.0,0.0,0.0,0.0,0.0,0.0,0.0,0.0,0.0,0.0,0.0,0.0,0.0,0.0,0.0,0.0,0.0,0.0,0.0,0.0,0.0,0.0,0.0,0.0,0.0,0.0,0.0,0.0,0.0,0.0,0.0,0.0,0.0,0.0,0.0,0.0,0.0],[0.0,0.0,0.0,0.0,0.0,0.0,0.0,0.0,0.0,0.0,0.0,0.0,0.0,0.0,0.0,0.0,0.0,0.0,0.0,0.0,0.0,0.0,0.0,0.0,0.0,0.0,0.0,0.0,0.0,0.0,0.0,0.0,0.0,0.0,0.0,0.01,0.0,0.0,0.06,0.0,0.0,0.0,0.0,0.0,0.0,0.0,0.0,0.0,0.0,0.0,0.0,0.0,0.0,0.0,0.0,0.0,0.0,0.0,0.0,0.0,0.0,0.0,0.0,0.0,0.0,0.0,0.0,0.0,0.0,0.0,0.0,0.0,0.0,0.0,0.0,0.0,0.0,0.0,0.0,0.0,0.0,0.0,0.0,0.0,0.0,0.0,0.0,0.0,0.0,0.0,0.0,0.0,0.11,0.12,0.0,1.0,1.0,1.0,1.0,1.0,0.97,0.29,0.03,0.0,0.0,0.0,0.0,0.0,0.0,0.0,0.0,0.0,0.0,0.0,0.0,0.0,0.0,0.0,0.0,0.0,0.0,0.0,0.0,0.0,0.0,0.0,0.0,0.0,0.0,0.0,0.0,0.0,0.0,0.0,0.0,0.0,0.0,0.0,0.0,0.0,0.0,0.0,0.0,0.0,0.0,0.0,0.0,0.0,0.0,0.0,0.0,0.0,0.0,0.0,0.0,0.0,0.0,0.0,0.0,0.0,0.0,0.0,0.0,0.0,0.0,0.0,0.0,0.0,0.0,0.0,0.0,0.0,0.0,0.0,0.0,0.0,0.0,0.0,0.0,0.0,0.0,0.0,0.0,0.0,0.0,0.0,0.0,0.0,0.0,0.0,0.0,0.0,0.0,0.0,0.0,0.0],[0.0,0.0,0.0,0.0,0.0,0.0,0.0,0.0,0.0,0.0,0.0,0.0,0.0,0.0,0.0,0.0,0.0,0.0,0.0,0.0,0.0,0.0,0.0,0.0,0.0,0.0,0.0,0.0,0.0,0.0,0.0,0.0,0.0,0.0,0.0,0.02,0.0,0.0,0.01,0.01,0.0,0.0,0.0,0.0,0.0,0.0,0.0,0.0,0.0,0.0,0.0,0.0,0.0,0.0,0.0,0.0,0.0,0.0,0.0,0.0,0.0,0.0,0.0,0.0,0.0,0.0,0.0,0.0,0.0,0.0,0.0,0.0,0.0,0.0,0.0,0.0,0.0,0.0,0.0,0.0,0.0,0.0,0.0,0.0,0.0,0.0,0.0,0.0,0.0,0.0,0.0,0.0,0.0,0.0,0.0,0.01,0.05,0.07,1.0,1.0,1.0,0.97,0.06,0.03,0.0,0.01,0.0,0.0,0.0,0.0,0.0,0.0,0.0,0.0,0.0,0.0,0.0,0.0,0.0,0.0,0.0,0.0,0.0,0.0,0.0,0.0,0.0,0.0,0.0,0.0,0.0,0.0,0.0,0.0,0.0,0.0,0.0,0.0,0.0,0.0,0.0,0.0,0.0,0.0,0.0,0.0,0.0,0.0,0.0,0.0,0.0,0.0,0.0,0.0,0.0,0.0,0.0,0.0,0.0,0.0,0.0,0.0,0.0,0.0,0.0,0.0,0.01,0.02,0.01,0.0,0.01,0.0,0.0,0.0,0.0,0.0,0.0,0.0,0.0,0.0,0.0,0.0,0.0,0.0,0.0,0.0,0.0,0.0,0.0,0.0,0.0,0.0,0.0,0.0,0.0,0.0],[0.0,0.0,0.0,0.0,0.0,0.0,0.0,0.0,0.0,0.0,0.0,0.0,0.0,0.0,0.0,0.0,0.0,0.0,0.0,0.0,0.0,0.0,0.0,0.0,0.0,0.0,0.0,0.0,0.0,0.0,0.0,0.01,0.01,0.01,0.01,0.11,0.01,0.16,0.49,0.38,0.0,0.0,0.0,0.0,0.0,0.0,0.0,0.0,0.0,0.0,0.0,0.0,0.0,0.0,0.0,0.0,0.0,0.0,0.0,0.0,0.0,0.0,0.0,0.0,0.0,0.0,0.0,0.0,0.0,0.0,0.0,0.0,0.0,0.0,0.0,0.0,0.0,0.0,0.0,0.0,0.0,0.0,0.0,0.0,0.0,0.0,0.0,0.0,0.0,0.0,0.0,0.0,0.0,0.09,0.05,0.07,0.22,0.0,0.97,1.0,1.0,1.0,0.96,0.18,0.0,0.0,0.0,0.0,0.0,0.0,0.0,0.0,0.0,0.0,0.0,0.0,0.0,0.0,0.0,0.0,0.0,0.0,0.0,0.0,0.0,0.0,0.0,0.0,0.0,0.0,0.0,0.0,0.0,0.0,0.0,0.0,0.0,0.0,0.0,0.0,0.0,0.0,0.0,0.0,0.0,0.0,0.0,0.0,0.0,0.0,0.0,0.0,0.0,0.0,0.0,0.0,0.0,0.0,0.0,0.0,0.0,0.0,0.0,0.0,0.0,0.0,0.0,0.01,0.0,0.0,0.0,0.0,0.0,0.0,0.0,0.0,0.0,0.0,0.0,0.0,0.0,0.0,0.0,0.0,0.0,0.0,0.0,0.0,0.0,0.0,0.0,0.0,0.0,0.0,0.0,0.0],[0.0,0.0,0.0,0.0,0.0,0.0,0.0,0.0,0.0,0.0,0.0,0.0,0.0,0.0,0.0,0.0,0.0,0.0,0.0,0.0,0.0,0.0,0.0,0.0,0.0,0.0,0.0,0.0,0.0,0.0,0.0,0.01,0.0,0.0,0.0,0.01,0.0,0.0,0.01,0.01,0.0,0.0,0.0,0.0,0.0,0.0,0.0,0.0,0.0,0.0,0.0,0.0,0.0,0.0,0.0,0.0,0.0,0.0,0.0,0.0,0.0,0.0,0.0,0.0,0.0,0.0,0.0,0.0,0.0,0.0,0.0,0.0,0.0,0.0,0.0,0.0,0.0,0.0,0.0,0.0,0.0,0.0,0.0,0.0,0.0,0.0,0.0,0.0,0.0,0.0,0.0,0.0,0.01,0.03,0.0,0.02,0.01,0.02,0.29,0.97,1.0,1.0,1.0,0.89,0.04,0.1,0.0,0.0,0.0,0.0,0.0,0.0,0.0,0.0,0.0,0.0,0.0,0.0,0.0,0.0,0.0,0.0,0.0,0.0,0.0,0.01,0.01,0.0,0.0,0.0,0.0,0.0,0.0,0.0,0.0,0.0,0.0,0.0,0.0,0.0,0.0,0.0,0.0,0.0,0.0,0.0,0.0,0.0,0.0,0.0,0.0,0.0,0.0,0.0,0.0,0.0,0.0,0.0,0.0,0.0,0.0,0.0,0.0,0.0,0.0,0.01,0.01,0.01,0.01,0.0,0.01,0.0,0.0,0.0,0.0,0.0,0.0,0.0,0.0,0.0,0.0,0.0,0.0,0.0,0.0,0.0,0.0,0.0,0.0,0.0,0.0,0.0,0.0,0.0,0.0,0.0],[0.0,0.0,0.0,0.0,0.0,0.0,0.0,0.0,0.0,0.0,0.0,0.0,0.0,0.0,0.0,0.0,0.0,0.0,0.0,0.0,0.0,0.0,0.0,0.0,0.0,0.0,0.0,0.0,0.01,0.0,0.0,0.03,0.01,0.02,0.01,0.05,0.01,0.06,0.07,0.16,0.0,0.0,0.0,0.0,0.0,0.0,0.0,0.0,0.0,0.0,0.0,0.0,0.0,0.0,0.0,0.0,0.0,0.0,0.0,0.0,0.0,0.0,0.0,0.0,0.0,0.0,0.0,0.0,0.0,0.0,0.0,0.0,0.0,0.0,0.0,0.0,0.0,0.0,0.0,0.0,0.0,0.0,0.0,0.0,0.0,0.0,0.0,0.0,0.0,0.0,0.0,0.0,0.0,0.04,0.0,0.0,0.0,0.0,0.03,0.06,0.96,1.0,1.0,1.0,0.76,0.05,0.0,0.0,0.0,0.0,0.0,0.0,0.0,0.0,0.0,0.0,0.0,0.0,0.0,0.0,0.0,0.0,0.0,0.0,0.0,0.0,0.01,0.0,0.0,0.0,0.0,0.0,0.0,0.0,0.0,0.0,0.0,0.0,0.0,0.0,0.0,0.0,0.0,0.0,0.0,0.0,0.0,0.0,0.0,0.0,0.0,0.0,0.0,0.0,0.0,0.0,0.0,0.0,0.0,0.0,0.0,0.0,0.0,0.0,0.0,0.0,0.01,0.01,0.0,0.0,0.0,0.0,0.0,0.0,0.0,0.0,0.0,0.0,0.0,0.0,0.0,0.0,0.0,0.0,0.0,0.0,0.0,0.0,0.0,0.0,0.0,0.0,0.0,0.0,0.0,0.0],[0.0,0.0,0.0,0.0,0.0,0.0,0.0,0.0,0.0,0.0,0.0,0.0,0.0,0.0,0.0,0.0,0.0,0.0,0.0,0.0,0.0,0.0,0.0,0.0,0.0,0.0,0.0,0.0,0.01,0.0,0.0,0.02,0.0,0.01,0.0,0.01,0.0,0.01,0.01,0.02,0.0,0.0,0.0,0.0,0.0,0.0,0.0,0.0,0.0,0.0,0.0,0.0,0.0,0.0,0.0,0.0,0.0,0.0,0.0,0.0,0.0,0.0,0.0,0.0,0.0,0.0,0.0,0.0,0.0,0.0,0.0,0.0,0.0,0.0,0.0,0.0,0.0,0.0,0.0,0.0,0.0,0.0,0.0,0.0,0.0,0.0,0.0,0.0,0.0,0.0,0.0,0.0,0.0,0.03,0.0,0.0,0.0,0.0,0.0,0.03,0.18,0.89,1.0,1.0,1.0,0.94,0.33,0.01,0.0,0.0,0.0,0.0,0.0,0.0,0.0,0.0,0.0,0.0,0.0,0.0,0.0,0.0,0.0,0.0,0.0,0.01,0.01,0.0,0.0,0.0,0.0,0.0,0.0,0.0,0.0,0.0,0.0,0.0,0.0,0.0,0.0,0.0,0.0,0.0,0.0,0.0,0.0,0.0,0.0,0.0,0.0,0.0,0.0,0.0,0.0,0.0,0.0,0.0,0.0,0.0,0.0,0.0,0.0,0.0,0.0,0.0,0.0,0.01,0.0,0.0,0.0,0.0,0.0,0.0,0.0,0.0,0.0,0.0,0.0,0.0,0.0,0.0,0.0,0.0,0.0,0.0,0.0,0.0,0.0,0.0,0.0,0.0,0.0,0.0,0.0,0.0],[0.0,0.0,0.0,0.0,0.0,0.0,0.0,0.0,0.0,0.0,0.0,0.0,0.0,0.0,0.0,0.0,0.0,0.0,0.0,0.0,0.0,0.0,0.0,0.0,0.0,0.0,0.0,0.0,0.01,0.01,0.01,0.03,0.0,0.01,0.0,0.01,0.0,0.01,0.0,0.01,0.0,0.0,0.0,0.0,0.0,0.0,0.0,0.0,0.0,0.0,0.0,0.0,0.0,0.0,0.0,0.0,0.0,0.0,0.0,0.0,0.0,0.0,0.0,0.0,0.0,0.0,0.0,0.0,0.0,0.0,0.0,0.0,0.0,0.0,0.0,0.0,0.0,0.0,0.0,0.0,0.0,0.0,0.0,0.0,0.0,0.0,0.0,0.0,0.0,0.01,0.01,0.0,0.0,0.03,0.0,0.0,0.0,0.0,0.0,0.0,0.0,0.04,0.76,1.0,1.0,1.0,0.94,0.06,0.01,0.0,0.0,0.0,0.0,0.0,0.0,0.0,0.0,0.0,0.0,0.0,0.0,0.0,0.0,0.0,0.01,0.01,0.02,0.01,0.0,0.0,0.0,0.0,0.0,0.0,0.0,0.01,0.0,0.0,0.0,0.0,0.0,0.0,0.0,0.0,0.0,0.0,0.0,0.0,0.0,0.0,0.0,0.0,0.0,0.0,0.0,0.0,0.0,0.0,0.01,0.0,0.0,0.0,0.01,0.0,0.0,0.01,0.01,0.01,0.0,0.0,0.01,0.0,0.0,0.0,0.01,0.0,0.0,0.01,0.01,0.0,0.0,0.01,0.0,0.0,0.0,0.0,0.0,0.0,0.0,0.0,0.0,0.0,0.0,0.0,0.0,0.0],[0.0,0.0,0.0,0.0,0.0,0.0,0.0,0.0,0.0,0.0,0.0,0.0,0.0,0.0,0.0,0.0,0.0,0.0,0.0,0.0,0.0,0.0,0.0,0.0,0.0,0.0,0.0,0.0,0.0,0.0,0.0,0.01,0.0,0.0,0.0,0.0,0.0,0.0,0.0,0.01,0.0,0.0,0.0,0.0,0.0,0.0,0.0,0.0,0.0,0.0,0.0,0.0,0.0,0.0,0.0,0.0,0.0,0.0,0.0,0.0,0.0,0.0,0.0,0.0,0.0,0.0,0.0,0.0,0.0,0.0,0.0,0.0,0.0,0.0,0.0,0.0,0.0,0.0,0.0,0.0,0.0,0.0,0.0,0.0,0.0,0.0,0.0,0.0,0.0,0.01,0.0,0.0,0.0,0.02,0.0,0.0,0.0,0.0,0.0,0.01,0.0,0.1,0.05,0.94,1.0,1.0,1.0,0.92,0.01,0.01,0.0,0.0,0.0,0.0,0.0,0.0,0.0,0.0,0.0,0.0,0.0,0.0,0.0,0.0,0.01,0.0,0.02,0.0,0.0,0.0,0.0,0.0,0.0,0.0,0.0,0.0,0.0,0.0,0.0,0.0,0.0,0.0,0.0,0.0,0.0,0.0,0.0,0.0,0.0,0.0,0.0,0.0,0.0,0.0,0.0,0.0,0.0,0.0,0.0,0.0,0.0,0.0,0.0,0.0,0.0,0.0,0.01,0.0,0.0,0.0,0.0,0.0,0.0,0.0,0.01,0.0,0.0,0.0,0.01,0.0,0.0,0.0,0.0,0.0,0.0,0.0,0.0,0.0,0.0,0.0,0.0,0.0,0.0,0.0,0.0,0.0],[0.0,0.0,0.0,0.0,0.0,0.0,0.0,0.0,0.0,0.0,0.0,0.0,0.0,0.0,0.0,0.0,0.0,0.0,0.0,0.0,0.0,0.0,0.0,0.0,0.0,0.0,0.0,0.0,0.0,0.01,0.0,0.01,0.0,0.0,0.0,0.0,0.0,0.0,0.0,0.0,0.0,0.0,0.0,0.0,0.0,0.0,0.0,0.0,0.0,0.0,0.0,0.0,0.0,0.0,0.0,0.0,0.0,0.0,0.0,0.0,0.0,0.0,0.0,0.0,0.0,0.0,0.0,0.0,0.0,0.0,0.0,0.0,0.0,0.0,0.0,0.0,0.0,0.0,0.0,0.0,0.0,0.0,0.0,0.0,0.0,0.0,0.0,0.0,0.0,0.0,0.0,0.0,0.0,0.01,0.0,0.0,0.0,0.0,0.0,0.0,0.0,0.0,0.0,0.33,0.94,1.0,1.0,1.0,0.89,0.1,0.07,0.01,0.02,0.0,0.01,0.0,0.0,0.0,0.0,0.0,0.01,0.01,0.0,0.0,0.02,0.01,0.04,0.01,0.0,0.0,0.0,0.0,0.0,0.0,0.0,0.02,0.01,0.0,0.0,0.0,0.0,0.0,0.0,0.0,0.0,0.0,0.0,0.0,0.0,0.0,0.0,0.0,0.0,0.0,0.0,0.02,0.0,0.0,0.02,0.0,0.0,0.0,0.01,0.0,0.0,0.0,0.01,0.0,0.0,0.0,0.01,0.0,0.0,0.0,0.01,0.0,0.0,0.01,0.02,0.0,0.0,0.01,0.0,0.0,0.0,0.01,0.0,0.0,0.0,0.0,0.0,0.0,0.0,0.0,0.0,0.0],[0.0,0.0,0.0,0.0,0.0,0.0,0.0,0.0,0.0,0.0,0.0,0.0,0.0,0.0,0.0,0.0,0.0,0.0,0.0,0.0,0.0,0.0,0.0,0.0,0.0,0.0,0.0,0.0,0.0,0.0,0.0,0.0,0.0,0.0,0.0,0.0,0.0,0.0,0.0,0.0,0.0,0.0,0.0,0.0,0.0,0.0,0.0,0.0,0.0,0.0,0.0,0.0,0.0,0.0,0.0,0.0,0.0,0.0,0.0,0.0,0.0,0.01,0.0,0.0,0.0,0.0,0.0,0.0,0.0,0.0,0.0,0.0,0.0,0.0,0.0,0.0,0.0,0.0,0.0,0.0,0.0,0.0,0.0,0.0,0.0,0.0,0.0,0.0,0.0,0.0,0.0,0.0,0.0,0.01,0.0,0.0,0.0,0.0,0.0,0.0,0.0,0.0,0.0,0.01,0.06,0.92,1.0,1.0,1.0,0.92,0.09,0.02,0.01,0.0,0.01,0.0,0.0,0.0,0.0,0.0,0.0,0.0,0.0,0.0,0.01,0.01,0.03,0.01,0.0,0.0,0.0,0.0,0.0,0.0,0.0,0.01,0.01,0.0,0.0,0.0,0.0,0.0,0.0,0.0,0.0,0.0,0.0,0.0,0.0,0.0,0.0,0.0,0.0,0.0,0.0,0.01,0.0,0.0,0.01,0.0,0.0,0.0,0.0,0.0,0.0,0.0,0.0,0.0,0.0,0.0,0.0,0.0,0.0,0.0,0.0,0.0,0.0,0.0,0.01,0.0,0.0,0.0,0.0,0.0,0.0,0.0,0.0,0.0,0.0,0.0,0.0,0.0,0.0,0.0,0.0,0.0],[0.0,0.0,0.0,0.0,0.0,0.0,0.0,0.0,0.0,0.0,0.0,0.0,0.0,0.0,0.0,0.0,0.0,0.0,0.0,0.0,0.0,0.0,0.0,0.0,0.0,0.0,0.0,0.0,0.0,0.0,0.0,0.0,0.0,0.0,0.0,0.0,0.0,0.0,0.0,0.0,0.0,0.0,0.0,0.0,0.0,0.0,0.0,0.0,0.0,0.0,0.0,0.0,0.0,0.0,0.0,0.0,0.0,0.0,0.0,0.0,0.0,0.0,0.0,0.0,0.0,0.0,0.0,0.0,0.0,0.0,0.0,0.0,0.0,0.0,0.0,0.0,0.0,0.0,0.0,0.0,0.0,0.0,0.0,0.0,0.0,0.0,0.0,0.0,0.0,0.0,0.0,0.0,0.0,0.0,0.0,0.0,0.0,0.0,0.0,0.0,0.0,0.0,0.0,0.0,0.01,0.01,0.89,1.0,1.0,1.0,0.74,0.08,0.16,0.02,0.06,0.01,0.01,0.01,0.0,0.0,0.01,0.01,0.01,0.01,0.03,0.01,0.05,0.03,0.0,0.0,0.0,0.0,0.0,0.0,0.01,0.03,0.02,0.0,0.0,0.01,0.0,0.0,0.0,0.0,0.0,0.0,0.0,0.0,0.0,0.0,0.0,0.0,0.0,0.0,0.0,0.02,0.0,0.0,0.02,0.0,0.0,0.0,0.0,0.0,0.0,0.0,0.01,0.0,0.0,0.0,0.01,0.0,0.0,0.0,0.01,0.0,0.0,0.0,0.02,0.0,0.0,0.02,0.01,0.0,0.0,0.01,0.0,0.0,0.0,0.0,0.0,0.0,0.0,0.0,0.0,0.0],[0.0,0.0,0.0,0.0,0.0,0.0,0.0,0.0,0.0,0.0,0.0,0.0,0.0,0.0,0.0,0.0,0.0,0.0,0.0,0.0,0.0,0.0,0.0,0.0,0.0,0.0,0.0,0.0,0.0,0.0,0.0,0.0,0.0,0.0,0.0,0.0,0.0,0.0,0.0,0.0,0.0,0.0,0.0,0.0,0.0,0.0,0.0,0.0,0.0,0.0,0.0,0.0,0.0,0.0,0.0,0.0,0.0,0.0,0.0,0.0,0.0,0.0,0.0,0.0,0.0,0.0,0.0,0.0,0.0,0.0,0.0,0.0,0.0,0.0,0.0,0.0,0.0,0.0,0.0,0.0,0.0,0.0,0.0,0.0,0.0,0.0,0.0,0.0,0.0,0.0,0.0,0.0,0.0,0.0,0.0,0.0,0.0,0.0,0.0,0.0,0.0,0.0,0.0,0.0,0.0,0.01,0.1,0.92,1.0,1.0,1.0,0.79,0.17,0.0,0.01,0.0,0.0,0.0,0.0,0.0,0.01,0.0,0.0,0.0,0.02,0.01,0.03,0.01,0.0,0.0,0.0,0.0,0.0,0.0,0.0,0.01,0.0,0.0,0.0,0.0,0.0,0.0,0.0,0.0,0.0,0.0,0.0,0.0,0.0,0.0,0.0,0.0,0.0,0.0,0.0,0.01,0.0,0.0,0.01,0.0,0.0,0.0,0.0,0.0,0.0,0.0,0.0,0.0,0.0,0.0,0.0,0.0,0.0,0.0,0.01,0.0,0.0,0.0,0.01,0.0,0.0,0.0,0.0,0.0,0.0,0.0,0.0,0.0,0.0,0.0,0.0,0.0,0.0,0.0,0.0,0.0],[0.0,0.0,0.0,0.0,0.0,0.0,0.0,0.0,0.0,0.0,0.0,0.0,0.0,0.0,0.0,0.0,0.0,0.0,0.0,0.0,0.0,0.0,0.0,0.0,0.0,0.0,0.0,0.0,0.0,0.0,0.0,0.0,0.0,0.0,0.0,0.0,0.0,0.0,0.0,0.0,0.0,0.0,0.0,0.0,0.0,0.0,0.0,0.0,0.0,0.0,0.0,0.0,0.0,0.0,0.0,0.0,0.0,0.0,0.0,0.0,0.0,0.0,0.0,0.0,0.0,0.0,0.0,0.0,0.0,0.0,0.0,0.0,0.0,0.0,0.0,0.0,0.0,0.0,0.0,0.0,0.0,0.0,0.0,0.0,0.0,0.0,0.0,0.0,0.0,0.0,0.0,0.0,0.0,0.0,0.0,0.0,0.0,0.0,0.0,0.0,0.0,0.0,0.0,0.0,0.0,0.0,0.07,0.09,0.74,1.0,1.0,1.0,0.54,0.01,0.02,0.0,0.0,0.0,0.0,0.0,0.01,0.0,0.0,0.01,0.03,0.01,0.04,0.01,0.0,0.0,0.0,0.0,0.0,0.0,0.0,0.01,0.0,0.0,0.0,0.0,0.0,0.0,0.0,0.0,0.0,0.0,0.0,0.0,0.0,0.0,0.0,0.0,0.0,0.0,0.0,0.01,0.0,0.0,0.01,0.0,0.0,0.0,0.0,0.0,0.0,0.0,0.01,0.0,0.0,0.0,0.0,0.01,0.0,0.0,0.02,0.0,0.0,0.0,0.03,0.0,0.0,0.0,0.0,0.0,0.0,0.0,0.0,0.0,0.0,0.0,0.0,0.0,0.0,0.0,0.0,0.0],[0.0,0.0,0.0,0.0,0.0,0.0,0.0,0.0,0.0,0.0,0.0,0.0,0.0,0.0,0.0,0.0,0.0,0.0,0.0,0.0,0.0,0.0,0.0,0.0,0.0,0.0,0.0,0.0,0.0,0.0,0.0,0.0,0.0,0.0,0.0,0.0,0.0,0.0,0.0,0.0,0.0,0.0,0.0,0.0,0.0,0.0,0.0,0.0,0.0,0.0,0.0,0.0,0.0,0.0,0.0,0.0,0.0,0.0,0.0,0.0,0.0,0.0,0.0,0.0,0.0,0.0,0.0,0.0,0.0,0.0,0.0,0.0,0.0,0.0,0.0,0.0,0.0,0.0,0.0,0.0,0.0,0.0,0.0,0.0,0.0,0.0,0.0,0.0,0.0,0.0,0.0,0.0,0.0,0.0,0.0,0.0,0.0,0.0,0.0,0.0,0.0,0.0,0.0,0.0,0.0,0.0,0.01,0.02,0.08,0.79,1.0,1.0,1.0,0.35,0.02,0.0,0.0,0.0,0.0,0.0,0.01,0.0,0.0,0.0,0.01,0.0,0.02,0.01,0.0,0.0,0.0,0.0,0.0,0.0,0.0,0.0,0.0,0.0,0.0,0.0,0.0,0.0,0.0,0.0,0.0,0.0,0.0,0.0,0.0,0.0,0.0,0.0,0.0,0.0,0.0,0.01,0.0,0.0,0.01,0.01,0.0,0.0,0.0,0.0,0.0,0.0,0.02,0.0,0.0,0.0,0.01,0.02,0.0,0.0,0.04,0.0,0.0,0.0,0.04,0.0,0.0,0.0,0.0,0.0,0.0,0.0,0.0,0.0,0.0,0.0,0.0,0.0,0.0,0.0,0.0,0.0],[0.0,0.0,0.0,0.0,0.0,0.0,0.0,0.0,0.0,0.0,0.0,0.0,0.0,0.0,0.0,0.0,0.0,0.0,0.0,0.0,0.0,0.0,0.0,0.0,0.0,0.0,0.0,0.0,0.0,0.0,0.0,0.0,0.0,0.0,0.0,0.0,0.0,0.0,0.0,0.0,0.0,0.0,0.0,0.0,0.0,0.0,0.0,0.0,0.0,0.0,0.0,0.0,0.0,0.0,0.0,0.0,0.0,0.0,0.0,0.0,0.0,0.0,0.0,0.0,0.0,0.0,0.0,0.0,0.0,0.0,0.0,0.0,0.0,0.0,0.0,0.0,0.0,0.0,0.0,0.0,0.0,0.0,0.0,0.0,0.0,0.0,0.0,0.0,0.0,0.0,0.0,0.0,0.0,0.0,0.0,0.0,0.0,0.0,0.0,0.0,0.0,0.0,0.0,0.0,0.0,0.0,0.02,0.01,0.16,0.17,0.54,1.0,1.0,1.0,0.85,0.09,0.02,0.01,0.01,0.0,0.01,0.01,0.01,0.01,0.04,0.01,0.02,0.06,0.0,0.0,0.0,0.0,0.0,0.0,0.02,0.04,0.06,0.0,0.0,0.01,0.0,0.0,0.0,0.0,0.0,0.0,0.0,0.0,0.0,0.0,0.0,0.0,0.0,0.0,0.0,0.01,0.0,0.0,0.0,0.0,0.0,0.0,0.0,0.0,0.0,0.0,0.0,0.0,0.0,0.0,0.01,0.01,0.0,0.01,0.02,0.0,0.0,0.01,0.03,0.0,0.0,0.04,0.01,0.0,0.0,0.02,0.0,0.0,0.0,0.0,0.0,0.0,0.0,0.0,0.0,0.0],[0.0,0.0,0.0,0.0,0.0,0.0,0.0,0.0,0.0,0.0,0.0,0.0,0.0,0.0,0.0,0.0,0.0,0.0,0.0,0.0,0.0,0.0,0.0,0.0,0.0,0.0,0.0,0.0,0.0,0.0,0.0,0.0,0.0,0.0,0.0,0.0,0.0,0.0,0.0,0.0,0.0,0.0,0.0,0.0,0.0,0.0,0.0,0.0,0.0,0.0,0.0,0.0,0.0,0.0,0.0,0.0,0.0,0.0,0.0,0.0,0.0,0.0,0.0,0.0,0.0,0.0,0.0,0.0,0.0,0.0,0.0,0.0,0.0,0.0,0.0,0.0,0.0,0.0,0.0,0.0,0.0,0.0,0.0,0.0,0.0,0.0,0.0,0.0,0.0,0.0,0.0,0.0,0.0,0.0,0.0,0.0,0.0,0.0,0.0,0.0,0.0,0.0,0.0,0.0,0.0,0.0,0.0,0.0,0.02,0.0,0.01,0.35,1.0,1.0,1.0,0.75,0.17,0.08,0.07,0.01,0.01,0.02,0.02,0.01,0.03,0.01,0.01,0.03,0.0,0.0,0.0,0.0,0.0,0.0,0.01,0.02,0.05,0.0,0.0,0.01,0.0,0.0,0.0,0.0,0.0,0.0,0.0,0.0,0.0,0.0,0.0,0.0,0.0,0.0,0.0,0.02,0.0,0.0,0.0,0.01,0.0,0.0,0.0,0.0,0.0,0.0,0.0,0.0,0.01,0.01,0.08,0.04,0.0,0.05,0.09,0.01,0.0,0.07,0.1,0.0,0.01,0.11,0.06,0.0,0.02,0.05,0.0,0.0,0.0,0.0,0.0,0.0,0.0,0.0,0.0,0.0],[0.0,0.0,0.0,0.0,0.0,0.0,0.0,0.0,0.0,0.0,0.0,0.0,0.0,0.0,0.0,0.0,0.0,0.0,0.0,0.0,0.0,0.0,0.0,0.0,0.0,0.0,0.0,0.0,0.0,0.0,0.0,0.0,0.0,0.0,0.0,0.0,0.0,0.0,0.0,0.0,0.0,0.0,0.0,0.0,0.0,0.0,0.0,0.0,0.0,0.0,0.0,0.0,0.0,0.0,0.0,0.0,0.0,0.0,0.0,0.0,0.0,0.0,0.0,0.0,0.0,0.0,0.0,0.0,0.0,0.0,0.0,0.0,0.0,0.0,0.0,0.0,0.0,0.0,0.0,0.0,0.0,0.0,0.0,0.0,0.0,0.0,0.0,0.0,0.0,0.0,0.0,0.0,0.0,0.0,0.0,0.0,0.0,0.0,0.0,0.0,0.0,0.0,0.0,0.0,0.0,0.0,0.01,0.01,0.06,0.01,0.02,0.02,0.85,1.0,1.0,1.0,0.82,0.15,0.07,0.01,0.02,0.02,0.02,0.01,0.03,0.01,0.01,0.01,0.0,0.0,0.0,0.0,0.0,0.0,0.0,0.0,0.0,0.0,0.0,0.0,0.0,0.0,0.0,0.0,0.0,0.0,0.0,0.0,0.0,0.0,0.0,0.0,0.0,0.0,0.0,0.0,0.0,0.0,0.0,0.0,0.0,0.0,0.0,0.0,0.0,0.0,0.0,0.0,0.0,0.0,0.02,0.01,0.0,0.02,0.03,0.0,0.0,0.03,0.02,0.0,0.01,0.02,0.0,0.0,0.01,0.0,0.0,0.0,0.0,0.0,0.0,0.0,0.0,0.0,0.0,0.0],[0.0,0.0,0.0,0.0,0.0,0.0,0.0,0.0,0.0,0.0,0.0,0.0,0.0,0.0,0.0,0.0,0.0,0.0,0.0,0.0,0.0,0.0,0.0,0.0,0.0,0.0,0.0,0.0,0.0,0.0,0.0,0.0,0.0,0.0,0.0,0.0,0.0,0.0,0.0,0.0,0.0,0.0,0.0,0.0,0.0,0.0,0.0,0.0,0.0,0.0,0.0,0.0,0.0,0.0,0.0,0.0,0.0,0.0,0.0,0.0,0.0,0.0,0.0,0.0,0.0,0.0,0.0,0.0,0.0,0.0,0.0,0.0,0.0,0.0,0.0,0.0,0.0,0.0,0.0,0.0,0.0,0.0,0.0,0.0,0.0,0.0,0.0,0.0,0.0,0.0,0.0,0.0,0.0,0.0,0.0,0.0,0.0,0.0,0.0,0.0,0.0,0.0,0.0,0.0,0.0,0.0,0.0,0.0,0.01,0.0,0.0,0.0,0.09,0.75,1.0,1.0,1.0,0.75,0.2,0.05,0.0,0.06,0.05,0.01,0.02,0.01,0.01,0.01,0.0,0.0,0.0,0.0,0.0,0.0,0.01,0.01,0.01,0.0,0.0,0.0,0.0,0.0,0.0,0.0,0.0,0.0,0.0,0.0,0.0,0.0,0.0,0.0,0.0,0.0,0.0,0.0,0.0,0.0,0.0,0.0,0.0,0.0,0.0,0.0,0.0,0.0,0.0,0.0,0.0,0.0,0.02,0.01,0.0,0.03,0.03,0.0,0.0,0.12,0.04,0.0,0.04,0.09,0.01,0.0,0.04,0.01,0.0,0.0,0.0,0.0,0.0,0.0,0.0,0.0,0.0,0.0],[0.0,0.0,0.0,0.0,0.0,0.0,0.0,0.0,0.0,0.0,0.0,0.0,0.0,0.0,0.0,0.0,0.0,0.0,0.0,0.0,0.0,0.0,0.0,0.0,0.0,0.0,0.0,0.0,0.0,0.0,0.0,0.0,0.0,0.0,0.0,0.0,0.0,0.0,0.0,0.0,0.0,0.0,0.0,0.0,0.0,0.0,0.0,0.0,0.0,0.0,0.0,0.0,0.0,0.0,0.0,0.0,0.0,0.0,0.0,0.0,0.0,0.0,0.0,0.0,0.0,0.0,0.0,0.0,0.0,0.0,0.0,0.0,0.0,0.0,0.0,0.0,0.0,0.0,0.0,0.0,0.0,0.0,0.0,0.0,0.0,0.0,0.0,0.0,0.0,0.0,0.0,0.0,0.0,0.0,0.0,0.0,0.0,0.0,0.0,0.0,0.0,0.0,0.0,0.0,0.0,0.0,0.0,0.0,0.01,0.0,0.0,0.0,0.02,0.17,0.82,1.0,1.0,1.0,0.82,0.3,0.13,0.03,0.01,0.01,0.01,0.01,0.0,0.0,0.0,0.0,0.0,0.0,0.0,0.0,0.0,0.0,0.0,0.0,0.0,0.0,0.0,0.0,0.0,0.0,0.0,0.0,0.0,0.0,0.0,0.0,0.0,0.0,0.0,0.0,0.0,0.0,0.0,0.0,0.0,0.0,0.0,0.0,0.0,0.0,0.0,0.0,0.0,0.0,0.0,0.0,0.01,0.0,0.0,0.01,0.02,0.0,0.0,0.02,0.0,0.0,0.0,0.0,0.0,0.0,0.0,0.0,0.0,0.0,0.0,0.0,0.0,0.0,0.0,0.0,0.0,0.0],[0.0,0.0,0.0,0.0,0.0,0.0,0.0,0.0,0.0,0.0,0.0,0.0,0.0,0.0,0.0,0.0,0.0,0.0,0.0,0.0,0.0,0.0,0.0,0.0,0.0,0.0,0.0,0.0,0.0,0.0,0.0,0.0,0.0,0.0,0.0,0.0,0.0,0.0,0.0,0.0,0.0,0.0,0.0,0.0,0.0,0.0,0.0,0.0,0.0,0.0,0.0,0.0,0.0,0.0,0.0,0.0,0.0,0.0,0.0,0.0,0.0,0.0,0.0,0.0,0.0,0.0,0.0,0.0,0.0,0.0,0.0,0.0,0.0,0.0,0.0,0.0,0.0,0.0,0.0,0.0,0.0,0.0,0.0,0.0,0.0,0.0,0.0,0.0,0.0,0.0,0.0,0.0,0.0,0.0,0.0,0.0,0.0,0.0,0.0,0.0,0.0,0.0,0.0,0.0,0.0,0.0,0.0,0.0,0.01,0.0,0.0,0.0,0.01,0.08,0.15,0.75,1.0,1.0,1.0,0.9,0.25,0.4,0.47,0.1,0.01,0.01,0.0,0.0,0.0,0.0,0.0,0.0,0.0,0.0,0.0,0.0,0.0,0.0,0.0,0.0,0.0,0.0,0.0,0.0,0.0,0.0,0.0,0.0,0.0,0.0,0.0,0.0,0.0,0.0,0.0,0.0,0.0,0.0,0.0,0.0,0.0,0.0,0.0,0.0,0.0,0.0,0.0,0.0,0.0,0.0,0.01,0.0,0.0,0.0,0.01,0.0,0.0,0.04,0.0,0.0,0.0,0.01,0.0,0.0,0.0,0.0,0.0,0.0,0.0,0.0,0.0,0.0,0.0,0.0,0.0,0.0],[0.0,0.0,0.0,0.0,0.0,0.0,0.0,0.0,0.0,0.0,0.0,0.0,0.0,0.0,0.0,0.0,0.0,0.0,0.0,0.0,0.0,0.0,0.0,0.0,0.0,0.0,0.0,0.0,0.0,0.0,0.0,0.0,0.0,0.0,0.0,0.0,0.0,0.0,0.0,0.0,0.0,0.0,0.0,0.0,0.0,0.0,0.0,0.0,0.0,0.0,0.0,0.0,0.0,0.0,0.0,0.0,0.0,0.0,0.0,0.0,0.0,0.0,0.0,0.0,0.0,0.0,0.0,0.0,0.0,0.0,0.0,0.0,0.0,0.0,0.0,0.0,0.0,0.0,0.0,0.0,0.0,0.0,0.0,0.0,0.0,0.0,0.0,0.0,0.0,0.0,0.0,0.0,0.0,0.0,0.0,0.0,0.0,0.0,0.0,0.0,0.0,0.0,0.0,0.0,0.0,0.0,0.0,0.0,0.0,0.0,0.0,0.0,0.01,0.07,0.07,0.2,0.82,1.0,1.0,1.0,0.97,0.82,0.42,0.01,0.0,0.0,0.0,0.0,0.0,0.0,0.0,0.0,0.0,0.0,0.0,0.0,0.0,0.0,0.0,0.0,0.0,0.0,0.0,0.0,0.0,0.0,0.0,0.0,0.0,0.0,0.0,0.0,0.0,0.0,0.0,0.0,0.0,0.0,0.0,0.0,0.0,0.0,0.0,0.0,0.0,0.0,0.0,0.0,0.0,0.0,0.05,0.0,0.0,0.42,0.54,0.0,0.0,0.59,0.03,0.0,0.0,0.04,0.0,0.0,0.0,0.0,0.0,0.0,0.0,0.0,0.0,0.0,0.0,0.0,0.0,0.0],[0.0,0.0,0.0,0.0,0.0,0.0,0.0,0.0,0.0,0.0,0.0,0.0,0.0,0.0,0.0,0.0,0.0,0.0,0.0,0.0,0.0,0.0,0.0,0.0,0.0,0.0,0.0,0.0,0.0,0.0,0.0,0.0,0.0,0.0,0.0,0.0,0.0,0.0,0.0,0.0,0.0,0.0,0.0,0.0,0.0,0.0,0.0,0.0,0.0,0.0,0.0,0.0,0.0,0.0,0.0,0.0,0.0,0.0,0.0,0.0,0.0,0.0,0.0,0.0,0.0,0.0,0.0,0.0,0.0,0.0,0.0,0.0,0.0,0.0,0.0,0.0,0.0,0.0,0.0,0.0,0.0,0.0,0.0,0.0,0.0,0.0,0.0,0.0,0.0,0.0,0.0,0.0,0.0,0.0,0.0,0.0,0.0,0.0,0.0,0.0,0.0,0.0,0.0,0.0,0.0,0.0,0.0,0.0,0.0,0.0,0.0,0.0,0.0,0.01,0.01,0.05,0.3,0.9,1.0,1.0,1.0,0.61,0.38,0.3,0.04,0.03,0.0,0.0,0.0,0.0,0.0,0.0,0.0,0.0,0.0,0.0,0.0,0.0,0.0,0.0,0.0,0.0,0.0,0.0,0.0,0.0,0.0,0.0,0.0,0.0,0.0,0.0,0.0,0.0,0.0,0.0,0.0,0.0,0.0,0.0,0.0,0.0,0.0,0.0,0.0,0.0,0.0,0.0,0.0,0.0,0.0,0.0,0.0,0.0,0.01,0.0,0.0,0.0,0.0,0.0,0.0,0.0,0.0,0.0,0.0,0.0,0.0,0.0,0.0,0.0,0.0,0.0,0.0,0.0,0.0,0.0],[0.0,0.0,0.0,0.0,0.0,0.0,0.0,0.0,0.0,0.0,0.0,0.0,0.0,0.0,0.0,0.0,0.0,0.0,0.0,0.0,0.0,0.0,0.0,0.0,0.0,0.0,0.0,0.0,0.0,0.0,0.0,0.0,0.0,0.0,0.0,0.0,0.0,0.0,0.0,0.0,0.0,0.0,0.0,0.0,0.0,0.0,0.0,0.0,0.0,0.0,0.0,0.0,0.0,0.0,0.0,0.0,0.0,0.0,0.0,0.0,0.0,0.0,0.0,0.0,0.0,0.0,0.0,0.0,0.0,0.0,0.0,0.0,0.0,0.0,0.0,0.0,0.0,0.0,0.0,0.0,0.0,0.0,0.0,0.0,0.0,0.0,0.0,0.0,0.0,0.0,0.0,0.0,0.0,0.0,0.0,0.0,0.0,0.0,0.0,0.0,0.0,0.0,0.0,0.0,0.0,0.0,0.01,0.0,0.01,0.01,0.01,0.01,0.01,0.01,0.02,0.0,0.13,0.25,0.97,1.0,1.0,1.0,0.98,0.67,0.64,0.11,0.02,0.01,0.0,0.0,0.0,0.0,0.0,0.0,0.0,0.0,0.0,0.0,0.0,0.0,0.0,0.0,0.0,0.0,0.0,0.0,0.0,0.0,0.0,0.0,0.0,0.0,0.0,0.0,0.0,0.0,0.0,0.0,0.0,0.0,0.0,0.0,0.0,0.0,0.0,0.0,0.0,0.0,0.0,0.0,0.0,0.0,0.0,0.0,0.15,0.0,0.0,0.02,0.01,0.0,0.0,0.0,0.0,0.0,0.0,0.0,0.0,0.0,0.0,0.0,0.0,0.0,0.0,0.0,0.0,0.0],[0.0,0.0,0.0,0.0,0.0,0.0,0.0,0.0,0.0,0.0,0.0,0.0,0.0,0.0,0.0,0.0,0.0,0.0,0.0,0.0,0.0,0.0,0.0,0.0,0.0,0.0,0.0,0.0,0.0,0.0,0.0,0.0,0.0,0.0,0.0,0.0,0.0,0.0,0.0,0.0,0.0,0.0,0.0,0.0,0.0,0.0,0.0,0.0,0.0,0.0,0.0,0.0,0.0,0.0,0.0,0.0,0.0,0.0,0.0,0.0,0.0,0.0,0.0,0.0,0.0,0.0,0.0,0.0,0.0,0.0,0.0,0.0,0.0,0.0,0.0,0.0,0.0,0.0,0.0,0.0,0.0,0.0,0.0,0.0,0.0,0.0,0.0,0.0,0.0,0.0,0.0,0.0,0.0,0.0,0.0,0.0,0.0,0.0,0.0,0.0,0.0,0.0,0.0,0.0,0.0,0.0,0.01,0.0,0.01,0.0,0.0,0.0,0.01,0.02,0.02,0.06,0.03,0.4,0.82,0.61,1.0,1.0,1.0,0.15,0.33,0.0,0.01,0.02,0.0,0.0,0.0,0.0,0.0,0.0,0.0,0.0,0.0,0.0,0.0,0.0,0.0,0.0,0.0,0.0,0.0,0.0,0.0,0.0,0.0,0.0,0.0,0.0,0.0,0.0,0.0,0.0,0.0,0.0,0.0,0.0,0.0,0.0,0.0,0.0,0.0,0.0,0.0,0.0,0.0,0.0,0.0,0.0,0.0,0.0,0.5,0.0,0.0,0.6,0.55,0.0,0.01,0.66,0.0,0.0,0.0,0.0,0.0,0.0,0.0,0.0,0.0,0.0,0.0,0.0,0.0,0.0],[0.0,0.0,0.0,0.0,0.0,0.0,0.0,0.0,0.0,0.0,0.0,0.0,0.0,0.0,0.0,0.0,0.0,0.0,0.0,0.0,0.0,0.0,0.0,0.0,0.0,0.0,0.0,0.0,0.0,0.0,0.0,0.0,0.0,0.0,0.0,0.0,0.0,0.0,0.0,0.0,0.0,0.0,0.0,0.0,0.0,0.0,0.0,0.0,0.0,0.0,0.0,0.0,0.0,0.0,0.0,0.0,0.0,0.0,0.0,0.0,0.0,0.0,0.0,0.0,0.0,0.0,0.0,0.0,0.0,0.0,0.0,0.0,0.0,0.0,0.0,0.0,0.0,0.0,0.0,0.0,0.0,0.0,0.0,0.0,0.0,0.0,0.0,0.0,0.0,0.0,0.0,0.0,0.0,0.0,0.0,0.0,0.0,0.0,0.0,0.0,0.0,0.0,0.0,0.0,0.0,0.0,0.0,0.0,0.01,0.0,0.0,0.0,0.01,0.02,0.02,0.05,0.01,0.47,0.42,0.38,0.98,1.0,1.0,1.0,0.36,0.01,0.01,0.07,0.0,0.0,0.0,0.0,0.0,0.0,0.0,0.0,0.0,0.0,0.0,0.0,0.0,0.0,0.0,0.0,0.0,0.0,0.0,0.0,0.0,0.0,0.0,0.0,0.0,0.0,0.0,0.0,0.0,0.0,0.0,0.0,0.0,0.0,0.0,0.0,0.0,0.0,0.0,0.0,0.0,0.0,0.0,0.0,0.0,0.0,0.0,0.0,0.0,0.03,0.0,0.0,0.0,0.51,0.0,0.0,0.04,0.0,0.0,0.0,0.0,0.0,0.0,0.0,0.0,0.0,0.0,0.0],[0.0,0.0,0.0,0.0,0.0,0.0,0.0,0.0,0.0,0.0,0.0,0.0,0.0,0.0,0.0,0.0,0.0,0.0,0.0,0.0,0.0,0.0,0.0,0.0,0.0,0.0,0.0,0.0,0.0,0.0,0.0,0.0,0.0,0.0,0.0,0.0,0.0,0.0,0.0,0.0,0.0,0.0,0.0,0.0,0.0,0.0,0.0,0.0,0.0,0.0,0.0,0.0,0.0,0.0,0.0,0.0,0.0,0.0,0.0,0.0,0.0,0.0,0.0,0.0,0.0,0.0,0.0,0.0,0.0,0.0,0.0,0.0,0.0,0.0,0.0,0.0,0.0,0.0,0.0,0.0,0.0,0.0,0.0,0.0,0.0,0.0,0.0,0.0,0.0,0.0,0.0,0.0,0.0,0.0,0.0,0.0,0.0,0.0,0.0,0.0,0.0,0.0,0.0,0.0,0.0,0.0,0.0,0.0,0.01,0.0,0.01,0.0,0.01,0.01,0.01,0.01,0.01,0.1,0.01,0.3,0.67,0.15,1.0,1.0,1.0,0.8,0.07,0.75,0.2,0.0,0.0,0.0,0.0,0.0,0.09,0.0,0.0,0.0,0.0,0.0,0.0,0.0,0.0,0.0,0.0,0.0,0.0,0.0,0.0,0.0,0.0,0.0,0.0,0.0,0.0,0.0,0.0,0.0,0.0,0.0,0.0,0.0,0.0,0.0,0.0,0.0,0.0,0.0,0.0,0.0,0.0,0.0,0.0,0.0,0.0,0.0,0.0,0.0,0.0,0.0,0.0,0.0,0.0,0.0,0.0,0.0,0.0,0.0,0.0,0.0,0.0,0.0,0.0,0.0,0.0,0.0],[0.0,0.0,0.0,0.0,0.0,0.0,0.0,0.0,0.0,0.0,0.0,0.0,0.0,0.0,0.0,0.0,0.0,0.0,0.0,0.0,0.0,0.0,0.0,0.0,0.0,0.0,0.0,0.01,0.0,0.01,0.0,0.0,0.0,0.0,0.0,0.0,0.0,0.0,0.0,0.0,0.0,0.0,0.0,0.0,0.0,0.0,0.0,0.0,0.0,0.0,0.0,0.0,0.0,0.0,0.0,0.0,0.0,0.0,0.0,0.0,0.0,0.0,0.0,0.0,0.0,0.0,0.0,0.0,0.0,0.0,0.0,0.0,0.0,0.0,0.0,0.0,0.0,0.0,0.0,0.0,0.0,0.0,0.0,0.0,0.0,0.0,0.0,0.0,0.0,0.0,0.0,0.0,0.0,0.0,0.0,0.0,0.0,0.0,0.0,0.0,0.0,0.0,0.0,0.0,0.01,0.01,0.02,0.01,0.03,0.02,0.03,0.01,0.04,0.03,0.03,0.02,0.01,0.01,0.0,0.04,0.64,0.33,0.36,1.0,1.0,1.0,0.93,0.97,0.23,0.0,0.0,0.0,0.0,0.0,0.07,0.01,0.01,0.0,0.0,0.0,0.0,0.0,0.0,0.0,0.0,0.0,0.0,0.0,0.0,0.0,0.0,0.0,0.0,0.0,0.0,0.0,0.0,0.0,0.0,0.0,0.0,0.0,0.0,0.0,0.0,0.0,0.0,0.0,0.0,0.0,0.0,0.0,0.0,0.0,0.0,0.0,0.0,0.0,0.0,0.0,0.0,0.0,0.0,0.0,0.0,0.0,0.0,0.0,0.0,0.0,0.0,0.0,0.0,0.0,0.0,0.0],[0.0,0.0,0.0,0.0,0.0,0.0,0.0,0.0,0.0,0.0,0.0,0.0,0.0,0.0,0.0,0.0,0.0,0.0,0.0,0.0,0.0,0.0,0.0,0.0,0.0,0.0,0.0,0.0,0.0,0.0,0.0,0.0,0.0,0.0,0.0,0.0,0.0,0.0,0.0,0.0,0.0,0.0,0.0,0.0,0.0,0.0,0.0,0.0,0.0,0.0,0.0,0.0,0.0,0.0,0.0,0.0,0.0,0.0,0.0,0.0,0.0,0.0,0.0,0.0,0.0,0.0,0.0,0.0,0.0,0.0,0.0,0.0,0.0,0.0,0.0,0.0,0.0,0.0,0.0,0.0,0.0,0.0,0.0,0.0,0.0,0.0,0.0,0.0,0.0,0.0,0.0,0.0,0.0,0.0,0.0,0.0,0.0,0.0,0.0,0.0,0.0,0.01,0.0,0.01,0.01,0.0,0.01,0.01,0.01,0.01,0.01,0.0,0.01,0.01,0.01,0.01,0.01,0.01,0.0,0.03,0.11,0.0,0.01,0.8,1.0,1.0,1.0,0.95,0.95,0.01,0.0,0.01,0.0,0.0,0.01,0.0,0.0,0.0,0.0,0.0,0.0,0.0,0.0,0.0,0.0,0.0,0.0,0.0,0.0,0.0,0.0,0.0,0.0,0.0,0.0,0.0,0.0,0.0,0.0,0.0,0.0,0.0,0.0,0.0,0.0,0.0,0.0,0.0,0.0,0.0,0.0,0.0,0.0,0.0,0.0,0.0,0.0,0.0,0.0,0.0,0.0,0.0,0.0,0.0,0.0,0.0,0.0,0.0,0.0,0.0,0.0,0.0,0.0,0.0,0.0,0.0],[0.0,0.0,0.0,0.0,0.0,0.0,0.0,0.0,0.0,0.0,0.0,0.0,0.0,0.0,0.0,0.0,0.0,0.0,0.0,0.0,0.0,0.0,0.0,0.0,0.0,0.0,0.0,0.0,0.0,0.0,0.0,0.0,0.0,0.0,0.0,0.0,0.0,0.0,0.0,0.0,0.0,0.0,0.0,0.0,0.0,0.0,0.0,0.0,0.0,0.0,0.0,0.0,0.0,0.0,0.0,0.0,0.0,0.0,0.0,0.0,0.0,0.0,0.0,0.0,0.0,0.0,0.0,0.0,0.0,0.0,0.0,0.0,0.0,0.0,0.0,0.0,0.0,0.0,0.0,0.0,0.0,0.0,0.0,0.0,0.0,0.0,0.0,0.0,0.0,0.0,0.0,0.0,0.0,0.0,0.0,0.0,0.0,0.0,0.0,0.0,0.0,0.01,0.01,0.01,0.02,0.02,0.04,0.03,0.05,0.03,0.04,0.02,0.02,0.01,0.01,0.01,0.0,0.0,0.0,0.0,0.02,0.01,0.01,0.07,0.93,1.0,1.0,1.0,0.98,0.02,0.0,0.0,0.0,0.0,0.01,0.07,0.0,0.0,0.0,0.0,0.0,0.0,0.0,0.0,0.0,0.0,0.0,0.0,0.0,0.0,0.0,0.0,0.0,0.0,0.0,0.0,0.0,0.0,0.0,0.0,0.0,0.0,0.0,0.0,0.0,0.0,0.0,0.0,0.0,0.0,0.0,0.0,0.0,0.0,0.0,0.0,0.0,0.0,0.0,0.0,0.0,0.0,0.0,0.0,0.0,0.0,0.0,0.0,0.0,0.0,0.0,0.0,0.0,0.0,0.0,0.0],[0.0,0.0,0.0,0.0,0.0,0.0,0.0,0.0,0.0,0.0,0.0,0.0,0.0,0.0,0.0,0.0,0.0,0.0,0.0,0.0,0.0,0.0,0.0,0.0,0.0,0.0,0.0,0.01,0.0,0.01,0.0,0.0,0.0,0.0,0.0,0.0,0.0,0.0,0.0,0.0,0.0,0.0,0.0,0.0,0.0,0.0,0.0,0.0,0.0,0.0,0.0,0.0,0.0,0.0,0.0,0.0,0.0,0.0,0.0,0.0,0.0,0.0,0.0,0.0,0.0,0.0,0.0,0.0,0.0,0.0,0.0,0.0,0.0,0.0,0.0,0.0,0.0,0.0,0.0,0.0,0.0,0.0,0.0,0.0,0.0,0.0,0.0,0.0,0.0,0.0,0.0,0.0,0.0,0.0,0.0,0.0,0.0,0.0,0.0,0.0,0.0,0.0,0.0,0.0,0.01,0.0,0.01,0.01,0.03,0.01,0.01,0.01,0.06,0.03,0.01,0.01,0.0,0.0,0.0,0.0,0.01,0.02,0.07,0.75,0.97,0.95,1.0,1.0,1.0,0.52,0.01,0.0,0.0,0.0,0.95,0.96,0.89,0.0,0.0,0.0,0.0,0.0,0.0,0.0,0.0,0.0,0.0,0.0,0.0,0.0,0.0,0.0,0.0,0.0,0.0,0.0,0.0,0.0,0.0,0.0,0.0,0.0,0.0,0.0,0.0,0.0,0.0,0.0,0.0,0.0,0.0,0.0,0.0,0.0,0.0,0.0,0.0,0.0,0.0,0.0,0.0,0.0,0.0,0.0,0.0,0.0,0.0,0.0,0.0,0.0,0.0,0.0,0.0,0.0,0.0,0.0],[0.0,0.0,0.0,0.0,0.0,0.0,0.0,0.0,0.0,0.0,0.0,0.0,0.0,0.0,0.0,0.0,0.0,0.0,0.0,0.0,0.0,0.0,0.0,0.0,0.0,0.0,0.0,0.0,0.0,0.0,0.0,0.0,0.0,0.0,0.0,0.0,0.0,0.0,0.0,0.0,0.0,0.0,0.0,0.0,0.0,0.0,0.0,0.0,0.0,0.0,0.0,0.0,0.0,0.0,0.0,0.0,0.0,0.0,0.0,0.0,0.0,0.0,0.0,0.0,0.0,0.0,0.0,0.0,0.0,0.0,0.0,0.0,0.0,0.0,0.0,0.0,0.0,0.0,0.0,0.0,0.0,0.0,0.0,0.0,0.0,0.0,0.0,0.0,0.0,0.0,0.0,0.0,0.0,0.0,0.0,0.0,0.0,0.0,0.0,0.0,0.0,0.0,0.0,0.0,0.0,0.0,0.0,0.0,0.0,0.0,0.0,0.0,0.0,0.0,0.0,0.0,0.0,0.0,0.0,0.0,0.0,0.0,0.0,0.2,0.23,0.95,0.98,1.0,1.0,1.0,0.96,0.95,0.28,0.89,0.92,0.89,0.0,0.0,0.0,0.0,0.0,0.0,0.0,0.0,0.0,0.0,0.0,0.0,0.0,0.0,0.0,0.0,0.0,0.0,0.0,0.0,0.0,0.0,0.0,0.0,0.0,0.0,0.0,0.0,0.0,0.0,0.0,0.0,0.0,0.0,0.0,0.0,0.0,0.0,0.0,0.0,0.0,0.0,0.0,0.0,0.0,0.0,0.0,0.0,0.0,0.0,0.0,0.0,0.0,0.0,0.0,0.0,0.0,0.0,0.0,0.0],[0.0,0.0,0.0,0.0,0.0,0.0,0.0,0.0,0.0,0.0,0.0,0.0,0.0,0.0,0.0,0.0,0.0,0.0,0.0,0.0,0.0,0.0,0.0,0.0,0.0,0.0,0.0,0.0,0.0,0.0,0.0,0.0,0.0,0.0,0.0,0.0,0.0,0.0,0.0,0.0,0.0,0.0,0.0,0.0,0.0,0.0,0.0,0.0,0.0,0.0,0.0,0.0,0.0,0.0,0.0,0.0,0.0,0.0,0.0,0.0,0.0,0.0,0.0,0.0,0.0,0.0,0.0,0.0,0.0,0.0,0.0,0.0,0.0,0.0,0.0,0.0,0.0,0.0,0.0,0.0,0.0,0.0,0.0,0.0,0.0,0.0,0.0,0.0,0.0,0.0,0.0,0.0,0.0,0.0,0.0,0.0,0.0,0.0,0.0,0.0,0.0,0.0,0.0,0.0,0.0,0.0,0.0,0.0,0.0,0.0,0.0,0.0,0.0,0.0,0.0,0.0,0.0,0.0,0.0,0.0,0.0,0.0,0.0,0.0,0.0,0.01,0.02,0.52,1.0,1.0,1.0,0.13,0.05,0.98,0.9,0.98,0.0,0.25,0.97,0.0,0.0,0.0,0.0,0.0,0.0,0.0,0.0,0.0,0.0,0.0,0.0,0.0,0.0,0.0,0.0,0.0,0.0,0.0,0.0,0.0,0.0,0.0,0.0,0.0,0.0,0.0,0.0,0.0,0.0,0.0,0.0,0.0,0.0,0.0,0.0,0.0,0.0,0.0,0.0,0.0,0.0,0.0,0.0,0.0,0.0,0.0,0.0,0.0,0.0,0.0,0.0,0.0,0.0,0.0,0.0,0.0],[0.0,0.0,0.0,0.0,0.0,0.0,0.0,0.0,0.0,0.0,0.0,0.0,0.0,0.0,0.0,0.0,0.0,0.0,0.0,0.0,0.0,0.0,0.0,0.0,0.0,0.0,0.0,0.0,0.0,0.0,0.0,0.0,0.0,0.0,0.0,0.0,0.0,0.0,0.0,0.0,0.0,0.0,0.0,0.0,0.0,0.0,0.0,0.0,0.0,0.0,0.0,0.0,0.0,0.0,0.0,0.0,0.0,0.0,0.0,0.0,0.0,0.0,0.0,0.0,0.0,0.0,0.0,0.0,0.0,0.0,0.0,0.0,0.0,0.0,0.0,0.0,0.0,0.0,0.0,0.0,0.0,0.0,0.0,0.0,0.0,0.0,0.0,0.0,0.0,0.0,0.0,0.0,0.0,0.0,0.0,0.0,0.0,0.0,0.0,0.0,0.0,0.0,0.0,0.0,0.0,0.0,0.0,0.0,0.0,0.0,0.0,0.0,0.0,0.0,0.0,0.0,0.0,0.0,0.0,0.0,0.0,0.0,0.0,0.0,0.0,0.0,0.0,0.01,0.96,1.0,1.0,1.0,0.89,0.96,0.0,0.01,0.0,0.0,0.08,0.0,0.0,0.0,0.0,0.0,0.0,0.0,0.0,0.0,0.0,0.0,0.0,0.0,0.0,0.0,0.0,0.0,0.0,0.0,0.0,0.0,0.0,0.0,0.0,0.0,0.0,0.0,0.0,0.0,0.0,0.0,0.0,0.0,0.0,0.0,0.0,0.0,0.0,0.0,0.0,0.0,0.0,0.0,0.0,0.0,0.0,0.0,0.0,0.0,0.0,0.0,0.0,0.0,0.0,0.0,0.0,0.0],[0.0,0.0,0.0,0.0,0.0,0.0,0.0,0.0,0.0,0.0,0.0,0.0,0.0,0.0,0.0,0.0,0.0,0.0,0.0,0.0,0.0,0.0,0.0,0.0,0.0,0.0,0.0,0.0,0.0,0.0,0.0,0.0,0.0,0.0,0.0,0.0,0.0,0.0,0.0,0.0,0.0,0.0,0.0,0.0,0.0,0.0,0.0,0.0,0.0,0.0,0.0,0.0,0.0,0.0,0.0,0.0,0.0,0.0,0.0,0.0,0.0,0.0,0.0,0.0,0.0,0.0,0.0,0.0,0.0,0.0,0.0,0.0,0.0,0.0,0.0,0.0,0.0,0.0,0.0,0.0,0.0,0.0,0.0,0.0,0.0,0.0,0.0,0.0,0.0,0.0,0.0,0.0,0.0,0.0,0.0,0.0,0.0,0.0,0.0,0.0,0.0,0.0,0.0,0.0,0.0,0.0,0.0,0.0,0.0,0.0,0.0,0.0,0.0,0.0,0.0,0.0,0.0,0.0,0.0,0.0,0.0,0.0,0.0,0.0,0.0,0.01,0.0,0.0,0.95,0.13,1.0,1.0,1.0,0.45,0.0,0.0,0.0,0.0,0.0,0.0,0.0,0.0,0.0,0.0,0.0,0.0,0.0,0.0,0.0,0.0,0.0,0.0,0.0,0.0,0.0,0.0,0.0,0.0,0.0,0.0,0.0,0.0,0.0,0.0,0.0,0.0,0.0,0.0,0.0,0.0,0.0,0.0,0.0,0.0,0.0,0.0,0.0,0.0,0.0,0.0,0.0,0.0,0.0,0.0,0.0,0.0,0.0,0.0,0.0,0.0,0.0,0.0,0.0,0.0,0.0,0.0],[0.0,0.0,0.0,0.0,0.0,0.0,0.0,0.0,0.0,0.0,0.0,0.0,0.0,0.0,0.0,0.0,0.0,0.0,0.0,0.0,0.0,0.0,0.0,0.0,0.0,0.0,0.0,0.0,0.0,0.0,0.0,0.0,0.0,0.0,0.0,0.0,0.0,0.0,0.0,0.0,0.0,0.0,0.0,0.0,0.0,0.0,0.0,0.0,0.0,0.0,0.0,0.0,0.0,0.0,0.0,0.0,0.0,0.0,0.0,0.0,0.0,0.0,0.0,0.0,0.0,0.0,0.0,0.0,0.0,0.0,0.0,0.0,0.0,0.0,0.0,0.0,0.0,0.0,0.0,0.0,0.0,0.0,0.0,0.0,0.0,0.0,0.0,0.0,0.0,0.0,0.0,0.0,0.0,0.0,0.0,0.0,0.0,0.0,0.0,0.0,0.0,0.0,0.0,0.0,0.0,0.0,0.0,0.0,0.0,0.0,0.0,0.0,0.0,0.0,0.0,0.0,0.0,0.0,0.0,0.0,0.0,0.0,0.0,0.0,0.0,0.0,0.0,0.0,0.28,0.05,0.89,1.0,1.0,1.0,0.03,0.0,0.0,0.0,0.0,0.0,0.0,0.0,0.0,0.0,0.0,0.0,0.0,0.0,0.0,0.0,0.0,0.0,0.0,0.0,0.0,0.0,0.0,0.0,0.0,0.0,0.0,0.0,0.0,0.0,0.0,0.0,0.0,0.0,0.0,0.0,0.0,0.0,0.0,0.0,0.0,0.0,0.0,0.0,0.0,0.0,0.0,0.0,0.0,0.0,0.0,0.0,0.0,0.0,0.0,0.0,0.0,0.0,0.0,0.0,0.0,0.0],[0.0,0.0,0.0,0.0,0.0,0.0,0.0,0.0,0.0,0.0,0.0,0.0,0.0,0.0,0.0,0.0,0.0,0.0,0.0,0.0,0.0,0.0,0.0,0.0,0.0,0.0,0.0,0.0,0.0,0.0,0.0,0.0,0.0,0.0,0.0,0.0,0.0,0.0,0.0,0.0,0.0,0.0,0.0,0.0,0.0,0.0,0.0,0.0,0.0,0.0,0.0,0.0,0.0,0.0,0.0,0.0,0.0,0.0,0.0,0.0,0.0,0.0,0.0,0.0,0.0,0.0,0.0,0.0,0.0,0.0,0.0,0.0,0.0,0.0,0.0,0.0,0.0,0.0,0.0,0.0,0.0,0.0,0.0,0.0,0.0,0.0,0.0,0.0,0.0,0.0,0.0,0.0,0.0,0.0,0.0,0.0,0.0,0.0,0.0,0.0,0.0,0.0,0.0,0.0,0.0,0.0,0.0,0.0,0.0,0.0,0.0,0.0,0.0,0.0,0.0,0.0,0.0,0.0,0.0,0.0,0.0,0.0,0.0,0.0,0.0,0.0,0.0,0.0,0.89,0.98,0.96,0.45,1.0,1.0,1.0,0.46,0.0,1.0,1.0,0.0,0.0,0.0,0.0,0.0,0.0,0.0,0.0,0.0,0.0,0.0,0.0,0.0,0.0,0.0,0.0,0.0,0.0,0.0,0.0,0.0,0.0,0.0,0.0,0.0,0.0,0.0,0.0,0.0,0.0,0.0,0.0,0.0,0.0,0.0,0.0,0.0,0.0,0.0,0.0,0.0,0.0,0.0,0.0,0.0,0.0,0.0,0.0,0.0,0.0,0.0,0.0,0.0,0.0,0.0,0.0,0.0],[0.0,0.0,0.0,0.0,0.0,0.0,0.0,0.0,0.0,0.0,0.0,0.0,0.0,0.0,0.0,0.0,0.0,0.0,0.0,0.0,0.0,0.0,0.0,0.0,0.0,0.0,0.0,0.0,0.0,0.0,0.0,0.0,0.0,0.0,0.0,0.0,0.0,0.0,0.0,0.0,0.0,0.0,0.0,0.0,0.0,0.0,0.0,0.0,0.0,0.0,0.0,0.0,0.0,0.0,0.0,0.0,0.0,0.0,0.0,0.0,0.0,0.0,0.0,0.0,0.0,0.0,0.0,0.0,0.0,0.0,0.0,0.0,0.0,0.0,0.0,0.0,0.0,0.0,0.0,0.0,0.0,0.0,0.0,0.0,0.0,0.0,0.0,0.0,0.0,0.0,0.0,0.0,0.0,0.0,0.0,0.0,0.0,0.0,0.0,0.0,0.0,0.0,0.0,0.0,0.0,0.0,0.0,0.0,0.01,0.0,0.0,0.0,0.02,0.01,0.0,0.01,0.0,0.0,0.0,0.0,0.0,0.0,0.0,0.09,0.07,0.01,0.01,0.95,0.92,0.9,0.0,0.0,0.03,1.0,1.0,1.0,1.0,1.0,0.99,0.0,0.0,0.0,0.0,0.0,0.0,0.0,0.0,0.0,0.0,0.0,0.0,0.0,0.0,0.0,0.0,0.0,0.0,0.0,0.0,0.0,0.0,0.0,0.0,0.0,0.0,0.0,0.0,0.0,0.0,0.0,0.0,0.0,0.0,0.0,0.0,0.0,0.0,0.0,0.0,0.0,0.0,0.0,0.0,0.0,0.0,0.0,0.0,0.0,0.0,0.06,0.0,0.0,0.0,0.0,0.0,0.0],[0.0,0.0,0.0,0.0,0.0,0.0,0.0,0.0,0.0,0.0,0.0,0.0,0.0,0.0,0.0,0.0,0.0,0.0,0.0,0.0,0.0,0.0,0.0,0.0,0.0,0.0,0.0,0.0,0.0,0.0,0.0,0.0,0.0,0.0,0.0,0.0,0.0,0.0,0.0,0.0,0.0,0.0,0.0,0.0,0.0,0.0,0.0,0.0,0.0,0.0,0.0,0.0,0.0,0.0,0.0,0.0,0.0,0.0,0.0,0.0,0.0,0.0,0.0,0.0,0.0,0.0,0.0,0.0,0.0,0.0,0.0,0.0,0.0,0.0,0.0,0.0,0.0,0.0,0.0,0.0,0.0,0.0,0.0,0.0,0.0,0.0,0.0,0.0,0.0,0.0,0.0,0.0,0.0,0.0,0.0,0.0,0.0,0.0,0.0,0.0,0.0,0.0,0.0,0.0,0.01,0.0,0.02,0.01,0.03,0.01,0.01,0.0,0.04,0.02,0.0,0.01,0.0,0.0,0.0,0.0,0.0,0.0,0.0,0.0,0.01,0.0,0.07,0.96,0.89,0.98,0.01,0.0,0.0,0.46,1.0,1.0,1.0,1.0,1.0,1.0,0.0,0.0,0.0,0.0,0.0,0.0,0.0,0.0,0.0,0.0,0.0,0.0,0.0,0.0,0.0,0.0,0.0,0.0,0.0,0.0,0.0,0.0,0.0,0.0,0.0,0.0,0.0,0.0,0.0,0.0,0.0,0.0,0.0,0.0,0.0,0.0,0.0,0.0,0.0,0.0,0.0,0.0,0.0,0.0,0.0,0.0,0.0,0.0,0.0,0.0,0.0,0.0,0.0,0.0,0.0,0.0],[0.0,0.0,0.0,0.0,0.0,0.0,0.0,0.0,0.0,0.0,0.0,0.0,0.0,0.0,0.0,0.0,0.0,0.0,0.0,0.0,0.0,0.0,0.0,0.0,0.0,0.0,0.0,0.0,0.0,0.0,0.0,0.0,0.0,0.0,0.0,0.0,0.0,0.0,0.0,0.0,0.0,0.0,0.0,0.0,0.0,0.0,0.0,0.0,0.0,0.0,0.0,0.0,0.0,0.0,0.0,0.0,0.0,0.0,0.0,0.0,0.0,0.0,0.0,0.0,0.0,0.0,0.0,0.0,0.0,0.0,0.0,0.0,0.0,0.0,0.0,0.0,0.0,0.0,0.0,0.0,0.0,0.0,0.0,0.0,0.0,0.0,0.0,0.0,0.0,0.0,0.0,0.0,0.0,0.0,0.0,0.0,0.0,0.0,0.0,0.0,0.0,0.0,0.0,0.0,0.0,0.0,0.01,0.01,0.02,0.0,0.0,0.0,0.06,0.05,0.0,0.01,0.0,0.0,0.0,0.0,0.0,0.0,0.0,0.0,0.01,0.0,0.0,0.89,0.0,0.0,0.0,0.0,0.0,0.0,1.0,1.0,1.0,1.0,1.0,1.0,1.0,0.0,0.0,0.0,0.0,0.0,0.0,0.0,0.0,0.0,0.0,0.0,0.0,0.0,0.0,0.0,0.0,0.0,0.0,0.0,0.0,0.0,0.0,0.0,0.0,0.0,0.0,0.0,0.0,0.0,0.0,0.0,0.0,0.0,0.0,0.0,0.0,0.0,0.0,0.0,0.0,0.0,0.0,0.0,0.0,1.0,0.0,0.0,0.01,1.0,0.0,0.0,0.0,0.0,0.0,0.0],[0.0,0.0,0.0,0.0,0.0,0.0,0.0,0.0,0.0,0.0,0.0,0.0,0.0,0.0,0.0,0.0,0.0,0.0,0.0,0.0,0.0,0.0,0.0,0.0,0.0,0.0,0.0,0.0,0.0,0.0,0.0,0.0,0.0,0.0,0.0,0.0,0.0,0.0,0.0,0.0,0.0,0.0,0.0,0.0,0.0,0.0,0.0,0.0,0.0,0.0,0.0,0.0,0.0,0.0,0.0,0.0,0.0,0.0,0.0,0.0,0.0,0.0,0.0,0.0,0.0,0.0,0.0,0.0,0.0,0.0,0.0,0.0,0.0,0.0,0.0,0.0,0.0,0.0,0.0,0.0,0.0,0.0,0.0,0.0,0.0,0.0,0.0,0.0,0.0,0.0,0.0,0.0,0.0,0.0,0.0,0.0,0.0,0.0,0.0,0.0,0.0,0.0,0.0,0.0,0.0,0.0,0.0,0.0,0.0,0.0,0.0,0.0,0.0,0.0,0.0,0.0,0.0,0.0,0.0,0.0,0.0,0.0,0.0,0.0,0.0,0.0,0.0,0.0,0.0,0.25,0.0,0.0,0.0,1.0,1.0,1.0,1.0,1.0,1.0,1.0,1.0,1.0,0.0,0.0,0.0,0.0,0.0,0.0,0.0,0.0,0.0,0.0,0.0,0.0,0.0,0.0,0.0,0.0,0.0,0.0,0.0,0.0,0.0,0.0,0.0,0.0,0.0,0.0,0.0,0.0,0.0,0.0,0.0,0.0,0.0,0.0,0.0,0.0,0.0,0.0,0.0,0.0,0.0,0.0,0.0,0.0,0.0,0.0,0.0,1.0,0.0,0.0,1.0,0.0,0.0,0.0],[0.0,0.0,0.0,0.0,0.0,0.0,0.0,0.0,0.0,0.0,0.0,0.0,0.0,0.0,0.0,0.0,0.0,0.0,0.0,0.0,0.0,0.0,0.0,0.0,0.0,0.0,0.0,0.0,0.0,0.0,0.0,0.0,0.0,0.0,0.0,0.0,0.0,0.0,0.0,0.0,0.0,0.0,0.0,0.0,0.0,0.0,0.0,0.0,0.0,0.0,0.0,0.0,0.0,0.0,0.0,0.0,0.0,0.0,0.0,0.0,0.0,0.0,0.0,0.0,0.0,0.0,0.0,0.0,0.0,0.0,0.0,0.0,0.0,0.0,0.0,0.0,0.0,0.0,0.0,0.0,0.0,0.0,0.0,0.0,0.0,0.0,0.0,0.0,0.0,0.0,0.0,0.0,0.0,0.0,0.0,0.0,0.0,0.0,0.0,0.0,0.0,0.0,0.0,0.0,0.0,0.0,0.0,0.0,0.0,0.0,0.0,0.0,0.0,0.0,0.0,0.0,0.0,0.0,0.0,0.0,0.0,0.0,0.0,0.0,0.0,0.0,0.0,0.0,0.0,0.97,0.08,0.0,0.0,1.0,0.99,1.0,1.0,1.0,1.0,1.0,1.0,1.0,1.0,0.0,0.0,0.0,0.0,0.0,0.0,0.0,0.0,0.0,0.0,0.0,0.0,0.0,0.0,0.0,0.0,0.0,0.0,0.0,0.0,0.0,0.0,0.0,0.0,0.0,0.0,0.0,0.0,0.0,0.0,0.0,0.0,0.0,0.0,0.0,0.0,0.0,0.0,0.0,0.0,0.0,0.0,0.0,0.0,0.0,0.0,0.0,0.0,0.0,0.0,0.0,0.0,0.0],[0.0,0.0,0.0,0.0,0.0,0.0,0.0,0.0,0.0,0.0,0.0,0.0,0.0,0.0,0.0,0.0,0.0,0.0,0.0,0.0,0.0,0.0,0.0,0.0,0.0,0.0,0.0,0.0,0.0,0.0,0.0,0.0,0.0,0.0,0.0,0.0,0.0,0.0,0.0,0.0,0.0,0.0,0.0,0.0,0.0,0.0,0.0,0.0,0.0,0.0,0.0,0.0,0.0,0.0,0.0,0.0,0.0,0.0,0.0,0.0,0.0,0.0,0.0,0.0,0.0,0.0,0.0,0.0,0.0,0.0,0.0,0.0,0.0,0.0,0.0,0.0,0.0,0.0,0.0,0.0,0.0,0.0,0.0,0.0,0.0,0.0,0.0,0.0,0.0,0.0,0.0,0.0,0.0,0.0,0.0,0.0,0.0,0.0,0.0,0.0,0.0,0.0,0.0,0.0,0.0,0.0,0.0,0.0,0.01,0.0,0.0,0.0,0.01,0.01,0.0,0.0,0.0,0.0,0.0,0.0,0.0,0.0,0.0,0.0,0.0,0.0,0.0,0.0,0.0,0.0,0.0,0.0,0.0,0.0,0.0,1.0,1.0,1.0,1.0,1.0,1.0,1.0,1.0,1.0,0.0,0.0,0.0,0.0,1.0,0.0,0.0,1.0,0.0,0.0,0.0,0.0,0.0,0.0,0.0,0.0,0.0,0.0,0.0,0.0,0.0,0.0,0.0,0.0,0.0,0.0,0.0,0.0,0.0,0.0,0.0,0.0,0.0,0.0,0.0,0.0,0.0,0.0,0.0,0.0,0.0,0.0,0.0,0.0,0.0,0.1,0.0,0.0,0.0,0.0,0.0,0.0],[0.0,0.0,0.0,0.0,0.0,0.0,0.0,0.0,0.0,0.0,0.0,0.0,0.0,0.0,0.0,0.0,0.0,0.0,0.0,0.0,0.0,0.0,0.0,0.0,0.0,0.0,0.0,0.0,0.0,0.0,0.0,0.0,0.0,0.0,0.0,0.0,0.0,0.0,0.0,0.0,0.0,0.0,0.0,0.0,0.0,0.0,0.0,0.0,0.0,0.0,0.0,0.0,0.0,0.0,0.0,0.0,0.0,0.0,0.0,0.0,0.0,0.0,0.0,0.0,0.0,0.0,0.0,0.0,0.0,0.0,0.0,0.0,0.0,0.0,0.0,0.0,0.0,0.0,0.0,0.0,0.0,0.0,0.0,0.0,0.0,0.0,0.0,0.0,0.0,0.0,0.0,0.0,0.0,0.0,0.0,0.0,0.0,0.0,0.0,0.0,0.0,0.0,0.0,0.0,0.0,0.0,0.0,0.0,0.0,0.0,0.0,0.0,0.0,0.0,0.0,0.0,0.0,0.0,0.0,0.0,0.0,0.0,0.0,0.0,0.0,0.0,0.0,0.0,0.0,0.0,0.0,0.0,0.0,0.0,0.0,0.0,1.0,1.0,1.0,1.0,1.0,1.0,1.0,1.0,0.0,0.0,0.0,0.0,1.0,0.0,0.0,0.0,0.0,0.0,0.0,0.0,0.0,0.0,0.0,0.0,0.0,0.0,0.0,0.0,0.0,0.0,0.0,0.0,0.0,0.0,0.0,0.0,0.0,0.0,0.0,0.0,0.0,0.0,0.0,0.0,0.0,0.0,0.0,0.0,0.0,0.03,0.0,0.0,0.0,1.0,1.0,0.0,1.0,1.0,0.0,0.0],[0.0,0.0,0.0,0.0,0.0,0.0,0.0,0.0,0.0,0.0,0.0,0.0,0.0,0.0,0.0,0.0,0.0,0.0,0.0,0.0,0.0,0.0,0.0,0.0,0.0,0.0,0.0,0.0,0.0,0.0,0.0,0.0,0.0,0.0,0.0,0.0,0.0,0.0,0.0,0.0,0.0,0.0,0.0,0.0,0.0,0.0,0.0,0.0,0.0,0.0,0.0,0.0,0.0,0.0,0.0,0.0,0.0,0.0,0.0,0.0,0.0,0.0,0.0,0.0,0.0,0.0,0.0,0.0,0.0,0.0,0.0,0.0,0.0,0.0,0.0,0.0,0.0,0.0,0.0,0.0,0.0,0.0,0.0,0.0,0.0,0.0,0.0,0.0,0.0,0.0,0.0,0.0,0.0,0.0,0.0,0.0,0.0,0.0,0.0,0.0,0.0,0.0,0.0,0.0,0.0,0.0,0.0,0.0,0.0,0.0,0.0,0.0,0.0,0.0,0.0,0.0,0.0,0.0,0.0,0.0,0.0,0.0,0.0,0.0,0.0,0.0,0.0,0.0,0.0,0.0,0.0,0.0,0.0,0.0,0.0,0.0,0.0,1.0,1.0,1.0,1.0,1.0,1.0,1.0,0.0,0.0,0.0,0.0,0.0,0.0,0.0,0.0,0.0,0.0,0.0,0.0,0.0,0.0,0.0,0.0,0.0,0.0,0.0,0.0,0.0,0.0,0.0,0.0,0.0,0.0,0.0,0.0,0.0,0.0,0.0,0.0,0.0,0.0,0.0,0.0,0.0,0.0,0.0,0.0,0.0,0.0,0.0,0.0,0.0,0.01,0.0,0.0,1.0,1.0,0.95,0.0],[0.0,0.0,0.0,0.0,0.0,0.0,0.0,0.0,0.0,0.0,0.0,0.0,0.0,0.0,0.0,0.0,0.0,0.0,0.0,0.0,0.0,0.0,0.0,0.0,0.0,0.0,0.0,0.0,0.0,0.0,0.0,0.0,0.0,0.0,0.0,0.0,0.0,0.0,0.0,0.0,0.0,0.0,0.0,0.0,0.0,0.0,0.0,0.0,0.0,0.0,0.0,0.0,0.0,0.0,0.0,0.0,0.0,0.0,0.0,0.0,0.0,0.0,0.0,0.0,0.0,0.0,0.0,0.0,0.0,0.0,0.0,0.0,0.0,0.0,0.0,0.0,0.0,0.0,0.0,0.0,0.0,0.0,0.0,0.0,0.0,0.0,0.0,0.0,0.0,0.0,0.0,0.0,0.0,0.0,0.0,0.0,0.0,0.0,0.0,0.0,0.0,0.0,0.0,0.0,0.0,0.0,0.0,0.0,0.0,0.0,0.0,0.0,0.0,0.0,0.0,0.0,0.0,0.0,0.0,0.0,0.0,0.0,0.0,0.0,0.0,0.0,0.0,0.0,0.0,0.0,0.0,0.0,0.0,0.0,0.0,0.0,0.0,0.0,1.0,1.0,1.0,1.0,1.0,1.0,0.0,0.0,0.0,0.0,0.0,0.0,0.0,0.0,0.0,0.0,0.0,0.0,0.0,0.0,0.0,0.0,0.0,0.0,0.0,0.0,0.0,0.0,0.0,0.0,0.0,0.0,0.0,0.0,0.0,0.0,0.0,0.0,0.0,0.0,0.0,0.0,0.0,0.0,0.0,0.0,0.0,0.0,0.0,0.0,0.0,0.0,0.0,0.0,0.0,0.0,0.51,0.01],[0.0,0.0,0.0,0.0,0.0,0.0,0.0,0.0,0.0,0.0,0.0,0.0,0.0,0.0,0.0,0.0,0.0,0.0,0.0,0.0,0.0,0.0,0.0,0.0,0.0,0.0,0.0,0.0,0.0,0.0,0.0,0.0,0.0,0.0,0.0,0.0,0.0,0.0,0.0,0.0,0.0,0.0,0.0,0.0,0.0,0.0,0.0,0.0,0.0,0.0,0.0,0.0,0.0,0.0,0.0,0.0,0.0,0.0,0.0,0.0,0.0,0.0,0.0,0.0,0.0,0.0,0.0,0.0,0.0,0.0,0.0,0.0,0.0,0.0,0.0,0.0,0.0,0.0,0.0,0.0,0.0,0.0,0.0,0.0,0.0,0.0,0.0,0.0,0.0,0.0,0.0,0.0,0.0,0.0,0.0,0.0,0.0,0.0,0.0,0.0,0.0,0.0,0.0,0.0,0.0,0.0,0.0,0.0,0.0,0.0,0.0,0.0,0.0,0.0,0.0,0.0,0.0,0.0,0.0,0.0,0.0,0.0,0.0,0.0,0.0,0.0,0.0,0.0,0.0,0.0,0.0,0.0,0.0,0.0,0.0,0.0,0.0,0.0,0.0,1.0,1.0,1.0,1.0,1.0,1.0,0.99,0.0,1.0,1.0,0.0,0.0,1.0,0.0,0.0,0.0,0.0,0.0,0.0,0.0,0.0,0.0,0.0,0.0,0.0,0.0,0.0,0.0,0.0,0.0,0.0,0.0,0.0,0.0,0.0,0.0,0.0,0.0,0.0,0.0,0.0,0.0,0.0,0.0,0.0,0.0,0.0,0.0,0.0,0.0,0.0,0.0,0.0,0.0,1.0,0.98,0.05],[0.0,0.0,0.0,0.0,0.0,0.0,0.0,0.0,0.0,0.0,0.0,0.0,0.0,0.0,0.0,0.0,0.0,0.0,0.0,0.0,0.0,0.0,0.0,0.0,0.0,0.0,0.0,0.0,0.0,0.0,0.0,0.0,0.0,0.0,0.0,0.0,0.0,0.0,0.0,0.0,0.0,0.0,0.0,0.0,0.0,0.0,0.0,0.0,0.0,0.0,0.0,0.0,0.0,0.0,0.0,0.0,0.0,0.0,0.0,0.0,0.0,0.0,0.0,0.0,0.0,0.0,0.0,0.0,0.0,0.0,0.0,0.0,0.0,0.0,0.0,0.0,0.0,0.0,0.0,0.0,0.0,0.0,0.0,0.0,0.0,0.0,0.0,0.0,0.0,0.0,0.0,0.0,0.0,0.0,0.0,0.0,0.0,0.0,0.0,0.0,0.0,0.0,0.0,0.0,0.0,0.0,0.0,0.0,0.0,0.0,0.0,0.0,0.0,0.0,0.0,0.0,0.0,0.0,0.0,0.0,0.0,0.0,0.0,0.0,0.0,0.0,0.0,0.0,0.0,0.0,0.0,0.0,0.0,0.0,0.0,0.0,0.0,0.0,0.0,0.0,0.0,0.0,0.0,1.0,1.0,1.0,1.0,1.0,1.0,0.0,0.0,0.0,0.0,0.0,0.0,0.0,0.0,0.0,0.0,0.0,0.0,0.0,0.0,0.0,0.0,0.0,0.0,0.0,0.0,0.0,0.0,0.0,0.0,0.0,0.0,0.0,0.0,0.0,0.0,0.0,0.0,0.0,0.0,0.0,0.0,0.0,0.0,0.0,0.0,0.0,0.0,0.0,0.0,1.0,0.99,0.96],[0.0,0.0,0.0,0.0,0.0,0.0,0.0,0.0,0.0,0.0,0.0,0.0,0.0,0.0,0.0,0.0,0.0,0.0,0.0,0.0,0.0,0.0,0.0,0.0,0.0,0.0,0.0,0.0,0.0,0.0,0.0,0.0,0.0,0.0,0.0,0.0,0.0,0.0,0.0,0.0,0.0,0.0,0.0,0.0,0.0,0.0,0.0,0.0,0.0,0.0,0.0,0.0,0.0,0.0,0.0,0.0,0.0,0.0,0.0,0.0,0.0,0.0,0.0,0.0,0.0,0.0,0.0,0.0,0.0,0.0,0.0,0.0,0.0,0.0,0.0,0.0,0.0,0.0,0.0,0.0,0.0,0.0,0.0,0.0,0.0,0.0,0.0,0.0,0.0,0.0,0.0,0.0,0.0,0.0,0.0,0.0,0.0,0.0,0.0,0.0,0.0,0.0,0.0,0.0,0.0,0.0,0.0,0.0,0.0,0.0,0.0,0.0,0.0,0.0,0.0,0.0,0.0,0.0,0.0,0.0,0.0,0.0,0.0,0.0,0.0,0.0,0.0,0.0,0.0,0.0,0.0,0.0,0.0,0.0,0.0,0.0,0.0,0.0,0.0,0.0,0.0,0.0,0.0,0.99,1.0,1.0,1.0,1.0,1.0,1.0,0.0,0.0,0.0,0.0,0.0,0.0,0.0,0.0,0.0,0.0,0.0,0.0,0.0,0.0,0.0,0.0,0.0,0.0,0.0,0.0,0.0,0.0,0.0,0.0,0.0,0.0,0.0,0.0,0.0,0.0,0.0,0.0,0.0,0.0,0.0,0.0,0.0,0.0,0.0,0.0,1.0,0.0,0.0,0.99,0.09,0.46],[0.0,0.0,0.0,0.0,0.0,0.0,0.0,0.0,0.0,0.0,0.0,0.0,0.0,0.0,0.0,0.0,0.0,0.0,0.0,0.0,0.0,0.0,0.0,0.0,0.0,0.0,0.0,0.0,0.0,0.0,0.0,0.0,0.0,0.0,0.0,0.0,0.0,0.0,0.0,0.0,0.0,0.0,0.0,0.0,0.0,0.0,0.0,0.0,0.0,0.0,0.0,0.0,0.0,0.0,0.0,0.0,0.0,0.0,0.0,0.0,0.0,0.0,0.0,0.0,0.0,0.0,0.0,0.0,0.0,0.0,0.0,0.0,0.0,0.0,0.0,0.0,0.0,0.0,0.0,0.0,0.0,0.0,0.0,0.0,0.0,0.0,0.0,0.0,0.0,0.0,0.0,0.0,0.0,0.0,0.0,0.0,0.0,0.0,0.0,0.0,0.0,0.0,0.0,0.0,0.0,0.0,0.0,0.0,0.0,0.0,0.0,0.0,0.0,0.0,0.0,0.0,0.0,0.0,0.0,0.0,0.0,0.0,0.0,0.0,0.0,0.0,0.0,0.0,0.0,0.0,0.0,0.0,0.0,0.0,0.0,0.0,0.0,0.0,0.0,0.0,0.0,0.0,0.0,0.0,1.0,1.0,1.0,1.0,1.0,1.0,1.0,0.0,0.0,0.0,0.0,0.0,0.0,0.0,0.0,0.0,0.0,0.0,0.0,0.0,0.0,0.0,0.0,0.0,0.0,0.0,0.0,0.0,0.0,0.0,0.0,0.0,0.0,0.0,0.0,0.0,0.0,0.0,0.0,0.0,0.0,0.0,0.0,0.0,0.0,0.0,0.0,0.0,0.0,0.0,0.0,0.02],[0.0,0.0,0.0,0.0,0.0,0.0,0.0,0.0,0.0,0.0,0.0,0.0,0.0,0.0,0.0,0.0,0.0,0.0,0.0,0.0,0.0,0.0,0.0,0.0,0.0,0.0,0.0,0.0,0.0,0.0,0.0,0.0,0.0,0.0,0.0,0.0,0.0,0.0,0.0,0.0,0.0,0.0,0.0,0.0,0.0,0.0,0.0,0.0,0.0,0.0,0.0,0.0,0.0,0.0,0.0,0.0,0.0,0.0,0.0,0.0,0.0,0.0,0.0,0.0,0.0,0.0,0.0,0.0,0.0,0.0,0.0,0.0,0.0,0.0,0.0,0.0,0.0,0.0,0.0,0.0,0.0,0.0,0.0,0.0,0.0,0.0,0.0,0.0,0.0,0.0,0.0,0.0,0.0,0.0,0.0,0.0,0.0,0.0,0.0,0.0,0.0,0.0,0.0,0.0,0.0,0.0,0.0,0.0,0.0,0.0,0.0,0.0,0.0,0.0,0.0,0.0,0.0,0.0,0.0,0.0,0.0,0.0,0.0,0.0,0.0,0.0,0.0,0.0,0.0,0.0,0.0,0.0,0.0,0.0,0.0,0.0,0.0,0.0,0.0,0.0,0.0,0.0,0.0,1.0,1.0,1.0,1.0,1.0,1.0,1.0,1.0,1.0,0.0,0.0,0.0,0.0,0.0,0.0,0.0,0.0,0.0,0.0,0.0,0.0,0.0,0.0,0.0,0.0,0.0,0.0,0.0,0.0,0.0,0.0,0.0,0.0,0.0,0.0,0.0,0.0,0.0,0.0,0.0,0.0,0.0,0.0,0.0,0.0,0.0,0.0,0.0,0.0,0.0,0.99,0.01,0.01],[0.0,0.0,0.0,0.0,0.0,0.0,0.0,0.0,0.0,0.0,0.0,0.0,0.0,0.0,0.0,0.0,0.0,0.0,0.0,0.0,0.0,0.0,0.0,0.0,0.0,0.0,0.0,0.0,0.0,0.0,0.0,0.0,0.0,0.0,0.0,0.0,0.0,0.0,0.0,0.0,0.0,0.0,0.0,0.0,0.0,0.0,0.0,0.0,0.0,0.0,0.0,0.0,0.0,0.0,0.0,0.0,0.0,0.0,0.0,0.0,0.0,0.0,0.0,0.0,0.0,0.0,0.0,0.0,0.0,0.0,0.0,0.0,0.0,0.0,0.0,0.0,0.0,0.0,0.0,0.0,0.0,0.0,0.0,0.0,0.0,0.0,0.0,0.0,0.0,0.0,0.0,0.0,0.0,0.0,0.0,0.0,0.0,0.0,0.0,0.0,0.0,0.0,0.0,0.0,0.0,0.0,0.0,0.0,0.0,0.0,0.0,0.0,0.0,0.0,0.0,0.0,0.0,0.0,0.0,0.0,0.0,0.0,0.0,0.0,0.0,0.0,0.0,0.0,0.0,0.0,0.0,0.0,0.0,0.0,0.0,0.0,0.0,0.0,0.0,1.0,1.0,0.0,0.0,1.0,1.0,1.0,1.0,1.0,1.0,1.0,1.0,1.0,1.0,0.0,0.0,0.0,0.0,0.0,0.0,0.0,0.0,0.0,0.0,0.0,0.0,0.0,0.0,0.0,0.0,0.0,0.0,0.0,0.0,0.0,0.0,0.0,0.0,0.0,0.0,0.0,0.0,0.0,0.0,0.0,0.0,0.0,1.0,0.0,0.0,1.0,1.0,0.0,0.0,1.0,0.01,0.0],[0.0,0.0,0.0,0.0,0.0,0.0,0.0,0.0,0.0,0.0,0.0,0.0,0.0,0.0,0.0,0.0,0.0,0.0,0.0,0.0,0.0,0.0,0.0,0.0,0.0,0.0,0.0,0.0,0.0,0.0,0.0,0.0,0.0,0.0,0.0,0.0,0.0,0.0,0.0,0.0,0.0,0.0,0.0,0.0,0.0,0.0,0.0,0.0,0.0,0.0,0.0,0.0,0.0,0.0,0.0,0.0,0.0,0.0,0.0,0.0,0.0,0.0,0.0,0.0,0.0,0.0,0.0,0.0,0.0,0.0,0.0,0.0,0.0,0.0,0.0,0.0,0.0,0.0,0.0,0.0,0.0,0.0,0.0,0.0,0.0,0.0,0.0,0.0,0.0,0.0,0.0,0.0,0.0,0.0,0.0,0.0,0.0,0.0,0.0,0.0,0.0,0.0,0.0,0.0,0.0,0.0,0.0,0.0,0.0,0.0,0.0,0.0,0.0,0.0,0.0,0.0,0.0,0.0,0.0,0.0,0.0,0.0,0.0,0.0,0.0,0.0,0.0,0.0,0.0,0.0,0.0,0.0,0.0,0.0,0.0,0.0,0.0,0.0,0.0,0.0,0.0,0.0,0.0,0.0,0.0,1.0,1.0,1.0,1.0,1.0,1.0,1.0,1.0,1.0,0.0,0.0,0.0,0.0,0.0,0.0,0.0,0.0,0.0,0.0,0.0,0.0,0.0,0.0,0.0,0.0,0.0,0.0,0.0,0.0,0.0,0.0,0.0,0.0,0.0,0.0,0.0,0.0,0.0,0.0,0.0,0.0,1.0,0.0,0.0,0.0,1.0,0.0,0.0,0.0,0.0,0.0],[0.0,0.0,0.0,0.0,0.0,0.0,0.0,0.0,0.0,0.0,0.0,0.0,0.0,0.0,0.0,0.0,0.0,0.0,0.0,0.0,0.0,0.0,0.0,0.0,0.0,0.0,0.0,0.0,0.0,0.0,0.0,0.0,0.0,0.0,0.0,0.0,0.0,0.0,0.0,0.0,0.0,0.0,0.0,0.0,0.0,0.0,0.0,0.0,0.0,0.0,0.0,0.0,0.0,0.0,0.0,0.0,0.0,0.0,0.0,0.0,0.0,0.0,0.0,0.0,0.0,0.0,0.0,0.0,0.0,0.0,0.0,0.0,0.0,0.0,0.0,0.0,0.0,0.0,0.0,0.0,0.0,0.0,0.0,0.0,0.0,0.0,0.0,0.0,0.0,0.0,0.0,0.0,0.0,0.0,0.0,0.0,0.0,0.0,0.0,0.0,0.0,0.0,0.0,0.0,0.0,0.0,0.0,0.0,0.0,0.0,0.0,0.0,0.0,0.0,0.0,0.0,0.0,0.0,0.0,0.0,0.0,0.0,0.0,0.0,0.0,0.0,0.0,0.0,0.0,0.0,0.0,0.0,0.0,0.0,0.0,0.0,0.0,0.0,0.0,0.0,0.0,0.0,0.0,0.0,0.0,0.0,1.0,1.0,1.0,1.0,1.0,1.0,1.0,1.0,1.0,0.0,0.0,0.0,0.0,0.0,0.0,0.0,0.0,0.0,0.0,0.0,0.0,0.0,0.0,0.0,0.0,0.0,0.0,0.0,0.0,0.0,0.0,0.0,0.0,0.0,0.0,0.0,0.0,0.0,0.0,0.0,0.0,0.0,0.0,0.0,0.0,0.0,0.0,0.0,0.0,0.0],[0.0,0.0,0.0,0.0,0.0,0.0,0.0,0.0,0.0,0.0,0.0,0.0,0.0,0.0,0.0,0.0,0.0,0.0,0.0,0.0,0.0,0.0,0.0,0.0,0.0,0.0,0.0,0.0,0.0,0.0,0.0,0.0,0.0,0.0,0.0,0.0,0.0,0.0,0.0,0.0,0.0,0.0,0.0,0.0,0.0,0.0,0.0,0.0,0.0,0.0,0.0,0.0,0.0,0.0,0.0,0.0,0.0,0.0,0.0,0.0,0.0,0.0,0.0,0.0,0.0,0.0,0.0,0.0,0.0,0.0,0.0,0.0,0.0,0.0,0.0,0.0,0.0,0.0,0.0,0.0,0.0,0.0,0.0,0.0,0.0,0.0,0.0,0.0,0.0,0.0,0.0,0.0,0.0,0.0,0.0,0.0,0.0,0.0,0.0,0.0,0.0,0.0,0.0,0.0,0.0,0.0,0.0,0.0,0.0,0.0,0.0,0.0,0.0,0.0,0.0,0.0,0.0,0.0,0.0,0.0,0.0,0.0,0.0,0.0,0.0,0.0,0.0,0.0,0.0,0.0,0.0,0.0,0.0,0.0,0.0,0.0,0.0,0.0,0.0,1.0,0.0,0.0,0.0,1.0,0.0,0.0,0.0,1.0,1.0,1.0,1.0,1.0,1.0,1.0,1.0,1.0,0.0,0.0,0.0,0.0,0.0,0.0,0.0,0.0,0.0,0.0,0.0,0.0,0.0,0.0,0.0,0.0,0.0,0.0,0.0,0.0,0.0,0.0,0.0,0.0,0.0,0.0,0.0,0.0,0.0,0.0,0.0,0.0,0.0,0.0,0.0,0.0,0.0,0.0,0.0,0.0],[0.0,0.0,0.0,0.0,0.0,0.0,0.0,0.0,0.0,0.0,0.0,0.0,0.0,0.0,0.0,0.0,0.0,0.0,0.0,0.0,0.0,0.0,0.0,0.0,0.0,0.0,0.0,0.0,0.0,0.0,0.0,0.0,0.0,0.0,0.0,0.0,0.0,0.0,0.0,0.0,0.0,0.0,0.0,0.0,0.0,0.0,0.0,0.0,0.0,0.0,0.0,0.0,0.0,0.0,0.0,0.0,0.0,0.0,0.0,0.0,0.0,0.0,0.0,0.0,0.0,0.0,0.0,0.0,0.0,0.0,0.0,0.0,0.0,0.0,0.0,0.0,0.0,0.0,0.0,0.0,0.0,0.0,0.0,0.0,0.0,0.0,0.0,0.0,0.0,0.0,0.0,0.0,0.0,0.0,0.0,0.0,0.0,0.0,0.0,0.0,0.0,0.0,0.0,0.0,0.0,0.0,0.0,0.0,0.0,0.0,0.0,0.0,0.0,0.0,0.0,0.0,0.0,0.0,0.0,0.0,0.0,0.0,0.0,0.0,0.0,0.0,0.0,0.0,0.0,0.0,0.0,0.0,0.0,0.0,0.0,0.0,0.0,0.0,0.0,0.0,0.0,0.0,0.0,0.0,0.0,0.0,0.0,0.0,1.0,1.0,1.0,1.0,1.0,1.0,1.0,1.0,1.0,0.0,0.0,0.0,0.0,0.0,0.0,0.0,0.0,0.0,0.0,0.0,0.0,0.0,0.0,0.0,0.0,0.0,0.0,0.0,0.0,0.0,0.0,0.0,0.0,0.0,1.0,1.0,0.0,1.0,1.0,0.0,0.0,0.0,0.0,0.0,0.0,0.0,0.0,0.0],[0.0,0.0,0.0,0.0,0.0,0.0,0.0,0.0,0.0,0.0,0.0,0.0,0.0,0.0,0.0,0.0,0.0,0.0,0.0,0.0,0.0,0.0,0.0,0.0,0.0,0.0,0.0,0.0,0.0,0.0,0.0,0.0,0.0,0.0,0.0,0.0,0.0,0.0,0.0,0.0,0.0,0.0,0.0,0.0,0.0,0.0,0.0,0.0,0.0,0.0,0.0,0.0,0.0,0.0,0.0,0.0,0.0,0.0,0.0,0.0,0.0,0.0,0.0,0.0,0.0,0.0,0.0,0.0,0.0,0.0,0.0,0.0,0.0,0.0,0.0,0.0,0.0,0.0,0.0,0.0,0.0,0.0,0.0,0.0,0.0,0.0,0.0,0.0,0.0,0.0,0.0,0.0,0.0,0.0,0.0,0.0,0.0,0.0,0.0,0.0,0.0,0.0,0.0,0.0,0.0,0.0,0.0,0.0,0.0,0.0,0.0,0.0,0.0,0.0,0.0,0.0,0.0,0.0,0.0,0.0,0.0,0.0,0.0,0.0,0.0,0.0,0.0,0.0,0.0,0.0,0.0,0.0,0.0,0.0,0.0,0.0,0.0,0.0,0.0,0.0,0.0,0.0,0.0,0.0,0.0,0.0,0.0,0.0,0.0,1.0,1.0,1.0,1.0,1.0,1.0,1.0,1.0,1.0,0.0,0.0,0.0,0.0,0.0,0.0,0.0,0.0,0.0,0.0,0.0,0.0,0.0,0.0,0.0,0.0,0.0,0.0,0.0,0.0,0.0,0.0,0.0,0.0,0.68,0.0,0.0,0.0,0.1,0.0,0.0,0.0,0.0,0.0,0.0,0.0,0.0,0.0],[0.0,0.0,0.0,0.0,0.0,0.0,0.0,0.0,0.0,0.0,0.0,0.0,0.0,0.0,0.0,0.0,0.0,0.0,0.0,0.0,0.0,0.0,0.0,0.0,0.0,0.0,0.0,0.0,0.0,0.0,0.0,0.0,0.0,0.0,0.0,0.0,0.0,0.0,0.0,0.0,0.0,0.0,0.0,0.0,0.0,0.0,0.0,0.0,0.0,0.0,0.0,0.0,0.0,0.0,0.0,0.0,0.0,0.0,0.0,0.0,0.0,0.0,0.0,0.0,0.0,0.0,0.0,0.0,0.0,0.0,0.0,0.0,0.0,0.0,0.0,0.0,0.0,0.0,0.0,0.0,0.0,0.0,0.0,0.0,0.0,0.0,0.0,0.0,0.0,0.0,0.0,0.0,0.0,0.0,0.0,0.0,0.0,0.0,0.0,0.0,0.0,0.0,0.0,0.0,0.0,0.0,0.0,0.0,0.0,0.0,0.0,0.0,0.0,0.0,0.0,0.0,0.0,0.0,0.0,0.0,0.0,0.0,0.0,0.0,0.0,0.0,0.0,0.0,0.0,0.0,0.0,0.0,0.0,0.0,0.0,0.0,0.0,0.0,0.0,0.0,0.0,0.0,0.0,0.0,0.0,0.0,0.0,0.0,0.0,0.0,1.0,1.0,1.0,1.0,1.0,1.0,1.0,1.0,1.0,0.0,0.0,0.0,0.0,0.0,0.0,0.0,0.0,0.0,0.0,0.0,0.0,0.0,0.0,0.0,0.0,0.0,0.0,0.0,0.0,0.0,0.0,0.0,0.21,0.0,0.0,0.0,0.0,0.0,0.0,0.0,0.0,0.0,0.0,0.0,0.0,0.0],[0.0,0.0,0.0,0.0,0.0,0.0,0.0,0.0,0.0,0.0,0.0,0.0,0.0,0.0,0.0,0.0,0.0,0.0,0.0,0.0,0.0,0.0,0.0,0.0,0.0,0.0,0.0,0.0,0.0,0.0,0.0,0.0,0.0,0.0,0.0,0.0,0.0,0.0,0.0,0.0,0.0,0.0,0.0,0.0,0.0,0.0,0.0,0.0,0.0,0.0,0.0,0.0,0.0,0.0,0.0,0.0,0.0,0.0,0.0,0.0,0.0,0.0,0.0,0.0,0.0,0.0,0.0,0.0,0.0,0.0,0.0,0.0,0.0,0.0,0.0,0.0,0.0,0.0,0.0,0.0,0.0,0.0,0.0,0.0,0.0,0.0,0.0,0.0,0.0,0.0,0.0,0.0,0.0,0.0,0.0,0.0,0.0,0.0,0.0,0.0,0.0,0.0,0.0,0.0,0.0,0.0,0.02,0.01,0.02,0.01,0.01,0.01,0.01,0.02,0.0,0.0,0.0,0.0,0.0,0.0,0.0,0.0,0.0,0.0,0.0,0.0,0.0,0.0,0.0,0.0,0.0,0.0,0.0,0.0,0.0,0.0,0.0,0.0,0.0,0.0,0.0,0.0,0.0,0.0,0.0,0.0,0.0,0.0,0.0,0.0,0.0,1.0,1.0,1.0,1.0,1.0,1.0,1.0,1.0,1.0,0.0,0.0,0.0,0.0,0.0,0.0,0.0,0.0,0.0,0.0,0.0,0.0,0.0,0.0,0.0,0.0,0.0,0.0,0.8,0.98,0.0,0.0,1.0,0.0,0.0,0.0,0.0,0.0,0.0,0.0,0.0,0.0,0.0,0.0,0.0,0.0],[0.0,0.0,0.0,0.0,0.0,0.0,0.0,0.0,0.0,0.0,0.0,0.0,0.0,0.0,0.0,0.0,0.0,0.0,0.0,0.0,0.0,0.0,0.0,0.0,0.0,0.0,0.0,0.0,0.0,0.0,0.0,0.0,0.0,0.0,0.0,0.0,0.0,0.0,0.0,0.0,0.0,0.0,0.0,0.0,0.0,0.0,0.0,0.0,0.0,0.0,0.0,0.0,0.0,0.0,0.0,0.0,0.0,0.0,0.0,0.0,0.0,0.0,0.0,0.0,0.0,0.0,0.0,0.0,0.0,0.0,0.0,0.0,0.0,0.0,0.0,0.0,0.0,0.0,0.0,0.0,0.0,0.0,0.0,0.0,0.0,0.0,0.0,0.0,0.0,0.0,0.0,0.0,0.0,0.0,0.0,0.0,0.0,0.0,0.0,0.0,0.0,0.0,0.0,0.0,0.0,0.0,0.0,0.0,0.0,0.0,0.0,0.0,0.0,0.0,0.0,0.0,0.0,0.0,0.0,0.0,0.0,0.0,0.0,0.0,0.0,0.0,0.0,0.0,0.0,0.0,0.0,0.0,0.0,0.0,0.0,0.0,0.0,0.0,0.0,0.0,0.0,0.0,0.0,0.0,0.0,0.0,0.0,0.0,0.0,0.0,0.0,0.0,1.0,1.0,1.0,1.0,1.0,1.0,1.0,1.0,1.0,0.0,0.0,0.0,0.0,0.0,0.0,0.0,0.0,0.0,0.0,0.0,0.0,0.0,0.0,0.0,0.0,0.0,0.0,1.0,0.2,0.0,1.0,1.0,0.0,0.0,0.0,0.0,0.0,0.0,0.0,0.0,0.0,0.0,0.0,0.0],[0.0,0.0,0.0,0.0,0.0,0.0,0.0,0.0,0.0,0.0,0.0,0.0,0.0,0.0,0.0,0.0,0.0,0.0,0.0,0.0,0.0,0.0,0.0,0.0,0.0,0.0,0.0,0.0,0.0,0.0,0.0,0.0,0.0,0.0,0.0,0.0,0.0,0.0,0.0,0.0,0.0,0.0,0.0,0.0,0.0,0.0,0.0,0.0,0.0,0.0,0.0,0.0,0.0,0.0,0.0,0.0,0.0,0.0,0.0,0.0,0.0,0.0,0.0,0.0,0.0,0.0,0.0,0.0,0.0,0.0,0.0,0.0,0.0,0.0,0.0,0.0,0.0,0.0,0.0,0.0,0.0,0.0,0.0,0.0,0.0,0.0,0.0,0.0,0.0,0.0,0.0,0.0,0.0,0.0,0.0,0.0,0.0,0.0,0.0,0.0,0.0,0.0,0.0,0.0,0.0,0.0,0.0,0.0,0.0,0.0,0.0,0.0,0.0,0.0,0.0,0.0,0.0,0.0,0.0,0.0,0.0,0.0,0.0,0.0,0.0,0.0,0.0,0.0,0.0,0.0,0.0,0.0,0.0,0.0,0.0,0.0,0.0,0.0,0.0,0.0,0.0,0.0,0.0,0.0,0.0,0.0,0.0,0.0,0.0,0.0,0.0,0.0,0.0,1.0,1.0,1.0,1.0,1.0,1.0,1.0,1.0,1.0,0.0,0.0,0.0,0.0,0.0,0.0,0.0,0.0,0.0,0.0,0.0,0.0,0.0,0.0,0.0,0.0,0.0,0.05,0.0,0.0,0.0,0.0,0.0,0.0,0.0,0.0,0.0,0.0,0.0,0.0,0.0,0.0,0.0,0.0],[0.0,0.0,0.0,0.0,0.0,0.0,0.0,0.0,0.0,0.0,0.0,0.0,0.0,0.0,0.0,0.0,0.0,0.0,0.0,0.0,0.0,0.0,0.0,0.0,0.0,0.0,0.0,0.0,0.0,0.0,0.0,0.0,0.0,0.0,0.0,0.0,0.0,0.0,0.0,0.0,0.0,0.0,0.0,0.0,0.0,0.0,0.0,0.0,0.0,0.0,0.0,0.0,0.0,0.0,0.0,0.0,0.0,0.0,0.0,0.0,0.0,0.0,0.0,0.0,0.0,0.0,0.0,0.0,0.0,0.0,0.0,0.0,0.0,0.0,0.0,0.0,0.0,0.0,0.0,0.0,0.0,0.0,0.0,0.0,0.0,0.0,0.0,0.0,0.0,0.0,0.0,0.0,0.0,0.0,0.0,0.0,0.0,0.0,0.0,0.0,0.0,0.0,0.0,0.0,0.01,0.0,0.02,0.01,0.02,0.01,0.01,0.01,0.0,0.0,0.0,0.0,0.0,0.0,0.0,0.0,0.0,0.0,0.0,0.0,0.0,0.0,0.0,0.0,0.0,0.0,0.0,0.0,0.0,0.0,0.0,0.0,0.0,0.0,0.0,0.0,0.0,0.0,0.0,0.0,0.0,0.0,0.0,0.0,0.0,0.0,0.0,0.0,0.0,0.0,1.0,1.0,1.0,1.0,1.0,1.0,1.0,1.0,1.0,0.0,0.0,0.0,0.0,0.0,0.0,0.0,0.0,0.0,0.0,0.0,0.0,0.0,0.0,0.0,0.0,0.09,0.0,0.0,0.0,0.0,0.0,0.0,0.0,0.0,0.0,0.0,0.0,0.0,0.0,0.0,0.0,0.0],[0.0,0.0,0.0,0.0,0.0,0.0,0.0,0.0,0.0,0.0,0.0,0.0,0.0,0.0,0.0,0.0,0.0,0.0,0.0,0.0,0.0,0.0,0.0,0.0,0.0,0.0,0.0,0.0,0.0,0.0,0.0,0.0,0.0,0.0,0.0,0.0,0.0,0.0,0.0,0.0,0.0,0.0,0.0,0.0,0.0,0.0,0.0,0.0,0.0,0.0,0.0,0.0,0.0,0.0,0.0,0.0,0.0,0.0,0.0,0.0,0.0,0.0,0.0,0.0,0.0,0.0,0.0,0.0,0.0,0.0,0.0,0.0,0.0,0.0,0.0,0.0,0.0,0.0,0.0,0.0,0.0,0.0,0.0,0.0,0.0,0.0,0.0,0.0,0.0,0.0,0.0,0.0,0.0,0.0,0.0,0.0,0.0,0.0,0.0,0.0,0.0,0.0,0.0,0.0,0.0,0.0,0.0,0.0,0.0,0.0,0.0,0.01,0.0,0.01,0.0,0.0,0.0,0.0,0.0,0.0,0.0,0.0,0.0,0.0,0.0,0.0,0.0,0.0,0.0,0.0,0.0,0.0,0.0,0.0,0.0,0.0,0.0,0.0,0.0,0.0,0.0,0.0,0.0,0.0,0.0,0.0,0.0,0.0,0.0,0.0,0.0,0.0,0.0,0.0,0.0,1.0,1.0,1.0,1.0,1.0,1.0,1.0,1.0,0.98,0.0,0.0,0.0,0.0,0.0,0.0,0.0,0.0,0.0,0.0,0.0,1.0,1.0,0.0,1.0,1.0,0.0,0.0,1.0,0.0,0.0,0.0,0.0,0.0,0.0,0.0,0.0,0.0,0.0,0.0,0.0,0.0],[0.0,0.0,0.0,0.0,0.0,0.0,0.0,0.0,0.0,0.0,0.0,0.0,0.0,0.0,0.0,0.0,0.0,0.0,0.0,0.0,0.0,0.0,0.0,0.0,0.0,0.0,0.0,0.0,0.0,0.0,0.0,0.0,0.0,0.0,0.0,0.0,0.0,0.0,0.0,0.0,0.0,0.0,0.0,0.0,0.0,0.0,0.0,0.0,0.0,0.0,0.0,0.0,0.0,0.0,0.0,0.0,0.0,0.0,0.0,0.0,0.0,0.0,0.0,0.0,0.0,0.0,0.0,0.0,0.0,0.0,0.0,0.0,0.0,0.0,0.0,0.0,0.0,0.0,0.0,0.0,0.0,0.0,0.0,0.0,0.0,0.0,0.0,0.0,0.0,0.0,0.0,0.0,0.0,0.0,0.0,0.0,0.0,0.0,0.0,0.0,0.0,0.0,0.0,0.0,0.0,0.0,0.0,0.0,0.0,0.0,0.0,0.0,0.0,0.0,0.0,0.0,0.0,0.0,0.0,0.0,0.0,0.0,0.0,0.0,0.0,0.0,0.0,0.0,0.0,0.0,0.0,0.0,0.0,0.0,0.0,0.0,0.0,0.0,0.0,0.0,0.0,0.0,0.0,0.0,0.0,0.0,0.0,0.0,0.0,0.0,0.0,0.0,0.0,0.0,0.0,0.0,1.0,1.0,1.0,1.0,1.0,1.0,1.0,1.0,0.01,0.0,0.0,0.0,0.0,0.0,0.0,0.0,0.0,0.0,0.0,1.0,0.99,0.0,0.0,1.0,0.0,0.0,0.0,0.0,0.0,0.0,0.0,0.0,0.0,0.0,0.0,0.0,0.0,0.0,0.0,0.0],[0.0,0.0,0.0,0.0,0.0,0.0,0.0,0.0,0.0,0.0,0.0,0.0,0.0,0.0,0.0,0.0,0.0,0.0,0.0,0.0,0.0,0.0,0.0,0.0,0.0,0.0,0.0,0.0,0.0,0.0,0.0,0.0,0.0,0.0,0.0,0.0,0.0,0.0,0.0,0.0,0.0,0.0,0.0,0.0,0.0,0.0,0.0,0.0,0.0,0.0,0.0,0.0,0.0,0.0,0.0,0.0,0.0,0.0,0.0,0.0,0.0,0.0,0.0,0.0,0.0,0.0,0.0,0.0,0.0,0.0,0.0,0.0,0.0,0.0,0.0,0.0,0.0,0.0,0.0,0.0,0.0,0.0,0.0,0.0,0.0,0.0,0.0,0.0,0.0,0.0,0.0,0.0,0.0,0.0,0.0,0.0,0.0,0.0,0.0,0.0,0.0,0.0,0.0,0.0,0.0,0.0,0.0,0.0,0.0,0.0,0.0,0.0,0.0,0.0,0.0,0.0,0.0,0.0,0.0,0.0,0.0,0.0,0.0,0.0,0.0,0.0,0.0,0.0,0.0,0.0,0.0,0.0,0.0,0.0,0.0,0.0,0.0,0.0,0.0,0.0,0.0,0.0,0.0,0.0,0.0,0.0,0.0,0.0,0.0,0.0,0.0,0.0,0.0,0.0,0.0,0.0,0.0,1.0,1.0,1.0,1.0,1.0,1.0,1.0,0.04,0.37,0.0,0.0,0.0,0.0,0.0,0.0,0.0,0.0,0.0,0.0,0.0,0.0,0.0,0.0,0.0,0.0,0.0,0.0,0.0,0.0,0.0,0.0,0.0,0.0,0.0,0.0,0.0,0.0,0.0,0.0],[0.0,0.0,0.0,0.0,0.0,0.0,0.0,0.0,0.0,0.0,0.0,0.0,0.0,0.0,0.0,0.0,0.0,0.0,0.0,0.0,0.0,0.0,0.0,0.0,0.0,0.0,0.0,0.0,0.0,0.0,0.0,0.0,0.0,0.0,0.0,0.0,0.0,0.0,0.0,0.0,0.0,0.0,0.0,0.0,0.0,0.0,0.0,0.0,0.0,0.0,0.0,0.0,0.0,0.0,0.0,0.0,0.0,0.0,0.0,0.0,0.0,0.0,0.0,0.0,0.0,0.0,0.0,0.0,0.0,0.0,0.0,0.0,0.0,0.0,0.0,0.0,0.0,0.0,0.0,0.0,0.0,0.0,0.0,0.0,0.0,0.0,0.0,0.0,0.0,0.0,0.0,0.0,0.0,0.0,0.0,0.0,0.0,0.0,0.0,0.0,0.0,0.0,0.0,0.0,0.01,0.0,0.01,0.0,0.0,0.0,0.0,0.0,0.0,0.0,0.0,0.0,0.0,0.0,0.0,0.0,0.0,0.0,0.0,0.0,0.0,0.0,0.0,0.0,0.0,0.0,0.0,0.0,0.0,0.0,0.0,0.0,0.0,0.0,0.0,0.0,0.0,0.0,0.0,0.0,0.0,0.0,0.0,0.0,0.0,0.0,0.0,0.0,0.0,0.0,0.0,0.0,0.0,0.0,1.0,1.0,1.0,1.0,1.0,1.0,1.0,0.99,0.9,0.0,0.01,0.01,0.05,0.13,0.0,0.0,0.0,1.0,0.0,0.0,0.0,0.0,0.0,0.0,0.0,0.0,0.0,0.0,0.0,0.0,0.0,0.0,0.0,0.0,0.0,0.0,0.0,0.0],[0.0,0.0,0.0,0.0,0.0,0.0,0.0,0.0,0.0,0.0,0.0,0.0,0.0,0.0,0.0,0.0,0.0,0.0,0.0,0.0,0.0,0.0,0.0,0.0,0.0,0.0,0.0,0.0,0.0,0.0,0.0,0.0,0.0,0.0,0.0,0.0,0.0,0.0,0.0,0.0,0.0,0.0,0.0,0.0,0.0,0.0,0.0,0.0,0.0,0.0,0.0,0.0,0.0,0.0,0.0,0.0,0.0,0.0,0.0,0.0,0.0,0.0,0.0,0.0,0.0,0.0,0.0,0.0,0.0,0.0,0.0,0.0,0.0,0.0,0.0,0.0,0.0,0.0,0.0,0.0,0.0,0.0,0.0,0.0,0.0,0.0,0.0,0.0,0.0,0.0,0.0,0.0,0.0,0.0,0.0,0.0,0.0,0.0,0.0,0.0,0.0,0.0,0.0,0.0,0.0,0.0,0.0,0.0,0.0,0.0,0.0,0.0,0.0,0.0,0.0,0.0,0.0,0.0,0.0,0.0,0.0,0.0,0.0,0.0,0.0,0.0,0.0,0.0,0.0,0.0,0.0,0.0,0.0,0.0,0.0,0.0,0.0,0.0,0.0,0.0,0.0,0.0,0.0,0.0,0.0,0.0,0.0,0.0,0.0,0.0,0.0,0.0,0.0,0.0,0.0,0.0,0.0,0.0,0.0,0.98,1.0,1.0,1.0,1.0,1.0,0.98,0.14,0.02,0.01,0.01,0.04,0.41,0.99,0.0,0.0,0.99,0.98,0.0,0.0,0.91,0.0,0.0,0.0,0.0,0.0,0.0,0.0,0.0,0.0,0.0,0.0,0.0,0.0,0.0,0.0,0.0],[0.0,0.0,0.0,0.0,0.0,0.0,0.0,0.0,0.0,0.0,0.0,0.0,0.0,0.0,0.0,0.0,0.0,0.0,0.0,0.0,0.0,0.0,0.0,0.0,0.0,0.0,0.0,0.0,0.0,0.0,0.0,0.0,0.0,0.0,0.0,0.0,0.0,0.0,0.0,0.0,0.0,0.0,0.0,0.0,0.0,0.0,0.0,0.0,0.0,0.0,0.0,0.0,0.0,0.0,0.0,0.0,0.0,0.0,0.0,0.0,0.0,0.0,0.0,0.0,0.0,0.0,0.0,0.0,0.0,0.0,0.0,0.0,0.0,0.0,0.0,0.0,0.0,0.0,0.0,0.0,0.0,0.0,0.0,0.0,0.0,0.0,0.0,0.0,0.0,0.0,0.0,0.0,0.0,0.0,0.0,0.0,0.0,0.0,0.0,0.0,0.0,0.0,0.0,0.0,0.0,0.0,0.0,0.0,0.0,0.0,0.0,0.0,0.0,0.0,0.0,0.0,0.0,0.0,0.0,0.0,0.0,0.0,0.0,0.0,0.0,0.0,0.0,0.0,0.0,0.0,0.0,0.0,0.0,0.0,0.0,0.0,0.0,0.0,0.0,0.0,0.0,0.0,0.0,0.0,0.0,0.0,0.0,0.0,0.0,0.0,0.0,0.0,0.0,0.0,0.0,0.0,0.0,0.0,0.0,0.0,0.01,0.04,1.0,1.0,1.0,1.0,1.0,0.23,0.22,0.22,0.08,0.87,0.98,0.0,0.0,0.93,0.0,0.0,0.0,0.0,0.0,0.0,0.0,0.0,0.0,0.0,0.0,0.0,0.0,0.0,0.0,0.0,0.0,0.0,0.0,0.0],[0.0,0.0,0.0,0.0,0.0,0.0,0.0,0.0,0.0,0.0,0.0,0.0,0.0,0.0,0.0,0.0,0.0,0.0,0.0,0.0,0.0,0.0,0.0,0.0,0.0,0.0,0.0,0.0,0.0,0.0,0.0,0.0,0.0,0.0,0.0,0.0,0.0,0.0,0.0,0.0,0.0,0.0,0.0,0.0,0.0,0.0,0.0,0.0,0.0,0.0,0.0,0.0,0.0,0.0,0.0,0.0,0.0,0.0,0.0,0.0,0.0,0.0,0.0,0.0,0.0,0.0,0.0,0.0,0.0,0.0,0.0,0.0,0.0,0.0,0.0,0.0,0.0,0.0,0.0,0.0,0.0,0.0,0.0,0.0,0.0,0.0,0.0,0.0,0.0,0.0,0.0,0.0,0.0,0.0,0.0,0.0,0.0,0.0,0.0,0.0,0.0,0.01,0.0,0.0,0.01,0.0,0.0,0.0,0.0,0.0,0.0,0.0,0.0,0.0,0.0,0.0,0.0,0.0,0.0,0.0,0.0,0.0,0.0,0.0,0.0,0.0,0.0,0.0,0.0,0.0,0.0,0.0,0.0,0.0,0.0,0.0,0.0,0.0,0.0,0.0,0.0,0.0,0.0,0.0,0.0,0.0,0.0,0.0,0.0,0.0,0.0,0.0,0.0,0.0,0.0,0.0,0.0,0.0,0.0,0.0,0.0,0.37,0.99,0.98,1.0,1.0,1.0,0.11,0.12,0.03,0.03,0.05,0.0,0.0,0.0,0.0,0.0,0.0,0.0,0.0,0.0,0.0,0.0,0.0,0.0,0.0,0.0,0.0,0.0,0.0,0.0,0.0,0.0,0.0,0.0,0.0],[0.0,0.0,0.0,0.0,0.0,0.0,0.0,0.0,0.0,0.0,0.0,0.0,0.0,0.0,0.0,0.0,0.0,0.0,0.0,0.0,0.0,0.0,0.0,0.0,0.0,0.0,0.0,0.0,0.0,0.0,0.0,0.0,0.0,0.0,0.0,0.0,0.0,0.0,0.0,0.0,0.0,0.0,0.0,0.0,0.0,0.0,0.0,0.0,0.0,0.0,0.0,0.0,0.0,0.0,0.0,0.0,0.0,0.0,0.0,0.0,0.0,0.0,0.0,0.0,0.0,0.0,0.0,0.0,0.0,0.0,0.0,0.0,0.0,0.0,0.0,0.0,0.0,0.0,0.0,0.0,0.0,0.0,0.0,0.0,0.0,0.0,0.0,0.0,0.0,0.0,0.0,0.0,0.0,0.0,0.0,0.0,0.0,0.0,0.0,0.01,0.0,0.01,0.01,0.0,0.01,0.01,0.01,0.0,0.01,0.0,0.01,0.02,0.0,0.0,0.0,0.0,0.0,0.0,0.0,0.0,0.0,0.0,0.0,0.0,0.0,0.0,0.0,0.0,0.0,0.0,0.0,0.0,0.0,0.0,0.0,0.0,0.0,0.0,0.0,0.0,0.0,0.0,0.0,0.0,0.0,0.0,0.0,0.0,0.0,0.0,0.0,0.0,0.0,0.0,0.0,0.0,0.0,0.0,0.0,0.0,0.0,0.0,0.9,0.14,1.0,1.0,1.0,1.0,0.83,0.08,0.17,0.9,0.63,0.0,0.01,0.6,0.0,0.0,0.0,0.0,0.0,0.0,0.0,0.0,0.0,0.0,0.0,0.0,0.0,0.0,0.0,0.0,0.0,0.0,0.0,0.0],[0.0,0.0,0.0,0.0,0.0,0.0,0.0,0.0,0.0,0.0,0.0,0.0,0.0,0.0,0.0,0.0,0.0,0.0,0.0,0.0,0.0,0.0,0.0,0.0,0.0,0.0,0.0,0.0,0.0,0.0,0.0,0.0,0.0,0.0,0.0,0.0,0.0,0.0,0.0,0.01,0.01,0.0,0.0,0.0,0.0,0.0,0.0,0.0,0.0,0.0,0.0,0.0,0.0,0.0,0.0,0.0,0.0,0.0,0.0,0.0,0.0,0.0,0.0,0.0,0.0,0.0,0.0,0.0,0.0,0.0,0.0,0.0,0.0,0.0,0.0,0.0,0.0,0.0,0.0,0.0,0.0,0.0,0.0,0.0,0.0,0.0,0.0,0.0,0.0,0.0,0.0,0.0,0.0,0.01,0.0,0.0,0.0,0.0,0.0,0.02,0.01,0.01,0.01,0.01,0.01,0.0,0.0,0.0,0.0,0.0,0.0,0.0,0.0,0.0,0.0,0.0,0.0,0.0,0.0,0.0,0.0,0.0,0.0,0.0,0.0,0.0,0.0,0.0,0.0,0.0,0.0,0.0,0.0,0.0,0.0,0.0,0.0,0.0,0.0,0.0,0.0,0.0,0.0,0.0,0.0,0.0,0.0,0.0,0.0,0.0,0.0,0.0,0.0,0.0,0.0,0.0,0.0,0.0,0.0,0.0,0.0,0.0,0.0,0.02,0.23,0.11,1.0,1.0,1.0,0.36,0.25,0.64,0.08,0.0,0.0,0.01,0.0,0.0,0.0,0.0,0.0,0.0,0.0,0.0,0.0,0.0,0.0,0.0,0.0,0.0,0.0,0.0,0.0,0.0,0.0,0.0],[0.0,0.0,0.0,0.0,0.0,0.0,0.0,0.0,0.0,0.0,0.0,0.0,0.0,0.0,0.0,0.0,0.0,0.0,0.0,0.0,0.0,0.0,0.0,0.0,0.0,0.0,0.0,0.0,0.0,0.0,0.0,0.0,0.0,0.0,0.0,0.0,0.0,0.0,0.0,0.01,0.0,0.0,0.0,0.0,0.0,0.0,0.0,0.0,0.0,0.0,0.0,0.0,0.0,0.0,0.0,0.0,0.0,0.0,0.0,0.0,0.0,0.0,0.0,0.0,0.0,0.0,0.0,0.0,0.0,0.0,0.0,0.0,0.0,0.0,0.0,0.0,0.0,0.0,0.0,0.0,0.0,0.0,0.0,0.0,0.0,0.0,0.0,0.0,0.0,0.0,0.0,0.0,0.0,0.0,0.0,0.0,0.0,0.0,0.0,0.01,0.0,0.01,0.0,0.0,0.0,0.0,0.0,0.0,0.0,0.0,0.0,0.0,0.0,0.01,0.0,0.0,0.0,0.0,0.0,0.0,0.0,0.0,0.0,0.0,0.0,0.0,0.0,0.0,0.0,0.0,0.0,0.0,0.0,0.0,0.0,0.0,0.0,0.0,0.0,0.0,0.0,0.0,0.0,0.0,0.0,0.0,0.0,0.0,0.0,0.0,0.0,0.0,0.0,0.0,0.0,0.0,0.0,0.0,0.0,0.0,0.0,0.0,0.01,0.01,0.22,0.12,0.83,1.0,1.0,1.0,0.9,0.85,0.66,0.0,0.01,0.0,0.0,0.0,0.0,0.0,0.0,0.0,0.0,0.0,0.0,0.0,0.0,0.0,0.0,0.0,0.0,0.0,0.0,0.0,0.0,0.0],[0.0,0.0,0.0,0.0,0.0,0.0,0.0,0.0,0.0,0.0,0.0,0.0,0.0,0.0,0.0,0.0,0.0,0.01,0.0,0.0,0.0,0.0,0.0,0.0,0.0,0.0,0.0,0.0,0.0,0.0,0.0,0.0,0.0,0.0,0.0,0.0,0.0,0.0,0.0,0.0,0.0,0.0,0.0,0.0,0.0,0.0,0.0,0.0,0.0,0.0,0.0,0.0,0.0,0.0,0.0,0.0,0.0,0.0,0.0,0.0,0.0,0.0,0.0,0.0,0.0,0.0,0.0,0.0,0.0,0.0,0.0,0.0,0.0,0.0,0.0,0.0,0.0,0.0,0.0,0.0,0.0,0.0,0.0,0.0,0.0,0.0,0.0,0.0,0.0,0.0,0.0,0.0,0.0,0.0,0.0,0.0,0.0,0.0,0.0,0.0,0.0,0.0,0.0,0.0,0.0,0.0,0.0,0.0,0.0,0.0,0.0,0.0,0.0,0.01,0.0,0.0,0.0,0.0,0.0,0.0,0.0,0.0,0.0,0.0,0.0,0.0,0.0,0.0,0.0,0.0,0.0,0.0,0.0,0.0,0.0,0.0,0.0,0.0,0.0,0.0,0.0,0.0,0.0,0.0,0.0,0.0,0.0,0.0,0.0,0.0,0.0,0.0,0.0,0.0,0.0,0.0,0.0,0.0,0.0,0.0,0.0,0.0,0.01,0.01,0.22,0.03,0.08,0.36,1.0,1.0,1.0,0.97,0.85,0.7,0.02,0.01,0.0,0.0,0.0,0.0,0.0,0.0,0.0,0.0,0.0,0.0,0.0,0.0,0.0,0.0,0.0,0.0,0.0,0.0,0.0,0.0],[0.0,0.0,0.0,0.0,0.0,0.0,0.0,0.0,0.0,0.0,0.0,0.0,0.0,0.0,0.0,0.0,0.0,0.01,0.0,0.0,0.0,0.0,0.0,0.0,0.01,0.0,0.0,0.0,0.0,0.0,0.0,0.0,0.0,0.0,0.0,0.0,0.0,0.0,0.0,0.0,0.0,0.0,0.0,0.0,0.0,0.0,0.0,0.0,0.0,0.0,0.0,0.0,0.0,0.0,0.0,0.0,0.0,0.0,0.0,0.0,0.0,0.0,0.0,0.0,0.0,0.0,0.0,0.0,0.0,0.0,0.0,0.0,0.0,0.0,0.0,0.0,0.0,0.0,0.0,0.0,0.0,0.0,0.0,0.0,0.0,0.0,0.0,0.0,0.0,0.0,0.0,0.0,0.0,0.0,0.0,0.0,0.0,0.0,0.0,0.01,0.0,0.01,0.0,0.0,0.01,0.0,0.01,0.0,0.01,0.0,0.0,0.01,0.01,0.08,0.02,0.02,0.01,0.01,0.05,0.0,0.0,0.0,0.0,0.0,0.0,0.0,0.0,0.0,0.0,0.0,0.0,0.0,0.0,0.0,0.0,0.0,0.0,0.0,0.0,0.0,0.0,0.0,0.0,0.0,0.0,0.0,0.0,0.0,0.0,0.0,0.0,0.0,0.0,0.0,0.0,0.0,0.0,0.0,0.0,0.0,0.0,0.0,0.05,0.04,0.08,0.03,0.17,0.25,0.9,1.0,1.0,1.0,0.96,0.82,0.94,0.08,0.0,0.0,0.0,0.0,0.0,0.0,0.0,0.0,0.0,0.0,0.0,0.0,0.0,0.0,0.0,0.0,0.0,0.0,0.0,0.0],[0.0,0.0,0.0,0.0,0.0,0.0,0.0,0.0,0.0,0.0,0.0,0.0,0.0,0.0,0.0,0.0,0.0,0.0,0.0,0.0,0.0,0.0,0.0,0.0,0.0,0.0,0.0,0.0,0.0,0.0,0.0,0.0,0.0,0.0,0.0,0.0,0.0,0.0,0.0,0.0,0.0,0.0,0.0,0.0,0.0,0.0,0.0,0.0,0.0,0.0,0.0,0.0,0.0,0.0,0.0,0.0,0.0,0.0,0.0,0.0,0.0,0.0,0.0,0.0,0.0,0.0,0.0,0.0,0.0,0.0,0.0,0.0,0.0,0.0,0.0,0.0,0.0,0.0,0.0,0.0,0.0,0.0,0.0,0.0,0.0,0.0,0.0,0.0,0.0,0.0,0.0,0.0,0.0,0.0,0.0,0.0,0.0,0.0,0.0,0.0,0.0,0.0,0.0,0.0,0.0,0.0,0.0,0.0,0.0,0.0,0.01,0.02,0.01,0.04,0.01,0.01,0.0,0.0,0.0,0.0,0.0,0.0,0.0,0.0,0.0,0.0,0.0,0.0,0.0,0.0,0.0,0.0,0.0,0.0,0.0,0.0,0.0,0.0,0.0,0.0,0.0,0.0,0.0,0.0,0.0,0.0,0.0,0.0,0.0,0.0,0.0,0.0,0.0,0.0,0.0,0.0,0.0,0.0,0.0,0.0,0.0,0.0,0.13,0.41,0.87,0.05,0.9,0.64,0.85,0.97,1.0,1.0,1.0,1.0,1.0,0.98,0.01,0.0,0.0,0.0,0.0,0.0,0.0,0.0,0.0,0.0,0.0,0.0,0.0,0.0,0.0,0.0,0.0,0.0,0.0,0.0],[0.0,0.0,0.0,0.0,0.0,0.0,0.0,0.0,0.0,0.0,0.0,0.0,0.0,0.0,0.0,0.0,0.0,0.0,0.0,0.0,0.0,0.0,0.0,0.0,0.0,0.0,0.0,0.0,0.0,0.0,0.0,0.0,0.0,0.0,0.0,0.0,0.0,0.0,0.0,0.0,0.0,0.0,0.0,0.0,0.0,0.0,0.0,0.0,0.0,0.0,0.0,0.0,0.0,0.0,0.0,0.0,0.0,0.0,0.0,0.0,0.0,0.0,0.0,0.0,0.0,0.0,0.0,0.0,0.0,0.0,0.0,0.0,0.0,0.0,0.0,0.0,0.0,0.0,0.0,0.0,0.0,0.0,0.0,0.0,0.0,0.0,0.0,0.0,0.0,0.0,0.0,0.0,0.0,0.0,0.0,0.0,0.0,0.0,0.0,0.0,0.0,0.0,0.0,0.0,0.0,0.0,0.0,0.0,0.0,0.0,0.0,0.0,0.0,0.0,0.0,0.0,0.0,0.0,0.0,0.0,0.0,0.0,0.0,0.0,0.0,0.0,0.0,0.0,0.0,0.0,0.0,0.0,0.0,0.0,0.0,0.0,0.0,0.0,0.0,0.0,0.0,0.0,0.0,0.0,0.0,0.0,0.0,0.0,0.0,0.0,0.0,0.0,0.0,0.0,0.0,0.0,0.0,0.0,0.0,0.0,0.0,0.0,0.0,0.99,0.98,0.0,0.63,0.08,0.66,0.85,0.96,1.0,1.0,1.0,1.0,1.0,1.0,0.0,0.0,0.0,0.0,0.0,0.0,0.0,0.0,0.0,0.0,0.0,0.0,0.0,0.0,0.0,0.0,0.0,0.0,0.0],[0.0,0.0,0.0,0.0,0.0,0.0,0.0,0.0,0.0,0.0,0.0,0.0,0.0,0.0,0.0,0.0,0.0,0.01,0.0,0.0,0.0,0.01,0.0,0.0,0.01,0.0,0.0,0.0,0.0,0.0,0.0,0.0,0.0,0.0,0.0,0.0,0.0,0.0,0.0,0.0,0.0,0.0,0.0,0.0,0.0,0.0,0.0,0.0,0.0,0.0,0.0,0.0,0.0,0.0,0.0,0.0,0.0,0.0,0.0,0.0,0.0,0.0,0.0,0.0,0.0,0.0,0.0,0.0,0.0,0.0,0.0,0.0,0.0,0.0,0.0,0.0,0.0,0.0,0.0,0.0,0.0,0.0,0.0,0.0,0.0,0.0,0.0,0.0,0.0,0.0,0.0,0.0,0.0,0.0,0.0,0.0,0.0,0.0,0.0,0.0,0.0,0.0,0.0,0.0,0.0,0.0,0.0,0.0,0.0,0.0,0.0,0.0,0.01,0.05,0.02,0.03,0.01,0.0,0.42,0.0,0.0,0.0,0.0,0.0,0.0,0.0,0.0,0.0,0.0,0.0,0.0,0.0,0.0,0.0,0.0,0.0,0.0,0.0,0.0,0.0,0.0,0.0,0.0,0.0,0.0,0.0,0.0,0.0,0.0,0.0,0.0,0.0,0.0,0.0,0.0,0.0,0.0,0.0,0.0,0.0,0.0,0.0,0.0,0.0,0.0,0.0,0.0,0.0,0.0,0.7,0.82,1.0,1.0,1.0,1.0,1.0,1.0,1.0,0.0,0.0,0.0,0.0,0.0,0.0,0.0,0.0,0.0,0.0,0.0,0.0,0.0,0.0,0.0,0.0,0.0,0.0],[0.0,0.0,0.0,0.0,0.0,0.0,0.0,0.0,0.0,0.0,0.0,0.0,0.0,0.0,0.0,0.0,0.0,0.0,0.0,0.0,0.0,0.01,0.0,0.0,0.01,0.01,0.0,0.0,0.0,0.0,0.0,0.0,0.0,0.0,0.0,0.0,0.0,0.0,0.0,0.0,0.0,0.0,0.0,0.0,0.0,0.0,0.0,0.0,0.0,0.0,0.0,0.0,0.0,0.0,0.0,0.0,0.0,0.0,0.0,0.0,0.0,0.0,0.0,0.0,0.0,0.0,0.0,0.0,0.0,0.0,0.0,0.0,0.0,0.0,0.0,0.0,0.0,0.0,0.0,0.0,0.0,0.0,0.0,0.0,0.0,0.0,0.0,0.0,0.0,0.0,0.0,0.0,0.0,0.0,0.0,0.0,0.0,0.0,0.0,0.0,0.0,0.0,0.0,0.0,0.01,0.01,0.01,0.0,0.01,0.01,0.02,0.04,0.02,0.09,0.03,0.03,0.02,0.01,0.54,0.01,0.15,0.5,0.0,0.0,0.0,0.0,0.0,0.0,0.0,0.0,0.0,0.0,0.0,0.0,0.0,0.0,0.0,0.0,0.0,0.0,0.0,0.0,0.0,0.0,0.0,0.0,0.0,0.0,0.0,0.0,0.0,0.0,0.0,0.0,0.0,0.0,0.0,0.0,0.0,0.0,0.0,0.0,0.0,0.0,0.0,0.0,0.01,0.0,0.01,0.02,0.94,1.0,1.0,1.0,1.0,1.0,1.0,1.0,1.0,0.0,0.0,0.0,0.0,0.0,0.0,0.0,0.0,0.0,0.0,0.0,0.0,0.0,0.0,0.0,0.0,0.0],[0.0,0.0,0.0,0.0,0.0,0.0,0.0,0.0,0.0,0.0,0.0,0.0,0.0,0.0,0.0,0.0,0.0,0.0,0.0,0.0,0.0,0.0,0.0,0.0,0.0,0.0,0.0,0.0,0.0,0.0,0.0,0.0,0.0,0.0,0.0,0.0,0.0,0.0,0.0,0.0,0.0,0.0,0.0,0.0,0.0,0.0,0.0,0.0,0.0,0.0,0.0,0.0,0.0,0.0,0.0,0.0,0.0,0.0,0.0,0.0,0.0,0.0,0.0,0.0,0.0,0.0,0.0,0.0,0.0,0.0,0.0,0.0,0.0,0.0,0.0,0.0,0.0,0.0,0.0,0.0,0.0,0.0,0.0,0.0,0.0,0.0,0.0,0.0,0.0,0.0,0.0,0.0,0.0,0.0,0.0,0.0,0.0,0.0,0.0,0.0,0.0,0.0,0.0,0.0,0.0,0.0,0.0,0.0,0.0,0.0,0.0,0.0,0.0,0.01,0.0,0.0,0.0,0.0,0.0,0.0,0.0,0.0,0.0,0.0,0.0,0.0,0.0,0.0,0.0,0.0,0.0,0.0,0.0,0.0,0.0,0.0,0.0,0.0,0.0,0.0,0.0,0.0,0.0,0.0,0.0,0.0,0.0,0.0,0.0,0.0,0.0,0.0,0.0,0.0,0.0,0.0,0.0,0.0,0.0,1.0,1.0,0.0,1.0,0.99,0.93,0.0,0.6,0.01,0.0,0.01,0.08,0.98,1.0,1.0,1.0,1.0,1.0,1.0,1.0,1.0,0.0,0.0,0.0,0.0,0.0,0.0,0.0,0.0,0.0,0.0,0.0,0.0,0.0,0.0,0.0,0.0],[0.0,0.0,0.0,0.0,0.0,0.0,0.0,0.0,0.0,0.0,0.0,0.0,0.0,0.0,0.0,0.0,0.0,0.0,0.0,0.0,0.0,0.0,0.0,0.0,0.0,0.0,0.0,0.0,0.0,0.0,0.0,0.0,0.0,0.0,0.0,0.0,0.0,0.0,0.0,0.0,0.0,0.0,0.0,0.0,0.0,0.0,0.0,0.0,0.0,0.0,0.0,0.0,0.0,0.0,0.0,0.0,0.0,0.0,0.0,0.0,0.0,0.0,0.0,0.0,0.0,0.0,0.0,0.0,0.0,0.0,0.0,0.0,0.0,0.0,0.0,0.0,0.0,0.0,0.0,0.0,0.0,0.0,0.0,0.0,0.0,0.0,0.0,0.0,0.0,0.0,0.0,0.0,0.0,0.0,0.0,0.0,0.0,0.0,0.0,0.0,0.0,0.0,0.0,0.0,0.0,0.0,0.0,0.0,0.0,0.0,0.0,0.0,0.0,0.0,0.0,0.0,0.0,0.0,0.0,0.0,0.0,0.0,0.0,0.0,0.0,0.0,0.0,0.0,0.0,0.0,0.0,0.0,0.0,0.0,0.0,0.0,0.0,0.0,0.0,0.0,0.0,0.0,0.0,0.0,0.0,0.0,0.0,0.0,0.0,0.0,0.0,0.0,0.0,0.0,0.0,0.0,0.0,0.0,0.0,1.0,0.99,0.0,0.0,0.98,0.0,0.0,0.0,0.0,0.0,0.0,0.0,0.01,1.0,1.0,1.0,1.0,1.0,1.0,1.0,1.0,1.0,0.0,0.0,0.0,0.0,0.0,0.0,0.0,0.0,0.0,0.0,0.0,0.0,0.0,0.0,0.0],[0.0,0.0,0.0,0.0,0.0,0.0,0.0,0.0,0.0,0.0,0.0,0.0,0.0,0.0,0.0,0.0,0.0,0.01,0.0,0.0,0.0,0.01,0.0,0.0,0.01,0.0,0.0,0.0,0.0,0.0,0.0,0.01,0.0,0.01,0.0,0.0,0.0,0.0,0.0,0.0,0.0,0.0,0.0,0.0,0.0,0.0,0.0,0.0,0.0,0.0,0.0,0.0,0.0,0.0,0.0,0.0,0.0,0.0,0.0,0.0,0.0,0.0,0.0,0.0,0.0,0.0,0.0,0.0,0.0,0.0,0.0,0.0,0.0,0.0,0.0,0.0,0.0,0.0,0.0,0.0,0.0,0.0,0.0,0.0,0.0,0.0,0.0,0.0,0.0,0.0,0.0,0.0,0.0,0.0,0.0,0.0,0.0,0.0,0.0,0.0,0.0,0.0,0.0,0.0,0.01,0.0,0.01,0.0,0.0,0.0,0.0,0.0,0.01,0.07,0.03,0.12,0.02,0.04,0.59,0.0,0.02,0.6,0.03,0.0,0.0,0.0,0.0,0.0,0.0,0.0,0.0,0.0,0.0,0.0,0.0,0.0,0.0,0.0,0.0,0.0,0.0,0.0,0.0,0.0,0.0,0.0,0.0,0.0,0.0,0.0,0.0,0.0,0.0,0.0,0.0,0.0,0.0,0.0,0.0,0.0,0.0,0.0,0.0,0.0,0.0,0.0,0.0,0.0,0.0,0.0,0.0,0.0,0.0,1.0,1.0,1.0,1.0,1.0,1.0,1.0,1.0,1.0,0.0,0.0,0.0,0.0,0.0,0.0,0.0,0.0,0.0,0.0,0.0,0.0,0.0,0.0],[0.0,0.0,0.0,0.0,0.0,0.0,0.0,0.0,0.0,0.0,0.0,0.0,0.0,0.0,0.0,0.0,0.0,0.0,0.0,0.0,0.0,0.01,0.0,0.0,0.01,0.01,0.0,0.01,0.0,0.0,0.01,0.01,0.0,0.0,0.0,0.0,0.0,0.0,0.0,0.0,0.0,0.0,0.0,0.0,0.0,0.0,0.0,0.0,0.0,0.0,0.0,0.0,0.0,0.0,0.0,0.0,0.0,0.0,0.0,0.0,0.0,0.0,0.0,0.0,0.0,0.0,0.0,0.0,0.0,0.0,0.0,0.0,0.0,0.0,0.0,0.0,0.0,0.0,0.0,0.0,0.0,0.0,0.0,0.0,0.0,0.0,0.0,0.0,0.0,0.0,0.0,0.0,0.0,0.0,0.0,0.0,0.0,0.0,0.0,0.0,0.0,0.0,0.0,0.0,0.01,0.01,0.02,0.01,0.02,0.01,0.03,0.04,0.03,0.1,0.02,0.04,0.0,0.0,0.03,0.0,0.01,0.55,0.0,0.0,0.0,0.0,0.0,0.0,0.0,0.0,0.0,0.0,0.0,0.0,0.0,0.0,0.0,0.0,0.0,0.0,0.0,0.0,0.0,0.0,0.0,0.0,0.0,0.0,0.0,0.0,0.0,0.0,0.0,0.0,0.0,0.8,0.0,0.0,0.0,1.0,0.0,0.0,0.0,0.0,0.0,0.0,0.0,0.0,0.0,0.0,0.0,0.0,0.0,0.0,1.0,1.0,1.0,1.0,1.0,1.0,1.0,1.0,1.0,0.0,0.0,0.0,0.0,0.0,0.0,0.0,0.0,0.0,0.0,0.0,0.0,0.0],[0.0,0.0,0.0,0.0,0.0,0.0,0.0,0.0,0.0,0.0,0.0,0.0,0.0,0.0,0.0,0.0,0.0,0.0,0.0,0.0,0.0,0.0,0.0,0.0,0.0,0.0,0.0,0.0,0.0,0.0,0.0,0.0,0.0,0.0,0.0,0.0,0.0,0.0,0.0,0.0,0.0,0.0,0.0,0.0,0.0,0.0,0.0,0.0,0.0,0.0,0.0,0.0,0.0,0.0,0.0,0.0,0.0,0.0,0.0,0.0,0.0,0.0,0.0,0.0,0.0,0.0,0.0,0.0,0.0,0.0,0.0,0.0,0.0,0.0,0.0,0.0,0.0,0.0,0.0,0.0,0.0,0.0,0.0,0.0,0.0,0.0,0.0,0.0,0.0,0.0,0.0,0.0,0.0,0.0,0.0,0.0,0.0,0.0,0.0,0.0,0.0,0.0,0.0,0.0,0.0,0.0,0.0,0.0,0.0,0.0,0.0,0.0,0.0,0.0,0.0,0.0,0.0,0.0,0.0,0.0,0.0,0.0,0.0,0.0,0.0,0.0,0.0,0.0,0.0,0.0,0.0,0.0,0.0,0.0,0.0,0.0,0.0,0.0,0.0,0.0,0.0,0.0,0.0,0.0,0.0,0.0,0.0,0.0,0.0,0.0,0.0,0.0,0.0,0.0,0.0,0.98,1.0,0.05,0.09,1.0,1.0,0.0,0.0,0.91,0.0,0.0,0.0,0.0,0.0,0.0,0.0,0.0,0.0,0.0,0.0,1.0,1.0,1.0,1.0,1.0,1.0,1.0,1.0,0.92,0.0,0.0,0.0,0.0,0.0,0.0,0.0,0.0,0.0,0.0,0.0,0.0],[0.0,0.0,0.0,0.0,0.0,0.0,0.0,0.0,0.0,0.0,0.0,0.0,0.0,0.0,0.0,0.0,0.0,0.0,0.0,0.0,0.0,0.0,0.0,0.0,0.0,0.0,0.0,0.0,0.0,0.0,0.0,0.0,0.0,0.0,0.0,0.0,0.0,0.0,0.0,0.0,0.0,0.0,0.0,0.0,0.0,0.0,0.0,0.0,0.0,0.0,0.0,0.0,0.0,0.0,0.0,0.0,0.0,0.0,0.0,0.0,0.0,0.0,0.0,0.0,0.0,0.0,0.0,0.0,0.0,0.0,0.0,0.0,0.0,0.0,0.0,0.0,0.0,0.0,0.0,0.0,0.0,0.0,0.0,0.0,0.0,0.0,0.0,0.0,0.0,0.0,0.0,0.0,0.0,0.0,0.0,0.0,0.0,0.0,0.0,0.0,0.0,0.0,0.0,0.0,0.0,0.0,0.0,0.0,0.0,0.0,0.0,0.0,0.0,0.01,0.01,0.04,0.0,0.0,0.0,0.0,0.0,0.01,0.0,0.0,0.0,0.0,0.0,0.0,0.0,0.0,0.0,0.0,0.0,0.0,0.0,0.0,0.0,0.0,0.0,0.0,0.0,0.0,0.0,0.0,0.0,0.0,0.0,0.0,0.0,0.0,0.0,0.0,0.0,0.0,0.0,0.0,0.2,0.0,0.0,0.0,0.0,0.0,0.0,0.0,0.0,0.0,0.0,0.0,0.0,0.0,0.0,0.0,0.0,0.0,0.0,0.0,1.0,1.0,1.0,1.0,1.0,1.0,1.0,1.0,1.0,0.0,0.0,0.0,0.0,0.0,0.0,0.0,0.0,0.0,0.0,0.0],[0.0,0.0,0.0,0.0,0.0,0.0,0.0,0.0,0.0,0.0,0.0,0.0,0.0,0.0,0.0,0.0,0.0,0.0,0.0,0.0,0.0,0.01,0.0,0.0,0.0,0.0,0.0,0.0,0.0,0.01,0.01,0.01,0.0,0.01,0.0,0.0,0.0,0.0,0.0,0.0,0.0,0.0,0.0,0.0,0.0,0.0,0.0,0.0,0.0,0.0,0.0,0.0,0.0,0.0,0.0,0.0,0.0,0.0,0.0,0.0,0.0,0.0,0.0,0.0,0.0,0.0,0.0,0.0,0.0,0.0,0.0,0.0,0.0,0.0,0.0,0.0,0.0,0.0,0.0,0.0,0.0,0.0,0.0,0.0,0.0,0.0,0.0,0.0,0.0,0.0,0.0,0.0,0.0,0.0,0.0,0.0,0.0,0.0,0.0,0.0,0.0,0.0,0.0,0.0,0.01,0.0,0.01,0.0,0.02,0.0,0.0,0.0,0.04,0.11,0.02,0.09,0.0,0.01,0.04,0.0,0.0,0.66,0.51,0.0,0.0,0.0,0.0,0.0,0.0,0.0,0.0,0.0,0.0,0.0,0.0,0.0,0.0,0.0,0.0,0.0,0.0,0.0,0.0,0.0,0.0,0.0,0.0,0.0,0.0,0.0,0.0,0.0,0.0,0.0,0.0,0.0,0.0,0.0,0.0,0.0,0.0,0.0,0.0,0.0,0.0,0.0,0.0,0.0,0.0,0.0,0.0,0.0,0.0,0.0,0.0,0.0,0.0,1.0,1.0,1.0,1.0,1.0,1.0,1.0,1.0,1.0,0.0,0.0,0.0,0.0,0.0,0.0,0.0,0.0,0.0,0.0],[0.0,0.0,0.0,0.0,0.0,0.0,0.0,0.0,0.0,0.0,0.0,0.0,0.0,0.0,0.0,0.0,0.0,0.0,0.0,0.0,0.0,0.0,0.0,0.0,0.0,0.0,0.0,0.0,0.0,0.0,0.0,0.0,0.0,0.0,0.0,0.0,0.0,0.0,0.0,0.0,0.0,0.0,0.0,0.0,0.0,0.0,0.0,0.0,0.0,0.0,0.0,0.0,0.0,0.0,0.0,0.0,0.0,0.0,0.0,0.0,0.0,0.0,0.0,0.0,0.0,0.0,0.0,0.0,0.0,0.0,0.0,0.0,0.0,0.0,0.0,0.0,0.0,0.0,0.0,0.0,0.0,0.0,0.0,0.0,0.0,0.0,0.0,0.0,0.0,0.0,0.0,0.0,0.0,0.0,0.0,0.0,0.0,0.0,0.0,0.0,0.0,0.0,0.0,0.0,0.0,0.0,0.0,0.0,0.01,0.0,0.0,0.0,0.01,0.06,0.0,0.01,0.0,0.0,0.0,0.0,0.0,0.0,0.0,0.0,0.0,0.0,0.0,0.0,0.0,0.0,0.0,0.0,0.0,0.0,0.0,0.0,0.0,0.0,0.0,0.0,0.0,0.0,0.0,0.0,0.0,0.0,0.0,0.0,0.0,0.0,0.0,0.0,1.0,0.68,0.21,1.0,1.0,0.0,0.0,1.0,0.0,0.0,0.0,0.0,0.0,0.0,0.0,0.0,0.0,0.0,0.0,0.0,0.0,0.0,0.0,0.0,0.0,0.0,1.0,1.0,1.0,1.0,1.0,1.0,1.0,1.0,1.0,0.0,0.0,0.0,0.0,0.0,0.0,0.0,0.0,0.0],[0.0,0.0,0.0,0.0,0.0,0.0,0.0,0.0,0.0,0.0,0.0,0.0,0.0,0.0,0.0,0.0,0.0,0.0,0.0,0.0,0.0,0.0,0.0,0.0,0.0,0.0,0.0,0.0,0.0,0.0,0.0,0.0,0.0,0.0,0.0,0.0,0.0,0.0,0.0,0.0,0.0,0.0,0.0,0.0,0.0,0.0,0.0,0.0,0.0,0.0,0.0,0.0,0.0,0.0,0.0,0.0,0.0,0.0,0.0,0.0,0.0,0.0,0.0,0.0,0.0,0.0,0.0,0.0,0.0,0.0,0.0,0.0,0.0,0.0,0.0,0.0,0.0,0.0,0.0,0.0,0.0,0.0,0.0,0.0,0.0,0.0,0.0,0.0,0.0,0.0,0.0,0.0,0.0,0.0,0.0,0.0,0.0,0.0,0.0,0.0,0.0,0.0,0.0,0.0,0.0,0.0,0.0,0.0,0.0,0.0,0.0,0.0,0.0,0.0,0.0,0.0,0.0,0.0,0.0,0.0,0.0,0.0,0.0,0.0,0.0,0.0,0.0,0.0,0.0,0.0,0.0,0.0,0.0,0.0,0.0,0.0,0.0,0.0,0.0,0.0,0.0,0.0,0.0,0.0,0.0,0.0,0.0,0.0,0.0,0.0,0.0,0.0,1.0,0.0,0.0,0.0,1.0,0.0,0.0,0.0,0.0,0.0,0.0,0.0,0.0,0.0,0.0,0.0,0.0,0.0,0.0,0.0,0.0,0.0,0.0,0.0,0.0,0.0,0.0,0.92,1.0,1.0,1.0,1.0,1.0,1.0,1.0,1.0,0.0,0.0,0.0,0.0,0.0,0.0,0.0,0.0],[0.0,0.0,0.0,0.0,0.0,0.0,0.0,0.0,0.0,0.0,0.0,0.0,0.0,0.0,0.0,0.0,0.0,0.0,0.0,0.0,0.0,0.0,0.0,0.0,0.0,0.0,0.0,0.0,0.0,0.0,0.0,0.0,0.0,0.0,0.0,0.0,0.0,0.0,0.0,0.0,0.0,0.0,0.0,0.0,0.0,0.0,0.0,0.0,0.0,0.0,0.0,0.0,0.0,0.0,0.0,0.0,0.0,0.0,0.0,0.0,0.0,0.0,0.0,0.0,0.0,0.0,0.0,0.0,0.0,0.0,0.0,0.0,0.0,0.0,0.0,0.0,0.0,0.0,0.0,0.0,0.0,0.0,0.0,0.0,0.0,0.0,0.0,0.0,0.0,0.0,0.0,0.0,0.0,0.0,0.0,0.0,0.0,0.0,0.0,0.0,0.0,0.0,0.0,0.0,0.0,0.0,0.0,0.0,0.0,0.0,0.0,0.0,0.0,0.02,0.01,0.04,0.0,0.0,0.0,0.0,0.0,0.0,0.04,0.0,0.0,0.0,0.0,0.0,0.0,0.0,0.0,0.0,0.0,0.0,0.0,0.0,0.0,0.0,0.0,0.0,0.0,0.0,0.0,0.0,0.0,0.0,0.0,0.0,0.0,0.0,0.0,0.0,0.0,0.0,0.0,0.0,0.0,0.0,0.0,0.0,0.0,0.0,0.0,0.0,0.0,0.0,0.0,0.0,0.0,0.0,0.0,0.0,0.0,0.0,0.0,0.0,0.0,0.0,0.0,0.0,1.0,1.0,1.0,1.0,1.0,1.0,1.0,1.0,1.0,0.0,0.0,0.0,0.0,0.0,0.0,0.0],[0.0,0.0,0.0,0.0,0.0,0.0,0.0,0.0,0.0,0.0,0.0,0.0,0.0,0.0,0.0,0.0,0.0,0.0,0.0,0.0,0.0,0.0,0.0,0.0,0.0,0.0,0.0,0.0,0.0,0.0,0.01,0.0,0.0,0.0,0.0,0.0,0.0,0.0,0.0,0.0,0.0,0.0,0.0,0.0,0.0,0.0,0.0,0.0,0.0,0.0,0.0,0.0,0.0,0.0,0.0,0.0,0.0,0.0,0.0,0.0,0.0,0.0,0.0,0.0,0.0,0.0,0.0,0.0,0.0,0.0,0.0,0.0,0.0,0.0,0.0,0.0,0.0,0.0,0.0,0.0,0.0,0.0,0.0,0.0,0.0,0.0,0.0,0.0,0.0,0.0,0.0,0.0,0.0,0.0,0.0,0.0,0.0,0.0,0.0,0.0,0.0,0.0,0.0,0.0,0.0,0.0,0.01,0.0,0.01,0.0,0.0,0.0,0.02,0.05,0.0,0.01,0.0,0.0,0.0,0.0,0.0,0.0,0.0,0.0,0.0,0.0,0.0,0.0,0.0,0.0,0.0,0.0,0.0,0.0,0.0,0.0,1.0,0.0,0.0,0.0,0.03,0.0,0.0,0.0,0.0,0.0,0.0,0.0,0.0,0.0,0.0,0.0,1.0,0.0,0.0,0.0,0.0,0.0,0.0,0.0,0.0,0.0,0.0,0.0,0.0,0.0,0.0,0.0,0.0,0.0,0.0,0.0,0.0,0.0,0.0,0.0,0.0,0.0,0.0,0.0,0.0,1.0,1.0,1.0,1.0,1.0,1.0,1.0,1.0,1.0,0.0,0.0,0.0,0.0,0.0,0.0],[0.0,0.0,0.0,0.0,0.0,0.0,0.0,0.0,0.0,0.0,0.0,0.0,0.0,0.0,0.0,0.0,0.0,0.0,0.0,0.0,0.0,0.0,0.0,0.0,0.0,0.0,0.0,0.0,0.0,0.0,0.0,0.0,0.0,0.0,0.0,0.0,0.0,0.0,0.0,0.0,0.0,0.0,0.0,0.0,0.0,0.0,0.0,0.0,0.0,0.0,0.0,0.0,0.0,0.0,0.0,0.0,0.0,0.0,0.0,0.0,0.0,0.0,0.0,0.0,0.0,0.0,0.0,0.0,0.0,0.0,0.0,0.0,0.0,0.0,0.0,0.0,0.0,0.0,0.0,0.0,0.0,0.0,0.0,0.0,0.0,0.0,0.0,0.0,0.0,0.0,0.0,0.0,0.0,0.0,0.0,0.0,0.0,0.0,0.0,0.0,0.0,0.0,0.0,0.0,0.0,0.0,0.0,0.0,0.0,0.0,0.0,0.0,0.0,0.0,0.0,0.0,0.0,0.0,0.0,0.0,0.0,0.0,0.0,0.0,0.0,0.0,0.0,0.0,0.0,0.0,0.0,0.0,0.0,0.0,0.0,0.0,0.0,0.0,0.0,0.0,0.0,0.0,0.0,0.0,0.0,0.0,0.0,0.0,1.0,1.0,0.0,0.0,1.0,0.1,0.0,0.0,0.0,0.0,0.0,0.0,0.0,0.0,0.0,0.0,0.0,0.0,0.0,0.0,0.0,0.0,0.0,0.0,0.0,0.0,0.0,0.0,0.0,0.0,0.0,0.0,0.0,0.0,1.0,1.0,1.0,1.0,1.0,1.0,1.0,1.0,1.0,0.0,0.0,0.0,0.0,0.0],[0.0,0.0,0.0,0.0,0.0,0.0,0.0,0.0,0.0,0.0,0.0,0.0,0.0,0.0,0.0,0.0,0.0,0.0,0.0,0.0,0.0,0.0,0.0,0.0,0.0,0.0,0.0,0.0,0.0,0.0,0.0,0.0,0.0,0.0,0.0,0.0,0.0,0.0,0.0,0.0,0.0,0.0,0.0,0.0,0.0,0.0,0.0,0.0,0.0,0.0,0.0,0.0,0.0,0.0,0.0,0.0,0.0,0.0,0.0,0.0,0.0,0.0,0.0,0.0,0.0,0.0,0.0,0.0,0.0,0.0,0.0,0.0,0.0,0.0,0.0,0.0,0.0,0.0,0.0,0.0,0.0,0.0,0.0,0.0,0.0,0.0,0.0,0.0,0.0,0.0,0.0,0.0,0.0,0.0,0.0,0.0,0.0,0.0,0.0,0.0,0.0,0.0,0.0,0.0,0.0,0.0,0.0,0.0,0.0,0.0,0.0,0.0,0.0,0.0,0.0,0.0,0.0,0.0,0.0,0.0,0.0,0.0,0.0,0.0,0.0,0.0,0.0,0.0,0.0,0.0,0.0,0.0,0.0,0.0,0.0,0.0,0.0,0.0,0.0,0.0,0.0,0.0,0.0,0.0,0.0,0.0,0.0,0.0,0.0,0.0,0.0,0.0,0.0,0.0,0.0,0.0,0.0,0.0,0.0,0.0,0.0,0.0,0.0,0.0,0.0,0.0,0.0,0.0,0.0,0.0,0.0,0.0,0.0,0.0,0.0,0.0,0.0,0.0,0.0,0.0,0.0,0.0,0.0,1.0,1.0,1.0,1.0,1.0,1.0,0.53,1.0,0.0,0.0,0.0,0.0,0.0],[0.0,0.0,0.0,0.0,0.0,0.0,0.0,0.0,0.0,0.0,0.0,0.0,0.0,0.0,0.0,0.0,0.0,0.0,0.0,0.0,0.0,0.0,0.0,0.0,0.0,0.0,0.0,0.0,0.0,0.0,0.0,0.0,0.0,0.0,0.0,0.0,0.0,0.0,0.0,0.0,0.0,0.0,0.0,0.0,0.0,0.0,0.0,0.0,0.0,0.0,0.0,0.0,0.0,0.0,0.0,0.0,0.0,0.0,0.0,0.0,0.0,0.0,0.0,0.0,0.0,0.0,0.0,0.0,0.0,0.0,0.0,0.0,0.0,0.0,0.0,0.0,0.0,0.0,0.0,0.0,0.0,0.0,0.0,0.0,0.0,0.0,0.0,0.0,0.0,0.0,0.0,0.0,0.0,0.0,0.0,0.0,0.0,0.0,0.0,0.0,0.0,0.0,0.0,0.0,0.0,0.0,0.0,0.0,0.0,0.0,0.0,0.0,0.0,0.0,0.0,0.0,0.0,0.0,0.0,0.0,0.0,0.0,0.0,0.0,0.0,0.0,0.0,0.0,0.0,0.0,0.0,0.0,0.0,0.0,0.0,0.0,0.01,0.0,0.0,0.0,0.0,0.0,0.0,0.0,0.0,0.0,0.0,0.0,0.0,0.0,0.0,0.0,0.0,0.0,0.0,0.0,0.0,0.0,0.0,0.0,0.0,0.0,0.0,0.0,0.0,0.0,0.0,0.0,0.0,0.0,0.0,0.0,0.0,0.0,0.0,0.0,0.0,0.0,0.0,0.0,0.0,0.0,0.0,0.0,1.0,1.0,1.0,1.0,1.0,1.0,0.98,0.0,0.0,0.0,0.0,0.0],[0.0,0.0,0.0,0.0,0.0,0.0,0.0,0.0,0.0,0.0,0.0,0.0,0.0,0.0,0.0,0.0,0.0,0.0,0.0,0.0,0.0,0.0,0.0,0.0,0.0,0.0,0.0,0.0,0.0,0.0,0.0,0.0,0.0,0.0,0.0,0.0,0.0,0.0,0.0,0.0,0.0,0.0,0.0,0.0,0.0,0.0,0.0,0.0,0.0,0.0,0.0,0.0,0.0,0.0,0.0,0.0,0.0,0.0,0.0,0.0,0.0,0.0,0.0,0.0,0.0,0.0,0.0,0.0,0.0,0.0,0.0,0.0,0.0,0.0,0.0,0.0,0.0,0.0,0.0,0.0,0.0,0.0,0.0,0.0,0.0,0.0,0.0,0.0,0.0,0.0,0.0,0.0,0.0,0.0,0.0,0.0,0.0,0.0,0.0,0.0,0.0,0.0,0.0,0.0,0.0,0.0,0.0,0.0,0.0,0.0,0.0,0.0,0.0,0.0,0.0,0.0,0.0,0.0,0.0,0.0,0.0,0.0,0.0,0.0,0.0,0.0,0.0,0.0,0.0,0.0,0.0,0.0,0.0,0.0,0.06,0.0,1.0,1.0,0.0,0.1,1.0,0.01,0.0,0.0,0.0,0.0,0.0,0.0,1.0,0.0,0.0,0.0,0.0,0.0,0.0,0.0,0.0,0.0,0.0,0.0,0.0,0.0,0.0,0.0,0.0,0.0,0.0,0.0,0.0,0.0,0.0,0.0,0.0,0.0,0.0,0.0,0.0,0.0,0.0,0.0,0.0,0.0,0.0,0.0,0.0,1.0,1.0,0.53,1.0,1.0,1.0,1.0,1.0,1.0,0.0,0.0],[0.0,0.0,0.0,0.0,0.0,0.0,0.0,0.0,0.0,0.0,0.0,0.0,0.0,0.0,0.0,0.0,0.0,0.0,0.0,0.0,0.0,0.0,0.0,0.0,0.0,0.0,0.0,0.0,0.0,0.0,0.0,0.0,0.0,0.0,0.0,0.0,0.0,0.0,0.0,0.0,0.0,0.0,0.0,0.0,0.0,0.0,0.0,0.0,0.0,0.0,0.0,0.0,0.0,0.0,0.0,0.0,0.0,0.0,0.0,0.0,0.0,0.0,0.0,0.0,0.0,0.0,0.0,0.0,0.0,0.0,0.0,0.0,0.0,0.0,0.0,0.0,0.0,0.0,0.0,0.0,0.0,0.0,0.0,0.0,0.0,0.0,0.0,0.0,0.0,0.0,0.0,0.0,0.0,0.0,0.0,0.0,0.0,0.0,0.0,0.0,0.0,0.0,0.0,0.0,0.0,0.0,0.0,0.0,0.0,0.0,0.0,0.0,0.0,0.0,0.0,0.0,0.0,0.0,0.0,0.0,0.0,0.0,0.0,0.0,0.0,0.0,0.0,0.0,0.0,0.0,0.0,0.0,0.0,0.0,0.0,0.0,0.0,0.0,0.0,0.0,1.0,0.0,0.0,0.0,0.0,1.0,0.0,0.0,1.0,1.0,0.0,0.0,0.0,0.0,0.0,0.0,0.0,0.0,0.0,0.0,0.0,0.0,0.0,0.0,0.0,0.0,0.0,0.0,0.0,0.0,0.0,0.0,0.0,0.0,0.0,0.0,0.0,0.0,0.0,0.0,0.0,0.0,0.0,0.0,0.0,0.0,1.0,1.0,0.98,1.0,1.0,1.0,1.0,1.0,0.0,0.0],[0.0,0.0,0.0,0.0,0.0,0.0,0.0,0.0,0.0,0.0,0.0,0.0,0.0,0.0,0.0,0.0,0.0,0.0,0.0,0.0,0.0,0.0,0.0,0.0,0.0,0.0,0.0,0.0,0.0,0.0,0.0,0.0,0.0,0.0,0.0,0.0,0.0,0.0,0.0,0.0,0.0,0.0,0.0,0.0,0.0,0.0,0.0,0.0,0.0,0.0,0.0,0.0,0.0,0.0,0.0,0.0,0.0,0.0,0.0,0.0,0.0,0.0,0.0,0.0,0.0,0.0,0.0,0.0,0.0,0.0,0.0,0.0,0.0,0.0,0.0,0.0,0.0,0.0,0.0,0.0,0.0,0.0,0.0,0.0,0.0,0.0,0.0,0.0,0.0,0.0,0.0,0.0,0.0,0.0,0.0,0.0,0.0,0.0,0.0,0.0,0.0,0.0,0.0,0.0,0.0,0.0,0.0,0.0,0.0,0.0,0.0,0.0,0.0,0.0,0.0,0.0,0.0,0.0,0.0,0.0,0.0,0.0,0.0,0.0,0.0,0.0,0.0,0.0,0.0,0.0,0.0,0.0,0.0,0.0,0.0,0.0,0.0,0.0,0.0,0.0,0.0,0.0,0.0,0.0,0.0,0.0,0.0,0.0,0.0,0.0,0.0,0.0,0.0,0.0,0.0,0.0,0.0,0.0,0.0,0.0,0.0,0.0,0.0,0.0,0.0,0.0,0.0,0.0,0.0,0.0,0.0,0.0,0.0,0.0,0.0,0.0,0.0,0.0,0.0,0.0,0.0,0.0,0.0,0.0,0.0,0.0,0.0,0.0,0.0,1.0,1.0,1.0,1.0,1.0,0.0,0.0],[0.0,0.0,0.0,0.0,0.0,0.0,0.0,0.0,0.0,0.0,0.0,0.0,0.0,0.0,0.0,0.0,0.0,0.0,0.0,0.0,0.0,0.0,0.0,0.0,0.0,0.0,0.0,0.0,0.0,0.0,0.0,0.0,0.0,0.0,0.0,0.0,0.0,0.0,0.0,0.0,0.0,0.0,0.0,0.0,0.0,0.0,0.0,0.0,0.0,0.0,0.0,0.0,0.0,0.0,0.0,0.0,0.0,0.0,0.0,0.0,0.0,0.0,0.0,0.0,0.0,0.0,0.0,0.0,0.0,0.0,0.0,0.0,0.0,0.0,0.0,0.0,0.0,0.0,0.0,0.0,0.0,0.0,0.0,0.0,0.0,0.0,0.0,0.0,0.0,0.0,0.0,0.0,0.0,0.0,0.0,0.0,0.0,0.0,0.0,0.0,0.0,0.0,0.0,0.0,0.0,0.0,0.0,0.0,0.0,0.0,0.0,0.0,0.0,0.0,0.0,0.0,0.0,0.0,0.0,0.0,0.0,0.0,0.0,0.0,0.0,0.0,0.0,0.0,0.0,0.0,0.0,0.0,0.0,0.0,0.0,0.0,0.0,1.0,0.0,0.0,1.0,1.0,0.0,0.0,0.0,0.0,0.0,0.0,0.0,0.0,0.0,0.0,0.0,0.0,0.0,0.0,0.0,0.0,0.0,0.0,0.0,0.0,0.0,0.0,0.0,0.0,0.0,0.0,0.0,0.0,0.0,0.0,0.0,0.0,0.0,0.0,0.0,0.0,0.0,0.0,0.0,0.0,0.0,0.0,0.0,0.0,0.0,0.0,0.0,1.0,1.0,1.0,1.0,1.0,0.01,0.0],[0.0,0.0,0.0,0.0,0.0,0.0,0.0,0.0,0.0,0.0,0.0,0.0,0.0,0.0,0.0,0.0,0.0,0.0,0.0,0.0,0.0,0.0,0.0,0.0,0.0,0.0,0.0,0.0,0.0,0.0,0.0,0.0,0.0,0.0,0.0,0.0,0.0,0.0,0.0,0.0,0.0,0.0,0.0,0.0,0.0,0.0,0.0,0.0,0.0,0.0,0.0,0.0,0.0,0.0,0.0,0.0,0.0,0.0,0.0,0.0,0.0,0.0,0.0,0.0,0.0,0.0,0.0,0.0,0.0,0.0,0.0,0.0,0.0,0.0,0.0,0.0,0.0,0.0,0.0,0.0,0.0,0.0,0.0,0.0,0.0,0.0,0.0,0.0,0.0,0.0,0.0,0.0,0.0,0.0,0.0,0.0,0.0,0.0,0.0,0.0,0.0,0.0,0.0,0.0,0.0,0.0,0.0,0.0,0.0,0.0,0.0,0.0,0.0,0.0,0.0,0.0,0.0,0.0,0.0,0.0,0.0,0.0,0.0,0.0,0.0,0.0,0.0,0.0,0.0,0.0,0.0,0.0,0.0,0.0,0.0,0.0,0.0,0.0,0.0,0.0,1.0,1.0,0.0,1.0,1.0,0.99,0.0,0.99,1.0,0.0,0.0,0.0,0.0,0.0,0.0,0.0,0.0,0.0,0.0,0.0,0.0,0.0,0.0,0.0,0.0,0.0,0.0,0.0,0.0,0.0,0.0,0.0,0.0,0.0,0.0,0.0,0.0,0.0,0.0,0.0,0.0,0.0,0.0,0.0,0.0,0.0,0.0,0.0,0.0,1.0,1.0,1.0,1.0,1.0,1.0,0.79],[0.0,0.0,0.0,0.0,0.0,0.0,0.0,0.0,0.0,0.0,0.0,0.0,0.0,0.0,0.0,0.0,0.0,0.0,0.0,0.0,0.0,0.0,0.0,0.0,0.0,0.0,0.0,0.0,0.0,0.0,0.0,0.0,0.0,0.0,0.0,0.0,0.0,0.0,0.0,0.0,0.0,0.0,0.0,0.0,0.0,0.0,0.0,0.0,0.0,0.0,0.0,0.0,0.0,0.0,0.0,0.0,0.0,0.0,0.0,0.0,0.0,0.0,0.0,0.0,0.0,0.0,0.0,0.0,0.0,0.0,0.0,0.0,0.0,0.0,0.0,0.0,0.0,0.0,0.0,0.0,0.0,0.0,0.0,0.0,0.0,0.0,0.0,0.0,0.0,0.0,0.0,0.0,0.0,0.0,0.0,0.0,0.0,0.0,0.0,0.0,0.0,0.0,0.0,0.0,0.0,0.0,0.0,0.0,0.0,0.0,0.0,0.0,0.0,0.0,0.0,0.0,0.0,0.0,0.0,0.0,0.0,0.0,0.0,0.0,0.0,0.0,0.0,0.0,0.0,0.0,0.0,0.0,0.0,0.0,0.0,0.0,0.0,0.0,0.0,0.0,0.0,0.95,0.51,0.98,0.99,0.09,0.0,0.01,0.01,0.0,0.0,0.0,0.0,0.0,0.0,0.0,0.0,0.0,0.0,0.0,0.0,0.0,0.0,0.0,0.0,0.0,0.0,0.0,0.0,0.0,0.0,0.0,0.0,0.0,0.0,0.0,0.0,0.0,0.0,0.0,0.0,0.0,0.0,0.0,0.0,0.0,0.0,0.0,0.0,0.0,0.0,0.0,0.01,1.0,1.0,1.0],[0.0,0.0,0.0,0.0,0.0,0.0,0.0,0.0,0.0,0.0,0.0,0.0,0.0,0.0,0.0,0.0,0.0,0.0,0.0,0.0,0.0,0.0,0.0,0.0,0.0,0.0,0.0,0.0,0.0,0.0,0.0,0.0,0.0,0.0,0.0,0.0,0.0,0.0,0.0,0.0,0.0,0.0,0.0,0.0,0.0,0.0,0.0,0.0,0.0,0.0,0.0,0.0,0.0,0.0,0.0,0.0,0.0,0.0,0.0,0.0,0.0,0.0,0.0,0.0,0.0,0.0,0.0,0.0,0.0,0.0,0.0,0.0,0.0,0.0,0.0,0.0,0.0,0.0,0.0,0.0,0.0,0.0,0.0,0.0,0.0,0.0,0.0,0.0,0.0,0.0,0.0,0.0,0.0,0.0,0.0,0.0,0.0,0.0,0.0,0.0,0.0,0.0,0.0,0.0,0.0,0.0,0.0,0.0,0.0,0.0,0.0,0.0,0.0,0.0,0.0,0.0,0.0,0.0,0.0,0.0,0.0,0.0,0.0,0.0,0.0,0.0,0.0,0.0,0.0,0.0,0.0,0.0,0.0,0.0,0.0,0.0,0.0,0.0,0.0,0.0,0.0,0.0,0.01,0.05,0.96,0.46,0.02,0.01,0.0,0.0,0.0,0.0,0.0,0.0,0.0,0.0,0.0,0.0,0.0,0.0,0.0,0.0,0.0,0.0,0.0,0.0,0.0,0.0,0.0,0.0,0.0,0.0,0.0,0.0,0.0,0.0,0.0,0.0,0.0,0.0,0.0,0.0,0.0,0.0,0.0,0.0,0.0,0.0,0.0,0.0,0.0,0.0,0.0,0.79,1.0,1.0]],
  "pae": [[0.8,2.9,5.4,7.8,8.4,10.9,12.7,11.1,12.9,13.9,14.7,14.6,14.8,18.9,18.7,20.2,20.4,20.5,23.4,24.7,25.1,24.4,25.8,25.6,24.6,25.4,26.9,26.6,28.0,27.7,26.8,27.7,27.0,25.2,26.1,27.2,27.1,27.7,28.9,28.1,26.9,27.7,27.6,28.8,28.6,27.1,28.6,29.0,28.6,29.0,29.5,29.6,29.5,29.6,30.2,30.0,30.1,30.4,30.7,30.4,30.4,29.8,30.2,30.0,29.2,29.4,30.1,30.3,29.5,30.3,29.0,30.3,30.1,29.2,28.6,28.8,28.1,27.3,28.3,28.5,28.9,28.3,27.1,27.6,28.7,28.8,28.4,29.2,29.8,29.5,28.7,29.1,29.8,29.2,28.9,29.8,29.6,29.9,30.0,30.2,29.7,30.5,29.7,30.2,30.1,30.4,30.6,30.7,30.9,31.0,31.1,31.1,31.1,31.1,31.1,30.9,30.8,30.7,30.5,30.6,30.3,30.2,30.5,30.3,30.2,30.4,29.8,30.1,30.6,30.3,30.7,30.8,30.9,30.6,30.5,29.9,30.0,30.4,30.0,29.6,29.9,30.2,30.0,29.7,29.8,30.1,29.8,29.5,29.7,29.7,29.0,29.5,29.3,29.5,29.0,29.6,29.7,29.2,29.4,29.6,29.9,29.1,29.4,29.7,30.1,29.6,30.0,30.5,30.5,30.8,30.7,30.3,30.3,30.4,30.0,30.0,30.2,30.3,29.7,30.1,30.4,30.0,29.7,30.2,30.6,30.2,30.2,30.6,30.7,30.3,30.5,30.7,30.6,30.1,30.5,30.9],[2.6,0.8,2.6,4.2,6.0,8.3,9.8,8.6,9.6,11.3,12.2,13.0,14.1,16.1,15.6,17.0,17.2,18.4,21.0,22.3,24.4,23.4,24.8,24.6,22.9,24.3,25.3,25.2,26.7,26.5,25.9,26.5,26.1,23.5,25.1,25.6,26.4,26.6,27.9,26.7,26.1,26.9,26.5,28.1,28.1,27.2,28.2,28.7,28.2,28.5,29.1,29.3,29.0,29.3,29.9,29.8,30.0,30.3,30.3,30.3,30.2,29.8,29.9,29.9,29.0,29.4,29.8,30.0,29.3,30.0,28.9,30.0,29.8,28.5,28.3,28.4,27.4,27.0,27.8,27.9,28.5,28.2,26.7,27.4,28.6,28.5,28.0,28.8,29.5,29.1,28.2,28.9,29.7,28.3,28.3,29.4,29.1,29.8,29.8,29.7,29.4,30.0,29.5,30.0,29.8,30.2,30.4,30.7,30.7,30.9,31.1,31.1,31.0,31.0,31.1,30.7,30.7,30.5,30.4,30.3,30.1,30.1,30.3,30.0,30.0,30.2,29.6,29.7,30.3,30.0,30.5,30.8,30.8,30.4,30.1,29.4,29.9,30.1,29.7,29.6,29.9,29.9,29.5,29.2,29.4,29.9,29.2,28.9,29.7,29.5,28.5,29.1,29.4,28.8,27.9,29.3,29.6,28.5,28.7,29.3,29.3,28.3,28.8,29.4,29.7,29.1,29.5,30.0,30.2,30.6,30.5,30.0,29.9,30.3,29.8,29.6,29.9,30.1,29.5,29.9,30.2,30.0,29.7,29.8,30.4,30.2,30.2,30.4,30.5,30.2,30.3,30.5,30.4,30.0,30.2,30.4],[5.0,1.9,0.8,2.5,4.7,6.2,7.4,6.5,7.9,9.6,10.2,11.3,12.7,14.9,14.9,16.2,16.8,18.3,21.0,22.5,24.3,22.9,24.7,24.6,22.6,24.4,25.4,25.6,26.9,26.9,25.9,26.4,26.0,23.8,25.0,26.2,26.2,26.8,27.7,26.5,25.6,26.2,25.9,27.7,27.4,26.0,27.1,27.9,27.0,27.4,28.4,28.8,27.9,28.6,29.6,29.2,29.2,30.1,30.3,30.0,30.1,29.4,29.7,29.6,28.8,28.8,29.5,29.8,28.6,29.7,28.6,29.8,29.5,27.6,27.8,27.6,26.7,26.5,27.3,27.1,28.0,27.2,25.9,26.7,28.0,28.0,27.2,28.4,29.0,28.7,27.7,28.1,29.1,28.1,27.4,28.8,28.6,29.4,29.6,29.5,28.9,29.7,29.1,29.7,29.4,30.0,30.1,30.6,30.6,30.9,31.1,31.1,31.0,31.0,31.0,30.8,30.6,30.5,30.3,30.2,29.7,30.0,30.1,29.9,29.9,29.9,29.1,29.6,30.3,29.9,30.3,30.7,30.8,30.2,30.2,29.3,29.9,30.1,29.4,29.2,29.7,29.8,29.4,29.1,29.5,29.9,29.5,29.2,29.6,29.6,28.5,29.3,29.3,29.1,27.8,29.0,29.5,28.3,28.6,29.1,29.1,28.3,28.5,29.0,29.3,28.7,29.2,29.8,30.1,30.4,30.3,29.6,29.7,30.0,29.5,29.4,29.7,29.9,29.3,29.7,30.1,30.0,29.3,30.0,30.4,30.0,30.0,30.6,30.6,30.1,30.4,30.6,30.4,30.1,30.0,30.5],[7.2,3.5,2.1,0.8,2.7,4.2,5.8,6.3,7.6,7.5,10.5,11.3,12.9,16.0,15.2,18.2,17.8,19.0,21.7,22.7,24.1,22.8,24.8,24.9,22.5,24.2,25.4,25.6,26.9,26.7,25.5,26.0,26.0,23.5,24.7,26.1,26.1,26.8,27.5,26.5,25.4,26.1,26.1,27.8,27.2,26.0,26.8,27.8,27.0,27.4,28.2,28.3,27.8,28.5,29.3,29.0,29.2,29.9,30.1,29.8,30.0,29.2,29.5,29.4,28.5,28.4,29.3,29.5,28.4,29.4,28.4,29.7,29.4,27.5,27.5,27.5,26.6,26.4,27.3,27.0,27.9,27.0,25.8,26.2,27.7,27.7,27.2,28.3,28.8,28.6,27.2,27.9,28.8,27.8,27.2,28.6,28.3,29.1,29.5,29.5,28.9,29.8,29.0,30.0,29.6,30.2,30.2,30.6,30.6,30.9,31.1,31.2,31.0,31.0,31.0,30.7,30.6,30.5,30.3,30.2,29.9,30.0,30.1,29.9,29.8,29.9,29.1,29.4,30.3,29.8,30.2,30.7,30.8,30.1,30.1,29.2,29.8,30.1,29.2,29.2,29.7,29.7,29.2,28.9,29.5,29.8,29.5,29.0,29.5,29.5,28.6,29.3,29.2,28.7,27.5,29.0,29.4,27.9,28.3,29.0,29.0,28.1,28.1,29.1,29.5,28.7,29.1,29.8,30.1,30.4,30.3,29.6,29.6,30.0,29.5,29.4,29.8,30.0,29.3,29.7,30.1,30.0,29.4,29.9,30.4,29.9,29.9,30.5,30.6,30.1,30.3,30.6,30.3,30.1,30.0,30.5],[9.0,6.3,4.2,2.5,0.8,1.9,4.2,4.5,4.7,4.9,6.6,7.6,8.7,9.4,8.6,11.0,10.7,12.5,15.0,16.6,19.0,19.0,20.9,19.6,17.7,20.5,21.8,22.0,23.9,24.3,22.2,23.7,22.2,19.3,19.4,22.2,22.0,23.4,25.3,23.5,22.5,23.9,24.0,26.3,25.7,23.8,25.8,26.9,25.7,25.9,27.3,27.5,26.9,27.6,28.6,28.3,28.3,29.2,29.5,29.2,29.4,28.4,29.1,28.7,27.4,27.4,28.4,28.6,27.6,28.5,27.2,28.8,28.4,26.3,26.4,26.0,24.9,24.3,25.3,25.2,26.4,25.7,23.9,25.0,26.5,26.9,25.8,27.4,28.0,27.5,26.2,26.7,28.1,26.7,25.6,27.6,27.3,28.5,28.5,28.6,27.7,28.9,27.8,29.1,29.0,29.7,29.9,30.2,30.4,30.7,30.9,31.0,30.9,30.9,30.7,30.5,30.3,30.0,29.8,29.7,29.5,29.5,29.7,29.2,29.2,29.3,28.6,28.6,29.7,29.2,29.9,30.4,30.6,29.7,29.8,28.2,29.5,29.9,28.6,28.9,29.9,29.6,29.0,28.9,29.7,29.8,29.6,29.1,29.7,29.5,28.3,29.2,29.3,29.0,27.5,28.9,29.2,28.1,28.4,29.0,29.0,27.9,28.3,29.0,29.2,28.7,28.8,29.5,29.6,30.0,29.9,29.3,29.3,29.9,29.3,29.2,29.5,29.6,29.1,29.3,29.9,29.7,29.5,29.6,30.2,29.9,30.0,30.3,30.2,29.9,30.2,30.4,30.1,29.9,29.9,30.3],[8.7,6.8,5.6,4.1,1.7,0.8,1.5,2.5,3.1,3.1,3.2,4.8,4.9,5.8,5.9,7.5,7.8,10.2,11.5,13.8,17.8,18.1,19.9,17.7,16.4,19.1,20.0,20.7,22.9,23.2,21.6,22.3,21.0,18.6,18.1,20.5,20.1,22.0,23.4,22.8,21.2,22.4,22.9,25.7,25.1,23.1,25.2,26.3,25.1,25.8,27.0,27.2,26.6,27.3,28.3,27.9,28.3,28.9,29.1,29.1,29.1,28.0,28.5,28.5,27.2,26.4,27.4,28.0,27.1,28.1,26.4,28.3,28.1,25.6,26.0,25.8,24.5,24.0,24.6,23.9,25.8,24.9,22.8,23.1,26.0,26.0,24.8,26.9,27.8,27.2,25.3,26.6,27.8,25.8,24.6,27.2,26.3,27.9,28.0,27.9,27.1,28.3,27.1,28.8,28.5,29.5,29.9,30.1,30.2,30.5,30.8,30.9,30.8,30.8,30.7,30.6,30.2,30.0,30.0,29.7,29.4,29.5,29.8,29.3,29.2,29.2,28.4,28.9,29.6,29.2,29.6,30.3,30.5,29.7,30.0,28.8,29.5,30.0,28.9,29.1,29.9,29.7,29.1,29.0,29.7,29.9,29.8,29.2,29.9,29.7,28.5,29.5,29.5,29.2,28.1,29.1,29.5,28.3,28.7,29.4,29.3,28.5,28.4,29.1,29.0,28.8,28.8,29.3,29.4,29.9,29.8,29.5,29.6,29.9,29.5,29.4,29.8,29.8,29.5,29.6,30.0,29.8,29.8,29.8,30.3,30.0,30.1,30.4,30.3,30.0,30.3,30.4,30.2,30.0,29.7,30.4],[10.0,6.9,6.0,4.6,2.7,1.0,0.8,1.2,1.7,2.0,2.3,2.2,2.8,3.6,4.0,5.3,5.7,8.2,9.6,11.8,16.1,15.9,18.1,16.1,14.4,17.3,18.4,19.1,22.2,21.6,19.7,20.8,19.0,17.2,16.7,19.8,18.7,21.4,23.0,22.4,20.4,22.6,22.3,25.4,25.2,23.3,25.5,26.6,25.5,25.6,27.4,27.4,26.6,27.6,28.5,28.0,28.2,29.0,29.2,28.8,29.0,28.2,28.4,28.2,26.8,26.5,27.7,27.8,27.1,27.9,26.7,28.1,28.0,25.9,25.8,25.6,24.3,24.0,24.9,24.3,25.6,24.8,22.9,23.6,25.8,26.0,25.3,26.9,27.7,27.1,25.6,26.4,28.0,26.3,25.2,27.4,26.5,28.3,28.2,28.1,27.0,28.4,27.3,28.5,28.6,29.4,29.7,30.1,30.3,30.6,30.9,31.0,30.8,30.8,30.6,30.3,30.1,29.8,29.7,29.6,29.3,29.3,29.4,29.1,29.1,29.0,28.1,27.9,29.3,28.5,29.2,30.0,30.2,29.2,29.6,27.7,29.1,29.6,28.3,28.4,29.7,29.3,28.6,28.3,29.3,29.6,29.4,28.6,29.6,29.4,27.7,28.7,29.4,28.7,26.9,28.9,29.2,27.7,28.5,29.2,29.1,27.8,28.5,28.8,29.0,28.6,28.8,29.2,29.5,30.0,29.7,29.4,29.6,29.9,29.5,29.3,29.8,29.7,29.4,29.4,29.8,30.0,29.4,29.4,30.1,29.6,29.9,30.1,30.0,29.6,30.0,30.0,29.8,29.4,29.4,29.8],[9.0,6.3,6.0,5.0,2.9,1.5,1.1,0.8,1.0,1.6,1.5,1.7,1.8,2.4,3.3,4.0,5.1,6.7,7.8,10.8,15.2,15.0,18.0,15.5,13.5,17.2,18.5,18.7,21.4,21.1,19.0,20.3,18.6,16.6,15.6,19.1,18.3,21.1,22.6,21.9,20.1,21.0,21.4,24.9,24.1,21.5,24.3,25.7,24.3,24.3,26.7,26.7,25.7,26.9,28.1,27.5,27.4,28.7,28.7,28.4,28.5,27.6,28.0,27.9,26.3,25.7,27.0,27.5,26.3,27.5,25.9,27.8,27.4,25.1,24.7,24.9,23.5,22.4,23.6,22.5,24.6,23.8,22.1,22.6,24.9,25.0,23.6,25.6,26.8,26.2,24.2,24.8,27.1,25.5,23.3,26.7,26.0,27.9,27.5,27.6,27.0,27.9,27.1,28.8,28.6,29.3,29.7,30.0,30.2,30.5,30.8,30.9,30.8,30.8,30.6,30.4,30.2,29.8,29.6,29.6,29.2,29.0,29.5,28.9,28.8,29.0,27.7,27.8,29.3,28.3,29.1,30.1,30.2,29.1,29.5,27.6,28.8,29.8,28.3,28.7,29.9,29.4,28.6,28.8,29.6,29.8,29.7,29.0,29.8,29.7,28.3,29.1,29.3,28.9,27.7,29.0,29.4,28.2,28.7,29.4,29.2,28.2,28.6,29.1,29.3,28.9,28.6,29.4,29.3,29.9,29.6,29.3,29.6,29.9,29.5,29.4,29.8,29.7,29.3,29.6,29.9,29.8,29.6,29.6,30.0,29.4,30.0,30.2,30.0,29.6,30.1,30.3,29.9,29.4,29.6,30.4],[11.5,7.6,6.8,5.5,3.5,1.8,2.1,0.9,0.8,1.0,1.2,1.4,1.5,2.1,2.9,3.5,5.2,7.4,8.4,11.1,14.3,14.8,17.4,14.7,13.7,17.3,18.6,18.4,21.1,21.0,19.3,20.2,18.0,16.6,15.1,18.3,17.9,20.8,22.2,21.7,19.7,20.7,22.0,25.2,24.3,21.7,23.6,25.2,23.4,23.4,25.7,25.9,24.5,25.7,27.6,26.9,26.8,28.6,28.6,28.3,28.6,27.5,28.0,27.6,26.2,24.9,26.7,27.5,25.7,27.1,25.1,27.7,27.4,24.0,24.9,25.0,24.0,22.8,23.2,21.9,24.2,24.0,22.2,22.5,25.1,25.1,23.6,26.2,26.3,26.3,23.7,24.2,26.6,24.6,22.8,25.8,25.6,27.5,27.6,27.4,26.9,27.7,26.7,28.1,28.0,29.1,29.4,29.8,30.0,30.3,30.8,30.9,30.7,30.7,30.6,30.4,30.1,29.8,29.7,29.6,29.2,28.9,29.2,29.0,28.6,28.7,27.6,28.3,29.3,28.4,28.9,29.9,30.1,29.4,29.5,27.9,28.8,29.6,28.3,28.7,29.6,29.5,28.6,29.0,29.4,29.6,29.4,28.6,29.7,29.5,28.2,29.2,29.2,28.9,27.9,28.7,29.5,28.4,28.5,29.2,29.4,28.5,28.4,29.1,28.9,28.7,28.6,29.2,29.5,30.0,29.7,29.2,29.6,30.1,29.4,29.3,29.8,29.6,29.1,29.5,30.0,30.0,29.7,29.7,30.1,29.7,29.9,30.2,30.1,29.6,30.0,30.1,30.0,29.6,29.4,30.0],[11.3,6.9,6.0,5.1,3.0,1.7,2.0,1.3,0.9,0.8,1.0,1.3,1.6,2.0,2.9,3.4,4.4,7.2,8.3,11.0,15.8,15.1,17.5,15.3,13.3,17.6,18.0,18.5,21.0,20.8,18.9,20.5,18.6,17.0,15.8,18.9,18.2,20.4,22.3,21.3,18.9,20.7,21.2,25.2,24.5,21.6,24.8,25.8,23.7,24.3,26.6,26.6,25.4,26.8,28.0,27.4,27.4,28.7,28.7,28.6,28.7,27.9,28.0,28.1,26.5,25.3,26.8,27.4,26.2,27.4,25.5,27.6,27.4,24.4,25.3,24.9,23.8,23.0,22.9,22.1,24.2,24.1,22.2,22.4,25.2,25.2,23.6,26.5,27.1,27.0,24.8,25.2,27.7,25.2,23.5,26.5,25.6,27.8,27.9,27.6,26.5,28.0,26.3,28.2,28.0,29.1,29.7,29.8,30.2,30.3,30.8,30.8,30.7,30.7,30.6,30.2,30.0,29.7,29.7,29.3,29.0,28.9,29.3,28.8,28.5,28.5,27.4,27.9,29.1,28.1,28.9,29.6,29.9,29.1,29.5,27.8,28.7,29.6,28.3,28.7,29.8,29.3,28.4,28.9,29.6,29.8,29.6,29.0,29.8,29.7,28.5,29.0,29.6,29.1,28.1,28.9,29.5,28.4,29.0,29.4,29.3,28.6,28.7,29.2,29.2,29.0,28.4,29.2,29.2,29.8,29.6,29.5,29.7,29.9,29.5,29.4,29.8,29.6,29.4,29.7,30.0,30.0,29.7,29.6,30.1,29.7,30.2,30.2,30.0,29.6,30.2,30.0,29.8,29.5,29.4,30.0],[10.5,6.6,5.6,5.1,3.2,1.8,2.1,1.4,1.2,0.9,0.8,1.0,1.3,1.7,2.5,2.9,4.0,5.8,7.5,9.8,13.4,13.2,16.5,14.3,13.1,15.6,17.6,18.0,20.7,20.9,18.4,20.3,17.3,15.7,14.9,18.1,17.0,20.3,21.9,21.8,19.4,21.1,21.6,25.1,24.4,22.5,24.8,26.0,24.4,24.6,27.0,26.8,25.9,26.8,28.1,27.5,27.5,28.6,28.9,28.6,28.6,27.4,27.7,27.7,25.9,25.3,26.7,27.4,26.5,27.6,25.6,27.8,27.3,25.4,24.9,24.9,23.5,23.2,23.7,22.7,24.4,23.5,22.2,22.5,24.7,24.8,24.1,25.7,26.7,26.0,24.4,25.1,27.3,25.2,24.0,26.7,25.4,27.7,27.6,27.6,26.8,28.0,26.9,28.4,28.2,29.0,29.5,29.8,30.0,30.3,30.6,30.8,30.7,30.6,30.4,30.1,29.9,29.6,29.2,29.3,28.9,28.4,29.0,28.5,28.4,28.1,27.0,26.7,28.6,27.3,28.4,29.4,29.7,28.7,28.9,26.8,28.2,29.5,27.9,28.2,29.6,29.2,28.5,28.5,29.4,29.6,29.5,28.7,29.6,29.6,27.8,28.6,29.2,28.7,27.6,28.5,29.5,28.0,28.5,29.1,29.1,28.2,28.4,28.5,28.9,28.5,28.5,29.1,29.2,29.8,29.5,29.3,29.5,29.8,29.4,29.1,29.7,29.6,29.3,29.6,29.8,30.0,29.3,29.4,30.0,29.3,29.9,30.1,30.0,29.5,30.0,30.0,29.6,29.3,29.4,30.0],[12.0,7.9,6.9,5.8,3.6,2.1,2.0,1.5,1.6,1.3,0.9,0.8,1.1,1.6,2.4,2.8,4.0,5.5,7.1,9.3,12.1,12.5,15.4,13.8,12.7,15.5,17.2,17.1,20.0,20.2,17.4,19.0,16.3,14.8,13.6,17.6,16.8,20.5,22.3,21.9,19.5,20.5,21.6,25.0,24.3,22.0,24.4,25.6,24.2,24.5,26.9,26.3,25.8,26.3,27.9,27.6,27.4,28.5,28.6,28.5,28.3,27.0,27.7,27.8,25.9,25.2,26.9,27.4,26.4,27.5,26.0,27.8,27.3,25.1,24.7,24.8,23.6,23.0,23.8,22.3,24.3,23.7,22.0,22.4,24.6,24.4,23.6,25.4,26.4,25.7,23.6,24.7,27.0,24.5,22.7,26.5,25.3,27.6,27.0,27.4,26.3,27.5,26.6,28.3,28.1,29.2,29.3,29.8,30.1,30.2,30.7,30.8,30.7,30.5,30.5,30.2,30.0,29.6,29.4,29.4,29.1,28.7,29.1,28.4,28.4,28.5,27.2,27.3,28.6,27.6,28.7,29.7,29.9,28.8,29.1,27.2,28.1,29.4,27.6,28.1,29.4,29.0,28.2,28.2,29.3,29.5,29.3,28.7,29.4,29.4,28.0,28.7,29.1,28.8,27.0,28.6,29.2,28.0,28.4,29.1,29.0,27.9,28.5,28.9,29.3,28.7,28.7,29.4,29.4,29.9,29.6,29.3,29.6,29.8,29.4,29.3,29.7,29.5,29.1,29.4,29.7,29.8,29.1,29.3,29.9,29.2,29.7,30.1,29.8,29.2,29.7,30.0,29.5,29.3,29.3,30.0],[14.3,8.5,7.1,6.2,3.8,2.8,2.8,2.0,1.9,1.9,1.6,1.0,0.8,1.1,1.9,2.6,3.9,6.1,7.5,9.9,13.3,13.7,15.0,14.0,12.9,16.1,17.5,17.6,19.8,20.3,18.2,19.5,16.8,15.3,13.7,17.5,16.7,19.9,21.8,21.5,18.8,20.1,21.5,25.0,23.9,21.3,23.7,25.3,23.3,23.9,26.4,26.3,25.5,26.3,27.7,27.5,27.2,28.6,28.6,28.6,28.5,27.2,27.7,27.9,25.8,24.7,26.5,27.5,26.1,27.5,25.3,27.7,27.4,24.4,24.6,24.5,23.4,22.3,22.8,21.6,23.4,23.5,21.8,22.0,25.1,24.9,23.3,25.8,26.4,26.1,23.5,24.8,26.9,24.2,22.3,26.2,25.2,27.6,27.1,27.5,26.3,28.1,26.5,28.5,28.0,29.1,29.5,29.8,30.1,30.2,30.7,30.8,30.7,30.7,30.6,30.4,30.2,29.8,29.7,29.5,28.9,28.9,29.3,28.8,28.5,28.5,27.3,27.8,28.9,27.9,28.6,29.5,29.9,29.0,29.2,27.6,28.3,29.3,28.0,28.4,29.4,29.1,28.2,28.6,29.3,29.5,29.3,28.8,29.6,29.3,28.2,28.7,28.8,28.9,27.8,28.3,29.2,28.4,28.4,29.1,29.3,28.4,28.5,29.3,29.2,28.9,28.7,29.3,29.5,29.9,29.7,29.5,29.8,30.0,29.4,29.4,29.9,29.7,28.8,29.4,29.9,29.9,29.5,29.6,30.0,29.4,29.8,30.1,29.9,29.2,29.9,29.9,29.6,29.3,29.1,29.9],[14.8,9.5,7.9,6.3,4.3,3.7,3.7,2.9,2.3,2.6,2.7,1.8,1.2,0.8,1.2,2.1,3.2,4.9,6.7,8.9,12.0,12.9,14.4,14.1,12.3,15.6,17.1,17.5,19.7,20.2,17.4,18.5,15.8,14.2,13.3,16.8,16.5,19.4,21.2,21.4,17.9,19.9,20.2,24.4,23.5,20.8,23.5,25.1,23.5,23.0,26.0,26.3,24.9,26.4,27.6,27.0,27.2,28.6,28.6,28.4,28.5,27.3,27.8,27.6,25.7,24.8,26.6,27.4,25.7,27.3,25.3,27.5,27.3,24.4,24.9,24.8,23.3,22.4,22.4,21.8,23.7,23.3,21.5,21.9,24.8,24.9,23.0,25.4,26.1,25.6,23.8,23.9,26.7,24.1,22.3,25.7,24.4,27.2,27.2,27.1,25.8,27.3,26.2,27.8,27.5,28.5,29.0,29.5,30.0,30.1,30.6,30.7,30.6,30.7,30.6,30.4,30.1,29.8,29.7,29.3,28.9,29.1,29.3,28.8,28.5,28.2,26.7,26.9,28.5,27.7,28.6,29.4,29.9,28.8,29.0,26.9,27.9,29.4,27.7,28.0,29.4,29.1,28.0,28.6,29.8,29.9,29.8,28.7,29.6,29.7,28.0,28.6,29.2,28.8,27.6,28.0,29.6,28.2,28.4,28.9,29.4,28.3,28.3,29.3,29.6,29.1,28.6,29.3,29.3,30.0,29.7,29.4,29.9,30.1,29.5,29.5,30.0,29.9,29.4,29.7,30.1,30.0,29.1,29.7,30.1,29.4,30.0,30.3,29.8,29.5,30.2,30.0,29.7,29.4,29.5,30.3],[18.0,11.9,9.8,8.2,5.9,4.8,5.0,4.5,3.7,3.5,3.3,2.8,2.2,1.2,0.8,1.3,2.4,4.0,5.4,8.3,11.2,12.0,14.4,12.7,11.4,15.8,17.0,17.7,19.7,20.4,18.3,17.9,15.9,15.1,13.3,17.0,16.5,19.4,21.3,20.8,17.5,19.9,20.2,24.2,23.6,20.3,23.6,25.0,23.3,22.8,25.6,26.1,24.8,26.2,27.3,26.8,26.7,28.2,28.4,28.2,28.3,26.8,27.7,27.4,25.8,24.8,26.4,27.3,25.5,27.1,25.1,27.3,27.1,24.1,24.7,24.5,23.1,21.9,22.1,21.1,23.2,23.5,21.0,21.7,25.0,24.7,22.4,25.4,26.0,25.3,23.4,23.7,26.6,23.5,21.7,25.0,24.3,26.9,26.5,26.7,25.2,27.0,25.6,27.2,27.2,28.2,28.7,29.4,29.9,30.0,30.6,30.6,30.5,30.6,30.5,30.3,30.1,29.8,29.6,29.4,28.8,28.9,29.3,28.8,28.5,28.4,27.1,27.2,28.9,27.9,28.7,29.4,29.9,28.8,28.9,27.0,27.7,29.2,27.5,28.0,29.1,29.0,27.9,28.6,29.4,29.6,29.6,28.9,29.2,29.6,28.3,28.3,28.9,28.9,27.7,28.0,29.2,28.0,28.4,29.0,29.3,28.4,28.3,29.2,29.3,28.9,28.5,29.0,29.1,29.9,29.4,29.2,29.7,29.9,29.0,29.2,29.8,29.5,28.8,29.3,29.9,29.6,29.0,29.6,30.0,29.1,29.8,30.3,29.7,29.2,29.9,29.9,29.5,29.1,29.3,30.2],[18.2,13.6,12.0,10.1,7.3,5.9,6.2,5.7,4.7,4.1,4.7,4.5,3.5,2.6,1.7,0.8,1.6,2.8,4.1,6.8,10.6,12.1,13.9,12.1,10.9,16.0,16.6,16.8,18.5,19.4,17.1,16.7,15.4,12.7,12.6,15.1,15.6,18.9,20.7,20.5,16.9,19.8,19.8,23.8,23.2,20.2,23.3,24.9,23.7,22.6,25.4,25.9,24.6,25.6,26.9,26.4,26.2,27.9,28.1,27.8,28.0,26.8,27.6,26.9,25.9,25.0,26.6,27.1,25.4,26.9,25.0,27.1,27.0,24.0,24.9,24.7,22.9,21.8,23.1,21.6,23.9,23.4,21.5,21.8,25.2,24.7,22.8,25.5,25.5,24.9,23.2,23.5,25.9,23.6,22.2,25.0,24.0,26.6,26.4,26.5,25.0,26.7,25.5,27.4,27.3,28.1,28.5,29.2,29.7,29.8,30.4,30.5,30.3,30.5,30.5,30.1,29.9,29.4,29.2,29.1,28.5,28.7,29.0,28.5,28.1,28.3,27.0,27.0,28.6,27.7,28.5,29.2,29.7,28.5,28.7,27.2,27.4,29.0,27.7,27.9,28.9,29.0,28.0,28.7,29.5,29.6,29.7,28.9,29.1,29.5,28.6,28.3,28.8,29.1,27.9,28.0,29.3,28.3,28.3,28.8,29.5,28.3,28.3,29.3,29.4,29.0,28.5,29.1,29.2,29.9,29.4,29.2,29.8,29.9,29.1,29.3,29.8,29.4,28.7,29.3,29.9,29.3,28.9,29.6,29.8,29.1,29.8,30.2,29.6,29.0,29.8,29.8,29.5,29.0,29.2,30.3],[21.1,18.4,17.9,14.7,10.8,8.5,8.9,8.5,7.1,6.0,6.7,6.6,5.0,4.6,3.0,2.0,0.8,1.6,3.1,5.2,9.1,9.6,10.8,10.4,9.6,13.5,15.3,15.5,17.8,17.2,15.1,16.3,13.2,12.3,12.2,16.3,16.5,19.5,21.2,21.5,18.3,21.0,20.7,24.8,23.9,21.1,24.4,25.6,24.0,23.5,26.2,26.0,25.0,25.9,27.6,26.6,26.4,28.3,28.4,27.8,28.2,26.9,27.7,26.9,25.8,25.0,26.7,27.2,25.5,26.8,25.5,27.3,27.1,24.4,25.1,24.6,22.8,22.5,23.2,22.2,24.1,23.4,21.3,21.8,25.0,24.4,22.9,25.4,25.7,25.3,23.6,23.5,26.0,24.3,22.2,25.6,24.7,27.4,27.0,27.2,25.2,26.9,25.7,27.3,27.4,28.0,28.5,29.2,29.6,29.9,30.4,30.5,30.4,30.5,30.4,30.0,29.8,29.4,29.2,29.2,28.4,28.7,29.0,28.5,28.1,28.2,26.6,27.4,28.3,27.4,28.5,29.1,29.7,28.4,28.4,26.9,27.3,28.8,27.3,27.3,28.9,28.8,27.8,28.6,29.5,29.7,29.7,28.9,29.0,29.5,28.6,28.0,28.7,29.0,27.9,27.9,29.2,28.5,28.2,28.7,29.4,28.4,28.5,29.0,29.4,29.0,28.2,28.9,28.8,29.8,29.2,29.0,29.6,29.8,28.8,29.2,29.6,29.3,28.6,29.2,29.7,29.2,28.6,29.4,29.5,28.7,29.6,30.0,29.3,29.0,29.7,29.7,29.3,29.1,29.3,30.0],[24.1,22.5,22.6,20.2,17.2,13.0,14.6,13.9,10.9,8.0,10.2,10.1,7.2,6.8,5.2,3.5,1.8,0.8,2.1,4.6,8.8,9.8,11.0,9.7,9.9,15.5,15.7,16.7,17.6,19.1,17.4,17.2,12.2,11.7,11.3,15.4,15.5,18.0,21.2,20.0,17.5,19.7,20.2,24.4,23.1,20.7,23.9,25.0,23.6,23.1,25.6,25.7,24.6,25.9,27.1,26.5,26.8,28.2,28.5,28.1,28.3,27.1,27.9,27.3,26.1,25.2,26.9,27.5,25.7,27.1,25.4,27.3,27.0,24.2,24.5,24.3,22.1,21.7,23.1,21.2,23.6,23.1,20.3,20.9,24.8,24.0,22.7,25.6,25.8,25.1,23.0,23.6,25.9,23.7,22.0,25.6,23.9,26.8,26.4,26.7,24.8,26.7,25.5,27.2,27.1,28.0,28.4,29.1,29.7,29.6,30.3,30.4,30.4,30.5,30.4,30.1,29.9,29.4,29.0,29.2,28.4,28.6,29.0,28.8,28.1,28.0,26.7,27.3,28.5,27.7,28.6,29.1,29.7,28.2,28.2,27.2,27.2,28.9,27.3,27.6,28.6,28.8,28.0,28.8,29.5,29.7,29.9,29.0,28.8,29.7,28.8,28.3,28.2,29.4,28.6,27.9,29.0,28.9,28.6,28.4,29.7,28.9,28.4,29.4,29.5,29.0,28.2,28.8,28.9,29.9,29.2,28.9,29.6,29.8,28.8,29.3,29.7,29.3,28.6,29.2,29.8,28.8,28.4,29.6,29.6,28.4,29.6,30.1,29.4,28.6,29.8,30.0,29.3,28.9,29.6,30.4],[25.3,24.2,24.3,22.3,19.5,16.0,17.3,17.5,15.8,11.7,13.8,13.7,10.2,8.0,7.3,6.1,3.5,1.7,0.8,2.6,5.7,7.9,7.9,6.3,7.8,11.7,12.5,12.9,13.9,15.2,12.0,13.3,8.4,9.7,9.0,12.6,15.0,17.6,20.5,20.2,17.3,20.1,20.5,24.6,22.6,20.7,24.1,25.3,24.1,23.7,26.0,25.7,25.8,26.4,27.0,26.4,26.8,28.0,28.4,27.8,28.2,27.1,27.6,27.3,25.6,24.7,26.7,27.1,26.2,26.7,25.3,27.1,26.8,25.0,24.9,24.4,22.5,22.1,23.2,21.7,23.5,23.0,20.2,20.8,24.2,23.5,22.8,25.4,26.0,25.5,22.9,24.2,26.2,23.9,22.0,25.7,24.4,26.9,26.6,26.9,24.4,26.6,24.7,26.7,26.6,27.7,28.2,28.6,29.3,29.3,29.9,30.2,30.2,30.2,30.3,29.9,29.7,29.3,29.2,29.1,28.0,28.4,28.9,28.3,27.9,27.8,26.3,27.0,27.9,27.1,28.3,28.9,29.5,28.1,28.2,27.0,26.9,28.5,27.3,27.3,28.6,28.6,27.7,28.5,29.1,29.4,29.4,28.6,28.8,29.3,28.4,27.6,28.4,29.0,27.8,27.7,28.9,28.6,28.0,28.1,29.3,28.7,28.4,29.1,29.4,29.1,28.0,28.8,28.8,29.7,28.9,28.7,29.4,29.6,28.5,28.9,29.4,29.0,28.3,29.0,29.4,28.7,28.0,29.0,29.1,28.1,29.2,29.6,29.0,28.5,29.4,29.6,29.1,28.9,29.2,29.5],[25.9,24.8,25.2,23.6,22.6,19.6,20.9,20.7,18.3,14.8,17.7,17.2,13.7,10.3,9.0,7.7,6.3,3.9,2.2,0.8,2.1,3.8,5.1,4.7,5.2,8.2,9.7,9.5,10.4,10.6,8.9,9.1,5.9,5.9,5.1,9.9,12.7,15.5,19.1,19.0,15.5,18.2,18.8,22.5,22.0,19.0,21.1,23.7,23.0,22.2,24.1,24.4,24.2,24.6,25.6,25.5,25.7,27.3,27.6,27.3,27.7,26.4,27.1,27.0,24.8,24.4,26.1,26.5,25.4,26.0,24.7,26.1,25.9,24.3,24.2,24.0,21.7,21.2,22.2,20.0,22.4,22.3,19.0,19.4,23.9,22.8,21.3,24.2,25.1,24.4,21.2,22.9,24.7,21.3,19.5,23.8,21.3,25.1,24.9,24.9,22.5,25.1,23.2,25.4,25.4,26.7,27.2,27.6,28.3,28.5,29.7,29.9,29.9,30.0,30.0,29.7,29.5,28.8,28.6,28.8,27.7,27.9,28.4,27.9,27.4,27.4,25.8,26.5,27.8,26.8,28.1,28.6,29.4,27.8,27.3,26.6,26.3,28.3,27.0,27.0,28.3,28.3,27.4,28.1,29.0,29.0,29.2,28.3,28.4,29.0,28.2,27.6,27.8,28.8,27.8,27.2,28.4,28.3,27.8,27.6,29.1,28.6,28.0,29.0,29.0,28.9,27.6,28.4,28.5,29.5,28.5,28.5,29.1,29.2,28.1,28.5,29.0,28.5,27.8,28.7,28.9,28.2,27.7,28.5,28.5,27.3,28.9,29.3,28.5,28.2,29.2,29.4,28.7,28.3,28.9,29.5],[26.4,25.4,25.8,24.7,23.9,21.7,22.6,22.8,20.5,17.6,20.1,20.3,17.0,13.9,11.5,9.5,8.6,6.1,4.7,1.5,0.8,1.5,2.8,2.8,3.1,3.8,5.1,5.4,5.9,7.7,6.2,6.1,3.8,3.9,3.7,6.7,10.0,10.7,14.1,14.7,13.0,15.1,17.6,21.1,20.4,16.9,18.9,21.8,20.6,18.4,22.2,22.8,22.3,23.4,24.3,24.5,24.7,26.3,26.9,26.2,26.6,25.4,26.0,25.9,24.0,23.1,24.7,25.7,23.8,25.2,23.0,24.6,24.0,22.7,23.3,23.1,20.8,20.1,21.5,18.7,21.3,21.5,18.1,18.3,23.3,21.9,20.3,23.3,24.0,23.2,19.6,20.8,23.7,19.7,16.8,22.2,19.3,23.6,23.5,23.1,20.1,23.5,21.2,23.7,23.9,25.5,25.9,26.8,27.7,27.7,29.3,29.6,29.4,29.7,29.6,29.4,29.1,28.3,27.9,28.2,27.0,27.2,27.6,27.5,26.2,26.8,25.3,25.6,27.0,25.8,27.6,28.4,28.9,27.1,26.4,25.8,24.9,27.7,26.3,25.8,27.7,27.9,26.8,27.4,28.6,28.3,29.0,27.9,27.6,28.7,27.9,27.1,27.0,28.3,27.5,26.5,27.8,27.8,27.1,26.5,28.5,28.0,27.1,28.1,28.5,28.3,27.0,27.7,27.6,28.8,27.6,27.4,28.3,28.7,27.2,27.9,28.4,27.9,26.7,28.0,28.4,27.4,26.5,27.9,27.8,26.3,28.1,29.2,28.1,27.1,28.6,29.0,28.1,27.7,28.5,29.3],[25.4,24.4,24.9,23.7,23.1,21.0,22.3,22.1,19.9,17.3,19.6,19.8,16.9,13.9,12.6,10.4,9.7,6.9,5.1,2.2,1.1,0.8,1.1,1.7,1.8,2.4,2.8,3.6,5.2,6.7,5.4,6.5,3.8,3.8,3.6,5.9,9.9,10.8,14.3,14.0,12.3,14.5,16.0,20.0,19.2,15.5,16.8,20.1,18.6,17.0,20.0,21.1,20.4,21.2,22.5,23.7,23.6,25.1,26.2,25.6,26.2,24.5,25.5,25.5,23.6,23.0,24.4,25.0,22.9,24.4,22.3,23.8,23.0,20.5,21.9,23.1,20.8,18.7,20.4,17.7,20.8,21.5,18.1,18.6,23.0,22.1,19.9,22.6,23.2,22.0,19.4,19.4,22.3,18.5,15.8,19.8,17.9,21.4,21.9,21.9,19.3,23.0,21.4,23.9,23.9,25.4,25.9,27.0,27.8,27.9,29.4,29.7,29.6,29.7,29.6,29.3,28.8,28.2,28.0,28.2,27.2,27.1,27.4,27.6,26.2,26.5,25.1,25.3,26.6,25.9,27.2,27.7,28.1,26.4,25.8,24.9,24.7,26.5,25.2,24.8,26.8,26.6,25.9,27.0,27.5,27.8,27.8,27.1,27.2,27.8,27.1,26.4,26.4,27.3,26.4,25.9,27.1,26.6,26.4,26.4,28.1,27.6,27.1,27.9,28.5,28.3,27.7,28.3,28.2,28.9,27.8,27.7,28.6,28.6,27.6,27.7,28.4,27.8,26.6,27.3,28.2,27.3,26.7,27.6,27.8,26.1,27.6,28.5,27.5,26.4,28.0,28.1,27.2,27.4,27.7,28.3],[25.6,24.8,25.0,24.2,23.2,22.8,22.5,23.0,20.8,18.9,20.2,20.0,17.6,14.9,13.1,9.9,9.0,6.9,5.9,2.4,1.6,1.0,0.8,1.0,1.6,2.2,2.5,3.1,4.1,4.9,4.1,5.1,3.0,3.4,3.3,5.9,10.0,10.5,14.7,14.7,12.6,14.5,16.7,19.8,19.5,15.3,17.4,20.1,19.2,17.3,20.8,22.2,21.4,22.0,23.8,24.5,23.9,26.0,26.4,26.4,26.2,24.8,25.9,25.9,24.2,23.8,25.1,25.3,23.4,25.4,23.8,24.5,24.0,21.5,23.1,24.2,21.7,19.4,21.6,18.7,21.7,22.5,18.4,18.6,23.8,22.4,20.3,23.4,23.3,22.7,19.9,20.6,23.5,19.0,16.7,21.3,18.2,22.7,23.0,22.6,20.1,23.5,21.6,23.5,23.7,25.3,25.8,26.9,27.6,27.8,29.2,29.4,29.4,29.6,29.4,29.2,28.8,28.3,27.9,28.0,26.9,26.9,27.4,27.2,25.9,26.1,24.9,24.7,26.3,25.1,26.9,27.9,28.3,26.3,25.7,24.9,24.0,26.9,25.5,25.1,27.1,27.0,25.9,26.8,28.0,27.7,28.3,27.4,26.9,28.1,27.3,27.1,26.7,27.7,27.1,26.0,27.6,27.2,26.7,26.7,28.3,27.9,27.3,28.3,28.7,28.5,27.6,28.1,27.7,28.8,27.7,27.6,28.6,28.5,27.3,27.8,28.4,27.3,26.4,27.8,28.2,26.6,26.6,27.6,27.5,25.7,28.0,28.6,27.4,26.3,27.8,28.1,27.4,27.0,27.2,28.3],[25.6,24.7,25.0,24.6,23.5,22.2,22.8,23.4,21.3,18.8,21.0,21.1,18.1,15.2,13.5,11.6,10.5,8.3,6.4,3.6,2.0,1.8,0.9,0.8,1.1,1.9,2.2,3.3,3.7,4.9,4.7,4.3,2.7,2.9,3.4,6.1,10.5,11.1,14.8,14.6,13.3,14.9,16.6,19.9,19.5,16.3,18.1,20.9,20.4,18.3,21.6,22.4,22.7,22.9,24.0,24.8,25.1,26.3,26.6,26.5,26.7,25.6,26.2,26.0,24.3,23.2,25.0,25.3,24.0,25.1,23.3,24.2,23.7,22.5,23.1,23.7,20.8,19.8,21.2,18.2,21.5,21.8,18.4,18.9,22.8,22.1,20.2,23.9,24.3,23.4,20.2,21.0,24.2,19.6,17.0,22.1,18.4,23.1,23.7,23.3,20.1,23.8,21.7,24.0,24.1,25.7,26.3,27.0,27.7,27.8,29.4,29.6,29.6,29.8,29.6,29.5,29.0,28.5,28.2,28.2,27.2,26.9,27.8,27.4,26.4,26.8,24.9,24.9,26.2,24.6,26.6,27.6,28.1,26.3,26.0,24.9,24.5,26.8,25.3,24.9,27.1,27.1,25.6,26.4,28.0,27.5,28.3,27.4,26.8,28.3,27.3,26.8,26.6,27.7,27.0,26.1,27.3,27.3,26.7,26.4,28.5,27.8,27.2,28.2,28.6,28.4,27.2,28.0,27.9,28.8,27.7,27.7,28.6,28.6,27.2,27.6,28.3,27.8,26.9,27.6,28.2,27.5,26.1,27.6,27.7,26.3,27.6,28.7,27.5,26.4,27.9,28.0,27.3,26.4,27.2,27.9],[25.1,24.2,25.0,24.0,22.9,21.1,22.1,22.6,20.1,17.8,20.5,20.3,17.3,15.4,13.4,11.3,10.9,8.5,6.8,3.6,2.2,2.2,1.5,0.9,0.8,1.2,1.9,3.2,3.8,4.9,4.7,5.0,3.2,3.9,3.5,5.9,10.6,11.8,14.8,14.3,13.1,14.4,16.4,20.1,20.1,15.7,17.6,20.7,19.3,17.8,20.7,22.1,21.0,21.4,23.3,24.4,24.1,25.4,26.5,26.1,26.6,24.9,25.8,25.9,24.0,23.5,24.8,25.3,23.2,24.8,22.9,24.3,24.2,21.6,23.0,23.6,21.6,19.5,20.9,17.9,21.2,22.2,18.8,18.7,23.5,22.1,20.3,23.2,23.7,22.7,19.8,20.2,22.9,19.6,16.6,21.1,19.1,22.7,23.1,23.6,20.4,24.2,22.2,24.2,24.4,25.6,26.2,27.4,28.2,28.2,29.6,29.8,29.7,29.9,29.8,29.6,29.2,28.9,28.6,28.7,27.8,27.3,28.2,27.8,26.8,27.0,25.3,25.4,26.7,25.2,26.7,27.9,28.1,26.3,26.3,25.0,24.9,26.9,25.0,25.0,27.0,26.9,25.5,26.6,27.7,27.6,28.3,27.4,27.1,28.3,27.4,27.0,26.7,28.1,26.9,26.4,28.1,27.9,27.3,27.4,29.0,28.5,27.9,28.9,29.4,29.2,28.4,29.1,28.9,29.4,28.7,28.2,29.2,29.1,28.3,28.4,28.9,28.1,27.5,28.3,28.6,27.6,26.9,28.0,28.2,26.3,28.0,28.7,27.8,26.8,28.0,28.1,27.2,26.7,27.3,28.1],[25.3,24.6,24.6,23.5,23.1,21.9,21.8,22.2,20.1,18.4,19.8,19.6,17.8,14.9,13.2,10.6,10.1,8.1,6.3,3.5,2.7,3.4,2.6,1.7,1.0,0.8,1.2,2.0,3.1,4.0,4.7,6.4,4.1,4.8,4.1,6.5,10.5,11.4,14.6,14.2,12.7,14.6,16.7,19.9,19.7,15.5,17.2,20.0,18.2,16.7,20.2,21.1,20.0,20.7,22.3,23.2,23.6,24.4,25.8,25.1,25.8,23.9,24.8,24.8,23.2,22.4,24.3,24.6,22.7,24.1,21.7,23.5,23.0,20.6,21.6,22.6,20.7,18.7,20.0,17.1,20.4,21.5,18.8,18.8,22.7,21.8,19.7,22.4,22.8,21.7,19.4,19.1,21.9,18.9,15.6,19.7,18.3,21.8,22.0,22.7,19.9,23.3,21.6,23.9,23.8,25.2,25.8,26.9,27.6,27.8,29.4,29.7,29.6,29.7,29.6,29.5,29.2,28.7,28.5,28.6,27.6,27.1,27.8,27.3,26.4,26.5,25.0,25.0,26.2,24.5,26.2,27.4,27.6,25.7,25.9,24.8,24.5,26.6,24.8,24.6,26.8,26.4,25.3,26.7,27.6,27.5,28.1,27.1,26.9,28.1,26.8,26.0,25.9,27.5,26.7,26.0,27.4,27.1,26.8,26.6,28.7,27.9,27.6,28.5,29.0,28.8,28.0,28.7,28.3,29.3,28.4,28.3,29.1,29.0,27.8,28.1,28.7,27.9,27.0,28.0,28.6,27.1,26.0,27.6,27.9,25.6,27.6,28.5,27.6,26.3,27.7,28.0,27.1,26.9,27.1,27.8],[25.3,24.8,25.0,23.7,23.2,22.2,21.8,22.5,20.8,18.7,20.1,20.4,18.2,16.1,14.3,11.4,10.6,8.1,6.7,4.1,2.9,2.9,2.4,2.4,2.0,1.2,0.8,1.3,2.3,3.0,4.0,5.0,3.4,4.6,4.0,6.6,11.4,11.4,14.5,14.9,13.9,15.1,17.3,20.8,20.1,16.7,18.7,21.0,19.3,17.8,21.4,21.8,21.1,21.4,23.4,23.8,24.1,25.3,26.3,25.8,26.3,24.8,25.2,25.6,23.7,23.1,24.6,24.9,23.5,24.7,22.4,23.9,23.6,21.6,22.5,23.2,21.2,19.7,20.4,17.9,21.0,21.9,19.1,19.0,22.7,21.8,20.5,23.0,23.7,22.4,20.1,19.8,22.8,19.6,16.5,20.7,19.6,23.1,23.0,23.6,20.6,23.5,22.1,24.6,24.1,25.8,26.1,27.0,27.8,28.1,29.3,29.7,29.5,29.7,29.6,29.3,29.1,28.7,28.5,28.4,27.4,26.9,27.7,27.2,26.3,26.6,24.6,24.8,26.1,24.3,26.2,27.4,27.6,25.6,25.9,24.8,24.0,27.0,24.5,24.3,26.9,26.5,24.9,26.0,27.6,27.8,28.3,27.0,26.8,28.3,27.2,25.8,26.4,27.6,26.9,26.3,27.9,27.6,26.8,27.1,28.8,28.2,28.1,28.7,29.2,29.1,28.3,29.0,28.8,29.4,28.6,28.3,29.2,29.2,27.9,28.4,28.9,28.0,27.4,28.3,28.9,27.8,26.3,28.1,28.2,26.4,28.2,28.7,27.8,26.7,28.3,28.2,27.4,26.6,26.7,27.7],[26.6,25.4,26.0,25.0,24.1,23.3,23.1,23.5,21.4,20.4,21.3,21.6,19.2,17.5,16.1,12.6,11.5,9.7,7.9,5.7,4.6,4.8,3.5,3.0,3.2,2.6,1.4,0.8,1.3,2.3,3.4,4.0,4.1,5.3,5.5,8.0,12.7,13.0,16.2,15.8,14.3,16.4,17.9,20.7,20.4,17.2,19.3,21.1,20.3,19.0,22.2,22.6,21.9,22.7,23.9,24.6,24.8,25.7,26.4,26.1,26.0,24.5,25.3,25.5,23.8,23.3,25.2,25.3,24.1,25.3,23.5,24.9,24.2,22.4,23.1,23.9,22.1,20.5,21.4,18.8,21.6,22.5,19.7,19.1,23.4,21.9,20.7,22.9,23.9,22.8,19.7,21.1,23.4,20.1,17.4,22.0,20.4,23.5,23.6,23.9,20.9,24.1,22.0,23.9,23.9,25.3,25.9,26.8,27.5,27.8,29.4,29.6,29.7,29.7,29.7,29.5,29.3,28.9,28.7,28.6,27.7,27.4,28.0,27.6,26.6,26.6,25.3,25.2,26.5,25.2,26.4,27.5,27.7,25.8,25.6,24.9,23.8,26.6,24.5,24.2,26.7,26.2,24.9,25.9,27.2,27.4,28.0,26.8,26.8,28.0,27.0,26.0,26.4,27.6,26.9,25.7,27.5,27.3,27.0,26.7,28.6,28.2,27.9,28.8,29.2,29.1,28.4,29.1,28.7,29.5,28.7,28.4,29.3,29.4,28.0,28.3,28.9,28.2,26.8,28.0,28.8,27.2,26.3,27.8,27.9,25.4,27.8,28.7,27.6,26.4,27.8,28.0,27.1,26.5,26.9,28.1],[26.0,24.9,25.5,24.3,23.7,22.8,22.6,23.1,21.1,19.8,21.5,21.9,19.1,17.6,15.9,12.7,11.7,9.0,7.2,5.1,4.1,5.0,3.2,3.2,3.7,3.2,2.3,1.2,0.8,1.3,2.1,2.9,3.6,4.4,5.0,7.0,13.0,12.4,15.3,14.8,14.3,16.6,18.5,21.5,21.1,18.3,19.3,21.3,21.3,19.5,22.2,22.9,22.8,23.5,24.7,25.0,24.8,26.4,26.3,26.6,26.8,25.2,25.8,26.3,23.9,23.9,25.6,25.6,24.3,25.8,24.0,25.1,24.8,22.7,23.7,24.2,22.4,21.2,21.6,19.4,22.2,22.9,19.6,19.3,23.9,22.2,21.5,23.3,24.4,23.0,20.3,21.9,23.9,19.9,17.1,22.4,20.0,23.6,23.9,23.6,20.9,23.9,21.6,23.6,23.3,25.2,26.0,26.8,27.5,27.6,29.1,29.5,29.4,29.7,29.6,29.3,29.1,28.5,28.5,28.2,27.3,27.5,27.7,27.0,26.5,26.2,24.8,24.8,26.2,25.3,26.7,27.4,27.9,25.9,25.8,25.2,24.3,26.7,24.9,24.2,27.0,26.6,25.0,25.5,27.5,27.9,28.3,26.8,27.0,28.1,27.3,25.5,26.8,27.9,27.3,26.2,28.0,27.9,27.1,27.1,28.8,28.5,28.1,28.8,29.4,29.2,28.1,29.0,28.6,29.5,28.5,28.3,29.3,29.2,27.6,28.2,29.0,27.9,26.9,28.1,28.7,27.4,26.4,27.8,27.9,26.3,28.0,28.6,27.4,26.5,28.0,28.2,27.3,26.5,26.8,27.7],[26.4,24.7,25.4,24.3,24.0,22.7,22.8,23.2,21.8,20.4,21.7,21.8,19.3,17.8,16.2,12.9,12.8,10.1,9.2,6.1,4.8,5.1,3.3,4.0,4.7,3.9,2.9,1.7,1.1,0.8,1.4,2.4,3.4,4.6,5.7,7.1,11.8,12.0,14.6,14.5,14.1,15.3,18.0,21.0,20.4,16.8,18.5,21.2,19.6,17.8,21.5,22.4,21.4,22.0,23.8,23.7,24.0,25.3,26.3,25.6,26.1,24.0,24.9,25.3,23.5,23.1,24.9,25.1,23.3,24.7,22.8,24.6,24.2,21.8,22.5,23.2,21.4,20.5,20.8,17.6,21.0,21.6,19.0,19.3,23.2,21.9,20.0,22.4,23.5,21.9,19.5,20.5,22.5,19.0,16.3,21.3,19.8,23.0,22.8,22.9,20.0,23.0,21.2,23.2,22.6,24.6,25.0,26.1,26.9,27.2,28.9,29.3,29.4,29.3,29.4,29.0,28.8,28.2,28.2,28.2,27.4,26.8,27.4,27.1,26.1,26.0,24.9,24.9,26.1,25.8,26.2,27.3,27.8,26.0,24.9,25.2,24.5,26.8,25.7,24.3,26.8,26.5,25.4,25.2,26.8,27.0,27.3,26.2,26.3,26.9,25.5,25.1,25.6,26.5,25.7,25.4,26.7,26.6,26.2,26.2,27.7,27.5,27.0,28.2,29.1,28.7,28.2,28.8,28.6,29.3,28.3,28.0,28.8,28.8,27.6,27.3,28.4,27.2,26.7,27.2,27.6,26.6,25.7,26.6,27.1,25.3,27.2,28.1,27.3,26.3,27.5,27.9,27.2,26.0,26.8,27.5],[27.0,25.6,25.7,25.0,24.7,23.4,24.2,24.2,22.3,21.5,22.7,23.0,20.7,18.8,17.0,14.5,13.0,10.4,9.6,7.3,4.9,7.0,3.9,5.4,7.4,6.1,5.8,3.3,2.3,1.2,0.8,1.3,2.8,3.6,4.4,6.9,10.4,11.0,14.8,14.8,13.7,14.9,17.6,20.8,20.0,17.0,18.2,20.7,20.0,18.7,22.0,22.3,21.6,22.6,24.0,24.4,24.2,25.9,26.6,26.1,26.5,24.2,25.5,25.6,23.6,23.1,25.2,25.2,23.8,25.3,23.5,24.7,24.0,22.3,22.7,23.8,21.6,20.2,21.0,18.7,21.4,21.9,19.0,18.7,23.2,22.1,20.3,22.7,23.7,22.3,19.2,21.1,22.8,19.2,16.8,21.2,19.2,22.9,22.8,23.0,20.0,23.1,21.1,23.3,23.0,24.9,25.2,26.3,27.1,27.4,29.1,29.4,29.4,29.4,29.4,29.0,28.7,28.2,28.0,28.4,26.9,27.2,27.4,27.0,26.1,25.9,25.0,25.3,26.0,25.7,26.8,27.4,28.3,26.9,26.0,25.0,24.4,26.5,25.3,24.2,26.5,26.9,25.1,25.4,27.4,27.3,27.7,26.9,26.2,27.2,26.9,25.8,26.0,27.1,26.2,25.3,26.7,26.7,26.2,26.0,28.2,27.6,27.0,27.9,28.5,28.3,27.5,28.4,28.1,28.9,27.7,27.4,28.2,28.6,27.4,27.2,28.0,27.1,26.4,27.1,28.1,26.6,26.4,27.2,27.7,25.6,27.2,28.4,27.7,26.2,27.7,28.3,27.7,26.5,27.8,28.3],[26.9,25.4,25.9,25.1,24.9,23.7,24.1,24.0,23.0,21.1,22.7,22.6,20.6,18.2,16.5,12.6,12.0,8.7,7.2,5.0,3.5,5.1,3.2,3.4,5.3,5.5,4.4,3.3,2.8,2.1,1.3,0.8,1.2,2.5,2.7,5.6,9.1,10.6,13.3,14.0,13.1,14.5,16.5,20.4,19.7,16.2,18.2,20.8,19.4,18.0,21.9,22.6,21.2,22.3,24.6,24.5,24.7,26.3,26.6,26.3,26.7,24.5,25.6,25.9,23.9,23.6,25.2,25.4,23.7,25.4,23.0,24.7,24.0,21.9,22.6,23.6,21.4,19.8,21.1,19.2,21.6,21.5,19.1,18.8,23.5,22.0,20.3,22.8,23.5,22.4,19.8,20.4,22.8,19.5,17.3,21.1,19.0,23.4,23.0,22.5,19.7,22.5,20.8,23.1,22.9,24.6,25.7,26.6,27.5,27.7,29.1,29.3,29.3,29.4,29.3,29.0,28.7,28.2,27.9,27.8,26.9,27.1,27.6,26.8,26.6,26.4,25.5,25.6,26.1,25.3,26.7,27.4,28.4,26.4,26.3,25.6,24.9,27.1,25.3,24.5,26.9,27.2,25.6,25.5,27.5,27.6,28.3,26.8,26.5,28.1,26.8,25.9,26.2,27.7,26.6,25.8,27.5,27.6,26.9,26.3,28.3,27.7,27.2,28.0,28.6,28.5,27.1,28.0,27.8,28.8,27.4,27.4,28.3,28.5,27.2,27.4,28.1,27.4,26.8,27.5,28.2,26.8,26.1,27.1,27.9,25.9,27.7,28.6,27.8,27.0,28.1,28.4,27.8,26.6,27.4,28.0],[26.6,25.2,25.6,24.9,24.3,23.3,23.8,23.6,21.8,20.5,22.3,22.5,20.3,17.7,16.4,12.7,11.8,9.3,7.7,4.5,3.4,4.1,2.8,3.3,4.3,4.9,4.4,4.2,3.4,3.7,2.4,1.4,0.8,1.5,2.6,5.1,8.7,10.3,13.2,14.1,13.1,14.2,16.7,19.9,19.3,16.3,16.5,21.1,19.1,16.7,22.0,22.9,21.7,22.6,24.9,24.9,24.6,26.5,26.3,26.2,26.6,24.3,25.7,25.7,24.1,23.1,25.2,25.5,23.8,25.4,23.6,24.8,23.9,22.8,23.1,23.9,21.0,19.5,20.8,18.9,21.3,21.7,18.3,18.9,23.5,22.3,20.3,22.8,23.6,22.2,19.6,20.2,22.5,18.9,16.7,20.6,17.5,23.4,22.9,22.3,18.9,22.8,20.4,23.2,22.9,25.1,25.4,26.2,27.1,27.3,29.0,29.3,29.2,29.4,29.4,29.2,28.8,28.1,27.9,27.7,27.0,26.9,27.4,26.9,26.1,26.0,24.8,25.0,26.1,25.3,27.2,28.0,28.4,26.2,25.9,25.3,24.5,26.7,25.4,24.8,27.0,27.1,25.8,26.0,27.9,27.8,28.3,27.3,27.0,28.1,27.2,26.2,26.7,27.8,27.1,26.0,27.5,27.7,27.1,26.5,28.5,28.1,27.4,28.1,28.8,28.6,27.3,27.9,27.6,28.9,27.5,27.5,28.5,28.6,27.2,27.5,28.4,27.5,26.2,27.8,28.2,27.3,26.0,27.5,27.8,26.1,27.7,28.5,27.5,26.5,28.1,28.3,27.4,26.8,27.3,28.4],[26.6,25.2,26.2,25.3,24.9,23.4,24.7,24.7,22.5,21.4,23.4,23.0,20.3,17.9,16.4,13.2,11.9,8.9,8.1,4.4,3.1,4.2,3.5,3.4,4.9,5.4,5.4,4.5,4.2,4.4,3.5,2.4,1.3,0.8,1.6,4.1,7.4,8.1,11.4,12.5,11.7,13.9,16.4,19.3,19.1,16.5,17.3,21.0,19.9,17.7,20.9,22.8,21.3,21.6,24.2,24.5,24.2,26.4,26.7,26.1,27.0,24.9,26.1,25.6,23.4,22.5,24.7,25.2,23.6,25.3,23.0,25.0,24.3,22.1,23.1,23.3,20.9,19.8,20.8,18.1,20.8,21.0,17.3,17.4,23.1,21.6,19.8,22.6,23.3,21.5,18.7,19.9,22.2,18.5,16.2,20.4,17.4,22.3,21.7,21.3,17.8,22.5,20.2,23.1,23.4,25.2,25.9,26.8,27.5,27.8,29.1,29.4,29.4,29.6,29.4,29.1,28.6,28.0,27.7,27.9,26.7,26.9,27.5,26.9,26.5,26.4,25.2,25.6,26.8,25.4,27.2,28.3,28.8,27.0,26.6,25.7,25.3,27.3,25.8,25.5,27.2,27.4,26.4,26.7,28.3,28.2,28.6,27.6,26.9,28.4,27.4,26.9,26.5,28.3,27.2,26.4,27.5,27.9,27.0,26.6,28.5,27.9,27.3,28.0,28.4,28.3,27.1,27.9,27.6,28.7,27.6,27.5,28.4,28.7,27.3,27.7,28.3,27.6,26.8,27.6,28.5,27.3,26.0,27.6,28.2,26.4,27.9,28.7,27.9,27.3,28.3,28.5,27.9,27.3,28.0,28.4],[26.9,25.8,26.6,26.2,25.8,24.2,25.3,25.7,23.8,22.6,24.6,24.4,22.1,19.5,18.1,14.1,13.4,9.5,7.8,5.0,3.3,6.0,4.7,4.2,6.7,8.1,8.1,7.3,7.2,7.3,5.7,4.2,2.3,1.5,0.8,3.2,6.5,7.6,11.4,12.7,11.7,13.4,16.7,18.6,19.2,16.0,15.5,20.3,20.2,16.1,21.2,23.2,21.5,22.6,25.1,25.1,25.1,26.8,26.8,26.4,26.8,24.8,26.0,25.9,23.7,23.1,25.2,25.5,24.0,25.5,24.0,25.4,24.7,22.6,23.3,23.8,21.2,21.1,21.4,18.7,21.4,21.5,17.9,17.8,22.8,21.7,19.9,22.7,23.7,22.1,18.4,20.4,22.0,18.7,16.1,20.2,17.3,22.8,22.5,21.6,18.7,23.3,20.9,23.4,24.0,25.3,25.7,26.9,27.6,27.8,29.2,29.4,29.3,29.6,29.4,29.1,28.7,28.0,27.6,27.7,26.8,26.8,27.7,27.1,26.4,26.5,25.3,25.5,26.8,25.5,27.6,28.1,29.0,27.1,26.7,26.0,25.4,27.7,26.4,25.9,28.1,27.9,27.0,27.4,28.5,28.6,28.7,28.2,27.9,28.7,28.1,27.2,27.6,28.7,27.7,26.8,28.3,28.2,27.3,26.9,28.8,28.4,27.4,28.3,28.8,28.5,26.8,27.7,27.5,28.7,27.6,27.3,28.4,28.6,27.5,27.8,28.6,28.1,27.2,28.3,28.6,27.6,26.9,28.2,28.1,26.8,28.4,29.1,28.3,27.7,28.7,28.9,28.3,27.9,28.3,28.8],[27.8,26.8,27.4,27.2,27.0,26.3,26.8,26.7,25.7,24.9,25.7,25.3,24.3,22.5,20.3,17.9,16.8,12.9,12.5,7.5,4.6,7.6,7.7,6.6,8.6,10.6,13.5,13.0,13.9,14.2,11.0,9.5,6.8,4.1,2.2,0.8,2.5,4.0,7.3,8.4,8.9,10.9,13.3,16.3,17.3,12.9,13.8,17.8,17.4,15.9,20.1,21.3,21.3,22.1,24.0,24.1,23.6,26.3,26.6,26.3,26.4,23.7,25.4,25.1,23.2,23.4,25.4,25.7,23.8,25.7,23.7,25.1,23.6,21.5,21.8,23.7,21.4,17.9,20.7,17.0,21.0,21.6,17.3,17.6,22.8,22.7,19.1,21.8,22.4,20.1,17.4,18.7,20.4,16.6,13.7,18.5,16.1,20.6,20.5,20.5,17.7,22.6,20.1,23.3,23.8,25.6,26.3,27.2,27.8,28.2,29.2,29.5,29.3,29.6,29.3,29.0,28.4,27.8,27.4,27.5,26.6,27.3,28.0,27.0,27.0,26.6,25.7,26.4,27.6,26.6,28.1,28.5,29.3,27.8,27.4,26.7,26.4,28.4,27.1,26.7,28.5,28.4,27.8,28.2,29.2,29.3,29.4,28.6,28.5,29.2,28.6,27.7,27.9,28.8,28.1,27.3,28.6,28.6,27.7,27.3,28.9,28.6,27.9,28.7,29.0,28.6,26.7,27.5,27.2,28.7,27.5,27.6,28.6,28.8,27.2,28.3,28.6,28.2,27.4,28.5,29.1,28.0,27.7,28.7,28.9,27.8,29.1,29.3,28.8,28.4,29.4,29.4,28.9,28.8,28.8,29.4],[28.8,27.9,28.6,28.1,27.9,27.0,27.4,27.4,26.5,25.4,26.6,26.4,25.2,23.5,21.8,20.8,18.7,15.1,15.0,12.3,9.2,12.7,12.5,12.7,15.9,17.4,18.0,17.2,17.0,18.5,14.3,11.8,9.7,7.5,4.7,2.2,0.8,2.2,4.3,5.0,6.0,8.3,10.6,13.2,15.3,11.6,11.7,16.8,16.8,13.5,18.4,20.5,18.6,19.5,20.8,21.3,20.3,22.7,23.2,22.4,22.6,19.5,20.7,21.0,19.6,19.6,21.8,22.5,20.5,22.7,20.7,23.0,21.2,19.4,19.5,20.5,19.2,15.8,18.1,15.2,17.9,18.4,14.9,15.7,19.6,19.2,16.4,19.0,19.5,17.7,14.7,15.9,15.9,14.6,11.8,14.3,13.0,18.0,16.7,16.2,14.4,19.0,17.7,20.8,21.6,23.3,24.7,25.3,26.1,26.9,28.3,28.5,28.2,28.8,28.4,27.7,27.3,26.4,25.7,26.1,25.1,26.2,26.8,25.8,25.8,25.8,24.7,25.6,26.9,26.6,28.0,28.4,29.3,27.6,27.4,26.4,26.4,28.4,26.8,26.5,28.6,28.8,27.8,28.2,29.4,29.6,29.4,28.8,28.6,29.2,28.5,27.6,28.0,28.6,27.6,26.8,28.3,28.2,27.1,26.2,28.3,27.7,26.5,27.4,27.8,27.3,25.4,26.2,26.1,27.4,26.1,25.9,27.5,27.5,26.0,27.0,27.5,26.9,26.4,27.7,28.3,27.4,27.5,28.5,28.4,27.4,29.1,29.2,28.6,28.4,29.5,29.4,29.2,28.9,29.2,29.9],[28.6,27.8,28.3,27.7,28.3,26.9,27.7,27.7,26.4,25.9,26.9,27.0,25.7,24.2,22.5,21.8,20.2,17.3,17.2,13.5,10.9,15.0,13.2,13.3,17.8,19.5,19.5,18.8,17.4,19.4,15.8,12.8,10.3,8.9,7.3,4.2,2.3,0.8,2.1,3.8,5.7,7.5,9.0,11.9,12.9,8.7,9.4,14.2,13.6,11.6,15.2,17.7,16.3,17.0,18.6,20.0,19.5,20.7,21.7,21.2,21.1,18.3,19.7,20.1,18.3,18.8,21.7,21.9,19.5,21.4,18.5,21.3,19.5,18.1,17.2,18.8,17.4,13.9,16.0,13.1,16.5,18.1,14.8,15.4,18.9,18.7,15.4,16.8,18.1,16.1,13.6,14.9,15.3,13.4,10.9,13.8,11.5,15.9,16.0,16.7,14.2,18.9,18.1,20.6,21.3,22.8,24.6,25.4,26.1,27.0,28.2,28.7,28.4,28.7,28.2,27.6,27.0,26.3,26.1,26.0,24.5,26.4,26.8,25.9,25.6,25.6,24.8,25.8,27.2,26.7,28.3,28.2,29.0,27.7,27.3,26.6,26.6,28.4,26.8,26.4,28.9,29.0,28.0,28.2,29.6,29.6,29.5,28.8,28.6,29.0,28.3,27.7,27.9,28.7,27.7,27.1,28.2,28.2,27.3,26.3,28.2,27.6,26.7,27.7,27.8,27.5,25.1,26.1,25.7,27.3,25.9,25.7,27.6,27.6,25.7,27.1,27.5,26.9,26.3,27.5,28.2,27.2,27.6,28.5,28.5,27.6,29.1,29.2,28.6,28.6,29.5,29.5,29.2,29.1,29.5,29.8],[29.0,27.9,28.2,27.8,28.1,26.8,27.6,27.8,26.9,26.3,27.3,27.3,26.2,24.7,23.4,23.0,21.4,19.1,18.0,15.3,13.0,17.5,15.0,15.3,20.1,21.9,21.2,20.8,17.7,20.8,17.4,13.9,11.7,11.1,10.4,8.4,4.0,1.3,0.8,2.3,3.9,5.6,7.3,10.3,12.8,7.4,8.5,13.2,13.0,9.7,14.5,15.9,15.2,14.5,17.2,18.7,18.0,18.0,18.5,18.2,18.3,15.9,16.8,17.7,16.9,17.1,20.0,19.6,18.2,18.8,16.5,19.7,19.0,15.9,15.4,16.3,13.5,11.8,14.0,11.5,15.6,15.3,13.8,15.7,18.8,18.1,15.5,15.4,16.9,13.3,12.7,13.1,12.3,11.7,9.0,11.9,10.5,14.5,14.3,14.8,12.0,15.9,15.7,18.0,19.8,21.1,22.8,23.8,24.8,25.8,27.3,27.9,27.5,28.0,27.5,26.8,26.2,25.3,25.1,25.1,23.9,25.7,26.1,25.3,25.2,25.3,24.4,25.5,26.5,26.1,27.9,27.9,28.9,27.4,27.0,26.1,26.5,27.9,26.6,26.6,27.9,28.6,28.2,28.6,29.4,29.2,29.0,28.7,28.0,28.2,28.4,27.3,27.4,28.1,27.4,26.3,27.4,27.9,26.6,25.5,27.5,27.3,26.2,26.5,27.0,26.9,24.4,25.3,24.8,26.5,25.0,25.0,26.7,26.8,25.0,26.2,26.6,25.8,25.4,26.5,27.2,26.4,26.8,27.7,27.6,27.1,28.0,28.4,27.9,28.0,29.1,29.1,28.8,29.0,29.5,29.6],[28.8,27.8,28.2,27.7,28.0,26.9,27.8,27.6,26.8,26.2,27.3,27.5,25.9,24.8,22.9,23.0,20.8,18.8,18.0,15.6,13.2,17.5,16.0,16.2,19.5,21.6,21.0,20.9,18.4,21.0,17.8,14.3,11.8,11.5,10.7,7.7,5.9,2.7,1.4,0.8,2.3,4.3,5.5,7.8,9.3,6.9,7.3,12.6,11.0,10.1,13.2,14.3,13.4,14.3,15.6,17.8,17.0,17.4,17.2,17.4,17.3,16.0,17.3,17.3,17.5,17.1,18.7,18.2,17.7,18.0,15.2,17.4,16.4,13.5,13.3,14.7,12.8,10.5,12.5,11.0,14.6,14.6,11.8,14.4,18.6,17.8,14.4,15.9,15.9,13.7,12.5,12.3,13.1,10.6,8.5,10.7,9.4,13.4,12.7,12.3,11.0,13.5,14.4,17.4,18.9,20.2,22.4,23.9,25.1,26.1,27.5,28.1,27.5,27.7,27.4,26.4,25.9,25.1,24.5,24.7,23.4,25.4,25.8,25.0,24.7,24.8,24.0,25.4,26.4,26.4,27.7,27.8,28.6,27.5,27.2,26.4,26.9,28.0,26.7,26.3,28.0,28.3,28.0,28.0,29.1,28.9,29.1,28.5,28.3,28.1,28.2,27.9,27.1,28.1,27.4,26.8,27.1,27.8,27.0,26.1,27.3,27.3,26.1,26.7,27.1,26.7,24.0,24.7,24.4,26.1,24.8,24.9,26.9,26.3,24.5,26.2,26.7,26.0,25.4,26.5,27.2,26.8,26.9,27.6,27.7,27.3,28.2,28.4,28.1,28.2,28.6,28.9,28.6,28.9,29.2,29.5],[28.0,27.2,27.6,27.4,27.6,26.5,26.9,27.2,26.4,25.3,26.4,26.3,24.8,23.2,21.3,20.9,18.0,17.2,16.1,14.1,13.4,17.4,15.7,15.1,18.0,20.6,19.5,19.5,17.4,20.2,18.0,15.5,13.3,12.4,11.5,9.2,6.6,5.3,3.1,1.8,0.8,2.3,3.1,5.9,5.6,3.1,4.1,7.5,7.0,7.0,8.2,9.9,9.4,10.5,11.1,11.9,12.2,12.2,14.1,14.2,14.8,12.9,14.5,13.6,13.3,12.7,13.9,14.0,11.5,12.8,9.9,11.5,10.2,8.7,8.7,9.0,8.5,6.9,7.8,8.1,9.7,10.2,9.3,11.2,13.8,13.7,12.0,12.6,12.5,11.6,10.5,9.3,10.9,9.5,6.3,8.5,6.1,9.2,9.4,9.5,7.5,11.7,12.1,16.0,17.6,19.1,20.9,22.8,23.9,25.4,26.8,27.5,27.0,27.3,27.1,26.0,25.3,24.4,24.0,24.3,23.4,24.6,25.1,24.3,24.1,24.2,23.6,24.6,25.9,25.5,27.2,27.1,28.0,26.8,26.4,25.4,25.6,27.0,25.9,25.2,27.1,27.4,27.2,27.4,28.3,28.3,28.4,27.7,27.5,27.3,27.5,26.6,26.2,27.5,26.6,25.9,26.5,27.1,26.2,25.0,26.6,26.8,25.4,25.9,26.8,26.6,23.7,24.6,24.3,25.8,24.5,24.3,26.4,26.5,24.2,25.8,25.9,25.3,24.8,25.5,26.8,26.0,26.0,27.0,27.0,26.5,27.3,27.6,27.3,27.3,28.1,28.3,28.0,28.3,28.7,28.9],[27.5,26.5,27.0,26.2,26.4,25.0,25.5,26.3,24.4,23.7,25.0,24.9,23.6,22.0,20.5,20.1,18.5,17.1,16.0,14.2,13.2,16.7,14.9,14.2,17.5,18.7,18.1,18.1,16.3,17.8,16.3,14.2,12.2,12.4,12.0,9.8,8.0,5.6,4.7,3.3,1.7,0.8,1.3,2.2,2.4,2.4,2.7,3.4,4.0,3.7,4.8,6.4,5.8,5.7,6.8,7.4,7.0,7.4,7.9,7.7,7.9,6.7,7.5,7.2,6.6,7.0,8.2,7.9,6.7,8.1,6.2,7.6,7.0,6.2,5.7,6.1,5.8,3.9,4.9,4.4,5.6,6.0,5.5,5.9,6.7,7.1,5.7,6.3,7.0,6.3,5.1,5.0,6.1,5.4,3.7,4.6,3.8,5.1,5.7,6.5,6.0,8.9,10.2,12.6,14.9,15.8,18.1,20.6,21.8,23.5,25.3,26.3,25.7,26.5,26.2,25.1,23.8,22.6,22.2,22.8,21.9,22.2,22.8,22.1,21.8,22.7,22.2,22.6,23.7,23.5,25.8,25.8,26.7,25.0,23.5,22.9,22.2,24.6,24.1,23.1,24.0,26.0,25.8,26.0,27.0,26.4,26.8,26.0,24.5,25.6,26.0,24.2,23.5,25.9,24.7,23.7,24.3,25.4,24.3,22.3,25.1,25.4,24.1,24.2,25.6,25.7,23.0,23.9,23.6,24.9,23.2,23.2,24.8,25.1,23.2,23.9,24.1,22.9,22.4,23.1,24.5,22.9,23.1,24.8,24.5,23.2,24.9,25.9,24.7,24.5,26.3,26.6,26.3,26.2,27.8,27.4],[27.4,26.5,26.4,25.8,26.1,25.1,25.2,25.8,24.0,23.3,24.7,24.4,23.3,21.4,20.3,19.9,17.6,16.4,15.4,13.7,13.2,16.1,15.2,13.8,16.8,18.1,17.9,17.8,16.4,17.5,16.1,14.2,12.3,12.3,11.8,10.8,7.7,6.8,5.5,4.1,2.4,1.0,0.8,1.0,1.5,1.2,1.2,1.6,1.9,1.8,1.9,3.0,2.6,2.5,3.2,3.4,3.4,3.6,4.1,4.1,4.4,4.2,4.5,4.2,4.1,4.1,4.7,4.2,3.5,3.7,3.4,3.5,3.1,2.5,3.0,3.5,3.1,2.3,2.6,2.8,3.3,3.5,3.4,3.7,4.2,4.2,3.7,4.0,3.6,4.0,3.4,2.6,3.2,3.6,2.6,2.8,2.3,2.7,3.6,4.4,4.9,7.1,8.9,11.2,13.1,14.0,16.5,19.4,21.0,23.2,25.1,26.4,25.6,26.4,26.2,25.1,23.8,22.5,21.6,22.3,21.3,21.5,22.8,22.2,21.4,22.1,21.7,21.5,22.8,23.5,26.0,25.5,26.3,24.5,23.6,22.7,22.1,25.1,24.1,23.0,23.9,26.1,26.2,25.9,26.9,26.8,26.8,26.1,24.8,25.5,25.9,24.2,23.4,25.8,25.1,23.8,24.3,25.4,24.6,22.3,25.1,25.9,24.0,23.9,26.2,26.2,23.4,24.1,23.8,24.7,23.3,23.3,24.6,24.9,23.1,24.0,23.7,22.9,22.4,23.0,24.4,23.5,23.7,24.6,24.8,23.6,25.1,25.5,24.8,24.9,26.6,26.4,26.7,26.4,27.6,27.4],[27.4,26.4,26.6,26.0,26.0,25.0,25.1,25.5,24.1,23.1,24.4,24.3,23.3,21.6,20.2,20.2,18.3,17.6,16.3,14.8,13.8,16.0,15.5,14.1,17.1,18.1,18.3,17.6,16.6,17.6,15.7,14.7,13.0,13.1,12.8,11.7,7.9,6.8,6.1,4.4,2.8,1.4,0.9,0.8,0.9,1.0,0.9,1.0,1.3,1.4,1.4,1.6,1.8,1.8,1.9,2.1,2.4,2.3,2.8,2.7,3.0,3.0,3.3,3.0,3.2,3.2,3.7,3.0,2.6,2.5,2.3,2.4,2.1,1.7,1.9,2.6,2.3,1.8,2.2,2.2,2.7,2.8,2.9,3.2,3.6,3.6,2.8,3.1,2.6,2.8,2.7,2.1,2.3,2.5,2.0,1.9,1.6,1.9,2.5,3.3,4.1,6.2,8.0,10.8,12.6,13.9,16.6,19.8,20.9,23.3,25.7,26.8,25.8,26.7,26.5,25.0,23.8,22.2,21.4,22.0,20.9,20.8,22.5,21.7,21.0,21.9,21.3,21.4,22.8,23.8,26.1,25.4,26.2,24.5,23.6,22.3,22.4,25.0,24.1,23.0,24.2,26.1,26.5,26.4,27.1,26.9,26.8,26.3,25.3,25.7,26.5,24.5,23.4,26.0,25.3,24.1,24.0,25.3,24.8,22.6,24.9,25.9,24.0,23.9,25.9,26.0,23.4,24.0,23.8,24.2,23.0,23.2,24.6,24.4,22.8,24.0,23.5,22.7,22.1,22.7,24.1,23.2,23.7,24.3,24.3,23.6,25.3,25.1,24.7,24.5,26.5,26.1,26.3,26.6,27.4,26.7],[27.4,26.5,26.8,26.2,25.9,25.2,25.2,25.5,23.9,23.1,24.6,24.3,23.4,21.3,20.3,19.9,18.1,17.4,16.1,14.7,13.8,16.5,15.3,13.8,17.1,18.0,18.2,17.5,16.8,17.5,15.9,14.8,13.2,13.2,12.8,12.2,8.5,7.3,6.4,4.8,3.6,1.6,1.0,0.8,0.8,0.8,0.9,1.0,0.9,1.2,1.3,1.3,1.5,1.6,1.6,1.8,2.0,2.0,2.4,2.3,2.6,2.6,2.8,2.5,2.6,2.6,3.2,2.5,2.1,2.1,1.8,2.0,1.8,1.5,1.6,2.0,1.8,1.5,1.7,1.8,2.1,2.2,2.4,2.5,2.7,2.8,2.2,2.4,2.2,2.3,2.2,1.7,1.9,2.1,1.7,1.6,1.6,1.7,2.3,3.3,4.2,6.2,7.9,10.8,12.5,13.6,16.3,18.6,20.5,22.5,24.6,25.9,25.0,26.2,25.7,24.5,23.4,21.9,21.2,21.8,20.5,20.8,21.5,21.2,20.1,21.2,20.5,20.4,21.7,23.1,25.3,24.7,25.5,23.8,22.6,21.5,21.3,24.2,23.9,22.3,23.3,25.5,25.6,25.5,26.6,26.2,26.4,25.9,23.9,25.3,25.7,24.0,23.3,25.7,24.9,23.2,23.7,24.8,24.4,22.5,24.9,25.8,23.7,23.9,25.9,26.2,23.5,24.3,23.9,25.1,23.3,23.5,24.7,24.5,22.5,23.7,23.5,22.2,21.6,22.6,23.7,22.9,23.0,23.7,23.9,22.7,24.5,24.7,23.8,23.7,26.0,25.5,26.0,25.9,27.2,26.6],[26.9,25.8,26.4,25.6,25.8,24.8,24.7,25.4,23.6,22.9,24.3,23.9,22.9,20.8,19.9,19.4,17.4,16.2,15.0,13.4,12.4,15.8,14.5,12.9,16.6,17.2,17.3,17.2,15.8,17.1,15.2,13.6,11.4,12.1,11.3,11.1,8.4,6.5,5.6,4.1,2.9,1.4,1.0,1.0,0.8,0.8,0.8,0.9,0.9,0.9,1.1,1.2,1.3,1.4,1.6,1.7,1.8,2.0,2.4,2.2,2.6,2.3,2.6,2.4,2.4,2.6,3.3,2.5,2.0,2.1,1.9,2.1,1.8,1.5,1.7,2.2,1.9,1.4,1.8,1.7,2.1,2.3,2.4,2.5,2.8,2.7,2.1,2.2,2.1,2.0,2.1,1.7,1.8,1.9,1.6,1.5,1.4,1.6,2.1,3.1,3.9,5.9,7.5,10.1,12.0,13.3,15.7,18.6,20.6,22.3,24.6,26.0,25.0,26.1,25.6,24.4,22.8,21.9,21.2,21.4,20.7,21.0,21.5,21.4,20.6,21.2,21.0,20.9,22.2,23.1,25.2,24.7,25.5,24.2,22.8,21.9,21.6,24.1,23.6,22.4,23.4,25.6,25.6,25.4,26.8,26.2,26.4,26.0,23.8,25.5,25.5,23.5,23.0,25.5,24.7,23.0,24.0,25.3,24.5,22.5,25.1,25.7,23.8,23.6,25.7,25.9,23.5,24.4,23.8,24.6,23.3,23.1,24.6,24.5,22.6,23.6,23.7,22.2,21.8,22.8,23.8,22.7,23.0,24.2,23.8,22.5,24.7,24.8,23.6,24.2,26.3,25.7,26.0,25.5,27.2,25.8],[27.4,26.2,26.6,25.7,26.0,24.9,25.1,25.5,23.8,23.0,24.6,24.3,23.2,21.6,20.6,20.0,18.1,17.0,15.8,13.9,12.8,15.7,15.1,13.2,16.9,17.5,17.8,17.3,16.3,17.0,15.5,13.9,12.1,12.8,11.7,11.6,8.3,7.7,6.8,4.7,3.0,1.4,1.0,1.0,0.9,0.8,0.8,0.8,0.9,0.9,0.9,1.1,1.2,1.2,1.3,1.4,1.6,1.7,1.9,1.9,2.2,2.0,2.4,2.1,2.2,2.3,3.1,2.3,1.9,1.8,1.8,1.9,1.6,1.4,1.6,2.0,1.8,1.4,1.7,1.6,1.9,2.1,2.3,2.3,2.6,2.5,2.0,2.0,1.8,1.8,1.8,1.5,1.6,1.7,1.4,1.4,1.2,1.4,1.9,2.8,3.8,5.5,7.5,9.9,11.8,12.6,15.7,18.7,20.5,22.3,24.9,26.4,24.8,26.3,25.8,24.4,23.1,22.1,21.2,21.4,20.5,20.9,21.7,21.0,20.3,21.1,20.8,20.6,22.4,23.8,25.5,25.1,25.9,24.7,22.9,21.9,22.2,24.4,23.9,22.8,23.9,25.9,26.2,26.2,27.2,27.1,26.7,26.4,24.5,25.8,26.1,24.0,23.2,25.8,25.2,23.1,24.3,25.5,24.8,23.0,25.3,25.9,24.1,24.1,26.0,26.1,23.8,24.6,24.2,25.0,23.4,23.4,25.3,25.0,23.0,23.7,23.7,22.5,21.8,23.0,23.8,22.9,23.3,24.2,23.9,22.8,25.2,25.4,24.1,24.4,26.5,26.3,26.3,26.2,27.3,26.5],[27.3,26.2,26.5,25.7,25.6,24.8,25.0,25.3,23.6,22.9,24.4,24.1,23.1,21.5,20.7,20.0,18.3,17.6,16.0,14.4,13.5,16.3,15.4,13.3,17.2,17.9,18.1,17.7,16.6,17.8,15.9,14.7,12.6,13.3,11.7,11.5,8.5,7.6,6.7,4.8,3.0,1.6,1.3,1.0,1.0,0.9,0.8,0.8,0.8,0.9,0.9,0.9,1.1,1.2,1.3,1.3,1.5,1.6,1.9,1.8,2.1,2.1,2.3,2.0,2.2,2.3,2.8,2.2,1.8,1.7,1.6,1.7,1.5,1.2,1.5,1.9,1.8,1.4,1.5,1.7,1.9,2.0,2.3,2.3,2.5,2.6,2.0,2.0,1.8,1.8,1.9,1.5,1.6,1.8,1.6,1.4,1.3,1.5,1.9,2.9,3.9,5.8,7.6,10.5,12.2,13.1,16.0,18.9,20.5,22.6,25.3,26.7,25.3,26.5,26.0,24.6,23.2,22.0,21.2,21.5,20.5,20.9,21.7,21.2,20.5,21.1,20.8,20.5,22.1,23.3,25.3,24.4,25.5,24.2,22.7,21.8,21.7,24.2,24.0,22.6,23.2,25.7,26.0,25.7,26.9,26.4,26.4,26.4,23.9,25.4,26.0,24.0,23.0,25.8,25.3,23.5,23.8,25.4,24.8,22.5,25.3,26.0,24.1,24.2,26.0,26.3,24.0,24.6,24.2,24.8,23.5,23.4,24.9,24.5,22.7,23.8,23.8,22.5,21.8,22.9,23.6,22.9,23.1,23.7,23.6,22.7,24.7,24.8,23.8,23.9,26.3,25.9,26.1,25.9,27.0,26.2],[27.2,26.0,26.3,25.5,25.9,24.5,25.3,25.5,23.7,22.8,24.7,24.1,23.4,21.8,20.9,20.2,18.7,18.0,16.5,14.6,13.8,16.5,15.5,13.7,17.5,17.5,18.0,17.9,16.7,16.9,15.7,14.6,12.3,13.2,12.1,12.0,9.0,8.1,6.9,5.2,3.2,1.8,1.4,1.2,1.0,1.0,0.9,0.8,0.8,0.8,0.9,0.9,0.9,1.0,1.2,1.2,1.3,1.5,1.9,1.6,2.0,1.9,2.2,1.9,2.0,2.0,2.6,2.0,1.6,1.5,1.5,1.6,1.4,1.1,1.4,1.8,1.7,1.3,1.4,1.5,1.7,2.0,2.3,2.2,2.4,2.4,1.8,1.9,1.6,1.7,1.7,1.3,1.4,1.7,1.4,1.4,1.4,1.5,1.9,2.9,4.1,6.2,7.9,10.6,12.5,13.7,15.9,19.1,20.9,22.7,25.2,26.5,25.3,26.7,25.5,24.6,22.7,21.6,20.7,21.0,19.7,20.3,20.8,20.5,19.0,20.4,19.8,19.7,21.1,22.6,24.8,24.1,25.3,23.5,22.0,21.3,20.4,23.6,23.4,21.5,22.5,25.2,25.5,24.9,26.0,25.7,25.8,25.8,23.0,24.9,25.5,22.7,21.7,24.8,24.5,22.2,22.6,24.4,23.8,21.4,24.4,25.5,23.4,23.4,25.5,25.8,23.3,24.2,23.5,24.5,23.0,22.9,24.4,24.2,22.1,22.9,23.2,21.1,21.0,21.4,23.0,21.8,21.4,23.1,22.6,21.5,23.3,24.0,23.1,23.2,25.3,25.2,25.7,25.0,26.7,25.5],[27.2,26.0,26.3,25.6,26.0,24.4,24.8,25.1,23.8,22.7,24.3,23.8,23.0,21.6,20.8,20.1,18.7,17.5,16.3,14.4,13.6,16.1,15.4,13.5,17.3,17.1,17.8,17.5,16.4,16.8,15.5,14.5,12.5,13.6,12.4,12.2,8.8,8.1,7.1,5.1,3.2,1.9,1.4,1.3,1.1,1.0,0.9,0.9,0.8,0.8,0.8,0.9,0.9,0.9,1.0,1.1,1.2,1.3,1.6,1.5,1.8,1.6,1.9,1.7,1.8,1.9,2.5,1.8,1.5,1.4,1.5,1.6,1.5,1.1,1.5,1.7,1.7,1.3,1.4,1.4,1.6,1.8,2.1,2.0,2.2,2.1,1.7,1.7,1.5,1.5,1.5,1.1,1.2,1.4,1.3,1.1,1.2,1.3,1.7,2.6,3.7,5.7,7.2,9.9,12.0,12.8,15.6,18.3,19.9,21.7,24.1,25.2,24.1,25.6,24.9,23.4,21.9,20.9,20.2,20.9,19.8,20.0,20.3,20.3,19.4,20.6,20.4,20.6,21.9,23.1,24.8,24.2,25.2,24.0,22.6,21.4,21.0,23.9,23.6,22.4,23.3,25.2,25.7,25.6,25.9,25.5,25.8,26.1,23.5,24.9,25.8,23.4,22.1,25.4,24.4,22.8,23.2,25.1,24.1,22.0,24.6,25.8,23.9,23.4,25.4,25.7,23.3,24.2,23.5,24.3,23.0,23.1,24.7,23.9,22.3,23.1,23.3,21.6,21.4,21.6,23.1,22.1,22.0,23.6,23.0,22.1,23.9,24.5,23.6,23.6,24.9,25.1,25.5,25.3,26.5,25.1],[27.6,26.4,26.3,25.4,25.6,24.4,24.8,25.1,23.9,22.6,24.3,24.0,23.1,21.8,20.9,20.5,19.1,18.3,17.2,15.4,14.4,16.4,15.9,14.2,17.7,17.4,18.3,17.7,17.5,17.4,16.1,15.2,13.5,13.9,13.1,12.5,9.0,8.8,7.5,5.1,3.3,2.1,1.5,1.3,1.2,1.0,0.9,0.9,0.9,0.8,0.8,0.8,0.9,0.8,0.9,1.0,1.2,1.2,1.4,1.4,1.7,1.6,1.9,1.7,2.0,2.1,2.6,1.9,1.5,1.4,1.5,1.5,1.4,1.1,1.5,1.8,1.8,1.5,1.5,1.5,1.7,2.0,2.2,2.2,2.3,2.3,1.7,1.7,1.4,1.5,1.5,1.2,1.2,1.5,1.2,1.1,1.2,1.2,1.7,2.7,4.0,5.6,7.5,10.0,11.9,12.8,15.5,18.7,20.3,22.8,25.3,26.4,24.9,26.3,25.5,24.1,22.7,21.5,20.7,21.1,20.0,20.1,20.9,20.5,19.5,20.7,20.4,19.8,21.5,23.2,25.0,24.3,25.2,23.9,22.3,21.4,20.8,23.5,23.5,22.1,23.1,25.1,25.7,25.6,26.4,26.2,25.8,25.9,23.6,25.3,26.0,23.2,22.4,25.6,24.6,22.6,23.6,25.1,24.3,21.9,24.7,26.0,24.0,23.4,25.6,25.7,23.5,24.6,24.1,24.6,23.0,23.0,24.8,23.9,22.6,23.0,23.3,21.9,21.6,22.0,22.8,22.2,22.0,23.5,22.3,22.0,24.5,24.3,23.0,23.5,25.8,25.4,25.7,25.8,26.7,25.8],[27.3,25.9,26.0,25.0,25.1,24.2,24.4,24.7,23.1,22.1,23.8,23.4,22.6,21.2,20.7,20.1,18.6,18.0,16.4,15.1,13.9,16.4,15.9,14.0,17.8,17.6,18.2,18.0,17.1,17.5,16.1,15.4,13.0,13.5,12.3,12.2,8.5,8.3,7.2,5.3,3.5,2.1,1.7,1.5,1.3,1.3,1.1,1.0,1.0,0.9,0.8,0.8,0.8,0.9,0.9,0.9,1.1,1.2,1.5,1.4,1.8,1.8,2.1,1.7,2.0,2.0,2.5,1.8,1.4,1.3,1.4,1.4,1.5,1.2,1.5,1.8,1.8,1.5,1.5,1.6,1.8,2.0,2.3,2.3,2.4,2.4,1.8,1.8,1.5,1.7,1.7,1.3,1.4,1.7,1.6,1.3,1.4,1.4,1.8,2.8,3.9,6.1,7.9,10.6,12.3,13.1,15.7,18.5,20.3,22.5,24.9,26.1,24.7,26.4,25.3,24.2,22.5,21.5,20.7,21.3,19.7,19.9,20.7,20.7,19.1,20.5,19.9,19.6,20.7,22.8,24.9,24.1,25.0,23.8,22.1,21.7,20.9,23.6,23.6,22.0,23.1,25.5,25.7,25.3,26.3,25.7,25.9,25.8,23.4,24.9,25.4,22.8,22.0,24.7,24.7,22.4,23.0,24.9,23.7,21.5,24.4,25.4,23.4,23.3,25.6,25.6,23.3,24.1,23.4,24.4,22.9,22.7,23.9,23.9,21.9,22.7,22.8,21.4,20.9,21.7,23.0,21.7,21.6,23.1,22.7,21.6,23.8,24.3,23.0,23.0,25.6,25.3,25.8,25.3,26.6,25.5],[27.0,25.9,25.8,24.8,25.2,24.0,24.3,24.6,23.3,22.3,23.7,23.4,22.6,21.2,20.4,19.8,18.6,17.6,16.4,14.9,14.1,16.4,15.8,14.1,17.5,17.0,17.9,17.6,16.7,16.8,16.0,15.4,13.0,14.1,13.1,12.9,9.2,8.7,7.3,5.6,3.7,2.2,1.9,1.6,1.5,1.4,1.3,1.1,1.0,1.0,0.9,0.8,0.8,0.8,0.9,0.9,1.0,1.2,1.5,1.4,1.7,1.7,2.0,1.7,2.0,2.0,2.4,1.8,1.4,1.3,1.3,1.4,1.4,1.1,1.6,1.9,2.0,1.6,1.4,1.5,1.7,2.1,2.4,2.2,2.4,2.3,1.8,1.8,1.4,1.6,1.7,1.3,1.2,1.7,1.5,1.2,1.5,1.5,1.9,3.0,3.9,6.2,7.7,10.3,11.8,13.2,15.4,18.6,20.3,22.1,24.5,25.8,24.6,26.1,25.0,24.1,22.1,21.1,20.4,20.8,19.6,20.1,20.6,20.8,18.9,19.9,19.8,20.4,21.2,22.3,24.4,23.8,24.7,23.5,22.2,21.4,20.9,23.8,23.3,21.9,23.2,25.4,25.4,25.4,25.9,25.3,26.1,25.6,23.6,24.8,24.9,22.7,21.7,24.9,24.1,22.3,22.8,24.5,24.0,21.3,24.4,25.4,23.6,23.1,25.1,25.4,22.8,23.7,22.7,24.1,22.4,22.7,24.1,23.7,22.1,22.6,22.8,20.7,21.2,20.7,22.6,21.5,21.1,23.4,22.3,21.8,23.7,24.4,23.1,23.5,24.5,25.3,25.4,24.9,26.2,24.9],[27.3,26.1,25.9,24.9,25.1,23.9,24.4,24.5,23.6,22.1,23.7,23.4,22.6,21.3,20.5,20.1,18.9,18.1,17.3,15.7,14.4,16.2,16.0,14.4,17.5,17.2,18.1,17.6,17.3,17.0,16.1,15.4,13.7,14.5,13.7,12.7,9.3,9.5,7.6,5.8,3.6,2.3,1.8,1.6,1.5,1.4,1.2,1.2,1.0,0.9,0.9,0.9,0.8,0.8,0.8,0.9,0.9,1.0,1.2,1.2,1.5,1.4,1.7,1.5,1.7,1.9,2.3,1.7,1.3,1.2,1.4,1.4,1.5,1.2,1.5,1.9,1.9,1.6,1.5,1.5,1.7,2.0,2.3,2.1,2.2,2.1,1.7,1.6,1.2,1.3,1.5,1.1,1.0,1.4,1.3,1.2,1.4,1.3,1.8,2.7,3.7,5.8,7.3,10.2,12.1,13.0,15.8,18.8,19.9,22.5,24.8,26.0,24.4,25.9,25.2,23.7,21.9,20.8,20.1,20.8,19.8,19.9,20.4,20.4,19.0,20.6,20.1,19.9,21.7,23.1,25.1,24.2,25.2,23.8,22.3,21.3,20.9,23.4,23.4,21.8,22.8,25.1,25.6,25.4,25.8,25.3,25.7,25.7,23.5,24.8,25.6,23.1,21.9,24.8,24.5,22.3,22.9,24.6,23.8,21.7,24.4,25.6,23.7,23.0,25.3,25.4,23.1,24.2,23.3,24.3,22.6,22.9,24.3,23.6,22.2,22.6,22.8,21.1,20.8,21.1,22.8,21.6,21.8,23.4,22.4,21.7,23.9,24.3,23.0,23.0,25.1,25.2,25.3,25.1,26.7,25.8],[27.6,26.3,26.3,25.4,25.7,24.4,24.8,25.1,24.0,22.4,24.0,23.8,22.8,21.2,20.4,19.9,18.5,17.9,16.9,15.5,14.2,16.0,15.7,14.2,17.3,17.3,18.5,17.5,17.2,17.5,16.1,15.5,13.3,14.1,12.9,12.9,9.0,8.6,7.2,5.4,3.7,2.2,1.9,1.7,1.6,1.5,1.3,1.3,1.2,1.0,0.9,0.9,0.9,0.8,0.8,0.8,0.9,1.0,1.3,1.2,1.5,1.6,1.8,1.6,1.9,2.1,2.4,1.8,1.4,1.2,1.4,1.4,1.5,1.3,1.7,2.0,2.1,1.7,1.6,1.6,1.8,2.2,2.5,2.3,2.4,2.4,1.8,1.7,1.3,1.5,1.6,1.3,1.3,1.5,1.4,1.3,1.5,1.4,1.9,2.9,3.9,5.9,7.8,10.4,11.8,12.9,15.6,18.6,20.2,22.8,25.2,26.4,24.9,26.4,25.6,24.4,22.5,21.4,21.0,20.9,20.2,20.6,21.4,20.7,20.2,20.6,20.5,20.4,21.8,23.6,25.4,24.3,25.5,24.2,22.8,22.1,22.0,24.3,24.2,22.7,23.8,26.2,26.5,26.0,26.9,26.5,26.1,26.2,24.3,25.0,26.0,23.8,22.8,25.5,25.2,23.4,23.0,25.1,24.6,22.2,24.8,25.8,24.0,23.9,25.8,25.9,23.6,24.3,23.4,24.6,22.9,23.1,24.3,24.1,22.7,23.4,23.3,22.3,21.6,22.3,23.4,22.7,22.9,23.4,23.0,22.7,24.4,24.5,23.4,23.9,26.1,25.7,26.2,26.0,27.6,26.9],[26.9,25.6,25.6,24.7,25.0,23.9,24.3,24.8,23.2,22.1,23.6,23.5,22.6,21.0,20.4,19.6,18.4,17.8,16.8,15.2,13.8,16.4,15.9,14.1,17.6,17.4,18.2,17.9,16.9,17.3,16.0,15.6,13.1,14.0,12.6,12.4,8.9,8.3,6.9,5.5,3.9,2.4,2.2,1.9,1.7,1.7,1.5,1.4,1.4,1.3,1.0,0.9,1.0,0.9,0.8,0.8,0.8,1.0,1.2,1.1,1.5,1.6,1.8,1.5,1.9,1.9,2.2,1.6,1.3,1.0,1.4,1.3,1.4,1.3,1.8,2.0,2.2,1.8,1.7,1.8,1.9,2.2,2.5,2.4,2.3,2.4,1.9,1.7,1.3,1.6,1.8,1.4,1.3,1.8,1.7,1.5,1.7,1.6,2.0,3.0,4.2,6.3,7.9,10.7,12.4,13.1,15.9,18.6,20.2,22.7,25.0,26.3,24.6,26.1,25.5,24.2,22.7,21.5,21.0,21.4,20.3,20.4,20.9,21.0,19.8,20.7,20.5,20.2,21.6,23.3,25.4,24.3,25.5,24.1,22.4,21.9,21.3,23.8,23.7,22.3,23.4,25.5,25.9,25.7,26.6,26.1,25.9,25.5,24.1,25.0,25.7,23.4,22.8,25.4,24.4,22.6,22.9,24.7,23.9,22.0,24.3,25.6,23.5,23.3,25.7,26.0,23.2,24.1,23.2,24.8,22.8,22.9,24.5,24.0,22.0,22.9,23.1,21.2,21.2,21.9,23.2,22.2,22.4,23.2,22.8,22.1,24.0,24.5,23.1,23.7,25.9,25.5,25.8,25.9,27.6,26.6],[26.5,25.2,25.2,24.4,24.6,23.6,24.1,24.3,23.2,22.1,23.5,23.2,22.6,21.1,20.3,19.7,18.4,17.7,17.0,15.5,14.1,16.4,16.0,14.2,17.7,17.4,18.2,17.4,17.0,17.3,15.9,15.6,13.3,14.1,13.1,12.6,9.0,8.3,6.8,5.7,4.0,2.5,2.4,2.1,1.9,1.8,1.7,1.5,1.5,1.4,1.2,1.1,1.0,0.9,0.9,0.8,0.8,0.9,0.9,0.9,1.2,1.3,1.6,1.3,1.7,1.8,2.2,1.5,1.2,1.0,1.3,1.3,1.5,1.4,1.8,2.0,2.2,1.9,1.7,1.8,1.9,2.3,2.6,2.3,2.3,2.2,1.8,1.6,1.1,1.4,1.7,1.3,1.2,1.7,1.7,1.5,1.8,1.7,2.0,3.0,4.0,6.1,7.6,10.5,12.1,13.1,15.8,18.5,20.0,22.5,25.0,26.2,24.5,26.0,25.1,24.0,22.4,21.4,21.2,21.3,20.4,20.8,21.6,21.3,20.0,20.8,20.6,21.0,21.8,22.9,25.2,24.4,25.6,23.9,22.4,21.7,21.3,23.4,23.2,21.9,22.5,25.1,25.6,25.4,26.6,26.0,26.0,25.4,23.5,25.0,25.4,23.2,22.2,25.3,24.4,22.7,23.1,24.9,24.1,22.3,24.8,26.0,23.8,23.8,26.0,26.4,23.5,24.5,23.5,25.4,22.9,23.0,25.0,24.9,22.2,23.2,23.3,21.5,21.1,21.5,23.6,22.3,22.0,23.8,23.1,21.9,24.0,24.9,23.4,23.1,25.7,25.8,25.7,25.9,27.4,26.6],[27.3,26.1,25.9,25.3,25.7,24.5,24.7,25.1,23.5,22.4,24.1,24.0,22.8,21.1,20.1,19.8,18.3,17.6,16.8,15.1,13.8,16.4,15.5,14.0,17.6,17.9,18.7,17.9,17.1,18.0,16.6,15.4,13.2,14.3,12.9,12.7,9.2,8.7,7.2,6.1,4.5,3.0,3.0,2.8,2.5,2.4,2.3,2.1,1.9,1.8,1.7,1.5,1.4,1.3,1.2,1.1,0.9,0.8,0.8,1.1,1.4,1.7,1.9,1.7,2.3,2.5,2.8,2.0,1.7,1.5,1.9,1.9,2.0,1.8,2.4,2.5,2.8,2.4,2.1,2.3,2.2,2.7,3.2,3.1,3.0,3.0,2.4,2.0,1.5,1.9,2.2,1.7,1.6,2.2,2.2,2.0,2.4,2.1,2.5,3.5,4.6,6.6,8.5,10.8,12.4,13.4,16.3,18.8,20.3,22.7,25.4,26.6,25.4,26.6,26.2,25.1,23.2,22.1,21.4,22.0,21.0,21.3,22.2,21.7,20.8,21.5,20.8,21.0,22.5,23.6,25.4,24.8,26.2,24.5,23.4,22.4,22.1,24.7,24.2,22.8,23.8,26.2,26.2,26.3,27.2,26.5,26.5,26.6,24.6,25.3,26.3,24.1,23.7,26.1,24.9,23.9,23.8,25.3,24.7,22.5,25.4,26.1,24.2,24.2,26.6,26.8,24.4,25.4,24.3,26.0,23.8,24.1,24.9,25.5,23.4,24.1,23.7,22.9,21.8,22.6,24.4,23.4,23.3,24.3,23.7,23.2,24.3,25.2,23.9,24.3,25.8,26.0,26.1,26.7,27.4,26.9],[27.5,26.4,26.1,25.6,25.7,24.4,24.7,25.2,24.0,23.0,24.1,24.1,23.5,21.4,20.6,20.3,18.7,18.3,17.2,15.7,14.3,17.3,16.1,14.6,18.1,18.6,19.0,18.5,17.2,18.3,17.3,15.9,13.6,14.7,13.7,13.2,9.1,9.0,7.4,6.0,4.9,3.9,4.1,3.6,3.4,3.4,2.9,2.6,2.7,2.3,2.0,2.1,2.1,1.6,1.6,1.7,1.3,0.9,0.8,0.9,1.2,1.8,1.9,1.7,2.6,3.1,3.2,2.3,2.2,1.9,2.5,2.5,2.7,2.7,3.5,4.0,4.3,3.7,3.2,3.4,3.0,4.0,4.4,4.1,3.7,3.5,3.2,2.4,1.7,2.1,2.9,2.4,2.0,2.7,3.0,2.3,3.0,2.3,2.8,3.9,5.0,6.8,8.6,10.7,12.3,14.0,16.8,19.4,21.0,23.1,25.7,26.9,25.8,26.8,26.6,25.4,24.2,22.8,21.9,22.6,21.5,21.7,22.8,22.3,21.4,22.1,21.0,21.4,23.3,24.2,25.7,25.1,26.5,24.6,24.4,23.2,23.1,25.1,24.6,23.4,24.7,26.4,26.7,26.8,27.7,27.2,27.0,26.7,25.6,26.1,26.7,25.0,24.9,26.8,25.4,25.0,25.2,25.7,25.6,23.6,25.8,26.5,24.9,24.7,27.0,27.1,25.0,26.0,25.3,26.8,24.6,25.3,25.8,25.9,23.7,24.9,24.6,23.6,22.9,23.5,25.1,24.6,24.6,25.4,24.6,24.2,25.7,25.7,24.7,25.1,26.8,26.3,26.6,27.3,28.2,27.7],[27.4,26.1,26.1,25.3,25.6,24.2,24.5,25.4,23.4,22.5,24.2,24.1,22.9,21.1,20.2,20.1,18.9,18.1,17.3,15.9,14.5,16.9,16.6,14.8,18.3,18.5,19.0,18.7,17.4,18.2,16.7,16.0,13.7,14.7,13.5,13.1,9.1,8.8,7.1,5.9,4.5,3.2,3.3,3.0,2.7,2.7,2.6,2.3,2.2,1.9,1.8,1.8,1.8,1.4,1.5,1.4,1.1,1.0,0.8,0.8,0.8,1.2,1.2,1.2,1.8,2.0,2.5,1.9,1.6,1.5,2.1,2.1,2.4,2.1,2.6,2.7,3.0,2.7,2.3,2.3,2.3,2.7,3.0,2.6,2.5,2.3,2.1,1.6,1.2,1.4,1.8,1.8,1.6,2.0,2.2,2.0,2.5,2.3,2.5,3.7,4.7,6.9,8.6,11.1,13.2,14.0,16.2,18.8,20.2,22.2,24.8,26.2,24.7,26.2,25.2,24.3,23.1,21.7,21.1,21.8,20.5,20.8,21.6,21.6,20.2,21.0,20.4,20.6,21.8,23.3,25.2,24.6,25.6,23.7,22.4,21.6,21.4,23.9,23.4,22.2,23.2,25.3,25.7,25.3,26.4,26.3,26.1,25.4,23.8,24.7,25.0,23.2,22.8,25.4,24.3,22.7,23.5,24.8,24.1,22.3,25.1,26.0,23.9,23.6,26.1,26.7,24.2,25.2,24.2,26.2,23.4,23.4,25.1,25.0,22.5,23.5,23.6,21.8,21.2,22.3,24.2,22.6,22.5,24.0,23.6,22.4,24.2,25.0,23.7,23.5,26.0,25.8,25.9,25.8,27.2,26.4],[27.6,26.4,26.3,25.6,26.0,24.5,24.9,25.6,24.0,23.0,24.6,24.6,23.4,21.6,20.7,20.3,19.1,18.3,17.1,15.6,14.3,17.3,16.0,14.5,18.4,19.0,18.9,18.7,17.1,18.3,17.3,15.6,13.5,14.7,13.4,13.1,9.0,8.7,7.0,5.9,4.7,3.5,3.9,3.8,3.4,3.2,3.1,3.1,2.6,2.3,2.4,2.3,2.0,1.7,1.8,1.8,1.3,1.5,1.1,0.8,0.8,0.8,1.2,1.3,1.7,2.2,2.6,1.9,1.8,1.8,2.3,2.4,2.8,2.6,3.2,3.2,3.5,3.3,2.7,2.4,2.2,2.9,3.1,2.6,2.6,2.1,1.9,1.4,1.1,1.3,1.6,1.7,1.5,1.8,2.2,2.1,3.1,2.6,2.5,3.7,4.5,6.3,8.0,10.2,11.8,13.1,15.7,18.5,19.8,22.3,25.2,26.4,25.3,26.1,26.2,24.8,23.8,21.9,21.5,21.9,20.9,21.2,21.9,21.3,20.6,21.2,20.4,20.5,22.4,23.2,24.8,24.9,25.7,23.5,23.1,21.9,21.7,23.8,23.8,22.4,23.3,25.3,26.1,25.8,26.7,26.3,26.4,25.9,24.5,24.9,25.9,24.0,23.8,25.9,24.9,23.7,24.2,25.5,25.1,23.0,25.6,26.5,24.4,24.1,26.7,27.1,24.9,26.2,25.6,26.7,24.1,24.5,25.1,25.5,23.1,24.2,24.0,22.8,22.1,22.6,24.3,23.5,23.3,24.4,23.7,22.9,24.4,24.9,23.4,23.8,25.8,25.5,25.5,26.1,27.5,26.9],[27.4,26.2,26.2,25.7,26.0,24.7,24.8,25.6,23.8,22.7,24.2,24.4,23.4,21.6,20.6,20.4,19.1,18.3,17.7,15.9,14.7,17.3,16.4,14.8,18.4,18.6,19.1,18.3,17.1,18.2,17.0,15.8,13.8,15.2,14.0,13.0,9.3,8.5,6.6,5.8,4.5,2.9,3.3,3.1,2.9,2.6,2.5,2.6,2.3,1.9,2.1,2.1,1.9,1.6,1.9,1.8,1.4,1.6,1.3,1.1,0.8,0.8,0.9,1.1,1.4,1.8,2.4,1.8,1.6,1.9,2.2,2.4,2.7,2.3,2.8,2.8,3.0,2.7,2.2,1.9,1.9,2.4,2.6,2.1,2.1,1.8,1.5,1.0,1.0,1.0,1.4,1.5,1.3,1.6,1.9,1.9,2.4,2.3,2.3,3.5,4.2,6.3,8.4,10.3,12.4,13.8,16.4,18.4,20.3,22.2,25.4,26.8,25.6,26.6,26.6,25.1,23.4,21.9,21.1,21.7,21.0,21.0,21.7,21.2,20.5,21.4,20.8,20.6,22.3,23.6,24.9,24.7,25.6,23.8,23.2,22.2,21.6,23.7,23.5,22.0,22.7,24.9,25.9,25.4,26.7,26.0,26.2,25.8,23.9,24.7,26.1,23.6,22.7,25.4,24.9,23.1,23.3,25.3,24.4,22.6,25.3,26.4,24.2,23.8,26.4,26.9,24.2,25.6,24.6,26.3,23.1,23.5,24.8,25.3,23.1,23.7,23.5,22.6,21.5,22.0,23.9,22.8,22.8,23.8,23.2,22.5,24.2,24.7,23.0,23.5,25.5,25.3,25.4,25.2,27.1,26.5],[27.3,26.2,26.3,25.8,26.0,24.8,25.1,25.7,24.0,23.1,24.4,24.6,23.5,21.9,20.7,20.4,19.2,18.4,17.4,15.9,14.7,17.3,16.1,14.7,18.3,18.6,18.6,18.4,16.9,18.2,17.2,15.8,13.7,15.0,13.9,13.2,9.5,8.7,7.2,6.1,4.9,3.5,4.1,3.9,3.6,3.2,3.3,3.4,2.9,2.4,2.7,2.8,2.2,1.9,2.5,2.3,1.7,2.0,1.7,1.5,1.2,0.9,0.8,0.9,1.2,1.6,2.3,1.8,1.7,2.3,2.5,3.0,3.4,2.8,3.4,3.1,3.5,3.3,2.5,2.3,2.1,2.7,2.9,2.3,2.3,1.8,1.8,1.2,1.2,1.2,1.7,1.7,1.6,1.9,2.3,2.2,3.1,2.9,2.5,3.8,4.5,6.4,8.0,10.1,11.7,13.2,15.7,18.0,20.0,22.0,25.1,26.4,25.3,26.2,26.4,25.1,23.8,21.9,21.5,21.8,20.6,21.3,21.9,21.4,20.7,21.3,20.2,20.5,22.5,23.0,24.8,24.3,25.4,23.5,23.2,21.9,21.6,23.8,23.4,21.8,23.0,24.9,25.5,25.5,26.6,26.2,26.0,25.8,24.0,24.7,26.0,23.8,23.3,25.8,25.3,23.3,23.7,25.0,24.6,22.6,25.1,26.2,24.2,24.1,26.5,26.8,24.5,25.8,24.8,26.2,24.0,24.6,25.1,25.3,23.1,24.0,23.7,22.8,21.7,22.0,24.2,23.2,22.8,24.3,23.5,22.7,24.4,24.6,23.3,23.5,25.6,25.2,25.3,25.9,27.4,26.8],[27.6,26.0,26.3,25.5,25.7,24.3,24.6,25.2,23.7,22.8,24.3,24.2,23.2,21.5,20.6,20.3,19.2,18.3,17.4,16.0,14.8,17.4,16.6,14.8,18.4,18.6,18.8,18.6,17.3,18.0,17.1,16.1,14.0,15.1,13.9,13.3,9.3,8.6,7.1,6.0,4.6,3.3,3.6,3.5,3.2,2.9,2.8,2.8,2.5,2.1,2.4,2.3,1.9,1.8,2.1,2.0,1.5,1.9,1.7,1.3,1.2,1.1,0.9,0.8,0.9,1.2,1.9,1.6,1.3,1.9,2.1,2.5,2.8,2.3,2.8,2.6,3.0,2.9,2.2,2.0,1.8,2.3,2.6,2.0,1.9,1.7,1.4,1.1,1.0,1.2,1.5,1.5,1.5,1.9,2.2,2.2,2.8,2.6,2.6,3.7,4.7,6.7,8.3,10.8,12.8,13.7,16.0,18.4,20.2,22.2,24.6,25.8,24.4,26.1,25.3,24.3,22.7,21.5,21.0,21.7,20.3,20.6,21.1,21.4,20.1,20.8,20.2,20.0,21.6,22.4,24.4,24.1,24.9,23.6,22.4,21.5,21.0,23.6,23.1,21.6,22.8,24.8,25.3,25.0,26.0,25.6,25.6,24.8,23.4,24.1,24.8,22.6,22.3,24.7,24.3,22.4,22.9,24.4,23.9,21.6,24.4,25.5,23.5,23.4,25.8,26.3,23.6,24.8,23.9,25.8,22.8,22.7,24.8,24.5,22.0,22.9,23.2,21.4,21.1,21.6,23.4,22.3,21.9,23.4,23.1,21.8,23.6,24.3,23.0,23.1,25.1,25.3,25.5,25.4,26.9,25.8],[27.6,26.4,26.7,26.0,26.1,25.0,25.1,25.9,24.0,23.6,24.8,24.6,23.8,22.4,21.4,20.8,19.7,18.6,17.8,16.2,14.8,17.4,16.3,14.8,18.4,18.7,18.6,18.7,17.3,18.4,17.4,16.0,14.3,15.4,14.2,13.4,9.5,8.7,7.3,6.6,5.4,4.0,4.5,4.5,3.9,3.6,3.7,3.7,3.1,2.9,3.2,3.0,2.3,2.4,2.9,2.4,2.0,2.4,2.2,1.8,1.6,1.6,1.3,0.9,0.8,0.9,1.7,1.4,1.4,2.1,2.2,2.8,3.3,2.7,3.3,2.8,3.4,3.2,2.5,2.5,1.8,2.5,2.9,2.1,1.9,1.7,1.8,1.5,1.5,1.8,2.0,2.0,2.4,2.7,3.1,3.0,3.7,3.6,3.4,4.7,5.3,7.4,9.1,11.2,13.0,14.1,16.5,18.6,20.5,22.2,24.7,25.9,24.6,25.7,25.6,24.6,23.1,21.9,21.5,22.0,20.8,21.5,21.8,21.7,21.0,21.2,20.6,20.7,22.1,22.6,24.6,24.7,25.5,23.5,22.4,21.4,20.9,23.5,23.2,21.5,22.7,24.8,25.2,24.9,26.4,25.7,26.0,25.5,23.6,24.3,25.3,23.0,22.8,25.0,24.6,22.6,23.1,24.6,23.9,22.2,24.8,25.8,23.4,23.7,26.3,26.3,23.5,25.2,24.2,26.0,23.1,23.3,24.9,24.9,22.3,23.2,23.6,22.4,21.4,21.8,23.8,22.4,22.4,23.6,23.2,22.0,23.7,24.6,22.9,23.2,25.2,25.4,25.2,25.1,27.1,26.5],[27.9,26.8,27.1,26.3,26.7,25.2,25.8,26.3,24.5,23.9,25.3,25.1,24.0,22.9,21.7,21.2,20.5,19.1,18.6,17.0,15.7,18.2,17.5,16.2,19.2,19.6,19.6,19.5,18.3,19.5,18.1,17.2,15.4,16.5,15.6,14.6,10.8,9.6,8.7,8.3,7.2,5.9,6.8,6.7,5.9,5.3,5.7,5.4,4.6,4.4,4.8,4.4,3.4,3.8,4.2,3.5,2.8,4.1,4.3,3.1,2.7,2.4,2.0,1.8,1.1,0.8,1.2,1.4,1.6,2.7,2.6,3.8,4.6,4.0,4.7,3.7,4.7,4.6,3.5,4.0,2.3,3.5,4.2,3.1,2.5,2.4,2.4,1.9,2.3,3.1,2.9,2.9,3.7,4.0,4.7,4.6,5.9,5.8,5.1,6.9,6.7,9.1,10.0,12.5,13.9,14.9,17.7,19.9,21.7,23.5,25.5,26.7,25.7,26.7,26.2,25.4,23.6,22.6,21.8,22.3,21.1,21.7,22.0,21.7,21.0,21.1,20.6,21.0,22.1,22.8,25.1,25.0,26.2,23.8,22.8,21.7,21.4,23.9,23.5,22.3,23.6,25.5,25.3,25.2,26.9,26.2,26.2,25.3,23.9,24.8,25.5,23.2,22.9,25.0,24.5,22.6,23.4,24.6,23.4,21.8,24.6,25.6,23.3,23.7,26.2,26.4,23.4,25.0,24.2,26.1,23.2,23.1,25.1,25.0,22.4,23.2,23.6,22.3,21.6,21.9,24.1,22.5,22.3,24.1,23.6,22.3,24.2,24.9,23.4,23.7,25.6,25.8,25.5,25.8,27.6,27.4],[27.7,26.8,26.8,26.3,26.8,25.2,26.0,26.4,24.7,24.3,25.4,25.2,24.0,23.0,21.9,21.5,20.8,19.5,18.9,17.2,15.7,18.4,17.4,16.1,19.0,19.8,19.5,19.6,18.4,19.7,18.1,17.1,14.8,16.1,15.2,14.5,10.9,10.0,9.6,9.4,8.2,6.7,7.1,7.1,6.3,5.8,6.1,5.7,4.7,4.9,5.2,4.6,3.4,4.4,4.4,3.3,2.7,4.0,4.2,3.0,3.5,3.7,3.4,2.3,1.9,0.9,0.8,1.0,1.6,2.2,2.4,3.6,4.4,4.0,4.6,3.7,5.0,4.8,3.8,4.4,2.8,3.7,4.5,3.9,2.9,3.1,3.2,2.8,2.5,4.0,3.7,3.8,4.5,5.2,5.5,5.8,6.8,6.7,6.4,7.8,8.0,10.2,11.1,13.6,14.8,15.7,18.6,20.6,22.4,24.3,25.9,27.1,26.2,27.2,26.9,26.0,23.9,23.1,22.3,22.5,21.6,22.3,22.7,21.9,21.2,21.4,20.9,21.7,22.9,23.2,25.4,24.9,26.0,24.6,24.2,22.3,22.9,24.9,23.9,23.3,24.7,26.0,25.6,26.3,27.4,27.1,27.0,26.1,25.2,26.1,26.3,24.9,24.5,26.2,25.2,23.7,24.6,25.6,24.2,23.2,25.4,26.2,24.0,24.6,26.3,26.5,24.1,25.2,24.4,26.1,23.5,24.0,25.5,25.1,23.2,24.5,24.7,23.2,22.6,23.3,24.7,23.9,23.6,24.8,24.4,23.6,25.2,25.8,24.3,24.5,26.8,26.4,26.0,27.0,27.9,27.9],[27.9,26.7,26.8,26.2,26.4,24.7,25.2,25.9,24.5,23.8,24.8,24.7,23.7,22.6,21.5,20.8,20.0,18.7,18.0,16.5,15.5,17.9,16.9,15.7,18.8,19.4,19.0,19.3,17.7,19.0,18.0,16.4,14.6,15.5,15.0,14.0,10.2,9.4,8.5,7.8,7.0,5.6,6.4,6.2,5.4,5.0,5.0,4.7,4.2,3.7,3.9,3.4,2.7,3.3,3.1,2.4,1.8,2.9,3.3,2.2,3.2,3.4,3.1,2.0,2.3,1.3,1.2,0.8,1.1,1.8,2.4,3.2,3.8,3.6,4.5,3.7,4.8,4.5,3.4,3.6,2.5,3.5,4.1,3.6,2.9,3.4,3.3,2.8,2.3,3.5,3.8,3.1,3.8,4.5,4.4,4.4,5.2,4.7,4.8,6.3,6.6,9.0,9.9,12.4,13.9,14.9,17.8,20.0,21.7,23.8,25.6,26.5,25.6,26.7,26.6,25.3,23.6,22.4,21.8,22.4,21.3,21.7,22.0,21.6,20.9,21.2,21.0,21.3,22.5,23.0,25.3,25.0,26.1,23.9,23.3,21.9,21.8,24.2,23.6,22.4,23.9,25.4,25.5,25.5,26.9,26.2,26.5,25.5,24.1,25.1,25.5,23.3,23.3,25.5,24.5,22.7,24.0,24.8,23.7,22.0,24.8,25.8,23.5,23.9,26.1,26.4,23.8,25.1,24.2,26.2,23.0,23.3,25.1,25.0,22.3,23.9,23.9,22.5,21.7,22.6,24.1,23.0,22.9,24.3,23.8,22.8,24.4,25.1,23.6,23.9,25.9,26.0,25.7,26.3,27.7,27.5],[27.5,26.1,26.3,25.4,25.6,24.4,24.8,25.1,23.7,23.2,24.3,24.0,23.2,22.0,21.1,20.5,19.7,18.6,17.9,16.7,15.6,17.5,17.0,15.6,18.7,18.7,19.0,18.9,17.8,18.2,17.4,16.5,14.4,15.6,14.5,13.9,9.6,9.1,7.2,6.3,5.1,3.8,3.8,3.7,3.2,3.0,2.9,2.7,2.4,2.4,2.3,2.0,1.5,2.0,2.0,1.4,1.1,1.9,2.1,1.5,1.9,2.1,2.0,1.4,1.7,1.2,1.6,0.9,0.8,0.9,1.3,1.5,1.9,1.8,2.5,2.4,3.0,2.7,1.9,2.3,1.7,2.4,2.9,2.7,2.4,2.5,2.1,1.8,1.5,2.2,2.4,1.9,2.4,2.8,2.8,2.8,3.2,3.0,3.4,4.5,5.1,7.8,8.9,11.5,13.5,14.2,16.4,19.3,20.7,22.7,24.8,25.9,24.7,25.9,25.5,24.3,22.6,21.6,21.1,21.5,20.2,20.7,21.2,21.1,20.2,20.5,20.4,20.9,21.5,22.8,24.4,24.1,24.9,23.5,22.3,21.3,21.0,23.2,23.0,21.8,22.5,24.6,25.2,24.9,26.0,25.4,25.8,25.0,22.9,24.5,24.5,22.7,21.8,24.6,23.7,22.0,22.5,24.0,23.5,21.1,24.0,25.1,23.1,23.2,25.5,25.8,22.9,24.2,23.3,25.1,22.9,23.1,24.4,24.2,21.8,22.4,23.0,21.1,20.7,21.0,23.2,21.9,21.3,23.2,22.6,21.6,23.4,24.3,23.0,23.1,24.9,25.3,25.2,25.2,26.9,26.0],[27.5,26.1,26.2,25.5,25.9,24.4,24.7,25.3,23.7,22.7,24.3,24.1,23.0,21.4,20.6,20.0,19.0,18.3,17.4,15.9,14.9,17.0,16.3,15.0,18.3,18.3,18.8,18.6,17.4,17.9,16.7,15.9,13.9,14.7,13.9,13.7,9.4,9.0,7.5,6.0,4.5,3.0,3.0,2.8,2.5,2.5,2.4,2.1,1.9,1.9,1.9,1.5,1.3,1.7,1.6,1.2,1.2,1.7,1.8,1.4,1.9,2.0,2.0,1.5,1.9,1.7,2.0,1.2,0.9,0.8,0.9,1.3,1.5,1.4,1.9,2.0,2.5,2.2,1.8,2.0,1.8,2.2,2.8,2.6,2.4,2.5,2.1,1.9,1.6,2.0,2.2,1.8,2.0,2.5,2.4,2.2,2.6,2.5,2.9,3.8,4.8,6.8,8.3,10.9,12.6,13.5,15.6,18.9,20.4,22.6,24.9,26.0,24.7,26.0,25.3,24.0,22.5,21.4,20.7,21.6,19.7,20.6,20.5,20.9,19.4,20.3,19.8,20.0,21.5,22.6,24.7,24.3,25.2,23.5,22.4,21.2,20.9,23.5,23.1,21.6,22.7,25.3,25.3,24.8,26.1,25.6,25.8,25.0,23.0,24.6,24.9,23.1,22.3,24.7,23.9,21.8,23.1,24.4,23.4,21.3,24.1,25.4,23.0,23.4,25.8,26.1,23.4,24.3,23.2,25.4,22.6,22.8,24.5,24.0,21.7,22.8,23.1,21.5,20.8,21.7,23.2,22.2,21.9,22.8,22.7,21.7,23.5,24.3,22.9,22.9,25.4,25.1,25.2,25.4,27.1,26.2],[27.1,25.6,26.0,25.4,25.9,24.2,25.1,25.6,23.8,23.2,24.6,24.5,23.2,21.9,21.1,20.3,19.4,18.2,17.2,15.7,14.6,17.4,16.5,15.0,18.5,18.8,19.0,18.8,17.3,18.4,16.8,16.0,13.8,15.0,13.7,13.6,9.6,8.7,7.5,6.3,5.1,3.6,3.6,3.5,2.8,2.9,3.0,2.5,2.0,2.4,2.6,1.7,1.6,2.3,2.2,1.4,1.5,2.4,2.5,2.0,2.5,2.7,2.8,2.2,2.5,2.1,2.4,1.6,1.3,0.9,0.8,1.0,1.3,1.2,1.9,1.9,2.4,2.2,1.8,2.4,2.2,2.5,3.1,3.2,3.0,3.2,2.6,2.6,2.1,2.7,2.9,2.3,2.8,3.4,3.0,3.1,3.5,3.6,3.9,5.0,5.7,7.9,8.9,11.5,12.8,13.8,16.4,18.6,20.6,22.4,24.7,26.1,25.0,25.9,25.6,24.4,22.7,22.0,21.2,21.4,20.1,21.0,21.3,21.0,20.1,20.3,20.4,20.7,21.7,22.7,24.7,24.3,25.5,23.9,22.7,21.7,21.2,23.7,23.4,22.1,22.8,25.2,25.2,24.9,26.2,25.6,25.9,25.3,23.4,24.6,25.0,23.2,22.5,24.7,24.1,22.3,22.8,24.2,23.6,21.4,24.1,25.2,23.0,23.3,25.6,26.1,23.1,24.0,23.1,24.9,22.9,23.0,24.3,24.0,21.7,22.3,22.9,21.3,21.0,21.3,23.5,22.1,21.9,23.4,23.0,21.9,23.9,24.3,23.3,23.2,25.5,25.5,25.4,25.4,27.0,26.0],[27.3,26.2,26.3,25.6,25.9,24.6,24.9,25.5,23.8,22.8,24.3,24.0,22.9,21.3,20.6,20.2,18.9,18.2,17.0,15.7,14.5,17.0,16.2,14.7,18.1,18.4,18.9,18.4,17.4,18.3,16.8,15.9,13.8,14.7,13.6,13.2,9.3,8.8,7.7,6.5,5.3,3.7,3.3,3.2,2.6,3.0,3.1,2.4,2.0,2.5,2.6,1.5,1.7,2.5,2.1,1.4,1.9,2.5,2.6,2.2,2.7,3.0,3.0,2.3,2.7,2.3,2.5,1.9,1.8,1.3,0.9,0.8,0.9,1.2,1.7,2.1,2.4,2.2,2.0,2.6,2.3,2.5,3.3,3.3,3.1,3.5,2.9,3.0,2.4,2.9,3.2,2.4,2.9,3.5,3.3,3.2,3.6,3.5,4.1,5.1,5.9,7.9,9.4,11.8,13.5,14.3,16.9,19.4,20.9,23.1,25.6,26.6,25.3,26.6,26.1,25.0,23.1,22.2,21.5,22.1,20.8,21.5,21.6,21.2,20.4,20.9,20.6,21.0,22.0,23.1,25.1,24.8,25.9,24.1,23.2,22.0,22.0,24.5,23.8,22.7,24.1,26.0,25.7,25.9,26.8,26.5,26.5,25.7,24.7,25.5,25.7,24.3,23.8,25.6,24.8,23.3,24.0,24.9,24.0,22.4,24.7,25.7,23.6,24.1,26.2,26.3,24.0,24.6,23.6,25.7,23.2,23.3,24.6,24.5,22.5,23.6,23.9,22.4,21.7,22.7,24.1,23.1,23.4,24.0,23.9,22.8,24.6,25.2,23.9,24.3,26.1,25.9,26.2,26.6,27.6,27.4],[27.1,26.0,26.3,25.8,25.8,24.5,24.9,25.5,23.8,22.7,24.4,24.0,23.0,21.4,20.8,20.4,19.0,18.6,17.3,15.9,14.9,16.9,16.6,14.9,18.3,18.4,19.2,18.5,17.7,18.1,16.7,16.0,14.1,14.8,13.6,13.4,9.5,9.2,7.5,6.0,4.6,3.3,2.9,2.7,2.2,2.5,2.6,2.0,1.6,2.2,2.3,1.4,1.8,2.4,2.1,1.5,2.1,2.5,2.8,2.4,3.1,3.2,3.5,2.8,3.1,2.8,3.0,2.5,2.1,1.7,1.4,0.9,0.8,0.9,1.3,1.8,1.9,1.7,1.8,2.3,2.3,2.4,3.1,3.3,3.3,3.9,3.1,3.2,2.6,3.1,3.2,2.4,2.9,3.6,3.1,3.1,3.3,3.3,4.0,4.7,5.4,7.3,9.0,11.4,13.2,14.2,16.7,19.4,21.1,23.0,25.3,26.7,25.4,26.6,25.9,24.9,23.3,22.1,21.3,21.8,20.6,20.8,21.5,21.1,20.3,21.0,20.8,20.9,22.1,23.2,25.2,24.7,26.0,24.2,23.2,21.9,21.9,24.6,23.7,22.7,24.2,25.9,25.7,25.9,26.8,26.6,26.5,25.9,25.1,25.5,25.8,24.3,23.8,25.8,24.9,23.4,24.0,24.8,24.0,22.4,24.9,25.6,23.8,23.8,26.0,26.1,23.9,24.4,23.5,25.5,23.0,23.2,24.5,24.4,22.5,23.5,23.6,22.3,21.9,22.4,24.0,23.2,23.7,24.2,23.9,23.1,24.8,25.2,23.9,24.2,26.2,26.0,26.0,26.5,27.5,27.1],[27.5,26.5,26.3,25.6,25.8,24.5,25.0,25.6,23.8,23.1,24.6,24.2,23.3,21.9,21.1,20.4,19.4,18.3,17.3,15.6,14.8,16.9,16.2,14.7,18.1,18.0,18.6,18.3,17.2,17.6,16.4,15.5,13.4,14.5,13.4,12.9,9.1,8.5,6.9,5.3,4.0,2.8,2.3,2.2,1.8,1.9,2.1,1.6,1.2,1.7,1.8,1.2,1.3,1.8,1.7,1.4,1.8,2.1,2.4,2.2,2.7,2.6,2.8,2.3,2.4,2.2,2.5,2.1,1.8,1.6,1.1,1.1,0.9,0.8,0.8,1.1,1.2,1.1,1.2,1.7,1.9,1.7,2.2,2.4,2.4,2.6,2.2,2.4,2.2,2.4,2.5,2.0,2.2,2.7,2.3,2.3,2.4,2.5,3.1,4.0,4.9,7.3,8.6,11.1,12.6,13.6,16.0,18.6,20.8,22.6,25.2,26.2,25.1,26.4,25.6,24.8,22.9,22.0,21.5,21.4,20.7,20.9,21.5,21.3,20.5,20.8,20.8,21.2,21.9,23.0,25.2,24.6,25.6,24.2,22.7,22.0,21.4,23.6,23.5,22.5,22.7,25.1,25.5,25.4,26.6,26.0,26.1,25.6,23.6,25.0,25.6,23.6,22.3,25.4,24.8,22.8,23.2,24.7,24.4,22.3,24.6,25.7,24.0,23.7,26.0,26.3,23.5,24.5,23.6,25.3,23.3,23.4,24.8,24.6,22.2,23.0,23.2,21.8,21.6,21.6,23.6,22.5,22.2,23.6,23.1,22.2,24.1,24.7,23.4,23.6,25.6,25.6,25.6,26.1,27.5,26.3],[27.2,26.1,26.2,25.6,26.0,24.7,25.2,25.7,23.6,23.1,24.7,24.3,23.1,21.7,21.0,20.4,18.9,18.4,17.0,15.7,14.6,17.3,16.4,14.5,18.2,18.7,19.1,18.7,17.5,18.3,16.9,15.6,13.4,14.5,13.8,13.6,9.2,8.6,7.2,5.5,4.2,2.7,2.5,2.4,1.9,2.0,2.3,1.8,1.3,1.9,1.9,1.4,1.5,1.9,1.9,1.7,2.1,2.4,2.8,2.5,3.1,3.0,3.2,2.6,2.5,2.3,2.9,2.5,1.9,2.0,1.4,1.5,1.3,0.9,0.8,0.9,1.2,1.2,1.2,1.7,1.7,1.5,2.1,2.2,2.3,2.6,2.2,2.6,2.4,2.7,2.6,2.0,2.5,2.9,2.5,2.5,2.7,2.7,3.3,4.0,4.8,6.9,8.2,10.9,12.4,13.5,15.9,18.8,20.5,22.8,24.8,26.3,25.1,26.2,25.5,24.6,23.2,22.0,21.0,21.6,20.1,20.3,20.9,20.5,19.9,20.7,20.4,20.4,21.4,22.7,24.8,24.4,25.3,23.8,22.4,21.6,21.1,23.8,23.4,22.0,23.2,25.5,25.5,25.1,26.1,25.6,25.9,25.2,23.7,24.6,25.3,23.3,22.7,25.0,24.5,22.5,23.2,24.5,23.5,21.5,24.2,25.1,23.2,23.0,25.5,25.6,23.2,23.8,23.1,25.1,22.8,22.9,23.9,23.8,21.8,22.8,22.9,21.4,21.2,21.7,23.1,22.3,22.3,23.1,22.9,22.0,23.7,24.2,23.2,23.3,25.3,25.1,25.6,25.6,26.8,26.3],[27.3,25.7,26.3,25.6,26.2,24.5,25.2,25.9,24.0,23.1,24.6,24.4,23.0,21.9,20.9,20.3,19.2,18.4,17.8,16.1,14.8,17.4,16.5,14.8,18.1,18.9,18.8,18.6,17.4,18.4,16.7,15.9,13.9,15.2,14.5,13.9,9.4,8.0,6.9,5.6,4.1,2.9,2.6,2.6,2.1,2.2,2.4,2.1,1.5,2.0,2.2,1.7,1.7,2.3,2.3,2.0,2.5,2.8,3.3,3.0,3.3,3.1,3.2,2.8,2.5,2.4,2.9,2.7,2.1,2.4,1.5,1.8,1.6,1.1,0.8,0.8,0.9,1.1,1.1,1.7,1.6,1.4,1.9,2.1,2.3,2.6,2.1,2.6,2.6,2.8,2.5,2.1,2.8,2.9,2.6,2.8,2.8,3.1,3.7,4.6,5.0,7.1,8.4,11.2,12.6,13.7,16.4,19.3,20.9,23.0,25.6,26.8,25.4,26.4,26.3,24.8,23.1,21.9,21.2,21.6,20.2,20.8,21.1,20.9,19.9,20.4,20.2,20.4,21.6,22.4,24.8,24.1,25.2,23.7,22.5,21.3,21.0,24.0,23.4,21.8,23.1,25.3,25.1,24.9,26.0,25.8,25.6,25.2,23.9,24.6,25.0,23.3,22.8,24.8,24.1,22.3,23.1,24.4,23.3,21.4,24.3,25.4,23.0,23.3,25.5,25.7,22.9,23.8,23.1,25.0,22.7,22.8,24.2,23.9,21.7,22.8,23.3,21.6,20.9,21.6,23.5,22.3,22.4,22.9,23.2,22.1,24.0,24.0,23.2,23.3,25.3,25.1,25.3,25.6,26.8,26.0],[26.6,25.7,26.0,25.5,25.9,24.9,25.1,25.8,24.0,23.3,24.7,24.4,23.1,21.5,20.7,20.4,19.0,18.3,17.6,16.3,14.6,17.3,16.6,14.7,18.0,18.8,19.0,18.7,17.5,18.5,17.0,16.0,13.2,14.8,14.1,13.7,9.0,8.1,7.1,5.4,4.0,2.8,2.4,2.5,1.9,1.9,2.2,2.0,1.5,2.0,2.3,1.8,1.9,2.4,2.5,2.2,2.5,3.0,3.5,3.1,3.6,3.4,3.5,2.9,2.7,2.4,2.9,2.9,2.1,2.5,1.7,2.0,1.7,1.3,1.1,0.8,0.8,0.9,1.1,1.6,1.7,1.5,1.9,2.2,2.3,2.7,2.1,2.8,2.7,3.1,2.6,2.1,2.8,3.1,2.5,2.8,2.8,3.1,3.7,4.4,4.9,6.9,8.0,10.6,12.4,13.3,16.3,18.7,20.5,22.4,24.9,26.3,25.1,26.0,25.9,24.7,23.2,21.7,20.9,21.6,20.3,20.4,21.3,20.8,20.3,20.8,20.3,20.6,21.7,22.8,24.9,24.2,25.2,23.7,22.7,21.7,21.7,24.2,23.6,22.3,23.6,25.8,25.7,25.6,26.1,26.1,26.1,25.4,24.6,25.1,25.8,24.1,23.4,25.3,24.7,23.3,23.4,24.7,24.0,22.3,24.5,25.5,23.5,23.3,25.8,25.8,23.3,24.0,23.5,25.1,23.3,23.4,24.1,24.3,22.3,23.5,23.4,22.2,21.5,22.1,23.7,22.9,23.3,23.7,23.7,22.6,24.5,24.5,23.7,23.8,25.8,25.4,25.9,26.1,27.1,26.4],[27.2,26.1,26.5,26.0,26.4,24.9,25.4,26.3,24.0,23.3,24.9,24.7,23.4,21.9,20.9,20.4,18.8,18.3,17.0,15.4,14.3,17.1,16.3,14.2,18.0,18.5,19.0,18.4,17.2,18.1,16.4,15.4,13.3,14.5,13.1,12.9,9.0,8.0,7.1,5.3,3.9,2.6,2.4,2.4,1.9,1.8,2.2,1.9,1.4,1.6,2.1,1.8,1.7,2.1,2.3,2.0,2.2,2.7,3.0,2.7,3.1,2.8,2.9,2.5,2.4,2.3,3.1,2.7,1.9,2.2,1.6,2.0,1.8,1.3,1.1,1.1,0.8,0.8,0.9,1.3,1.4,1.4,1.8,2.0,2.1,2.3,1.8,2.4,2.2,2.5,2.3,1.9,2.4,2.7,2.2,2.5,2.5,2.9,3.3,4.2,4.6,6.7,8.1,11.2,12.7,13.7,16.3,18.9,20.6,22.6,25.2,26.4,25.4,26.3,26.0,24.8,23.2,21.9,21.4,21.6,20.4,20.9,21.5,21.2,20.4,20.9,20.6,20.8,21.9,22.8,24.5,24.4,25.2,23.9,22.4,21.8,21.3,23.9,23.2,22.0,22.8,25.0,25.4,24.9,25.2,25.3,25.8,25.6,23.6,24.9,25.6,23.3,22.9,25.5,24.5,22.8,23.6,24.8,23.9,22.0,24.8,25.3,23.6,23.4,25.9,26.0,23.7,24.6,23.8,25.4,23.3,23.3,24.3,24.3,22.3,23.0,23.3,21.8,21.3,21.9,23.4,22.8,22.8,23.6,23.1,22.4,24.2,24.0,23.1,23.6,25.2,24.9,25.5,25.1,26.3,25.6],[27.4,26.0,26.6,25.9,26.4,24.7,25.6,26.0,23.9,23.4,25.1,24.8,23.5,22.1,21.3,20.5,19.7,18.6,17.5,16.0,14.9,17.5,16.7,14.7,18.2,18.7,18.6,18.3,17.0,18.1,16.9,15.9,14.0,15.6,14.3,13.8,9.5,7.9,6.8,5.2,4.0,2.9,2.6,2.7,2.1,1.9,2.3,2.1,1.4,1.7,2.3,1.9,1.6,2.2,2.4,2.2,2.3,2.8,3.1,2.6,3.0,2.6,2.7,2.5,2.2,2.1,3.1,2.6,1.9,2.3,1.8,2.1,1.9,1.3,1.3,1.2,1.1,0.9,0.8,0.9,1.2,1.2,1.6,1.6,1.7,2.0,1.5,2.2,2.2,2.4,2.0,1.7,2.3,2.5,2.2,2.5,2.7,3.0,3.4,4.4,4.7,7.2,8.3,11.5,12.7,13.8,16.0,18.9,20.4,22.2,24.4,25.8,24.7,25.5,25.1,24.0,22.4,21.3,20.5,20.9,19.4,20.2,20.5,20.3,19.4,20.0,19.7,20.4,20.9,22.2,23.9,23.5,24.6,23.3,21.8,20.9,20.6,23.1,23.0,21.3,22.2,24.8,24.7,24.3,25.6,25.0,25.8,24.9,22.8,23.8,24.3,22.3,21.8,24.0,23.7,21.8,22.3,23.6,22.8,20.8,23.9,24.8,22.8,22.8,24.9,25.4,22.5,23.4,22.7,24.4,22.2,22.5,23.6,23.5,21.1,21.6,22.5,20.5,20.4,20.8,22.7,21.5,21.4,22.7,22.2,21.1,23.1,23.6,22.5,22.3,24.5,24.9,24.9,24.6,26.0,25.1],[27.3,26.1,26.9,26.3,26.3,25.0,25.6,26.2,24.1,23.6,24.9,24.6,23.5,22.5,21.0,20.6,19.7,18.1,17.3,15.6,14.7,17.1,16.2,14.5,18.0,18.4,18.5,18.2,16.1,17.8,16.7,15.2,13.8,15.3,14.1,13.8,9.4,8.2,7.0,5.3,4.2,2.7,2.6,2.7,2.2,2.0,2.4,2.1,1.6,1.7,2.3,2.0,1.6,2.2,2.4,2.1,2.3,2.7,3.2,2.4,2.8,2.4,2.5,2.2,1.9,2.0,3.0,2.5,1.7,2.2,1.7,2.2,2.1,1.5,1.6,1.5,1.5,1.2,0.9,0.8,0.9,1.2,1.4,1.4,1.6,1.7,1.4,2.0,2.1,2.2,1.9,1.6,2.3,2.3,2.0,2.5,2.7,2.9,3.2,4.3,4.5,6.9,8.0,10.5,12.2,13.1,15.6,18.2,19.7,21.6,24.2,25.4,24.6,25.6,25.6,24.1,22.1,21.2,20.5,21.1,19.9,20.7,20.8,20.5,20.2,20.4,20.0,20.6,21.4,22.4,23.7,23.8,24.6,23.1,22.1,21.0,20.9,23.7,22.9,21.2,22.7,24.8,25.1,24.9,24.6,24.7,25.4,25.6,22.8,24.4,24.9,22.1,22.0,24.8,23.9,22.4,22.8,24.4,23.1,21.1,24.2,25.0,23.2,22.9,25.1,25.4,23.1,24.1,23.0,24.4,22.1,22.9,23.7,23.6,21.7,22.6,22.9,21.5,21.2,21.2,23.1,22.3,22.1,23.4,23.0,21.8,23.3,23.9,22.8,23.0,24.5,24.5,24.9,24.3,25.8,24.7],[27.0,26.0,26.5,25.8,26.1,24.7,25.5,25.9,24.2,23.6,24.9,24.7,23.4,22.5,21.2,20.6,19.7,18.4,17.7,16.1,15.0,17.2,16.6,14.9,18.1,18.2,18.7,18.0,16.8,17.8,16.9,16.1,14.3,15.7,14.3,13.8,9.6,8.1,7.2,5.8,4.4,3.1,3.2,3.3,2.7,2.5,2.8,2.6,2.0,2.1,2.9,2.5,2.0,2.6,3.0,2.6,2.6,3.4,3.7,3.0,3.2,2.8,2.8,2.5,2.0,2.0,3.0,2.6,2.0,2.7,2.0,2.8,2.6,1.7,1.9,1.6,1.8,1.5,1.1,0.9,0.8,1.0,1.4,1.4,1.6,1.8,1.4,2.1,2.4,2.6,2.1,1.9,2.6,2.6,2.4,3.0,3.4,3.6,3.8,5.0,5.0,7.7,8.5,11.0,12.4,13.3,16.2,18.7,20.0,22.1,24.3,25.5,24.6,25.5,25.3,24.2,22.3,21.3,20.7,20.9,19.6,20.8,21.0,20.7,20.1,20.3,20.0,20.3,21.3,22.1,23.9,23.8,24.6,23.0,21.8,20.7,20.4,23.2,23.0,21.2,22.3,25.0,24.8,24.6,25.6,25.2,25.6,25.0,23.0,24.2,24.5,22.0,21.9,24.5,23.9,21.9,22.5,24.0,22.7,20.7,24.1,24.9,22.9,23.1,25.1,25.5,22.4,23.8,22.9,24.9,22.0,22.3,23.9,23.5,21.1,22.1,22.8,20.8,20.5,20.9,23.0,21.6,21.2,23.1,22.8,21.3,23.2,24.0,22.6,22.7,24.8,24.9,25.0,24.7,26.6,25.5],[27.2,25.9,26.2,25.6,26.0,24.8,25.4,25.9,23.8,23.3,24.9,24.7,23.2,22.3,20.9,20.4,19.1,18.3,17.6,16.2,15.0,17.1,16.7,15.0,17.9,18.7,19.0,18.8,17.6,18.5,17.0,16.4,14.2,15.4,14.7,14.0,9.9,8.6,7.5,6.3,4.9,3.5,3.6,3.9,3.4,2.7,3.2,3.3,2.3,2.4,3.2,2.9,2.2,3.1,3.4,3.1,3.0,3.8,4.0,3.5,3.5,3.0,3.0,2.7,2.0,2.0,3.1,3.1,2.3,3.2,2.4,3.4,3.3,2.3,2.3,1.8,1.9,2.0,1.5,1.3,0.9,0.8,1.0,1.3,1.5,1.7,1.4,2.2,2.5,2.8,2.3,2.1,2.8,3.0,2.6,3.3,3.7,4.0,4.1,5.2,5.5,7.7,8.7,11.6,12.9,13.8,16.8,19.1,21.1,22.8,24.9,26.3,25.3,26.1,26.0,24.6,23.0,21.8,21.3,21.6,20.3,20.9,21.2,20.8,20.1,20.7,20.2,20.5,21.8,22.4,24.7,24.2,25.1,23.4,22.3,21.6,21.1,23.7,23.2,21.9,23.1,25.2,25.2,24.9,26.1,25.7,25.9,25.4,23.5,24.5,25.1,23.0,22.6,24.8,24.4,22.5,23.2,24.4,23.4,21.7,24.3,25.3,23.2,23.2,25.3,25.9,22.9,24.1,23.1,25.1,22.7,22.9,24.1,24.2,21.8,23.0,23.0,21.4,20.9,21.7,23.2,22.2,22.4,23.4,22.9,22.1,23.7,24.2,23.0,23.4,25.2,25.2,25.2,25.6,26.9,26.4],[26.8,25.5,26.0,25.4,26.2,24.6,25.3,26.3,23.8,23.1,24.8,24.7,23.2,21.8,20.3,20.1,18.9,18.3,17.6,16.3,15.1,17.3,16.2,15.1,17.7,18.5,18.5,18.1,16.6,18.5,17.0,15.8,14.4,15.4,15.0,14.3,9.9,8.9,8.0,6.6,5.3,4.1,4.2,4.6,4.0,3.2,4.1,4.1,3.1,3.3,4.2,3.8,3.1,3.9,4.3,3.8,3.6,4.6,5.0,3.9,4.3,3.7,3.5,3.1,2.4,2.5,3.6,3.4,2.9,3.6,3.0,4.1,4.2,3.0,3.1,2.5,2.5,2.8,2.2,2.0,1.4,0.9,0.8,1.1,1.6,1.7,1.7,2.4,3.1,3.4,2.7,3.0,3.9,3.6,3.3,4.5,4.9,5.1,5.2,6.3,6.1,8.4,9.3,12.1,13.6,14.5,17.3,19.8,21.6,23.6,25.6,26.9,25.9,26.8,26.8,25.5,23.7,22.6,22.0,22.2,21.4,21.7,22.3,21.9,21.2,21.7,21.1,21.3,22.6,23.3,25.5,25.0,26.1,24.2,23.7,22.2,22.7,24.9,23.6,22.1,24.0,25.9,25.4,25.9,26.7,26.4,26.5,25.6,24.7,25.4,26.3,24.2,23.8,25.9,25.0,23.7,24.5,25.3,24.3,22.7,25.4,25.9,23.9,24.0,26.0,26.5,23.8,24.8,24.1,25.6,23.7,23.6,24.9,25.1,22.8,23.8,24.0,22.9,22.0,22.9,24.8,23.2,23.6,24.8,24.2,23.5,24.9,25.5,24.3,24.5,26.2,26.0,25.8,26.6,27.5,27.5],[27.1,26.1,26.6,25.9,26.3,25.0,25.2,26.1,23.9,23.0,24.7,24.7,23.3,22.1,20.5,20.2,19.1,18.1,17.4,16.2,15.0,16.9,16.4,15.2,17.7,18.5,18.5,18.2,17.0,18.5,17.2,15.9,14.7,15.4,14.8,14.3,9.4,8.8,7.6,6.3,4.9,3.4,3.8,4.2,3.7,3.0,3.7,3.8,2.9,2.8,3.6,3.3,2.6,3.2,3.7,3.3,2.9,3.9,4.0,3.2,3.1,2.7,2.3,2.4,1.7,1.9,3.0,2.7,2.2,3.2,2.7,3.6,3.8,2.6,3.0,2.5,2.6,2.5,2.0,1.8,1.5,1.4,1.1,0.8,1.0,1.2,1.3,1.9,2.4,2.5,2.0,2.1,2.9,2.9,2.7,3.6,4.1,4.5,4.2,5.0,5.5,7.5,8.8,11.2,13.1,14.1,16.9,19.2,21.1,22.9,25.3,26.6,25.7,26.4,26.4,25.3,23.5,22.6,21.5,22.2,21.2,21.5,22.3,21.8,21.1,21.6,21.2,21.3,22.4,23.3,25.3,24.8,25.8,24.4,22.9,22.0,22.0,24.3,23.6,21.9,23.5,25.5,25.6,25.5,26.6,26.2,26.5,25.7,23.9,24.8,26.0,23.5,23.0,25.6,25.0,23.3,23.9,25.1,24.6,22.6,25.3,26.0,24.3,24.2,26.3,26.8,23.7,25.1,24.1,25.9,23.5,23.6,24.9,25.1,23.2,24.0,23.9,22.6,21.9,22.4,24.2,22.9,23.2,24.6,23.9,23.0,24.3,25.2,23.8,24.1,25.7,25.8,25.9,26.0,27.4,27.0],[27.2,26.0,26.2,25.7,26.3,24.9,25.0,26.0,24.0,23.0,24.5,24.6,23.5,22.0,20.9,20.3,19.3,18.6,17.9,16.6,15.5,17.7,16.9,15.8,18.3,18.7,18.8,18.7,17.6,18.7,17.3,16.6,14.8,15.7,14.9,14.3,9.3,8.7,7.5,6.5,5.0,3.6,3.9,4.3,3.7,3.1,3.7,3.8,2.9,2.8,3.7,3.4,2.6,3.3,3.9,3.4,3.0,3.9,3.9,3.2,3.1,2.6,2.3,2.3,1.5,1.9,2.8,2.6,2.3,3.2,2.8,3.7,3.8,2.9,3.0,2.5,2.6,2.7,2.1,1.9,1.6,1.6,1.5,0.9,0.8,1.0,1.2,1.7,2.3,2.4,1.9,2.1,2.9,3.0,2.7,3.4,3.9,4.2,4.1,5.2,5.6,7.7,9.0,11.6,13.0,14.3,16.7,19.3,21.1,23.0,25.1,26.4,25.2,26.4,26.2,24.8,23.6,22.1,21.3,22.1,20.9,20.6,21.2,21.3,20.4,21.1,20.3,19.9,22.0,22.4,24.7,24.6,25.5,23.4,22.5,21.3,21.2,23.5,23.0,21.8,23.2,25.0,24.9,24.7,26.4,25.7,26.1,24.9,23.8,24.3,25.1,23.0,22.7,24.8,24.1,22.4,23.4,24.4,23.4,21.5,24.4,25.4,23.2,23.0,25.9,25.9,23.0,24.7,23.8,25.7,22.9,22.9,24.4,24.3,21.9,22.9,23.3,21.8,20.9,21.7,23.5,22.4,22.5,23.3,23.2,22.3,23.8,24.2,22.9,23.4,25.3,25.1,25.1,25.6,27.0,26.7],[27.0,25.8,26.1,25.8,26.2,25.1,24.7,26.0,24.2,23.0,24.5,24.5,23.5,22.1,21.1,20.6,19.2,18.6,17.7,16.4,15.6,18.0,17.1,15.4,18.4,18.9,18.7,18.9,17.8,18.6,18.1,16.2,15.1,15.5,14.5,14.1,9.2,8.5,7.5,6.1,4.6,3.3,3.9,4.2,3.7,3.0,3.3,3.7,2.8,2.5,3.3,3.1,2.4,2.6,3.5,3.1,2.4,3.3,3.2,2.6,2.4,1.9,1.9,2.0,1.4,1.8,2.7,2.6,2.0,3.0,2.6,3.6,3.9,2.8,3.1,2.5,2.7,2.8,2.2,1.9,1.6,1.8,1.8,1.2,0.9,0.8,1.0,1.2,1.8,1.7,1.5,1.9,2.0,2.1,2.2,2.8,3.4,3.7,3.3,4.3,4.8,6.9,8.6,11.0,12.6,13.6,16.6,19.3,20.9,22.8,24.9,26.3,25.5,26.2,26.3,25.1,23.8,21.8,21.1,21.9,20.5,21.0,21.5,21.3,20.8,21.0,20.3,20.5,22.1,22.5,24.4,24.5,25.3,23.4,23.0,21.7,21.5,24.0,23.1,22.0,23.5,25.1,25.1,25.2,26.1,26.0,26.1,25.2,24.2,24.8,25.4,23.2,23.5,25.5,24.8,22.9,24.5,25.0,24.0,22.5,25.1,26.1,23.9,23.8,26.4,26.5,23.7,25.3,24.6,25.6,23.7,23.8,24.4,25.3,22.6,23.9,24.0,22.7,21.7,23.0,24.4,23.3,23.2,24.2,24.0,22.9,24.1,25.0,23.8,23.8,25.6,25.4,25.4,25.8,26.6,26.7],[27.7,26.5,27.0,26.5,26.3,25.2,25.5,25.9,24.8,23.7,24.9,24.8,23.8,22.5,21.5,21.0,19.7,18.5,17.7,16.1,15.2,17.7,16.5,15.3,18.4,18.7,18.5,18.5,17.2,18.2,17.4,15.9,14.8,15.4,14.7,14.0,9.6,8.8,7.4,5.8,4.3,3.0,3.2,3.1,2.9,2.6,2.5,2.6,2.2,2.0,2.2,2.3,1.9,1.9,2.3,2.2,1.8,2.2,2.2,1.8,1.7,1.4,1.4,1.4,1.2,1.6,2.4,1.9,1.5,2.2,2.1,2.7,2.8,2.2,2.6,2.3,2.5,2.4,1.9,1.5,1.4,1.8,1.8,1.2,1.2,0.9,0.8,0.8,1.2,1.2,1.1,1.2,1.5,1.5,1.7,2.0,2.5,2.5,2.4,3.4,4.1,6.2,7.9,10.0,12.1,12.7,15.8,18.2,20.0,21.9,24.3,25.5,24.4,25.8,25.7,24.0,22.3,21.5,20.7,21.4,20.5,20.7,21.2,21.1,20.1,20.7,20.1,20.9,21.7,22.5,24.0,24.0,24.8,23.6,22.1,21.5,21.0,23.3,23.3,21.8,22.8,24.9,25.3,25.2,25.4,25.0,25.8,25.2,23.2,24.7,25.0,22.5,22.3,25.4,24.1,22.6,23.1,24.6,23.8,21.5,24.3,25.2,23.4,22.8,25.2,25.5,23.0,24.2,23.1,24.6,22.4,22.5,23.7,23.9,21.9,22.7,23.3,21.7,21.1,21.4,23.3,22.3,22.2,23.8,22.8,22.2,24.1,24.3,22.9,23.2,24.9,25.2,25.3,24.7,26.7,24.8],[27.8,26.6,26.8,26.2,26.3,25.0,25.1,25.7,24.4,23.3,24.7,24.6,23.6,22.1,21.2,20.8,19.3,18.5,17.4,16.0,14.9,17.4,16.3,14.8,18.1,18.5,18.4,18.3,17.0,17.8,17.0,15.9,14.2,15.4,14.0,13.7,8.8,8.4,6.6,5.7,4.0,2.6,3.0,2.9,2.6,2.2,2.1,2.3,1.9,1.6,1.7,1.8,1.5,1.3,1.7,1.7,1.4,1.7,1.8,1.5,1.5,1.1,1.3,1.2,1.2,1.6,2.3,1.7,1.3,1.8,1.9,2.3,2.5,1.9,2.5,2.4,2.6,2.3,1.8,1.6,1.5,2.0,2.0,1.5,1.6,1.2,0.8,0.8,0.8,0.9,1.0,1.0,1.1,1.2,1.4,1.6,2.0,2.0,2.0,3.0,3.8,6.0,8.0,10.0,12.5,13.3,16.2,18.3,20.1,22.2,24.4,25.8,24.5,25.5,26.0,24.2,22.8,21.2,20.8,21.4,20.4,20.8,21.3,20.7,20.3,20.6,20.1,20.4,21.6,22.6,24.0,24.1,25.0,23.1,21.8,21.4,20.9,23.2,23.1,21.4,22.2,24.4,25.3,25.1,26.0,25.4,25.9,25.3,23.1,24.4,25.4,22.5,21.7,25.2,24.6,22.7,22.8,25.0,23.7,21.6,24.8,25.7,23.4,23.4,25.7,26.0,23.0,24.8,23.6,25.3,22.7,23.0,24.6,24.4,21.8,23.4,23.4,22.0,20.7,21.3,23.2,22.5,22.2,23.3,22.9,22.0,23.9,24.1,22.5,23.1,25.0,24.7,25.1,24.7,26.6,25.9],[27.2,26.2,26.4,25.6,25.7,24.5,24.8,25.1,24.5,23.1,24.5,24.1,23.5,21.9,21.0,20.4,19.2,18.3,17.4,15.9,15.1,17.3,16.6,14.6,18.2,18.1,18.3,18.2,16.8,17.5,16.7,15.9,13.8,15.3,13.9,13.4,9.3,8.2,6.8,5.6,3.8,2.4,2.6,2.4,2.3,2.0,1.8,1.9,1.8,1.4,1.6,1.6,1.3,1.2,1.5,1.4,1.1,1.4,1.4,1.1,1.1,0.9,1.0,1.0,1.1,1.4,2.1,1.6,1.2,1.5,1.7,2.0,2.2,1.7,2.2,2.2,2.4,2.1,1.7,1.5,1.5,2.0,2.2,1.7,1.7,1.4,1.1,0.8,0.8,0.8,0.9,0.9,0.9,1.1,1.3,1.4,1.8,1.8,1.8,2.9,3.7,6.2,7.7,10.1,12.3,13.1,15.8,18.6,19.9,22.3,24.4,25.6,24.0,25.4,25.0,23.6,22.1,21.0,20.8,21.1,20.1,20.8,20.7,21.2,20.0,20.6,20.3,20.9,22.0,23.0,24.8,24.3,25.1,24.3,22.4,22.0,21.5,24.1,23.9,22.5,23.2,25.4,25.9,25.6,26.4,26.0,26.2,25.5,24.1,25.4,25.4,23.2,22.3,25.6,24.9,23.0,23.5,25.2,24.2,21.9,24.8,26.0,23.7,23.5,25.3,25.7,23.1,24.1,23.0,25.2,22.2,22.3,24.6,24.3,21.9,22.8,23.4,21.9,21.1,21.8,23.0,22.3,22.4,23.6,22.7,22.1,24.4,24.8,23.3,23.8,25.3,25.8,26.0,25.4,26.9,26.0],[28.0,26.8,27.1,26.5,26.7,25.4,25.5,26.1,25.2,23.2,25.0,24.8,24.1,22.0,21.2,21.1,19.4,19.0,17.8,16.3,15.3,17.7,16.7,15.0,18.7,19.0,19.3,18.6,17.4,18.3,17.3,16.2,14.3,15.7,14.7,13.8,9.6,9.1,7.4,5.7,3.8,2.3,2.6,2.4,2.4,1.9,1.8,2.0,1.7,1.3,1.5,1.6,1.3,1.2,1.6,1.5,1.2,1.6,1.6,1.4,1.3,1.0,1.2,1.2,1.3,1.6,2.2,1.7,1.3,1.7,1.8,2.1,2.3,1.7,2.4,2.3,2.6,2.1,1.7,1.5,1.5,2.0,2.2,1.7,1.8,1.5,1.1,0.9,0.8,0.8,0.8,0.9,0.9,0.9,1.2,1.3,1.7,1.7,1.7,2.7,3.7,5.8,8.2,10.0,12.1,12.9,16.5,18.7,20.6,22.6,24.9,26.4,25.0,26.0,25.6,24.2,22.6,21.4,20.5,21.4,20.7,20.7,20.9,20.8,19.9,21.0,20.7,20.9,21.9,23.7,24.9,24.3,25.0,24.2,22.6,21.9,21.8,23.7,23.7,22.2,23.1,25.1,25.9,25.8,26.7,26.5,26.5,26.1,23.8,25.1,26.3,22.5,22.6,25.5,25.0,23.0,23.3,25.2,24.1,22.0,24.6,25.7,23.6,24.0,25.6,25.8,23.2,24.6,23.3,24.7,22.6,22.9,24.6,24.3,22.2,23.6,23.5,21.9,20.9,21.8,23.4,22.9,22.5,23.4,22.9,22.2,23.7,24.4,22.9,23.6,25.8,25.9,25.8,25.9,27.1,26.3],[27.7,26.3,26.8,26.2,26.2,25.1,25.5,25.7,24.6,23.3,25.0,24.7,23.9,22.3,21.3,20.7,19.2,18.6,17.4,15.8,15.0,17.5,16.5,14.8,18.6,18.8,19.0,18.4,17.0,18.5,17.5,16.0,14.4,15.3,14.5,14.3,9.8,8.6,7.1,5.5,3.6,2.2,2.4,2.3,2.3,1.8,1.7,1.9,1.7,1.3,1.5,1.6,1.3,1.2,1.6,1.6,1.3,1.6,1.7,1.4,1.4,1.1,1.3,1.3,1.3,1.6,2.4,1.8,1.4,1.7,1.7,2.2,2.3,1.7,2.3,2.2,2.3,1.9,1.7,1.3,1.5,1.9,2.0,1.6,1.7,1.4,1.1,0.9,0.9,0.8,0.8,0.8,0.9,0.9,1.0,1.3,1.6,1.7,1.7,2.8,3.5,5.6,7.9,9.6,12.1,12.2,15.9,17.5,20.4,21.9,24.8,26.0,24.5,25.9,25.2,24.2,22.1,21.3,20.7,21.3,20.8,20.5,21.4,20.8,20.2,20.8,20.7,20.8,21.8,23.5,24.7,24.3,25.2,24.1,22.6,22.4,21.6,23.8,23.8,22.2,23.2,25.3,26.1,25.6,27.0,26.2,26.4,26.0,23.5,25.2,26.1,22.6,22.5,25.5,24.9,22.9,23.5,25.5,24.3,22.0,24.8,26.1,23.8,23.7,25.7,26.0,23.1,24.3,23.2,24.7,22.1,22.5,24.3,24.1,22.2,23.1,23.2,21.7,21.4,21.8,23.3,22.4,22.7,23.8,23.0,22.3,24.2,24.6,23.2,23.4,25.8,25.4,25.9,25.2,26.9,25.7],[27.4,26.4,26.5,26.0,25.8,24.7,24.9,25.3,24.4,23.0,24.4,24.1,23.3,21.9,20.9,20.5,19.4,18.4,17.3,15.8,15.4,17.9,16.7,14.8,18.8,18.3,18.9,18.4,16.8,17.7,17.2,16.0,14.1,15.4,14.1,13.6,9.4,8.6,7.2,5.7,3.6,2.4,2.2,2.1,2.0,1.8,1.6,1.7,1.6,1.1,1.4,1.5,1.1,1.0,1.4,1.4,1.2,1.5,1.6,1.4,1.4,1.1,1.3,1.3,1.3,1.7,2.4,1.8,1.3,1.6,1.7,2.0,2.1,1.7,2.2,2.1,2.3,1.9,1.6,1.3,1.5,2.0,2.1,1.7,1.9,1.6,1.1,0.9,0.9,0.8,0.8,0.8,0.8,0.9,1.0,1.1,1.5,1.5,1.7,2.8,3.9,6.3,7.9,10.1,12.6,12.8,15.6,18.7,20.2,22.2,24.6,25.8,24.5,25.6,25.0,23.8,22.1,21.0,20.4,20.9,20.3,20.1,20.3,20.2,20.0,20.5,20.5,20.2,22.0,23.1,24.8,24.1,24.9,24.3,22.1,21.9,21.1,23.8,24.1,22.3,23.2,25.4,25.9,25.5,26.3,25.7,26.3,25.9,23.7,25.4,25.5,23.0,22.1,25.4,24.8,22.9,22.9,24.9,24.0,21.7,24.7,25.8,23.7,23.2,25.2,25.8,23.1,24.1,23.2,24.6,22.8,23.0,24.5,23.8,22.1,23.0,23.1,21.7,21.2,21.1,22.9,21.9,22.0,23.5,22.5,22.0,23.7,24.7,22.8,23.7,25.2,25.5,25.8,25.7,26.8,25.3],[27.3,26.2,26.5,25.8,25.7,24.8,25.1,25.3,24.7,22.9,24.4,24.2,23.5,21.7,21.0,20.6,19.3,18.8,17.8,16.3,15.2,17.3,17.0,15.0,18.5,18.7,19.5,18.6,17.8,17.9,16.9,16.2,14.0,15.2,14.0,13.2,9.2,8.6,7.0,5.8,3.8,2.5,2.3,2.1,2.0,1.8,1.6,1.7,1.6,1.1,1.3,1.5,1.2,1.0,1.4,1.4,1.2,1.4,1.5,1.3,1.4,1.1,1.4,1.3,1.5,1.7,2.3,1.8,1.3,1.6,1.7,1.9,2.1,1.6,2.1,2.1,2.4,2.0,1.6,1.5,1.7,2.0,2.2,1.8,1.9,1.7,1.2,1.0,0.9,0.8,0.9,0.8,0.8,0.8,0.9,1.0,1.4,1.4,1.5,2.6,3.6,6.0,8.4,10.5,12.4,13.1,15.8,18.8,19.8,22.2,24.6,26.4,24.8,25.9,25.5,24.2,22.4,21.2,20.2,20.9,20.4,20.2,20.3,19.9,19.4,20.5,19.9,20.3,21.5,23.5,25.0,24.4,25.2,24.1,22.0,21.6,21.8,23.5,23.8,22.6,23.0,25.1,26.1,26.0,26.7,26.6,26.4,26.3,24.1,25.4,26.1,23.4,22.8,25.7,25.1,23.3,23.3,25.4,24.4,22.1,24.8,25.9,23.6,23.4,25.3,25.9,23.2,24.5,23.3,24.5,22.6,22.4,24.6,24.1,22.1,23.0,23.5,21.6,21.0,21.7,23.2,22.5,22.8,23.5,22.8,22.4,24.1,24.4,23.1,23.7,26.0,25.8,26.0,25.8,27.2,26.1],[27.7,26.8,26.9,26.7,26.7,25.7,25.8,26.3,25.1,23.7,25.5,24.9,24.1,22.2,21.3,20.8,19.0,18.5,17.4,15.6,14.6,17.4,16.3,14.3,18.4,18.9,19.4,18.3,16.8,18.4,16.8,15.8,13.7,15.0,14.2,13.8,9.5,9.2,7.5,5.2,3.6,2.1,2.2,2.1,2.1,1.8,1.5,1.7,1.7,1.2,1.4,1.5,1.4,1.1,1.5,1.5,1.4,1.5,1.7,1.5,1.6,1.2,1.5,1.5,1.7,1.9,2.6,2.0,1.6,1.7,1.9,2.3,2.4,1.8,2.5,2.5,2.5,2.1,1.9,1.5,1.7,2.2,2.3,1.9,2.2,1.8,1.3,1.2,1.1,0.9,1.0,0.9,0.8,0.8,0.8,1.0,1.3,1.5,1.5,2.6,3.5,5.3,7.7,10.1,11.9,12.4,15.8,18.7,20.8,22.3,25.1,26.2,24.9,25.7,25.2,24.2,22.3,21.4,20.7,21.0,20.3,20.4,20.5,20.1,19.7,20.6,20.4,20.1,21.8,23.2,24.5,24.0,24.9,24.3,22.0,21.7,21.7,23.9,24.1,21.6,23.3,25.6,26.0,25.3,26.8,26.3,26.4,26.4,23.6,24.9,25.2,22.3,22.1,25.0,24.2,22.4,23.3,24.9,24.2,21.4,24.1,25.4,23.1,23.2,25.5,25.8,23.0,24.2,23.3,24.2,22.4,22.8,24.1,23.6,22.0,22.5,23.0,21.6,21.0,21.7,22.7,22.2,21.9,22.9,22.9,22.1,24.1,24.0,22.9,24.3,26.1,25.3,26.2,26.1,26.4,25.2],[27.5,26.5,27.2,26.7,26.6,25.8,25.8,26.3,24.9,24.0,25.4,25.1,24.2,22.4,21.4,20.6,19.1,18.2,16.9,15.1,14.3,17.3,15.8,14.0,18.3,18.8,19.0,18.6,15.7,18.4,16.4,15.1,13.3,14.4,13.3,13.1,9.2,8.1,6.8,4.8,3.5,2.2,2.2,2.0,2.1,1.8,1.4,1.7,1.8,1.2,1.4,1.7,1.6,1.2,1.7,1.9,1.8,1.9,2.1,1.8,1.8,1.5,1.8,1.8,2.0,2.3,3.0,2.3,2.0,2.2,2.2,2.5,2.6,2.0,2.5,2.7,2.7,2.2,2.1,1.8,2.1,2.5,2.6,2.2,2.5,2.2,1.7,1.5,1.3,1.1,1.2,1.1,0.9,0.8,0.8,0.9,1.1,1.3,1.5,2.6,3.4,5.5,7.4,9.8,11.1,12.6,15.7,18.5,20.2,22.2,24.7,25.9,24.6,25.7,25.4,24.1,22.5,21.1,20.3,20.9,20.2,20.0,20.5,19.8,19.6,20.3,19.9,20.3,21.4,23.0,24.7,24.2,25.2,24.4,22.5,21.6,21.3,23.8,23.8,22.2,23.2,25.8,26.2,25.7,26.6,26.1,26.6,26.2,23.7,25.4,25.7,22.8,22.6,25.3,24.5,22.6,23.1,25.1,24.6,21.9,24.7,25.4,23.7,23.4,25.6,26.0,23.1,24.4,23.2,24.3,22.2,22.9,24.5,24.1,22.2,22.7,23.4,21.9,21.5,21.7,23.3,22.0,22.3,23.6,23.5,22.5,24.2,24.9,23.6,24.0,25.8,25.7,26.0,25.6,27.0,25.2],[27.5,26.5,26.7,26.0,26.2,25.1,25.4,25.7,24.7,23.6,24.9,24.7,23.7,22.2,21.4,20.7,19.6,18.4,17.4,15.4,14.6,16.9,16.2,14.0,17.8,18.3,18.8,18.0,16.7,17.5,16.3,15.3,13.3,14.5,13.4,13.2,9.1,8.5,7.9,5.0,3.8,2.3,2.3,2.1,2.2,1.9,1.3,1.7,1.9,1.2,1.3,1.8,1.7,1.3,1.7,2.1,2.0,2.1,2.2,2.2,2.3,1.9,2.2,2.2,2.4,2.7,3.3,2.8,2.2,2.4,2.6,2.7,2.7,2.2,2.8,3.0,3.1,2.3,2.2,2.0,2.2,2.7,2.9,2.6,2.8,2.6,1.9,1.8,1.7,1.5,1.5,1.4,1.2,1.1,0.9,0.8,0.9,1.1,1.3,2.6,3.5,5.2,6.9,8.9,10.3,11.2,14.5,18.3,19.6,22.3,24.6,25.8,24.5,25.6,25.2,24.0,22.3,20.9,20.1,19.9,19.9,19.9,20.0,19.5,19.5,20.1,19.9,20.5,21.7,23.4,25.1,24.3,25.4,24.5,22.0,21.8,21.4,23.6,23.8,22.4,23.4,25.8,25.9,25.6,26.7,26.5,26.5,26.5,24.0,25.1,25.6,23.0,22.6,25.0,24.7,22.3,23.1,24.6,23.7,21.6,24.3,24.9,23.3,23.1,25.2,25.5,22.7,23.8,22.8,24.2,22.0,22.3,23.9,23.9,21.4,22.8,22.9,21.2,20.6,21.3,23.1,21.7,22.0,23.6,22.7,22.2,24.3,24.8,23.2,23.7,26.1,25.8,26.2,25.9,27.1,26.0],[27.4,26.3,26.6,26.2,26.6,25.7,25.2,26.3,24.6,24.2,24.9,24.8,24.3,22.1,21.6,21.1,19.4,18.2,17.2,15.3,14.6,16.9,16.0,14.4,17.9,18.5,18.6,17.9,16.7,17.9,16.2,14.8,13.0,14.2,13.4,13.2,8.7,8.2,7.4,5.1,3.8,2.3,2.5,2.1,2.3,2.1,1.4,1.9,2.0,1.4,1.4,2.0,1.9,1.4,1.9,2.2,2.2,2.2,2.7,2.6,2.8,2.4,2.8,2.7,2.9,3.0,3.9,3.1,2.6,2.7,2.8,3.0,3.0,2.3,3.1,3.3,3.3,2.5,2.5,2.3,2.7,3.1,3.2,2.9,3.3,3.1,2.4,2.3,2.1,1.9,2.0,1.7,1.5,1.6,1.2,0.9,0.8,0.9,1.3,2.4,3.3,5.3,6.9,9.2,10.8,12.2,15.1,18.5,20.2,22.4,24.7,25.7,24.8,26.0,25.8,24.6,23.0,21.7,20.9,20.8,20.4,20.5,20.9,20.1,19.8,20.5,20.4,20.8,22.0,23.4,25.3,24.6,25.5,25.0,22.8,21.8,21.5,24.0,23.8,22.2,23.6,25.9,25.8,25.6,26.9,26.5,26.5,26.1,23.8,25.2,25.8,23.2,22.4,24.9,24.6,22.6,22.9,24.4,24.0,21.6,24.2,25.1,23.5,23.3,25.5,25.7,23.3,24.1,23.6,24.4,23.0,23.1,24.5,24.1,22.0,23.1,23.0,21.8,21.3,21.4,23.3,22.3,22.4,23.8,23.2,22.4,24.0,24.5,23.7,23.9,26.2,25.7,26.2,25.7,27.1,25.7],[27.4,26.2,26.7,26.1,26.2,25.4,24.8,25.7,24.6,23.2,24.3,24.4,23.8,22.1,21.1,20.9,19.4,18.8,17.8,16.1,15.0,16.9,16.5,14.8,17.8,18.3,18.8,18.1,17.8,17.8,16.6,15.8,13.7,14.9,14.0,13.6,8.9,8.4,7.6,5.3,4.1,2.6,2.6,2.3,2.5,2.2,1.6,2.1,2.1,1.5,1.5,2.1,2.2,1.7,2.0,2.5,2.6,2.5,2.9,2.9,3.1,2.6,3.2,3.0,3.2,3.4,4.1,3.5,2.9,3.0,2.9,3.3,3.1,2.5,3.1,3.4,3.4,2.7,2.7,2.5,2.9,3.3,3.4,3.4,3.8,3.7,2.8,2.8,2.4,2.4,2.4,2.0,1.8,1.9,1.6,1.0,0.9,0.8,1.1,2.2,3.2,5.3,7.2,9.3,11.0,12.3,15.0,18.0,19.9,22.1,25.0,26.3,24.8,26.0,26.1,25.1,23.4,21.8,21.2,20.8,20.7,20.5,21.0,20.3,20.0,20.9,20.4,20.8,22.1,23.7,25.6,24.7,25.7,24.4,23.1,22.2,22.2,24.4,24.6,23.2,23.9,26.1,26.4,26.0,27.4,26.6,27.0,26.6,24.6,25.5,26.4,24.1,23.6,26.0,25.6,23.3,23.9,25.4,24.6,22.0,24.6,25.9,24.2,23.3,25.9,26.2,23.2,24.1,23.3,24.5,22.8,22.8,24.6,24.4,22.1,23.2,23.5,22.3,21.4,21.8,23.8,22.9,22.9,24.1,24.1,22.8,24.9,25.2,24.2,24.4,26.4,26.1,26.3,26.3,27.6,26.6],[27.8,27.0,26.9,26.4,26.4,25.6,26.0,26.2,24.9,23.8,25.3,25.0,24.2,23.0,21.9,21.4,20.4,19.2,18.4,16.8,15.7,17.9,17.1,15.6,18.8,19.6,20.1,19.2,18.6,18.9,17.8,16.7,14.6,15.7,15.0,14.2,9.7,9.1,8.2,6.1,5.9,3.9,4.3,3.7,3.6,3.8,2.8,3.4,3.6,2.6,2.1,3.5,3.4,2.6,3.5,4.3,4.0,4.6,4.8,4.6,5.0,4.5,5.2,5.1,5.3,5.5,6.2,5.5,4.8,4.8,4.5,4.9,4.3,4.1,4.8,5.4,5.4,4.5,4.4,4.1,4.8,5.4,5.5,5.5,6.0,6.0,4.8,4.4,4.2,3.7,4.1,3.3,2.9,3.0,3.0,1.6,1.7,1.0,0.8,1.5,2.8,5.0,6.7,8.4,10.2,11.6,14.0,18.3,19.3,22.4,24.8,26.3,25.5,26.3,26.3,25.3,23.9,22.1,21.5,21.3,20.7,21.2,21.7,21.1,20.3,20.9,20.7,21.4,22.6,24.2,25.8,24.9,26.2,25.2,24.2,22.5,22.2,25.4,24.3,22.8,24.2,26.6,26.7,26.7,27.7,27.0,27.3,27.1,25.3,26.3,26.8,24.6,23.7,26.5,25.7,23.5,24.8,26.0,24.8,22.2,25.7,26.0,24.3,23.9,26.0,26.5,23.5,24.7,23.3,25.2,23.1,23.5,24.8,24.4,22.7,23.3,24.0,22.7,21.5,22.7,24.6,22.7,23.3,25.2,24.7,23.2,25.4,25.7,24.8,24.6,26.8,26.4,26.5,26.3,28.1,27.2],[28.7,28.0,27.9,27.4,27.5,26.7,27.5,27.4,26.1,25.6,27.3,26.7,25.8,25.2,24.1,23.5,22.8,21.4,20.9,19.4,18.1,19.7,19.2,18.4,20.8,20.9,21.9,20.7,20.6,20.5,19.7,18.0,16.4,17.4,17.3,15.4,11.6,10.5,8.9,8.0,8.6,6.9,8.9,8.6,9.1,7.9,6.2,8.4,7.9,5.1,4.6,7.6,6.9,4.5,5.1,7.0,7.4,6.3,6.6,7.0,7.5,7.2,8.4,8.2,9.1,9.4,10.4,9.1,8.9,8.0,8.3,8.3,8.9,9.7,10.7,10.5,10.9,9.7,9.3,8.0,9.0,10.1,10.0,10.1,9.9,10.2,8.4,7.8,7.5,5.7,6.8,5.6,4.5,4.6,5.4,2.7,4.7,2.2,1.3,0.8,1.9,3.6,5.5,7.7,9.4,11.2,13.5,17.6,19.2,22.3,24.3,25.6,25.0,25.9,25.6,24.9,23.5,22.5,22.7,21.6,21.5,23.1,22.7,21.9,21.7,22.1,21.5,23.2,24.3,25.7,27.0,26.5,27.8,26.9,25.8,24.0,24.2,26.6,25.8,24.4,25.7,28.0,28.1,27.6,28.8,28.2,28.3,27.9,26.3,27.0,27.2,25.9,24.7,27.5,26.6,25.0,25.5,26.8,25.7,23.8,26.1,26.7,25.0,25.6,26.4,26.9,24.2,24.7,23.5,25.5,23.5,23.4,25.7,24.4,23.2,24.9,24.8,23.7,22.9,23.8,25.1,23.7,24.1,25.9,25.5,24.2,26.4,26.7,26.1,26.1,27.4,27.9,27.9,28.1,28.9,28.8],[29.2,28.3,28.6,28.1,28.2,27.3,28.1,28.1,26.9,26.8,27.8,27.4,26.3,25.8,24.7,24.1,23.7,22.0,21.6,20.0,19.1,20.6,20.0,19.7,21.5,22.5,22.6,21.9,21.2,21.6,20.4,18.3,17.6,17.7,17.8,16.4,13.4,12.6,11.1,10.0,11.2,9.7,12.2,10.4,13.1,10.7,8.6,11.1,12.1,8.2,8.0,12.0,11.1,9.3,10.6,13.4,12.6,11.3,11.9,13.6,14.5,12.7,14.5,14.4,14.6,15.0,17.0,15.4,15.4,15.4,14.5,14.5,13.9,14.4,15.9,16.1,16.4,14.7,14.5,12.7,14.3,16.0,14.7,14.3,16.0,15.0,13.4,12.7,12.6,10.0,9.9,10.8,7.6,6.3,7.9,5.8,6.0,4.9,3.2,1.7,0.8,2.4,4.4,6.8,7.8,10.0,12.7,16.1,18.1,21.3,23.6,25.1,24.6,25.3,25.1,24.9,23.7,22.8,22.6,21.7,21.9,22.4,22.6,21.7,22.1,22.0,21.6,22.3,23.6,25.1,26.8,25.9,27.5,25.7,24.3,23.5,22.9,25.8,25.0,24.0,25.7,27.4,27.7,27.5,28.5,27.9,28.1,27.8,26.4,27.3,27.1,25.7,24.7,27.3,26.6,24.6,25.1,26.6,25.4,23.0,25.8,26.9,25.0,24.9,26.0,26.5,23.3,24.2,23.0,25.7,23.0,23.0,25.4,23.8,22.4,23.6,24.5,23.0,22.2,23.4,24.6,23.0,23.7,25.7,24.9,23.6,26.0,26.5,25.5,25.6,27.5,27.6,27.5,27.6,28.9,28.9],[30.0,29.7,29.7,29.3,29.4,29.0,29.3,29.2,28.7,28.5,29.2,28.9,28.3,27.7,27.1,26.5,26.1,24.8,24.5,22.8,22.4,23.4,23.0,22.6,24.1,24.4,24.7,24.4,23.8,24.2,23.6,20.8,20.5,20.5,20.9,18.4,16.3,13.7,11.2,10.3,12.2,11.8,15.6,13.4,15.7,14.5,12.1,13.7,14.6,10.9,12.0,13.6,14.7,12.4,14.0,17.5,16.8,14.9,17.0,17.6,18.9,15.4,19.4,18.4,19.2,19.0,20.9,19.8,19.2,19.5,18.3,18.1,17.0,17.4,18.5,19.7,19.1,18.0,17.6,17.0,18.6,19.7,19.1,19.2,20.7,20.0,19.2,17.6,15.6,13.1,13.6,12.3,11.2,7.9,10.0,7.7,7.2,7.8,5.9,3.9,2.2,0.8,2.8,4.4,6.3,8.0,9.4,13.4,16.0,18.9,21.4,23.3,22.6,23.9,23.8,23.9,22.5,22.5,22.9,21.4,21.8,23.7,23.3,22.4,22.4,22.1,22.2,24.2,24.3,25.7,27.1,26.9,28.2,26.6,26.1,25.1,25.0,26.7,26.0,25.1,26.6,27.9,28.7,28.3,29.3,28.6,28.9,28.7,27.4,27.6,28.3,26.8,25.6,28.0,27.7,26.0,25.6,27.9,26.8,24.9,27.2,28.0,25.8,26.4,27.3,27.7,24.6,25.8,24.1,26.1,24.0,23.7,26.1,24.7,23.4,25.0,25.2,24.1,23.7,24.9,25.7,24.2,24.9,26.7,25.6,24.3,26.1,27.4,26.4,26.6,28.3,28.8,28.4,28.6,29.5,30.1],[30.5,30.2,30.2,30.1,30.3,29.8,30.1,30.0,29.7,29.4,30.0,29.9,29.3,29.1,28.3,28.0,27.5,25.9,26.1,24.4,24.1,25.3,25.0,24.8,26.4,26.5,26.5,25.9,24.3,25.1,24.7,21.5,22.4,22.0,23.0,20.2,20.3,17.0,15.1,14.2,16.8,15.8,20.8,19.4,21.5,19.2,15.4,18.6,19.8,16.7,16.6,19.6,19.6,17.3,19.3,22.2,21.4,20.9,21.3,22.2,22.9,19.9,23.6,23.4,25.4,25.6,26.5,25.3,24.4,24.4,24.6,24.7,23.6,23.1,24.7,25.9,25.7,23.6,23.9,22.8,25.1,25.7,25.7,24.9,25.8,25.5,23.7,22.6,20.9,17.7,18.3,16.7,14.3,11.6,13.0,10.6,10.9,10.7,8.7,5.9,4.6,2.2,0.8,2.3,4.3,7.1,7.2,11.6,12.9,16.6,18.5,21.7,21.1,22.0,22.7,23.4,22.8,22.5,22.4,21.9,22.1,21.7,22.7,21.0,22.0,21.9,21.0,22.7,23.5,25.2,27.0,26.2,27.7,26.4,25.3,25.1,24.7,26.7,26.3,26.1,27.3,28.0,28.2,28.8,29.4,29.1,29.2,29.0,28.2,28.8,28.9,27.9,27.1,28.9,28.4,27.0,27.4,28.7,27.6,25.6,28.2,28.8,26.6,27.4,27.8,28.2,24.7,26.5,24.9,26.9,24.3,24.5,27.1,25.9,23.6,26.2,26.8,25.1,25.3,26.6,26.9,25.2,25.7,27.7,26.4,25.4,28.1,28.0,26.9,27.3,28.7,28.8,28.6,28.9,29.4,30.1],[30.9,30.8,30.7,30.6,30.7,30.5,30.6,30.6,30.5,30.0,30.6,30.5,30.1,29.8,29.3,29.1,28.6,27.8,27.5,26.3,25.8,27.3,26.5,26.4,28.2,28.2,28.0,27.7,26.2,26.8,26.0,23.0,23.6,23.7,24.6,21.3,20.7,18.2,16.2,14.8,17.9,16.9,22.6,21.4,23.0,21.4,18.7,21.7,22.8,19.2,20.7,23.3,22.5,20.5,23.0,24.9,24.7,23.2,23.4,24.5,25.0,21.6,25.4,25.2,26.0,26.4,27.1,26.4,25.7,25.7,25.6,25.5,24.9,25.2,25.5,26.4,26.2,24.7,24.8,23.8,25.4,26.2,26.4,26.4,26.6,26.4,24.5,24.0,23.3,18.4,19.3,18.9,16.0,13.3,14.6,13.5,13.5,14.2,10.3,8.8,7.6,4.8,2.8,0.8,2.1,3.8,5.0,7.2,9.0,11.9,15.6,19.4,19.4,21.4,21.8,21.5,22.1,22.1,22.5,21.4,21.9,23.2,22.0,21.4,21.6,21.6,21.3,23.9,24.0,26.2,27.7,26.0,27.8,26.7,25.9,25.8,24.7,27.4,27.0,26.9,27.7,28.2,29.3,29.0,29.7,29.6,29.5,29.7,28.9,29.3,29.4,28.4,27.8,29.3,29.3,27.7,28.2,29.3,28.4,26.7,28.6,29.3,27.5,28.0,28.3,28.9,26.3,27.4,25.9,27.0,24.9,25.7,27.2,25.9,24.5,27.3,26.8,25.5,25.8,27.4,27.0,26.2,26.2,28.2,27.3,25.8,28.5,28.5,27.5,27.9,29.3,29.1,28.9,28.8,29.8,30.6],[31.0,30.9,30.9,30.9,30.9,30.7,30.8,30.7,30.5,30.2,30.7,30.7,30.4,30.0,29.6,29.5,29.0,28.4,28.3,27.2,26.6,27.4,27.0,27.0,28.3,28.2,28.3,27.9,26.7,26.3,25.8,23.6,24.7,24.6,25.8,22.9,22.5,19.3,17.5,16.0,18.6,19.4,23.9,23.1,24.7,23.8,22.2,24.0,24.5,22.0,24.1,25.0,23.7,22.6,24.8,26.0,25.7,24.4,24.9,25.4,25.5,22.1,26.0,25.9,26.6,26.9,28.0,27.0,25.9,26.6,26.2,27.3,26.8,26.1,26.8,27.6,27.4,25.6,25.6,25.2,26.1,26.9,27.3,26.9,27.1,27.1,25.6,24.0,24.2,19.7,19.9,21.6,18.6,14.1,16.0,16.3,15.6,17.0,12.0,9.4,8.0,5.6,3.5,1.8,0.8,2.0,3.5,6.5,7.1,10.1,13.0,17.3,16.9,20.7,20.9,21.3,22.3,21.4,22.5,21.4,21.9,22.5,22.4,21.6,21.5,21.8,21.4,23.2,24.0,25.8,27.0,25.9,26.8,26.3,25.3,25.3,24.6,27.1,26.9,26.4,27.5,28.4,29.2,29.0,29.8,29.5,29.6,29.8,28.6,29.2,29.3,28.1,27.5,29.3,29.0,27.6,27.8,29.1,28.5,26.6,28.6,29.2,28.1,28.0,28.9,29.2,27.5,28.4,27.2,27.7,26.3,25.9,27.6,26.5,24.0,27.0,27.0,25.2,25.5,27.3,27.0,26.5,26.2,27.9,26.8,25.5,28.3,28.2,27.2,27.5,29.1,28.9,28.9,29.1,30.1,30.6],[31.0,31.1,30.9,30.9,31.0,30.8,30.9,30.9,30.6,30.5,30.7,30.8,30.5,30.1,29.9,29.9,29.3,29.1,29.2,28.2,27.2,28.1,27.7,27.9,28.8,28.8,28.7,28.1,27.2,27.2,26.5,24.5,26.0,25.9,26.9,24.8,24.0,21.4,18.8,16.7,20.3,21.7,24.4,23.7,25.1,24.6,23.9,24.8,25.5,23.5,24.7,25.0,24.6,23.8,26.0,26.4,26.3,26.0,26.0,26.0,26.2,22.9,26.4,26.4,27.1,27.5,28.1,27.5,26.7,26.8,26.8,27.5,27.3,26.4,27.0,27.4,27.3,26.3,26.5,26.1,26.7,27.3,27.7,27.1,27.3,27.3,26.6,25.1,25.3,21.3,21.5,22.6,20.9,17.2,19.2,19.2,19.1,18.9,15.2,12.5,10.9,8.0,5.9,3.6,2.0,0.8,2.0,5.7,6.4,7.9,11.8,16.3,15.1,17.3,19.3,20.4,21.4,20.4,21.6,21.1,21.6,21.5,21.5,20.6,20.7,21.3,21.4,23.3,24.2,26.3,27.3,25.9,27.0,26.6,25.4,25.8,25.7,27.4,27.8,27.6,28.5,28.9,29.7,30.0,30.1,29.9,29.9,30.2,29.5,29.6,30.0,28.7,28.5,29.7,30.0,28.0,28.5,29.7,28.7,26.8,29.1,29.6,27.9,28.4,29.6,29.4,28.0,29.2,27.7,28.1,26.7,27.2,28.2,26.9,25.1,27.4,27.7,26.4,26.3,28.0,27.8,26.6,27.6,28.4,27.4,26.9,29.0,28.7,28.1,28.2,29.5,29.4,29.2,29.7,30.4,30.9],[31.1,31.1,31.0,31.0,31.1,30.9,30.9,31.0,30.8,30.5,30.9,30.9,30.7,30.3,30.1,30.2,29.7,29.7,29.6,28.7,28.4,29.0,28.4,28.5,29.5,29.4,29.2,29.0,28.0,27.7,27.4,25.7,27.1,26.8,28.0,26.2,25.0,22.4,20.0,18.7,21.9,22.3,24.8,24.1,25.7,25.2,24.6,25.5,25.8,24.8,25.3,26.1,25.7,24.4,26.0,26.8,26.6,25.8,25.7,26.5,26.6,24.2,26.9,27.0,27.4,27.4,28.1,27.4,27.2,27.4,26.9,27.6,27.1,27.0,27.5,27.9,27.6,26.9,26.9,26.4,27.3,27.3,27.4,27.1,27.6,27.1,26.9,25.7,25.5,23.1,23.2,24.3,21.3,18.4,20.3,19.9,20.1,20.2,15.8,13.3,11.0,8.3,7.1,5.1,3.6,2.1,0.8,2.1,3.5,5.8,8.3,12.3,13.3,16.2,17.9,18.7,20.5,20.2,21.7,21.1,22.6,22.8,21.7,21.8,21.3,22.5,23.4,24.0,25.2,27.3,28.1,27.1,27.6,27.4,26.0,27.1,25.7,27.6,27.9,28.0,28.1,29.0,29.9,29.8,30.2,30.0,30.1,30.1,29.5,29.6,29.8,29.3,28.3,29.6,29.7,28.4,28.2,29.5,29.0,27.4,28.7,29.6,28.7,28.1,29.6,29.5,28.4,29.3,28.1,28.4,27.1,27.3,27.8,27.0,25.5,27.3,27.0,25.5,26.4,27.5,27.2,26.3,27.0,28.0,27.2,25.9,28.8,28.6,28.0,27.8,29.6,29.4,29.4,29.5,30.5,30.9],[31.1,31.2,31.0,31.0,31.1,31.0,31.1,31.1,30.9,30.8,31.1,31.0,30.8,30.6,30.3,30.3,30.1,29.8,29.9,29.2,28.5,29.3,28.6,28.9,29.8,29.8,29.7,29.1,28.4,28.2,27.7,26.3,27.5,27.6,28.1,26.8,25.9,23.7,22.1,20.8,23.1,24.1,26.1,25.3,27.0,25.9,25.7,26.3,26.4,25.2,25.8,26.5,26.4,25.1,26.8,27.4,27.1,26.6,26.8,26.9,27.1,24.5,27.4,27.3,27.8,28.0,28.7,28.1,27.7,27.9,27.6,28.2,28.2,27.8,28.4,28.7,28.4,27.6,27.6,26.9,27.8,28.0,27.9,27.3,28.3,27.9,27.5,25.7,26.2,23.6,23.1,24.8,22.3,20.2,22.2,21.7,22.1,21.5,18.2,15.4,13.5,10.3,9.5,6.9,5.0,3.3,1.6,0.8,1.6,3.9,6.9,9.9,11.3,14.1,17.0,18.1,20.6,19.7,22.5,21.1,22.3,22.2,21.1,21.0,21.0,21.2,22.2,23.5,24.7,26.6,27.9,26.6,27.0,26.8,25.5,26.2,26.6,27.6,28.2,28.7,28.5,28.9,29.8,30.0,30.1,29.8,30.0,30.2,29.5,29.5,29.9,29.5,28.8,29.6,29.8,28.6,28.4,29.8,29.4,27.4,29.1,29.8,28.9,28.5,29.7,29.7,28.8,29.6,28.1,28.2,27.4,27.7,27.9,26.9,25.6,27.5,27.4,26.0,26.2,27.9,27.5,25.8,27.7,28.2,27.4,26.8,28.7,28.3,28.1,28.3,29.4,29.2,29.1,29.6,30.4,30.8],[31.1,31.2,31.1,31.1,31.2,31.0,31.1,31.1,30.9,30.9,31.1,31.1,30.8,30.7,30.5,30.5,30.3,30.2,30.1,29.5,29.1,29.5,29.0,29.4,29.9,29.9,29.8,29.4,28.5,28.5,27.9,26.7,28.0,27.8,28.7,27.6,26.1,25.0,24.3,22.2,23.7,25.4,25.7,24.9,27.0,26.6,26.8,26.7,27.2,26.6,27.0,27.3,27.3,26.3,27.3,28.0,27.6,27.1,27.1,27.5,27.6,25.9,27.7,27.9,28.3,28.5,29.1,28.7,28.2,28.2,28.3,28.7,28.6,28.6,28.8,29.0,28.5,27.9,28.3,27.5,28.3,28.4,28.0,27.6,28.7,28.2,27.9,26.7,26.8,25.6,24.6,26.1,24.2,22.5,24.5,23.6,23.9,23.2,20.1,17.2,16.1,12.2,11.2,7.7,6.4,5.2,3.1,1.9,0.8,2.5,4.6,7.2,9.1,12.0,14.5,17.8,19.1,18.7,21.3,21.1,22.4,23.0,21.3,20.8,21.7,22.3,24.0,24.3,26.1,28.6,28.9,27.8,28.6,27.7,26.0,27.6,26.8,28.2,28.9,29.5,28.7,29.4,30.1,30.1,30.3,30.0,30.2,30.3,29.6,29.6,30.0,29.8,28.4,29.7,29.9,28.7,28.0,29.7,29.3,27.0,29.0,29.7,28.8,28.2,29.6,29.8,28.8,29.6,28.4,28.4,27.6,27.5,27.8,26.7,26.0,27.4,27.1,26.0,26.1,27.2,27.6,26.4,27.1,27.8,27.6,26.8,28.6,28.3,28.2,28.6,29.6,29.6,29.4,29.9,30.7,30.9],[31.2,31.3,31.1,31.1,31.3,31.1,31.2,31.3,31.0,31.0,31.3,31.2,30.9,30.9,30.7,30.7,30.6,30.3,30.4,30.0,29.3,29.9,29.6,29.7,30.3,30.3,30.3,29.8,29.2,29.1,28.5,27.7,28.6,28.6,29.0,28.2,27.4,25.7,25.1,23.7,25.6,26.0,27.5,27.0,28.7,27.7,27.2,28.1,28.4,27.5,27.6,28.6,28.2,27.0,28.4,28.8,28.3,28.0,28.1,28.3,28.0,26.0,28.2,28.6,28.9,29.2,29.7,29.1,28.9,29.0,29.0,29.4,29.5,29.5,29.7,29.8,29.6,29.1,29.2,28.3,28.9,29.2,29.0,28.5,29.4,28.7,28.7,27.5,27.8,25.8,25.9,27.0,25.0,24.3,24.9,24.2,24.5,24.1,22.0,20.0,18.5,14.7,13.4,10.4,8.2,7.3,4.7,3.6,2.1,0.8,2.8,6.5,8.4,10.0,13.6,15.1,18.4,17.3,22.0,20.7,22.9,22.3,20.5,21.4,21.4,23.1,25.1,24.6,26.4,28.5,28.9,28.1,28.1,28.1,26.6,28.1,27.5,28.6,29.2,29.6,29.0,29.5,30.2,30.2,30.3,30.0,30.1,30.3,29.7,29.7,30.0,29.9,28.9,29.6,30.1,29.4,28.4,29.9,29.9,28.2,29.1,29.8,29.4,28.3,29.8,29.9,29.3,29.9,28.8,28.5,27.8,27.9,27.9,26.4,25.9,27.7,26.9,25.2,27.5,27.5,27.1,26.1,28.3,27.8,26.6,27.4,28.8,28.1,28.0,28.6,29.7,29.3,29.6,29.9,30.5,30.9],[31.3,31.3,31.2,31.2,31.4,31.2,31.3,31.4,31.1,31.2,31.3,31.3,31.1,31.1,30.9,30.9,30.8,30.6,30.7,30.4,29.8,30.2,29.9,30.2,30.5,30.4,30.6,30.1,29.8,29.8,29.2,28.8,29.3,29.3,29.9,29.2,28.4,27.6,27.0,26.3,27.4,27.7,28.5,28.1,29.5,28.8,28.3,29.1,29.4,28.5,28.7,29.4,29.0,28.0,29.1,29.6,29.1,28.6,28.5,29.3,28.8,27.1,29.0,29.2,29.4,29.8,30.2,29.7,29.5,29.7,29.6,30.2,30.2,30.0,30.4,30.3,30.1,29.8,29.8,29.1,29.7,30.0,29.4,29.0,29.9,29.3,29.4,28.4,28.7,27.3,27.1,28.0,26.3,26.0,27.0,25.9,26.6,26.1,24.9,22.8,22.3,18.5,19.2,13.7,12.5,10.5,8.9,7.1,5.0,2.4,0.8,4.0,6.9,7.2,10.2,12.9,16.5,16.8,19.5,19.8,23.1,23.4,21.0,22.0,22.3,24.7,26.4,26.4,28.0,29.4,29.7,28.5,28.7,29.2,27.9,28.6,28.0,28.9,29.8,30.0,29.3,29.8,30.6,30.7,30.7,30.2,30.4,30.7,30.0,30.0,30.4,30.1,28.9,30.0,30.5,29.4,28.5,30.2,29.9,27.4,29.0,30.1,29.6,27.7,29.7,30.1,29.6,30.0,28.1,28.1,27.6,27.7,26.8,24.6,24.8,26.3,25.5,24.0,26.8,26.8,26.3,25.5,27.7,27.9,26.1,28.0,29.0,27.8,27.7,29.0,29.6,29.4,29.5,30.1,30.8,30.9],[31.3,31.3,31.2,31.2,31.4,31.3,31.3,31.4,31.2,31.2,31.3,31.3,31.1,31.2,31.0,31.0,31.0,30.8,30.9,30.6,30.1,30.4,30.3,30.5,30.7,30.6,30.7,30.3,30.0,29.9,29.5,29.2,29.8,29.7,30.2,29.6,28.8,28.2,27.9,27.0,27.9,28.4,28.9,28.7,29.8,29.3,28.7,29.4,29.8,29.0,29.0,29.7,29.4,28.5,29.3,30.0,29.5,29.2,29.2,29.8,29.2,27.8,29.3,29.8,29.9,30.1,30.4,30.0,29.9,30.2,30.1,30.5,30.4,30.4,30.6,30.7,30.4,30.0,30.1,29.5,29.9,30.3,29.9,29.6,30.2,29.6,29.6,28.7,29.2,27.9,27.8,28.7,27.4,26.9,27.2,26.9,27.2,26.8,25.9,24.2,24.0,21.2,22.1,17.1,16.2,15.5,11.3,9.3,7.4,5.7,2.7,0.8,2.8,4.2,6.6,8.9,13.9,14.4,18.0,17.9,21.2,21.2,19.3,20.7,21.3,24.8,25.9,25.7,27.4,29.4,29.5,28.4,28.5,29.1,27.3,29.0,27.9,28.7,29.8,30.0,29.3,29.7,30.5,30.6,30.6,30.1,30.1,30.5,29.9,29.7,30.3,29.8,28.6,29.6,30.1,28.9,27.6,29.7,29.4,25.8,28.4,29.6,28.8,26.6,28.6,29.7,29.1,29.6,27.4,26.9,26.2,25.9,25.7,22.3,20.9,25.0,24.5,21.2,24.9,25.5,24.4,23.2,26.8,26.8,24.5,27.0,28.5,26.6,27.1,28.7,29.2,29.0,29.5,30.1,30.6,30.8],[31.3,31.3,31.1,31.2,31.3,31.2,31.2,31.4,31.1,31.2,31.3,31.2,31.1,31.1,30.9,30.9,30.9,30.7,30.8,30.5,30.1,30.2,30.0,30.4,30.6,30.4,30.7,30.1,29.9,29.9,29.3,29.0,29.4,29.5,29.9,29.4,28.7,27.9,27.3,26.5,27.4,27.7,28.5,28.0,29.6,29.2,28.3,29.0,29.5,28.8,28.7,29.4,29.4,28.4,29.0,29.7,29.2,28.8,29.0,29.4,29.2,27.9,29.3,29.5,29.6,30.0,30.4,30.1,29.8,29.9,29.8,30.2,30.2,30.1,30.4,30.5,30.1,29.9,30.0,29.3,29.7,30.3,30.0,29.5,30.2,29.7,29.5,28.5,29.0,27.6,27.5,28.7,27.0,26.7,27.1,26.4,26.5,26.0,25.0,22.9,22.9,19.3,21.4,17.9,15.9,15.7,13.3,11.6,8.9,8.7,4.9,2.4,0.8,1.9,3.9,6.7,9.9,11.3,14.8,15.7,19.3,20.3,18.2,20.1,21.5,24.3,26.3,26.4,27.2,29.2,29.1,29.1,29.2,28.6,27.0,28.3,27.8,28.9,29.8,29.9,29.3,29.6,30.4,30.3,30.5,29.8,30.1,30.4,29.5,29.1,29.9,29.5,28.0,28.9,29.9,28.9,26.7,28.8,29.6,25.0,27.5,28.7,28.6,25.4,27.3,29.0,28.3,28.4,25.4,25.1,23.1,24.0,23.5,20.4,18.9,23.2,22.8,19.1,23.9,24.0,22.4,22.3,26.7,25.9,21.7,25.4,27.6,26.5,25.5,28.8,29.0,28.7,29.2,29.8,30.5,30.6],[31.3,31.3,31.1,31.1,31.3,31.1,31.2,31.3,31.1,31.1,31.3,31.2,31.0,31.0,30.8,30.8,30.9,30.6,30.7,30.4,30.1,30.3,30.1,30.4,30.6,30.5,30.7,30.2,29.8,29.9,29.4,29.1,29.6,29.5,29.9,29.4,28.8,28.0,27.7,26.3,27.5,28.0,28.4,28.3,29.7,29.3,28.5,29.3,29.8,29.2,29.1,29.7,29.7,28.6,29.3,30.0,29.7,28.9,29.1,29.7,29.2,28.1,29.3,29.8,29.7,30.2,30.5,30.1,30.1,30.2,30.2,30.5,30.4,30.4,30.5,30.7,30.1,30.0,30.4,29.6,30.1,30.4,29.8,29.5,30.2,29.6,29.7,28.6,29.4,27.8,27.4,29.0,27.3,26.5,27.2,26.7,27.1,26.7,25.3,23.7,23.8,20.0,21.6,16.2,16.7,16.4,13.2,12.2,8.9,8.1,6.4,3.7,1.8,0.8,2.2,4.2,8.0,9.8,13.3,14.4,17.7,19.7,18.0,19.8,22.0,24.0,25.8,25.5,27.8,29.2,28.9,28.9,29.3,28.8,26.9,28.7,25.9,28.6,29.7,29.5,28.9,29.5,30.2,30.1,30.3,29.6,29.8,30.1,29.1,28.6,29.7,29.1,26.2,28.6,29.5,27.0,25.5,28.8,28.9,22.7,26.6,28.5,27.4,24.8,27.3,28.7,27.8,28.5,25.4,23.6,22.6,23.5,23.7,19.5,19.3,23.0,22.5,18.8,20.9,23.4,21.9,20.9,23.8,24.8,21.5,24.2,26.5,25.8,25.9,27.9,28.5,28.6,28.8,29.7,30.2,30.5],[31.2,31.3,31.1,31.1,31.3,31.1,31.3,31.3,31.1,31.1,31.3,31.3,31.1,31.1,30.9,30.9,30.9,30.7,30.8,30.7,30.4,30.4,30.4,30.7,30.8,30.5,30.8,30.4,30.2,30.0,29.5,29.3,29.9,29.8,30.2,29.8,29.2,28.5,28.3,26.7,28.0,28.5,29.1,29.0,30.0,29.5,29.1,29.7,29.7,29.2,29.4,29.8,29.8,29.1,29.7,30.2,29.8,29.7,29.8,30.1,29.9,28.9,29.8,30.3,30.2,30.4,30.6,30.5,30.3,30.3,30.3,30.6,30.6,30.4,30.6,30.7,30.4,30.2,30.4,29.8,30.2,30.5,30.3,29.9,30.6,30.0,30.1,29.3,29.7,28.7,28.6,29.2,28.2,27.4,28.2,27.8,27.8,27.7,26.4,24.9,24.6,21.8,24.0,19.7,19.8,19.5,17.0,17.0,13.7,13.2,9.3,6.7,4.3,2.3,0.8,2.2,6.1,8.2,10.9,12.4,15.9,17.4,15.8,18.4,20.6,23.6,25.0,24.9,27.6,28.6,28.6,28.5,28.7,28.6,27.5,28.3,26.7,28.5,29.6,29.6,28.7,29.4,29.9,29.7,29.9,28.9,29.0,29.6,28.7,27.9,29.2,29.0,27.0,28.3,28.9,26.8,25.6,28.5,28.7,23.0,26.2,28.1,26.6,24.8,26.6,27.5,27.2,28.1,24.8,23.6,21.1,21.5,23.5,18.8,18.9,22.0,21.5,18.0,19.9,22.9,21.2,19.2,23.6,24.0,20.4,23.2,26.7,24.8,25.1,27.5,27.7,28.2,28.6,29.1,29.9,30.1],[31.1,31.1,30.8,30.9,31.1,30.9,31.1,31.1,30.8,30.9,31.1,31.1,30.8,30.8,30.5,30.5,30.6,30.3,30.5,30.1,29.8,29.7,29.7,30.2,30.4,30.2,30.4,29.8,29.7,29.5,28.8,28.5,29.3,29.0,29.7,29.3,28.5,27.9,27.6,26.1,27.0,27.9,28.3,28.3,29.4,29.0,28.4,29.1,29.5,28.4,28.8,29.6,29.5,28.8,29.4,29.9,29.8,29.4,29.4,29.9,29.6,28.5,29.6,30.1,30.0,30.1,30.4,30.2,30.2,30.2,30.1,30.3,30.2,30.2,30.2,30.3,30.0,29.9,30.2,29.3,29.9,30.2,29.9,29.6,30.2,29.8,29.5,28.8,29.5,28.0,27.9,28.7,27.7,26.8,27.1,27.0,27.0,27.1,25.9,24.0,24.2,22.0,22.9,20.8,19.8,19.7,18.4,18.5,14.8,15.9,11.6,7.9,7.1,4.6,2.7,0.8,3.0,4.7,6.8,9.0,11.3,12.5,14.0,15.3,16.8,20.3,21.7,22.3,24.6,26.5,26.3,26.3,26.9,26.3,24.0,25.4,20.7,26.6,28.0,27.0,26.3,27.6,28.6,27.6,28.2,26.8,27.7,28.3,26.1,26.1,27.3,25.0,24.2,26.3,26.6,23.0,23.5,26.6,25.5,20.2,23.9,26.6,24.2,21.7,24.2,25.5,23.8,25.3,21.6,21.7,18.4,19.7,20.5,16.9,16.3,19.2,18.7,15.1,16.8,20.3,18.9,17.3,20.7,22.2,18.4,19.8,23.8,23.2,22.3,24.9,25.9,26.7,26.5,27.0,28.8,29.1],[30.8,30.8,30.5,30.7,30.9,30.7,30.9,31.0,30.6,30.7,30.9,30.9,30.7,30.6,30.3,30.3,30.3,29.9,30.1,29.7,29.2,29.2,29.2,29.7,30.0,29.6,30.0,29.3,29.3,29.1,28.5,28.1,28.8,28.7,29.2,29.0,28.4,27.7,27.2,26.0,26.9,27.4,28.2,28.2,29.2,28.5,27.9,28.8,29.0,28.0,28.3,29.2,28.9,28.0,29.3,29.6,29.3,29.2,29.3,29.7,29.6,28.6,29.6,29.7,29.7,29.8,30.1,30.0,29.8,29.9,29.8,30.0,30.1,29.8,30.0,30.0,29.9,29.5,29.6,28.6,29.3,29.9,29.6,29.3,29.9,29.5,28.9,28.6,28.9,27.7,27.6,28.1,27.1,26.6,26.9,26.7,26.8,27.0,25.7,23.9,23.8,22.6,23.1,20.2,20.9,20.3,18.3,18.3,14.9,15.3,15.7,12.4,9.1,7.7,5.2,2.9,0.8,2.4,4.2,5.5,7.7,8.8,10.3,12.8,14.4,17.5,18.4,18.3,21.0,23.7,23.7,24.1,24.9,24.3,21.1,22.9,19.0,24.1,25.2,23.2,24.4,26.5,26.9,26.0,27.2,26.4,26.6,26.8,24.7,25.3,26.0,23.4,22.3,25.0,24.3,20.5,21.4,24.4,23.1,17.4,22.3,22.9,20.2,18.5,20.9,22.5,20.8,22.8,19.8,18.5,16.2,17.1,18.4,13.8,13.9,16.6,17.2,12.1,14.7,17.5,17.2,14.3,18.8,21.4,17.8,19.2,23.5,23.3,22.0,22.7,25.3,25.7,25.5,26.3,27.1,27.7],[30.7,30.7,30.4,30.5,30.8,30.4,30.7,30.7,30.3,30.4,30.7,30.7,30.3,30.4,30.0,29.9,30.0,29.4,29.6,29.0,28.6,28.5,28.6,29.1,29.5,29.3,29.6,28.8,28.7,28.6,28.0,27.3,28.3,28.0,28.7,28.2,27.7,26.9,26.6,25.3,26.3,27.0,27.7,27.7,28.8,28.0,27.5,28.4,28.6,27.4,27.9,28.9,28.5,27.6,28.8,29.2,29.0,28.8,29.1,29.2,29.2,28.1,29.1,29.3,29.3,29.5,29.9,29.7,29.5,29.5,29.6,29.8,29.8,29.6,29.7,29.8,29.6,29.2,29.3,28.4,29.1,29.6,29.2,28.9,29.6,29.2,28.5,28.1,28.5,27.1,27.0,27.6,26.5,25.6,26.2,26.3,26.1,26.4,25.0,23.6,23.2,22.3,22.3,20.8,20.9,20.7,19.8,20.2,17.2,18.5,17.5,16.0,11.4,10.7,8.0,5.0,2.4,0.8,2.3,3.9,4.4,6.5,8.9,10.8,11.4,15.1,16.0,15.5,18.7,21.7,21.6,22.8,22.8,21.9,17.9,19.1,16.7,22.0,21.9,19.3,21.8,24.6,24.5,20.7,24.6,23.9,24.6,23.7,21.4,22.9,22.6,19.4,18.8,21.7,20.2,16.8,17.0,19.9,18.0,14.6,16.9,18.0,15.4,15.0,18.0,18.1,16.5,19.6,16.6,15.3,14.2,14.0,15.5,11.7,10.0,13.4,15.5,10.0,10.7,14.7,14.8,11.8,15.2,18.4,15.5,16.8,20.5,20.3,18.3,20.7,23.1,23.5,22.8,23.7,24.8,25.7],[30.4,30.5,30.1,30.2,30.6,30.1,30.6,30.5,30.2,30.4,30.6,30.5,30.0,30.3,29.6,29.5,29.7,28.9,29.2,28.5,27.8,28.0,28.0,28.4,29.1,28.8,29.0,28.2,28.0,28.1,27.5,26.9,27.7,27.5,28.1,27.5,27.1,26.1,25.5,24.5,25.7,26.2,27.0,27.1,28.4,27.4,26.8,27.9,28.3,26.8,27.4,28.5,28.2,27.1,28.4,28.8,28.5,28.4,28.7,28.9,28.8,27.7,28.8,28.7,28.8,29.1,29.6,29.5,29.1,29.3,29.4,29.6,29.5,29.2,29.4,29.5,29.3,28.8,29.1,27.5,28.6,29.2,28.6,28.5,29.4,28.8,27.9,27.6,27.6,26.6,26.4,27.0,26.0,24.9,25.4,25.6,25.5,25.6,24.1,23.3,23.0,22.1,22.1,20.2,20.3,20.4,19.3,21.6,18.7,20.8,19.8,18.4,14.9,12.9,10.1,7.1,4.4,2.0,0.8,1.9,3.3,4.6,6.9,9.8,10.1,13.4,13.7,13.6,15.2,17.9,17.1,18.9,17.9,16.8,13.9,14.4,11.5,16.4,18.9,16.1,16.2,19.5,20.4,17.2,20.2,18.5,19.6,20.3,17.2,17.4,18.4,15.7,14.9,16.9,15.8,13.2,14.9,15.5,13.9,12.1,14.8,15.7,13.2,12.3,16.1,16.3,14.3,17.5,15.0,12.9,11.8,12.7,12.1,9.6,8.7,11.3,11.0,7.9,10.0,11.8,10.0,9.8,13.0,14.3,12.8,13.0,16.1,15.9,13.4,15.4,18.1,17.8,17.8,19.1,20.7,21.0],[30.2,30.3,29.8,29.9,30.4,29.8,30.5,30.4,29.8,30.1,30.5,30.5,29.9,30.1,29.4,29.3,29.6,28.8,29.1,28.5,27.8,27.5,27.9,28.4,28.8,28.3,29.0,27.9,28.1,27.8,27.1,26.7,27.6,27.2,27.8,27.5,27.3,26.3,26.2,24.7,25.8,26.4,27.3,27.5,28.5,27.8,27.1,28.3,28.0,26.5,27.2,28.6,27.8,26.5,28.4,28.8,28.5,28.4,28.5,28.9,28.8,27.3,28.7,28.8,28.6,28.8,29.5,29.2,29.0,29.1,29.0,29.5,29.4,29.1,29.1,29.3,29.1,28.6,28.6,27.2,28.2,28.8,28.4,28.2,29.1,28.8,27.5,27.5,27.5,26.4,26.2,26.7,25.8,24.6,25.3,25.5,25.3,26.2,24.2,23.5,23.3,22.6,21.9,20.8,20.7,21.1,20.1,21.0,18.5,20.4,18.8,17.6,13.9,12.8,9.8,7.8,5.9,3.6,1.7,0.8,1.6,3.1,5.6,8.0,8.9,11.5,11.6,11.0,12.8,17.7,19.2,19.3,18.4,16.8,12.1,13.8,11.6,15.6,17.3,15.5,15.5,19.2,19.4,17.6,21.2,20.2,20.6,19.7,15.5,18.0,17.9,15.5,15.3,17.3,16.8,13.1,15.8,18.0,15.6,14.0,14.6,18.3,14.8,14.0,16.7,17.6,15.8,19.0,16.3,14.7,13.0,14.9,15.0,11.2,9.2,13.9,14.1,9.5,10.3,13.5,12.4,9.3,14.1,13.9,11.8,12.4,16.4,16.4,13.0,14.1,18.2,19.3,18.1,19.0,20.5,20.8],[30.2,30.1,29.6,29.8,30.4,29.7,30.4,30.4,29.8,30.1,30.5,30.3,29.8,30.0,29.1,29.1,29.4,28.5,28.9,28.3,27.5,27.4,27.7,28.1,28.6,28.2,28.9,27.6,27.9,27.8,26.6,26.5,27.5,27.0,27.7,27.4,27.4,25.9,26.1,24.6,25.2,25.5,27.2,27.2,28.3,27.2,26.1,27.9,27.7,25.7,26.7,28.2,27.5,26.0,28.0,28.6,28.0,27.9,28.3,28.6,28.6,27.0,28.3,28.5,28.4,28.8,29.5,29.2,28.7,29.0,28.9,29.4,29.3,28.8,29.1,29.2,29.0,28.3,28.3,26.7,27.8,28.7,28.0,27.8,29.0,28.5,26.8,26.8,27.0,25.6,25.8,26.1,25.3,23.9,24.8,24.8,24.7,25.5,23.9,23.1,22.9,22.4,21.8,21.3,21.1,21.6,20.5,22.1,20.2,21.9,22.1,20.6,18.6,15.5,14.2,10.3,8.4,5.7,3.4,1.7,0.8,1.9,3.7,6.6,8.6,11.2,10.3,10.3,12.1,16.0,18.6,18.6,17.9,15.9,11.5,12.9,10.9,14.1,16.4,14.8,15.4,18.5,18.8,18.1,21.7,20.2,21.4,20.0,17.2,19.1,19.7,16.8,15.0,18.6,17.9,13.7,14.8,18.3,15.3,12.9,16.1,18.3,15.3,14.6,16.9,17.7,14.5,18.4,15.6,14.8,12.8,13.9,15.6,11.4,9.9,12.8,13.5,9.4,10.1,13.5,12.8,9.4,12.8,14.3,12.4,12.3,15.9,16.0,12.6,12.8,18.8,18.0,16.6,19.2,19.7,19.5],[30.3,30.2,29.7,29.8,30.4,29.8,30.4,30.4,29.7,30.0,30.4,30.3,29.7,30.0,29.1,29.1,29.4,28.6,29.0,28.2,27.4,27.1,27.5,28.0,28.3,28.1,28.8,27.5,27.9,27.7,27.0,26.1,27.5,26.9,27.5,27.3,27.0,26.2,25.7,24.4,25.6,25.8,26.9,26.9,28.5,27.1,26.2,27.6,28.1,26.1,26.8,28.3,28.0,26.4,27.9,28.5,28.4,27.8,28.2,28.5,28.3,26.9,28.1,28.6,28.4,28.8,29.6,29.4,28.9,29.1,29.2,29.6,29.5,29.2,29.3,29.3,29.2,28.8,28.7,27.1,28.2,28.8,28.2,27.9,29.1,28.4,27.3,27.1,27.3,25.6,25.8,26.7,25.6,24.2,25.3,25.2,25.3,25.6,24.0,23.4,23.1,23.4,22.3,21.6,21.6,22.3,21.7,24.2,22.5,24.1,24.6,23.9,21.9,20.0,17.8,14.1,11.2,7.2,4.5,3.4,1.4,0.8,2.2,4.6,6.5,9.3,8.6,8.5,10.3,12.3,14.6,14.7,14.7,12.7,8.9,10.2,9.9,11.1,12.9,10.8,12.0,15.1,14.2,14.2,17.7,17.0,17.9,17.4,13.2,15.5,15.5,12.7,13.6,14.8,16.1,10.9,12.7,15.2,12.3,9.7,13.6,15.3,12.9,11.4,14.1,15.2,12.5,15.1,13.4,12.2,11.3,10.9,12.5,9.7,7.5,10.3,9.7,6.9,9.0,10.8,9.5,7.5,11.2,11.4,9.8,10.0,15.2,13.7,11.1,11.1,15.9,15.6,14.1,15.3,17.2,16.9],[30.0,30.0,29.4,29.6,30.2,29.6,30.3,30.3,29.3,29.9,30.3,30.3,29.5,29.9,28.9,28.8,29.2,28.1,28.6,27.9,27.2,26.9,27.3,27.8,28.1,27.8,28.6,27.2,27.5,27.5,26.5,26.1,27.3,26.6,27.2,27.0,26.9,26.0,25.6,24.3,25.2,25.6,26.8,26.9,28.4,27.0,26.4,28.0,27.9,26.1,26.9,28.3,27.9,26.3,28.1,28.6,28.3,28.0,28.2,28.6,28.4,26.7,28.0,28.4,28.2,28.5,29.3,29.1,29.0,29.0,28.8,29.4,29.4,29.1,29.0,29.0,28.8,28.4,28.4,26.8,28.0,28.6,27.9,27.5,29.0,28.2,27.0,26.8,27.2,25.2,25.2,26.7,25.4,23.6,24.6,25.0,25.0,25.9,23.9,23.4,22.6,22.4,21.9,21.5,21.0,22.7,21.7,24.1,23.0,24.6,24.8,24.7,22.1,20.9,18.4,15.1,12.1,8.2,5.8,5.3,2.5,1.5,0.8,3.2,5.5,6.4,7.6,7.2,7.4,10.5,12.2,11.4,11.9,10.8,7.6,8.9,9.1,10.1,11.5,10.9,12.4,12.4,13.7,13.7,16.8,15.8,16.9,15.8,12.8,15.4,15.5,12.8,13.9,14.3,15.5,11.9,13.5,14.5,12.5,11.2,13.0,15.3,12.3,11.2,13.6,14.5,12.0,14.6,13.4,11.5,11.1,10.3,11.4,11.5,9.1,11.6,12.1,7.1,8.4,11.7,9.9,7.2,10.9,11.6,10.0,9.5,14.2,13.1,10.2,10.3,14.5,15.2,12.4,14.2,16.1,15.8],[30.2,30.2,29.6,29.7,30.3,29.9,30.4,30.4,29.5,30.0,30.5,30.4,29.7,29.9,29.0,28.6,29.2,28.2,28.7,27.9,27.1,26.8,27.1,27.7,27.9,27.6,28.3,27.1,27.1,26.9,26.5,26.3,27.1,26.4,27.2,27.0,27.0,26.3,26.1,24.6,25.2,25.9,27.2,27.3,28.5,27.1,26.3,28.3,27.9,26.2,26.7,28.5,27.8,26.3,28.1,28.7,28.0,28.1,27.9,28.6,28.2,26.2,27.7,28.4,28.0,28.4,29.1,29.0,28.8,29.0,28.7,29.4,29.3,28.9,29.0,28.9,28.8,28.2,28.0,26.7,27.6,28.3,27.5,27.1,28.6,27.8,26.7,26.4,27.0,25.1,25.1,26.4,24.9,23.7,24.6,24.6,25.0,25.7,23.7,23.3,22.3,21.7,21.6,20.7,20.2,21.5,20.5,22.8,22.7,23.8,25.3,25.5,23.4,22.7,20.3,16.6,14.8,10.0,8.5,8.1,6.2,4.9,2.5,0.8,2.6,4.4,6.3,6.5,8.3,12.4,13.6,12.1,14.4,13.3,9.8,11.3,10.6,13.6,13.4,13.4,13.6,17.7,17.6,17.9,21.0,20.6,21.6,20.5,16.7,20.3,19.7,15.6,14.3,19.6,18.0,14.6,15.5,20.6,16.3,15.6,17.2,21.3,17.7,16.5,21.1,21.4,18.1,22.4,20.2,19.1,17.4,16.4,15.1,14.8,13.2,16.2,14.9,11.8,12.5,15.1,14.4,10.1,13.8,15.0,13.6,11.2,16.5,15.9,13.4,13.3,18.4,19.5,17.2,18.8,21.3,20.7],[30.2,30.1,29.5,29.7,30.4,30.0,30.4,30.5,29.8,30.0,30.6,30.5,29.7,30.2,29.0,28.9,29.5,28.4,29.0,28.3,27.3,26.5,27.0,27.9,28.0,27.6,28.6,26.9,27.5,27.1,26.1,26.1,27.2,26.7,27.6,27.1,27.2,26.3,26.1,24.7,25.5,25.9,27.4,27.2,28.2,27.2,25.8,28.0,28.0,25.9,26.7,28.2,27.6,26.1,28.1,28.6,28.1,28.0,28.2,28.7,28.4,26.0,27.8,28.4,28.2,28.7,29.2,29.2,28.6,28.7,28.9,29.2,29.2,28.8,29.0,29.0,28.8,28.3,28.1,26.8,27.8,28.6,28.0,27.2,28.7,28.0,26.5,26.2,27.0,24.9,24.6,26.3,24.9,23.1,24.6,24.8,25.0,25.8,23.4,22.8,22.2,21.7,21.0,20.7,19.8,22.0,20.6,23.3,23.1,24.3,25.5,25.8,24.0,22.9,21.4,17.2,15.5,10.3,10.3,9.6,8.1,7.2,4.3,2.1,0.8,2.5,4.5,5.3,5.6,7.9,11.2,11.0,12.8,11.9,8.1,7.4,8.6,10.5,11.5,13.1,12.3,14.8,12.7,14.1,18.3,19.3,18.3,16.9,15.0,18.5,17.6,15.1,14.4,18.0,18.4,16.2,16.4,19.0,18.9,16.2,18.4,20.3,20.1,18.7,21.7,21.7,21.4,22.8,21.1,20.4,19.3,19.0,18.9,17.0,15.5,17.9,16.0,13.8,13.5,16.5,14.8,11.4,14.2,15.5,12.6,10.4,16.8,16.7,12.9,12.3,17.7,18.5,15.8,17.4,16.8,18.0],[29.9,30.0,29.4,29.6,30.2,29.6,30.1,30.3,29.4,29.8,30.2,30.1,29.6,29.6,28.5,28.4,28.7,27.5,28.2,27.3,26.4,25.6,26.6,26.8,27.4,26.7,27.7,26.1,26.9,26.5,25.3,25.7,26.5,26.2,26.5,26.2,25.6,24.7,24.3,23.5,24.0,23.9,26.1,26.0,27.4,25.5,24.3,26.9,26.2,23.7,24.8,27.0,26.0,24.5,26.9,27.6,26.7,26.9,27.1,27.8,27.4,25.1,26.9,27.4,27.3,27.7,28.3,28.3,27.6,27.9,27.9,28.3,28.3,27.6,28.3,28.2,28.0,27.1,26.6,24.9,26.1,27.6,26.6,26.2,27.8,27.0,25.4,25.3,25.7,23.6,23.6,24.5,23.2,21.6,22.4,22.6,22.9,24.1,21.7,21.8,21.2,20.9,20.4,20.5,19.4,21.7,20.4,23.3,23.1,24.3,25.0,25.4,24.0,22.8,21.1,18.1,14.8,10.5,10.5,9.1,8.2,6.9,5.2,3.7,1.8,0.8,2.0,3.3,4.0,5.4,7.4,7.8,9.1,7.5,5.3,4.8,6.3,6.8,6.3,8.1,8.5,9.3,8.6,9.8,13.4,13.2,14.0,11.6,9.8,13.0,12.1,10.0,9.7,13.0,12.7,10.3,12.8,14.7,12.0,12.5,14.3,15.5,13.7,14.7,16.8,16.3,15.3,17.0,16.2,16.0,14.8,14.3,14.5,13.2,11.4,12.7,13.2,10.9,10.2,12.6,11.5,9.5,9.8,11.6,9.7,7.6,10.7,11.3,9.4,8.3,11.4,12.3,10.1,10.9,11.0,12.5],[29.8,29.7,28.9,29.3,30.0,29.2,29.8,30.2,28.9,29.5,30.0,29.9,29.3,29.4,28.1,28.1,28.5,27.3,28.0,27.1,26.2,24.8,26.2,26.3,26.8,26.2,27.4,25.5,26.5,25.9,24.6,25.3,26.2,25.8,26.3,25.8,25.4,24.4,23.8,23.4,23.9,23.7,25.9,25.6,26.8,24.8,23.7,26.1,25.5,23.1,24.5,26.4,25.7,24.4,26.4,27.0,26.2,26.1,27.0,27.6,27.3,24.8,26.5,27.1,27.1,27.5,28.2,28.2,27.4,27.4,27.5,28.0,28.1,26.9,27.9,27.9,27.8,26.4,26.3,24.6,26.1,27.3,26.3,26.0,27.6,26.8,25.3,25.0,25.4,23.5,23.1,24.0,22.8,21.3,22.0,22.2,22.8,24.2,21.3,21.3,20.7,20.5,20.0,20.0,19.4,22.1,21.5,23.9,23.6,24.8,26.0,26.2,24.7,23.4,21.5,18.4,15.6,11.6,11.1,9.8,8.0,8.1,6.5,5.8,2.7,1.3,0.8,1.8,2.7,3.7,5.9,6.7,7.7,5.8,4.2,3.8,5.3,6.0,5.4,6.7,7.3,7.5,7.3,8.3,11.5,11.2,12.5,10.5,8.5,11.8,11.6,9.2,8.7,12.2,11.9,9.3,12.0,13.7,11.3,11.4,13.7,14.3,12.5,13.9,15.2,14.6,13.3,15.1,13.8,14.4,13.2,12.5,14.0,12.4,10.3,12.6,12.6,10.0,9.2,12.1,10.8,8.6,9.6,10.7,9.2,7.4,10.4,10.3,8.4,7.1,9.9,10.1,7.6,8.7,9.2,10.5],[29.5,29.4,29.1,29.4,29.9,29.2,29.9,30.0,29.5,29.5,30.0,29.9,29.3,29.4,28.0,28.1,28.3,27.1,27.5,26.7,25.9,24.9,26.2,26.4,26.9,26.2,27.5,25.7,26.0,26.4,24.8,24.7,26.3,25.6,26.1,25.8,25.2,24.6,23.8,23.1,23.9,23.4,25.9,25.6,27.2,25.4,24.1,26.6,26.7,24.4,25.2,27.3,27.1,25.0,27.0,27.9,27.5,26.6,27.3,27.9,27.6,25.6,27.2,27.9,27.8,28.0,28.5,28.5,28.2,28.1,28.1,28.4,28.5,27.9,28.5,28.4,28.1,27.0,27.4,25.0,26.7,27.8,27.1,26.7,28.3,27.6,25.9,25.8,26.4,23.8,24.1,24.8,23.4,22.0,22.6,22.8,23.1,24.4,22.2,22.3,20.8,21.2,20.7,21.0,20.4,22.4,22.5,24.2,24.3,25.3,26.2,26.0,24.8,23.3,21.8,18.5,15.2,11.5,10.6,9.4,8.1,7.9,6.9,6.1,3.9,2.4,1.4,0.8,1.5,2.7,4.4,5.2,5.3,4.0,3.0,3.2,4.4,4.3,4.3,5.7,6.1,6.3,6.4,7.6,10.1,10.1,10.1,9.3,7.9,10.2,9.8,8.3,8.0,10.2,10.4,7.1,10.4,10.7,9.3,8.2,10.1,10.7,9.7,10.7,10.9,11.2,10.3,11.3,10.6,10.9,9.6,8.4,10.3,9.7,8.2,9.4,9.7,8.0,6.7,9.9,8.8,7.2,7.7,8.7,7.4,7.1,8.6,8.7,6.9,6.2,9.0,8.8,6.8,8.1,8.4,8.9],[29.7,29.8,29.0,29.3,30.1,29.1,29.8,30.0,29.3,29.4,29.8,29.9,29.3,29.3,28.1,28.1,28.2,27.2,27.5,26.9,25.9,24.9,26.2,26.4,26.7,26.4,27.6,25.5,26.8,26.1,24.4,25.1,26.1,25.7,26.2,26.1,25.1,24.3,23.4,23.5,23.9,23.3,25.7,25.6,26.9,25.3,23.7,26.6,26.2,24.0,24.7,27.1,26.3,24.6,26.8,27.8,26.8,26.3,27.1,27.7,27.3,25.3,26.9,27.5,27.5,27.8,28.3,28.2,27.6,27.9,27.5,28.2,28.2,27.5,28.2,28.1,27.9,26.8,26.6,24.9,26.1,27.6,26.9,26.5,28.0,27.3,25.7,25.7,25.7,23.7,23.9,24.6,23.2,21.3,22.2,22.3,22.4,24.4,22.2,22.4,20.9,21.2,20.9,20.9,20.5,22.5,22.0,23.9,24.0,25.3,26.0,26.1,25.0,23.5,21.3,18.2,14.5,11.9,11.0,9.8,7.9,7.7,6.1,6.0,4.8,3.5,2.5,1.4,0.8,1.7,3.5,4.0,4.5,3.5,3.0,3.1,4.2,3.8,4.0,5.3,5.3,5.0,5.7,6.3,7.6,7.6,8.0,6.9,6.0,7.9,7.6,6.5,6.2,8.3,8.5,6.5,7.9,9.0,7.4,7.5,9.1,9.5,8.4,9.3,9.9,9.5,9.2,10.7,10.0,9.7,9.0,8.4,9.4,8.5,7.6,8.1,8.6,7.3,6.6,8.2,7.7,6.1,6.1,7.6,6.6,5.5,6.7,7.9,5.8,5.2,7.3,7.1,5.3,6.4,7.0,7.7],[29.8,30.1,29.4,29.5,30.0,29.2,29.8,29.9,29.2,29.4,29.8,29.8,29.3,29.2,28.2,28.1,28.3,27.2,27.5,26.9,26.0,25.0,25.9,26.1,26.6,26.2,27.4,25.3,26.8,26.1,24.3,25.3,26.3,25.9,26.3,25.9,25.1,24.6,23.3,23.8,23.9,23.6,26.0,26.0,26.9,25.4,24.2,26.8,26.4,24.1,25.0,27.5,26.5,25.0,26.9,28.0,27.2,26.5,27.5,28.0,27.5,25.6,27.0,27.7,27.7,27.7,28.3,28.2,27.5,28.0,27.4,28.2,28.2,27.4,28.0,27.9,27.9,26.8,26.3,24.7,26.0,27.7,26.8,26.7,28.1,27.4,25.7,25.9,26.0,24.1,24.1,24.6,23.3,21.5,22.3,22.5,23.0,24.7,22.1,22.7,21.9,22.0,21.5,21.8,21.2,22.8,22.9,24.7,24.9,26.3,27.5,26.9,25.9,23.8,21.1,18.9,15.7,13.4,12.5,11.7,9.8,8.9,7.1,6.7,5.8,4.8,3.6,2.7,1.4,0.8,1.7,3.1,3.9,3.3,3.7,3.4,4.8,4.2,4.3,5.7,6.4,5.8,6.3,7.3,9.1,9.1,9.1,8.8,7.8,9.4,9.5,7.5,7.7,9.5,9.6,7.8,9.1,10.4,8.5,8.5,10.3,10.6,9.2,10.2,11.1,10.8,10.7,12.6,11.3,11.3,10.2,9.6,10.4,9.6,8.5,9.4,10.1,8.7,7.9,9.6,9.2,7.2,7.5,8.7,8.0,6.6,8.0,8.6,6.9,6.6,8.4,8.1,6.7,7.9,8.5,9.4],[30.0,30.2,29.8,29.9,30.3,29.6,30.2,30.2,29.3,29.6,30.0,30.1,29.5,29.5,28.5,28.3,28.7,27.5,27.9,27.3,26.4,24.6,26.3,26.6,26.6,26.1,27.5,25.5,27.2,26.6,24.4,25.7,26.5,26.1,26.7,26.6,25.8,25.6,24.8,24.3,24.4,24.7,26.6,26.8,27.9,26.3,24.9,27.5,27.4,25.0,25.6,28.2,27.5,25.8,27.9,28.6,27.8,27.5,28.1,28.6,28.1,26.1,27.5,28.4,28.2,28.2,28.7,28.6,28.2,28.6,28.5,29.0,29.0,28.5,28.8,28.6,28.5,27.7,27.4,25.6,27.1,28.3,27.3,26.9,28.5,27.9,26.6,26.5,27.0,24.2,24.5,25.9,24.3,22.0,23.1,23.6,24.0,25.3,23.0,23.4,22.5,22.3,22.2,22.1,21.3,23.4,22.8,24.5,24.9,25.8,26.9,26.7,25.6,23.9,21.7,19.9,16.6,14.4,13.5,12.8,11.3,10.2,8.6,7.8,6.3,5.5,5.0,3.7,2.6,1.4,0.8,2.2,3.4,3.5,4.8,4.2,6.1,4.9,4.5,6.3,6.8,6.0,6.7,8.1,9.4,9.2,9.2,9.2,7.6,9.5,9.1,8.0,7.9,9.7,9.4,8.4,9.9,10.8,9.4,9.6,11.0,11.6,11.0,11.9,13.1,12.4,12.3,14.3,13.5,13.4,12.3,11.4,12.3,11.2,10.4,10.7,11.0,9.7,8.9,10.2,9.5,8.6,8.0,9.1,8.5,7.3,8.6,8.9,7.8,7.1,8.8,8.6,7.0,8.5,9.2,10.4],[30.0,30.1,29.8,29.9,30.3,29.7,30.0,30.3,29.7,29.9,30.0,30.1,29.8,29.7,28.9,28.8,28.9,28.0,28.4,27.7,26.7,25.8,26.6,27.1,27.1,26.6,27.7,26.0,27.4,26.6,25.3,26.1,26.8,26.6,27.1,26.9,26.2,25.8,25.4,24.7,25.0,25.5,26.9,27.0,27.9,26.7,25.5,27.8,27.6,26.3,26.6,28.1,27.9,26.7,28.1,28.7,28.3,27.8,28.3,28.7,28.3,26.5,27.5,28.6,28.3,28.6,28.7,28.8,28.7,28.7,28.8,29.0,28.9,28.8,28.8,28.7,28.4,27.9,28.0,26.2,27.6,28.3,27.4,27.1,28.4,27.8,27.0,26.8,27.6,25.3,25.1,26.7,25.0,22.9,24.1,24.5,24.5,25.9,23.8,23.5,22.5,22.3,21.9,21.7,21.1,23.3,22.3,24.2,24.5,25.5,26.4,26.5,25.7,24.3,22.0,20.4,17.3,15.0,14.6,13.7,12.3,11.8,9.5,8.6,7.2,5.7,5.8,4.8,3.1,2.9,1.8,0.8,2.2,3.5,3.6,4.9,6.0,5.1,6.1,7.8,8.4,7.7,8.7,10.4,11.8,11.8,11.8,11.6,10.3,12.5,11.5,10.5,10.0,12.2,11.6,10.6,11.4,13.2,12.1,11.6,13.1,13.6,12.6,13.2,14.5,14.7,13.9,15.9,14.7,14.7,14.1,12.9,13.4,12.2,11.6,12.4,12.2,10.6,10.6,12.0,10.8,9.0,9.3,10.8,9.0,8.2,10.9,9.9,8.4,7.6,10.8,9.6,8.4,10.6,10.6,11.4],[29.8,29.9,29.7,29.8,30.2,29.5,29.8,30.1,29.5,29.7,29.7,29.9,29.6,29.4,28.7,28.5,28.4,27.8,27.9,27.4,26.6,25.8,26.7,26.9,27.3,27.1,27.8,26.5,27.3,26.7,25.1,26.1,26.8,26.7,26.9,26.7,25.8,25.5,24.7,24.2,24.4,24.8,26.5,26.6,27.5,26.1,25.1,27.3,26.9,25.7,25.8,27.6,27.4,26.0,27.6,28.2,27.9,27.4,27.9,28.3,27.9,26.1,27.4,28.1,28.1,28.3,28.4,28.4,28.2,28.2,28.3,28.6,28.4,28.3,28.3,28.4,28.1,27.3,27.3,26.2,27.2,27.9,27.4,27.1,28.1,27.7,26.8,26.5,27.2,24.6,24.6,26.1,24.4,22.3,23.6,23.8,24.1,25.2,23.5,23.3,22.2,22.3,22.0,21.8,21.2,23.2,22.5,24.4,24.8,25.6,26.4,26.1,25.0,23.5,21.4,19.9,16.9,14.8,14.9,13.9,12.8,12.0,9.5,8.5,7.4,6.3,6.7,5.3,3.8,3.9,2.7,2.0,0.8,1.7,2.6,4.0,4.2,3.1,4.0,5.1,4.8,5.9,6.6,6.8,8.5,8.0,8.6,8.3,6.0,8.7,8.2,7.1,7.0,9.0,9.3,8.4,9.1,10.8,9.7,10.2,11.2,12.1,11.4,12.2,13.6,13.0,13.0,14.5,14.3,14.3,13.9,12.8,12.7,11.8,11.8,11.8,11.2,10.2,10.0,10.4,9.6,8.1,7.5,8.3,7.7,5.9,7.0,7.8,5.6,4.4,7.2,7.5,5.4,6.6,7.7,8.7],[29.9,30.0,29.6,29.5,30.1,29.1,29.9,29.8,29.2,29.2,29.8,29.7,29.3,29.1,28.3,28.2,28.0,27.1,27.2,26.4,25.6,25.1,25.9,25.9,26.8,26.4,27.5,25.7,26.5,26.0,23.7,24.9,25.7,25.7,25.7,25.3,24.3,23.8,22.7,23.0,23.0,22.7,25.3,25.4,26.5,24.6,23.1,26.1,25.4,23.3,23.9,26.5,25.8,24.1,26.5,27.2,26.7,26.1,26.9,27.1,26.9,24.5,26.2,26.8,26.8,26.9,27.5,27.4,26.8,27.0,26.9,27.4,27.4,26.7,27.3,27.4,27.3,26.2,25.4,23.8,25.0,26.9,25.9,25.6,27.2,26.7,25.0,24.9,25.4,22.3,22.8,24.0,22.5,20.1,21.6,21.8,22.2,24.1,21.9,22.4,21.4,21.6,21.4,21.5,21.4,23.2,23.2,24.8,24.9,26.1,26.7,26.3,24.6,22.1,20.0,17.6,14.2,11.9,11.2,10.9,9.2,8.0,6.4,6.4,5.4,4.6,4.3,3.0,2.5,2.8,2.9,2.9,1.4,0.8,1.1,1.5,2.0,1.8,2.0,2.7,3.0,3.0,3.7,3.9,5.3,5.0,5.6,5.0,3.7,5.0,4.8,3.4,3.6,5.0,4.6,3.6,4.4,5.5,4.4,4.4,5.5,5.7,5.2,5.7,6.6,6.3,6.8,8.1,7.7,7.3,6.8,6.3,6.2,6.0,5.5,5.0,5.6,4.8,4.2,4.6,5.0,3.6,3.6,4.6,4.0,3.0,4.1,4.7,3.4,3.0,4.8,4.4,3.4,4.5,5.0,6.0],[29.7,29.7,29.2,29.2,29.9,28.8,29.9,29.8,29.1,29.1,29.8,29.8,29.1,29.0,28.0,27.8,27.7,26.5,26.9,25.8,24.9,25.1,25.6,25.5,26.8,26.5,27.5,25.6,26.5,26.1,24.1,24.8,25.2,25.0,24.9,24.5,23.4,22.8,22.0,21.8,21.7,21.8,24.3,24.5,25.9,23.5,22.0,25.5,24.6,22.2,23.2,26.1,25.2,23.4,26.0,26.6,25.9,25.4,26.5,26.7,26.6,24.0,25.9,26.3,26.4,26.5,27.1,26.9,26.2,26.7,26.4,27.1,27.1,26.0,27.0,26.9,26.9,25.6,24.8,23.2,24.2,26.4,25.1,25.0,27.1,26.5,24.0,24.4,24.7,22.0,22.4,23.0,21.5,19.4,20.5,21.0,21.3,23.4,21.3,21.7,20.5,21.1,20.8,21.3,21.1,22.8,22.9,24.2,24.4,25.7,26.2,25.8,24.1,21.5,18.9,16.2,12.6,10.6,9.7,9.4,7.8,7.3,6.1,5.9,4.9,4.5,3.9,2.8,2.5,3.0,3.1,3.1,1.9,1.1,0.8,0.9,1.3,1.2,1.3,1.5,1.8,2.0,2.2,2.4,3.3,3.2,3.6,3.0,2.4,3.2,3.2,2.5,2.9,3.4,3.4,3.0,3.6,4.1,3.3,3.6,4.5,4.6,4.2,4.8,5.2,5.2,5.5,6.5,6.2,6.2,5.8,5.1,5.2,5.0,4.2,4.0,4.6,4.0,3.5,3.8,3.8,3.1,3.1,3.6,3.1,2.2,3.0,3.4,2.5,2.0,3.1,3.2,2.2,2.6,3.4,4.4],[29.8,29.7,29.4,29.5,29.9,28.8,29.6,29.8,29.0,29.2,29.5,29.6,29.2,28.8,27.9,27.6,27.6,26.3,26.6,25.5,24.5,25.2,25.4,24.9,26.6,26.5,27.2,26.1,26.2,25.8,24.2,24.7,24.8,24.9,24.4,24.0,22.8,22.6,22.0,21.8,21.4,20.9,23.9,23.9,25.2,22.8,21.4,24.6,23.5,21.0,22.6,25.5,24.6,22.6,25.2,26.1,25.3,24.5,26.0,26.2,26.1,23.9,25.6,25.5,25.9,26.0,26.6,26.2,25.5,26.1,25.8,26.2,26.4,25.1,26.6,26.6,26.4,24.7,24.2,22.4,23.7,26.0,24.7,24.8,26.5,26.1,23.6,23.9,24.0,21.8,22.0,22.1,20.9,19.3,20.3,20.4,21.0,22.9,20.6,21.1,20.1,20.8,20.3,20.9,21.2,22.4,23.0,24.2,24.5,25.7,26.6,26.2,24.8,21.9,19.4,16.3,12.4,10.7,10.0,9.2,8.1,7.1,6.0,6.3,5.1,4.1,3.5,2.5,2.2,2.6,2.9,3.2,2.2,1.3,0.9,0.8,0.8,1.0,1.0,1.0,1.2,1.4,1.5,1.7,2.1,2.1,2.5,2.0,1.6,2.2,2.1,1.7,1.9,2.5,2.5,2.1,2.5,3.1,2.9,2.6,3.4,3.7,3.6,4.0,4.3,4.5,4.8,5.7,5.4,5.1,4.8,4.2,4.0,3.6,3.3,3.2,3.4,2.9,2.6,2.8,2.8,2.2,2.0,2.5,2.3,1.7,2.0,2.3,1.9,1.5,2.0,2.1,1.6,1.6,2.4,3.2],[29.8,29.6,29.3,29.3,29.7,28.6,29.6,29.6,28.9,29.0,29.6,29.4,29.2,28.9,27.8,27.9,27.7,26.3,26.7,25.7,24.3,24.4,24.7,24.8,26.4,26.2,27.0,25.3,25.9,25.8,23.2,24.1,24.2,24.4,24.3,23.6,22.2,22.1,21.3,21.4,21.3,20.5,23.5,23.9,25.5,22.6,21.1,25.0,23.7,21.8,23.1,25.7,24.7,22.8,25.3,26.2,26.0,24.7,25.8,26.1,26.1,23.6,25.7,25.6,26.0,26.3,27.0,26.7,25.5,26.4,25.7,26.5,26.7,25.2,26.7,26.8,26.8,24.9,23.9,22.4,23.7,25.9,24.9,24.5,26.6,26.2,23.3,23.9,24.4,21.3,21.7,22.3,20.7,18.7,19.4,20.4,20.5,22.6,20.0,20.8,19.8,20.3,20.6,20.7,21.4,22.2,23.1,24.4,24.4,26.0,26.4,26.2,24.3,21.3,18.7,16.0,12.1,9.9,9.0,8.4,7.6,7.2,5.8,6.0,5.0,4.3,3.7,2.6,2.5,2.7,3.1,3.3,2.2,1.5,1.0,0.8,0.8,0.8,0.9,0.9,0.9,1.1,1.3,1.4,1.6,1.5,1.9,1.5,1.3,1.7,1.8,1.4,1.5,2.0,2.0,1.7,2.1,2.4,2.1,2.2,2.6,2.9,2.9,3.1,3.6,3.8,4.2,5.3,4.8,4.7,4.1,3.6,3.2,2.9,2.7,2.6,2.6,2.4,2.1,2.2,2.1,1.8,1.6,1.9,1.7,1.3,1.5,1.7,1.4,1.1,1.4,1.6,1.2,1.3,2.0,2.9],[29.7,29.7,29.3,29.2,29.9,28.7,29.7,29.7,28.8,29.0,29.6,29.5,29.1,28.8,28.1,27.9,27.8,26.7,26.7,25.6,24.7,25.5,25.4,25.1,26.9,26.7,27.4,25.9,26.3,26.1,24.3,24.8,24.6,24.9,24.4,23.8,23.0,22.6,21.6,21.3,21.4,20.8,23.9,24.3,25.9,22.9,21.4,25.4,24.5,21.5,22.9,25.9,24.7,22.7,25.8,26.2,25.6,25.4,26.5,26.6,26.4,23.6,25.8,26.0,26.1,26.0,27.0,26.7,25.8,26.6,26.1,27.0,26.8,25.6,26.9,26.8,26.7,24.9,24.4,23.0,24.1,26.0,24.9,24.5,26.6,26.4,23.7,24.0,23.8,21.4,21.9,22.3,20.9,19.1,20.0,20.2,20.8,23.5,21.0,21.2,20.1,20.8,20.5,20.8,21.3,22.3,23.1,24.2,24.5,25.7,26.6,26.0,23.7,21.1,18.6,15.5,11.6,10.3,9.5,8.8,7.7,6.9,5.4,6.1,5.0,4.1,3.8,2.7,2.7,2.9,3.1,3.3,2.4,1.5,1.2,0.9,0.8,0.8,0.8,0.9,0.8,0.9,1.1,1.4,1.6,1.6,2.0,1.6,1.4,1.8,1.8,1.5,1.6,2.0,2.0,1.8,2.1,2.4,2.2,2.3,2.6,2.8,2.8,3.2,3.6,3.6,4.1,5.1,4.6,4.5,3.9,3.5,3.2,3.0,2.7,2.5,2.7,2.4,2.2,2.3,2.2,1.9,1.8,2.0,1.8,1.5,1.6,1.8,1.5,1.2,1.6,1.6,1.2,1.3,1.9,2.9],[29.9,29.6,29.3,29.4,29.8,28.6,29.7,29.7,28.7,29.0,29.6,29.6,29.1,29.0,28.1,28.0,27.8,26.5,26.6,25.5,24.8,25.3,25.4,25.1,26.9,26.5,27.3,26.2,26.0,26.0,24.3,24.7,24.5,25.1,24.6,23.8,22.9,22.1,21.6,21.4,21.6,21.2,24.2,24.1,25.6,23.0,21.5,25.0,24.2,21.8,22.4,25.7,24.9,22.8,25.6,26.7,26.1,25.1,26.1,26.7,26.6,23.7,25.9,26.2,26.3,26.0,26.9,26.7,25.9,26.5,26.0,26.7,26.7,25.8,26.9,26.8,26.7,25.0,24.2,22.7,24.2,26.2,24.9,24.5,26.5,26.2,24.0,24.1,24.3,21.3,21.6,23.0,20.8,19.1,20.2,20.5,21.1,23.2,20.7,21.4,20.4,20.9,20.7,21.2,21.6,22.6,23.8,24.7,24.9,26.1,27.0,26.0,24.0,21.8,18.8,16.3,12.5,10.4,9.7,9.3,8.3,7.0,5.7,6.5,5.2,4.2,3.9,3.0,2.9,2.8,3.2,3.4,2.5,1.5,1.3,1.0,0.9,0.8,0.8,0.8,0.9,0.9,1.0,1.2,1.5,1.6,1.9,1.4,1.3,1.8,1.7,1.4,1.6,2.0,1.9,1.8,2.1,2.5,2.2,2.3,2.7,2.9,2.9,3.3,3.6,3.7,4.2,5.2,4.8,4.7,4.0,3.6,3.4,3.0,2.9,2.7,2.8,2.5,2.2,2.3,2.3,2.0,1.9,2.1,1.9,1.5,1.7,1.9,1.6,1.2,1.6,1.6,1.2,1.3,2.0,2.9],[29.6,29.4,29.2,29.1,29.7,28.5,29.6,29.5,28.7,28.8,29.5,29.5,28.9,28.7,27.7,27.6,27.7,26.3,26.5,25.2,24.4,24.8,25.0,24.8,26.5,26.6,27.3,25.7,25.6,25.4,23.7,24.1,24.2,24.4,24.5,23.8,22.9,22.3,21.8,21.4,21.2,21.0,23.8,23.6,25.5,23.0,21.2,25.2,23.8,21.9,23.1,25.8,25.0,23.0,25.5,26.8,26.1,25.0,26.1,26.7,26.4,23.6,25.8,26.3,26.3,25.9,26.8,26.5,25.7,26.4,25.8,26.4,26.6,25.2,26.6,26.6,26.6,24.8,24.3,22.9,24.3,26.2,24.8,24.4,26.4,26.1,23.7,24.2,24.5,21.4,21.6,22.8,21.0,18.7,19.8,20.4,21.0,23.3,20.3,21.3,19.9,20.5,20.6,20.7,21.3,22.2,23.1,24.6,24.7,26.0,27.2,26.0,24.6,21.3,19.3,16.4,12.7,10.7,10.3,9.4,8.4,7.3,5.7,6.3,5.1,4.2,4.0,2.8,2.8,2.9,3.2,3.3,2.4,1.6,1.3,1.0,0.9,0.9,0.8,0.8,0.8,0.9,0.9,1.0,1.3,1.3,1.5,1.3,1.1,1.5,1.5,1.1,1.4,1.8,1.8,1.6,1.8,2.1,2.0,2.0,2.4,2.6,2.7,3.0,3.3,3.5,3.9,4.9,4.5,4.4,3.8,3.3,3.1,2.8,2.7,2.4,2.4,2.2,2.0,2.1,2.0,1.8,1.6,1.8,1.7,1.3,1.4,1.6,1.4,1.1,1.4,1.4,1.1,1.1,1.8,2.6],[29.6,29.4,29.1,28.9,29.6,28.4,29.5,29.4,28.5,28.9,29.5,29.4,28.8,28.6,27.7,27.9,27.7,26.7,26.7,25.6,24.7,25.2,25.2,25.0,26.8,26.5,27.2,25.7,26.3,26.2,24.0,24.8,24.5,24.8,24.7,24.2,23.1,22.6,21.8,21.5,21.5,20.6,23.9,24.1,25.8,22.6,21.6,25.4,23.9,21.5,23.1,25.5,24.4,22.7,26.0,26.3,25.8,25.5,26.3,26.6,26.6,23.9,26.0,25.9,26.3,26.2,27.2,27.0,25.3,26.6,26.0,27.1,26.9,25.3,26.9,26.9,26.9,24.5,24.1,22.9,23.8,26.1,25.3,25.1,26.5,26.1,23.9,24.5,23.9,21.9,22.4,22.3,20.8,19.4,20.2,20.2,21.2,23.7,21.0,21.4,20.1,20.8,20.6,20.8,21.7,22.1,23.3,24.4,24.6,25.9,26.8,25.6,23.8,21.0,18.5,15.7,11.9,10.4,9.7,9.1,8.0,7.0,5.5,6.3,5.1,4.4,4.0,3.0,2.9,3.1,3.4,3.5,2.5,1.6,1.3,1.1,0.9,0.9,0.9,0.8,0.8,0.8,0.9,1.0,1.2,1.3,1.5,1.2,1.0,1.4,1.4,1.2,1.3,1.7,1.7,1.6,1.8,2.0,1.9,2.0,2.4,2.5,2.6,2.9,3.2,3.4,3.9,4.8,4.4,4.4,3.8,3.3,3.0,2.7,2.6,2.4,2.4,2.1,1.9,2.0,1.9,1.8,1.6,1.8,1.6,1.3,1.3,1.5,1.3,1.0,1.3,1.3,1.0,1.0,1.7,2.5],[29.6,29.5,29.3,29.2,29.7,28.7,29.7,29.7,28.7,28.9,29.5,29.6,29.0,28.8,28.0,27.9,27.9,26.8,26.9,25.8,24.8,25.4,25.5,25.1,26.9,26.8,27.5,26.0,26.4,26.0,23.9,25.0,24.6,25.1,24.4,24.3,23.0,22.7,21.8,21.6,21.6,20.9,24.4,24.8,26.2,23.8,22.1,26.1,24.7,22.5,24.0,26.2,25.5,23.6,26.3,26.7,26.1,25.9,26.6,26.9,26.7,23.8,25.9,26.5,26.6,26.3,26.8,26.7,26.5,26.7,26.3,26.7,26.9,26.7,27.0,26.9,26.9,25.7,25.1,22.9,25.0,26.5,24.9,25.0,26.6,26.6,24.0,24.4,24.7,21.5,22.0,23.3,20.9,19.2,20.2,20.3,21.4,23.8,20.9,21.5,20.3,21.0,20.8,21.3,21.8,22.9,23.4,24.5,24.8,25.8,26.5,25.6,23.8,21.3,18.8,16.0,12.2,10.5,9.5,9.4,8.1,7.5,6.2,6.6,5.1,4.5,4.1,3.0,2.9,3.1,3.4,3.8,2.6,1.8,1.5,1.2,1.0,1.0,1.0,0.9,0.8,0.8,0.9,1.0,1.3,1.3,1.5,1.3,1.2,1.6,1.6,1.3,1.5,1.8,1.9,1.7,2.0,2.3,2.1,2.2,2.5,2.7,2.6,3.0,3.4,3.5,4.1,5.1,4.6,4.6,3.9,3.5,3.1,2.8,2.7,2.5,2.5,2.3,2.1,2.2,2.1,1.9,1.8,1.9,1.7,1.5,1.5,1.6,1.4,1.1,1.4,1.3,1.0,1.0,1.6,2.7],[29.5,29.4,29.2,29.1,29.6,28.5,29.5,29.5,28.8,29.0,29.5,29.4,29.0,28.9,28.1,28.1,27.9,26.7,26.9,25.8,24.9,25.5,25.4,25.1,26.9,26.6,27.2,26.0,25.9,25.8,23.8,24.9,24.9,25.2,24.8,24.4,23.4,22.7,22.3,21.9,22.0,21.4,24.5,24.2,25.5,23.4,21.6,25.0,24.1,21.7,22.7,25.6,24.8,22.7,25.8,26.5,26.1,25.2,26.2,26.8,26.3,23.8,25.6,26.2,26.4,26.2,26.6,26.5,25.8,26.6,26.1,26.6,26.8,25.9,27.0,26.8,26.8,25.2,24.6,22.9,24.2,26.3,24.8,24.7,26.4,26.2,23.8,24.1,24.2,21.7,21.8,22.8,20.9,19.5,20.5,20.3,21.1,23.2,21.1,21.7,20.4,20.9,20.9,21.3,21.5,22.4,23.2,24.5,24.7,25.7,26.5,25.4,23.8,21.5,19.0,16.6,13.0,11.5,10.3,10.3,9.0,8.2,6.8,7.0,5.6,4.8,4.5,3.3,3.1,3.2,3.6,3.9,2.8,1.9,1.8,1.5,1.4,1.2,1.1,1.1,1.0,0.8,0.8,0.9,1.1,1.4,1.5,1.2,1.3,1.8,1.8,1.5,1.7,2.1,2.2,2.1,2.4,2.8,2.8,2.7,3.2,3.3,3.4,3.7,4.0,4.3,4.7,5.6,5.3,5.1,4.6,4.2,4.0,3.6,3.4,3.2,3.2,2.9,2.7,2.7,2.7,2.4,2.0,2.4,2.2,1.8,1.8,2.1,1.9,1.4,1.6,1.6,1.2,1.2,1.7,2.7],[29.7,29.6,29.3,29.1,29.8,28.7,29.7,29.7,28.6,29.0,29.6,29.6,29.0,28.8,28.1,27.9,27.9,26.9,27.2,26.1,25.1,25.6,25.7,25.0,26.8,26.9,27.3,26.1,25.9,26.1,24.4,25.0,25.0,25.3,25.1,24.7,23.7,23.1,22.5,22.0,21.8,21.5,24.4,24.1,25.4,22.9,21.8,24.8,23.7,21.6,22.6,25.2,24.4,22.5,25.6,26.2,25.6,25.3,26.2,26.4,26.5,23.7,25.7,26.1,26.1,26.4,26.9,26.9,26.1,26.4,26.0,26.7,26.5,25.6,26.8,26.6,27.0,24.7,24.4,23.0,24.1,26.1,25.0,24.6,26.5,26.3,23.6,23.9,23.9,21.9,22.0,22.6,21.0,19.6,20.4,20.5,21.2,23.2,21.2,21.6,20.7,20.9,20.9,21.0,21.2,22.1,22.9,24.6,24.8,25.7,26.7,25.3,23.6,21.2,18.8,16.2,12.9,11.6,10.2,10.4,8.9,8.0,6.7,7.2,5.6,5.1,4.7,3.5,3.6,3.3,3.7,4.3,3.2,2.2,2.3,1.9,1.8,1.6,1.4,1.3,1.1,1.1,0.9,0.8,0.9,1.1,1.3,1.0,1.2,1.5,1.5,1.5,1.8,2.1,2.3,2.3,2.5,2.9,2.9,3.0,3.3,3.4,3.5,4.0,4.3,4.5,4.8,5.7,5.4,5.3,4.9,4.6,4.3,4.0,3.7,3.6,3.5,3.3,3.0,2.9,3.0,2.8,2.2,2.6,2.5,2.1,1.9,2.2,2.1,1.6,1.5,1.6,1.4,1.1,1.6,2.5],[29.5,29.4,29.3,29.1,29.6,28.9,29.5,29.7,28.9,29.0,29.5,29.5,29.1,28.8,28.1,28.0,27.8,27.0,27.1,26.2,25.2,25.5,25.5,25.5,26.9,27.0,27.3,26.0,26.1,26.6,24.0,25.2,25.0,25.3,24.8,24.5,23.5,23.2,22.4,22.2,22.2,21.8,24.4,24.8,25.7,23.5,22.5,25.3,24.1,22.2,23.2,25.2,24.4,23.0,26.0,26.2,26.0,25.8,27.0,26.7,26.8,23.9,26.4,26.0,26.3,26.7,27.1,27.2,26.0,26.6,26.2,26.9,26.9,25.7,26.7,26.8,26.9,25.3,24.7,23.6,24.6,26.1,25.2,25.3,26.7,26.6,24.4,24.3,24.8,22.1,22.3,23.1,21.5,20.0,21.0,21.1,21.7,23.5,21.3,21.7,20.6,21.1,20.7,21.1,21.2,22.1,22.7,24.2,24.6,25.5,26.0,24.7,23.8,21.3,18.9,16.5,12.6,11.2,10.3,10.1,8.6,7.7,6.4,6.9,5.5,4.9,4.6,3.7,3.7,3.4,4.0,4.5,3.4,2.5,2.3,2.0,1.8,1.7,1.6,1.5,1.3,1.3,1.2,0.9,0.8,0.8,1.0,0.9,0.9,1.2,1.2,1.2,1.5,1.5,1.7,1.8,1.9,2.1,2.2,2.4,2.5,2.6,2.9,3.1,3.3,3.6,4.3,5.2,5.1,4.8,4.4,3.8,3.4,3.2,3.1,2.9,2.7,2.7,2.5,2.2,2.3,2.3,1.9,1.9,1.9,1.8,1.4,1.6,1.7,1.5,1.2,1.4,1.4,1.0,1.6,2.4],[29.5,29.4,29.2,28.9,29.6,28.6,29.5,29.5,28.7,28.8,29.4,29.4,28.9,28.8,27.8,27.8,27.7,26.6,27.0,26.0,25.0,25.3,25.4,25.1,26.5,26.5,27.1,25.8,26.0,26.2,24.5,24.7,25.0,24.9,24.6,24.1,22.8,22.6,22.0,21.4,21.6,21.2,23.7,24.2,25.0,22.7,21.7,24.5,23.6,21.4,22.4,24.2,23.7,22.0,25.3,25.4,25.0,25.0,26.4,25.6,25.9,23.4,25.7,25.2,25.6,26.0,26.5,26.5,25.5,25.7,25.8,26.3,26.2,25.2,25.8,26.2,26.3,24.7,24.1,22.9,23.9,25.4,24.8,24.8,26.2,26.0,23.6,23.6,23.6,21.8,22.2,22.4,20.6,19.8,20.5,20.4,21.1,23.1,20.8,21.5,20.4,20.9,20.6,21.1,21.3,22.1,22.9,24.2,24.7,25.4,26.0,25.0,24.1,21.5,19.2,16.3,12.4,11.2,10.2,10.0,7.9,7.7,6.4,6.8,5.2,4.5,4.3,3.4,3.4,3.2,3.6,4.0,3.1,2.3,2.0,1.8,1.6,1.6,1.6,1.4,1.2,1.3,1.3,1.0,0.8,0.8,0.8,0.9,0.8,0.9,1.0,1.1,1.2,1.3,1.4,1.5,1.5,1.7,1.8,1.9,2.0,2.2,2.4,2.6,2.9,3.2,3.8,4.8,4.5,4.2,3.7,3.2,2.8,2.6,2.5,2.3,2.3,2.2,2.0,1.8,1.8,1.8,1.5,1.6,1.6,1.5,1.2,1.4,1.5,1.3,1.1,1.4,1.3,1.0,1.7,2.6],[29.1,28.9,28.8,28.7,29.3,28.5,29.3,29.3,28.5,28.7,29.3,29.3,28.7,28.6,27.8,27.7,27.5,26.6,26.8,25.9,25.0,25.1,25.4,25.4,26.8,26.5,27.2,25.6,26.0,26.0,23.9,24.6,25.0,25.0,24.7,24.6,23.3,22.8,22.1,21.4,21.5,21.5,23.7,23.8,25.2,23.2,22.2,24.6,24.1,21.8,22.7,24.7,24.4,22.5,25.5,26.0,25.5,25.3,26.4,26.2,26.3,23.6,26.1,25.9,26.1,26.5,26.7,26.7,26.0,26.1,25.9,26.5,26.3,25.4,26.3,26.5,26.4,25.1,24.5,23.4,24.6,26.0,25.2,25.1,26.5,26.2,24.2,24.1,24.5,21.9,22.1,23.1,21.5,19.8,20.6,20.7,21.0,23.0,20.7,21.3,20.3,20.7,20.4,20.9,20.9,22.0,22.5,24.0,24.7,25.4,26.0,25.0,23.5,21.3,19.2,15.8,12.5,10.8,9.7,10.1,8.3,7.6,6.6,6.8,5.3,4.8,4.5,3.5,3.5,3.4,3.9,4.3,3.3,2.5,2.2,2.0,1.7,1.8,1.8,1.5,1.3,1.5,1.4,1.1,0.9,0.8,0.8,0.8,0.9,0.9,0.9,1.0,1.2,1.3,1.4,1.4,1.5,1.6,1.8,2.0,2.0,2.1,2.4,2.6,2.8,3.0,3.8,4.8,4.6,4.3,3.9,3.3,2.9,2.7,2.7,2.4,2.4,2.3,2.1,1.9,2.0,2.0,1.6,1.7,1.8,1.6,1.3,1.5,1.7,1.4,1.2,1.5,1.5,1.1,1.9,2.8],[29.5,29.2,29.0,28.9,29.5,28.5,29.5,29.5,28.6,29.1,29.6,29.5,29.1,29.0,28.3,28.2,28.1,27.1,27.4,26.4,25.5,25.9,25.9,25.9,27.2,27.0,27.6,26.5,26.4,26.5,24.6,25.2,25.2,25.5,25.3,24.9,23.6,23.0,22.3,21.8,21.8,21.6,24.1,24.0,25.6,23.0,21.8,25.0,24.2,21.7,22.8,25.3,24.6,22.6,25.8,26.3,25.7,25.4,26.1,26.6,26.2,23.9,25.7,26.1,26.5,26.5,26.9,26.9,26.2,26.4,26.2,26.6,26.8,26.1,27.2,26.9,27.1,25.3,25.0,23.2,24.7,26.3,25.2,25.0,26.7,26.1,24.0,24.3,24.2,22.0,22.2,23.0,20.9,19.8,20.5,20.5,21.0,23.0,20.8,21.3,20.0,20.4,20.6,20.6,20.7,21.9,22.4,24.2,24.5,25.4,26.2,24.8,23.5,21.0,19.0,15.9,12.2,11.0,9.5,9.5,8.1,7.7,6.7,6.7,5.2,4.4,4.3,3.2,3.4,3.1,3.7,3.9,3.1,2.2,1.9,1.7,1.5,1.5,1.5,1.2,1.2,1.3,1.3,0.9,0.9,0.9,0.8,0.8,0.8,0.9,0.8,0.9,1.0,1.2,1.2,1.3,1.4,1.6,1.6,1.8,1.9,2.0,2.2,2.4,2.7,2.8,3.6,4.4,4.3,4.0,3.5,3.0,2.6,2.5,2.3,2.1,2.1,2.0,1.8,1.7,1.8,1.8,1.4,1.6,1.6,1.5,1.2,1.5,1.6,1.4,1.2,1.5,1.4,1.0,1.8,2.5],[29.7,29.6,29.2,29.0,29.7,28.7,29.6,29.5,28.4,29.0,29.5,29.6,28.9,28.8,27.9,28.0,28.0,26.7,27.1,25.8,25.3,25.3,25.8,25.2,26.9,26.8,27.5,26.1,26.2,26.3,24.4,24.9,25.2,25.0,25.2,24.5,23.3,22.7,22.2,21.5,21.5,21.1,24.2,24.2,26.3,23.3,22.1,25.6,24.6,22.1,23.7,25.8,24.9,23.2,26.4,26.7,26.5,25.8,26.7,27.5,27.1,24.2,26.7,26.9,26.8,26.7,27.6,27.4,26.8,27.2,26.5,27.4,27.1,26.2,27.4,27.4,27.4,25.5,25.0,23.5,25.5,26.8,25.6,25.3,27.4,26.8,24.7,24.8,24.7,22.1,22.7,22.6,21.5,19.7,20.6,20.6,21.3,24.0,21.2,21.5,20.1,20.7,20.8,21.1,21.4,22.3,23.1,24.9,25.0,26.1,27.2,26.0,24.3,21.4,19.3,16.1,12.5,10.9,10.0,9.7,8.1,8.0,6.1,7.0,5.4,4.7,4.4,3.3,3.2,3.2,3.5,3.7,2.9,2.1,1.8,1.6,1.3,1.4,1.4,1.2,1.0,1.2,1.2,0.9,0.9,0.9,0.9,0.8,0.8,0.8,0.8,0.8,0.8,1.0,1.1,1.1,1.2,1.4,1.5,1.6,1.6,1.7,1.9,2.1,2.5,2.6,3.5,4.4,4.0,3.9,3.2,2.8,2.3,2.1,2.1,1.8,1.8,1.7,1.6,1.4,1.5,1.5,1.2,1.3,1.3,1.2,1.0,1.2,1.3,1.1,1.1,1.3,1.2,1.0,1.7,2.4],[29.4,29.3,29.1,28.8,29.5,28.5,29.4,29.5,28.5,28.9,29.4,29.4,28.8,28.7,27.9,27.8,27.7,26.5,26.7,25.5,24.7,25.2,25.6,24.9,26.8,26.4,27.1,25.9,26.2,26.0,24.5,24.8,25.1,25.0,24.6,24.3,22.9,22.6,22.0,21.2,21.4,21.1,23.9,24.3,25.5,23.1,22.1,25.4,24.5,22.0,23.3,25.5,25.0,22.9,26.2,26.6,25.9,25.7,26.7,27.1,26.8,24.0,26.4,26.2,26.5,26.7,27.2,27.3,26.7,26.9,26.5,27.0,26.9,26.4,26.9,26.9,26.9,25.5,25.2,23.0,25.0,26.4,25.3,25.1,27.0,26.5,24.2,24.3,24.5,22.1,22.5,23.2,21.3,19.9,20.4,20.7,21.3,23.6,21.2,21.6,20.1,20.9,20.7,21.0,21.3,22.6,23.1,24.7,24.9,25.9,26.5,25.7,24.1,21.6,19.5,16.4,12.3,10.8,9.8,9.4,7.6,7.6,6.8,6.8,5.1,4.4,4.2,3.2,3.4,3.1,3.6,3.9,3.0,2.2,1.9,1.8,1.5,1.6,1.6,1.3,1.2,1.4,1.4,1.2,1.0,0.9,0.9,0.9,0.8,0.8,0.8,0.8,0.8,0.9,1.0,1.1,1.1,1.3,1.4,1.5,1.6,1.6,1.9,2.1,2.4,2.5,3.4,4.1,3.8,3.6,3.2,2.7,2.2,2.2,2.1,1.8,1.8,1.8,1.6,1.4,1.5,1.6,1.2,1.3,1.4,1.3,1.0,1.3,1.4,1.2,1.1,1.4,1.4,1.1,1.8,2.8],[29.5,29.4,29.0,29.0,29.5,28.2,29.4,29.5,28.8,28.7,29.3,29.3,28.8,28.6,28.1,27.9,27.8,26.7,27.0,26.1,25.1,25.4,25.7,25.3,26.8,26.5,27.5,26.0,26.2,26.2,24.6,24.9,25.1,25.3,25.4,24.9,23.7,23.3,22.5,22.0,21.8,21.9,24.3,24.1,25.8,23.4,22.1,25.0,24.3,22.2,22.5,25.4,24.9,22.9,25.7,26.4,25.7,25.2,26.2,26.6,26.4,23.8,25.9,26.1,26.5,26.7,27.0,26.9,26.7,26.5,26.2,26.8,26.9,26.6,27.2,26.9,26.8,25.6,25.0,23.5,24.9,26.4,25.2,25.2,26.8,26.2,24.3,24.3,24.5,22.0,22.3,23.3,20.9,19.8,20.7,20.8,21.3,23.2,20.9,21.3,19.9,20.4,20.6,20.7,20.7,21.7,22.4,23.7,24.1,25.2,26.1,25.4,23.7,21.3,19.5,16.0,12.2,10.7,10.1,9.6,8.3,8.1,6.7,6.8,5.3,4.5,4.3,3.4,3.4,3.2,3.8,4.2,3.3,2.4,2.1,1.8,1.6,1.7,1.7,1.4,1.3,1.6,1.5,1.2,1.1,1.0,0.9,0.9,0.9,0.8,0.8,0.8,0.9,0.9,0.9,1.1,1.2,1.3,1.3,1.5,1.6,1.6,1.9,2.2,2.5,2.6,3.4,4.2,4.1,3.9,3.4,2.8,2.4,2.3,2.1,1.8,2.0,2.0,1.6,1.5,1.7,1.7,1.3,1.4,1.6,1.4,1.1,1.5,1.6,1.4,1.3,1.6,1.5,1.2,1.9,2.9],[29.6,29.5,29.1,29.0,29.6,28.6,29.6,29.5,28.7,29.1,29.5,29.6,29.1,28.8,27.9,28.0,27.9,26.6,27.1,26.2,25.4,25.1,26.0,25.4,27.2,27.0,27.7,26.6,26.4,26.5,24.2,25.1,25.4,25.1,25.4,24.6,23.5,23.1,22.1,21.6,21.6,21.1,24.3,24.1,26.1,23.2,21.9,25.4,25.3,22.0,23.7,26.2,25.5,23.1,26.1,27.3,26.3,25.3,26.5,27.6,26.9,24.1,26.4,26.9,26.9,26.6,27.3,27.1,26.7,27.1,26.5,27.1,27.0,26.1,27.4,27.2,27.2,25.7,25.3,23.5,24.9,26.9,25.6,25.2,27.2,26.8,24.3,24.8,24.8,22.0,22.5,22.9,21.4,19.4,20.1,20.7,21.2,23.6,20.9,21.1,19.9,20.4,20.5,20.7,20.9,21.7,22.2,24.4,24.5,26.1,26.8,25.8,24.2,21.2,18.8,15.5,11.9,10.4,9.3,9.6,8.3,7.7,6.2,6.6,5.1,4.7,4.4,3.4,3.3,3.2,3.6,3.9,3.1,2.3,1.9,1.7,1.4,1.6,1.6,1.2,1.2,1.5,1.5,1.2,1.1,1.1,1.0,0.9,0.9,0.8,0.8,0.8,0.8,0.9,0.9,0.9,1.0,1.2,1.2,1.3,1.5,1.6,1.8,2.0,2.4,2.4,3.3,4.3,4.1,3.9,3.3,2.7,2.2,2.0,1.9,1.6,1.7,1.6,1.5,1.3,1.5,1.5,1.1,1.3,1.4,1.3,1.1,1.4,1.5,1.3,1.3,1.5,1.5,1.2,1.9,2.8],[29.5,29.4,29.1,28.9,29.5,28.5,29.6,29.4,28.5,29.0,29.5,29.5,28.9,28.7,27.8,28.0,27.6,26.7,26.6,25.9,25.6,25.2,25.8,25.2,26.8,26.7,27.4,26.1,26.5,26.7,24.5,24.9,25.3,25.1,25.1,24.5,23.1,22.7,22.1,21.3,21.6,20.9,24.2,24.0,26.0,23.5,21.9,25.4,24.8,22.0,23.3,25.7,25.4,22.9,26.1,27.1,26.6,25.8,26.9,27.6,27.2,24.2,26.6,26.7,27.0,26.8,27.7,27.7,26.7,27.4,26.8,27.6,27.3,25.9,27.2,27.4,27.5,25.5,25.5,23.6,25.5,26.7,25.7,25.3,27.3,26.8,24.6,24.8,25.0,22.2,22.6,23.0,21.4,19.5,20.7,20.6,21.1,23.5,20.8,21.1,19.8,20.2,20.3,20.5,20.6,21.2,22.5,23.8,24.3,26.0,26.2,25.6,24.0,21.3,19.3,16.0,12.6,11.0,10.5,9.8,8.9,7.0,5.9,6.9,5.5,5.0,4.4,3.6,3.5,3.2,3.8,4.1,3.2,2.3,2.0,1.7,1.4,1.6,1.7,1.3,1.2,1.6,1.6,1.3,1.2,1.1,1.1,1.0,0.9,0.9,0.8,0.8,0.8,0.8,0.8,0.9,0.8,1.1,1.2,1.2,1.3,1.5,1.8,1.9,2.3,2.5,3.4,4.4,4.0,3.9,3.4,2.7,2.0,1.9,1.9,1.6,1.6,1.6,1.4,1.2,1.4,1.4,1.0,1.2,1.3,1.2,1.0,1.3,1.4,1.2,1.2,1.5,1.5,1.3,1.9,2.9],[29.5,29.6,29.2,29.1,29.5,28.6,29.5,29.4,28.6,28.8,29.5,29.4,28.9,28.8,28.1,28.0,28.0,26.8,27.0,26.0,25.2,25.4,25.9,25.4,26.7,26.5,27.2,26.0,26.6,26.0,24.6,25.2,25.5,25.4,25.4,25.0,23.8,23.2,22.7,21.8,21.9,21.8,24.5,24.5,25.8,23.6,22.3,24.9,24.9,22.3,23.2,25.7,25.6,23.3,26.0,26.9,26.4,25.5,26.7,27.4,26.9,24.3,26.3,26.8,27.0,26.9,27.4,27.3,26.8,27.2,26.6,27.3,27.0,26.4,27.1,27.1,27.0,25.7,25.6,23.7,25.4,26.6,25.5,25.3,27.0,26.7,24.5,24.6,24.8,22.4,22.6,23.6,21.9,20.2,21.0,21.4,21.7,24.0,21.6,21.8,20.4,21.0,20.7,21.1,21.0,22.0,22.7,24.1,24.8,25.5,26.5,25.9,24.7,22.2,20.1,16.4,12.1,10.5,9.5,9.0,8.4,7.3,6.5,6.7,5.3,4.5,4.3,3.5,3.5,3.3,3.9,4.1,3.3,2.5,2.1,1.8,1.6,1.8,1.9,1.5,1.4,1.7,1.7,1.4,1.4,1.3,1.3,1.2,1.0,0.9,0.8,0.9,0.8,0.8,0.8,0.9,0.9,0.9,1.1,1.3,1.3,1.4,1.7,1.9,2.3,2.5,3.3,4.2,4.0,3.9,3.3,2.7,2.0,2.0,2.0,1.6,1.6,1.6,1.5,1.2,1.4,1.5,1.1,1.3,1.4,1.4,1.1,1.4,1.6,1.5,1.3,1.7,1.6,1.4,2.1,3.0],[29.6,29.6,29.2,29.2,29.7,28.5,29.5,29.7,28.7,28.9,29.3,29.4,28.9,28.6,28.1,27.9,28.0,26.5,26.9,25.9,25.3,25.2,25.7,25.1,26.7,26.4,27.4,25.9,26.4,26.1,24.5,24.9,25.3,25.1,25.2,24.4,23.4,23.1,22.4,21.9,21.7,22.0,24.0,23.9,25.1,23.1,21.7,24.5,24.2,22.2,22.7,25.3,25.1,23.5,25.6,26.8,26.1,24.8,26.0,26.6,26.6,24.1,25.9,26.3,26.4,26.7,26.8,27.0,26.5,26.7,26.0,26.6,26.4,26.0,26.5,26.7,26.2,25.2,25.2,23.5,25.2,26.2,25.0,25.0,26.5,26.2,24.2,24.3,24.8,22.3,22.2,23.6,21.4,19.7,20.9,21.3,21.3,23.3,21.0,21.3,20.2,20.6,20.6,21.0,20.9,21.8,22.6,24.1,24.5,25.9,26.8,26.0,24.6,22.2,20.0,16.4,12.2,10.9,10.6,10.3,9.1,7.9,7.2,7.3,5.6,5.1,5.0,3.7,3.9,3.6,4.4,4.5,3.8,2.8,2.4,2.1,1.7,2.2,2.1,1.6,1.7,2.1,2.0,1.5,1.6,1.5,1.4,1.4,1.2,1.1,0.9,1.0,1.0,0.8,0.8,0.8,0.9,0.9,0.9,1.2,1.3,1.3,1.5,1.9,2.3,2.5,3.4,4.4,4.2,3.9,3.4,2.8,2.1,2.1,2.0,1.5,1.7,1.8,1.5,1.2,1.6,1.6,1.2,1.4,1.7,1.5,1.2,1.7,1.8,1.7,1.6,2.0,1.9,1.6,2.2,3.1],[29.7,29.5,29.2,29.2,29.7,28.7,29.7,29.6,28.8,29.1,29.6,29.6,28.9,28.8,28.0,27.7,27.9,26.6,26.9,26.1,25.1,24.9,25.8,25.0,26.8,26.5,27.5,26.0,26.5,26.5,24.1,24.7,25.4,24.9,24.9,24.6,23.5,23.2,22.5,22.1,22.0,22.1,24.2,24.1,25.7,23.4,22.1,25.0,24.0,21.8,23.0,25.3,24.5,22.9,25.6,26.5,25.6,24.7,26.5,26.9,27.0,24.1,26.3,26.2,26.9,27.0,27.4,27.2,26.0,27.1,26.5,27.2,27.0,25.3,27.2,27.2,26.9,25.1,24.7,23.3,24.5,26.6,25.5,25.3,27.2,26.9,24.0,24.6,24.3,22.0,22.3,22.6,21.0,19.7,20.7,21.0,21.2,23.2,20.8,21.5,20.5,20.9,20.8,20.9,21.3,21.5,22.9,24.0,24.8,25.6,26.7,26.0,24.3,21.9,18.6,15.9,11.8,10.5,9.6,9.5,8.5,7.6,6.2,6.6,5.3,5.0,4.6,3.6,3.6,3.5,4.1,4.4,3.4,2.7,2.2,2.0,1.6,1.9,2.0,1.5,1.6,1.9,1.9,1.5,1.5,1.4,1.4,1.3,1.2,1.1,1.0,0.9,0.9,0.9,0.8,0.8,0.8,0.9,0.9,0.9,1.1,1.3,1.5,1.7,2.2,2.3,3.2,4.3,3.9,3.7,3.1,2.5,1.9,1.9,1.8,1.4,1.5,1.5,1.3,1.0,1.3,1.4,1.0,1.3,1.4,1.3,1.2,1.5,1.6,1.6,1.5,1.9,1.8,1.6,2.2,3.0],[29.7,29.6,29.1,28.9,29.6,28.6,29.6,29.4,28.4,28.9,29.6,29.4,28.8,28.7,27.9,27.8,27.7,26.6,26.9,26.0,25.4,25.4,25.9,25.2,26.9,26.6,27.4,26.0,26.8,26.3,24.6,25.1,25.2,25.2,25.1,24.8,23.3,23.0,22.3,21.5,21.8,21.6,24.3,24.4,26.0,23.5,22.3,25.0,24.8,22.4,23.5,25.7,25.3,23.4,25.6,26.9,26.3,25.6,26.8,27.3,27.2,24.3,26.5,26.7,27.0,26.9,27.4,27.5,26.8,27.3,26.9,27.2,27.0,26.3,27.2,27.2,27.3,25.7,25.1,23.8,25.5,26.7,25.6,25.4,27.3,26.9,24.7,25.0,25.1,22.6,22.7,23.4,21.8,19.9,20.9,21.1,21.5,23.5,21.3,21.8,20.2,20.9,20.6,20.8,20.9,21.7,22.5,24.0,24.3,25.6,26.2,25.8,24.3,21.7,20.2,16.2,11.9,10.4,9.0,10.0,9.0,6.6,6.2,6.7,5.4,5.0,4.5,3.6,3.6,3.3,3.9,4.1,3.3,2.5,2.1,1.9,1.6,1.9,2.0,1.6,1.6,1.9,1.9,1.7,1.6,1.5,1.5,1.4,1.3,1.2,1.0,1.1,0.9,0.9,0.8,0.8,0.8,0.8,0.9,0.9,0.9,1.1,1.4,1.5,2.2,2.3,3.3,4.3,4.0,3.8,3.3,2.5,1.8,1.7,1.6,1.3,1.4,1.4,1.2,0.9,1.2,1.4,1.0,1.2,1.4,1.4,1.2,1.4,1.5,1.5,1.5,1.8,1.8,1.6,2.2,3.0],[29.4,29.3,29.1,29.0,29.6,28.4,29.4,29.5,28.4,28.9,29.4,29.5,28.9,28.6,27.9,27.8,28.0,26.4,27.1,26.0,25.3,25.4,25.9,25.8,27.0,26.7,27.5,26.1,26.8,26.3,24.6,25.1,25.3,25.1,25.3,24.6,23.3,22.8,22.3,21.3,21.1,21.2,23.8,23.6,25.0,22.9,21.4,24.3,23.9,22.3,22.8,25.3,24.9,23.6,25.2,26.7,26.8,24.8,26.4,26.8,26.7,23.9,25.8,26.8,26.8,26.8,26.9,26.9,26.9,26.7,26.4,26.5,26.3,26.4,26.7,26.7,26.4,25.3,25.3,23.4,25.6,26.5,24.8,24.8,26.9,26.2,24.3,24.4,25.1,21.9,21.8,23.5,21.5,19.1,20.3,21.2,20.9,23.2,20.6,21.2,20.0,20.7,20.5,21.1,20.9,22.0,22.8,24.0,24.9,25.6,26.8,26.3,24.8,22.3,20.1,16.7,12.1,10.6,10.0,9.6,8.9,7.7,6.8,7.0,5.5,5.0,4.7,3.7,3.8,3.7,4.4,4.6,3.8,2.9,2.4,2.2,1.9,2.1,2.2,1.8,1.8,2.2,2.2,1.8,1.9,1.7,1.7,1.6,1.5,1.4,1.2,1.3,1.1,1.0,0.9,0.9,0.8,0.8,0.8,1.0,1.0,1.1,1.3,1.6,2.1,2.2,3.3,4.2,4.0,3.7,3.4,2.6,2.0,2.0,1.9,1.5,1.5,1.6,1.4,1.1,1.4,1.6,1.3,1.4,1.6,1.6,1.4,1.7,1.8,1.8,1.7,2.1,2.0,1.9,2.5,3.1],[29.5,29.3,28.9,28.8,29.6,28.6,29.5,29.6,28.4,28.9,29.5,29.4,28.7,28.8,28.1,27.9,28.2,26.7,27.0,25.9,25.2,24.9,25.7,25.2,26.7,25.9,27.3,25.5,26.4,26.0,24.2,24.8,25.3,24.9,25.3,24.8,23.6,23.2,22.2,21.6,21.4,21.6,24.3,24.2,25.2,23.0,21.7,24.6,23.8,21.6,22.7,24.8,24.1,22.7,25.3,26.4,25.9,25.1,26.6,26.8,26.9,24.4,26.4,26.6,26.8,26.8,27.2,27.0,26.2,27.0,26.2,26.7,26.6,25.2,26.9,27.0,26.7,25.2,24.4,23.2,24.9,26.6,25.2,25.3,27.2,26.9,24.1,24.5,24.9,22.4,22.7,23.0,21.6,19.8,20.8,20.9,21.2,23.0,21.0,21.5,19.9,21.0,20.5,20.7,20.9,21.6,22.5,24.1,24.7,25.8,26.8,26.1,24.8,22.0,19.2,16.2,12.2,10.3,9.9,10.2,8.6,7.7,6.4,7.1,5.6,5.6,5.1,3.9,4.3,4.1,4.9,5.0,4.2,3.3,2.6,2.5,2.0,2.4,2.8,2.1,2.1,2.7,2.6,2.1,2.1,2.0,1.8,1.8,1.7,1.5,1.4,1.4,1.2,1.2,0.9,1.0,0.9,0.8,0.8,0.8,1.0,1.1,1.2,1.5,2.1,2.2,3.2,4.2,4.0,4.1,3.5,2.5,2.0,2.0,1.8,1.4,1.6,1.6,1.4,1.1,1.6,1.6,1.3,1.6,1.8,1.7,1.6,2.0,2.1,2.0,1.9,2.4,2.3,2.1,2.8,3.4],[29.6,29.6,29.1,29.0,29.6,28.8,29.7,29.7,28.7,29.2,29.8,29.7,29.2,29.1,28.2,28.1,27.9,26.8,26.9,26.3,25.4,25.3,26.2,25.7,27.1,26.7,27.9,26.2,26.7,26.7,24.7,25.0,25.3,25.1,25.1,24.6,23.1,23.2,22.1,21.7,21.7,21.5,24.0,24.2,25.4,23.2,22.0,24.8,24.2,22.0,23.0,25.1,24.5,23.0,25.5,26.4,26.0,24.8,26.6,27.1,27.1,24.5,26.5,26.2,26.9,26.7,27.3,27.1,26.5,26.8,26.2,26.9,26.9,25.2,27.1,27.4,27.0,25.2,24.7,23.2,24.8,26.6,25.2,25.4,27.4,26.9,24.5,24.8,24.8,22.5,22.5,23.3,21.4,19.8,20.6,21.1,20.8,23.1,20.8,21.4,20.2,20.7,20.6,20.8,21.0,21.5,22.9,24.1,24.5,25.6,26.0,25.2,24.2,21.2,19.2,16.1,11.5,9.9,10.1,9.6,8.8,7.7,5.5,6.3,5.2,5.3,4.7,3.7,4.0,3.8,4.5,4.6,3.9,3.1,2.6,2.3,2.0,2.4,2.6,2.0,2.1,2.6,2.4,2.1,2.1,2.0,1.9,1.9,1.8,1.6,1.5,1.4,1.3,1.3,1.0,1.0,0.9,1.0,0.8,0.8,0.8,1.0,1.1,1.3,1.9,1.8,2.7,3.7,3.5,3.5,2.9,2.3,1.7,1.7,1.6,1.2,1.4,1.5,1.2,1.0,1.4,1.6,1.3,1.6,1.7,1.7,1.6,1.9,2.0,2.1,2.0,2.4,2.4,2.1,2.7,3.3],[29.6,29.5,29.1,29.0,29.6,28.4,29.7,29.5,28.5,28.9,29.6,29.5,28.8,28.7,27.9,27.8,27.8,26.5,26.8,25.9,25.1,25.2,26.0,25.5,26.9,26.9,27.6,26.2,27.0,26.3,24.4,25.1,25.3,25.1,25.0,24.6,23.3,22.7,22.0,21.2,21.6,21.6,24.0,24.1,25.7,23.5,22.3,24.9,24.3,22.6,23.6,25.7,25.2,23.8,25.7,26.9,26.7,25.3,26.6,27.2,27.0,24.1,26.3,26.8,27.0,26.9,26.9,27.1,26.9,27.0,26.8,26.6,26.6,26.6,26.9,27.0,27.0,25.7,25.5,23.7,25.7,26.6,25.2,25.2,27.1,26.9,24.9,24.9,25.1,22.5,22.5,23.5,21.7,19.6,20.8,21.3,21.4,23.4,21.0,21.5,20.3,20.7,20.7,21.0,21.3,22.3,23.1,24.5,24.9,25.7,26.1,25.4,24.1,22.0,19.8,16.9,11.2,10.0,8.3,9.7,7.8,6.4,6.3,6.6,5.4,5.2,4.8,3.7,4.0,3.9,4.7,4.8,4.1,3.2,2.7,2.6,2.2,2.6,2.7,2.3,2.4,2.8,2.7,2.4,2.5,2.4,2.3,2.3,2.0,1.9,1.8,1.8,1.5,1.5,1.3,1.2,1.1,1.1,1.0,0.8,0.8,0.9,1.1,1.2,1.9,2.0,3.1,4.0,3.9,3.9,3.2,2.5,1.8,1.9,1.8,1.3,1.5,1.6,1.4,1.0,1.6,1.8,1.5,1.7,1.9,1.9,1.8,2.2,2.2,2.3,2.3,2.7,2.6,2.6,3.0,3.6],[29.3,29.2,28.9,28.9,29.5,28.4,29.3,29.4,28.4,28.8,29.3,29.4,28.8,28.5,27.9,27.7,27.9,26.5,26.9,26.0,25.5,25.9,26.6,25.7,27.2,27.1,27.9,26.9,27.4,27.0,25.2,25.6,25.8,25.4,25.3,24.7,23.6,22.8,22.1,21.3,21.1,21.3,23.8,23.6,25.2,23.1,21.4,24.5,24.5,22.1,22.8,25.5,25.3,23.2,25.3,26.8,26.8,24.8,26.1,27.1,26.4,24.3,25.7,26.9,26.9,26.8,26.6,26.7,26.9,26.7,26.4,26.2,26.2,26.5,26.5,26.6,26.2,25.4,25.4,23.2,25.4,26.3,24.8,25.0,26.8,26.1,24.2,24.5,25.0,22.3,22.2,23.3,21.7,19.5,20.2,21.1,20.6,23.0,20.6,21.0,20.0,20.7,20.5,21.1,20.9,22.1,23.0,24.4,25.0,25.5,26.3,25.5,24.0,21.6,19.7,16.1,12.0,10.6,10.3,10.4,9.3,7.8,6.8,7.2,6.1,5.7,5.4,4.1,4.5,4.4,5.3,5.5,4.8,3.8,3.3,3.0,2.6,3.2,3.3,2.8,2.8,3.4,3.2,2.8,3.0,2.8,2.6,2.6,2.2,2.2,2.1,2.1,1.8,1.7,1.5,1.5,1.3,1.2,1.2,1.1,0.8,0.8,1.0,1.2,2.0,1.8,3.3,4.2,4.2,4.1,3.5,2.7,2.0,2.1,2.0,1.5,1.7,2.0,1.7,1.3,1.9,2.2,1.7,2.0,2.3,2.3,2.1,2.4,2.6,2.6,2.6,3.1,3.0,3.0,3.6,4.1],[29.6,29.5,29.2,29.2,29.8,28.6,29.7,29.9,28.9,29.2,29.8,29.7,29.1,29.0,28.1,28.0,28.0,26.7,27.0,26.2,25.4,25.6,26.6,26.0,27.5,27.0,27.7,26.4,26.7,27.0,24.9,25.2,25.6,25.1,25.4,24.7,24.0,23.1,22.0,21.5,21.6,21.8,24.5,24.4,25.4,23.7,22.3,25.0,24.8,22.3,23.1,25.9,25.3,23.0,25.6,26.4,26.3,25.5,26.5,27.0,26.7,24.7,26.3,26.8,27.0,27.0,27.3,27.3,27.2,26.9,26.8,26.8,26.6,26.8,27.0,27.4,26.9,25.8,25.8,23.6,25.3,26.8,25.5,25.6,27.6,27.0,24.5,24.8,24.8,23.0,22.8,23.1,21.7,20.1,21.3,21.4,21.5,23.6,21.1,21.3,20.0,20.9,20.9,21.2,21.2,22.4,23.1,24.9,25.3,26.2,27.0,26.2,24.7,22.0,19.0,16.2,12.2,10.8,10.2,10.5,9.1,7.7,7.3,7.6,6.7,7.1,6.5,5.3,6.1,5.9,7.0,7.3,6.8,5.6,4.8,4.5,3.9,5.0,5.0,4.0,4.5,5.2,4.8,4.2,4.4,4.0,3.9,4.1,3.8,3.3,3.1,3.4,2.9,2.5,2.2,2.4,1.8,1.7,1.8,1.7,1.3,1.0,0.8,1.1,1.8,1.8,3.0,4.1,4.4,4.5,4.0,3.0,2.4,3.0,2.6,2.0,2.4,3.0,2.5,1.9,2.8,3.4,2.7,2.9,3.7,3.7,3.3,4.1,4.5,4.5,4.2,4.9,5.0,4.5,5.1,5.6],[29.5,29.5,29.0,29.0,29.7,28.4,29.6,29.6,28.6,29.1,29.7,29.5,28.9,28.8,28.1,28.1,27.8,27.1,27.2,26.5,25.8,25.8,26.7,26.2,27.5,27.4,27.9,26.8,27.4,27.0,25.3,25.6,25.7,25.7,25.5,25.1,24.2,23.9,22.2,22.4,22.7,22.0,24.5,24.3,25.4,23.7,22.4,24.9,24.7,22.6,23.7,25.6,25.0,23.4,25.6,26.5,25.9,25.2,26.3,26.8,26.4,24.8,26.1,26.5,26.7,27.1,27.1,27.0,26.6,26.8,26.5,26.9,26.7,26.3,26.8,27.0,26.6,25.3,25.3,23.8,25.3,26.4,25.5,25.4,27.1,26.6,24.6,24.9,24.7,23.3,23.2,23.4,22.1,20.9,21.9,21.8,22.1,23.5,21.5,22.1,21.0,21.7,21.6,22.1,22.1,23.2,24.2,25.3,25.9,26.3,26.6,25.9,25.1,22.5,20.5,17.0,13.1,12.0,10.6,11.9,10.4,8.9,8.6,8.8,8.0,8.5,7.7,6.7,8.1,7.1,8.9,9.6,9.2,7.7,6.9,6.3,6.0,7.5,7.2,5.6,7.1,7.7,6.6,6.4,6.8,6.9,6.5,6.4,5.8,5.8,4.9,4.9,5.1,4.6,3.7,3.7,3.5,3.2,2.4,2.2,2.1,1.7,1.1,0.8,1.2,1.9,3.4,4.8,5.0,4.8,4.4,3.3,2.6,3.2,3.2,2.3,2.7,3.6,3.3,3.1,3.9,4.7,4.3,4.9,5.5,5.8,5.7,6.1,6.6,6.4,6.7,7.4,7.4,6.8,7.0,7.5],[29.4,29.6,29.2,29.2,29.8,28.6,29.5,29.8,28.8,29.0,29.6,29.6,29.0,29.1,28.2,28.2,28.4,27.3,27.8,27.1,26.3,26.1,26.9,27.0,27.7,27.7,28.4,27.0,27.7,27.3,25.4,26.1,26.4,26.2,26.1,25.7,24.8,24.3,23.2,22.8,23.1,23.0,25.2,25.1,26.2,24.4,23.1,25.7,25.4,23.5,24.3,26.4,26.0,24.2,26.3,27.2,26.9,26.2,27.0,27.8,27.4,25.5,27.0,27.6,27.4,27.8,28.0,27.9,27.3,27.7,27.3,27.8,27.5,27.2,27.5,27.6,27.2,25.8,26.0,24.4,26.0,27.0,26.3,26.2,27.8,27.3,25.2,25.7,25.6,24.1,24.0,24.2,23.1,21.8,22.4,22.6,22.6,24.1,22.3,22.4,21.5,22.0,22.2,22.4,22.3,23.7,24.1,25.6,25.8,26.6,27.1,26.3,25.0,22.5,20.9,17.4,14.2,13.3,11.4,12.4,10.9,9.7,10.7,10.8,10.1,10.9,10.1,9.4,10.9,10.4,12.3,12.6,11.9,10.7,9.5,9.2,8.6,9.9,10.2,9.0,9.4,10.4,10.0,8.8,9.6,8.7,8.7,8.7,8.2,7.3,7.5,7.5,6.1,6.0,6.3,5.6,4.0,4.8,4.2,2.9,3.1,3.3,2.3,1.3,0.8,1.7,2.8,4.5,5.4,5.6,5.8,4.4,3.1,5.0,5.1,2.9,3.9,5.2,4.7,3.9,5.3,6.4,5.5,5.9,7.2,7.7,6.9,8.0,8.5,8.9,8.3,9.4,9.9,9.3,10.5,10.6],[29.7,29.6,29.2,29.2,29.7,28.6,29.5,29.7,28.9,29.2,29.7,29.6,29.1,29.1,28.2,28.2,28.5,27.2,27.8,27.0,26.2,26.4,27.2,26.8,27.9,27.9,28.4,27.4,27.8,27.6,25.7,26.0,26.4,25.9,26.2,25.4,24.6,24.1,23.0,22.1,22.3,22.6,24.9,25.1,26.5,24.4,23.1,25.8,25.3,23.2,24.3,26.2,26.1,24.4,26.4,27.1,26.7,26.3,27.2,27.7,27.3,25.8,27.0,27.3,27.3,27.6,27.9,27.8,27.4,27.7,27.3,27.5,27.1,27.2,27.3,27.4,27.0,25.9,26.0,24.2,25.8,26.9,26.1,26.4,27.6,27.3,25.4,25.7,25.3,23.8,24.0,24.1,23.0,21.3,21.9,22.4,22.1,24.2,22.1,22.1,21.1,21.8,22.0,22.5,22.2,23.6,23.9,25.4,25.6,26.3,26.6,25.7,24.6,22.2,20.5,17.2,14.0,12.9,11.5,12.1,10.6,9.8,10.3,10.1,9.8,9.9,9.6,8.9,9.9,9.9,11.1,11.6,11.0,10.3,9.0,8.4,8.6,10.0,9.5,8.9,9.9,10.4,9.7,9.7,9.8,9.5,9.0,9.4,9.1,8.3,7.7,8.0,7.5,6.8,5.9,5.6,5.0,4.8,4.6,3.8,3.8,3.8,2.4,2.3,1.1,0.8,2.1,3.7,4.5,5.2,5.0,3.7,3.2,4.2,4.4,3.2,3.9,5.2,4.8,4.5,5.6,6.5,6.5,6.5,7.0,7.8,7.8,7.9,8.4,9.2,8.9,9.9,10.1,9.8,10.3,10.1],[29.8,29.7,29.1,29.2,29.8,28.8,29.6,30.0,29.3,29.3,29.8,29.8,29.4,29.4,28.2,28.3,28.5,27.2,27.8,26.6,25.7,26.2,26.7,26.4,27.9,28.0,28.4,27.5,27.5,27.8,25.8,25.5,25.6,25.4,25.3,25.0,24.5,23.8,22.9,22.2,22.3,22.1,24.8,24.9,26.6,24.3,23.2,26.2,25.4,23.0,24.9,26.9,25.6,24.6,27.0,27.4,27.1,27.1,27.5,28.0,27.7,26.2,27.5,27.6,27.6,27.7,28.3,28.2,27.3,28.0,27.3,28.1,27.7,26.8,27.6,27.7,27.2,26.1,25.9,24.0,25.7,27.2,25.9,26.2,27.8,27.4,25.0,26.1,25.9,24.2,24.0,24.1,23.6,21.7,21.9,22.9,21.9,24.5,22.2,21.7,20.0,21.6,22.0,23.1,23.1,24.2,24.4,26.0,25.8,27.0,27.1,26.5,25.1,23.1,21.2,19.1,16.1,14.9,12.7,13.4,11.8,11.6,12.5,12.0,12.1,12.9,12.1,11.7,12.9,13.4,15.1,15.2,15.2,14.1,11.8,11.2,11.0,12.8,12.7,10.9,12.1,14.1,13.3,12.0,13.0,12.6,12.5,11.7,11.3,11.1,10.0,10.4,9.7,9.4,7.4,8.0,7.2,6.1,6.6,5.5,5.8,5.3,3.4,4.1,2.8,1.8,0.8,3.0,4.1,5.2,5.2,4.3,4.9,6.6,5.3,4.3,6.6,7.9,7.2,7.1,9.4,9.3,9.0,9.5,10.1,10.8,10.8,11.3,11.2,12.0,12.4,13.7,13.7,13.0,14.3,14.4],[30.1,30.0,29.9,29.9,30.3,29.5,30.2,30.4,29.7,29.9,30.4,30.3,29.9,30.0,29.2,29.3,29.4,28.4,29.0,28.1,27.1,27.6,27.7,27.8,28.8,28.7,29.2,28.3,28.5,28.3,26.9,26.9,27.0,26.9,26.8,26.3,25.7,24.8,24.1,23.0,23.3,23.7,25.4,25.5,27.3,25.3,24.3,26.7,26.1,24.2,25.7,27.4,26.4,25.6,27.5,28.1,27.9,28.1,28.4,28.7,28.5,27.0,28.4,28.3,28.2,28.4,29.3,29.0,28.3,28.8,28.2,29.0,28.7,27.9,28.2,28.2,28.0,26.7,26.4,24.9,26.6,27.8,26.9,27.2,28.7,28.2,25.8,26.8,26.9,25.7,25.5,25.1,24.9,23.3,23.1,24.1,23.2,25.1,23.6,22.7,21.6,23.0,23.4,24.2,24.5,25.7,25.4,27.2,27.0,27.9,28.1,27.2,26.4,24.7,23.5,21.1,18.7,17.7,14.7,15.6,13.8,13.9,16.1,15.1,16.3,17.6,16.6,16.3,18.4,18.2,19.6,20.4,19.6,18.7,17.0,15.8,16.8,18.1,17.9,16.8,18.3,19.0,17.9,17.5,17.7,17.9,17.1,16.7,17.3,15.7,14.7,15.3,14.3,14.0,12.8,12.3,11.8,10.8,9.6,9.2,9.9,8.3,5.6,6.5,5.3,3.9,2.3,0.8,2.8,4.5,5.4,4.6,6.4,8.8,7.9,7.3,9.4,11.3,10.8,11.0,12.5,13.7,13.3,14.1,15.0,15.9,16.2,16.5,17.2,17.8,17.7,19.0,19.0,18.2,18.5,18.1],[30.1,30.1,29.9,30.0,30.3,29.5,30.2,30.4,29.8,29.9,30.4,30.3,29.9,30.0,29.3,29.3,29.4,28.4,28.9,27.9,27.2,27.3,27.8,27.9,28.6,28.4,28.9,27.9,28.3,28.0,26.7,26.8,27.2,26.8,26.9,26.5,25.7,24.9,24.1,22.9,23.6,23.9,25.6,25.4,27.2,25.5,24.6,26.8,26.5,24.3,26.1,27.6,26.7,25.8,27.5,28.1,27.8,28.0,28.4,28.7,28.7,27.0,28.3,28.3,28.2,28.5,29.2,29.0,28.3,28.8,28.3,28.9,28.5,28.0,28.3,28.4,27.9,27.0,27.1,25.4,27.0,27.9,26.8,27.1,28.7,28.1,26.5,27.0,26.8,25.7,25.2,25.4,24.7,23.1,23.2,24.4,23.2,25.1,23.6,22.7,21.7,22.5,22.8,23.5,23.9,25.1,25.2,26.4,26.4,27.3,27.4,26.5,25.2,23.0,21.6,19.2,16.2,15.4,12.2,14.2,12.1,11.7,13.3,12.4,12.9,14.8,14.8,14.0,15.9,16.6,17.8,18.0,17.2,16.5,14.5,14.9,14.4,15.7,16.2,15.0,15.8,17.0,16.8,16.1,16.6,15.6,15.5,15.5,15.3,14.4,14.3,14.2,12.7,12.8,12.9,11.4,10.0,10.3,10.8,9.2,9.2,9.6,7.0,5.6,5.3,5.9,3.6,2.4,0.8,2.5,3.9,3.6,4.6,5.4,5.6,5.5,7.0,7.6,8.7,8.4,8.6,9.3,10.4,11.5,11.5,12.8,13.6,12.9,13.5,15.3,14.8,15.7,16.1,16.6,16.9,16.0],[29.9,29.9,29.6,29.7,30.1,29.2,30.1,30.2,29.6,29.7,30.2,30.2,29.7,29.8,29.1,29.3,29.2,28.5,28.7,28.0,27.3,27.0,27.6,27.9,28.3,28.2,28.8,27.4,28.2,27.9,26.5,26.9,27.2,26.8,26.9,26.5,25.5,25.0,24.3,22.6,23.4,23.4,25.5,25.4,26.8,25.0,24.1,26.5,25.8,23.3,25.3,26.9,26.2,24.8,26.9,27.7,27.2,26.9,27.6,28.1,27.7,26.3,27.5,27.8,27.7,28.2,28.6,28.5,27.7,28.3,28.1,28.4,28.1,27.7,28.0,28.3,27.7,27.0,26.6,24.9,26.5,27.6,26.7,26.7,28.3,27.5,25.7,26.0,25.8,24.7,24.4,24.6,23.5,22.1,22.5,22.9,22.8,24.1,22.7,22.4,21.7,22.0,22.3,22.5,22.5,23.8,24.0,25.5,25.5,26.4,26.6,25.5,24.2,22.5,20.7,18.2,15.2,14.1,12.5,12.8,11.2,10.5,11.5,10.5,10.6,11.7,11.1,10.6,12.3,13.1,14.0,14.3,13.7,13.4,11.4,11.1,11.0,12.6,13.0,12.1,12.5,13.7,13.4,12.7,13.4,12.7,12.8,13.0,12.5,11.7,11.2,10.6,10.1,9.9,9.7,8.4,7.6,8.1,8.0,5.9,6.7,7.5,5.9,4.8,4.9,5.6,4.5,4.6,1.9,0.8,1.7,2.4,3.8,4.5,3.9,4.2,5.1,6.0,5.5,6.6,7.3,7.5,7.8,9.4,9.5,9.5,10.5,10.8,10.6,12.1,12.3,13.0,13.3,13.1,13.7,13.8],[30.0,30.0,29.8,29.8,30.2,29.5,30.2,30.3,29.7,29.9,30.3,30.2,29.8,29.9,29.2,29.2,29.1,28.2,28.5,27.5,26.8,26.9,27.3,27.4,28.5,28.2,28.7,27.7,28.0,27.8,25.8,26.4,26.5,26.4,26.3,25.8,25.1,24.5,23.9,22.7,23.1,22.8,25.0,24.9,26.2,24.4,23.4,25.8,25.0,22.2,24.1,26.2,25.3,23.9,26.3,27.0,26.6,26.2,27.4,27.4,27.4,25.7,27.2,27.1,27.2,27.7,27.9,27.9,27.3,27.4,27.3,27.6,27.6,27.3,27.4,27.4,27.3,26.4,26.1,24.3,25.8,26.8,26.2,26.3,27.3,26.9,24.9,25.4,25.2,23.6,23.5,23.5,22.6,21.2,21.5,22.3,21.7,23.6,21.5,21.7,20.9,21.6,21.9,22.3,22.2,23.4,23.4,25.1,25.1,26.0,26.2,25.3,24.1,22.1,20.5,17.8,14.6,13.5,11.3,12.2,9.8,9.1,10.9,10.0,10.2,11.3,10.5,10.1,11.7,12.5,13.2,14.2,13.4,13.3,11.1,10.5,9.8,12.3,12.1,11.4,11.9,13.2,13.2,12.2,13.5,12.8,12.9,12.6,11.3,11.4,11.3,10.6,9.5,10.0,9.5,8.2,7.2,8.6,8.0,5.3,6.4,7.4,6.3,4.1,4.6,5.5,4.8,5.1,3.0,1.6,0.8,1.5,3.1,3.9,2.9,3.9,4.1,5.2,4.4,5.7,7.2,6.6,7.1,8.0,8.5,8.5,10.2,10.5,10.7,11.7,12.0,12.8,12.9,13.5,13.6,13.4],[30.0,29.9,29.8,29.7,30.2,29.1,30.1,30.3,29.5,29.7,30.2,30.1,29.7,29.7,28.9,28.9,28.8,27.7,28.1,27.2,26.3,26.7,27.1,26.9,28.2,28.0,28.4,27.5,27.6,27.6,25.7,25.8,26.0,25.9,25.9,25.5,25.0,24.2,23.6,22.3,22.6,23.3,25.0,24.7,26.0,24.3,23.0,25.6,24.7,22.6,24.0,25.9,25.1,23.4,26.0,26.7,26.4,25.7,26.9,27.0,27.0,25.1,26.6,26.8,26.9,27.4,27.8,27.7,26.8,27.4,27.0,27.5,27.5,26.6,27.2,27.3,27.3,25.8,25.6,23.7,25.4,26.8,25.7,25.9,27.3,26.8,24.7,25.1,24.6,23.4,23.0,23.5,22.2,20.7,21.7,22.2,21.9,23.5,21.3,21.2,20.6,20.6,21.3,21.3,21.8,23.0,23.8,25.1,25.2,26.2,26.5,25.4,24.0,21.8,20.0,17.1,13.3,12.6,11.2,12.0,9.7,8.9,8.6,8.7,8.1,8.8,8.2,7.6,8.9,9.9,10.6,11.0,10.5,9.7,8.0,8.0,7.3,9.2,9.3,8.7,9.1,10.1,10.2,9.3,10.2,9.4,9.7,10.4,9.3,9.0,9.2,8.5,6.7,6.9,7.9,6.2,5.4,6.2,6.5,3.7,4.2,6.4,4.5,3.2,4.0,5.0,4.3,5.1,3.5,2.4,1.2,0.8,1.7,2.9,2.3,2.8,2.7,3.7,3.4,3.3,4.6,4.9,5.5,5.1,5.6,6.1,7.4,7.0,7.5,8.9,9.0,9.5,9.7,9.9,10.3,10.3],[29.9,29.8,29.5,29.4,29.9,28.8,29.8,29.7,29.1,29.3,29.7,29.6,29.2,29.1,28.4,28.4,28.0,27.2,27.1,26.6,26.1,26.2,26.8,26.5,27.6,27.5,28.0,26.9,27.4,27.0,25.0,25.6,26.1,25.8,25.6,25.2,24.0,23.5,22.4,21.6,22.2,22.0,24.8,24.4,25.6,24.0,22.6,25.1,25.0,22.4,23.4,25.8,25.3,23.4,25.7,26.5,26.1,25.1,26.3,26.6,26.4,24.5,25.9,26.4,26.6,27.0,27.4,27.3,26.8,26.5,26.9,26.7,26.8,26.4,26.9,27.2,27.0,25.7,25.6,23.7,25.3,26.9,25.6,25.7,27.0,26.4,24.7,24.6,24.6,22.6,22.7,23.2,21.8,19.9,20.9,21.0,21.4,23.4,20.8,21.0,19.8,20.1,20.6,21.0,21.1,22.4,23.2,24.5,25.0,25.7,25.8,24.6,23.7,21.4,19.2,16.2,11.8,10.2,9.5,9.9,8.2,7.0,6.6,7.3,6.2,6.4,6.1,4.9,5.7,6.0,7.0,7.0,6.3,5.9,4.6,4.6,3.8,4.8,5.2,4.4,4.5,5.6,5.5,4.6,5.2,4.5,4.8,4.9,4.1,4.0,4.2,3.9,3.2,3.5,3.5,2.8,2.7,3.1,3.0,2.1,2.3,2.8,2.5,1.8,2.7,3.1,3.4,4.5,3.7,3.2,2.3,1.3,0.8,1.1,1.3,1.4,1.3,1.5,1.9,1.9,2.0,2.3,2.6,2.7,2.8,3.1,3.1,3.5,3.7,4.1,4.0,4.7,5.0,4.8,5.8,6.0],[29.6,29.6,29.4,29.3,29.8,28.7,29.7,29.7,29.1,29.2,29.7,29.7,29.2,29.0,28.3,28.0,28.0,27.1,27.2,26.4,25.7,25.7,26.3,25.8,27.1,27.1,27.7,26.5,27.0,26.7,24.8,25.4,25.6,25.6,25.5,25.3,24.0,23.6,22.6,21.4,22.0,21.7,24.6,24.5,25.5,23.5,22.3,25.0,24.3,21.6,23.2,25.4,24.8,22.6,25.9,26.5,25.9,25.5,26.7,26.4,26.5,24.6,26.1,26.4,26.5,26.9,27.1,27.1,26.6,26.5,26.5,26.8,26.8,26.4,27.1,27.0,26.9,25.4,25.0,23.3,25.1,26.5,25.4,25.5,26.7,26.4,24.1,24.7,24.5,22.4,22.5,22.7,21.4,19.7,20.5,20.7,21.1,23.2,21.0,21.0,19.9,20.4,20.3,20.9,21.1,22.4,23.2,24.3,24.7,25.4,25.8,24.8,23.4,21.3,18.8,15.8,12.1,10.6,10.9,10.0,7.9,8.1,6.6,7.1,5.7,5.7,5.4,4.0,4.6,4.7,5.6,5.7,4.9,4.1,3.4,3.4,2.9,3.4,3.8,3.5,3.2,3.9,4.2,3.6,4.1,3.4,3.7,3.7,3.1,3.0,3.0,3.0,2.3,2.7,2.6,2.2,1.9,2.5,2.2,1.6,1.8,2.4,2.2,1.8,2.5,2.8,3.4,4.1,3.8,3.4,2.8,1.8,0.9,0.8,0.9,1.1,1.1,1.0,1.3,1.4,1.5,1.6,2.0,2.1,2.1,2.3,2.5,2.6,2.6,3.0,3.0,3.5,3.4,3.6,4.5,5.0],[29.5,29.4,29.1,29.1,29.8,28.5,29.7,29.7,28.8,29.0,29.8,29.5,29.0,29.0,27.9,27.7,27.7,26.6,26.7,25.8,25.0,25.0,25.7,25.3,26.7,26.8,27.6,26.2,26.5,26.5,24.6,24.6,25.0,24.9,25.1,24.5,23.7,22.8,21.4,21.4,21.2,21.3,24.0,23.6,25.1,22.9,21.5,24.5,23.7,21.2,22.5,24.6,24.0,22.2,24.7,25.4,24.9,24.6,25.7,25.6,26.0,24.0,25.5,25.5,25.9,25.9,26.4,26.2,25.3,25.8,25.7,26.2,26.3,25.5,26.7,26.4,26.3,25.3,24.5,22.8,23.9,25.6,25.0,24.9,26.3,26.1,23.3,23.7,23.7,21.6,21.9,22.1,20.9,19.1,20.1,20.5,20.6,22.5,20.5,20.7,19.3,19.8,19.9,20.4,20.7,21.8,23.0,24.0,24.5,25.3,25.4,24.4,23.0,20.8,18.9,15.4,11.2,10.0,10.5,10.0,8.5,8.4,6.5,6.9,5.6,5.8,5.4,4.1,4.6,4.7,5.7,5.9,4.9,4.1,3.2,3.2,2.6,3.3,3.7,3.1,3.0,3.6,3.9,3.3,3.5,3.0,3.4,3.3,2.7,2.6,2.6,2.6,2.1,2.4,2.3,2.0,1.8,2.3,2.0,1.4,1.8,2.3,2.0,1.9,2.5,2.7,3.2,4.1,3.9,3.5,2.8,1.7,1.2,0.9,0.8,0.9,1.0,1.0,1.1,1.3,1.4,1.5,1.7,1.9,1.9,2.1,2.3,2.5,2.4,2.7,2.7,3.3,3.3,3.2,4.0,4.8],[29.7,29.6,29.2,29.1,29.7,28.5,29.7,29.8,28.9,29.1,29.8,29.6,29.1,28.9,28.1,27.8,27.7,26.5,26.8,26.0,25.1,25.3,26.1,25.4,26.8,26.8,27.5,26.2,26.7,26.6,24.8,25.0,25.3,25.1,24.9,24.6,23.2,23.3,21.8,21.5,21.5,21.5,24.1,23.9,25.2,23.3,21.8,24.4,23.9,21.3,22.9,25.0,24.3,22.3,25.0,26.1,25.1,24.5,25.8,26.1,25.9,23.9,25.4,25.6,26.2,26.1,26.6,26.3,25.9,26.2,25.7,26.3,26.2,25.8,26.8,26.5,26.3,25.1,24.7,23.1,24.4,26.1,24.9,24.8,26.6,26.2,24.0,24.0,24.0,21.9,22.3,22.4,21.0,19.5,20.3,20.6,21.3,23.0,20.5,20.8,19.4,20.2,20.1,20.7,21.0,22.1,23.3,24.2,24.7,25.4,25.9,24.9,23.4,21.1,18.7,15.9,11.4,10.0,9.7,9.5,8.0,7.6,6.2,7.0,5.5,5.6,5.1,3.8,4.3,4.4,5.1,5.3,4.5,3.7,3.0,3.0,2.4,3.0,3.4,2.8,2.7,3.3,3.5,2.9,3.1,2.7,3.0,3.0,2.6,2.4,2.5,2.4,1.9,2.1,2.1,1.8,1.6,2.0,1.8,1.2,1.5,2.0,1.8,1.6,2.3,2.5,3.0,3.9,3.6,3.4,2.6,1.7,1.2,1.1,0.8,0.8,0.8,0.9,1.0,1.0,1.2,1.4,1.6,1.7,1.8,2.0,1.9,2.3,2.3,2.5,2.4,3.0,3.0,3.0,3.7,4.2],[29.7,29.5,29.3,29.1,29.7,28.5,29.6,29.6,28.7,28.9,29.7,29.6,29.0,28.9,28.0,27.9,27.8,26.8,26.8,26.1,25.5,25.2,26.1,25.9,27.0,26.7,27.6,26.2,26.9,26.3,24.5,25.1,25.4,25.4,25.4,24.7,23.3,22.6,21.6,21.2,21.7,21.6,24.1,23.9,25.5,23.4,22.1,24.6,24.5,22.1,23.1,25.1,24.7,23.3,25.0,26.4,25.8,24.8,26.1,26.6,26.3,23.9,25.6,26.2,26.5,26.6,26.9,26.8,26.2,26.6,26.4,26.5,26.6,26.0,27.1,26.7,26.8,25.2,25.1,23.5,25.2,26.4,25.1,25.0,26.8,26.5,24.2,24.4,24.3,22.0,22.1,22.9,21.3,19.4,20.5,20.9,21.1,22.9,20.6,21.2,19.6,20.2,20.4,21.0,21.3,22.4,23.2,24.4,24.9,25.5,25.9,24.7,23.4,21.3,19.5,16.3,12.2,10.5,10.1,10.2,8.5,7.3,6.3,7.1,5.5,5.3,4.9,3.6,4.0,4.0,4.8,4.7,4.0,3.3,2.7,2.9,2.2,2.7,3.0,2.7,2.5,3.0,3.1,2.7,2.8,2.4,2.6,2.6,2.3,2.1,2.1,2.2,1.7,1.9,1.9,1.7,1.4,1.9,1.7,1.2,1.4,1.9,1.7,1.6,2.2,2.3,3.1,3.8,3.5,3.5,2.8,1.7,1.2,1.1,1.0,0.8,0.8,0.8,1.0,0.9,1.0,1.3,1.5,1.5,1.5,1.8,1.8,1.9,2.0,2.2,2.2,2.6,2.6,2.6,3.2,3.7],[29.8,29.6,29.4,29.4,29.8,28.8,29.8,29.8,29.0,29.2,29.9,29.7,29.3,29.2,28.3,28.1,28.1,27.0,27.2,26.4,25.7,25.6,26.1,25.8,27.2,27.0,27.7,26.4,26.9,26.5,24.8,25.4,25.6,25.4,25.5,24.9,23.8,23.0,21.8,21.8,22.0,21.3,24.4,24.0,25.2,23.2,21.6,24.5,24.2,21.4,22.7,25.2,24.3,22.7,25.4,26.3,25.4,24.4,26.3,26.2,26.3,23.8,25.7,26.1,26.7,26.5,27.1,27.1,25.9,26.6,26.0,27.0,27.1,25.5,27.6,26.9,27.0,25.1,24.5,23.1,24.5,26.6,25.3,25.3,27.2,26.7,24.0,24.3,24.0,21.9,22.3,22.5,20.8,19.6,20.5,20.7,21.2,23.2,21.4,21.6,20.5,20.4,20.8,21.1,21.2,22.7,23.1,24.5,24.6,25.6,25.6,24.6,23.0,21.1,18.9,15.4,11.4,10.5,10.3,9.9,8.3,7.8,6.5,6.9,5.2,5.3,4.9,3.5,3.8,3.8,4.4,4.5,3.8,3.0,2.4,2.4,1.9,2.3,2.6,2.3,2.0,2.6,2.7,2.4,2.5,2.1,2.4,2.3,1.9,1.9,2.0,1.9,1.5,1.8,1.8,1.5,1.3,1.8,1.6,1.3,1.5,1.9,1.9,1.7,2.3,2.4,3.3,4.1,3.6,3.6,3.0,1.9,1.3,1.1,1.1,1.0,0.8,0.8,0.8,0.9,0.9,1.0,1.2,1.3,1.3,1.5,1.5,1.6,1.6,1.8,1.9,2.2,2.2,2.2,2.8,3.6],[29.6,29.4,28.9,28.9,29.6,28.5,29.6,29.5,28.8,29.1,29.7,29.6,28.9,28.7,27.9,27.6,27.5,26.5,26.6,25.9,25.0,24.5,25.9,25.4,26.6,26.4,27.6,26.0,26.4,26.1,23.9,24.5,25.3,24.7,24.8,24.3,23.2,22.5,21.8,21.1,20.9,20.9,23.6,23.4,24.7,22.4,20.9,24.0,23.1,21.0,22.7,24.2,24.2,22.5,24.9,25.4,24.8,24.2,26.1,26.3,26.5,23.6,25.6,25.7,25.9,25.9,26.5,26.6,25.9,25.8,25.4,26.2,26.4,25.1,26.7,26.2,26.3,24.4,24.4,22.6,23.8,25.7,24.7,24.5,26.7,26.3,23.1,23.7,24.2,21.3,21.5,22.3,20.3,18.4,19.5,20.0,20.3,22.2,20.2,20.5,19.6,20.1,20.5,20.6,21.2,22.0,23.2,23.8,24.6,25.2,25.5,24.6,23.2,20.9,18.1,15.6,11.5,10.0,10.2,9.7,8.9,8.4,7.0,6.7,5.3,5.3,4.9,3.6,3.8,3.8,4.6,4.7,3.9,3.1,2.5,2.5,2.0,2.3,2.8,2.3,2.0,2.7,2.8,2.3,2.3,2.1,2.2,2.3,1.8,1.8,1.8,1.8,1.4,1.6,1.6,1.3,1.2,1.6,1.5,1.1,1.4,1.8,1.7,1.7,2.3,2.4,3.1,4.0,3.6,3.4,2.9,1.9,1.4,1.2,1.1,1.0,0.9,0.8,0.8,0.8,0.9,1.0,1.0,1.4,1.3,1.5,1.5,1.7,1.6,1.8,1.9,2.3,2.3,2.2,2.9,3.4],[29.8,29.6,29.4,29.2,29.8,28.5,29.7,29.7,28.8,29.3,29.8,29.7,29.2,29.1,27.9,27.8,27.8,26.7,26.9,26.2,25.1,25.1,26.1,25.2,27.1,26.9,27.7,26.3,27.1,26.5,24.8,25.2,25.3,25.2,24.9,24.5,22.9,22.8,21.6,21.3,21.5,21.2,23.8,24.0,25.4,22.8,21.8,24.5,24.0,22.0,23.1,25.1,24.5,23.1,25.2,26.1,25.5,24.6,26.3,26.5,26.6,24.0,25.9,25.8,26.5,26.2,27.1,27.1,26.0,26.6,25.8,26.9,26.7,25.6,27.1,26.8,27.1,25.1,24.5,23.5,24.6,26.2,25.2,25.0,27.0,26.6,24.1,24.2,24.2,21.9,22.1,22.8,20.9,19.2,20.3,20.7,21.1,23.0,20.7,21.4,19.7,20.7,20.3,20.5,21.1,22.0,23.2,24.5,24.7,26.2,26.1,25.1,23.1,21.0,18.9,15.7,11.4,9.8,9.1,8.8,8.0,7.1,5.9,6.7,5.2,5.0,4.5,3.4,3.5,3.5,4.1,4.2,3.5,2.8,2.2,2.2,1.8,2.1,2.4,2.0,1.9,2.3,2.5,2.2,2.2,2.0,2.1,2.0,1.7,1.7,1.7,1.6,1.3,1.5,1.5,1.2,1.0,1.5,1.4,1.1,1.2,1.6,1.7,1.6,2.1,2.2,3.1,3.9,3.6,3.5,2.9,2.1,1.5,1.3,1.1,1.0,1.0,0.9,0.8,0.8,0.8,0.9,1.0,1.1,1.2,1.3,1.3,1.5,1.5,1.7,1.7,2.0,2.1,2.0,2.6,3.2],[29.6,29.5,29.2,29.2,29.7,28.5,29.6,29.7,28.9,29.0,29.6,29.7,29.0,29.0,28.0,27.8,27.9,26.8,27.0,26.3,25.5,24.9,25.9,25.6,27.0,26.7,27.7,26.1,26.9,26.8,24.6,25.2,25.7,25.5,25.5,24.9,23.7,23.1,22.3,21.7,21.9,21.9,24.4,24.5,25.9,23.6,22.2,25.2,25.0,22.3,23.7,26.1,25.1,23.5,26.2,26.8,26.4,25.7,27.0,27.1,27.0,24.3,26.3,26.7,27.0,26.9,27.1,27.4,26.6,27.1,26.6,27.4,27.2,26.4,27.4,27.0,26.9,25.5,25.2,23.6,25.4,26.6,25.2,25.3,27.1,26.6,24.4,24.7,25.5,22.4,22.7,23.4,22.1,20.3,21.1,21.6,21.8,23.3,21.6,22.3,20.5,21.2,20.7,21.2,21.6,22.5,23.5,24.7,24.9,26.2,26.2,24.9,22.6,20.8,18.8,16.3,11.8,10.4,9.9,9.4,8.5,7.5,6.5,6.9,5.4,5.1,4.8,3.5,3.7,3.7,4.3,4.3,3.4,2.8,2.2,2.4,1.8,2.1,2.5,2.1,1.8,2.4,2.5,2.2,2.3,1.9,2.1,2.1,1.7,1.7,1.8,1.8,1.3,1.6,1.6,1.4,1.2,1.6,1.5,1.2,1.4,1.7,1.8,1.8,2.3,2.5,3.2,4.3,3.7,3.7,3.2,2.1,1.6,1.4,1.4,1.2,1.1,1.0,1.0,0.8,0.8,0.8,1.0,1.0,1.0,1.2,1.2,1.3,1.4,1.6,1.6,1.9,2.0,2.1,2.6,3.2],[29.9,29.7,29.6,29.7,30.0,29.0,29.9,29.9,29.1,29.4,29.9,29.8,29.3,29.2,28.4,28.1,28.2,27.1,27.2,26.6,25.9,25.8,26.5,25.9,27.7,27.3,28.0,26.6,27.2,26.5,24.7,25.1,25.6,25.4,25.6,25.1,23.6,22.9,22.1,21.6,21.8,21.7,24.4,24.6,25.8,23.6,21.9,25.2,24.4,22.4,23.1,25.5,24.8,23.4,25.7,26.8,26.1,25.0,26.9,27.0,27.0,24.3,26.4,26.5,27.1,27.1,27.4,27.5,26.4,26.9,26.9,27.4,27.2,26.0,27.6,27.1,27.0,25.5,25.4,23.5,25.2,27.1,25.4,25.4,27.5,26.7,24.6,24.6,25.1,22.4,22.8,23.3,21.7,19.8,20.8,21.1,21.3,23.2,21.2,21.6,20.1,21.0,21.1,21.3,21.5,23.0,23.4,24.6,24.6,25.5,25.4,24.5,22.0,20.2,18.6,15.7,11.4,9.9,10.0,8.9,8.2,7.9,6.2,6.6,5.0,5.0,4.7,3.7,3.7,3.5,4.2,4.3,3.5,2.6,2.2,2.3,1.6,1.9,2.3,1.9,1.7,2.2,2.4,2.1,2.2,1.9,2.1,2.1,1.6,1.7,1.7,1.7,1.3,1.7,1.6,1.3,1.3,1.8,1.7,1.4,1.6,2.0,2.0,2.0,2.6,2.7,3.6,4.4,4.0,3.8,3.3,2.5,1.8,1.6,1.6,1.4,1.2,1.0,1.1,1.0,0.8,0.8,0.9,1.0,0.9,1.0,1.1,1.2,1.2,1.4,1.5,1.8,1.8,1.9,2.5,3.2],[29.6,29.6,29.3,29.2,29.6,28.7,29.6,29.5,28.8,29.1,29.6,29.4,29.1,29.0,28.1,28.1,27.9,26.9,26.9,26.4,25.5,25.4,26.1,25.7,27.3,26.8,27.8,26.4,26.9,26.7,24.5,25.0,25.6,25.3,25.4,24.3,23.2,22.9,22.3,21.7,21.6,21.4,24.1,24.1,25.7,23.3,21.7,24.9,24.4,22.0,23.3,25.3,24.8,23.7,25.6,26.6,26.4,25.0,26.8,26.9,27.0,24.1,26.5,26.6,27.1,26.8,27.7,27.6,26.4,27.0,26.8,27.2,27.0,25.7,27.2,27.5,27.2,25.2,25.4,23.4,25.5,27.0,25.3,25.1,27.4,26.9,24.2,24.6,24.9,22.2,22.6,22.9,21.1,19.6,20.3,20.8,20.9,23.0,20.2,21.2,20.0,20.6,20.9,21.0,21.2,21.9,23.1,24.4,24.5,26.1,26.0,25.2,23.0,20.8,18.9,16.0,12.3,10.8,9.9,9.5,8.6,8.2,6.7,6.3,5.3,4.8,4.5,3.5,3.3,3.2,3.9,4.0,3.2,2.4,2.0,1.9,1.4,1.7,2.0,1.7,1.5,1.9,2.0,1.7,1.8,1.5,1.7,1.7,1.4,1.4,1.4,1.3,1.0,1.3,1.3,1.1,1.1,1.4,1.4,1.3,1.5,1.8,1.9,1.8,2.3,2.5,3.3,4.2,3.9,3.5,3.0,2.4,1.9,1.6,1.6,1.5,1.4,1.2,1.1,1.0,0.9,0.8,0.8,0.8,0.9,0.8,0.9,1.1,1.1,1.2,1.2,1.5,1.6,1.6,2.2,2.9],[29.6,29.6,29.3,29.3,29.8,28.5,29.7,29.7,28.7,29.0,29.7,29.7,28.9,29.0,28.2,27.9,27.8,26.7,26.9,26.1,25.3,25.1,26.0,25.6,27.1,26.8,27.5,26.3,26.8,26.3,24.4,25.0,25.4,25.1,25.1,24.4,23.4,22.9,22.1,21.7,21.6,21.6,23.8,23.8,25.6,23.3,21.9,24.8,24.9,22.1,23.2,25.4,24.9,23.4,25.5,26.5,26.1,25.2,26.4,26.9,26.5,23.9,25.6,26.2,26.6,26.6,26.6,27.0,26.5,26.7,26.4,26.7,26.7,26.4,26.8,26.8,26.6,25.4,25.3,23.3,25.2,26.4,25.1,25.0,26.7,26.2,24.3,24.3,24.8,22.0,22.2,23.2,21.2,19.6,20.5,21.0,21.1,22.9,20.9,21.3,20.4,21.0,20.5,20.9,21.1,22.2,22.7,24.2,24.4,25.7,25.9,25.3,23.1,21.4,19.6,16.4,12.1,10.3,9.8,10.1,8.7,7.1,5.8,6.6,5.4,5.0,4.5,3.4,3.6,3.4,4.0,4.3,3.4,2.5,2.1,2.1,1.6,1.8,2.2,1.8,1.5,2.0,2.2,2.0,2.0,1.5,1.9,1.9,1.5,1.4,1.6,1.5,1.1,1.5,1.6,1.3,1.3,1.8,1.7,1.6,1.7,2.1,2.1,2.3,2.7,2.9,3.6,4.6,4.1,3.9,3.4,2.8,2.3,2.0,1.9,1.9,1.7,1.4,1.4,1.3,1.1,0.9,0.8,0.8,0.8,0.9,0.9,1.0,1.1,1.3,1.2,1.5,1.6,1.7,2.4,3.2],[29.7,29.6,29.5,29.5,29.9,28.7,29.6,29.7,29.1,29.2,29.6,29.8,29.2,28.9,28.3,28.1,28.0,27.0,27.3,26.3,25.6,25.4,26.0,25.4,27.3,26.7,27.8,26.1,26.7,26.5,24.4,25.2,25.3,25.5,25.3,24.9,23.5,22.9,21.9,21.6,21.8,21.6,24.5,24.6,26.0,23.3,21.9,25.5,24.4,22.3,23.6,26.0,24.9,23.5,26.3,26.6,26.1,25.7,26.8,27.0,26.7,24.2,26.2,26.6,26.9,27.1,27.2,27.4,26.5,27.0,26.6,27.2,27.1,26.0,27.0,27.2,27.1,25.3,25.0,23.6,25.3,26.8,25.5,25.5,27.2,26.7,24.6,24.5,25.0,22.3,22.7,23.3,21.8,20.0,20.7,21.2,21.5,23.3,21.3,21.5,20.3,21.1,21.0,21.2,21.4,22.6,23.0,24.2,24.3,25.7,26.2,25.0,21.9,20.5,18.3,16.1,12.3,11.0,10.7,9.8,8.9,8.6,7.3,6.9,5.4,5.0,4.6,3.5,3.6,3.4,3.9,4.1,3.2,2.4,2.0,2.0,1.5,1.6,2.0,1.8,1.4,1.8,2.1,1.9,1.9,1.5,1.9,1.9,1.4,1.5,1.7,1.5,1.2,1.5,1.6,1.4,1.3,1.7,1.8,1.5,1.7,2.0,2.1,2.2,2.6,2.8,3.6,4.5,4.0,4.0,3.4,2.7,2.1,1.9,1.8,1.7,1.6,1.4,1.4,1.3,1.1,1.0,0.9,0.8,0.8,0.8,0.9,0.9,0.9,1.1,1.2,1.4,1.5,1.6,2.2,3.1],[29.8,29.8,29.4,29.4,29.8,28.8,29.6,29.6,28.7,29.1,29.5,29.5,29.0,28.9,28.0,28.1,27.9,26.9,26.9,26.3,25.2,25.3,26.0,25.5,27.3,26.8,27.6,26.2,26.6,26.2,24.1,24.8,25.1,25.0,24.9,24.2,22.7,22.2,21.5,21.4,21.4,20.7,23.8,24.0,25.7,22.8,21.2,25.0,24.1,21.8,22.6,25.3,24.7,22.8,25.3,26.2,25.7,24.7,26.3,26.4,26.5,23.6,25.9,25.9,26.5,26.7,27.1,27.0,25.8,26.5,26.3,26.8,26.7,25.4,27.1,27.0,27.0,24.9,24.9,23.0,25.0,26.7,25.1,24.9,27.0,26.4,23.7,24.0,24.3,21.6,21.9,22.8,20.7,18.9,19.7,20.4,20.6,22.8,20.4,20.8,19.8,20.4,21.0,20.9,21.3,22.4,23.0,24.1,24.0,25.7,25.9,24.8,22.9,20.8,18.3,15.7,12.1,10.5,9.7,9.1,8.1,8.0,6.5,6.4,5.2,4.7,4.4,3.4,3.3,3.3,3.8,3.9,3.2,2.4,1.9,2.0,1.4,1.5,1.9,1.6,1.2,1.7,1.9,1.7,1.7,1.4,1.7,1.6,1.3,1.3,1.5,1.4,1.1,1.5,1.5,1.4,1.3,1.6,1.7,1.6,1.7,2.0,2.1,2.2,2.5,2.8,3.5,4.4,4.0,3.9,3.3,2.7,2.1,1.9,1.8,1.7,1.6,1.4,1.4,1.3,1.1,1.0,1.0,0.9,0.8,0.8,0.8,0.9,0.9,0.9,1.0,1.2,1.3,1.4,2.1,2.9],[29.7,29.8,29.4,29.2,29.8,28.7,29.6,29.6,28.5,29.1,29.6,29.5,29.0,29.0,27.8,28.2,28.3,26.7,27.4,26.2,25.3,25.3,25.9,25.4,27.1,26.7,27.5,26.2,26.6,26.4,24.5,25.0,25.3,25.0,25.4,24.5,23.1,22.8,21.8,21.4,21.5,20.8,24.1,24.2,25.8,23.0,22.0,25.1,24.3,21.6,23.2,25.3,24.3,22.6,25.8,26.2,25.9,25.4,26.4,26.8,26.6,23.8,26.1,25.9,26.7,26.6,27.4,27.4,25.7,26.9,26.1,26.9,26.8,25.5,27.0,26.9,27.2,25.2,24.4,23.1,24.6,26.4,25.3,25.0,27.0,26.5,24.1,24.1,24.2,21.8,22.5,22.5,20.7,19.6,20.2,20.3,21.1,23.1,20.8,21.4,20.1,20.9,20.6,21.0,21.4,22.1,23.0,24.2,24.5,26.0,26.7,25.8,23.1,20.7,19.0,15.6,12.0,10.3,9.9,9.4,8.0,6.5,5.6,6.5,5.2,4.6,4.1,3.4,3.2,3.1,3.6,3.7,2.9,2.1,1.8,1.7,1.3,1.4,1.6,1.4,1.1,1.4,1.6,1.5,1.4,1.1,1.4,1.4,1.0,1.1,1.3,1.2,0.9,1.3,1.4,1.2,1.2,1.6,1.6,1.5,1.7,1.9,2.0,2.1,2.4,2.6,3.2,4.1,3.7,3.6,3.1,2.5,2.0,1.9,1.9,1.7,1.7,1.5,1.5,1.3,1.2,1.1,0.9,1.0,0.9,0.8,0.8,0.8,0.9,0.9,0.9,1.1,1.1,1.2,1.9,2.8],[29.5,29.5,29.3,29.2,29.7,28.5,29.4,29.5,28.7,28.9,29.3,29.4,28.8,28.8,28.1,27.9,27.7,26.7,27.0,25.8,25.0,24.7,25.6,25.3,26.8,26.6,27.2,26.0,26.3,26.3,24.1,24.8,25.1,25.0,24.7,24.3,23.0,22.5,22.0,21.3,21.4,21.3,23.8,23.8,25.3,23.1,22.0,24.8,24.2,21.9,23.1,25.3,24.5,22.7,25.5,26.1,25.7,25.2,26.4,26.4,26.2,23.4,25.8,25.7,26.1,26.2,26.7,26.8,25.7,26.5,25.9,26.7,26.4,25.4,26.4,26.5,26.5,25.2,24.6,23.0,24.5,25.7,25.0,24.8,26.4,25.9,24.2,23.9,24.6,21.6,22.3,22.7,21.2,19.8,20.5,20.8,20.9,22.9,21.1,21.6,20.4,21.2,20.9,21.3,21.6,22.6,23.2,24.1,24.4,25.6,26.2,25.2,23.0,21.1,19.4,16.9,12.7,10.9,10.8,10.8,8.6,7.2,5.8,6.7,5.2,4.8,4.5,3.5,3.6,3.3,3.9,4.1,3.1,2.4,2.0,2.0,1.5,1.6,1.9,1.7,1.3,1.6,1.9,1.7,1.6,1.3,1.6,1.6,1.2,1.3,1.5,1.5,1.2,1.5,1.7,1.5,1.4,1.8,1.8,1.8,1.9,2.2,2.3,2.6,2.8,3.0,3.6,4.6,4.0,4.0,3.5,2.9,2.5,2.2,2.2,2.1,2.0,1.8,1.7,1.6,1.5,1.3,1.2,1.2,1.0,0.9,0.8,0.8,0.8,1.0,1.0,1.1,1.3,1.3,2.1,3.0],[29.5,29.5,29.2,29.1,29.7,28.6,29.4,29.6,28.7,29.0,29.4,29.4,28.9,28.8,28.1,27.9,27.8,26.8,27.1,26.2,25.1,25.2,25.6,25.2,27.1,26.7,27.5,26.0,26.6,26.5,24.4,25.2,25.0,25.2,25.1,24.8,23.2,22.7,22.0,21.3,21.6,21.2,24.2,24.2,25.9,23.3,22.0,25.4,24.3,22.1,23.5,25.5,24.7,23.1,25.8,26.0,25.5,25.2,26.5,26.4,26.1,23.7,25.8,26.1,26.6,26.7,27.1,27.1,26.0,26.6,26.2,26.9,26.7,25.5,26.9,26.9,26.7,25.5,24.8,23.2,24.7,26.4,25.2,25.0,26.8,26.2,24.0,24.1,24.1,21.7,22.1,22.7,21.3,19.5,20.1,20.8,20.9,23.0,20.8,21.1,20.1,21.0,20.6,21.0,21.1,22.2,22.8,23.9,24.0,25.4,25.8,24.9,22.2,21.0,18.7,16.2,12.3,10.9,10.6,9.9,8.5,7.6,6.7,6.6,5.2,4.8,4.4,3.6,3.6,3.3,3.8,4.0,3.2,2.3,1.9,1.9,1.4,1.4,1.8,1.6,1.2,1.5,1.9,1.7,1.7,1.4,1.8,1.8,1.3,1.4,1.7,1.5,1.3,1.7,1.8,1.6,1.5,2.0,2.0,1.8,2.1,2.4,2.5,2.7,3.0,3.2,3.9,4.8,4.4,4.4,3.8,3.2,2.7,2.3,2.4,2.1,2.0,1.9,1.8,1.7,1.5,1.4,1.3,1.2,1.0,1.0,0.9,0.8,0.8,0.8,1.1,1.2,1.1,1.4,2.2,3.0],[29.7,29.7,29.2,29.1,29.8,28.5,29.6,29.6,28.6,29.0,29.5,29.5,29.0,28.8,28.0,27.9,27.8,26.7,26.9,26.1,25.0,25.5,25.7,25.3,27.1,26.9,27.6,26.3,26.5,26.5,24.2,24.8,25.1,24.9,25.0,24.3,23.1,22.5,21.9,21.3,21.5,20.8,24.1,24.1,25.9,23.0,21.7,25.0,24.0,21.5,23.4,25.5,24.5,22.9,25.8,26.3,25.9,25.3,26.3,26.7,26.3,23.7,26.0,26.0,26.5,26.3,27.1,26.9,25.9,26.8,26.2,27.1,26.9,25.4,27.1,27.1,27.0,24.9,24.6,23.2,24.6,26.6,25.1,24.9,26.9,26.4,23.7,24.2,24.0,21.7,22.2,22.4,20.9,19.2,20.0,20.4,21.0,23.3,20.6,21.1,20.1,20.7,20.6,20.9,21.6,22.1,23.4,24.3,24.6,25.7,26.5,25.5,23.4,21.3,18.8,16.1,12.0,10.9,9.8,9.6,8.2,7.1,5.8,6.3,5.1,4.5,4.2,3.4,3.3,3.2,3.6,3.9,3.0,2.2,1.9,1.8,1.3,1.4,1.6,1.3,1.0,1.3,1.6,1.5,1.4,1.2,1.5,1.5,1.1,1.3,1.5,1.4,1.2,1.6,1.7,1.6,1.6,1.9,1.9,1.9,2.1,2.3,2.5,2.6,3.0,3.3,3.9,4.7,4.3,4.3,3.6,3.1,2.6,2.3,2.3,2.2,2.0,1.8,1.8,1.7,1.5,1.4,1.3,1.3,1.1,0.9,0.9,0.9,0.8,0.8,0.8,1.0,1.0,1.1,1.8,2.6],[29.4,29.5,29.1,29.1,29.6,28.6,29.3,29.4,28.5,28.8,29.3,29.3,28.8,28.7,27.7,27.8,27.7,26.6,27.0,26.1,25.1,25.0,25.6,25.5,27.0,26.4,27.1,26.0,26.2,26.3,24.3,24.9,25.1,24.9,24.9,24.5,22.9,22.7,22.0,21.2,21.3,21.0,23.6,23.8,25.3,23.0,21.7,24.9,24.0,21.4,23.0,24.9,24.2,22.4,25.6,25.9,25.6,24.8,26.0,26.3,26.0,23.4,25.5,25.5,26.1,26.3,26.6,26.7,25.8,26.3,25.8,26.4,26.3,25.5,26.3,26.6,26.5,24.9,24.7,23.0,24.7,26.1,24.9,24.8,26.3,25.8,24.0,23.6,24.0,21.6,22.1,22.5,20.7,19.4,20.1,20.5,20.6,22.7,20.5,21.4,20.3,21.1,20.8,21.2,21.6,22.5,23.4,24.3,24.6,25.6,26.1,25.0,23.5,21.2,19.4,16.4,12.1,10.9,9.8,10.1,8.2,7.4,6.2,6.9,5.4,4.8,4.3,3.3,3.5,3.2,3.8,4.2,3.1,2.3,2.0,2.0,1.5,1.5,1.7,1.6,1.1,1.4,1.7,1.6,1.5,1.2,1.6,1.7,1.2,1.4,1.7,1.5,1.4,1.7,2.0,1.8,1.8,2.2,2.3,2.2,2.3,2.6,2.8,2.9,3.2,3.5,4.0,4.9,4.5,4.5,3.8,3.3,2.9,2.6,2.6,2.4,2.3,2.1,2.0,1.9,1.8,1.7,1.5,1.5,1.3,1.1,1.0,1.1,1.0,0.8,0.8,0.9,1.0,1.0,1.8,2.6],[29.3,29.4,29.2,29.3,29.7,28.6,29.4,29.5,28.8,28.9,29.1,29.3,28.8,28.5,27.8,27.5,27.3,26.5,26.6,25.8,25.0,24.9,25.3,25.1,26.5,26.5,26.8,25.8,26.0,26.1,23.5,24.7,25.0,24.8,24.6,24.1,22.9,22.4,22.0,21.3,21.2,21.1,23.5,23.9,25.0,22.9,22.0,24.6,23.8,21.9,23.1,24.8,24.2,22.8,25.5,25.9,25.6,25.1,26.4,26.1,25.9,23.4,25.7,25.5,25.9,26.0,26.5,26.4,25.6,26.0,25.7,26.4,26.2,25.2,26.0,26.2,26.2,24.8,24.1,22.8,24.4,25.7,24.6,24.6,26.0,25.6,23.9,23.8,24.1,21.6,21.7,22.8,21.2,19.6,20.4,20.7,20.7,23.0,20.8,21.3,20.4,21.2,20.6,21.2,21.4,22.5,23.0,24.1,24.5,25.4,26.2,25.1,23.5,21.2,19.3,16.4,12.7,11.1,10.3,10.5,8.6,7.6,6.8,7.2,5.7,5.1,4.8,3.8,3.8,3.6,4.1,4.4,3.4,2.5,2.1,2.3,1.8,1.6,1.9,1.8,1.3,1.4,1.9,1.7,1.6,1.3,1.8,1.8,1.4,1.6,1.9,1.8,1.7,2.0,2.4,2.2,2.1,2.6,2.8,2.6,2.8,3.1,3.4,3.5,3.8,4.3,4.7,5.7,5.2,5.0,4.5,4.0,3.5,3.2,3.1,3.0,2.8,2.6,2.6,2.4,2.2,2.0,1.9,1.8,1.6,1.5,1.2,1.3,1.3,1.0,0.8,0.8,0.8,1.0,1.8,2.7],[29.5,29.5,29.2,29.1,29.7,28.6,29.4,29.5,28.6,28.8,29.3,29.3,28.9,28.6,27.8,27.9,27.7,26.8,26.9,26.0,25.0,25.3,25.5,25.4,27.0,26.7,27.3,26.1,26.4,26.2,23.8,25.0,25.1,25.1,24.8,24.4,23.0,22.4,22.0,21.3,21.5,21.0,24.0,24.1,25.6,23.4,21.7,25.3,24.2,21.9,23.3,25.4,24.5,22.8,25.8,26.2,25.9,25.2,26.3,26.4,26.0,23.4,25.6,25.9,26.2,26.2,26.6,26.7,25.9,26.3,25.8,26.4,26.4,25.7,26.4,26.5,26.4,25.0,24.7,22.9,24.6,25.9,24.9,24.8,26.1,26.0,23.9,23.9,24.2,21.5,21.9,22.6,20.8,19.3,20.0,20.5,20.9,23.2,20.7,21.3,20.4,20.9,20.8,21.1,21.6,22.7,23.4,24.3,24.6,25.6,26.1,25.1,23.5,21.1,19.0,16.1,12.2,10.8,9.9,10.0,8.6,7.6,6.5,6.9,5.3,4.8,4.4,3.5,3.4,3.3,3.7,4.1,3.0,2.2,2.0,1.9,1.6,1.4,1.5,1.5,1.1,1.1,1.4,1.4,1.4,1.3,1.7,1.6,1.3,1.6,1.9,1.7,1.6,2.0,2.2,2.0,2.1,2.5,2.5,2.5,2.6,3.0,3.0,3.3,3.8,4.0,4.4,5.4,5.0,4.9,4.3,3.9,3.5,3.3,3.1,2.9,2.7,2.6,2.5,2.4,2.2,2.2,1.8,1.9,1.7,1.6,1.3,1.4,1.3,1.0,1.0,0.8,0.8,0.8,1.6,2.4],[29.5,29.3,29.0,28.8,29.5,28.6,29.4,29.3,28.7,28.8,29.2,29.3,28.9,28.5,27.5,27.6,27.6,26.7,27.0,26.2,25.2,25.3,25.7,25.1,26.8,26.6,27.1,25.9,26.2,26.1,23.9,25.1,25.0,25.3,25.0,24.8,23.4,23.2,22.4,21.9,22.1,21.3,24.0,24.3,25.4,23.4,22.1,25.0,24.0,21.5,23.2,24.9,24.0,22.5,25.4,25.8,25.5,25.1,26.0,26.0,26.1,23.8,25.8,25.7,26.2,26.4,26.9,26.7,25.5,26.5,25.9,26.6,26.4,25.4,26.6,26.8,26.7,25.0,24.7,23.4,24.4,26.2,25.4,25.3,26.5,26.1,24.3,24.0,24.0,22.1,22.5,22.5,21.1,20.1,20.6,20.7,21.4,23.2,21.1,21.8,20.7,21.0,21.2,21.1,21.4,22.3,23.1,24.1,24.6,25.5,26.0,25.1,23.4,20.8,18.8,16.1,12.8,11.4,10.7,10.0,8.6,8.0,7.0,7.1,5.7,5.1,4.9,3.7,3.5,3.5,3.9,4.3,3.1,2.3,2.2,2.4,1.8,1.5,1.9,1.7,1.2,1.2,1.5,1.3,1.2,1.2,1.7,1.5,1.3,1.8,2.2,1.9,2.0,2.6,2.8,2.7,2.9,3.2,3.5,3.4,3.6,3.8,3.9,4.6,5.0,5.0,5.3,6.4,5.9,5.6,5.3,4.9,4.8,4.4,4.1,3.8,3.6,3.5,3.3,3.2,3.3,3.0,2.6,2.6,2.3,1.9,1.9,2.0,1.7,1.2,1.2,1.1,1.0,0.8,1.2,2.3],[29.4,29.2,29.1,29.0,29.5,28.8,29.6,29.6,29.0,29.1,29.4,29.5,28.9,28.9,27.9,28.0,28.1,27.1,27.5,26.7,25.7,25.5,25.8,25.9,27.0,26.9,27.5,25.9,26.6,26.6,24.2,25.6,25.9,26.0,26.0,26.0,25.0,24.6,24.2,23.6,24.0,23.3,25.8,25.8,26.6,24.3,23.7,25.8,24.9,23.2,24.3,26.0,24.9,23.9,26.5,26.7,26.3,26.2,27.3,26.7,27.1,24.5,26.7,26.3,26.6,27.1,27.5,27.4,25.9,26.8,26.7,27.6,27.3,26.1,27.0,27.1,27.3,25.6,25.3,24.1,25.3,26.8,26.3,25.9,27.2,26.7,24.8,24.8,25.1,23.5,23.3,23.7,23.1,21.6,22.5,22.4,23.2,25.0,22.9,22.8,22.2,22.0,22.3,22.4,22.0,23.7,23.4,24.9,25.2,26.0,26.7,25.7,24.3,22.2,20.0,18.7,16.3,14.2,13.4,13.3,13.2,11.1,10.8,10.5,9.1,9.8,9.4,8.3,9.2,8.8,9.2,9.5,8.6,5.9,6.3,7.0,4.9,4.8,5.2,4.4,2.6,2.7,3.2,2.9,2.8,3.2,4.1,3.5,3.2,4.6,5.2,4.1,4.5,7.1,7.1,5.9,7.2,7.8,7.8,7.2,8.1,8.5,7.9,8.5,11.4,10.2,10.1,11.6,10.1,9.8,10.1,9.5,9.7,8.9,7.9,7.6,7.5,7.0,7.2,7.8,7.5,6.4,5.6,6.7,6.4,4.8,4.3,6.5,4.9,3.6,4.3,4.1,2.2,1.7,0.8,2.1],[29.6,29.7,29.6,29.6,30.1,29.8,30.2,30.3,29.8,30.1,30.2,30.2,29.9,29.8,29.3,29.3,29.4,28.6,28.9,28.2,27.4,26.8,27.5,27.9,28.4,28.3,28.7,27.6,28.1,27.2,26.0,27.3,27.6,27.8,28.0,28.0,27.5,27.0,26.8,26.6,27.1,26.8,28.1,28.0,28.5,27.4,27.1,28.2,27.8,26.5,27.5,28.5,27.6,26.9,29.0,29.0,28.4,29.0,29.1,28.9,29.0,27.7,28.8,28.3,28.6,28.9,29.4,29.5,28.1,29.2,28.8,29.7,29.5,28.6,29.0,29.1,29.2,28.3,27.9,27.1,27.9,28.8,28.7,28.4,29.2,28.8,27.4,27.3,27.3,26.9,26.6,27.1,26.8,25.2,26.1,26.3,26.5,27.4,26.0,25.6,25.3,24.7,25.0,24.7,24.3,25.8,25.1,26.5,27.0,27.4,28.4,27.6,26.6,25.4,23.3,23.2,22.0,20.6,19.5,19.8,18.5,17.8,16.6,17.1,16.1,15.3,14.0,14.3,14.6,13.3,15.4,15.7,15.8,12.6,13.0,11.8,12.0,10.7,10.7,9.4,7.3,6.5,6.7,5.6,4.5,6.2,9.1,8.5,7.7,10.1,11.2,9.5,12.1,13.9,15.1,14.1,16.5,15.6,14.4,15.4,18.2,17.2,15.4,18.3,19.4,18.7,17.4,19.1,19.2,20.1,19.3,18.5,20.0,20.1,18.4,16.6,18.6,17.1,15.1,16.7,17.0,14.7,15.7,15.8,15.7,13.9,11.7,13.7,14.1,9.8,9.3,7.5,6.4,3.6,2.0,0.8]],
  "token_chain_ids": ["A","A","A","A","A","A","A","A","A","A","A","A","A","A","A","A","A","A","A","A","A","A","A","A","A","A","A","A","A","A","A","A","A","A","A","A","A","A","A","A","A","A","A","A","A","A","A","A","A","A","A","A","A","A","A","A","A","A","A","A","A","A","A","A","A","A","A","A","A","A","A","A","A","A","A","A","A","A","A","A","A","A","A","A","A","A","A","A","A","A","A","A","A","A","A","A","A","A","A","A","A","A","A","A","A","A","A","A","A","A","A","A","A","A","A","A","A","A","A","A","A","A","A","A","A","A","A","A","A","A","A","A","A","A","A","A","A","A","A","A","A","A","A","A","A","A","A","A","A","A","A","A","A","A","A","A","A","A","A","A","A","A","A","A","A","A","A","A","A","A","A","A","A","A","A","A","A","A","A","A","A","A","A","A","A","A","A","A","A","A","A","A","A","A","A","A"],
  "token_res_ids": [1,2,3,4,5,6,7,8,9,10,11,12,13,14,15,16,17,18,19,20,21,22,23,24,25,26,27,28,29,30,31,32,33,34,35,36,37,38,39,40,41,42,43,44,45,46,47,48,49,50,51,52,53,54,55,56,57,58,59,60,61,62,63,64,65,66,67,68,69,70,71,72,73,74,75,76,77,78,79,80,81,82,83,84,85,86,87,88,89,90,91,92,93,94,95,96,97,98,99,100,101,102,103,104,105,106,107,108,109,110,111,112,113,114,115,116,117,118,119,120,121,122,123,124,125,126,127,128,129,130,131,132,133,134,135,136,137,138,139,140,141,142,143,144,145,146,147,148,149,150,151,152,153,154,155,156,157,158,159,160,161,162,163,164,165,166,167,168,169,170,171,172,173,174,175,176,177,178,179,180,181,182,183,184,185,186,187,188,189,190,191,192,193,194,195,196]
}
```
