## Supplementary material for "Identifying phage proteins that activate the bacterial innate immune system": Alphafold of Phage PAMPs: fold_2025_03_14_13_17_t7p14_full_data_2.json

```
{
  "atom_chain_ids": ["A","A","A","A","A","A","A","A","A","A","A","A","A","A","A","A","A","A","A","A","A","A","A","A","A","A","A","A","A","A","A","A","A","A","A","A","A","A","A","A","A","A","A","A","A","A","A","A","A","A","A","A","A","A","A","A","A","A","A","A","A","A","A","A","A","A","A","A","A","A","A","A","A","A","A","A","A","A","A","A","A","A","A","A","A","A","A","A","A","A","A","A","A","A","A","A","A","A","A","A","A","A","A","A","A","A","A","A","A","A","A","A","A","A","A","A","A","A","A","A","A","A","A","A","A","A","A","A","A","A","A","A","A","A","A","A","A","A","A","A","A","A","A","A","A","A","A","A","A","A","A","A","A","A","A","A","A","A","A","A","A","A","A","A","A","A","A","A","A","A","A","A","A","A","A","A","A","A","A","A","A","A","A","A","A","A","A","A","A","A","A","A","A","A","A","A","A","A","A","A","A","A","A","A","A","A","A","A","A","A","A","A","A","A","A","A","A","A","A","A","A","A","A","A","A","A","A","A","A","A","A","A","A","A","A","A","A","A","A","A","A","A","A","A","A","A","A","A","A","A","A","A","A","A","A","A","A","A","A","A","A","A","A","A","A","A","A","A","A","A","A","A","A","A","A","A","A","A","A","A","A","A","A","A","A","A","A","A","A","A","A","A","A","A","A","A","A","A","A","A","A","A","A","A","A","A","A","A","A","A","A","A","A","A","A","A","A","A","A","A","A","A","A","A","A","A","A","A","A","A","A","A","A","A","A","A","A","A","A","A","A","A","A","A","A","A","A","A","A","A","A","A","A","A","A","A","A","A","A","A","A","A","A","A","A","A","A","A","A","A","A","A","A","A","A","A","A","A","A","A","A","A","A","A","A","A","A","A","A","A","A","A","A","A","A","A","A","A","A","A","A","A","A","A","A","A","A","A","A","A","A","A","A","A","A","A","A","A","A","A","A","A","A","A","A","A","A","A","A","A","A","A","A","A","A","A","A","A","A","A","A","A","A","A","A","A","A","A","A","A","A","A","A","A","A","A","A","A","A","A","A","A","A","A","A","A","A","A","A","A","A","A","A","A","A","A","A","A","A","A","A","A","A","A","A","A","A","A","A","A","A","A","A","A","A","A","A","A","A","A","A","A","A","A","A","A","A","A","A","A","A","A","A","A","A","A","A","A","A","A","A","A","A","A","A","A","A","A","A","A","A","A","A","A","A","A","A","A","A","A","A","A","A","A","A","A","A","A","A","A","A","A","A","A","A","A","A","A","A","A","A","A","A","A","A","A","A","A","A","A","A","A","A","A","A","A","A","A","A","A","A","A","A","A","A","A","A","A","A","A","A","A","A","A","A","A","A","A","A","A","A","A","A","A","A","A","A","A","A","A","A","A","A","A","A","A","A","A","A","A","A","A","A","A","A","A","A","A","A","A","A","A","A","A","A","A","A","A","A","A","A","A","A","A","A","A","A","A","A","A","A","A","A","A","A","A","A","A","A","A","A","A","A","A","A","A","A","A","A","A","A","A","A","A","A","A","A","A","A","A","A","A","A","A","A","A","A","A","A","A","A","A","A","A","A","A","A","A","A","A","A","A","A","A","A","A","A","A","A","A","A","A","A","A","A","A","A","A","A","A","A","A","A","A","A","A","A","A","A","A","A","A","A","A","A","A","A","A","A","A","A","A","A","A","A","A","A","A","A","A","A","A","A","A","A","A","A","A","A","A","A","A","A","A","A","A","A","A","A","A","A","A","A","A","A","A","A","A","A","A","A","A","A","A","A","A","A","A","A","A","A","A","A","A","A","A","A","A","A","A","A","A","A","A","A","A","A","A","A","A","A","A","A","A","A","A","A","A","A","A","A","A","A","A","A","A","A","A","A","A","A","A","A","A","A","A","A","A","A","A","A","A","A","A","A","A","A","A","A","A","A","A","A","A","A","A","A","A","A","A","A","A","A","A","A","A","A","A","A","A","A","A","A","A","A","A","A","A","A","A","A","A","A","A","A","A","A","A","A","A","A","A","A","A","A","A","A","A","A","A","A","A","A","A","A","A","A","A","A","A","A","A","A","A","A","A","A","A","A","A","A","A","A","A","A","A","A","A","A","A","A","A","A","A","A","A","A","A","A","A","A","A","A","A","A","A","A","A","A","A","A","A","A","A","A","A","A","A","A","A","A","A","A","A","A","A","A","A","A","A","A","A","A","A","A","A","A","A","A","A","A","A","A","A","A","A","A","A","A","A","A","A","A","A","A","A","A","A","A","A","A","A","A","A","A","A","A","A","A","A","A","A","A","A","A","A","A","A","A","A","A","A","A","A","A","A","A","A","A","A","A","A","A","A","A","A","A","A","A","A","A","A","A","A","A","A","A","A","A","A","A","A","A","A","A","A","A","A","A","A","A","A","A","A","A","A","A","A","A","A","A","A","A","A","A","A","A","A","A","A","A","A","A","A","A","A","A","A","A","A","A","A","A","A","A","A","A","A","A","A","A","A","A","A","A","A","A","A","A","A","A","A","A","A","A","A","A","A","A","A","A","A","A","A","A","A","A","A","A","A","A","A","A","A","A","A","A","A","A","A","A","A","A","A","A","A","A","A","A","A","A","A","A","A","A","A","A","A","A","A","A","A","A","A","A","A","A","A","A","A","A","A","A","A","A","A","A","A","A","A","A","A","A","A","A","A","A","A","A","A","A","A","A","A","A","A","A","A","A","A","A","A","A","A","A","A","A","A","A","A","A","A","A","A","A","A","A","A","A","A","A","A","A","A","A","A","A","A","A","A","A","A","A","A","A","A","A","A","A","A","A","A","A","A","A","A","A","A","A","A","A","A","A","A","A","A","A","A","A","A","A","A","A","A","A","A","A","A","A","A","A","A","A","A","A","A","A","A","A","A","A","A","A","A","A","A","A","A","A","A","A","A","A","A","A","A","A","A","A","A","A","A","A","A","A","A","A","A","A","A","A","A","A","A","A","A","A","A","A","A","A","A","A","A","A","A","A","A","A","A","A","A","A","A","A","A","A","A","A","A","A","A","A","A","A","A","A","A","A","A","A","A","A","A","A","A","A","A","A","A","A","A","A","A","A","A","A","A","A","A","A","A","A","A","A","A","A","A","A","A","A","A","A","A","A","A","A","A","A","A","A","A","A","A","A","A","A","A","A","A","A","A","A","A","A","A","A","A","A","A","A","A","A","A","A","A","A","A","A","A","A","A","A","A","A","A","A","A","A","A","A","A","A","A","A","A","A","A","A","A","A","A","A","A","A","A","A","A","A","A","A","A","A","A","A","A","A","A","A","A","A","A","A","A","A","A","A","A","A","A","A","A","A","A","A","A","A","A","A","A","A","A","A","A","A","A","A","A","A","A","A","A","A","A","A","A","A","A","A","A","A","A","A","A","A","A","A","A","A","A","A","A","A","A","A","A","A","A","A","A","A","A","A","A","A","A","A","A","A","A","A","A","A","A","A","A","A","A","A","A","A","A","A","A","A","A","A","A","A"],
  "atom_plddts": [29.71,36.92,37.69,35.8,36.35,32.65,30.04,27.68,48.3,51.82,49.04,45.79,49.12,53.89,52.85,50.61,51.66,46.83,43.63,46.57,47.5,52.57,52.15,48.36,49.45,45.54,41.68,43.45,51.17,56.85,55.54,53.05,54.63,48.97,45.89,44.91,62.69,65.32,65.61,63.33,61.12,66.1,66.21,64.19,64.92,59.81,53.56,49.85,51.14,59.71,63.97,63.88,62.54,62.57,61.12,63.04,61.51,61.19,62.53,59.3,52.43,58.49,51.0,54.79,52.99,55.21,51.55,52.28,56.08,59.83,57.83,58.3,59.19,54.69,51.25,49.85,50.18,64.52,65.52,63.7,63.14,66.54,62.62,59.0,55.19,47.81,62.54,63.74,62.41,59.92,63.21,58.14,53.86,51.22,51.81,67.23,66.03,63.59,60.56,63.92,59.37,54.65,54.5,58.38,59.87,59.02,57.24,58.57,57.58,63.02,51.57,53.17,52.57,51.91,51.89,49.08,53.45,47.19,48.73,47.93,46.25,46.83,41.19,41.71,43.19,47.18,48.57,47.15,45.79,40.91,36.1,34.54,33.39,42.79,45.43,46.42,44.6,42.98,49.61,51.45,52.68,49.11,48.94,43.83,42.28,50.83,53.68,55.41,53.07,54.09,58.14,57.93,56.58,58.1,52.65,58.32,60.25,60.89,59.28,58.27,52.55,50.2,46.88,52.95,56.11,56.59,55.63,55.54,55.07,57.14,55.03,54.05,56.58,51.54,59.77,60.93,59.51,57.73,59.41,55.18,50.77,51.65,54.67,57.37,57.03,54.25,55.76,51.95,47.43,47.06,47.19,61.82,62.92,63.35,59.96,61.04,56.97,53.06,49.78,42.67,51.95,55.48,54.73,52.71,53.65,49.51,47.87,46.83,57.43,58.62,56.87,54.18,56.61,52.38,50.17,49.17,56.1,57.42,56.58,55.1,57.55,54.79,53.44,51.07,44.9,44.3,42.89,52.02,54.68,54.68,52.97,52.67,48.6,45.18,44.58,39.73,40.79,41.59,41.58,53.99,56.58,58.49,56.77,54.54,52.35,55.99,53.31,56.2,54.12,52.6,55.27,54.19,49.87,49.85,49.67,50.27,57.22,57.09,56.01,52.68,55.0,50.49,50.3,54.02,53.71,51.8,48.85,52.75,47.43,51.23,51.1,50.97,47.59,46.81,42.42,39.26,36.88,52.4,54.06,53.93,49.98,50.45,46.94,44.58,42.14,36.72,52.45,53.37,54.58,51.91,52.82,53.28,55.29,52.66,50.14,53.51,56.38,58.88,55.78,52.02,45.53,40.9,39.15,61.7,65.47,69.57,66.11,59.69,52.06,46.91,45.68,69.18,74.11,76.22,76.47,71.66,68.82,66.72,58.97,79.04,80.49,83.02,82.73,78.74,74.82,73.51,80.17,81.99,83.14,82.08,79.16,71.43,65.06,60.42,59.58,81.85,83.76,86.1,85.3,82.39,74.86,71.0,62.56,55.72,51.42,49.71,83.19,83.43,85.38,85.38,81.86,79.28,76.99,70.3,70.83,84.49,85.17,87.03,87.07,83.38,80.08,76.5,71.97,66.95,84.89,86.18,87.4,86.92,85.52,77.16,72.75,64.81,64.8,86.69,86.97,88.56,88.52,86.78,84.02,81.87,72.07,90.69,90.08,91.33,91.05,88.61,84.6,84.22,76.48,88.61,89.12,90.7,90.76,89.01,87.11,86.18,81.83,89.09,89.57,91.33,90.93,90.24,85.06,83.06,76.67,67.84,89.18,88.33,89.92,89.12,88.03,84.85,77.2,79.18,90.82,90.46,91.4,90.61,90.37,87.92,87.41,82.96,89.29,89.61,90.7,88.58,89.77,89.11,82.99,84.11,91.87,91.26,92.61,89.73,91.42,91.49,83.18,84.08,90.48,90.19,91.52,88.12,90.35,90.65,83.73,85.1,87.43,88.13,88.0,83.11,87.48,78.11,72.95,66.22,66.09,89.4,89.88,91.27,86.34,88.98,89.85,91.01,88.59,90.37,90.4,87.18,82.22,76.36,70.9,69.79,92.92,92.26,91.98,89.49,91.61,90.1,91.98,90.3,88.82,89.25,85.99,86.22,83.8,77.6,77.53,90.62,90.46,90.89,88.22,89.84,85.77,77.53,77.98,89.21,89.05,89.67,87.78,88.97,85.86,78.35,79.25,90.81,89.4,88.22,83.52,87.86,86.71,76.61,77.53,87.08,85.37,86.4,81.51,83.42,82.85,84.41,79.51,77.06,68.2,86.61,87.86,90.19,87.28,87.74,88.59,89.22,87.18,88.5,87.07,86.46,81.52,89.59,89.95,90.56,89.12,90.34,87.56,81.14,81.83,89.89,89.43,89.44,87.04,86.25,80.09,89.72,89.32,89.28,87.05,89.08,78.13,89.71,91.11,91.91,88.96,90.17,87.6,78.7,77.43,88.28,88.4,89.41,87.73,88.48,83.42,82.25,92.55,91.5,90.77,88.06,90.64,89.07,91.1,88.33,85.86,84.47,81.36,83.73,78.12,88.55,86.91,86.2,83.98,86.7,84.02,75.96,73.3,72.49,75.09,86.93,86.49,87.32,85.32,86.08,84.09,78.44,77.61,85.59,84.3,83.75,82.24,83.12,80.92,87.08,85.37,86.36,83.79,83.69,82.09,84.9,84.4,83.41,83.99,81.27,83.25,85.91,84.19,84.53,81.46,82.51,79.16,71.56,71.24,83.67,82.08,83.41,80.29,78.92,72.08,65.91,64.47,81.96,82.98,84.54,82.11,80.59,78.43,74.52,73.14,85.18,85.97,88.14,85.35,83.92,79.47,73.04,66.71,61.41,85.21,85.73,87.23,84.65,84.31,80.53,75.06,67.85,58.21,87.05,87.37,88.97,87.34,85.53,81.05,79.93,76.87,86.36,86.65,86.97,86.33,86.94,82.98,81.55,87.58,87.43,88.05,87.59,87.8,84.82,76.71,77.93,87.5,85.44,85.58,83.87,86.22,84.59,84.85,83.68,84.0,82.13,78.76,71.2,71.28,87.23,86.67,87.11,85.77,87.06,85.78,85.01,80.93,87.41,85.64,85.17,84.17,87.06,86.98,87.7,86.58,86.41,80.69,82.91,86.6,84.23,83.39,80.68,82.87,85.26,83.49,84.42,82.24,82.04,78.88,75.25,67.95,83.46,83.47,82.73,81.16,84.05,85.18,81.04,80.21,85.51,82.74,81.71,76.69,81.34,80.69,83.79,82.25,80.81,79.03,76.25,82.89,84.86,83.76,83.47,82.89,77.83,79.91,79.04,74.35,70.7,65.85,71.09,66.99,64.03,58.95,51.3,61.63,59.89,59.71,56.26,56.12,53.88,58.25,57.14,55.44,52.0,49.42,52.39,47.26,43.4,41.89,38.2,39.57,42.15,43.07,43.17,40.83,39.77,35.73,32.22,34.12,33.91,36.65,36.27,33.94,35.54,32.07,28.47,27.43,33.18,34.7,34.45,33.03,33.17,29.3,26.77,24.31,22.67,29.06,31.1,31.97,30.93,28.3,26.86,27.73,27.18,28.3,27.86,26.84,28.19,24.78,22.77,20.59,22.55,23.58,26.52,26.77,25.37,24.51,21.65,21.24,22.1,26.25,26.1,23.99,24.42,21.88,20.95,21.3,24.38,25.21,24.32,22.16,21.86,22.9,20.85,25.65,25.59,23.56,23.3,21.02,20.4,19.17,22.19,22.33,20.59,20.2,18.17,16.01,15.57,19.68,23.07,22.5,20.93,21.49,19.67,17.53,16.95,20.42,22.8,22.76,21.38,20.92,18.44,16.17,15.9,15.28,19.06,20.82,21.32,20.69,19.11,19.13,20.03,20.54,24.07,24.88,24.27,22.45,19.16,22.13,25.58,26.47,25.62,23.18,23.72,25.6,25.57,24.53,24.82,21.86,19.77,17.16,19.07,23.54,25.4,26.3,25.56,23.54,21.4,20.86,21.21,22.52,23.4,22.67,20.76,18.96,18.93,17.52,29.18,30.51,31.57,31.07,29.42,25.93,22.65,20.4,21.56,31.8,33.12,34.0,32.23,36.02,37.86,39.24,37.11,34.91,31.29,30.88,40.23,42.58,44.32,42.28,39.99,37.19,35.93,49.19,51.63,52.14,48.75,48.34,44.83,42.54,39.81,35.31,51.0,51.86,53.32,51.43,48.04,46.52,49.02,52.05,55.08,57.79,54.9,51.25,45.66,56.88,59.59,61.09,58.95,57.02,51.58,48.17,45.11,43.13,45.08,61.43,65.84,68.24,66.26,62.28,59.17,56.36,54.45,49.17,50.28,50.19,49.49,59.78,64.73,66.23,65.22,63.42,60.95,57.69,52.6,65.24,66.32,66.43,62.6,65.15,60.47,57.03,59.77,66.76,66.54,65.35,60.97,64.84,63.5,59.36,59.25,55.29,56.46,56.86,62.94,63.88,64.8,60.31,60.43,55.5,50.08,49.99,72.3,74.0,75.44,71.5,70.17,62.15,56.7,57.0,77.38,78.92,79.11,75.61,77.38,68.74,68.38,64.17,80.59,81.58,83.29,82.14,78.76,72.65,70.36,64.06,63.91,83.23,83.96,85.83,84.72,81.9,86.39,87.56,89.0,88.56,86.57,81.74,81.16,75.83,86.63,87.91,89.14,88.3,87.1,82.48,82.99,74.59,77.06,88.54,89.07,90.87,90.62,87.77,83.24,83.06,89.98,90.35,91.63,91.71,90.08,88.26,87.61,82.92,89.7,90.84,91.97,91.82,91.38,91.53,91.62,92.76,91.44,91.32,88.47,85.51,80.18,74.21,69.46,67.88,92.16,92.17,92.9,91.06,91.55,84.7,92.07,92.63,93.71,91.96,90.54,87.29,86.57,78.5,94.04,94.11,94.03,93.42,94.13,91.32,89.97,94.37,94.2,94.47,93.44,93.43,88.4,88.15,93.35,93.49,93.85,92.38,92.85,82.46,75.68,65.87,66.32,93.97,93.49,93.65,93.2,93.73,92.71,91.25,86.94,84.09,92.28,92.27,93.28,92.83,92.08,91.48,85.22,85.85,85.7,85.15,88.61,93.27,93.91,94.15,93.59,94.04,92.32,89.73,83.28,76.21,93.24,92.97,93.28,91.94,93.55,92.86,93.32,92.2,92.38,91.39,85.01,85.84,84.56,84.57,86.89,85.98,90.66,90.19,91.05,90.91,90.51,88.71,90.71,90.43,90.98,89.54,89.15,84.77,75.02,74.0,70.94,70.98,72.67,91.46,90.54,90.88,89.36,91.21,89.98,90.22,88.95,89.25,87.75,79.48,78.04,90.61,90.21,90.13,89.07,90.83,89.52,89.07,85.66,91.69,91.14,90.22,88.83,91.27,85.41,80.0,81.29,89.6,87.58,86.49,86.28,86.33,83.5,79.98,73.18,67.53,89.08,87.42,87.24,85.71,86.37,84.22,79.76,79.31,77.7,76.76,78.91,76.69,89.13,88.19,88.33,86.71,88.44,84.15,81.23,77.44,71.87,64.45,66.74,88.55,87.12,85.03,82.53,88.09,87.17,83.9,83.99,84.45,81.89,81.24,78.73,78.71,72.86,70.74,66.47,62.1,59.01,55.07,79.96,78.08,76.01,71.96,77.76,78.71,75.94,75.76,71.84,76.7,75.05,72.66,67.68,75.04,73.6,69.76,66.05,58.9,66.03,64.54,63.49,58.96,61.09,56.73,56.01,51.91,47.6,62.54,62.11,63.56,58.67,56.8,50.01,61.83,62.63,63.73,60.99,58.64,51.63,47.52,45.05,43.0,65.25,66.22,67.66,64.72,64.69,58.09,54.15,53.74,64.73,64.72,66.73,64.09,61.3,70.99,73.32,76.05,75.03,69.61,62.8,57.36,56.81,49.42,50.8,50.57,50.01,79.0,79.81,80.82,80.12,79.63,75.11,68.64,69.06,79.58,79.37,80.12,78.92,77.29,68.79,63.08,58.73,56.0,79.33,79.23,81.46,80.31,75.88,67.31,63.36,56.62,49.93,81.4,82.71,84.35,84.46,81.7,79.58,75.57,74.01,83.99,84.15,84.97,84.13,83.99,80.79,76.09,75.23,85.23,84.78,85.67,84.84,83.81,83.95,83.69,85.95,85.63,81.35,76.49,71.35,65.06,58.34,87.24,87.88,88.93,88.92,88.53,88.04,87.6,88.29,87.1,87.0,84.06,78.0,77.16,87.66,86.74,88.21,87.15,84.72,82.22,76.84,75.81,73.4,73.54,74.34,88.68,89.5,91.05,90.14,88.6,87.87,83.34,83.09,81.49,81.42,83.77,81.47,90.01,90.13,91.18,90.65,89.27,80.68,78.17,70.07,61.85,88.75,88.15,89.01,87.49,87.14,81.44,77.45,70.29,70.53,89.97,89.48,91.07,90.73,88.02,83.03,78.25,78.32,91.08,92.0,92.8,92.81,92.84,93.1,88.35,88.61,88.93,88.82,91.39,92.33,92.47,92.61,90.9,92.4,87.28,85.86,77.75,78.56,92.76,91.73,92.66,91.36,89.94,81.97,79.33,71.26,65.07,92.2,92.35,93.38,92.39,91.81,91.08,80.64,81.46,82.7,84.34,93.14,93.76,94.52,94.19,93.22,93.04,90.62,85.56,79.85,93.38,94.07,94.57,92.02,93.05,90.16,82.86,82.61,92.91,92.87,94.16,92.38,92.0,90.36,84.84,80.95,72.21,90.65,89.79,87.84,84.49,89.42,86.67,89.8,88.79,89.64,85.27,84.45,81.39,70.83,72.11,65.19,68.32,69.48,66.92,85.75,82.96,78.75,70.13,74.92,63.99],
  "contact_probs": [[1.0,1.0,0.47,0.0,0.01,0.0,0.0,0.0,0.0,0.0,0.0,0.0,0.0,0.0,0.0,0.0,0.0,0.0,0.0,0.0,0.0,0.0,0.0,0.0,0.0,0.0,0.0,0.0,0.0,0.0,0.0,0.0,0.0,0.0,0.0,0.0,0.0,0.0,0.0,0.0,0.0,0.0,0.0,0.0,0.0,0.0,0.0,0.0,0.0,0.0,0.0,0.0,0.0,0.0,0.0,0.0,0.0,0.0,0.0,0.0,0.0,0.0,0.0,0.0,0.0,0.0,0.0,0.0,0.0,0.0,0.0,0.0,0.0,0.0,0.0,0.0,0.0,0.0,0.0,0.0,0.0,0.0,0.0,0.0,0.0,0.0,0.0,0.0,0.0,0.0,0.0,0.0,0.0,0.0,0.0,0.0,0.0,0.0,0.0,0.0,0.0,0.0,0.0,0.0,0.0,0.0,0.0,0.0,0.0,0.0,0.0,0.0,0.0,0.0,0.0,0.0,0.0,0.0,0.0,0.0,0.0,0.0,0.0,0.0,0.0,0.0,0.0,0.0,0.0,0.0,0.0,0.0,0.0,0.0,0.0,0.0,0.0,0.0,0.0,0.0,0.0,0.0,0.0,0.0,0.0,0.0,0.0,0.0,0.0,0.0,0.0,0.0,0.0,0.0,0.0,0.0,0.0,0.0,0.0,0.0,0.0,0.0,0.0,0.0,0.0,0.0,0.0,0.0,0.0,0.0,0.0,0.0,0.0,0.0,0.0,0.0,0.0,0.0,0.0,0.0,0.0,0.0,0.0,0.0,0.0,0.0,0.0,0.0,0.0,0.0,0.0,0.0,0.0,0.0,0.0,0.0],[1.0,1.0,1.0,0.97,0.09,0.01,0.0,0.01,0.0,0.0,0.0,0.0,0.0,0.0,0.0,0.0,0.0,0.0,0.0,0.0,0.0,0.0,0.0,0.0,0.0,0.0,0.0,0.0,0.0,0.0,0.0,0.0,0.0,0.0,0.0,0.0,0.0,0.0,0.0,0.0,0.0,0.0,0.0,0.0,0.0,0.0,0.0,0.0,0.0,0.0,0.0,0.0,0.0,0.0,0.0,0.0,0.0,0.0,0.0,0.0,0.0,0.0,0.0,0.0,0.0,0.0,0.0,0.0,0.0,0.0,0.0,0.0,0.0,0.0,0.0,0.0,0.0,0.0,0.0,0.0,0.0,0.0,0.0,0.0,0.0,0.0,0.0,0.0,0.0,0.0,0.0,0.0,0.0,0.0,0.0,0.0,0.0,0.0,0.0,0.0,0.0,0.0,0.0,0.0,0.0,0.0,0.0,0.0,0.0,0.0,0.0,0.0,0.0,0.0,0.0,0.0,0.0,0.0,0.0,0.0,0.0,0.0,0.0,0.0,0.0,0.0,0.0,0.0,0.0,0.0,0.0,0.0,0.0,0.0,0.0,0.0,0.0,0.0,0.0,0.0,0.0,0.0,0.0,0.0,0.0,0.0,0.0,0.0,0.0,0.0,0.0,0.0,0.0,0.0,0.0,0.0,0.0,0.0,0.0,0.0,0.0,0.0,0.0,0.0,0.0,0.0,0.0,0.0,0.0,0.0,0.0,0.0,0.0,0.0,0.0,0.0,0.0,0.0,0.0,0.0,0.0,0.0,0.0,0.0,0.0,0.0,0.0,0.0,0.0,0.0,0.0,0.0,0.0,0.0,0.0,0.0],[0.47,1.0,1.0,1.0,0.85,0.18,0.0,0.02,0.02,0.0,0.0,0.0,0.0,0.0,0.0,0.0,0.0,0.0,0.0,0.0,0.0,0.0,0.0,0.0,0.0,0.0,0.0,0.0,0.0,0.0,0.0,0.0,0.0,0.0,0.0,0.0,0.0,0.0,0.0,0.0,0.0,0.0,0.0,0.0,0.0,0.0,0.0,0.0,0.0,0.0,0.0,0.0,0.0,0.0,0.0,0.0,0.0,0.0,0.0,0.0,0.0,0.0,0.0,0.0,0.0,0.0,0.0,0.0,0.0,0.0,0.0,0.0,0.0,0.0,0.0,0.0,0.0,0.0,0.0,0.0,0.0,0.0,0.0,0.0,0.0,0.0,0.0,0.0,0.0,0.0,0.0,0.0,0.0,0.0,0.0,0.0,0.0,0.0,0.0,0.0,0.0,0.0,0.0,0.0,0.0,0.0,0.0,0.0,0.0,0.0,0.0,0.0,0.0,0.0,0.0,0.0,0.0,0.0,0.0,0.0,0.0,0.0,0.0,0.0,0.0,0.0,0.0,0.0,0.0,0.0,0.0,0.0,0.0,0.0,0.0,0.0,0.0,0.0,0.0,0.0,0.0,0.0,0.0,0.0,0.0,0.0,0.0,0.0,0.0,0.0,0.0,0.0,0.0,0.0,0.0,0.0,0.0,0.0,0.0,0.0,0.0,0.0,0.0,0.0,0.0,0.0,0.0,0.0,0.0,0.0,0.0,0.0,0.0,0.0,0.0,0.0,0.0,0.0,0.0,0.0,0.0,0.0,0.0,0.0,0.0,0.0,0.0,0.0,0.0,0.0,0.0,0.0,0.0,0.0,0.0,0.0],[0.0,0.97,1.0,1.0,1.0,0.99,0.02,0.6,0.77,0.0,0.0,0.08,0.0,0.0,0.0,0.0,0.0,0.0,0.0,0.0,0.0,0.0,0.0,0.0,0.0,0.0,0.0,0.0,0.0,0.0,0.0,0.0,0.0,0.0,0.0,0.0,0.0,0.0,0.0,0.0,0.0,0.0,0.0,0.0,0.0,0.0,0.0,0.0,0.0,0.0,0.0,0.0,0.0,0.0,0.0,0.0,0.0,0.0,0.0,0.0,0.0,0.0,0.0,0.0,0.0,0.0,0.0,0.0,0.0,0.0,0.0,0.0,0.0,0.0,0.0,0.0,0.0,0.0,0.0,0.0,0.0,0.0,0.0,0.0,0.0,0.0,0.0,0.0,0.0,0.0,0.0,0.0,0.0,0.0,0.0,0.0,0.0,0.0,0.0,0.0,0.0,0.0,0.0,0.0,0.0,0.0,0.0,0.0,0.0,0.0,0.0,0.0,0.0,0.0,0.0,0.0,0.0,0.0,0.0,0.0,0.0,0.0,0.0,0.0,0.0,0.0,0.0,0.0,0.0,0.0,0.0,0.0,0.0,0.0,0.0,0.0,0.0,0.0,0.0,0.0,0.0,0.0,0.0,0.0,0.0,0.0,0.0,0.0,0.0,0.0,0.0,0.0,0.0,0.0,0.0,0.0,0.0,0.0,0.0,0.0,0.0,0.0,0.0,0.0,0.0,0.0,0.0,0.0,0.0,0.0,0.0,0.0,0.0,0.0,0.0,0.0,0.0,0.0,0.0,0.0,0.0,0.0,0.0,0.0,0.0,0.0,0.0,0.0,0.0,0.0,0.0,0.0,0.0,0.0,0.0,0.0],[0.01,0.09,0.85,1.0,1.0,1.0,0.97,0.96,0.89,0.0,0.0,0.0,0.0,0.0,0.0,0.0,0.0,0.0,0.0,0.0,0.0,0.0,0.0,0.0,0.0,0.0,0.0,0.0,0.0,0.0,0.0,0.0,0.0,0.0,0.0,0.0,0.0,0.0,0.0,0.0,0.0,0.0,0.0,0.0,0.0,0.0,0.0,0.0,0.0,0.0,0.0,0.0,0.0,0.0,0.0,0.0,0.0,0.0,0.0,0.0,0.0,0.0,0.0,0.0,0.0,0.0,0.0,0.0,0.0,0.0,0.0,0.0,0.0,0.0,0.0,0.0,0.0,0.0,0.0,0.0,0.0,0.0,0.0,0.0,0.0,0.0,0.0,0.0,0.0,0.0,0.0,0.0,0.0,0.0,0.0,0.0,0.0,0.0,0.0,0.0,0.0,0.0,0.0,0.0,0.0,0.0,0.0,0.0,0.0,0.0,0.0,0.0,0.0,0.0,0.0,0.0,0.0,0.0,0.0,0.0,0.0,0.0,0.0,0.0,0.0,0.0,0.0,0.0,0.0,0.0,0.0,0.0,0.0,0.0,0.0,0.0,0.0,0.0,0.0,0.0,0.0,0.0,0.0,0.0,0.0,0.0,0.0,0.0,0.0,0.0,0.0,0.0,0.0,0.0,0.0,0.0,0.0,0.0,0.0,0.0,0.0,0.0,0.0,0.0,0.0,0.0,0.0,0.0,0.0,0.0,0.0,0.0,0.0,0.0,0.0,0.0,0.0,0.0,0.0,0.0,0.0,0.0,0.0,0.0,0.0,0.0,0.0,0.0,0.0,0.0,0.0,0.0,0.0,0.0,0.0,0.0],[0.0,0.01,0.18,0.99,1.0,1.0,1.0,1.0,1.0,0.99,0.0,0.0,0.0,0.0,0.0,0.0,0.0,0.0,0.0,0.0,0.0,0.0,0.0,0.0,0.0,0.0,0.0,0.0,0.0,0.0,0.0,0.0,0.0,0.0,0.0,0.0,0.0,0.0,0.0,0.0,0.0,0.0,0.0,0.0,0.0,0.0,0.0,0.0,0.0,0.0,0.0,0.0,0.0,0.0,0.0,0.0,0.0,0.0,0.0,0.0,0.0,0.0,0.0,0.0,0.0,0.0,0.0,0.0,0.0,0.0,0.0,0.0,0.0,0.0,0.0,0.0,0.0,0.0,0.0,0.0,0.0,0.0,0.0,0.0,0.0,0.0,0.0,0.0,0.0,0.0,0.0,0.0,0.0,0.0,0.0,0.0,0.0,0.0,0.0,0.0,0.0,0.0,0.0,0.0,0.0,0.0,0.0,0.0,0.0,0.0,0.0,0.0,0.0,0.0,0.0,0.0,0.0,0.0,0.0,0.0,0.0,0.0,0.0,0.0,0.0,0.0,0.0,0.0,0.0,0.0,0.0,0.0,0.0,0.0,0.0,0.0,0.0,0.0,0.0,0.0,0.0,0.0,0.0,0.0,0.0,0.0,0.0,0.0,0.0,0.0,0.0,0.0,0.0,0.0,0.0,0.0,0.0,0.0,0.0,0.0,0.0,0.0,0.0,0.0,0.0,0.0,0.0,0.0,0.0,0.0,0.0,0.0,0.0,0.0,0.0,0.0,0.0,0.0,0.0,0.0,0.0,0.0,0.0,0.0,0.0,0.0,0.0,0.0,0.0,0.0,0.0,0.0,0.0,0.0,0.0,0.0],[0.0,0.0,0.0,0.02,0.97,1.0,1.0,1.0,1.0,0.99,0.98,0.0,0.0,0.0,0.0,0.0,0.0,0.0,0.0,0.0,0.0,0.0,0.0,0.0,0.0,0.0,0.0,0.0,0.0,0.0,0.0,0.0,0.0,0.0,0.0,0.0,0.0,0.0,0.0,0.0,0.0,0.0,0.0,0.0,0.0,0.0,0.0,0.0,0.0,0.0,0.0,0.0,0.0,0.0,0.0,0.0,0.0,0.0,0.0,0.0,0.0,0.0,0.0,0.0,0.0,0.0,0.0,0.0,0.0,0.0,0.0,0.0,0.0,0.0,0.0,0.0,0.0,0.0,0.0,0.0,0.0,0.0,0.0,0.0,0.0,0.0,0.0,0.0,0.0,0.0,0.0,0.0,0.0,0.0,0.0,0.0,0.0,0.0,0.0,0.0,0.0,0.0,0.0,0.0,0.0,0.0,0.0,0.0,0.0,0.0,0.0,0.0,0.0,0.0,0.0,0.0,0.0,0.0,0.0,0.0,0.0,0.0,0.0,0.0,0.0,0.0,0.0,0.0,0.0,0.0,0.0,0.0,0.0,0.0,0.0,0.0,0.0,0.0,0.0,0.0,0.0,0.0,0.0,0.0,0.0,0.0,0.0,0.0,0.0,0.0,0.0,0.0,0.0,0.0,0.0,0.0,0.0,0.0,0.0,0.0,0.0,0.0,0.0,0.0,0.0,0.0,0.0,0.0,0.0,0.0,0.0,0.0,0.0,0.0,0.0,0.0,0.0,0.0,0.0,0.0,0.0,0.0,0.0,0.0,0.0,0.0,0.0,0.0,0.0,0.0,0.0,0.0,0.0,0.0,0.0,0.0],[0.0,0.01,0.02,0.6,0.96,1.0,1.0,1.0,1.0,1.0,1.0,0.99,0.0,0.0,0.0,0.0,0.0,0.0,0.0,0.0,0.0,0.0,0.0,0.0,0.0,0.0,0.0,0.0,0.0,0.0,0.0,0.0,0.0,0.0,0.0,0.0,0.0,0.0,0.0,0.0,0.0,0.0,0.0,0.0,0.0,0.0,0.0,0.0,0.0,0.0,0.0,0.0,0.0,0.0,0.0,0.0,0.0,0.0,0.0,0.0,0.0,0.0,0.0,0.0,0.0,0.0,0.0,0.0,0.0,0.0,0.0,0.0,0.0,0.0,0.0,0.0,0.0,0.0,0.0,0.0,0.0,0.0,0.0,0.0,0.0,0.0,0.0,0.0,0.0,0.0,0.0,0.0,0.0,0.0,0.0,0.0,0.0,0.0,0.0,0.0,0.0,0.0,0.0,0.0,0.0,0.0,0.0,0.0,0.0,0.0,0.0,0.0,0.0,0.0,0.0,0.0,0.0,0.0,0.0,0.0,0.0,0.0,0.0,0.0,0.0,0.0,0.0,0.0,0.0,0.0,0.0,0.0,0.0,0.0,0.0,0.0,0.0,0.0,0.0,0.0,0.0,0.0,0.0,0.0,0.0,0.0,0.0,0.0,0.0,0.0,0.0,0.0,0.0,0.0,0.0,0.0,0.0,0.0,0.0,0.0,0.0,0.0,0.0,0.0,0.0,0.0,0.0,0.0,0.0,0.0,0.0,0.0,0.0,0.0,0.0,0.0,0.0,0.0,0.0,0.0,0.0,0.0,0.0,0.0,0.0,0.0,0.0,0.0,0.0,0.0,0.0,0.0,0.0,0.0,0.0,0.0],[0.0,0.0,0.02,0.77,0.89,1.0,1.0,1.0,1.0,1.0,1.0,1.0,0.99,0.0,0.0,0.0,0.0,0.0,0.0,0.0,0.0,0.0,0.0,0.0,0.0,0.0,0.0,0.0,0.0,0.0,0.0,0.0,0.0,0.0,0.0,0.0,0.0,0.0,0.0,0.0,0.0,0.0,0.0,0.0,0.0,0.0,0.0,0.0,0.0,0.0,0.0,0.0,0.0,0.0,0.0,0.0,0.0,0.0,0.0,0.0,0.0,0.0,0.0,0.0,0.0,0.0,0.0,0.0,0.0,0.0,0.0,0.0,0.0,0.0,0.0,0.0,0.0,0.0,0.0,0.0,0.0,0.0,0.0,0.0,0.0,0.0,0.0,0.0,0.0,0.0,0.0,0.0,0.0,0.0,0.0,0.0,0.0,0.0,0.0,0.0,0.0,0.0,0.0,0.0,0.0,0.0,0.0,0.0,0.0,0.0,0.0,0.0,0.0,0.0,0.0,0.0,0.0,0.0,0.0,0.0,0.0,0.0,0.0,0.0,0.0,0.0,0.0,0.0,0.0,0.0,0.0,0.0,0.0,0.0,0.0,0.0,0.0,0.0,0.0,0.0,0.0,0.0,0.0,0.0,0.0,0.0,0.0,0.0,0.0,0.0,0.0,0.0,0.0,0.0,0.0,0.0,0.0,0.0,0.0,0.0,0.0,0.0,0.0,0.0,0.0,0.0,0.0,0.0,0.0,0.0,0.0,0.0,0.0,0.0,0.0,0.0,0.0,0.0,0.0,0.0,0.0,0.0,0.0,0.0,0.0,0.0,0.0,0.0,0.0,0.0,0.0,0.0,0.0,0.0,0.0,0.0],[0.0,0.0,0.0,0.0,0.0,0.99,0.99,1.0,1.0,1.0,1.0,0.99,0.99,0.95,0.77,0.0,0.0,0.0,0.0,0.0,0.0,0.0,0.0,0.0,0.0,0.0,0.0,0.0,0.0,0.0,0.0,0.0,0.0,0.0,0.0,0.0,0.0,0.0,0.0,0.0,0.0,0.0,0.0,0.0,0.0,0.0,0.0,0.0,0.0,0.0,0.0,0.0,0.0,0.0,0.0,0.0,0.0,0.0,0.0,0.0,0.0,0.0,0.0,0.0,0.0,0.0,0.0,0.0,0.0,0.0,0.0,0.0,0.0,0.0,0.0,0.0,0.0,0.0,0.0,0.0,0.0,0.0,0.0,0.0,0.0,0.0,0.0,0.0,0.0,0.0,0.0,0.0,0.0,0.0,0.0,0.0,0.0,0.0,0.0,0.0,0.0,0.0,0.0,0.0,0.0,0.0,0.0,0.0,0.0,0.0,0.0,0.0,0.0,0.0,0.0,0.0,0.0,0.0,0.0,0.0,0.0,0.0,0.0,0.0,0.0,0.0,0.0,0.0,0.0,0.0,0.0,0.0,0.0,0.0,0.0,0.0,0.0,0.0,0.0,0.0,0.0,0.0,0.0,0.0,0.0,0.0,0.0,0.0,0.0,0.0,0.0,0.0,0.0,0.0,0.0,0.0,0.0,0.0,0.0,0.0,0.0,0.0,0.0,0.0,0.0,0.0,0.0,0.0,0.0,0.0,0.0,0.0,0.0,0.0,0.0,0.0,0.0,0.0,0.0,0.0,0.0,0.0,0.0,0.0,0.0,0.0,0.0,0.0,0.0,0.0,0.0,0.0,0.0,0.0,0.0,0.0],[0.0,0.0,0.0,0.0,0.0,0.0,0.98,1.0,1.0,1.0,1.0,1.0,0.72,0.94,0.0,0.0,0.0,0.0,0.0,0.0,0.0,0.0,0.0,0.0,0.0,0.0,0.0,0.0,0.0,0.0,0.0,0.0,0.0,0.0,0.0,0.0,0.0,0.0,0.0,0.0,0.0,0.0,0.0,0.0,0.0,0.0,0.0,0.0,0.0,0.0,0.0,0.0,0.0,0.0,0.0,0.0,0.0,0.0,0.0,0.0,0.0,0.0,0.0,0.0,0.0,0.0,0.0,0.0,0.0,0.0,0.0,0.0,0.0,0.0,0.0,0.0,0.0,0.0,0.0,0.0,0.0,0.0,0.0,0.0,0.0,0.0,0.0,0.0,0.0,0.0,0.0,0.0,0.0,0.0,0.0,0.0,0.0,0.0,0.0,0.0,0.0,0.0,0.0,0.0,0.0,0.0,0.0,0.0,0.0,0.0,0.0,0.0,0.0,0.0,0.0,0.0,0.0,0.0,0.0,0.0,0.0,0.0,0.0,0.0,0.0,0.0,0.0,0.0,0.0,0.0,0.0,0.0,0.0,0.0,0.0,0.0,0.0,0.0,0.0,0.0,0.0,0.0,0.0,0.0,0.0,0.0,0.0,0.0,0.0,0.0,0.0,0.0,0.0,0.0,0.0,0.0,0.0,0.0,0.0,0.0,0.0,0.0,0.0,0.0,0.0,0.0,0.0,0.0,0.0,0.0,0.0,0.0,0.0,0.0,0.0,0.0,0.0,0.0,0.0,0.0,0.0,0.0,0.0,0.0,0.0,0.0,0.0,0.0,0.0,0.0,0.0,0.0,0.0,0.0,0.0,0.0],[0.0,0.0,0.0,0.08,0.0,0.0,0.0,0.99,1.0,0.99,1.0,1.0,1.0,0.28,0.0,0.0,0.0,0.0,0.0,0.0,0.0,0.0,0.0,0.0,0.0,0.0,0.0,0.0,0.0,0.0,0.0,0.0,0.0,0.0,0.0,0.0,0.0,0.0,0.0,0.0,0.0,0.0,0.0,0.0,0.0,0.0,0.0,0.0,0.0,0.0,0.0,0.0,0.0,0.0,0.0,0.0,0.0,0.0,0.0,0.0,0.0,0.0,0.0,0.0,0.0,0.0,0.0,0.0,0.0,0.0,0.0,0.0,0.0,0.0,0.0,0.0,0.0,0.0,0.0,0.0,0.0,0.0,0.0,0.0,0.0,0.0,0.0,0.0,0.0,0.0,0.0,0.0,0.0,0.0,0.0,0.0,0.0,0.0,0.0,0.0,0.0,0.0,0.0,0.0,0.0,0.0,0.0,0.0,0.0,0.0,0.0,0.0,0.0,0.0,0.0,0.0,0.0,0.0,0.0,0.0,0.0,0.0,0.0,0.0,0.0,0.0,0.0,0.0,0.0,0.0,0.0,0.0,0.0,0.0,0.0,0.0,0.0,0.0,0.0,0.0,0.0,0.0,0.0,0.0,0.0,0.0,0.0,0.0,0.0,0.0,0.0,0.0,0.0,0.0,0.0,0.0,0.0,0.0,0.0,0.0,0.0,0.0,0.0,0.0,0.0,0.0,0.0,0.0,0.0,0.0,0.0,0.0,0.0,0.0,0.0,0.0,0.0,0.0,0.0,0.0,0.0,0.0,0.0,0.0,0.0,0.0,0.0,0.0,0.0,0.0,0.0,0.0,0.0,0.0,0.0,0.0],[0.0,0.0,0.0,0.0,0.0,0.0,0.0,0.0,0.99,0.99,0.72,1.0,1.0,1.0,0.77,0.03,0.0,0.0,0.0,0.0,0.0,0.0,0.0,0.0,0.0,0.0,0.0,0.0,0.0,0.0,0.0,0.0,0.0,0.0,0.0,0.0,0.0,0.0,0.0,0.0,0.0,0.0,0.0,0.0,0.0,0.0,0.0,0.0,0.0,0.0,0.0,0.0,0.0,0.0,0.0,0.0,0.0,0.0,0.0,0.0,0.0,0.0,0.0,0.0,0.0,0.0,0.0,0.0,0.0,0.0,0.0,0.0,0.0,0.0,0.0,0.0,0.0,0.0,0.0,0.0,0.0,0.0,0.0,0.0,0.0,0.0,0.0,0.0,0.0,0.0,0.0,0.0,0.0,0.0,0.0,0.0,0.0,0.0,0.0,0.0,0.0,0.0,0.0,0.0,0.0,0.0,0.0,0.0,0.0,0.0,0.0,0.0,0.0,0.0,0.0,0.0,0.0,0.0,0.0,0.0,0.0,0.0,0.0,0.0,0.0,0.0,0.0,0.0,0.0,0.0,0.0,0.0,0.0,0.0,0.0,0.0,0.0,0.0,0.0,0.0,0.0,0.0,0.0,0.0,0.0,0.0,0.0,0.0,0.0,0.0,0.0,0.0,0.0,0.0,0.0,0.0,0.0,0.0,0.0,0.0,0.0,0.0,0.0,0.0,0.0,0.0,0.0,0.0,0.0,0.0,0.0,0.0,0.0,0.0,0.0,0.0,0.0,0.0,0.0,0.0,0.0,0.0,0.0,0.0,0.0,0.0,0.0,0.0,0.0,0.0,0.0,0.0,0.0,0.0,0.0,0.0],[0.0,0.0,0.0,0.0,0.0,0.0,0.0,0.0,0.0,0.95,0.94,0.28,1.0,1.0,1.0,0.98,0.11,0.02,0.0,0.0,0.0,0.0,0.0,0.0,0.01,0.0,0.0,0.0,0.0,0.0,0.0,0.0,0.0,0.0,0.0,0.0,0.0,0.0,0.0,0.0,0.0,0.0,0.0,0.0,0.0,0.0,0.0,0.0,0.0,0.0,0.0,0.0,0.0,0.0,0.0,0.0,0.0,0.0,0.0,0.0,0.0,0.0,0.0,0.0,0.0,0.0,0.0,0.0,0.0,0.0,0.0,0.0,0.0,0.0,0.0,0.0,0.0,0.0,0.0,0.0,0.0,0.0,0.0,0.0,0.0,0.0,0.0,0.0,0.0,0.0,0.0,0.0,0.0,0.0,0.0,0.0,0.0,0.0,0.0,0.0,0.0,0.0,0.0,0.0,0.0,0.0,0.0,0.0,0.0,0.0,0.0,0.0,0.0,0.0,0.0,0.0,0.0,0.0,0.0,0.0,0.0,0.0,0.0,0.0,0.0,0.0,0.0,0.0,0.0,0.0,0.0,0.0,0.0,0.0,0.0,0.0,0.0,0.0,0.0,0.0,0.0,0.0,0.0,0.0,0.0,0.0,0.0,0.0,0.0,0.0,0.0,0.0,0.0,0.0,0.0,0.0,0.0,0.0,0.0,0.0,0.0,0.0,0.0,0.0,0.0,0.0,0.0,0.0,0.0,0.0,0.0,0.0,0.0,0.0,0.0,0.0,0.0,0.0,0.0,0.0,0.0,0.0,0.0,0.0,0.0,0.0,0.0,0.0,0.0,0.0,0.0,0.0,0.0,0.0,0.0,0.0],[0.0,0.0,0.0,0.0,0.0,0.0,0.0,0.0,0.0,0.77,0.0,0.0,0.77,1.0,1.0,1.0,0.98,0.14,0.01,0.01,0.0,0.01,0.0,0.0,0.01,0.0,0.0,0.0,0.0,0.0,0.0,0.0,0.0,0.02,0.01,0.0,0.0,0.0,0.0,0.0,0.0,0.0,0.0,0.0,0.0,0.0,0.0,0.0,0.0,0.0,0.0,0.0,0.0,0.0,0.0,0.0,0.0,0.0,0.0,0.0,0.0,0.0,0.0,0.0,0.0,0.0,0.0,0.0,0.0,0.0,0.0,0.0,0.0,0.0,0.0,0.0,0.0,0.0,0.0,0.0,0.0,0.0,0.0,0.0,0.0,0.0,0.0,0.0,0.0,0.0,0.0,0.0,0.0,0.0,0.0,0.0,0.0,0.0,0.0,0.0,0.0,0.0,0.0,0.0,0.0,0.0,0.0,0.0,0.0,0.0,0.0,0.0,0.0,0.0,0.0,0.0,0.0,0.0,0.0,0.0,0.0,0.0,0.0,0.0,0.0,0.0,0.0,0.0,0.0,0.0,0.0,0.0,0.0,0.0,0.0,0.0,0.0,0.0,0.0,0.0,0.0,0.0,0.0,0.0,0.0,0.0,0.0,0.0,0.0,0.0,0.0,0.0,0.0,0.0,0.0,0.0,0.0,0.0,0.0,0.0,0.0,0.0,0.0,0.0,0.0,0.0,0.0,0.0,0.0,0.0,0.0,0.0,0.0,0.0,0.0,0.0,0.0,0.0,0.0,0.0,0.0,0.0,0.0,0.0,0.0,0.0,0.0,0.0,0.0,0.0,0.0,0.0,0.0,0.0,0.0,0.0],[0.0,0.0,0.0,0.0,0.0,0.0,0.0,0.0,0.0,0.0,0.0,0.0,0.03,0.98,1.0,1.0,1.0,0.97,0.1,0.06,0.03,0.06,0.0,0.05,0.14,0.01,0.02,0.0,0.0,0.0,0.0,0.0,0.0,0.02,0.02,0.01,0.0,0.0,0.0,0.0,0.0,0.0,0.0,0.0,0.0,0.0,0.0,0.0,0.0,0.0,0.0,0.0,0.0,0.0,0.0,0.0,0.0,0.0,0.0,0.0,0.0,0.0,0.0,0.0,0.0,0.0,0.0,0.0,0.0,0.0,0.0,0.0,0.0,0.0,0.0,0.0,0.0,0.0,0.0,0.0,0.0,0.0,0.0,0.0,0.0,0.0,0.0,0.0,0.0,0.0,0.0,0.0,0.0,0.0,0.0,0.0,0.0,0.0,0.0,0.0,0.0,0.0,0.0,0.0,0.0,0.0,0.0,0.0,0.0,0.0,0.0,0.0,0.0,0.0,0.0,0.0,0.0,0.0,0.0,0.0,0.0,0.0,0.0,0.0,0.0,0.0,0.0,0.0,0.0,0.0,0.0,0.0,0.0,0.0,0.0,0.0,0.0,0.0,0.0,0.0,0.0,0.0,0.0,0.0,0.0,0.0,0.0,0.0,0.0,0.0,0.0,0.0,0.0,0.0,0.0,0.0,0.0,0.0,0.0,0.0,0.0,0.0,0.0,0.0,0.0,0.0,0.0,0.0,0.0,0.0,0.0,0.0,0.0,0.0,0.0,0.0,0.0,0.0,0.0,0.0,0.0,0.0,0.0,0.0,0.0,0.0,0.0,0.0,0.0,0.0,0.0,0.0,0.0,0.0,0.0,0.0],[0.0,0.0,0.0,0.0,0.0,0.0,0.0,0.0,0.0,0.0,0.0,0.0,0.0,0.11,0.98,1.0,1.0,1.0,0.97,0.08,0.01,0.0,0.0,0.01,0.01,0.0,0.0,0.0,0.0,0.0,0.0,0.0,0.0,0.01,0.03,0.02,0.01,0.01,0.0,0.01,0.01,0.0,0.01,0.0,0.0,0.0,0.0,0.0,0.0,0.0,0.0,0.0,0.0,0.0,0.0,0.0,0.0,0.0,0.0,0.0,0.0,0.0,0.0,0.0,0.0,0.0,0.0,0.0,0.0,0.0,0.0,0.0,0.0,0.0,0.0,0.0,0.0,0.0,0.0,0.0,0.0,0.0,0.01,0.0,0.0,0.0,0.0,0.0,0.0,0.0,0.0,0.0,0.0,0.0,0.0,0.0,0.0,0.0,0.0,0.0,0.0,0.0,0.0,0.0,0.0,0.0,0.0,0.0,0.0,0.0,0.0,0.0,0.0,0.0,0.0,0.0,0.0,0.0,0.0,0.0,0.0,0.0,0.0,0.0,0.0,0.0,0.0,0.0,0.0,0.0,0.0,0.0,0.0,0.0,0.0,0.0,0.0,0.0,0.0,0.0,0.0,0.0,0.0,0.0,0.0,0.0,0.0,0.0,0.0,0.0,0.0,0.0,0.0,0.0,0.0,0.0,0.0,0.0,0.0,0.0,0.0,0.0,0.0,0.0,0.0,0.0,0.0,0.0,0.0,0.0,0.0,0.0,0.0,0.0,0.0,0.0,0.0,0.0,0.0,0.0,0.0,0.0,0.0,0.0,0.0,0.0,0.0,0.0,0.0,0.0,0.0,0.0,0.0,0.0,0.0,0.0],[0.0,0.0,0.0,0.0,0.0,0.0,0.0,0.0,0.0,0.0,0.0,0.0,0.0,0.02,0.14,0.97,1.0,1.0,1.0,0.98,0.25,0.24,0.0,0.16,0.47,0.0,0.0,0.0,0.0,0.0,0.0,0.0,0.0,0.05,0.15,0.04,0.02,0.01,0.01,0.01,0.01,0.0,0.0,0.0,0.0,0.0,0.0,0.0,0.0,0.0,0.0,0.0,0.0,0.0,0.0,0.0,0.0,0.0,0.0,0.0,0.0,0.0,0.0,0.0,0.0,0.0,0.0,0.0,0.0,0.0,0.0,0.0,0.0,0.0,0.0,0.0,0.0,0.0,0.0,0.0,0.0,0.0,0.01,0.0,0.0,0.0,0.0,0.0,0.0,0.0,0.0,0.0,0.0,0.0,0.0,0.0,0.0,0.0,0.0,0.0,0.0,0.0,0.0,0.0,0.0,0.0,0.0,0.0,0.0,0.0,0.0,0.0,0.0,0.0,0.0,0.0,0.0,0.0,0.0,0.0,0.0,0.0,0.0,0.0,0.0,0.0,0.0,0.0,0.0,0.0,0.0,0.0,0.0,0.0,0.0,0.0,0.0,0.0,0.0,0.0,0.0,0.0,0.0,0.0,0.0,0.0,0.0,0.0,0.0,0.0,0.0,0.0,0.0,0.0,0.0,0.0,0.0,0.0,0.0,0.0,0.0,0.0,0.0,0.0,0.0,0.0,0.0,0.0,0.0,0.01,0.01,0.0,0.0,0.01,0.0,0.0,0.0,0.01,0.0,0.0,0.0,0.0,0.0,0.0,0.0,0.0,0.0,0.0,0.0,0.0,0.0,0.0,0.0,0.0,0.0,0.0],[0.0,0.0,0.0,0.0,0.0,0.0,0.0,0.0,0.0,0.0,0.0,0.0,0.0,0.0,0.01,0.1,0.97,1.0,1.0,1.0,0.17,0.02,0.01,0.19,0.1,0.0,0.0,0.0,0.0,0.0,0.0,0.0,0.0,0.04,0.35,0.07,0.12,0.03,0.01,0.02,0.06,0.01,0.03,0.01,0.0,0.0,0.0,0.0,0.0,0.0,0.0,0.0,0.0,0.0,0.0,0.0,0.0,0.0,0.0,0.0,0.0,0.0,0.0,0.0,0.0,0.0,0.0,0.0,0.0,0.0,0.0,0.0,0.0,0.0,0.0,0.0,0.01,0.0,0.0,0.01,0.0,0.0,0.04,0.02,0.0,0.0,0.01,0.0,0.0,0.0,0.01,0.0,0.0,0.0,0.0,0.0,0.0,0.0,0.0,0.0,0.0,0.0,0.0,0.0,0.0,0.0,0.0,0.0,0.0,0.0,0.0,0.0,0.0,0.0,0.0,0.0,0.0,0.0,0.0,0.0,0.0,0.0,0.0,0.0,0.0,0.0,0.0,0.0,0.0,0.0,0.0,0.0,0.0,0.0,0.0,0.0,0.0,0.0,0.0,0.0,0.0,0.0,0.0,0.0,0.0,0.0,0.0,0.0,0.0,0.0,0.0,0.0,0.0,0.0,0.0,0.0,0.0,0.0,0.0,0.0,0.0,0.0,0.0,0.0,0.0,0.0,0.0,0.0,0.0,0.0,0.0,0.0,0.0,0.0,0.0,0.0,0.0,0.0,0.0,0.0,0.0,0.0,0.0,0.0,0.0,0.0,0.0,0.0,0.0,0.0,0.0,0.0,0.0,0.0,0.0,0.0],[0.0,0.0,0.0,0.0,0.0,0.0,0.0,0.0,0.0,0.0,0.0,0.0,0.0,0.0,0.01,0.06,0.08,0.98,1.0,1.0,1.0,0.39,0.03,0.98,0.91,0.0,0.0,0.0,0.0,0.0,0.0,0.0,0.1,0.2,0.92,0.1,0.26,0.05,0.02,0.02,0.07,0.0,0.01,0.0,0.0,0.0,0.0,0.0,0.0,0.0,0.0,0.0,0.0,0.0,0.0,0.0,0.0,0.0,0.0,0.0,0.0,0.0,0.0,0.0,0.0,0.0,0.0,0.0,0.0,0.0,0.0,0.0,0.0,0.0,0.0,0.0,0.0,0.0,0.0,0.0,0.0,0.0,0.02,0.01,0.0,0.0,0.0,0.0,0.0,0.0,0.0,0.0,0.0,0.0,0.0,0.0,0.0,0.0,0.0,0.0,0.0,0.0,0.0,0.0,0.0,0.0,0.0,0.0,0.0,0.0,0.0,0.0,0.0,0.0,0.0,0.0,0.0,0.0,0.0,0.0,0.0,0.0,0.0,0.0,0.0,0.0,0.0,0.0,0.0,0.0,0.0,0.0,0.0,0.0,0.0,0.0,0.0,0.0,0.0,0.0,0.0,0.0,0.0,0.0,0.0,0.0,0.0,0.0,0.0,0.0,0.0,0.0,0.0,0.0,0.0,0.0,0.0,0.0,0.0,0.0,0.0,0.0,0.0,0.0,0.0,0.0,0.0,0.0,0.0,0.0,0.0,0.0,0.0,0.0,0.0,0.0,0.0,0.0,0.0,0.0,0.0,0.0,0.0,0.0,0.0,0.0,0.0,0.0,0.0,0.0,0.0,0.0,0.0,0.0,0.0,0.0],[0.0,0.0,0.0,0.0,0.0,0.0,0.0,0.0,0.0,0.0,0.0,0.0,0.0,0.0,0.0,0.03,0.01,0.25,0.17,1.0,1.0,1.0,1.0,1.0,0.96,0.0,0.0,0.0,0.0,0.0,0.24,0.05,0.98,0.97,0.98,0.12,0.19,0.02,0.01,0.01,0.02,0.0,0.0,0.0,0.0,0.0,0.0,0.0,0.0,0.0,0.0,0.0,0.0,0.0,0.0,0.0,0.0,0.0,0.0,0.0,0.0,0.0,0.0,0.0,0.0,0.0,0.0,0.0,0.0,0.0,0.0,0.0,0.0,0.0,0.0,0.0,0.0,0.0,0.0,0.0,0.0,0.0,0.01,0.0,0.0,0.0,0.0,0.0,0.0,0.0,0.0,0.0,0.0,0.0,0.0,0.0,0.0,0.0,0.0,0.0,0.0,0.0,0.0,0.0,0.0,0.0,0.0,0.0,0.0,0.0,0.0,0.0,0.0,0.0,0.0,0.0,0.0,0.0,0.0,0.0,0.0,0.0,0.0,0.0,0.0,0.0,0.0,0.0,0.0,0.0,0.0,0.0,0.0,0.0,0.0,0.0,0.0,0.0,0.0,0.0,0.0,0.0,0.0,0.0,0.0,0.0,0.0,0.0,0.0,0.0,0.0,0.0,0.0,0.0,0.0,0.0,0.0,0.0,0.0,0.0,0.0,0.0,0.0,0.0,0.0,0.0,0.0,0.0,0.0,0.0,0.0,0.0,0.0,0.0,0.0,0.0,0.0,0.0,0.0,0.0,0.0,0.0,0.0,0.0,0.0,0.0,0.0,0.0,0.0,0.0,0.0,0.0,0.0,0.0,0.0,0.0],[0.0,0.0,0.0,0.0,0.0,0.0,0.0,0.0,0.0,0.0,0.0,0.0,0.0,0.0,0.01,0.06,0.0,0.24,0.02,0.39,1.0,1.0,1.0,1.0,0.99,0.95,0.0,0.19,0.0,0.01,0.61,0.01,0.01,0.6,0.01,0.0,0.0,0.0,0.0,0.0,0.0,0.0,0.0,0.0,0.0,0.0,0.0,0.0,0.0,0.0,0.0,0.0,0.0,0.0,0.0,0.0,0.0,0.0,0.0,0.0,0.0,0.0,0.0,0.0,0.0,0.0,0.0,0.0,0.0,0.0,0.0,0.0,0.0,0.0,0.0,0.0,0.0,0.0,0.0,0.0,0.0,0.0,0.0,0.0,0.0,0.0,0.0,0.0,0.0,0.0,0.0,0.0,0.0,0.0,0.0,0.0,0.0,0.0,0.0,0.0,0.0,0.0,0.0,0.0,0.0,0.0,0.0,0.0,0.0,0.0,0.0,0.0,0.0,0.0,0.0,0.0,0.0,0.0,0.0,0.0,0.0,0.0,0.0,0.0,0.0,0.0,0.0,0.0,0.0,0.0,0.0,0.0,0.0,0.0,0.0,0.0,0.0,0.0,0.0,0.0,0.0,0.0,0.0,0.0,0.0,0.0,0.0,0.0,0.0,0.0,0.0,0.0,0.0,0.0,0.0,0.0,0.0,0.0,0.0,0.0,0.0,0.0,0.0,0.0,0.0,0.0,0.0,0.0,0.0,0.0,0.0,0.0,0.0,0.01,0.01,0.0,0.0,0.01,0.01,0.0,0.0,0.01,0.0,0.0,0.0,0.0,0.0,0.0,0.0,0.0,0.0,0.0,0.0,0.0,0.0,0.0],[0.0,0.0,0.0,0.0,0.0,0.0,0.0,0.0,0.0,0.0,0.0,0.0,0.0,0.0,0.0,0.0,0.0,0.0,0.01,0.03,1.0,1.0,1.0,1.0,1.0,0.96,0.3,0.93,0.81,0.58,0.9,0.8,0.96,0.82,0.68,0.01,0.03,0.01,0.0,0.0,0.0,0.0,0.0,0.0,0.0,0.0,0.0,0.0,0.0,0.0,0.0,0.0,0.0,0.0,0.0,0.0,0.0,0.0,0.0,0.0,0.0,0.0,0.0,0.0,0.0,0.0,0.0,0.0,0.0,0.0,0.0,0.0,0.0,0.0,0.0,0.0,0.0,0.0,0.0,0.0,0.0,0.0,0.0,0.0,0.0,0.0,0.0,0.0,0.0,0.0,0.0,0.0,0.0,0.0,0.0,0.0,0.0,0.0,0.0,0.0,0.0,0.0,0.0,0.0,0.0,0.0,0.0,0.0,0.0,0.0,0.0,0.0,0.0,0.0,0.0,0.0,0.0,0.0,0.0,0.0,0.0,0.0,0.0,0.0,0.0,0.0,0.0,0.0,0.0,0.0,0.0,0.0,0.0,0.0,0.0,0.0,0.0,0.0,0.0,0.0,0.0,0.0,0.0,0.0,0.0,0.0,0.0,0.0,0.0,0.0,0.0,0.0,0.0,0.0,0.0,0.0,0.0,0.0,0.0,0.0,0.0,0.0,0.0,0.0,0.0,0.0,0.0,0.0,0.0,0.0,0.0,0.0,0.0,0.0,0.0,0.0,0.0,0.0,0.0,0.0,0.0,0.0,0.0,0.0,0.0,0.0,0.0,0.0,0.0,0.0,0.0,0.0,0.0,0.0,0.0,0.0],[0.0,0.0,0.0,0.0,0.0,0.0,0.0,0.0,0.0,0.0,0.0,0.0,0.0,0.0,0.0,0.05,0.01,0.16,0.19,0.98,1.0,1.0,1.0,1.0,1.0,0.95,0.93,0.03,0.02,0.0,0.01,0.0,0.96,0.02,0.97,0.06,0.26,0.06,0.03,0.02,0.06,0.0,0.0,0.0,0.0,0.0,0.0,0.0,0.0,0.0,0.0,0.0,0.0,0.0,0.0,0.0,0.0,0.0,0.0,0.0,0.0,0.0,0.0,0.0,0.0,0.0,0.0,0.0,0.0,0.0,0.0,0.0,0.0,0.0,0.0,0.0,0.0,0.0,0.0,0.0,0.0,0.0,0.01,0.01,0.0,0.0,0.0,0.0,0.0,0.0,0.0,0.0,0.0,0.0,0.0,0.0,0.0,0.0,0.0,0.0,0.0,0.0,0.0,0.0,0.0,0.0,0.0,0.0,0.0,0.0,0.0,0.0,0.0,0.0,0.0,0.0,0.0,0.0,0.0,0.0,0.0,0.0,0.0,0.0,0.0,0.0,0.0,0.0,0.0,0.0,0.0,0.0,0.0,0.0,0.0,0.0,0.0,0.0,0.0,0.0,0.0,0.0,0.0,0.0,0.0,0.0,0.0,0.0,0.0,0.0,0.0,0.0,0.0,0.0,0.0,0.0,0.0,0.0,0.0,0.0,0.0,0.0,0.0,0.0,0.0,0.0,0.0,0.0,0.0,0.0,0.0,0.0,0.0,0.0,0.0,0.0,0.0,0.0,0.0,0.0,0.0,0.0,0.0,0.0,0.0,0.0,0.0,0.0,0.0,0.0,0.0,0.0,0.0,0.0,0.0,0.0],[0.0,0.0,0.0,0.0,0.0,0.0,0.0,0.0,0.0,0.0,0.0,0.0,0.0,0.01,0.01,0.14,0.01,0.47,0.1,0.91,0.96,0.99,1.0,1.0,1.0,1.0,0.85,0.07,0.0,0.0,0.01,0.0,0.0,0.0,0.0,0.0,0.0,0.0,0.0,0.0,0.0,0.0,0.0,0.0,0.0,0.0,0.0,0.0,0.0,0.0,0.0,0.0,0.0,0.0,0.0,0.0,0.0,0.0,0.0,0.0,0.0,0.0,0.0,0.0,0.0,0.0,0.0,0.0,0.0,0.0,0.0,0.0,0.0,0.0,0.0,0.0,0.0,0.0,0.0,0.0,0.0,0.0,0.0,0.0,0.0,0.0,0.0,0.0,0.0,0.0,0.0,0.0,0.0,0.0,0.0,0.0,0.0,0.0,0.0,0.0,0.0,0.0,0.0,0.0,0.0,0.0,0.0,0.0,0.0,0.0,0.0,0.0,0.0,0.0,0.0,0.0,0.0,0.0,0.0,0.0,0.0,0.0,0.0,0.0,0.0,0.0,0.0,0.0,0.0,0.0,0.0,0.0,0.0,0.0,0.0,0.0,0.0,0.0,0.0,0.0,0.0,0.0,0.0,0.0,0.0,0.0,0.0,0.0,0.0,0.0,0.0,0.0,0.0,0.0,0.0,0.0,0.0,0.0,0.0,0.0,0.0,0.0,0.0,0.0,0.0,0.0,0.0,0.0,0.0,0.0,0.01,0.0,0.0,0.01,0.01,0.0,0.0,0.01,0.01,0.0,0.0,0.0,0.0,0.0,0.0,0.0,0.0,0.0,0.0,0.0,0.0,0.0,0.0,0.0,0.0,0.0],[0.0,0.0,0.0,0.0,0.0,0.0,0.0,0.0,0.0,0.0,0.0,0.0,0.0,0.0,0.0,0.01,0.0,0.0,0.0,0.0,0.0,0.95,0.96,0.95,1.0,1.0,1.0,0.98,0.01,0.03,0.31,0.0,0.0,0.0,0.0,0.0,0.0,0.0,0.0,0.0,0.0,0.0,0.0,0.0,0.0,0.0,0.0,0.0,0.0,0.0,0.0,0.0,0.0,0.0,0.0,0.0,0.0,0.0,0.0,0.0,0.0,0.0,0.0,0.0,0.0,0.0,0.0,0.0,0.0,0.0,0.0,0.0,0.0,0.0,0.0,0.0,0.0,0.0,0.0,0.0,0.0,0.0,0.0,0.0,0.0,0.0,0.0,0.0,0.0,0.0,0.0,0.0,0.0,0.0,0.0,0.0,0.0,0.0,0.0,0.0,0.0,0.0,0.0,0.0,0.0,0.0,0.0,0.0,0.0,0.0,0.0,0.0,0.0,0.0,0.0,0.0,0.0,0.0,0.0,0.0,0.0,0.0,0.0,0.0,0.0,0.0,0.0,0.0,0.0,0.0,0.0,0.0,0.0,0.0,0.0,0.0,0.0,0.0,0.0,0.0,0.0,0.0,0.0,0.0,0.0,0.0,0.0,0.0,0.0,0.0,0.0,0.0,0.0,0.0,0.0,0.0,0.0,0.0,0.0,0.0,0.0,0.0,0.0,0.0,0.0,0.0,0.0,0.0,0.0,0.0,0.0,0.0,0.0,0.0,0.01,0.0,0.0,0.0,0.01,0.0,0.0,0.0,0.0,0.0,0.0,0.0,0.0,0.0,0.0,0.0,0.0,0.0,0.0,0.0,0.0,0.0],[0.0,0.0,0.0,0.0,0.0,0.0,0.0,0.0,0.0,0.0,0.0,0.0,0.0,0.0,0.0,0.02,0.0,0.0,0.0,0.0,0.0,0.0,0.3,0.93,0.85,1.0,1.0,1.0,0.84,0.0,0.0,0.0,0.01,0.0,0.0,0.0,0.0,0.0,0.0,0.0,0.01,0.0,0.0,0.0,0.0,0.0,0.0,0.0,0.0,0.0,0.0,0.0,0.0,0.0,0.0,0.0,0.0,0.0,0.0,0.0,0.0,0.0,0.0,0.0,0.0,0.0,0.0,0.0,0.0,0.0,0.0,0.0,0.0,0.0,0.0,0.0,0.0,0.0,0.0,0.0,0.0,0.0,0.0,0.0,0.0,0.0,0.0,0.0,0.0,0.0,0.0,0.0,0.0,0.0,0.0,0.0,0.0,0.0,0.0,0.0,0.0,0.0,0.0,0.0,0.0,0.0,0.0,0.0,0.0,0.0,0.0,0.0,0.0,0.0,0.0,0.0,0.0,0.0,0.0,0.0,0.0,0.0,0.0,0.0,0.0,0.0,0.0,0.0,0.0,0.0,0.0,0.0,0.0,0.0,0.0,0.0,0.0,0.0,0.0,0.0,0.0,0.0,0.0,0.0,0.0,0.0,0.0,0.0,0.0,0.0,0.0,0.0,0.0,0.0,0.0,0.0,0.0,0.0,0.0,0.0,0.0,0.0,0.0,0.0,0.0,0.0,0.0,0.0,0.0,0.0,0.0,0.0,0.0,0.0,0.0,0.0,0.0,0.0,0.0,0.0,0.0,0.0,0.0,0.0,0.0,0.0,0.0,0.0,0.0,0.0,0.0,0.0,0.0,0.0,0.0,0.0],[0.0,0.0,0.0,0.0,0.0,0.0,0.0,0.0,0.0,0.0,0.0,0.0,0.0,0.0,0.0,0.0,0.0,0.0,0.0,0.0,0.0,0.19,0.93,0.03,0.07,0.98,1.0,1.0,1.0,1.0,0.92,0.0,0.01,0.0,0.0,0.0,0.0,0.0,0.0,0.0,0.0,0.0,0.0,0.0,0.0,0.0,0.0,0.0,0.0,0.0,0.0,0.0,0.0,0.0,0.0,0.0,0.0,0.0,0.0,0.0,0.0,0.0,0.0,0.0,0.0,0.0,0.0,0.0,0.0,0.0,0.0,0.0,0.0,0.0,0.0,0.0,0.0,0.0,0.0,0.0,0.0,0.0,0.0,0.0,0.0,0.0,0.0,0.0,0.0,0.0,0.0,0.0,0.0,0.0,0.0,0.0,0.0,0.0,0.0,0.0,0.0,0.0,0.0,0.0,0.0,0.0,0.0,0.0,0.0,0.0,0.0,0.0,0.0,0.0,0.0,0.0,0.0,0.0,0.0,0.0,0.0,0.0,0.0,0.0,0.01,0.0,0.0,0.01,0.0,0.0,0.0,0.0,0.0,0.0,0.0,0.0,0.0,0.0,0.0,0.0,0.0,0.0,0.0,0.0,0.0,0.0,0.0,0.0,0.0,0.0,0.0,0.0,0.0,0.0,0.0,0.0,0.0,0.0,0.0,0.0,0.0,0.0,0.0,0.0,0.0,0.0,0.0,0.0,0.0,0.0,0.0,0.0,0.0,0.0,0.0,0.0,0.0,0.0,0.01,0.0,0.0,0.0,0.0,0.0,0.0,0.0,0.0,0.0,0.0,0.0,0.0,0.0,0.0,0.0,0.0,0.0],[0.0,0.0,0.0,0.0,0.0,0.0,0.0,0.0,0.0,0.0,0.0,0.0,0.0,0.0,0.0,0.0,0.0,0.0,0.0,0.0,0.0,0.0,0.81,0.02,0.0,0.01,0.84,1.0,1.0,1.0,0.93,0.03,0.65,0.0,0.01,0.0,0.03,0.02,0.01,0.01,0.02,0.0,0.01,0.0,0.0,0.0,0.0,0.0,0.0,0.0,0.0,0.0,0.0,0.0,0.0,0.0,0.0,0.0,0.0,0.0,0.0,0.0,0.0,0.0,0.0,0.0,0.0,0.0,0.0,0.0,0.0,0.0,0.0,0.0,0.0,0.0,0.0,0.0,0.0,0.0,0.0,0.0,0.0,0.0,0.0,0.0,0.0,0.0,0.0,0.0,0.0,0.0,0.0,0.0,0.0,0.0,0.0,0.0,0.0,0.0,0.0,0.0,0.01,0.01,0.01,0.0,0.0,0.0,0.0,0.0,0.0,0.0,0.0,0.0,0.0,0.0,0.0,0.0,0.0,0.0,0.0,0.0,0.0,0.0,0.0,0.0,0.0,0.0,0.0,0.0,0.0,0.0,0.0,0.0,0.0,0.0,0.0,0.0,0.0,0.0,0.0,0.0,0.0,0.0,0.0,0.0,0.0,0.0,0.0,0.0,0.0,0.0,0.0,0.0,0.0,0.0,0.0,0.0,0.0,0.0,0.0,0.0,0.0,0.0,0.0,0.0,0.0,0.0,0.0,0.0,0.0,0.0,0.0,0.0,0.0,0.0,0.0,0.0,0.0,0.0,0.0,0.0,0.0,0.0,0.0,0.0,0.0,0.0,0.0,0.0,0.0,0.0,0.0,0.0,0.0,0.0],[0.0,0.0,0.0,0.0,0.0,0.0,0.0,0.0,0.0,0.0,0.0,0.0,0.0,0.0,0.0,0.0,0.0,0.0,0.0,0.0,0.0,0.01,0.58,0.0,0.0,0.03,0.0,1.0,1.0,1.0,1.0,0.01,0.0,0.0,0.01,0.0,0.0,0.0,0.0,0.0,0.0,0.0,0.0,0.0,0.0,0.0,0.0,0.0,0.0,0.0,0.0,0.0,0.0,0.0,0.0,0.0,0.0,0.0,0.0,0.0,0.0,0.0,0.0,0.0,0.0,0.0,0.0,0.0,0.0,0.0,0.0,0.0,0.0,0.0,0.0,0.0,0.0,0.0,0.0,0.0,0.0,0.0,0.0,0.0,0.0,0.0,0.0,0.0,0.0,0.0,0.0,0.0,0.0,0.0,0.0,0.0,0.0,0.0,0.0,0.0,0.0,0.0,0.0,0.0,0.01,0.0,0.01,0.0,0.0,0.0,0.0,0.0,0.0,0.0,0.0,0.0,0.0,0.0,0.0,0.0,0.0,0.0,0.0,0.0,0.01,0.0,0.0,0.01,0.0,0.0,0.0,0.0,0.0,0.0,0.0,0.0,0.0,0.0,0.0,0.0,0.0,0.0,0.0,0.0,0.0,0.0,0.0,0.0,0.0,0.0,0.0,0.0,0.0,0.0,0.0,0.0,0.0,0.0,0.0,0.0,0.0,0.0,0.0,0.0,0.0,0.0,0.0,0.0,0.0,0.0,0.0,0.0,0.0,0.0,0.0,0.0,0.0,0.0,0.0,0.0,0.0,0.01,0.0,0.0,0.0,0.0,0.0,0.0,0.0,0.0,0.0,0.0,0.0,0.0,0.0,0.0],[0.0,0.0,0.0,0.0,0.0,0.0,0.0,0.0,0.0,0.0,0.0,0.0,0.0,0.0,0.0,0.0,0.0,0.0,0.0,0.0,0.24,0.61,0.9,0.01,0.01,0.31,0.0,0.92,0.93,1.0,1.0,1.0,0.97,0.08,0.01,0.0,0.0,0.0,0.0,0.0,0.0,0.0,0.0,0.0,0.0,0.0,0.0,0.0,0.0,0.0,0.0,0.0,0.0,0.0,0.0,0.0,0.0,0.0,0.0,0.0,0.0,0.0,0.0,0.0,0.0,0.0,0.0,0.0,0.0,0.0,0.0,0.0,0.0,0.0,0.0,0.0,0.0,0.0,0.0,0.0,0.0,0.0,0.0,0.0,0.0,0.0,0.0,0.0,0.0,0.0,0.0,0.0,0.0,0.0,0.0,0.0,0.0,0.0,0.0,0.0,0.0,0.0,0.0,0.0,0.01,0.0,0.0,0.0,0.0,0.0,0.0,0.0,0.0,0.0,0.0,0.0,0.0,0.0,0.0,0.0,0.0,0.0,0.0,0.0,0.0,0.0,0.0,0.0,0.0,0.0,0.0,0.0,0.0,0.0,0.0,0.0,0.0,0.0,0.0,0.0,0.0,0.0,0.0,0.0,0.0,0.0,0.0,0.0,0.0,0.0,0.0,0.0,0.0,0.0,0.0,0.0,0.0,0.0,0.0,0.0,0.0,0.0,0.0,0.0,0.0,0.0,0.0,0.0,0.0,0.0,0.0,0.0,0.0,0.0,0.0,0.0,0.0,0.0,0.01,0.0,0.0,0.01,0.0,0.0,0.0,0.01,0.0,0.0,0.0,0.0,0.0,0.0,0.0,0.0,0.0,0.0],[0.0,0.0,0.0,0.0,0.0,0.0,0.0,0.0,0.0,0.0,0.0,0.0,0.0,0.0,0.0,0.0,0.0,0.0,0.0,0.0,0.05,0.01,0.8,0.0,0.0,0.0,0.0,0.0,0.03,0.01,1.0,1.0,1.0,0.97,0.01,0.07,0.03,0.03,0.01,0.01,0.02,0.0,0.0,0.0,0.0,0.0,0.0,0.0,0.0,0.0,0.0,0.0,0.0,0.0,0.0,0.0,0.0,0.0,0.0,0.0,0.0,0.0,0.0,0.0,0.0,0.0,0.0,0.0,0.0,0.0,0.0,0.0,0.0,0.0,0.0,0.0,0.0,0.0,0.0,0.0,0.0,0.0,0.01,0.01,0.0,0.0,0.0,0.0,0.0,0.0,0.01,0.0,0.0,0.01,0.0,0.0,0.0,0.0,0.0,0.0,0.01,0.01,0.03,0.02,0.03,0.01,0.01,0.0,0.0,0.0,0.0,0.0,0.0,0.0,0.0,0.0,0.0,0.0,0.0,0.0,0.0,0.0,0.0,0.0,0.0,0.0,0.0,0.0,0.0,0.0,0.0,0.0,0.0,0.0,0.0,0.0,0.0,0.0,0.0,0.0,0.0,0.0,0.0,0.0,0.0,0.0,0.0,0.0,0.0,0.0,0.0,0.0,0.0,0.0,0.0,0.0,0.0,0.0,0.0,0.0,0.0,0.0,0.0,0.0,0.0,0.0,0.0,0.0,0.0,0.0,0.0,0.0,0.0,0.0,0.0,0.0,0.0,0.01,0.01,0.0,0.0,0.01,0.0,0.0,0.0,0.0,0.0,0.0,0.0,0.0,0.0,0.0,0.0,0.0,0.0,0.0],[0.0,0.0,0.0,0.0,0.0,0.0,0.0,0.0,0.0,0.0,0.0,0.0,0.0,0.0,0.0,0.0,0.0,0.0,0.0,0.1,0.98,0.01,0.96,0.96,0.0,0.0,0.01,0.01,0.65,0.0,0.97,1.0,1.0,1.0,1.0,0.63,0.53,0.25,0.05,0.04,0.11,0.0,0.01,0.01,0.0,0.0,0.0,0.0,0.0,0.0,0.0,0.0,0.0,0.0,0.0,0.0,0.0,0.0,0.0,0.0,0.0,0.0,0.0,0.0,0.0,0.0,0.0,0.0,0.0,0.0,0.0,0.0,0.0,0.0,0.0,0.0,0.0,0.0,0.0,0.0,0.0,0.0,0.02,0.02,0.0,0.0,0.0,0.0,0.0,0.0,0.01,0.0,0.0,0.01,0.0,0.0,0.0,0.0,0.0,0.0,0.01,0.0,0.01,0.0,0.0,0.0,0.0,0.0,0.0,0.0,0.0,0.0,0.0,0.0,0.0,0.0,0.0,0.0,0.0,0.0,0.0,0.0,0.0,0.0,0.0,0.0,0.0,0.0,0.0,0.0,0.0,0.0,0.0,0.0,0.0,0.0,0.0,0.0,0.0,0.0,0.0,0.0,0.0,0.0,0.0,0.0,0.0,0.0,0.0,0.0,0.0,0.0,0.0,0.0,0.0,0.0,0.0,0.0,0.0,0.0,0.0,0.0,0.0,0.0,0.0,0.0,0.0,0.0,0.0,0.0,0.0,0.0,0.0,0.0,0.0,0.0,0.0,0.0,0.0,0.0,0.0,0.0,0.0,0.0,0.0,0.0,0.0,0.0,0.0,0.0,0.0,0.0,0.0,0.0,0.0,0.0],[0.0,0.0,0.0,0.0,0.0,0.0,0.0,0.0,0.0,0.0,0.0,0.0,0.0,0.0,0.02,0.02,0.01,0.05,0.04,0.2,0.97,0.6,0.82,0.02,0.0,0.0,0.0,0.0,0.0,0.0,0.08,0.97,1.0,1.0,1.0,0.65,0.13,0.03,0.0,0.01,0.03,0.0,0.0,0.0,0.0,0.0,0.0,0.0,0.0,0.0,0.0,0.0,0.0,0.0,0.0,0.0,0.0,0.0,0.0,0.0,0.0,0.0,0.0,0.0,0.0,0.0,0.0,0.0,0.0,0.0,0.0,0.0,0.0,0.0,0.0,0.0,0.0,0.0,0.0,0.0,0.0,0.0,0.02,0.01,0.0,0.0,0.0,0.0,0.0,0.0,0.01,0.0,0.0,0.01,0.0,0.0,0.0,0.0,0.0,0.0,0.01,0.0,0.02,0.01,0.01,0.0,0.0,0.0,0.0,0.0,0.0,0.0,0.0,0.0,0.0,0.0,0.0,0.0,0.0,0.0,0.0,0.0,0.0,0.0,0.0,0.0,0.0,0.0,0.0,0.0,0.0,0.0,0.0,0.0,0.0,0.0,0.0,0.0,0.0,0.0,0.0,0.0,0.0,0.0,0.0,0.0,0.0,0.0,0.0,0.0,0.0,0.0,0.0,0.0,0.0,0.0,0.0,0.0,0.0,0.0,0.0,0.0,0.0,0.0,0.0,0.0,0.0,0.0,0.0,0.0,0.0,0.0,0.0,0.0,0.0,0.0,0.0,0.01,0.0,0.0,0.0,0.01,0.0,0.0,0.0,0.0,0.0,0.0,0.0,0.0,0.0,0.0,0.0,0.0,0.0,0.0],[0.0,0.0,0.0,0.0,0.0,0.0,0.0,0.0,0.0,0.0,0.0,0.0,0.0,0.0,0.01,0.02,0.03,0.15,0.35,0.92,0.98,0.01,0.68,0.97,0.0,0.0,0.0,0.0,0.01,0.01,0.01,0.01,1.0,1.0,1.0,1.0,0.89,0.19,0.07,0.04,0.13,0.01,0.01,0.01,0.0,0.0,0.0,0.0,0.0,0.0,0.0,0.0,0.0,0.0,0.0,0.0,0.0,0.0,0.0,0.0,0.0,0.0,0.0,0.0,0.0,0.0,0.0,0.0,0.0,0.0,0.0,0.0,0.0,0.0,0.0,0.0,0.0,0.0,0.0,0.01,0.0,0.0,0.05,0.02,0.0,0.0,0.01,0.0,0.0,0.0,0.01,0.0,0.0,0.01,0.01,0.0,0.0,0.0,0.0,0.0,0.01,0.0,0.01,0.0,0.0,0.0,0.0,0.0,0.0,0.0,0.0,0.0,0.0,0.0,0.0,0.0,0.0,0.0,0.0,0.0,0.0,0.0,0.0,0.0,0.0,0.0,0.0,0.0,0.0,0.0,0.0,0.0,0.0,0.0,0.0,0.0,0.0,0.0,0.0,0.0,0.0,0.0,0.0,0.0,0.0,0.0,0.0,0.0,0.0,0.0,0.0,0.0,0.0,0.0,0.0,0.0,0.0,0.0,0.0,0.0,0.0,0.0,0.0,0.0,0.0,0.0,0.0,0.0,0.0,0.0,0.0,0.0,0.0,0.0,0.0,0.0,0.0,0.0,0.0,0.0,0.0,0.0,0.0,0.0,0.0,0.0,0.0,0.0,0.0,0.0,0.0,0.0,0.0,0.0,0.0,0.0],[0.0,0.0,0.0,0.0,0.0,0.0,0.0,0.0,0.0,0.0,0.0,0.0,0.0,0.0,0.0,0.01,0.02,0.04,0.07,0.1,0.12,0.0,0.01,0.06,0.0,0.0,0.0,0.0,0.0,0.0,0.0,0.07,0.63,0.65,1.0,1.0,1.0,0.98,0.39,0.23,0.25,0.06,0.03,0.03,0.0,0.01,0.01,0.0,0.0,0.0,0.0,0.0,0.0,0.0,0.0,0.0,0.0,0.0,0.0,0.0,0.0,0.0,0.0,0.0,0.0,0.0,0.0,0.0,0.0,0.0,0.0,0.0,0.0,0.0,0.0,0.0,0.01,0.0,0.0,0.06,0.0,0.0,0.09,0.08,0.0,0.0,0.04,0.0,0.0,0.0,0.06,0.0,0.0,0.09,0.13,0.01,0.05,0.0,0.01,0.02,0.11,0.01,0.05,0.01,0.01,0.0,0.0,0.0,0.0,0.0,0.0,0.0,0.0,0.0,0.0,0.0,0.0,0.0,0.0,0.0,0.0,0.0,0.0,0.0,0.0,0.0,0.0,0.0,0.0,0.0,0.0,0.0,0.0,0.0,0.0,0.0,0.0,0.0,0.0,0.0,0.0,0.0,0.0,0.0,0.0,0.0,0.0,0.0,0.0,0.0,0.0,0.0,0.0,0.0,0.0,0.0,0.0,0.0,0.0,0.0,0.0,0.0,0.0,0.0,0.0,0.0,0.0,0.0,0.0,0.0,0.0,0.0,0.0,0.0,0.0,0.0,0.0,0.0,0.0,0.0,0.0,0.0,0.0,0.0,0.0,0.0,0.0,0.0,0.0,0.0,0.0,0.0,0.0,0.0,0.0,0.0],[0.0,0.0,0.0,0.0,0.0,0.0,0.0,0.0,0.0,0.0,0.0,0.0,0.0,0.0,0.0,0.0,0.01,0.02,0.12,0.26,0.19,0.0,0.03,0.26,0.0,0.0,0.0,0.0,0.03,0.0,0.0,0.03,0.53,0.13,0.89,1.0,1.0,1.0,0.42,0.28,0.72,0.42,0.05,0.01,0.0,0.17,0.0,0.0,0.0,0.0,0.0,0.0,0.0,0.0,0.0,0.0,0.0,0.0,0.0,0.0,0.0,0.0,0.0,0.0,0.0,0.0,0.0,0.0,0.0,0.0,0.0,0.0,0.0,0.0,0.0,0.0,0.0,0.0,0.0,0.04,0.0,0.0,0.04,0.01,0.0,0.0,0.0,0.0,0.0,0.0,0.01,0.0,0.0,0.01,0.11,0.0,0.0,0.0,0.0,0.0,0.01,0.0,0.01,0.0,0.0,0.0,0.0,0.0,0.0,0.0,0.0,0.0,0.0,0.0,0.0,0.0,0.0,0.0,0.0,0.0,0.0,0.0,0.0,0.0,0.0,0.0,0.0,0.0,0.0,0.0,0.0,0.0,0.0,0.0,0.0,0.0,0.0,0.0,0.0,0.0,0.0,0.0,0.0,0.0,0.0,0.0,0.0,0.0,0.0,0.0,0.0,0.0,0.0,0.0,0.0,0.0,0.0,0.0,0.0,0.0,0.0,0.0,0.0,0.0,0.0,0.0,0.0,0.0,0.0,0.0,0.0,0.0,0.0,0.0,0.0,0.0,0.0,0.0,0.0,0.0,0.0,0.0,0.0,0.0,0.0,0.0,0.0,0.0,0.0,0.0,0.0,0.0,0.0,0.0,0.0,0.0],[0.0,0.0,0.0,0.0,0.0,0.0,0.0,0.0,0.0,0.0,0.0,0.0,0.0,0.0,0.0,0.0,0.01,0.01,0.03,0.05,0.02,0.0,0.01,0.06,0.0,0.0,0.0,0.0,0.02,0.0,0.0,0.03,0.25,0.03,0.19,0.98,1.0,1.0,1.0,0.98,0.78,0.6,0.01,0.0,0.0,0.01,0.0,0.0,0.0,0.01,0.0,0.0,0.0,0.0,0.0,0.0,0.0,0.0,0.0,0.0,0.0,0.0,0.0,0.0,0.0,0.0,0.0,0.0,0.0,0.0,0.0,0.0,0.0,0.0,0.0,0.0,0.0,0.0,0.0,0.02,0.0,0.0,0.01,0.01,0.0,0.0,0.0,0.0,0.0,0.0,0.01,0.0,0.0,0.07,0.42,0.0,0.02,0.0,0.0,0.0,0.16,0.0,0.06,0.01,0.01,0.0,0.0,0.0,0.0,0.0,0.0,0.0,0.0,0.0,0.0,0.0,0.0,0.0,0.0,0.0,0.0,0.0,0.0,0.0,0.0,0.0,0.0,0.0,0.0,0.0,0.0,0.0,0.0,0.0,0.0,0.0,0.0,0.0,0.0,0.0,0.0,0.0,0.0,0.0,0.0,0.0,0.0,0.0,0.0,0.0,0.0,0.0,0.0,0.0,0.0,0.0,0.0,0.0,0.0,0.0,0.0,0.0,0.0,0.0,0.0,0.0,0.0,0.0,0.0,0.0,0.0,0.0,0.0,0.0,0.0,0.0,0.0,0.0,0.0,0.0,0.0,0.0,0.0,0.0,0.0,0.0,0.0,0.0,0.0,0.0,0.0,0.0,0.0,0.0,0.0,0.0],[0.0,0.0,0.0,0.0,0.0,0.0,0.0,0.0,0.0,0.0,0.0,0.0,0.0,0.0,0.0,0.0,0.0,0.01,0.01,0.02,0.01,0.0,0.0,0.03,0.0,0.0,0.0,0.0,0.01,0.0,0.0,0.01,0.05,0.0,0.07,0.39,0.42,1.0,1.0,1.0,0.64,0.78,0.01,0.0,0.0,0.03,0.45,0.0,0.0,0.3,0.0,0.0,0.0,0.0,0.0,0.0,0.0,0.0,0.0,0.0,0.0,0.0,0.0,0.0,0.0,0.0,0.0,0.0,0.0,0.0,0.0,0.0,0.0,0.0,0.0,0.0,0.0,0.0,0.0,0.03,0.0,0.0,0.02,0.01,0.0,0.0,0.01,0.0,0.0,0.0,0.01,0.0,0.0,0.13,0.63,0.33,0.49,0.01,0.06,0.01,0.49,0.01,0.07,0.01,0.0,0.0,0.0,0.0,0.0,0.0,0.0,0.0,0.0,0.0,0.0,0.0,0.0,0.0,0.0,0.0,0.0,0.0,0.0,0.0,0.0,0.0,0.0,0.0,0.0,0.0,0.0,0.0,0.0,0.0,0.0,0.0,0.0,0.0,0.0,0.0,0.0,0.0,0.0,0.0,0.0,0.0,0.0,0.0,0.0,0.0,0.0,0.0,0.0,0.0,0.0,0.0,0.0,0.0,0.0,0.0,0.0,0.0,0.0,0.0,0.0,0.0,0.0,0.0,0.0,0.0,0.0,0.0,0.0,0.0,0.0,0.0,0.0,0.0,0.0,0.0,0.0,0.0,0.0,0.0,0.0,0.0,0.0,0.0,0.0,0.0,0.0,0.0,0.0,0.0,0.0,0.0],[0.0,0.0,0.0,0.0,0.0,0.0,0.0,0.0,0.0,0.0,0.0,0.0,0.0,0.0,0.0,0.0,0.01,0.01,0.02,0.02,0.01,0.0,0.0,0.02,0.0,0.0,0.0,0.0,0.01,0.0,0.0,0.01,0.04,0.01,0.04,0.23,0.28,0.98,1.0,1.0,1.0,0.89,0.02,0.0,0.0,0.01,0.03,0.0,0.0,0.0,0.0,0.0,0.0,0.0,0.0,0.0,0.0,0.0,0.0,0.0,0.0,0.0,0.0,0.0,0.0,0.0,0.0,0.0,0.0,0.0,0.0,0.0,0.0,0.0,0.0,0.0,0.0,0.0,0.0,0.0,0.0,0.0,0.0,0.0,0.0,0.0,0.0,0.0,0.0,0.0,0.0,0.0,0.0,0.0,0.03,0.0,0.1,0.0,0.0,0.01,0.38,0.01,0.16,0.02,0.01,0.01,0.0,0.0,0.0,0.0,0.0,0.0,0.0,0.0,0.0,0.0,0.0,0.0,0.0,0.0,0.0,0.0,0.0,0.0,0.0,0.0,0.0,0.0,0.0,0.0,0.0,0.0,0.0,0.0,0.0,0.0,0.0,0.0,0.0,0.0,0.0,0.0,0.0,0.0,0.0,0.0,0.0,0.0,0.0,0.0,0.0,0.0,0.0,0.0,0.0,0.0,0.0,0.0,0.0,0.0,0.0,0.0,0.0,0.0,0.0,0.0,0.0,0.01,0.01,0.0,0.0,0.0,0.0,0.0,0.0,0.0,0.0,0.0,0.0,0.0,0.0,0.0,0.0,0.0,0.0,0.0,0.0,0.0,0.0,0.0,0.0,0.0,0.0,0.0,0.0,0.0],[0.0,0.0,0.0,0.0,0.0,0.0,0.0,0.0,0.0,0.0,0.0,0.0,0.0,0.0,0.0,0.0,0.01,0.01,0.06,0.07,0.02,0.0,0.0,0.06,0.0,0.0,0.01,0.0,0.02,0.0,0.0,0.02,0.11,0.03,0.13,0.25,0.72,0.78,0.64,1.0,1.0,1.0,0.2,0.02,0.02,0.02,0.01,0.0,0.0,0.0,0.0,0.0,0.0,0.0,0.0,0.0,0.0,0.0,0.0,0.0,0.0,0.0,0.0,0.0,0.0,0.0,0.0,0.0,0.0,0.0,0.0,0.0,0.0,0.0,0.0,0.0,0.0,0.0,0.0,0.0,0.0,0.0,0.0,0.0,0.0,0.0,0.0,0.0,0.0,0.0,0.0,0.0,0.0,0.0,0.0,0.0,0.0,0.0,0.0,0.0,0.0,0.0,0.0,0.0,0.0,0.0,0.0,0.0,0.0,0.0,0.0,0.0,0.0,0.0,0.0,0.0,0.0,0.0,0.0,0.0,0.0,0.0,0.0,0.0,0.0,0.0,0.0,0.0,0.0,0.0,0.0,0.0,0.0,0.0,0.0,0.0,0.0,0.0,0.0,0.0,0.0,0.0,0.0,0.0,0.0,0.0,0.0,0.0,0.0,0.0,0.0,0.0,0.0,0.0,0.0,0.0,0.0,0.0,0.0,0.0,0.0,0.0,0.0,0.0,0.0,0.0,0.0,0.01,0.0,0.0,0.0,0.0,0.0,0.0,0.0,0.0,0.0,0.0,0.0,0.0,0.0,0.0,0.0,0.0,0.0,0.0,0.0,0.0,0.0,0.0,0.0,0.0,0.0,0.0,0.0,0.0],[0.0,0.0,0.0,0.0,0.0,0.0,0.0,0.0,0.0,0.0,0.0,0.0,0.0,0.0,0.0,0.0,0.0,0.0,0.01,0.0,0.0,0.0,0.0,0.0,0.0,0.0,0.0,0.0,0.0,0.0,0.0,0.0,0.0,0.0,0.01,0.06,0.42,0.6,0.78,0.89,1.0,1.0,1.0,0.48,0.04,1.0,0.98,0.0,0.0,0.97,0.0,0.0,0.0,0.0,0.0,0.0,0.0,0.0,0.0,0.0,0.0,0.0,0.0,0.0,0.0,0.0,0.0,0.0,0.0,0.0,0.0,0.0,0.0,0.0,0.0,0.0,0.0,0.0,0.0,0.01,0.0,0.0,0.0,0.0,0.0,0.0,0.0,0.0,0.0,0.0,0.0,0.0,0.0,0.0,0.84,0.0,0.89,0.0,0.0,0.0,0.0,0.0,0.0,0.0,0.0,0.0,0.0,0.0,0.0,0.0,0.0,0.0,0.0,0.0,0.0,0.0,0.0,0.0,0.0,0.0,0.0,0.0,0.0,0.0,0.0,0.0,0.0,0.0,0.0,0.0,0.0,0.0,0.0,0.0,0.0,0.0,0.0,0.0,0.0,0.0,0.0,0.0,0.0,0.0,0.0,0.0,0.0,0.0,0.0,0.0,0.0,0.0,0.0,0.0,0.0,0.0,0.0,0.0,0.0,0.0,0.0,0.0,0.0,0.0,0.0,0.0,0.0,0.0,0.0,0.0,0.0,0.0,0.0,0.0,0.0,0.0,0.0,0.0,0.0,0.0,0.0,0.0,0.0,0.0,0.0,0.0,0.0,0.0,0.0,0.0,0.0,0.0,0.0,0.0,0.0,0.0],[0.0,0.0,0.0,0.0,0.0,0.0,0.0,0.0,0.0,0.0,0.0,0.0,0.0,0.0,0.0,0.0,0.01,0.0,0.03,0.01,0.0,0.0,0.0,0.0,0.0,0.0,0.0,0.0,0.01,0.0,0.0,0.0,0.01,0.0,0.01,0.03,0.05,0.01,0.01,0.02,0.2,1.0,1.0,1.0,0.99,1.0,1.0,0.0,0.0,0.0,0.0,0.0,0.0,0.0,0.0,0.0,0.0,0.0,0.0,0.0,0.0,0.0,0.0,0.0,0.0,0.0,0.0,0.0,0.0,0.0,0.0,0.0,0.0,0.0,0.0,0.0,0.0,0.0,0.0,0.0,0.0,0.0,0.0,0.0,0.0,0.0,0.0,0.0,0.0,0.0,0.0,0.0,0.0,0.0,0.0,0.0,0.0,0.0,0.0,0.0,0.0,0.0,0.0,0.0,0.0,0.0,0.0,0.0,0.0,0.0,0.0,0.0,0.0,0.0,0.0,0.0,0.0,0.0,0.0,0.0,0.0,0.0,0.0,0.0,0.0,0.0,0.0,0.0,0.0,0.0,0.0,0.0,0.0,0.0,0.0,0.0,0.0,0.0,0.0,0.0,0.0,0.0,0.0,0.0,0.0,0.0,0.0,0.0,0.0,0.0,0.0,0.0,0.0,0.0,0.0,0.0,0.0,0.0,0.0,0.0,0.0,0.0,0.0,0.0,0.0,0.0,0.0,0.0,0.0,0.0,0.0,0.0,0.0,0.0,0.0,0.0,0.0,0.0,0.0,0.0,0.0,0.0,0.0,0.0,0.0,0.0,0.0,0.0,0.0,0.0,0.0,0.0,0.0,0.0,0.0,0.0],[0.0,0.0,0.0,0.0,0.0,0.0,0.0,0.0,0.0,0.0,0.0,0.0,0.0,0.0,0.0,0.0,0.0,0.0,0.01,0.0,0.0,0.0,0.0,0.0,0.0,0.0,0.0,0.0,0.0,0.0,0.0,0.0,0.01,0.0,0.01,0.03,0.01,0.0,0.0,0.0,0.02,0.48,1.0,1.0,1.0,1.0,1.0,1.0,0.0,0.0,0.0,0.0,0.0,0.0,0.0,0.0,0.0,0.0,0.0,0.0,0.0,0.0,0.0,0.0,0.0,0.0,0.0,0.0,0.0,0.0,0.0,0.0,0.0,0.0,0.0,0.0,0.0,0.0,0.0,0.0,0.0,0.0,0.0,0.0,0.0,0.0,0.0,0.0,0.0,0.0,0.0,0.0,0.0,0.0,0.0,0.0,0.0,0.0,0.0,0.0,0.0,0.0,0.0,0.0,0.0,0.0,0.0,0.0,0.0,0.0,0.0,0.0,0.0,0.0,0.0,0.0,0.0,0.0,0.0,0.0,0.0,0.0,0.0,0.0,0.0,0.0,0.0,0.0,0.0,0.0,0.0,0.0,0.0,0.0,0.0,0.0,0.0,0.0,0.0,0.0,0.0,0.0,0.0,0.0,0.0,0.0,0.0,0.0,0.0,0.0,0.0,0.0,0.0,0.0,0.0,0.0,0.0,0.0,0.0,0.0,0.0,0.0,0.0,0.0,0.0,0.0,0.0,0.0,0.0,0.0,0.0,0.0,0.0,0.0,0.0,0.0,0.0,0.0,0.0,0.0,0.0,0.0,0.0,0.0,0.0,0.0,0.0,0.0,0.0,0.0,0.0,0.0,0.0,0.0,0.0,0.0],[0.0,0.0,0.0,0.0,0.0,0.0,0.0,0.0,0.0,0.0,0.0,0.0,0.0,0.0,0.0,0.0,0.0,0.0,0.0,0.0,0.0,0.0,0.0,0.0,0.0,0.0,0.0,0.0,0.0,0.0,0.0,0.0,0.0,0.0,0.0,0.0,0.0,0.0,0.0,0.0,0.02,0.04,0.99,1.0,1.0,1.0,1.0,1.0,1.0,0.0,0.0,0.0,0.0,0.0,0.0,0.0,0.0,0.0,0.0,0.0,0.0,0.0,0.0,0.0,0.0,0.0,0.0,0.0,0.0,0.0,0.0,0.0,0.0,0.0,0.0,0.0,0.0,0.98,0.0,0.0,0.0,0.0,0.0,0.0,0.0,0.0,0.0,0.0,0.0,0.0,0.0,0.0,0.0,0.0,0.0,0.0,0.0,0.0,0.0,0.0,0.0,0.0,0.0,0.0,0.0,0.0,0.0,0.0,0.0,0.0,0.0,0.0,0.0,0.0,0.0,0.0,0.0,0.0,0.0,0.0,0.0,0.0,0.0,0.0,0.0,0.0,0.0,0.0,0.0,0.0,0.0,0.0,0.0,0.0,0.0,0.0,0.0,0.0,0.0,0.0,0.0,0.0,0.0,0.0,0.0,0.0,0.0,0.0,0.0,0.0,0.0,0.0,0.0,0.0,0.0,0.0,0.0,0.0,0.0,0.0,0.0,0.0,0.0,0.0,0.0,0.0,0.0,0.0,0.0,0.0,0.0,0.0,0.0,0.0,0.0,0.0,0.0,0.0,0.0,0.0,0.0,0.0,0.0,0.0,0.0,0.0,0.0,0.0,0.0,0.0,0.0,0.0,0.0,0.0,0.0,0.0],[0.0,0.0,0.0,0.0,0.0,0.0,0.0,0.0,0.0,0.0,0.0,0.0,0.0,0.0,0.0,0.0,0.0,0.0,0.0,0.0,0.0,0.0,0.0,0.0,0.0,0.0,0.0,0.0,0.0,0.0,0.0,0.0,0.0,0.0,0.0,0.01,0.17,0.01,0.03,0.01,0.02,1.0,1.0,1.0,1.0,1.0,1.0,1.0,1.0,1.0,0.0,0.0,0.0,0.0,0.0,0.0,0.0,0.0,0.0,0.0,0.0,0.0,0.0,0.0,0.0,0.0,0.0,0.0,0.0,0.0,0.0,0.0,0.0,0.0,0.0,0.0,0.0,0.98,0.0,0.1,0.0,0.0,0.0,0.0,0.0,0.0,0.0,0.0,0.0,0.0,0.0,0.0,0.0,0.0,0.0,0.0,0.0,0.0,0.0,0.0,0.0,0.0,0.0,0.0,0.0,0.0,0.0,0.0,0.0,0.0,0.0,0.0,0.0,0.0,0.0,0.0,0.0,0.0,0.0,0.0,0.0,0.0,0.0,0.0,0.0,0.0,0.0,0.0,0.0,0.0,0.0,0.0,0.0,0.0,0.0,0.0,0.0,0.0,0.0,0.0,0.0,0.0,0.0,0.0,0.0,0.0,0.0,0.0,0.0,0.0,0.0,0.0,0.0,0.0,0.0,0.0,0.0,0.0,0.0,0.0,0.0,0.0,0.0,0.0,0.0,0.0,0.0,0.0,0.0,0.0,0.0,0.0,0.0,0.0,0.0,0.0,0.0,0.0,0.0,0.0,0.0,0.0,0.0,0.0,0.0,0.0,0.0,0.0,0.0,0.0,0.0,0.0,0.0,0.0,0.0,0.0],[0.0,0.0,0.0,0.0,0.0,0.0,0.0,0.0,0.0,0.0,0.0,0.0,0.0,0.0,0.0,0.0,0.0,0.0,0.0,0.0,0.0,0.0,0.0,0.0,0.0,0.0,0.0,0.0,0.0,0.0,0.0,0.0,0.0,0.0,0.0,0.01,0.0,0.0,0.45,0.03,0.01,0.98,1.0,1.0,1.0,1.0,1.0,1.0,1.0,1.0,1.0,0.0,0.0,0.0,0.0,0.0,0.0,0.0,0.0,0.0,0.0,0.0,0.0,0.0,0.0,0.0,0.0,0.0,0.0,0.0,0.0,0.0,0.0,0.0,0.0,0.0,0.0,0.0,0.0,0.0,0.0,0.0,0.0,0.0,0.0,0.0,0.0,0.0,0.0,0.0,0.0,0.0,0.0,0.0,0.0,0.0,0.99,0.0,0.0,0.0,0.0,0.0,0.0,0.0,0.0,0.0,0.0,0.0,0.0,0.0,0.0,0.0,0.0,0.0,0.0,0.0,0.0,0.0,0.0,0.0,0.0,0.0,0.0,0.0,0.0,0.0,0.0,0.0,0.0,0.0,0.0,0.0,0.0,0.0,0.0,0.0,0.0,0.0,0.0,0.0,0.0,0.0,0.0,0.0,0.0,0.0,0.0,0.0,0.0,0.0,0.0,0.0,0.0,0.0,0.0,0.0,0.0,0.0,0.0,0.0,0.0,0.0,0.0,0.0,0.0,0.0,0.0,0.0,0.0,0.0,0.0,0.0,0.0,0.0,0.0,0.0,0.0,0.0,0.0,0.0,0.0,0.0,0.0,0.0,0.0,0.0,0.0,0.0,0.0,0.0,0.0,0.0,0.0,0.0,0.0,0.0],[0.0,0.0,0.0,0.0,0.0,0.0,0.0,0.0,0.0,0.0,0.0,0.0,0.0,0.0,0.0,0.0,0.0,0.0,0.0,0.0,0.0,0.0,0.0,0.0,0.0,0.0,0.0,0.0,0.0,0.0,0.0,0.0,0.0,0.0,0.0,0.0,0.0,0.0,0.0,0.0,0.0,0.0,0.0,1.0,1.0,1.0,1.0,1.0,1.0,1.0,1.0,1.0,0.0,0.0,0.0,0.0,0.0,0.0,0.0,0.0,0.0,0.0,0.0,0.0,0.0,0.0,0.0,0.0,0.0,0.0,0.0,0.0,0.0,0.0,0.0,0.0,0.0,0.0,0.0,0.0,0.0,0.0,0.0,0.0,0.0,0.0,0.0,0.0,0.0,0.0,0.0,0.0,0.0,0.0,0.0,0.0,0.0,0.0,0.0,0.0,0.0,0.0,0.0,0.0,0.0,0.0,0.0,0.0,0.0,0.0,0.0,0.0,0.0,0.0,0.0,0.0,0.0,0.0,0.0,0.0,0.0,0.0,0.0,0.0,0.0,0.0,0.0,0.0,0.0,0.0,0.0,0.0,0.0,0.0,0.0,0.0,0.0,0.0,0.0,0.0,0.0,0.0,0.0,0.0,0.0,0.0,0.0,0.0,0.0,0.0,0.0,0.0,0.0,0.0,0.0,0.0,0.0,0.0,0.0,0.0,0.0,0.0,0.0,0.0,0.0,0.0,0.0,0.0,0.0,0.0,0.0,0.0,0.0,0.0,0.0,0.0,0.0,0.0,0.0,0.0,0.0,0.0,0.0,0.0,0.0,0.0,0.0,0.0,0.0,0.0,0.0,0.0,0.0,0.0,0.0,0.0],[0.0,0.0,0.0,0.0,0.0,0.0,0.0,0.0,0.0,0.0,0.0,0.0,0.0,0.0,0.0,0.0,0.0,0.0,0.0,0.0,0.0,0.0,0.0,0.0,0.0,0.0,0.0,0.0,0.0,0.0,0.0,0.0,0.0,0.0,0.0,0.0,0.0,0.0,0.0,0.0,0.0,0.0,0.0,0.0,1.0,1.0,1.0,1.0,1.0,1.0,1.0,1.0,1.0,0.0,0.0,0.0,0.0,0.0,0.0,0.0,0.0,0.0,0.0,0.0,0.0,0.0,0.0,0.0,0.0,0.0,0.0,0.0,0.0,1.0,0.98,0.0,0.0,1.0,0.99,0.27,0.0,0.0,0.0,0.0,0.0,0.0,0.0,0.0,0.0,0.0,0.0,0.0,0.0,0.0,0.0,0.0,0.0,0.0,0.0,0.0,0.0,0.0,0.0,0.0,0.0,0.0,0.0,0.0,0.0,0.0,0.0,0.0,0.0,0.0,0.0,0.0,0.0,0.0,0.0,0.0,0.0,0.0,0.0,0.0,0.0,0.0,0.0,0.0,0.0,0.0,0.0,0.0,0.0,0.0,0.0,0.0,0.0,0.0,0.0,0.0,0.0,0.0,0.0,0.0,0.0,0.0,0.0,0.0,0.0,0.0,0.0,0.0,0.0,0.0,0.0,0.0,0.0,0.0,0.0,0.0,0.0,0.0,0.0,0.0,0.0,0.0,0.0,0.0,0.0,0.0,0.0,0.0,0.0,0.0,0.0,0.0,0.0,0.0,0.0,0.0,0.0,0.0,0.0,0.0,0.0,0.0,0.0,0.0,0.0,0.0,0.0,0.0,0.0,0.0,0.0,0.0],[0.0,0.0,0.0,0.0,0.0,0.0,0.0,0.0,0.0,0.0,0.0,0.0,0.0,0.0,0.0,0.0,0.0,0.0,0.0,0.0,0.0,0.0,0.0,0.0,0.0,0.0,0.0,0.0,0.0,0.0,0.0,0.0,0.0,0.0,0.0,0.0,0.0,0.01,0.3,0.0,0.0,0.97,0.0,0.0,0.0,1.0,1.0,1.0,1.0,1.0,1.0,1.0,1.0,1.0,0.0,0.0,0.0,0.0,0.0,0.0,0.0,0.0,0.0,0.0,0.0,0.0,0.0,0.0,0.0,0.0,0.0,0.0,0.0,0.0,0.0,0.0,0.0,0.0,0.0,0.99,0.0,0.0,0.0,0.0,0.0,0.0,0.0,0.0,0.0,0.0,0.0,0.99,0.0,0.0,0.99,1.0,0.99,0.0,0.0,0.0,0.0,0.0,0.0,0.0,0.0,0.0,0.0,0.0,0.0,0.0,0.0,0.0,0.0,0.0,0.0,0.0,0.0,0.0,0.0,0.0,0.0,0.0,0.0,0.0,0.0,0.0,0.0,0.0,0.0,0.0,0.0,0.0,0.0,0.0,0.0,0.0,0.0,0.0,0.0,0.0,0.0,0.0,0.0,0.0,0.0,0.0,0.0,0.0,0.0,0.0,0.0,0.0,0.0,0.0,0.0,0.0,0.0,0.0,0.0,0.0,0.0,0.0,0.0,0.0,0.0,0.0,0.0,0.0,0.0,0.0,0.0,0.0,0.0,0.0,0.0,0.0,0.0,0.0,0.0,0.0,0.0,0.0,0.0,0.0,0.0,0.0,0.0,0.0,0.0,0.0,0.0,0.0,0.0,0.0,0.0,0.0],[0.0,0.0,0.0,0.0,0.0,0.0,0.0,0.0,0.0,0.0,0.0,0.0,0.0,0.0,0.0,0.0,0.0,0.0,0.0,0.0,0.0,0.0,0.0,0.0,0.0,0.0,0.0,0.0,0.0,0.0,0.0,0.0,0.0,0.0,0.0,0.0,0.0,0.0,0.0,0.0,0.0,0.0,0.0,0.0,0.0,0.0,1.0,1.0,1.0,1.0,1.0,1.0,1.0,1.0,1.0,0.0,0.0,0.0,0.0,0.0,0.0,0.0,0.0,0.0,0.0,0.0,0.0,0.0,0.0,0.0,0.0,0.0,0.0,0.0,0.0,0.0,0.0,0.0,0.0,0.0,0.0,0.0,0.0,0.0,0.0,0.0,0.0,0.0,0.0,0.0,0.0,0.0,0.0,0.0,0.0,1.0,0.99,1.0,0.0,0.0,0.0,0.0,0.0,0.0,0.0,0.0,0.0,0.0,0.0,0.0,0.0,0.0,0.0,0.0,0.0,0.0,0.0,0.0,0.0,0.0,0.0,0.0,0.0,0.0,0.0,0.0,0.0,0.0,0.0,0.0,0.0,0.0,0.0,0.0,0.0,0.0,0.0,0.0,0.0,0.0,0.0,0.0,0.0,0.0,0.0,0.0,0.0,0.0,0.0,0.0,0.0,0.0,0.0,0.0,0.0,0.0,0.0,0.0,0.0,0.0,0.0,0.0,0.0,0.0,0.0,0.0,0.0,0.0,0.0,0.0,0.0,0.0,0.0,0.0,0.0,0.0,0.0,0.0,0.0,0.0,0.0,0.0,0.0,0.0,0.0,0.0,0.0,0.0,0.0,0.0,0.0,0.0,0.0,0.0,0.0,0.0],[0.0,0.0,0.0,0.0,0.0,0.0,0.0,0.0,0.0,0.0,0.0,0.0,0.0,0.0,0.0,0.0,0.0,0.0,0.0,0.0,0.0,0.0,0.0,0.0,0.0,0.0,0.0,0.0,0.0,0.0,0.0,0.0,0.0,0.0,0.0,0.0,0.0,0.0,0.0,0.0,0.0,0.0,0.0,0.0,0.0,0.0,0.0,1.0,1.0,1.0,1.0,1.0,1.0,1.0,1.0,1.0,0.0,0.0,0.0,0.0,0.0,0.0,0.0,0.0,0.0,0.0,0.0,0.0,0.0,0.0,0.04,0.59,0.98,1.0,0.0,0.0,0.0,0.0,0.0,0.0,0.0,0.0,0.0,0.0,0.0,0.0,0.0,0.0,0.0,0.0,0.0,0.0,0.0,0.0,0.0,0.0,0.0,0.0,0.0,0.0,0.0,0.0,0.0,0.0,0.0,0.0,0.0,0.0,0.0,0.0,0.0,0.0,0.0,0.0,0.0,0.0,0.0,0.0,0.0,0.0,0.0,0.0,0.0,0.0,0.0,0.0,0.0,0.0,0.0,0.0,0.0,0.0,0.0,0.0,0.0,0.0,0.0,0.0,0.0,0.0,0.0,0.0,0.0,0.0,0.0,0.0,0.0,0.0,0.0,0.0,0.0,0.0,0.0,0.0,0.0,0.0,0.0,0.0,0.0,0.0,0.0,0.0,0.0,0.0,0.0,0.0,0.0,0.0,0.0,0.0,0.0,0.0,0.0,0.0,0.0,0.0,0.0,0.0,0.0,0.0,0.0,0.0,0.0,0.0,0.0,0.0,0.0,0.0,0.0,0.0,0.0,0.0,0.0,0.0,0.0,0.0],[0.0,0.0,0.0,0.0,0.0,0.0,0.0,0.0,0.0,0.0,0.0,0.0,0.0,0.0,0.0,0.0,0.0,0.0,0.0,0.0,0.0,0.0,0.0,0.0,0.0,0.0,0.0,0.0,0.0,0.0,0.0,0.0,0.0,0.0,0.0,0.0,0.0,0.0,0.0,0.0,0.0,0.0,0.0,0.0,0.0,0.0,0.0,0.0,1.0,1.0,1.0,1.0,1.0,1.0,1.0,1.0,1.0,0.0,0.0,0.0,0.0,0.0,0.0,0.0,0.0,0.0,0.0,0.0,0.99,0.53,1.0,0.0,0.0,1.0,0.0,0.0,0.0,0.0,0.99,0.96,0.5,0.0,0.0,0.0,0.0,0.0,0.0,0.0,0.26,0.0,0.0,1.0,0.0,0.0,0.0,0.0,0.0,0.0,0.0,0.0,0.0,0.0,0.0,0.0,0.0,0.0,0.0,0.0,0.0,0.0,0.0,0.0,0.0,0.0,0.0,0.0,0.0,0.0,0.0,0.0,0.0,0.0,0.0,0.0,0.0,0.0,0.0,0.0,0.0,0.0,0.0,0.0,0.0,0.0,0.0,0.0,0.0,0.0,0.0,0.0,0.0,0.0,0.0,0.0,0.0,0.0,0.0,0.0,0.0,0.0,0.0,0.0,0.0,0.0,0.0,0.0,0.0,0.0,0.0,0.0,0.0,0.0,0.0,0.0,0.0,0.0,0.0,0.0,0.0,0.0,0.0,0.0,0.0,0.0,0.0,0.0,0.0,0.0,0.0,0.0,0.0,0.0,0.0,0.0,0.0,0.0,0.0,0.0,0.0,0.0,0.0,0.0,0.0,0.0,0.0,0.0],[0.0,0.0,0.0,0.0,0.0,0.0,0.0,0.0,0.0,0.0,0.0,0.0,0.0,0.0,0.0,0.0,0.0,0.0,0.0,0.0,0.0,0.0,0.0,0.0,0.0,0.0,0.0,0.0,0.0,0.0,0.0,0.0,0.0,0.0,0.0,0.0,0.0,0.0,0.0,0.0,0.0,0.0,0.0,0.0,0.0,0.0,0.0,0.0,0.0,1.0,1.0,1.0,1.0,1.0,1.0,1.0,1.0,1.0,0.0,0.0,0.0,0.0,0.0,0.0,0.0,0.0,0.0,0.0,0.0,0.0,0.0,0.0,0.0,0.0,0.0,0.0,0.0,0.0,0.0,0.0,0.0,0.0,0.0,0.0,0.0,0.0,0.0,0.0,0.05,0.0,0.0,1.0,1.0,0.0,0.0,1.0,0.0,0.0,0.0,0.0,0.0,0.0,0.0,0.0,0.0,0.0,0.0,0.0,0.0,0.0,0.0,0.0,0.0,0.0,0.0,0.0,0.0,0.0,0.0,0.0,0.0,0.0,0.0,0.0,0.0,0.0,0.0,0.0,0.0,0.0,0.0,0.0,0.0,0.0,0.0,0.0,0.0,0.0,0.0,0.0,0.0,0.0,0.0,0.0,0.0,0.0,0.0,0.0,0.0,0.0,0.0,0.0,0.0,0.0,0.0,0.0,0.0,0.0,0.0,0.0,0.0,0.0,0.0,0.0,0.0,0.0,0.0,0.0,0.0,0.0,0.0,0.0,0.0,0.0,0.0,0.0,0.0,0.0,0.0,0.0,0.0,0.0,0.0,0.0,0.0,0.0,0.0,0.0,0.0,0.0,0.0,0.0,0.0,0.0,0.0,0.0],[0.0,0.0,0.0,0.0,0.0,0.0,0.0,0.0,0.0,0.0,0.0,0.0,0.0,0.0,0.0,0.0,0.0,0.0,0.0,0.0,0.0,0.0,0.0,0.0,0.0,0.0,0.0,0.0,0.0,0.0,0.0,0.0,0.0,0.0,0.0,0.0,0.0,0.0,0.0,0.0,0.0,0.0,0.0,0.0,0.0,0.0,0.0,0.0,0.0,0.0,1.0,1.0,1.0,1.0,1.0,1.0,1.0,1.0,0.0,0.0,0.0,0.0,0.0,0.0,0.0,0.0,0.0,0.0,0.0,0.0,0.0,0.0,0.0,0.0,0.0,0.0,0.0,0.0,0.0,0.0,0.0,0.0,0.0,0.0,0.0,0.0,0.0,0.0,0.0,0.0,0.0,0.0,0.0,0.0,0.0,0.0,0.0,0.0,0.0,0.0,0.0,0.0,0.0,0.0,0.0,0.0,0.0,0.0,0.0,0.0,0.0,0.0,0.0,0.0,0.0,0.0,0.0,0.0,0.0,0.0,0.0,0.0,0.0,0.0,0.0,0.0,0.0,0.0,0.0,0.0,0.0,0.0,0.0,0.0,0.0,0.0,0.0,0.0,0.0,0.0,0.0,0.0,0.0,0.0,0.0,0.0,0.0,0.0,0.0,0.0,0.0,0.0,0.0,0.0,0.0,0.0,0.0,0.0,0.0,0.0,0.0,0.0,0.0,0.0,0.0,0.0,0.0,0.0,0.0,0.0,0.0,0.0,0.0,0.0,0.0,0.0,0.0,0.0,0.0,0.0,0.0,0.0,0.0,0.0,0.0,0.0,0.0,0.0,0.0,0.0,0.0,0.0,0.0,0.0,0.0,0.0],[0.0,0.0,0.0,0.0,0.0,0.0,0.0,0.0,0.0,0.0,0.0,0.0,0.0,0.0,0.0,0.0,0.0,0.0,0.0,0.0,0.0,0.0,0.0,0.0,0.0,0.0,0.0,0.0,0.0,0.0,0.0,0.0,0.0,0.0,0.0,0.0,0.0,0.0,0.0,0.0,0.0,0.0,0.0,0.0,0.0,0.0,0.0,0.0,0.0,0.0,0.0,1.0,1.0,1.0,1.0,1.0,1.0,1.0,0.0,0.0,0.0,0.0,0.0,0.0,0.0,0.0,0.0,0.0,0.45,1.0,0.99,0.99,0.43,0.98,0.0,0.0,0.0,0.0,0.0,0.0,0.0,0.0,0.0,0.0,0.0,0.0,0.0,0.0,0.0,0.0,0.0,0.0,0.0,0.0,0.0,0.0,0.0,0.0,0.0,0.0,0.0,0.0,0.0,0.0,0.0,0.0,0.0,0.0,0.0,0.0,0.0,0.0,0.0,0.0,0.0,0.0,0.0,0.0,0.0,0.0,0.0,0.0,0.0,0.0,0.0,0.0,0.0,0.0,0.0,0.0,0.0,0.0,0.0,0.0,0.0,0.0,0.0,0.0,0.0,0.0,0.0,0.0,0.0,0.0,0.0,0.0,0.0,0.0,0.0,0.0,0.0,0.0,0.0,0.0,0.0,0.0,0.0,0.0,0.0,0.0,0.0,0.0,0.0,0.0,0.0,0.0,0.0,0.0,0.0,0.0,0.0,0.0,0.0,0.0,0.0,0.0,0.0,0.0,0.0,0.0,0.0,0.0,0.0,0.0,0.0,0.0,0.0,0.0,0.0,0.0,0.0,0.0,0.0,0.0,0.0,0.0],[0.0,0.0,0.0,0.0,0.0,0.0,0.0,0.0,0.0,0.0,0.0,0.0,0.0,0.0,0.0,0.0,0.0,0.0,0.0,0.0,0.0,0.0,0.0,0.0,0.0,0.0,0.0,0.0,0.0,0.0,0.0,0.0,0.0,0.0,0.0,0.0,0.0,0.0,0.0,0.0,0.0,0.0,0.0,0.0,0.0,0.0,0.0,0.0,0.0,0.0,0.0,0.0,1.0,1.0,1.0,1.0,1.0,1.0,1.0,1.0,0.0,0.0,0.0,1.0,0.0,0.0,0.0,0.0,0.99,1.0,0.0,0.0,0.0,0.0,0.0,0.0,0.0,0.0,0.0,0.0,0.0,0.0,0.0,0.0,0.0,0.0,0.0,0.0,1.0,0.0,0.0,0.2,0.0,0.0,0.0,0.0,0.0,0.0,0.0,0.0,0.0,0.0,0.0,0.0,0.0,0.0,0.0,0.0,0.0,0.0,0.0,0.0,0.0,0.0,0.0,0.0,0.0,0.0,0.0,0.0,0.0,0.0,0.0,0.0,0.0,0.0,0.0,0.0,0.0,0.0,0.0,0.0,0.0,0.0,0.0,0.0,0.0,0.0,0.0,0.0,0.0,0.0,0.0,0.0,0.0,0.0,0.0,0.0,0.0,0.0,0.0,0.0,0.0,0.0,0.0,0.0,0.0,0.0,0.0,0.0,0.0,0.0,0.0,0.0,0.0,0.0,0.0,0.0,0.0,0.0,0.0,0.0,0.0,0.0,0.0,0.0,0.0,0.0,0.0,0.0,0.0,0.0,0.0,0.0,0.0,0.0,0.0,0.0,0.0,0.0,0.0,0.0,0.0,0.0,0.0,0.0],[0.0,0.0,0.0,0.0,0.0,0.0,0.0,0.0,0.0,0.0,0.0,0.0,0.0,0.0,0.0,0.0,0.0,0.0,0.0,0.0,0.0,0.0,0.0,0.0,0.0,0.0,0.0,0.0,0.0,0.0,0.0,0.0,0.0,0.0,0.0,0.0,0.0,0.0,0.0,0.0,0.0,0.0,0.0,0.0,0.0,0.0,0.0,0.0,0.0,0.0,0.0,0.0,0.0,1.0,1.0,1.0,1.0,1.0,1.0,1.0,0.0,0.0,0.0,0.0,0.0,0.0,0.0,0.0,0.0,0.0,0.0,0.0,0.0,0.0,0.0,0.0,0.0,0.0,0.0,0.0,0.0,0.0,0.0,0.0,0.0,0.0,0.0,0.0,0.0,0.0,0.0,0.0,0.0,0.0,0.0,0.0,0.0,0.0,0.0,0.0,0.0,0.0,0.0,0.0,0.0,0.0,0.0,0.0,0.0,0.0,0.0,0.0,0.0,0.0,0.0,0.0,0.0,0.0,0.0,0.0,0.0,0.0,0.0,0.0,0.0,0.0,0.0,0.0,0.0,0.0,0.0,0.0,0.0,0.0,0.0,0.0,0.0,0.0,0.0,0.0,0.0,0.0,0.0,0.0,0.0,0.0,0.0,0.0,0.0,0.0,0.0,0.0,0.0,0.0,0.0,0.0,0.0,0.0,0.0,0.0,0.0,0.0,0.0,0.0,0.0,0.0,0.0,0.0,0.0,0.0,0.0,0.0,0.0,0.0,0.0,0.0,0.0,0.0,0.0,0.0,0.0,0.0,0.0,0.0,0.0,0.0,0.0,0.0,0.0,0.0,0.0,0.0,0.0,0.0,0.0,0.0],[0.0,0.0,0.0,0.0,0.0,0.0,0.0,0.0,0.0,0.0,0.0,0.0,0.0,0.0,0.0,0.0,0.0,0.0,0.0,0.0,0.0,0.0,0.0,0.0,0.0,0.0,0.0,0.0,0.0,0.0,0.0,0.0,0.0,0.0,0.0,0.0,0.0,0.0,0.0,0.0,0.0,0.0,0.0,0.0,0.0,0.0,0.0,0.0,0.0,0.0,0.0,0.0,0.0,0.0,0.0,0.0,1.0,1.0,1.0,1.0,0.52,0.0,0.0,0.0,0.0,0.0,0.0,0.0,0.0,0.0,0.0,0.0,0.0,0.0,0.0,0.0,0.0,0.0,0.0,0.0,0.0,0.0,0.0,0.0,0.0,0.0,0.0,0.0,0.0,0.0,0.0,0.0,0.0,0.0,0.0,0.0,0.0,0.0,0.0,0.0,0.0,0.0,0.0,0.0,0.0,0.0,0.0,0.0,0.0,0.0,0.0,0.0,0.0,0.0,0.0,0.0,0.0,0.0,0.0,0.0,0.0,0.0,0.0,0.0,0.0,0.0,0.0,0.0,0.0,0.0,0.0,0.0,0.0,0.0,0.0,0.0,0.0,0.0,0.0,0.0,0.0,0.0,0.0,0.0,0.0,0.0,0.0,0.0,0.0,0.0,0.0,0.0,0.0,0.0,0.0,0.0,0.0,0.0,0.0,0.0,0.0,0.0,0.0,0.0,0.0,0.0,0.0,0.0,0.0,0.0,0.0,0.0,0.0,0.0,0.0,0.0,0.0,0.0,0.0,0.0,0.0,0.0,0.0,0.0,0.0,0.0,0.0,0.0,0.0,0.0,0.0,0.0,0.0,0.0,0.0,0.0],[0.0,0.0,0.0,0.0,0.0,0.0,0.0,0.0,0.0,0.0,0.0,0.0,0.0,0.0,0.0,0.0,0.0,0.0,0.0,0.0,0.0,0.0,0.0,0.0,0.0,0.0,0.0,0.0,0.0,0.0,0.0,0.0,0.0,0.0,0.0,0.0,0.0,0.0,0.0,0.0,0.0,0.0,0.0,0.0,0.0,0.0,0.0,0.0,0.0,0.0,0.0,0.0,0.0,0.0,0.0,0.0,1.0,1.0,1.0,1.0,1.0,0.01,0.0,1.0,0.0,0.0,0.0,0.01,0.18,0.95,0.0,0.0,0.0,0.0,0.0,0.0,0.0,0.0,0.0,0.0,0.0,0.0,0.0,0.0,0.0,0.0,0.0,0.0,1.0,0.0,0.0,0.0,0.0,0.0,0.0,0.0,0.0,0.0,0.0,0.0,0.0,0.0,0.0,0.0,0.0,0.0,0.0,0.0,0.0,0.0,0.0,0.0,0.0,0.0,0.0,0.0,0.0,0.0,0.0,0.0,0.0,0.0,0.0,0.0,0.0,0.0,0.0,0.0,0.0,0.0,0.0,0.0,0.0,0.0,0.0,0.0,0.0,0.0,0.0,0.0,0.0,0.0,0.0,0.0,0.0,0.0,0.0,0.0,0.0,0.0,0.0,0.0,0.0,0.0,0.0,0.0,0.0,0.0,0.0,0.0,0.0,0.0,0.0,0.0,0.0,0.0,0.0,0.0,0.0,0.0,0.0,0.0,0.0,0.0,0.0,0.0,0.0,0.0,0.0,0.0,0.0,0.0,0.0,0.0,0.0,0.0,0.0,0.0,0.0,0.0,0.0,0.0,0.0,0.0,0.0,0.0],[0.0,0.0,0.0,0.0,0.0,0.0,0.0,0.0,0.0,0.0,0.0,0.0,0.0,0.0,0.0,0.0,0.0,0.0,0.0,0.0,0.0,0.0,0.0,0.0,0.0,0.0,0.0,0.0,0.0,0.0,0.0,0.0,0.0,0.0,0.0,0.0,0.0,0.0,0.0,0.0,0.0,0.0,0.0,0.0,0.0,0.0,0.0,0.0,0.0,0.0,0.0,0.0,0.0,0.0,0.0,0.0,0.0,0.0,0.52,1.0,1.0,1.0,1.0,1.0,0.0,0.0,0.0,0.0,0.0,0.0,0.0,0.0,0.0,0.0,0.0,0.0,0.0,0.0,0.0,0.0,0.0,0.0,0.0,0.0,0.0,0.0,0.0,0.0,1.0,0.0,0.0,0.0,0.0,0.0,0.0,0.0,0.0,0.0,0.0,0.0,0.0,0.0,0.0,0.0,0.0,0.0,0.0,0.0,0.0,0.0,0.0,0.0,0.0,0.0,0.0,0.0,0.0,0.0,0.0,0.0,0.0,0.0,0.0,0.0,0.0,0.0,0.0,0.0,0.0,0.0,0.0,0.0,0.0,0.0,0.0,0.0,0.0,0.0,0.0,0.0,0.0,0.0,0.0,0.0,0.0,0.0,0.0,0.0,0.0,0.0,0.0,0.0,0.0,0.0,0.0,0.0,0.0,0.0,0.0,0.0,0.0,0.0,0.0,0.0,0.0,0.0,0.0,0.0,0.0,0.0,0.0,0.0,0.0,0.0,0.0,0.0,0.0,0.0,0.0,0.0,0.0,0.0,0.0,0.0,0.0,0.0,0.0,0.0,0.0,0.0,0.0,0.0,0.0,0.0,0.0,0.0],[0.0,0.0,0.0,0.0,0.0,0.0,0.0,0.0,0.0,0.0,0.0,0.0,0.0,0.0,0.0,0.0,0.0,0.0,0.0,0.0,0.0,0.0,0.0,0.0,0.0,0.0,0.0,0.0,0.0,0.0,0.0,0.0,0.0,0.0,0.0,0.0,0.0,0.0,0.0,0.0,0.0,0.0,0.0,0.0,0.0,0.0,0.0,0.0,0.0,0.0,0.0,0.0,0.0,0.0,0.0,0.0,0.0,0.0,0.0,0.01,1.0,1.0,1.0,1.0,0.0,0.0,0.0,0.0,0.0,0.0,0.0,0.0,0.0,0.0,0.0,0.0,0.0,0.0,0.0,0.0,0.0,0.0,0.0,0.0,0.0,0.0,0.0,1.0,1.0,1.0,0.02,0.0,1.0,0.0,0.0,0.0,0.0,0.0,0.0,0.0,0.0,0.0,0.0,0.0,0.0,0.0,0.0,0.01,0.0,0.0,0.0,0.0,0.0,0.0,0.0,0.0,0.0,0.0,0.0,0.0,0.0,0.0,0.0,0.0,0.0,0.0,0.0,0.0,0.0,0.0,0.0,0.0,0.0,0.0,0.0,0.0,0.0,0.0,0.0,0.0,0.0,0.0,0.0,0.0,0.0,0.0,0.0,0.0,0.0,0.0,0.0,0.0,0.0,0.0,0.0,0.0,0.0,0.0,0.0,0.0,0.0,0.0,0.0,0.0,0.0,0.0,0.0,0.0,0.0,0.0,0.0,0.0,0.0,0.0,0.0,0.0,0.0,0.0,0.0,0.0,0.0,0.0,0.0,0.0,0.0,0.0,0.0,0.0,0.0,0.0,0.0,0.0,0.0,0.0,0.0,0.0],[0.0,0.0,0.0,0.0,0.0,0.0,0.0,0.0,0.0,0.0,0.0,0.0,0.0,0.0,0.0,0.0,0.0,0.0,0.0,0.0,0.0,0.0,0.0,0.0,0.0,0.0,0.0,0.0,0.0,0.0,0.0,0.0,0.0,0.0,0.0,0.0,0.0,0.0,0.0,0.0,0.0,0.0,0.0,0.0,0.0,0.0,0.0,0.0,0.0,0.0,0.0,0.0,0.0,0.0,0.0,0.0,0.0,0.0,0.0,0.0,1.0,1.0,1.0,1.0,1.0,0.0,0.0,0.0,0.0,0.0,0.0,0.0,0.0,0.0,0.0,0.0,0.0,0.0,0.0,0.0,0.0,0.0,0.0,0.0,0.0,0.0,0.0,1.0,1.0,0.99,0.0,0.0,0.0,0.0,0.0,0.0,0.0,0.0,0.0,0.0,0.0,0.0,0.0,0.0,0.0,0.0,0.0,0.0,0.0,0.0,0.0,0.0,0.0,0.0,0.0,0.0,0.0,0.0,0.0,0.0,0.0,0.0,0.0,0.0,0.0,0.0,0.0,0.0,0.0,0.0,0.0,0.0,0.0,0.0,0.0,0.0,0.0,0.0,0.0,0.0,0.0,0.0,0.0,0.0,0.0,0.0,0.0,0.0,0.0,0.0,0.0,0.0,0.0,0.0,0.0,0.0,0.0,0.0,0.0,0.0,0.0,0.0,0.0,0.0,0.0,0.0,0.0,0.0,0.0,0.0,0.0,0.0,0.0,0.0,0.0,0.0,0.0,0.0,0.0,0.0,0.0,0.0,0.0,0.0,0.0,0.0,0.0,0.0,0.0,0.0,0.0,0.0,0.0,0.0,0.0,0.0],[0.0,0.0,0.0,0.0,0.0,0.0,0.0,0.0,0.0,0.0,0.0,0.0,0.0,0.0,0.0,0.0,0.0,0.0,0.0,0.0,0.0,0.0,0.0,0.0,0.0,0.0,0.0,0.0,0.0,0.0,0.0,0.0,0.0,0.0,0.0,0.0,0.0,0.0,0.0,0.0,0.0,0.0,0.0,0.0,0.0,0.0,0.0,0.0,0.0,0.0,0.0,0.0,0.0,0.0,0.0,0.0,1.0,0.0,0.0,1.0,1.0,1.0,1.0,1.0,1.0,0.99,0.01,0.99,0.99,0.0,0.0,0.0,0.0,0.0,0.0,0.0,0.0,0.0,0.0,0.0,0.0,0.0,0.0,0.0,0.0,0.0,0.0,1.0,1.0,0.17,0.0,0.0,0.0,0.0,0.0,0.0,0.0,0.0,0.0,0.0,0.0,0.0,0.0,0.0,0.0,0.0,0.0,0.0,0.0,0.0,0.0,0.0,0.0,0.0,0.0,0.0,0.0,0.0,0.0,0.0,0.0,0.0,0.0,0.0,0.0,0.0,0.0,0.0,0.0,0.0,0.0,0.0,0.0,0.0,0.0,0.0,0.0,0.0,0.0,0.0,0.0,0.0,0.0,0.0,0.0,0.0,0.0,0.0,0.0,0.0,0.0,0.0,0.0,0.0,0.0,0.0,0.0,0.0,0.0,0.0,0.0,0.0,0.0,0.0,0.0,0.0,0.0,0.0,0.0,0.0,0.0,0.0,0.0,0.0,0.0,0.0,0.0,0.0,0.0,0.0,0.0,0.0,0.0,0.0,0.0,0.0,0.0,0.0,0.0,0.0,0.0,0.0,0.0,0.0,0.0,0.0],[0.0,0.0,0.0,0.0,0.0,0.0,0.0,0.0,0.0,0.0,0.0,0.0,0.0,0.0,0.0,0.0,0.0,0.0,0.0,0.0,0.0,0.0,0.0,0.0,0.0,0.0,0.0,0.0,0.0,0.0,0.0,0.0,0.0,0.0,0.0,0.0,0.0,0.0,0.0,0.0,0.0,0.0,0.0,0.0,0.0,0.0,0.0,0.0,0.0,0.0,0.0,0.0,0.0,0.0,0.0,0.0,0.0,0.0,0.0,0.0,0.0,0.0,1.0,1.0,1.0,1.0,0.01,0.94,0.98,0.0,0.0,0.0,0.0,0.0,0.0,0.0,0.0,0.0,0.0,0.0,0.96,0.0,0.0,0.0,0.93,0.99,0.98,0.99,0.99,0.0,0.0,0.0,0.0,0.0,0.0,0.0,0.0,0.0,0.0,0.0,0.0,0.0,0.0,0.0,0.0,0.0,0.0,0.0,0.0,0.0,0.0,0.0,0.0,0.0,0.0,0.0,0.0,0.0,0.0,0.0,0.0,0.0,0.0,0.0,0.0,0.0,0.0,0.0,0.0,0.0,0.0,0.0,0.0,0.0,0.0,0.0,0.0,0.0,0.0,0.0,0.0,0.0,0.0,0.0,0.0,0.0,0.0,0.0,0.0,0.0,0.0,0.0,0.0,0.0,0.0,0.0,0.0,0.0,0.0,0.0,0.0,0.0,0.0,0.0,0.0,0.0,0.0,0.0,0.0,0.0,0.0,0.0,0.0,0.0,0.0,0.0,0.0,0.0,0.0,0.0,0.0,0.0,0.0,0.0,0.0,0.0,0.0,0.0,0.0,0.0,0.0,0.0,0.0,0.0,0.0,0.0],[0.0,0.0,0.0,0.0,0.0,0.0,0.0,0.0,0.0,0.0,0.0,0.0,0.0,0.0,0.0,0.0,0.0,0.0,0.0,0.0,0.0,0.0,0.0,0.0,0.0,0.0,0.0,0.0,0.0,0.0,0.0,0.0,0.0,0.0,0.0,0.0,0.0,0.0,0.0,0.0,0.0,0.0,0.0,0.0,0.0,0.0,0.0,0.0,0.0,0.0,0.0,0.0,0.0,0.0,0.0,0.0,0.0,0.0,0.0,0.0,0.0,0.0,0.0,0.99,1.0,1.0,1.0,1.0,0.99,0.0,0.0,0.0,0.0,0.0,0.0,0.0,0.0,0.0,0.01,0.0,0.99,0.09,0.0,0.04,0.97,0.42,0.87,0.01,0.0,0.0,0.0,0.0,0.0,0.0,0.0,0.0,0.0,0.0,0.0,0.0,0.0,0.0,0.0,0.0,0.0,0.0,0.0,0.0,0.0,0.0,0.0,0.0,0.0,0.0,0.0,0.0,0.0,0.0,0.0,0.0,0.0,0.0,0.0,0.0,0.0,0.0,0.0,0.0,0.0,0.0,0.0,0.0,0.0,0.0,0.0,0.0,0.0,0.0,0.0,0.0,0.0,0.0,0.0,0.0,0.0,0.0,0.0,0.0,0.0,0.0,0.0,0.0,0.0,0.0,0.0,0.0,0.0,0.0,0.0,0.0,0.0,0.0,0.0,0.0,0.0,0.0,0.0,0.0,0.0,0.0,0.0,0.0,0.0,0.0,0.0,0.0,0.0,0.0,0.0,0.0,0.0,0.0,0.0,0.0,0.0,0.0,0.0,0.0,0.0,0.0,0.0,0.0,0.0,0.0,0.0,0.0],[0.0,0.0,0.0,0.0,0.0,0.0,0.0,0.0,0.0,0.0,0.0,0.0,0.0,0.0,0.0,0.0,0.0,0.0,0.0,0.0,0.0,0.0,0.0,0.0,0.0,0.0,0.0,0.0,0.0,0.0,0.0,0.0,0.0,0.0,0.0,0.0,0.0,0.0,0.0,0.0,0.0,0.0,0.0,0.0,0.0,0.0,0.0,0.0,0.0,0.0,0.0,0.0,0.0,0.0,0.0,0.0,0.0,0.0,0.0,0.0,0.0,0.0,0.0,0.01,0.01,1.0,1.0,1.0,1.0,0.0,0.12,0.0,0.0,0.0,0.0,0.02,0.0,0.0,0.02,0.0,0.33,0.05,0.0,0.0,0.19,0.0,0.0,0.0,0.01,0.0,0.0,0.0,0.0,0.0,0.0,0.0,0.0,0.0,0.0,0.0,0.0,0.0,0.0,0.0,0.0,0.0,0.0,0.0,0.0,0.0,0.0,0.0,0.0,0.0,0.0,0.0,0.0,0.0,0.0,0.0,0.0,0.0,0.0,0.0,0.0,0.0,0.0,0.0,0.0,0.0,0.0,0.0,0.0,0.0,0.0,0.0,0.0,0.0,0.0,0.0,0.0,0.0,0.0,0.0,0.0,0.0,0.0,0.0,0.0,0.0,0.0,0.0,0.0,0.0,0.0,0.0,0.0,0.0,0.0,0.0,0.0,0.0,0.0,0.0,0.0,0.0,0.0,0.0,0.0,0.0,0.0,0.0,0.0,0.0,0.0,0.0,0.0,0.0,0.0,0.0,0.0,0.0,0.0,0.0,0.0,0.0,0.0,0.0,0.0,0.0,0.0,0.0,0.0,0.0,0.0,0.0],[0.0,0.0,0.0,0.0,0.0,0.0,0.0,0.0,0.0,0.0,0.0,0.0,0.0,0.0,0.0,0.0,0.0,0.0,0.0,0.0,0.0,0.0,0.0,0.0,0.0,0.0,0.0,0.0,0.0,0.0,0.0,0.0,0.0,0.0,0.0,0.0,0.0,0.0,0.0,0.0,0.0,0.0,0.0,0.0,0.0,0.0,0.0,0.0,0.0,0.0,0.0,0.0,0.0,0.0,0.0,0.0,0.0,0.0,0.0,0.01,0.0,0.0,0.0,0.99,0.94,1.0,1.0,1.0,1.0,1.0,0.0,0.0,0.0,0.0,0.0,0.0,0.0,0.0,0.0,0.0,0.07,0.0,0.0,0.0,0.0,0.0,0.0,0.0,0.08,0.0,0.0,0.0,0.0,0.0,0.0,0.0,0.0,0.0,0.0,0.0,0.0,0.0,0.0,0.0,0.0,0.0,0.0,0.0,0.0,0.0,0.0,0.0,0.0,0.0,0.0,0.0,0.0,0.0,0.0,0.0,0.0,0.0,0.0,0.0,0.0,0.0,0.0,0.0,0.0,0.0,0.0,0.0,0.0,0.0,0.0,0.0,0.0,0.0,0.0,0.0,0.0,0.0,0.0,0.0,0.0,0.0,0.0,0.0,0.0,0.0,0.0,0.0,0.0,0.0,0.0,0.0,0.0,0.0,0.0,0.0,0.0,0.0,0.0,0.0,0.0,0.0,0.0,0.0,0.0,0.0,0.0,0.0,0.0,0.0,0.0,0.0,0.0,0.0,0.0,0.0,0.0,0.0,0.0,0.0,0.0,0.0,0.0,0.0,0.0,0.0,0.0,0.0,0.0,0.0,0.0,0.0],[0.0,0.0,0.0,0.0,0.0,0.0,0.0,0.0,0.0,0.0,0.0,0.0,0.0,0.0,0.0,0.0,0.0,0.0,0.0,0.0,0.0,0.0,0.0,0.0,0.0,0.0,0.0,0.0,0.0,0.0,0.0,0.0,0.0,0.0,0.0,0.0,0.0,0.0,0.0,0.0,0.0,0.0,0.0,0.0,0.0,0.0,0.0,0.0,0.0,0.0,0.0,0.0,0.99,0.0,0.0,0.45,0.99,0.0,0.0,0.18,0.0,0.0,0.0,0.99,0.98,0.99,1.0,1.0,1.0,1.0,1.0,0.0,0.0,0.0,0.0,0.0,0.0,0.0,0.18,0.0,0.98,0.0,0.0,0.0,0.0,0.0,0.0,0.0,0.99,0.0,0.0,0.97,0.0,0.0,0.0,0.0,0.0,0.0,0.0,0.0,0.0,0.0,0.0,0.0,0.0,0.0,0.0,0.0,0.0,0.0,0.0,0.0,0.0,0.0,0.0,0.0,0.0,0.0,0.0,0.0,0.0,0.0,0.0,0.0,0.0,0.0,0.0,0.0,0.0,0.0,0.0,0.0,0.0,0.0,0.0,0.0,0.0,0.0,0.0,0.0,0.0,0.0,0.0,0.0,0.0,0.0,0.0,0.0,0.0,0.0,0.0,0.0,0.0,0.0,0.0,0.0,0.0,0.0,0.0,0.0,0.0,0.0,0.0,0.0,0.0,0.0,0.0,0.0,0.0,0.0,0.0,0.0,0.0,0.0,0.0,0.0,0.0,0.0,0.0,0.0,0.0,0.0,0.0,0.0,0.0,0.0,0.0,0.0,0.0,0.0,0.0,0.0,0.0,0.0,0.0,0.0],[0.0,0.0,0.0,0.0,0.0,0.0,0.0,0.0,0.0,0.0,0.0,0.0,0.0,0.0,0.0,0.0,0.0,0.0,0.0,0.0,0.0,0.0,0.0,0.0,0.0,0.0,0.0,0.0,0.0,0.0,0.0,0.0,0.0,0.0,0.0,0.0,0.0,0.0,0.0,0.0,0.0,0.0,0.0,0.0,0.0,0.0,0.0,0.0,0.0,0.0,0.0,0.0,0.53,0.0,0.0,1.0,1.0,0.0,0.0,0.95,0.0,0.0,0.0,0.0,0.0,0.0,0.0,1.0,1.0,1.0,1.0,1.0,0.0,0.0,0.0,0.0,0.0,0.0,0.0,0.0,0.0,0.0,0.0,0.0,0.0,0.0,0.0,0.0,0.0,0.0,0.0,0.0,0.0,0.0,0.0,0.0,0.0,0.0,0.0,0.0,0.0,0.0,0.0,0.0,0.0,0.0,0.0,0.0,0.0,0.0,0.0,0.0,0.0,0.0,0.0,0.0,0.0,0.0,0.0,0.0,0.0,0.0,0.0,0.0,0.0,0.0,0.0,0.0,0.0,0.0,0.0,0.0,0.0,0.0,0.0,0.0,0.0,0.0,0.0,0.0,0.0,0.0,0.0,0.0,0.0,0.0,0.0,0.0,0.0,0.0,0.0,0.0,0.0,0.0,0.0,0.0,0.0,0.0,0.0,0.0,0.0,0.0,0.0,0.0,0.0,0.0,0.0,0.0,0.0,0.0,0.0,0.0,0.0,0.0,0.0,0.0,0.0,0.0,0.0,0.0,0.0,0.0,0.0,0.0,0.0,0.0,0.0,0.0,0.0,0.0,0.0,0.0,0.0,0.0,0.0,0.0],[0.0,0.0,0.0,0.0,0.0,0.0,0.0,0.0,0.0,0.0,0.0,0.0,0.0,0.0,0.0,0.0,0.0,0.0,0.0,0.0,0.0,0.0,0.0,0.0,0.0,0.0,0.0,0.0,0.0,0.0,0.0,0.0,0.0,0.0,0.0,0.0,0.0,0.0,0.0,0.0,0.0,0.0,0.0,0.0,0.0,0.0,0.0,0.0,0.0,0.0,0.0,0.04,1.0,0.0,0.0,0.99,0.0,0.0,0.0,0.0,0.0,0.0,0.0,0.0,0.0,0.0,0.12,0.0,1.0,1.0,1.0,1.0,0.04,1.0,0.0,0.87,0.0,0.0,1.0,0.0,0.93,0.07,0.0,0.0,0.0,0.0,0.0,0.0,0.0,0.0,0.0,0.0,0.0,0.0,0.0,0.0,0.0,0.0,0.0,0.0,0.0,0.0,0.0,0.0,0.0,0.0,0.0,0.0,0.0,0.0,0.0,0.0,0.0,0.0,0.0,0.0,0.0,0.0,0.0,0.0,0.0,0.0,0.0,0.0,0.0,0.0,0.0,0.0,0.0,0.0,0.0,0.0,0.0,0.0,0.0,0.0,0.0,0.0,0.0,0.0,0.0,0.0,0.0,0.0,0.0,0.0,0.0,0.0,0.0,0.0,0.0,0.0,0.0,0.0,0.0,0.0,0.0,0.0,0.0,0.0,0.0,0.0,0.0,0.0,0.0,0.0,0.0,0.0,0.0,0.0,0.0,0.0,0.0,0.0,0.0,0.0,0.0,0.0,0.0,0.0,0.0,0.0,0.0,0.0,0.0,0.0,0.0,0.0,0.0,0.0,0.0,0.0,0.0,0.0,0.0,0.0],[0.0,0.0,0.0,0.0,0.0,0.0,0.0,0.0,0.0,0.0,0.0,0.0,0.0,0.0,0.0,0.0,0.0,0.0,0.0,0.0,0.0,0.0,0.0,0.0,0.0,0.0,0.0,0.0,0.0,0.0,0.0,0.0,0.0,0.0,0.0,0.0,0.0,0.0,0.0,0.0,0.0,0.0,0.0,0.0,0.0,0.0,0.0,0.0,0.0,0.0,0.0,0.59,0.0,0.0,0.0,0.99,0.0,0.0,0.0,0.0,0.0,0.0,0.0,0.0,0.0,0.0,0.0,0.0,0.0,1.0,1.0,1.0,1.0,1.0,0.0,0.0,0.0,0.0,0.0,0.0,0.0,0.0,0.0,0.0,0.0,0.0,0.0,0.0,0.0,0.0,0.0,0.0,0.0,0.0,0.0,0.0,0.0,0.0,0.0,0.0,0.0,0.0,0.0,0.0,0.0,0.0,0.0,0.0,0.0,0.0,0.0,0.0,0.0,0.0,0.0,0.0,0.0,0.0,0.0,0.0,0.0,0.0,0.0,0.0,0.0,0.0,0.0,0.0,0.0,0.0,0.0,0.0,0.0,0.0,0.0,0.0,0.0,0.0,0.0,0.0,0.0,0.0,0.0,0.0,0.0,0.0,0.0,0.0,0.0,0.0,0.0,0.0,0.0,0.0,0.0,0.0,0.0,0.0,0.0,0.0,0.0,0.0,0.0,0.0,0.0,0.0,0.0,0.0,0.0,0.0,0.0,0.0,0.0,0.0,0.0,0.0,0.0,0.0,0.0,0.0,0.0,0.0,0.0,0.0,0.0,0.0,0.0,0.0,0.0,0.0,0.0,0.0,0.0,0.0,0.0,0.0],[0.0,0.0,0.0,0.0,0.0,0.0,0.0,0.0,0.0,0.0,0.0,0.0,0.0,0.0,0.0,0.0,0.0,0.0,0.0,0.0,0.0,0.0,0.0,0.0,0.0,0.0,0.0,0.0,0.0,0.0,0.0,0.0,0.0,0.0,0.0,0.0,0.0,0.0,0.0,0.0,0.0,0.0,0.0,0.0,0.0,0.0,0.0,0.0,0.0,0.0,0.0,0.98,0.0,0.0,0.0,0.43,0.0,0.0,0.0,0.0,0.0,0.0,0.0,0.0,0.0,0.0,0.0,0.0,0.0,0.0,0.04,1.0,1.0,1.0,0.01,0.0,0.0,0.0,0.0,0.0,0.0,0.0,0.0,0.0,0.0,0.0,0.0,0.0,0.0,0.0,0.0,0.0,0.0,0.0,0.0,0.0,0.0,0.0,0.0,0.0,0.0,0.0,0.0,0.0,0.0,0.0,0.0,0.0,0.0,0.0,0.0,0.0,0.0,0.0,0.0,0.0,0.0,0.0,0.0,0.0,0.0,0.0,0.0,0.0,0.0,0.0,0.0,0.0,0.0,0.0,0.0,0.0,0.0,0.0,0.0,0.0,0.0,0.0,0.0,0.0,0.0,0.0,0.0,0.0,0.0,0.0,0.0,0.0,0.0,0.0,0.0,0.0,0.0,0.0,0.0,0.0,0.0,0.0,0.0,0.0,0.0,0.0,0.0,0.0,0.0,0.0,0.0,0.0,0.0,0.0,0.0,0.0,0.0,0.0,0.0,0.0,0.0,0.0,0.0,0.0,0.0,0.0,0.0,0.0,0.0,0.0,0.0,0.0,0.0,0.0,0.0,0.0,0.0,0.0,0.0,0.0],[0.0,0.0,0.0,0.0,0.0,0.0,0.0,0.0,0.0,0.0,0.0,0.0,0.0,0.0,0.0,0.0,0.0,0.0,0.0,0.0,0.0,0.0,0.0,0.0,0.0,0.0,0.0,0.0,0.0,0.0,0.0,0.0,0.0,0.0,0.0,0.0,0.0,0.0,0.0,0.0,0.0,0.0,0.0,0.0,0.0,0.0,0.0,0.0,1.0,0.0,0.0,1.0,1.0,0.0,0.0,0.98,0.0,0.0,0.0,0.0,0.0,0.0,0.0,0.0,0.0,0.0,0.0,0.0,0.0,0.0,1.0,1.0,1.0,1.0,1.0,0.99,0.0,1.0,1.0,0.0,0.0,0.0,0.0,0.0,0.0,0.0,0.0,0.0,0.0,0.0,0.0,0.0,0.0,0.0,0.0,0.0,0.0,0.0,0.0,0.0,0.0,0.0,0.0,0.0,0.0,0.0,0.0,0.0,0.0,0.0,0.0,0.0,0.0,0.0,0.0,0.0,0.0,0.0,0.0,0.0,0.0,0.0,0.0,0.0,0.0,0.0,0.0,0.0,0.0,0.0,0.0,0.0,0.0,0.0,0.0,0.0,0.0,0.0,0.0,0.0,0.0,0.0,0.0,0.0,0.0,0.0,0.0,0.0,0.0,0.0,0.0,0.0,0.0,0.0,0.0,0.0,0.0,0.0,0.0,0.0,0.0,0.0,0.0,0.0,0.0,0.0,0.0,0.0,0.0,0.0,0.0,0.0,0.0,0.0,0.0,0.0,0.0,0.0,0.0,0.0,0.0,0.0,0.0,0.0,0.0,0.0,0.0,0.0,0.0,0.0,0.0,0.0,0.0,0.0,0.0,0.0],[0.0,0.0,0.0,0.0,0.0,0.0,0.0,0.0,0.0,0.0,0.0,0.0,0.0,0.0,0.0,0.0,0.0,0.0,0.0,0.0,0.0,0.0,0.0,0.0,0.0,0.0,0.0,0.0,0.0,0.0,0.0,0.0,0.0,0.0,0.0,0.0,0.0,0.0,0.0,0.0,0.0,0.0,0.0,0.0,0.0,0.0,0.0,0.0,0.98,0.0,0.0,0.0,0.0,0.0,0.0,0.0,0.0,0.0,0.0,0.0,0.0,0.0,0.0,0.0,0.0,0.0,0.0,0.0,0.0,0.0,0.0,0.0,0.01,1.0,1.0,1.0,1.0,1.0,1.0,0.0,0.0,0.0,0.0,0.0,0.0,0.0,0.0,0.0,0.0,0.0,0.0,0.0,0.0,0.0,0.0,0.0,0.0,0.0,0.0,0.0,0.0,0.0,0.0,0.0,0.0,0.0,0.0,0.0,0.0,0.0,0.0,0.0,0.0,0.0,0.0,0.0,0.0,0.0,0.0,0.0,0.0,0.0,0.0,0.0,0.0,0.0,0.0,0.0,0.0,0.0,0.0,0.0,0.0,0.0,0.0,0.0,0.0,0.0,0.0,0.0,0.0,0.0,0.0,0.0,0.0,0.0,0.0,0.0,0.0,0.0,0.0,0.0,0.0,0.0,0.0,0.0,0.0,0.0,0.0,0.0,0.0,0.0,0.0,0.0,0.0,0.0,0.0,0.0,0.0,0.0,0.0,0.0,0.0,0.0,0.0,0.0,0.0,0.0,0.0,0.0,0.0,0.0,0.0,0.0,0.0,0.0,0.0,0.0,0.0,0.0,0.0,0.0,0.0,0.0,0.0,0.0],[0.0,0.0,0.0,0.0,0.0,0.0,0.0,0.0,0.0,0.0,0.0,0.0,0.0,0.0,0.0,0.0,0.0,0.0,0.0,0.0,0.0,0.0,0.0,0.0,0.0,0.0,0.0,0.0,0.0,0.0,0.0,0.0,0.0,0.0,0.0,0.0,0.0,0.0,0.0,0.0,0.0,0.0,0.0,0.0,0.0,0.0,0.0,0.0,0.0,0.0,0.0,0.0,0.0,0.0,0.0,0.0,0.0,0.0,0.0,0.0,0.0,0.0,0.0,0.0,0.0,0.0,0.02,0.0,0.0,0.0,0.87,0.0,0.0,0.99,1.0,1.0,1.0,1.0,1.0,0.0,0.0,1.0,0.0,0.0,0.0,0.0,0.0,0.0,0.0,0.0,0.0,0.0,0.0,0.0,0.0,0.0,0.0,0.0,0.0,0.0,0.0,0.0,0.0,0.0,0.0,0.0,0.0,0.0,0.0,0.0,0.0,0.0,0.0,0.0,0.0,0.0,0.0,0.0,0.0,0.0,0.0,0.0,0.0,0.0,0.0,0.0,0.0,0.0,0.0,0.0,0.0,0.0,0.0,0.0,0.0,0.0,0.0,0.0,0.0,0.0,0.0,0.0,0.0,0.0,0.0,0.0,0.0,0.0,0.0,0.0,0.0,0.0,0.0,0.0,0.0,0.0,0.0,0.0,0.0,0.0,0.0,0.0,0.0,0.0,0.0,0.0,0.0,0.0,0.0,0.0,0.0,0.0,0.0,0.0,0.0,0.0,0.0,0.0,0.0,0.0,0.0,0.0,0.0,0.0,0.0,0.0,0.0,0.0,0.0,0.0,0.0,0.0,0.0,0.0,0.0,0.0],[0.0,0.0,0.0,0.0,0.0,0.0,0.0,0.0,0.0,0.0,0.0,0.0,0.0,0.0,0.0,0.0,0.0,0.0,0.01,0.0,0.0,0.0,0.0,0.0,0.0,0.0,0.0,0.0,0.0,0.0,0.0,0.0,0.0,0.0,0.0,0.01,0.0,0.0,0.0,0.0,0.0,0.0,0.0,0.0,0.0,0.0,0.0,0.0,0.0,0.0,0.0,0.0,0.0,0.0,0.0,0.0,0.0,0.0,0.0,0.0,0.0,0.0,0.0,0.0,0.0,0.0,0.0,0.0,0.0,0.0,0.0,0.0,0.0,0.0,1.0,1.0,1.0,1.0,1.0,0.0,0.0,1.0,0.03,0.0,0.0,0.0,0.0,0.0,0.0,0.0,0.0,0.0,0.0,0.0,0.0,0.0,0.0,0.0,0.0,0.0,0.0,0.0,0.0,0.0,0.0,0.0,0.0,0.0,0.0,0.0,0.0,0.0,0.0,0.0,0.0,0.0,0.0,0.0,0.0,0.0,0.0,0.0,0.0,0.0,0.0,0.0,0.0,0.0,0.0,0.0,0.0,0.0,0.0,0.0,0.0,0.0,0.0,0.0,0.0,0.0,0.0,0.0,0.0,0.0,0.0,0.0,0.0,0.0,0.0,0.0,0.0,0.0,0.0,0.0,0.0,0.0,0.0,0.0,0.0,0.0,0.0,0.0,0.0,0.0,0.0,0.0,0.0,0.0,0.0,0.0,0.0,0.0,0.0,0.0,0.0,0.0,0.0,0.0,0.0,0.0,0.0,0.0,0.0,0.0,0.0,0.0,0.0,0.0,0.0,0.0,0.0,0.0,0.0,0.0,0.0,0.0],[0.0,0.0,0.0,0.0,0.0,0.0,0.0,0.0,0.0,0.0,0.0,0.0,0.0,0.0,0.0,0.0,0.0,0.0,0.0,0.0,0.0,0.0,0.0,0.0,0.0,0.0,0.0,0.0,0.0,0.0,0.0,0.0,0.0,0.0,0.0,0.0,0.0,0.0,0.0,0.0,0.0,0.0,0.0,0.0,0.98,0.98,0.0,0.0,1.0,0.0,0.0,0.0,0.0,0.0,0.0,0.0,0.0,0.0,0.0,0.0,0.0,0.0,0.0,0.0,0.0,0.0,0.0,0.0,0.0,0.0,0.0,0.0,0.0,1.0,1.0,1.0,1.0,1.0,1.0,0.03,0.0,0.06,0.01,0.0,0.0,0.0,0.0,0.0,0.0,0.0,0.0,0.0,0.0,0.0,0.0,0.0,0.0,0.0,0.0,0.0,0.0,0.0,0.0,0.0,0.0,0.0,0.0,0.0,0.0,0.0,0.0,0.0,0.0,0.0,0.0,0.0,0.0,0.0,0.0,0.0,0.0,0.0,0.0,0.0,0.0,0.0,0.0,0.0,0.0,0.0,0.0,0.0,0.0,0.0,0.0,0.0,0.0,0.0,0.0,0.0,0.0,0.0,0.0,0.0,0.0,0.0,0.0,0.0,0.0,0.0,0.0,0.0,0.0,0.0,0.0,0.0,0.0,0.0,0.0,0.0,0.0,0.0,0.0,0.0,0.0,0.0,0.0,0.0,0.0,0.0,0.0,0.0,0.0,0.0,0.0,0.0,0.0,0.0,0.0,0.0,0.0,0.0,0.0,0.0,0.0,0.0,0.0,0.0,0.0,0.0,0.0,0.0,0.0,0.0,0.0,0.0],[0.0,0.0,0.0,0.0,0.0,0.0,0.0,0.0,0.0,0.0,0.0,0.0,0.0,0.0,0.0,0.0,0.0,0.0,0.0,0.0,0.0,0.0,0.0,0.0,0.0,0.0,0.0,0.0,0.0,0.0,0.0,0.0,0.0,0.0,0.0,0.0,0.0,0.0,0.0,0.0,0.0,0.0,0.0,0.0,0.0,0.0,0.0,0.0,0.99,0.0,0.0,0.0,0.99,0.0,0.0,0.0,0.0,0.0,0.0,0.0,0.0,0.0,0.0,0.0,0.0,0.01,0.02,0.0,0.18,0.0,1.0,0.0,0.0,1.0,1.0,1.0,1.0,1.0,1.0,1.0,1.0,1.0,0.69,0.0,0.0,0.0,0.0,0.0,0.0,0.0,0.0,0.0,0.0,0.0,0.0,0.0,0.0,0.0,0.0,0.0,0.0,0.0,0.0,0.0,0.0,0.0,0.0,0.0,0.0,0.0,0.0,0.0,0.0,0.0,0.0,0.0,0.0,0.0,0.0,0.0,0.0,0.0,0.0,0.0,0.0,0.0,0.0,0.0,0.0,0.0,0.0,0.0,0.0,0.0,0.0,0.0,0.0,0.0,0.0,0.0,0.0,0.0,0.0,0.0,0.0,0.0,0.0,0.0,0.0,0.0,0.0,0.0,0.0,0.0,0.0,0.0,0.0,0.0,0.0,0.0,0.0,0.0,0.0,0.0,0.0,0.0,0.0,0.0,0.0,0.0,0.0,0.0,0.0,0.0,0.0,0.0,0.0,0.0,0.0,0.0,0.0,0.0,0.0,0.0,0.0,0.0,0.0,0.0,0.0,0.0,0.0,0.0,0.0,0.0,0.0,0.0],[0.0,0.0,0.0,0.0,0.0,0.0,0.0,0.0,0.0,0.0,0.0,0.0,0.0,0.0,0.0,0.0,0.0,0.0,0.01,0.0,0.0,0.0,0.0,0.0,0.0,0.0,0.0,0.0,0.0,0.0,0.0,0.0,0.0,0.0,0.01,0.06,0.04,0.02,0.03,0.0,0.0,0.01,0.0,0.0,0.0,0.1,0.0,0.0,0.27,0.99,0.0,0.0,0.96,0.0,0.0,0.0,0.0,0.0,0.0,0.0,0.0,0.0,0.0,0.0,0.0,0.0,0.0,0.0,0.0,0.0,0.0,0.0,0.0,0.0,0.0,0.0,0.0,0.03,1.0,1.0,1.0,1.0,0.98,0.96,0.0,0.0,1.0,0.0,0.0,0.0,0.21,1.0,0.0,0.0,0.96,0.0,0.0,0.0,0.0,0.0,0.0,0.0,0.0,0.0,0.0,0.0,0.0,0.0,0.0,0.0,0.0,0.0,0.0,0.0,0.0,0.0,0.0,0.0,0.0,0.0,0.0,0.0,0.0,0.0,0.0,0.0,0.0,0.0,0.0,0.0,0.0,0.0,0.0,0.0,0.0,0.0,0.0,0.0,0.0,0.0,0.0,0.0,0.0,0.0,0.0,0.0,0.0,0.0,0.0,0.0,0.0,0.0,0.0,0.0,0.0,0.0,0.0,0.0,0.0,0.0,0.0,0.0,0.0,0.0,0.0,0.0,0.0,0.0,0.0,0.0,0.0,0.0,0.0,0.0,0.0,0.0,0.0,0.0,0.0,0.0,0.0,0.0,0.0,0.0,0.0,0.0,0.0,0.0,0.0,0.0,0.0,0.0,0.0,0.0,0.0,0.0],[0.0,0.0,0.0,0.0,0.0,0.0,0.0,0.0,0.0,0.0,0.0,0.0,0.0,0.0,0.0,0.0,0.0,0.0,0.0,0.0,0.0,0.0,0.0,0.0,0.0,0.0,0.0,0.0,0.0,0.0,0.0,0.0,0.0,0.0,0.0,0.0,0.0,0.0,0.0,0.0,0.0,0.0,0.0,0.0,0.0,0.0,0.0,0.0,0.0,0.0,0.0,0.0,0.5,0.0,0.0,0.0,0.0,0.0,0.0,0.0,0.0,0.0,0.0,0.0,0.96,0.99,0.33,0.07,0.98,0.0,0.93,0.0,0.0,0.0,0.0,0.0,0.0,0.0,1.0,1.0,1.0,1.0,0.99,0.99,0.96,0.0,1.0,0.0,0.02,0.0,0.0,0.95,0.0,0.0,0.0,0.0,0.0,0.0,0.0,0.0,0.0,0.0,0.0,0.0,0.0,0.0,0.0,0.0,0.0,0.0,0.0,0.0,0.0,0.0,0.0,0.0,0.0,0.0,0.0,0.0,0.0,0.0,0.0,0.0,0.0,0.0,0.0,0.0,0.0,0.0,0.0,0.0,0.0,0.0,0.0,0.0,0.0,0.0,0.0,0.0,0.0,0.0,0.0,0.0,0.0,0.0,0.0,0.0,0.0,0.0,0.0,0.0,0.0,0.0,0.0,0.0,0.0,0.0,0.0,0.0,0.0,0.0,0.0,0.0,0.0,0.0,0.0,0.0,0.0,0.0,0.0,0.0,0.0,0.0,0.0,0.0,0.0,0.0,0.0,0.0,0.0,0.0,0.0,0.0,0.0,0.0,0.0,0.0,0.0,0.0,0.0,0.0,0.0,0.0,0.0,0.0],[0.0,0.0,0.0,0.0,0.0,0.0,0.0,0.0,0.0,0.0,0.0,0.0,0.0,0.0,0.0,0.0,0.0,0.0,0.0,0.0,0.0,0.0,0.0,0.0,0.0,0.0,0.0,0.0,0.0,0.0,0.0,0.0,0.0,0.0,0.0,0.0,0.0,0.0,0.0,0.0,0.0,0.0,0.0,0.0,0.0,0.0,0.0,0.0,0.0,0.0,0.0,0.0,0.0,0.0,0.0,0.0,0.0,0.0,0.0,0.0,0.0,0.0,0.0,0.0,0.0,0.09,0.05,0.0,0.0,0.0,0.07,0.0,0.0,0.0,0.0,1.0,1.0,0.06,1.0,1.0,1.0,1.0,1.0,0.18,0.55,0.0,0.0,0.0,0.0,0.0,0.0,0.0,0.0,0.0,0.0,0.0,0.0,0.0,0.0,0.0,0.0,0.0,0.0,0.0,0.0,0.0,0.0,0.0,0.0,0.0,0.0,0.0,0.0,0.0,0.0,0.0,0.0,0.0,0.0,0.0,0.0,0.0,0.0,0.0,0.0,0.0,0.0,0.0,0.0,0.0,0.0,0.0,0.0,0.0,0.0,0.0,0.0,0.0,0.0,0.0,0.0,0.0,0.0,0.0,0.0,0.0,0.0,0.0,0.0,0.0,0.0,0.0,0.0,0.0,0.0,0.0,0.0,0.0,0.0,0.0,0.0,0.0,0.0,0.0,0.0,0.0,0.0,0.0,0.0,0.0,0.0,0.0,0.0,0.0,0.0,0.0,0.0,0.0,0.0,0.0,0.0,0.0,0.0,0.0,0.0,0.0,0.0,0.0,0.0,0.0,0.0,0.0,0.0,0.0,0.0,0.0],[0.0,0.0,0.0,0.0,0.0,0.0,0.0,0.0,0.0,0.0,0.0,0.0,0.0,0.0,0.0,0.0,0.01,0.01,0.04,0.02,0.01,0.0,0.0,0.01,0.0,0.0,0.0,0.0,0.0,0.0,0.0,0.01,0.02,0.02,0.05,0.09,0.04,0.01,0.02,0.0,0.0,0.0,0.0,0.0,0.0,0.0,0.0,0.0,0.0,0.0,0.0,0.0,0.0,0.0,0.0,0.0,0.0,0.0,0.0,0.0,0.0,0.0,0.0,0.0,0.0,0.0,0.0,0.0,0.0,0.0,0.0,0.0,0.0,0.0,0.0,0.0,0.03,0.01,0.69,0.98,0.99,1.0,1.0,1.0,0.0,0.0,0.71,0.0,0.0,0.0,0.0,0.0,0.0,0.0,0.0,0.0,0.0,0.0,0.0,0.0,0.0,0.0,0.0,0.0,0.0,0.0,0.0,0.0,0.0,0.0,0.0,0.0,0.0,0.0,0.0,0.0,0.0,0.0,0.0,0.0,0.0,0.0,0.0,0.0,0.0,0.0,0.0,0.0,0.0,0.0,0.0,0.0,0.0,0.0,0.0,0.0,0.0,0.0,0.0,0.0,0.0,0.0,0.0,0.0,0.0,0.0,0.0,0.0,0.0,0.0,0.0,0.0,0.0,0.0,0.0,0.0,0.0,0.0,0.0,0.0,0.0,0.0,0.0,0.0,0.0,0.0,0.0,0.0,0.0,0.0,0.0,0.0,0.0,0.0,0.0,0.0,0.0,0.0,0.0,0.0,0.0,0.0,0.0,0.0,0.0,0.0,0.0,0.0,0.0,0.0,0.0,0.0,0.0,0.0,0.0,0.0],[0.0,0.0,0.0,0.0,0.0,0.0,0.0,0.0,0.0,0.0,0.0,0.0,0.0,0.0,0.0,0.0,0.0,0.0,0.02,0.01,0.0,0.0,0.0,0.01,0.0,0.0,0.0,0.0,0.0,0.0,0.0,0.01,0.02,0.01,0.02,0.08,0.01,0.01,0.01,0.0,0.0,0.0,0.0,0.0,0.0,0.0,0.0,0.0,0.0,0.0,0.0,0.0,0.0,0.0,0.0,0.0,0.0,0.0,0.0,0.0,0.0,0.0,0.0,0.0,0.0,0.04,0.0,0.0,0.0,0.0,0.0,0.0,0.0,0.0,0.0,0.0,0.0,0.0,0.0,0.96,0.99,0.18,1.0,1.0,1.0,1.0,1.0,0.0,0.0,0.0,0.0,0.0,0.0,0.0,0.0,0.0,0.0,0.0,0.0,0.0,0.0,0.0,0.0,0.0,0.0,0.0,0.0,0.0,0.0,0.0,0.0,0.0,0.0,0.0,0.0,0.0,0.0,0.0,0.0,0.0,0.0,0.0,0.0,0.0,0.0,0.0,0.0,0.0,0.0,0.0,0.0,0.0,0.0,0.0,0.0,0.0,0.0,0.0,0.0,0.0,0.0,0.0,0.0,0.0,0.0,0.0,0.0,0.0,0.0,0.0,0.0,0.0,0.0,0.0,0.0,0.0,0.0,0.0,0.0,0.0,0.0,0.0,0.0,0.0,0.0,0.0,0.0,0.0,0.0,0.0,0.0,0.0,0.0,0.0,0.0,0.0,0.0,0.0,0.0,0.0,0.0,0.0,0.0,0.0,0.0,0.0,0.0,0.0,0.0,0.0,0.0,0.0,0.0,0.0,0.0,0.0],[0.0,0.0,0.0,0.0,0.0,0.0,0.0,0.0,0.0,0.0,0.0,0.0,0.0,0.0,0.0,0.0,0.0,0.0,0.0,0.0,0.0,0.0,0.0,0.0,0.0,0.0,0.0,0.0,0.0,0.0,0.0,0.0,0.0,0.0,0.0,0.0,0.0,0.0,0.0,0.0,0.0,0.0,0.0,0.0,0.0,0.0,0.0,0.0,0.0,0.0,0.0,0.0,0.0,0.0,0.0,0.0,0.0,0.0,0.0,0.0,0.0,0.0,0.0,0.0,0.93,0.97,0.19,0.0,0.0,0.0,0.0,0.0,0.0,0.0,0.0,0.0,0.0,0.0,0.0,0.0,0.96,0.55,0.0,1.0,1.0,1.0,1.0,0.0,0.0,0.0,0.0,0.0,0.0,0.0,0.0,0.0,0.0,0.0,0.0,0.0,0.0,0.0,0.0,0.0,0.0,0.0,0.0,0.0,0.0,0.0,0.0,0.0,0.0,0.0,0.0,0.0,0.0,0.0,0.0,0.0,0.0,0.0,0.0,0.0,0.0,0.0,0.0,0.0,0.0,0.0,0.0,0.0,0.0,0.0,0.0,0.0,0.0,0.0,0.0,0.0,0.0,0.0,0.0,0.0,0.0,0.0,0.0,0.0,0.0,0.0,0.0,0.0,0.0,0.0,0.0,0.0,0.0,0.0,0.0,0.0,0.0,0.0,0.0,0.0,0.0,0.0,0.0,0.0,0.0,0.0,0.0,0.0,0.0,0.0,0.0,0.0,0.0,0.0,0.0,0.0,0.0,0.0,0.0,0.0,0.0,0.0,0.0,0.0,0.0,0.0,0.0,0.0,0.0,0.0,0.0,0.0],[0.0,0.0,0.0,0.0,0.0,0.0,0.0,0.0,0.0,0.0,0.0,0.0,0.0,0.0,0.0,0.0,0.0,0.0,0.0,0.0,0.0,0.0,0.0,0.0,0.0,0.0,0.0,0.0,0.0,0.0,0.0,0.0,0.0,0.0,0.0,0.0,0.0,0.0,0.0,0.0,0.0,0.0,0.0,0.0,0.0,0.0,0.0,0.0,0.0,0.0,0.0,0.0,0.0,0.0,0.0,0.0,0.0,0.0,0.0,0.0,0.0,0.0,0.0,0.0,0.99,0.42,0.0,0.0,0.0,0.0,0.0,0.0,0.0,0.0,0.0,0.0,0.0,0.0,0.0,0.0,0.0,0.0,0.0,1.0,1.0,1.0,1.0,0.99,0.0,0.0,0.0,0.0,0.0,0.0,0.0,0.0,0.0,0.0,0.0,0.0,0.0,0.0,0.0,0.0,0.0,0.0,0.0,0.0,0.0,0.0,0.0,0.0,0.0,0.0,0.0,0.0,0.0,0.0,0.0,0.0,0.0,0.0,0.0,0.0,0.0,0.0,0.0,0.0,0.0,0.0,0.0,0.0,0.0,0.0,0.0,0.0,0.0,0.0,0.0,0.0,0.0,0.0,0.0,0.0,0.0,0.0,0.0,0.0,0.0,0.0,0.0,0.0,0.0,0.0,0.0,0.0,0.0,0.0,0.0,0.0,0.0,0.0,0.0,0.0,0.0,0.0,0.0,0.0,0.0,0.0,0.0,0.0,0.0,0.0,0.0,0.0,0.0,0.0,0.0,0.0,0.0,0.0,0.0,0.0,0.0,0.0,0.0,0.0,0.0,0.0,0.0,0.0,0.0,0.0,0.0,0.0],[0.0,0.0,0.0,0.0,0.0,0.0,0.0,0.0,0.0,0.0,0.0,0.0,0.0,0.0,0.0,0.0,0.0,0.0,0.01,0.0,0.0,0.0,0.0,0.0,0.0,0.0,0.0,0.0,0.0,0.0,0.0,0.0,0.0,0.0,0.01,0.04,0.0,0.0,0.01,0.0,0.0,0.0,0.0,0.0,0.0,0.0,0.0,0.0,0.0,0.0,0.0,0.0,0.0,0.0,0.0,0.0,0.0,0.0,0.0,0.0,0.0,0.0,0.0,0.0,0.98,0.87,0.0,0.0,0.0,0.0,0.0,0.0,0.0,0.0,0.0,0.0,0.0,0.0,0.0,1.0,1.0,0.0,0.71,1.0,1.0,1.0,1.0,1.0,0.0,0.0,1.0,1.0,0.0,0.0,0.0,0.0,0.0,0.0,0.0,0.0,0.0,0.0,0.0,0.0,0.0,0.0,0.0,0.0,0.0,0.0,0.0,0.0,0.0,0.0,0.0,0.0,0.0,0.0,0.0,0.0,0.0,0.0,0.0,0.0,0.0,0.0,0.0,0.0,0.0,0.0,0.0,0.0,0.0,0.0,0.0,0.0,0.0,0.0,0.0,0.0,0.0,0.0,0.0,0.0,0.0,0.0,0.0,0.0,0.0,0.0,0.0,0.0,0.0,0.0,0.0,0.0,0.0,0.0,0.0,0.0,0.0,0.0,0.0,0.0,0.0,0.0,0.0,0.0,0.0,0.0,0.0,0.0,0.0,0.0,0.0,0.0,0.0,0.0,0.0,0.0,0.0,0.0,0.0,0.0,0.0,0.0,0.0,0.0,0.0,0.0,0.0,0.0,0.0,0.0,0.0,0.0],[0.0,0.0,0.0,0.0,0.0,0.0,0.0,0.0,0.0,0.0,0.0,0.0,0.0,0.0,0.0,0.0,0.0,0.0,0.0,0.0,0.0,0.0,0.0,0.0,0.0,0.0,0.0,0.0,0.0,0.0,0.0,0.0,0.0,0.0,0.0,0.0,0.0,0.0,0.0,0.0,0.0,0.0,0.0,0.0,0.0,0.0,0.0,0.0,0.0,0.0,0.0,0.0,0.0,0.0,0.0,0.0,0.0,0.0,0.0,0.0,0.0,1.0,1.0,1.0,0.99,0.01,0.0,0.0,0.0,0.0,0.0,0.0,0.0,0.0,0.0,0.0,0.0,0.0,0.0,0.0,0.0,0.0,0.0,0.0,0.0,0.99,1.0,1.0,1.0,1.0,1.0,1.0,0.0,0.0,0.0,0.0,0.0,0.0,0.0,0.0,0.0,0.0,0.0,0.0,0.0,0.0,0.0,0.0,0.0,0.0,0.0,0.0,0.0,0.0,0.0,0.0,0.0,0.0,0.0,0.0,0.0,0.0,0.0,0.0,0.0,0.0,0.0,0.0,0.0,0.0,0.0,0.0,0.0,0.0,0.0,0.0,0.0,0.0,0.0,0.0,0.0,0.0,0.0,0.0,0.0,0.0,0.0,0.0,0.0,0.0,0.0,0.0,0.0,0.0,0.0,0.0,0.0,0.0,0.0,0.0,0.0,0.0,0.0,0.0,0.0,0.0,0.0,0.0,0.0,0.0,0.0,0.0,0.0,0.0,0.0,0.0,0.0,0.0,0.0,0.0,0.0,0.0,0.0,0.0,0.0,0.0,0.0,0.0,0.0,0.0,0.0,0.0,0.0,0.0,0.0,0.0],[0.0,0.0,0.0,0.0,0.0,0.0,0.0,0.0,0.0,0.0,0.0,0.0,0.0,0.0,0.0,0.0,0.0,0.0,0.0,0.0,0.0,0.0,0.0,0.0,0.0,0.0,0.0,0.0,0.0,0.0,0.0,0.0,0.0,0.0,0.0,0.0,0.0,0.0,0.0,0.0,0.0,0.0,0.0,0.0,0.0,0.0,0.0,0.0,0.0,0.0,0.0,0.0,0.26,0.05,0.0,0.0,1.0,0.0,0.0,1.0,1.0,1.0,1.0,1.0,0.99,0.0,0.01,0.08,0.99,0.0,0.0,0.0,0.0,0.0,0.0,0.0,0.0,0.0,0.0,0.0,0.02,0.0,0.0,0.0,0.0,0.0,0.0,1.0,1.0,1.0,1.0,1.0,1.0,0.0,0.0,0.0,0.0,0.0,0.0,0.0,0.0,0.0,0.0,0.0,0.0,0.0,0.0,0.0,0.0,0.0,0.0,0.0,0.0,0.0,0.0,0.0,0.0,0.0,0.0,0.0,0.0,0.0,0.0,0.0,0.0,0.0,0.0,0.0,0.0,0.0,0.0,0.0,0.0,0.0,0.0,0.0,0.0,0.0,0.0,0.0,0.0,0.0,0.0,0.0,0.0,0.0,0.0,0.0,0.0,0.0,0.0,0.0,0.0,0.0,0.0,0.0,0.0,0.0,0.0,0.0,0.0,0.0,0.0,0.0,0.0,0.0,0.0,0.0,0.0,0.0,0.0,0.0,0.0,0.0,0.0,0.0,0.0,0.0,0.0,0.0,0.0,0.0,0.0,0.0,0.0,0.0,0.0,0.0,0.0,0.0,0.0,0.0,0.0,0.0,0.0,0.0],[0.0,0.0,0.0,0.0,0.0,0.0,0.0,0.0,0.0,0.0,0.0,0.0,0.0,0.0,0.0,0.0,0.0,0.0,0.0,0.0,0.0,0.0,0.0,0.0,0.0,0.0,0.0,0.0,0.0,0.0,0.0,0.0,0.0,0.0,0.0,0.0,0.0,0.0,0.0,0.0,0.0,0.0,0.0,0.0,0.0,0.0,0.0,0.0,0.0,0.0,0.0,0.0,0.0,0.0,0.0,0.0,0.0,0.0,0.0,0.0,0.0,1.0,0.99,0.17,0.0,0.0,0.0,0.0,0.0,0.0,0.0,0.0,0.0,0.0,0.0,0.0,0.0,0.0,0.0,0.0,0.0,0.0,0.0,0.0,0.0,0.0,0.0,1.0,1.0,1.0,1.0,1.0,1.0,1.0,0.0,0.0,0.0,0.0,0.0,0.0,0.0,0.0,0.0,0.0,0.01,0.01,0.0,0.0,0.0,0.0,0.0,0.0,0.0,0.0,0.0,0.0,0.0,0.0,0.0,0.0,0.0,0.0,0.0,0.0,0.0,0.0,0.0,0.0,0.0,0.0,0.0,0.0,0.0,0.0,0.0,0.0,0.0,0.0,0.0,0.0,0.0,0.0,0.0,0.0,0.0,0.0,0.0,0.0,0.0,0.0,0.0,0.0,0.0,0.0,0.0,0.0,0.0,0.0,0.0,0.0,0.0,0.0,0.0,0.0,0.0,0.0,0.0,0.0,0.0,0.0,0.0,0.0,0.0,0.0,0.0,0.0,0.0,0.0,0.0,0.0,0.0,0.0,0.0,0.0,0.0,0.0,0.0,0.0,0.0,0.0,0.0,0.0,0.0,0.0,0.0,0.0],[0.0,0.0,0.0,0.0,0.0,0.0,0.0,0.0,0.0,0.0,0.0,0.0,0.0,0.0,0.0,0.0,0.0,0.0,0.01,0.0,0.0,0.0,0.0,0.0,0.0,0.0,0.0,0.0,0.0,0.0,0.0,0.01,0.01,0.01,0.01,0.06,0.01,0.01,0.01,0.0,0.0,0.0,0.0,0.0,0.0,0.0,0.0,0.0,0.0,0.0,0.0,0.0,0.0,0.0,0.0,0.0,0.0,0.0,0.0,0.0,0.0,0.02,0.0,0.0,0.0,0.0,0.0,0.0,0.0,0.0,0.0,0.0,0.0,0.0,0.0,0.0,0.0,0.0,0.0,0.21,0.0,0.0,0.0,0.0,0.0,0.0,1.0,1.0,1.0,1.0,1.0,1.0,1.0,1.0,1.0,0.0,0.0,0.0,0.0,0.0,0.0,0.0,0.0,0.0,0.01,0.0,0.0,0.0,0.0,0.0,0.0,0.0,0.0,0.0,0.0,0.0,0.0,0.0,0.0,0.0,0.0,0.0,0.0,0.0,0.0,0.0,0.0,0.0,0.0,0.0,0.0,0.0,0.0,0.0,0.0,0.0,0.0,0.0,0.0,0.0,0.0,0.0,0.0,0.0,0.0,0.0,0.0,0.0,0.0,0.0,0.0,0.0,0.0,0.0,0.0,0.0,0.0,0.0,0.0,0.0,0.0,0.0,0.0,0.0,0.0,0.0,0.0,0.0,0.0,0.0,0.0,0.0,0.0,0.0,0.0,0.0,0.0,0.0,0.0,0.0,0.0,0.0,0.0,0.0,0.0,0.0,0.0,0.0,0.0,0.0,0.0,0.0,0.0,0.0,0.0,0.0],[0.0,0.0,0.0,0.0,0.0,0.0,0.0,0.0,0.0,0.0,0.0,0.0,0.0,0.0,0.0,0.0,0.0,0.0,0.0,0.0,0.0,0.0,0.0,0.0,0.0,0.0,0.0,0.0,0.0,0.0,0.0,0.0,0.0,0.0,0.0,0.0,0.0,0.0,0.0,0.0,0.0,0.0,0.0,0.0,0.0,0.0,0.0,0.0,0.0,0.99,0.0,0.0,1.0,1.0,0.0,0.0,0.2,0.0,0.0,0.0,0.0,0.0,0.0,0.0,0.0,0.0,0.0,0.0,0.97,0.0,0.0,0.0,0.0,0.0,0.0,0.0,0.0,0.0,0.0,1.0,0.95,0.0,0.0,0.0,0.0,0.0,1.0,1.0,1.0,1.0,1.0,1.0,1.0,1.0,1.0,0.14,0.0,0.0,0.0,0.0,0.0,0.0,0.0,0.0,0.0,0.0,0.0,0.0,0.0,0.0,0.0,0.0,0.0,0.0,0.0,0.0,0.0,0.0,0.0,0.0,0.0,0.0,0.0,0.0,0.0,0.0,0.0,0.0,0.0,0.0,0.0,0.0,0.0,0.0,0.0,0.0,0.0,0.0,0.0,0.0,0.0,0.0,0.0,0.0,0.0,0.0,0.0,0.0,0.0,0.0,0.0,0.0,0.0,0.0,0.0,0.0,0.0,0.0,0.0,0.0,0.0,0.0,0.0,0.0,0.0,0.0,0.0,0.0,0.0,0.0,0.0,0.0,0.0,0.0,0.0,0.0,0.0,0.0,0.0,0.0,0.0,0.0,0.0,0.0,0.0,0.0,0.0,0.0,0.0,0.0,0.0,0.0,0.0,0.0,0.0,0.0],[0.0,0.0,0.0,0.0,0.0,0.0,0.0,0.0,0.0,0.0,0.0,0.0,0.0,0.0,0.0,0.0,0.0,0.0,0.0,0.0,0.0,0.0,0.0,0.0,0.0,0.0,0.0,0.0,0.0,0.0,0.0,0.0,0.0,0.0,0.0,0.0,0.0,0.0,0.0,0.0,0.0,0.0,0.0,0.0,0.0,0.0,0.0,0.0,0.0,0.0,0.0,0.0,0.0,1.0,0.0,0.0,0.0,0.0,0.0,0.0,0.0,1.0,0.0,0.0,0.0,0.0,0.0,0.0,0.0,0.0,0.0,0.0,0.0,0.0,0.0,0.0,0.0,0.0,0.0,0.0,0.0,0.0,0.0,0.0,0.0,0.0,0.0,0.0,1.0,1.0,1.0,1.0,1.0,1.0,1.0,1.0,0.0,0.0,0.11,0.0,0.0,0.01,0.0,0.0,0.0,0.0,0.0,0.0,0.0,0.0,0.0,0.0,0.0,0.0,0.0,0.0,0.0,0.0,0.0,0.0,0.0,0.0,0.0,0.0,0.0,0.0,0.0,0.0,0.0,0.0,0.0,0.0,0.0,0.0,0.0,0.0,0.0,0.0,0.0,0.0,0.0,0.0,0.0,0.0,0.0,0.0,0.0,0.0,0.0,0.0,0.0,0.0,0.0,0.0,0.0,0.0,0.0,0.0,0.0,0.0,0.0,0.0,0.0,0.0,0.0,0.0,0.0,0.0,0.0,0.0,0.0,0.0,0.0,0.0,0.0,0.0,0.0,0.0,0.0,0.0,0.0,0.0,0.0,0.0,0.0,0.0,0.0,0.0,0.0,0.0,0.0,0.0,0.0,0.0,0.0,0.0],[0.0,0.0,0.0,0.0,0.0,0.0,0.0,0.0,0.0,0.0,0.0,0.0,0.0,0.0,0.0,0.0,0.0,0.0,0.0,0.0,0.0,0.0,0.0,0.0,0.0,0.0,0.0,0.0,0.0,0.0,0.0,0.01,0.01,0.01,0.01,0.09,0.01,0.07,0.13,0.0,0.0,0.0,0.0,0.0,0.0,0.0,0.0,0.0,0.0,0.0,0.0,0.0,0.0,0.0,0.0,0.0,0.0,0.0,0.0,0.0,0.0,0.0,0.0,0.0,0.0,0.0,0.0,0.0,0.0,0.0,0.0,0.0,0.0,0.0,0.0,0.0,0.0,0.0,0.0,0.0,0.0,0.0,0.0,0.0,0.0,0.0,0.0,0.0,0.0,1.0,1.0,1.0,1.0,1.0,1.0,1.0,0.0,0.0,0.12,0.0,0.09,0.03,0.04,0.03,0.03,0.02,0.01,0.01,0.0,0.0,0.0,0.0,0.0,0.0,0.0,0.0,0.0,0.0,0.0,0.0,0.0,0.0,0.0,0.0,0.0,0.0,0.0,0.0,0.0,0.0,0.0,0.0,0.0,0.0,0.0,0.0,0.0,0.0,0.0,0.0,0.0,0.0,0.0,0.0,0.0,0.0,0.0,0.0,0.0,0.0,0.0,0.0,0.0,0.0,0.0,0.0,0.0,0.0,0.0,0.0,0.0,0.0,0.0,0.0,0.0,0.0,0.0,0.01,0.0,0.0,0.0,0.0,0.0,0.0,0.0,0.0,0.0,0.0,0.0,0.0,0.0,0.0,0.0,0.0,0.0,0.0,0.0,0.0,0.0,0.0,0.0,0.0,0.0,0.0,0.0,0.0],[0.0,0.0,0.0,0.0,0.0,0.0,0.0,0.0,0.0,0.0,0.0,0.0,0.0,0.0,0.0,0.0,0.0,0.0,0.0,0.0,0.0,0.0,0.0,0.0,0.0,0.0,0.0,0.0,0.0,0.0,0.0,0.0,0.0,0.0,0.01,0.13,0.11,0.42,0.63,0.03,0.0,0.84,0.0,0.0,0.0,0.0,0.0,0.0,0.0,0.99,0.0,0.0,0.0,0.0,0.0,0.0,0.0,0.0,0.0,0.0,0.0,0.0,0.0,0.0,0.0,0.0,0.0,0.0,0.0,0.0,0.0,0.0,0.0,0.0,0.0,0.0,0.0,0.0,0.0,0.96,0.0,0.0,0.0,0.0,0.0,0.0,0.0,0.0,0.0,0.0,1.0,1.0,1.0,1.0,1.0,1.0,1.0,0.0,0.0,0.0,0.05,0.0,0.0,0.0,0.0,0.0,0.0,0.0,0.0,0.0,0.0,0.0,0.0,0.0,0.0,0.0,0.0,0.0,0.0,0.0,0.0,0.0,0.0,0.0,0.0,0.0,0.0,0.0,0.0,0.0,0.0,0.0,0.0,0.0,0.0,0.0,0.0,0.0,0.0,0.0,0.0,0.0,0.0,0.0,0.0,0.0,0.0,0.0,0.0,0.0,0.0,0.0,0.0,0.0,0.0,0.0,0.0,0.0,0.0,0.0,0.0,0.0,0.0,0.0,0.0,0.0,0.0,0.0,0.0,0.0,0.0,0.0,0.0,0.0,0.0,0.0,0.0,0.0,0.0,0.0,0.0,0.0,0.0,0.0,0.0,0.0,0.0,0.0,0.0,0.0,0.0,0.0,0.0,0.0,0.0,0.0],[0.0,0.0,0.0,0.0,0.0,0.0,0.0,0.0,0.0,0.0,0.0,0.0,0.0,0.0,0.0,0.0,0.0,0.0,0.0,0.0,0.0,0.0,0.0,0.0,0.0,0.0,0.0,0.0,0.0,0.0,0.0,0.0,0.0,0.0,0.0,0.01,0.0,0.0,0.33,0.0,0.0,0.0,0.0,0.0,0.0,0.0,0.0,0.0,0.0,1.0,1.0,0.0,0.0,1.0,0.0,0.0,0.0,0.0,0.0,0.0,0.0,0.0,0.0,0.0,0.0,0.0,0.0,0.0,0.0,0.0,0.0,0.0,0.0,0.0,0.0,0.0,0.0,0.0,0.0,0.0,0.0,0.0,0.0,0.0,0.0,0.0,0.0,0.0,0.0,0.0,0.0,0.14,1.0,1.0,1.0,1.0,1.0,1.0,1.0,0.01,0.07,0.02,0.0,0.0,0.0,0.0,0.0,0.0,0.0,0.0,0.0,0.0,0.0,0.0,0.0,0.0,0.0,0.0,0.0,0.0,0.0,0.0,0.0,0.0,0.0,0.0,0.0,0.0,0.0,0.0,0.0,0.0,0.0,0.0,0.0,0.0,0.0,0.0,0.0,0.0,0.0,0.0,0.0,0.0,0.0,0.0,0.0,0.0,0.0,0.0,0.0,0.0,0.0,0.0,0.0,0.0,0.0,0.0,0.0,0.0,0.0,0.0,0.0,0.0,0.0,0.0,0.0,0.0,0.0,0.0,0.0,0.0,0.0,0.0,0.0,0.0,0.0,0.0,0.0,0.0,0.0,0.0,0.0,0.0,0.0,0.0,0.0,0.0,0.0,0.0,0.0,0.0,0.0,0.0,0.0,0.0],[0.0,0.0,0.0,0.0,0.0,0.0,0.0,0.0,0.0,0.0,0.0,0.0,0.0,0.0,0.0,0.0,0.0,0.0,0.0,0.0,0.0,0.0,0.0,0.0,0.0,0.0,0.0,0.0,0.0,0.0,0.0,0.0,0.0,0.0,0.0,0.05,0.0,0.02,0.49,0.1,0.0,0.89,0.0,0.0,0.0,0.0,0.99,0.0,0.0,0.99,0.99,0.0,0.0,0.0,0.0,0.0,0.0,0.0,0.0,0.0,0.0,0.0,0.0,0.0,0.0,0.0,0.0,0.0,0.0,0.0,0.0,0.0,0.0,0.0,0.0,0.0,0.0,0.0,0.0,0.0,0.0,0.0,0.0,0.0,0.0,0.0,0.0,0.0,0.0,0.0,0.0,0.0,0.0,0.0,1.0,1.0,1.0,1.0,1.0,0.05,0.22,0.01,0.0,0.0,0.0,0.0,0.0,0.0,0.0,0.0,0.0,0.0,0.0,0.0,0.0,0.0,0.0,0.0,0.0,0.0,0.0,0.0,0.0,0.0,0.0,0.0,0.0,0.0,0.0,0.0,0.0,0.0,0.0,0.0,0.0,0.0,0.0,0.0,0.0,0.0,0.0,0.0,0.0,0.0,0.0,0.0,0.0,0.0,0.0,0.0,0.0,0.0,0.0,0.0,0.0,0.0,0.0,0.0,0.0,0.0,0.0,0.0,0.0,0.0,0.0,0.0,0.0,0.0,0.0,0.0,0.0,0.0,0.0,0.0,0.0,0.0,0.0,0.0,0.0,0.0,0.0,0.0,0.0,0.0,0.0,0.0,0.0,0.0,0.0,0.0,0.0,0.0,0.0,0.0,0.0,0.0],[0.0,0.0,0.0,0.0,0.0,0.0,0.0,0.0,0.0,0.0,0.0,0.0,0.0,0.0,0.0,0.0,0.0,0.0,0.0,0.0,0.0,0.0,0.0,0.0,0.0,0.0,0.0,0.0,0.0,0.0,0.0,0.0,0.0,0.0,0.0,0.0,0.0,0.0,0.01,0.0,0.0,0.0,0.0,0.0,0.0,0.0,0.0,0.0,0.0,0.0,1.0,0.0,0.0,0.0,0.0,0.0,0.0,0.0,0.0,0.0,0.0,0.0,0.0,0.0,0.0,0.0,0.0,0.0,0.0,0.0,0.0,0.0,0.0,0.0,0.0,0.0,0.0,0.0,0.0,0.0,0.0,0.0,0.0,0.0,0.0,0.0,0.0,0.0,0.0,0.0,0.0,0.0,0.0,0.0,0.0,1.0,1.0,1.0,1.0,0.07,0.0,0.02,0.0,0.0,0.0,0.0,0.0,0.0,0.0,0.0,0.0,0.0,0.0,0.0,0.0,0.0,0.0,0.0,0.0,0.0,0.0,0.0,0.0,0.0,0.0,0.0,0.0,0.0,0.0,0.0,0.0,0.0,0.0,0.0,0.0,0.0,0.0,0.0,0.0,0.0,0.0,0.0,0.0,0.0,0.0,0.0,0.0,0.0,0.0,0.0,0.0,0.0,0.0,0.0,0.0,0.0,0.0,0.0,0.0,0.0,0.0,0.0,0.0,0.0,0.0,0.0,0.0,0.0,0.0,0.0,0.0,0.0,0.0,0.0,0.0,0.0,0.0,0.0,0.0,0.0,0.0,0.0,0.0,0.0,0.0,0.0,0.0,0.0,0.0,0.0,0.0,0.0,0.0,0.0,0.0,0.0],[0.0,0.0,0.0,0.0,0.0,0.0,0.0,0.0,0.0,0.0,0.0,0.0,0.0,0.0,0.0,0.0,0.0,0.0,0.0,0.0,0.0,0.0,0.0,0.0,0.0,0.0,0.0,0.0,0.0,0.0,0.0,0.0,0.0,0.0,0.0,0.01,0.0,0.0,0.06,0.0,0.0,0.0,0.0,0.0,0.0,0.0,0.0,0.0,0.0,0.0,0.0,0.0,0.0,0.0,0.0,0.0,0.0,0.0,0.0,0.0,0.0,0.0,0.0,0.0,0.0,0.0,0.0,0.0,0.0,0.0,0.0,0.0,0.0,0.0,0.0,0.0,0.0,0.0,0.0,0.0,0.0,0.0,0.0,0.0,0.0,0.0,0.0,0.0,0.0,0.0,0.0,0.0,0.11,0.12,0.0,1.0,1.0,1.0,1.0,1.0,0.97,0.29,0.03,0.0,0.0,0.0,0.0,0.0,0.0,0.0,0.0,0.0,0.0,0.0,0.0,0.0,0.0,0.0,0.0,0.0,0.0,0.0,0.0,0.0,0.0,0.0,0.0,0.0,0.0,0.0,0.0,0.0,0.0,0.0,0.0,0.0,0.0,0.0,0.0,0.0,0.0,0.0,0.0,0.0,0.0,0.0,0.0,0.0,0.0,0.0,0.0,0.0,0.0,0.0,0.0,0.0,0.0,0.0,0.0,0.0,0.0,0.0,0.0,0.0,0.0,0.0,0.0,0.0,0.0,0.0,0.0,0.0,0.0,0.0,0.0,0.0,0.0,0.0,0.0,0.0,0.0,0.0,0.0,0.0,0.0,0.0,0.0,0.0,0.0,0.0,0.0,0.0,0.0,0.0,0.0,0.0],[0.0,0.0,0.0,0.0,0.0,0.0,0.0,0.0,0.0,0.0,0.0,0.0,0.0,0.0,0.0,0.0,0.0,0.0,0.0,0.0,0.0,0.0,0.0,0.0,0.0,0.0,0.0,0.0,0.0,0.0,0.0,0.0,0.0,0.0,0.0,0.02,0.0,0.0,0.01,0.01,0.0,0.0,0.0,0.0,0.0,0.0,0.0,0.0,0.0,0.0,0.0,0.0,0.0,0.0,0.0,0.0,0.0,0.0,0.0,0.0,0.0,0.0,0.0,0.0,0.0,0.0,0.0,0.0,0.0,0.0,0.0,0.0,0.0,0.0,0.0,0.0,0.0,0.0,0.0,0.0,0.0,0.0,0.0,0.0,0.0,0.0,0.0,0.0,0.0,0.0,0.0,0.0,0.0,0.0,0.0,0.01,0.05,0.07,1.0,1.0,1.0,0.97,0.06,0.03,0.0,0.01,0.0,0.0,0.0,0.0,0.0,0.0,0.0,0.0,0.0,0.0,0.0,0.0,0.0,0.0,0.0,0.0,0.0,0.0,0.0,0.0,0.0,0.0,0.0,0.0,0.0,0.0,0.0,0.0,0.0,0.0,0.0,0.0,0.0,0.0,0.0,0.0,0.0,0.0,0.0,0.0,0.0,0.0,0.0,0.0,0.0,0.0,0.0,0.0,0.0,0.0,0.0,0.0,0.0,0.0,0.0,0.0,0.0,0.0,0.0,0.0,0.01,0.02,0.01,0.0,0.01,0.0,0.0,0.0,0.0,0.0,0.0,0.0,0.0,0.0,0.0,0.0,0.0,0.0,0.0,0.0,0.0,0.0,0.0,0.0,0.0,0.0,0.0,0.0,0.0,0.0],[0.0,0.0,0.0,0.0,0.0,0.0,0.0,0.0,0.0,0.0,0.0,0.0,0.0,0.0,0.0,0.0,0.0,0.0,0.0,0.0,0.0,0.0,0.0,0.0,0.0,0.0,0.0,0.0,0.0,0.0,0.0,0.01,0.01,0.01,0.01,0.11,0.01,0.16,0.49,0.38,0.0,0.0,0.0,0.0,0.0,0.0,0.0,0.0,0.0,0.0,0.0,0.0,0.0,0.0,0.0,0.0,0.0,0.0,0.0,0.0,0.0,0.0,0.0,0.0,0.0,0.0,0.0,0.0,0.0,0.0,0.0,0.0,0.0,0.0,0.0,0.0,0.0,0.0,0.0,0.0,0.0,0.0,0.0,0.0,0.0,0.0,0.0,0.0,0.0,0.0,0.0,0.0,0.0,0.09,0.05,0.07,0.22,0.0,0.97,1.0,1.0,1.0,0.96,0.18,0.0,0.0,0.0,0.0,0.0,0.0,0.0,0.0,0.0,0.0,0.0,0.0,0.0,0.0,0.0,0.0,0.0,0.0,0.0,0.0,0.0,0.0,0.0,0.0,0.0,0.0,0.0,0.0,0.0,0.0,0.0,0.0,0.0,0.0,0.0,0.0,0.0,0.0,0.0,0.0,0.0,0.0,0.0,0.0,0.0,0.0,0.0,0.0,0.0,0.0,0.0,0.0,0.0,0.0,0.0,0.0,0.0,0.0,0.0,0.0,0.0,0.0,0.0,0.01,0.0,0.0,0.0,0.0,0.0,0.0,0.0,0.0,0.0,0.0,0.0,0.0,0.0,0.0,0.0,0.0,0.0,0.0,0.0,0.0,0.0,0.0,0.0,0.0,0.0,0.0,0.0,0.0],[0.0,0.0,0.0,0.0,0.0,0.0,0.0,0.0,0.0,0.0,0.0,0.0,0.0,0.0,0.0,0.0,0.0,0.0,0.0,0.0,0.0,0.0,0.0,0.0,0.0,0.0,0.0,0.0,0.0,0.0,0.0,0.01,0.0,0.0,0.0,0.01,0.0,0.0,0.01,0.01,0.0,0.0,0.0,0.0,0.0,0.0,0.0,0.0,0.0,0.0,0.0,0.0,0.0,0.0,0.0,0.0,0.0,0.0,0.0,0.0,0.0,0.0,0.0,0.0,0.0,0.0,0.0,0.0,0.0,0.0,0.0,0.0,0.0,0.0,0.0,0.0,0.0,0.0,0.0,0.0,0.0,0.0,0.0,0.0,0.0,0.0,0.0,0.0,0.0,0.0,0.0,0.0,0.01,0.03,0.0,0.02,0.01,0.02,0.29,0.97,1.0,1.0,1.0,0.89,0.04,0.1,0.0,0.0,0.0,0.0,0.0,0.0,0.0,0.0,0.0,0.0,0.0,0.0,0.0,0.0,0.0,0.0,0.0,0.0,0.0,0.01,0.01,0.0,0.0,0.0,0.0,0.0,0.0,0.0,0.0,0.0,0.0,0.0,0.0,0.0,0.0,0.0,0.0,0.0,0.0,0.0,0.0,0.0,0.0,0.0,0.0,0.0,0.0,0.0,0.0,0.0,0.0,0.0,0.0,0.0,0.0,0.0,0.0,0.0,0.0,0.01,0.01,0.01,0.01,0.0,0.01,0.0,0.0,0.0,0.0,0.0,0.0,0.0,0.0,0.0,0.0,0.0,0.0,0.0,0.0,0.0,0.0,0.0,0.0,0.0,0.0,0.0,0.0,0.0,0.0,0.0],[0.0,0.0,0.0,0.0,0.0,0.0,0.0,0.0,0.0,0.0,0.0,0.0,0.0,0.0,0.0,0.0,0.0,0.0,0.0,0.0,0.0,0.0,0.0,0.0,0.0,0.0,0.0,0.0,0.01,0.0,0.0,0.03,0.01,0.02,0.01,0.05,0.01,0.06,0.07,0.16,0.0,0.0,0.0,0.0,0.0,0.0,0.0,0.0,0.0,0.0,0.0,0.0,0.0,0.0,0.0,0.0,0.0,0.0,0.0,0.0,0.0,0.0,0.0,0.0,0.0,0.0,0.0,0.0,0.0,0.0,0.0,0.0,0.0,0.0,0.0,0.0,0.0,0.0,0.0,0.0,0.0,0.0,0.0,0.0,0.0,0.0,0.0,0.0,0.0,0.0,0.0,0.0,0.0,0.04,0.0,0.0,0.0,0.0,0.03,0.06,0.96,1.0,1.0,1.0,0.76,0.05,0.0,0.0,0.0,0.0,0.0,0.0,0.0,0.0,0.0,0.0,0.0,0.0,0.0,0.0,0.0,0.0,0.0,0.0,0.0,0.0,0.01,0.0,0.0,0.0,0.0,0.0,0.0,0.0,0.0,0.0,0.0,0.0,0.0,0.0,0.0,0.0,0.0,0.0,0.0,0.0,0.0,0.0,0.0,0.0,0.0,0.0,0.0,0.0,0.0,0.0,0.0,0.0,0.0,0.0,0.0,0.0,0.0,0.0,0.0,0.0,0.01,0.01,0.0,0.0,0.0,0.0,0.0,0.0,0.0,0.0,0.0,0.0,0.0,0.0,0.0,0.0,0.0,0.0,0.0,0.0,0.0,0.0,0.0,0.0,0.0,0.0,0.0,0.0,0.0,0.0],[0.0,0.0,0.0,0.0,0.0,0.0,0.0,0.0,0.0,0.0,0.0,0.0,0.0,0.0,0.0,0.0,0.0,0.0,0.0,0.0,0.0,0.0,0.0,0.0,0.0,0.0,0.0,0.0,0.01,0.0,0.0,0.02,0.0,0.01,0.0,0.01,0.0,0.01,0.01,0.02,0.0,0.0,0.0,0.0,0.0,0.0,0.0,0.0,0.0,0.0,0.0,0.0,0.0,0.0,0.0,0.0,0.0,0.0,0.0,0.0,0.0,0.0,0.0,0.0,0.0,0.0,0.0,0.0,0.0,0.0,0.0,0.0,0.0,0.0,0.0,0.0,0.0,0.0,0.0,0.0,0.0,0.0,0.0,0.0,0.0,0.0,0.0,0.0,0.0,0.0,0.0,0.0,0.0,0.03,0.0,0.0,0.0,0.0,0.0,0.03,0.18,0.89,1.0,1.0,1.0,0.94,0.33,0.01,0.0,0.0,0.0,0.0,0.0,0.0,0.0,0.0,0.0,0.0,0.0,0.0,0.0,0.0,0.0,0.0,0.0,0.01,0.01,0.0,0.0,0.0,0.0,0.0,0.0,0.0,0.0,0.0,0.0,0.0,0.0,0.0,0.0,0.0,0.0,0.0,0.0,0.0,0.0,0.0,0.0,0.0,0.0,0.0,0.0,0.0,0.0,0.0,0.0,0.0,0.0,0.0,0.0,0.0,0.0,0.0,0.0,0.0,0.0,0.01,0.0,0.0,0.0,0.0,0.0,0.0,0.0,0.0,0.0,0.0,0.0,0.0,0.0,0.0,0.0,0.0,0.0,0.0,0.0,0.0,0.0,0.0,0.0,0.0,0.0,0.0,0.0,0.0],[0.0,0.0,0.0,0.0,0.0,0.0,0.0,0.0,0.0,0.0,0.0,0.0,0.0,0.0,0.0,0.0,0.0,0.0,0.0,0.0,0.0,0.0,0.0,0.0,0.0,0.0,0.0,0.0,0.01,0.01,0.01,0.03,0.0,0.01,0.0,0.01,0.0,0.01,0.0,0.01,0.0,0.0,0.0,0.0,0.0,0.0,0.0,0.0,0.0,0.0,0.0,0.0,0.0,0.0,0.0,0.0,0.0,0.0,0.0,0.0,0.0,0.0,0.0,0.0,0.0,0.0,0.0,0.0,0.0,0.0,0.0,0.0,0.0,0.0,0.0,0.0,0.0,0.0,0.0,0.0,0.0,0.0,0.0,0.0,0.0,0.0,0.0,0.0,0.0,0.01,0.01,0.0,0.0,0.03,0.0,0.0,0.0,0.0,0.0,0.0,0.0,0.04,0.76,1.0,1.0,1.0,0.94,0.06,0.01,0.0,0.0,0.0,0.0,0.0,0.0,0.0,0.0,0.0,0.0,0.0,0.0,0.0,0.0,0.0,0.01,0.01,0.02,0.01,0.0,0.0,0.0,0.0,0.0,0.0,0.0,0.01,0.0,0.0,0.0,0.0,0.0,0.0,0.0,0.0,0.0,0.0,0.0,0.0,0.0,0.0,0.0,0.0,0.0,0.0,0.0,0.0,0.0,0.0,0.01,0.0,0.0,0.0,0.01,0.0,0.0,0.01,0.01,0.01,0.0,0.0,0.01,0.0,0.0,0.0,0.01,0.0,0.0,0.01,0.01,0.0,0.0,0.01,0.0,0.0,0.0,0.0,0.0,0.0,0.0,0.0,0.0,0.0,0.0,0.0,0.0,0.0],[0.0,0.0,0.0,0.0,0.0,0.0,0.0,0.0,0.0,0.0,0.0,0.0,0.0,0.0,0.0,0.0,0.0,0.0,0.0,0.0,0.0,0.0,0.0,0.0,0.0,0.0,0.0,0.0,0.0,0.0,0.0,0.01,0.0,0.0,0.0,0.0,0.0,0.0,0.0,0.01,0.0,0.0,0.0,0.0,0.0,0.0,0.0,0.0,0.0,0.0,0.0,0.0,0.0,0.0,0.0,0.0,0.0,0.0,0.0,0.0,0.0,0.0,0.0,0.0,0.0,0.0,0.0,0.0,0.0,0.0,0.0,0.0,0.0,0.0,0.0,0.0,0.0,0.0,0.0,0.0,0.0,0.0,0.0,0.0,0.0,0.0,0.0,0.0,0.0,0.01,0.0,0.0,0.0,0.02,0.0,0.0,0.0,0.0,0.0,0.01,0.0,0.1,0.05,0.94,1.0,1.0,1.0,0.92,0.01,0.01,0.0,0.0,0.0,0.0,0.0,0.0,0.0,0.0,0.0,0.0,0.0,0.0,0.0,0.0,0.01,0.0,0.02,0.0,0.0,0.0,0.0,0.0,0.0,0.0,0.0,0.0,0.0,0.0,0.0,0.0,0.0,0.0,0.0,0.0,0.0,0.0,0.0,0.0,0.0,0.0,0.0,0.0,0.0,0.0,0.0,0.0,0.0,0.0,0.0,0.0,0.0,0.0,0.0,0.0,0.0,0.0,0.01,0.0,0.0,0.0,0.0,0.0,0.0,0.0,0.01,0.0,0.0,0.0,0.01,0.0,0.0,0.0,0.0,0.0,0.0,0.0,0.0,0.0,0.0,0.0,0.0,0.0,0.0,0.0,0.0,0.0],[0.0,0.0,0.0,0.0,0.0,0.0,0.0,0.0,0.0,0.0,0.0,0.0,0.0,0.0,0.0,0.0,0.0,0.0,0.0,0.0,0.0,0.0,0.0,0.0,0.0,0.0,0.0,0.0,0.0,0.01,0.0,0.01,0.0,0.0,0.0,0.0,0.0,0.0,0.0,0.0,0.0,0.0,0.0,0.0,0.0,0.0,0.0,0.0,0.0,0.0,0.0,0.0,0.0,0.0,0.0,0.0,0.0,0.0,0.0,0.0,0.0,0.0,0.0,0.0,0.0,0.0,0.0,0.0,0.0,0.0,0.0,0.0,0.0,0.0,0.0,0.0,0.0,0.0,0.0,0.0,0.0,0.0,0.0,0.0,0.0,0.0,0.0,0.0,0.0,0.0,0.0,0.0,0.0,0.01,0.0,0.0,0.0,0.0,0.0,0.0,0.0,0.0,0.0,0.33,0.94,1.0,1.0,1.0,0.89,0.1,0.07,0.01,0.02,0.0,0.01,0.0,0.0,0.0,0.0,0.0,0.01,0.01,0.0,0.0,0.02,0.01,0.04,0.01,0.0,0.0,0.0,0.0,0.0,0.0,0.0,0.02,0.01,0.0,0.0,0.0,0.0,0.0,0.0,0.0,0.0,0.0,0.0,0.0,0.0,0.0,0.0,0.0,0.0,0.0,0.0,0.02,0.0,0.0,0.02,0.0,0.0,0.0,0.01,0.0,0.0,0.0,0.01,0.0,0.0,0.0,0.01,0.0,0.0,0.0,0.01,0.0,0.0,0.01,0.02,0.0,0.0,0.01,0.0,0.0,0.0,0.01,0.0,0.0,0.0,0.0,0.0,0.0,0.0,0.0,0.0,0.0],[0.0,0.0,0.0,0.0,0.0,0.0,0.0,0.0,0.0,0.0,0.0,0.0,0.0,0.0,0.0,0.0,0.0,0.0,0.0,0.0,0.0,0.0,0.0,0.0,0.0,0.0,0.0,0.0,0.0,0.0,0.0,0.0,0.0,0.0,0.0,0.0,0.0,0.0,0.0,0.0,0.0,0.0,0.0,0.0,0.0,0.0,0.0,0.0,0.0,0.0,0.0,0.0,0.0,0.0,0.0,0.0,0.0,0.0,0.0,0.0,0.0,0.01,0.0,0.0,0.0,0.0,0.0,0.0,0.0,0.0,0.0,0.0,0.0,0.0,0.0,0.0,0.0,0.0,0.0,0.0,0.0,0.0,0.0,0.0,0.0,0.0,0.0,0.0,0.0,0.0,0.0,0.0,0.0,0.01,0.0,0.0,0.0,0.0,0.0,0.0,0.0,0.0,0.0,0.01,0.06,0.92,1.0,1.0,1.0,0.92,0.09,0.02,0.01,0.0,0.01,0.0,0.0,0.0,0.0,0.0,0.0,0.0,0.0,0.0,0.01,0.01,0.03,0.01,0.0,0.0,0.0,0.0,0.0,0.0,0.0,0.01,0.01,0.0,0.0,0.0,0.0,0.0,0.0,0.0,0.0,0.0,0.0,0.0,0.0,0.0,0.0,0.0,0.0,0.0,0.0,0.01,0.0,0.0,0.01,0.0,0.0,0.0,0.0,0.0,0.0,0.0,0.0,0.0,0.0,0.0,0.0,0.0,0.0,0.0,0.0,0.0,0.0,0.0,0.01,0.0,0.0,0.0,0.0,0.0,0.0,0.0,0.0,0.0,0.0,0.0,0.0,0.0,0.0,0.0,0.0,0.0],[0.0,0.0,0.0,0.0,0.0,0.0,0.0,0.0,0.0,0.0,0.0,0.0,0.0,0.0,0.0,0.0,0.0,0.0,0.0,0.0,0.0,0.0,0.0,0.0,0.0,0.0,0.0,0.0,0.0,0.0,0.0,0.0,0.0,0.0,0.0,0.0,0.0,0.0,0.0,0.0,0.0,0.0,0.0,0.0,0.0,0.0,0.0,0.0,0.0,0.0,0.0,0.0,0.0,0.0,0.0,0.0,0.0,0.0,0.0,0.0,0.0,0.0,0.0,0.0,0.0,0.0,0.0,0.0,0.0,0.0,0.0,0.0,0.0,0.0,0.0,0.0,0.0,0.0,0.0,0.0,0.0,0.0,0.0,0.0,0.0,0.0,0.0,0.0,0.0,0.0,0.0,0.0,0.0,0.0,0.0,0.0,0.0,0.0,0.0,0.0,0.0,0.0,0.0,0.0,0.01,0.01,0.89,1.0,1.0,1.0,0.74,0.08,0.16,0.02,0.06,0.01,0.01,0.01,0.0,0.0,0.01,0.01,0.01,0.01,0.03,0.01,0.05,0.03,0.0,0.0,0.0,0.0,0.0,0.0,0.01,0.03,0.02,0.0,0.0,0.01,0.0,0.0,0.0,0.0,0.0,0.0,0.0,0.0,0.0,0.0,0.0,0.0,0.0,0.0,0.0,0.02,0.0,0.0,0.02,0.0,0.0,0.0,0.0,0.0,0.0,0.0,0.01,0.0,0.0,0.0,0.01,0.0,0.0,0.0,0.01,0.0,0.0,0.0,0.02,0.0,0.0,0.02,0.01,0.0,0.0,0.01,0.0,0.0,0.0,0.0,0.0,0.0,0.0,0.0,0.0,0.0],[0.0,0.0,0.0,0.0,0.0,0.0,0.0,0.0,0.0,0.0,0.0,0.0,0.0,0.0,0.0,0.0,0.0,0.0,0.0,0.0,0.0,0.0,0.0,0.0,0.0,0.0,0.0,0.0,0.0,0.0,0.0,0.0,0.0,0.0,0.0,0.0,0.0,0.0,0.0,0.0,0.0,0.0,0.0,0.0,0.0,0.0,0.0,0.0,0.0,0.0,0.0,0.0,0.0,0.0,0.0,0.0,0.0,0.0,0.0,0.0,0.0,0.0,0.0,0.0,0.0,0.0,0.0,0.0,0.0,0.0,0.0,0.0,0.0,0.0,0.0,0.0,0.0,0.0,0.0,0.0,0.0,0.0,0.0,0.0,0.0,0.0,0.0,0.0,0.0,0.0,0.0,0.0,0.0,0.0,0.0,0.0,0.0,0.0,0.0,0.0,0.0,0.0,0.0,0.0,0.0,0.01,0.1,0.92,1.0,1.0,1.0,0.79,0.17,0.0,0.01,0.0,0.0,0.0,0.0,0.0,0.01,0.0,0.0,0.0,0.02,0.01,0.03,0.01,0.0,0.0,0.0,0.0,0.0,0.0,0.0,0.01,0.0,0.0,0.0,0.0,0.0,0.0,0.0,0.0,0.0,0.0,0.0,0.0,0.0,0.0,0.0,0.0,0.0,0.0,0.0,0.01,0.0,0.0,0.01,0.0,0.0,0.0,0.0,0.0,0.0,0.0,0.0,0.0,0.0,0.0,0.0,0.0,0.0,0.0,0.01,0.0,0.0,0.0,0.01,0.0,0.0,0.0,0.0,0.0,0.0,0.0,0.0,0.0,0.0,0.0,0.0,0.0,0.0,0.0,0.0,0.0],[0.0,0.0,0.0,0.0,0.0,0.0,0.0,0.0,0.0,0.0,0.0,0.0,0.0,0.0,0.0,0.0,0.0,0.0,0.0,0.0,0.0,0.0,0.0,0.0,0.0,0.0,0.0,0.0,0.0,0.0,0.0,0.0,0.0,0.0,0.0,0.0,0.0,0.0,0.0,0.0,0.0,0.0,0.0,0.0,0.0,0.0,0.0,0.0,0.0,0.0,0.0,0.0,0.0,0.0,0.0,0.0,0.0,0.0,0.0,0.0,0.0,0.0,0.0,0.0,0.0,0.0,0.0,0.0,0.0,0.0,0.0,0.0,0.0,0.0,0.0,0.0,0.0,0.0,0.0,0.0,0.0,0.0,0.0,0.0,0.0,0.0,0.0,0.0,0.0,0.0,0.0,0.0,0.0,0.0,0.0,0.0,0.0,0.0,0.0,0.0,0.0,0.0,0.0,0.0,0.0,0.0,0.07,0.09,0.74,1.0,1.0,1.0,0.54,0.01,0.02,0.0,0.0,0.0,0.0,0.0,0.01,0.0,0.0,0.01,0.03,0.01,0.04,0.01,0.0,0.0,0.0,0.0,0.0,0.0,0.0,0.01,0.0,0.0,0.0,0.0,0.0,0.0,0.0,0.0,0.0,0.0,0.0,0.0,0.0,0.0,0.0,0.0,0.0,0.0,0.0,0.01,0.0,0.0,0.01,0.0,0.0,0.0,0.0,0.0,0.0,0.0,0.01,0.0,0.0,0.0,0.0,0.01,0.0,0.0,0.02,0.0,0.0,0.0,0.03,0.0,0.0,0.0,0.0,0.0,0.0,0.0,0.0,0.0,0.0,0.0,0.0,0.0,0.0,0.0,0.0,0.0],[0.0,0.0,0.0,0.0,0.0,0.0,0.0,0.0,0.0,0.0,0.0,0.0,0.0,0.0,0.0,0.0,0.0,0.0,0.0,0.0,0.0,0.0,0.0,0.0,0.0,0.0,0.0,0.0,0.0,0.0,0.0,0.0,0.0,0.0,0.0,0.0,0.0,0.0,0.0,0.0,0.0,0.0,0.0,0.0,0.0,0.0,0.0,0.0,0.0,0.0,0.0,0.0,0.0,0.0,0.0,0.0,0.0,0.0,0.0,0.0,0.0,0.0,0.0,0.0,0.0,0.0,0.0,0.0,0.0,0.0,0.0,0.0,0.0,0.0,0.0,0.0,0.0,0.0,0.0,0.0,0.0,0.0,0.0,0.0,0.0,0.0,0.0,0.0,0.0,0.0,0.0,0.0,0.0,0.0,0.0,0.0,0.0,0.0,0.0,0.0,0.0,0.0,0.0,0.0,0.0,0.0,0.01,0.02,0.08,0.79,1.0,1.0,1.0,0.35,0.02,0.0,0.0,0.0,0.0,0.0,0.01,0.0,0.0,0.0,0.01,0.0,0.02,0.01,0.0,0.0,0.0,0.0,0.0,0.0,0.0,0.0,0.0,0.0,0.0,0.0,0.0,0.0,0.0,0.0,0.0,0.0,0.0,0.0,0.0,0.0,0.0,0.0,0.0,0.0,0.0,0.01,0.0,0.0,0.01,0.01,0.0,0.0,0.0,0.0,0.0,0.0,0.02,0.0,0.0,0.0,0.01,0.02,0.0,0.0,0.04,0.0,0.0,0.0,0.04,0.0,0.0,0.0,0.0,0.0,0.0,0.0,0.0,0.0,0.0,0.0,0.0,0.0,0.0,0.0,0.0,0.0],[0.0,0.0,0.0,0.0,0.0,0.0,0.0,0.0,0.0,0.0,0.0,0.0,0.0,0.0,0.0,0.0,0.0,0.0,0.0,0.0,0.0,0.0,0.0,0.0,0.0,0.0,0.0,0.0,0.0,0.0,0.0,0.0,0.0,0.0,0.0,0.0,0.0,0.0,0.0,0.0,0.0,0.0,0.0,0.0,0.0,0.0,0.0,0.0,0.0,0.0,0.0,0.0,0.0,0.0,0.0,0.0,0.0,0.0,0.0,0.0,0.0,0.0,0.0,0.0,0.0,0.0,0.0,0.0,0.0,0.0,0.0,0.0,0.0,0.0,0.0,0.0,0.0,0.0,0.0,0.0,0.0,0.0,0.0,0.0,0.0,0.0,0.0,0.0,0.0,0.0,0.0,0.0,0.0,0.0,0.0,0.0,0.0,0.0,0.0,0.0,0.0,0.0,0.0,0.0,0.0,0.0,0.02,0.01,0.16,0.17,0.54,1.0,1.0,1.0,0.85,0.09,0.02,0.01,0.01,0.0,0.01,0.01,0.01,0.01,0.04,0.01,0.02,0.06,0.0,0.0,0.0,0.0,0.0,0.0,0.02,0.04,0.06,0.0,0.0,0.01,0.0,0.0,0.0,0.0,0.0,0.0,0.0,0.0,0.0,0.0,0.0,0.0,0.0,0.0,0.0,0.01,0.0,0.0,0.0,0.0,0.0,0.0,0.0,0.0,0.0,0.0,0.0,0.0,0.0,0.0,0.01,0.01,0.0,0.01,0.02,0.0,0.0,0.01,0.03,0.0,0.0,0.04,0.01,0.0,0.0,0.02,0.0,0.0,0.0,0.0,0.0,0.0,0.0,0.0,0.0,0.0],[0.0,0.0,0.0,0.0,0.0,0.0,0.0,0.0,0.0,0.0,0.0,0.0,0.0,0.0,0.0,0.0,0.0,0.0,0.0,0.0,0.0,0.0,0.0,0.0,0.0,0.0,0.0,0.0,0.0,0.0,0.0,0.0,0.0,0.0,0.0,0.0,0.0,0.0,0.0,0.0,0.0,0.0,0.0,0.0,0.0,0.0,0.0,0.0,0.0,0.0,0.0,0.0,0.0,0.0,0.0,0.0,0.0,0.0,0.0,0.0,0.0,0.0,0.0,0.0,0.0,0.0,0.0,0.0,0.0,0.0,0.0,0.0,0.0,0.0,0.0,0.0,0.0,0.0,0.0,0.0,0.0,0.0,0.0,0.0,0.0,0.0,0.0,0.0,0.0,0.0,0.0,0.0,0.0,0.0,0.0,0.0,0.0,0.0,0.0,0.0,0.0,0.0,0.0,0.0,0.0,0.0,0.0,0.0,0.02,0.0,0.01,0.35,1.0,1.0,1.0,0.75,0.17,0.08,0.07,0.01,0.01,0.02,0.02,0.01,0.03,0.01,0.01,0.03,0.0,0.0,0.0,0.0,0.0,0.0,0.01,0.02,0.05,0.0,0.0,0.01,0.0,0.0,0.0,0.0,0.0,0.0,0.0,0.0,0.0,0.0,0.0,0.0,0.0,0.0,0.0,0.02,0.0,0.0,0.0,0.01,0.0,0.0,0.0,0.0,0.0,0.0,0.0,0.0,0.01,0.01,0.08,0.04,0.0,0.05,0.09,0.01,0.0,0.07,0.1,0.0,0.01,0.11,0.06,0.0,0.02,0.05,0.0,0.0,0.0,0.0,0.0,0.0,0.0,0.0,0.0,0.0],[0.0,0.0,0.0,0.0,0.0,0.0,0.0,0.0,0.0,0.0,0.0,0.0,0.0,0.0,0.0,0.0,0.0,0.0,0.0,0.0,0.0,0.0,0.0,0.0,0.0,0.0,0.0,0.0,0.0,0.0,0.0,0.0,0.0,0.0,0.0,0.0,0.0,0.0,0.0,0.0,0.0,0.0,0.0,0.0,0.0,0.0,0.0,0.0,0.0,0.0,0.0,0.0,0.0,0.0,0.0,0.0,0.0,0.0,0.0,0.0,0.0,0.0,0.0,0.0,0.0,0.0,0.0,0.0,0.0,0.0,0.0,0.0,0.0,0.0,0.0,0.0,0.0,0.0,0.0,0.0,0.0,0.0,0.0,0.0,0.0,0.0,0.0,0.0,0.0,0.0,0.0,0.0,0.0,0.0,0.0,0.0,0.0,0.0,0.0,0.0,0.0,0.0,0.0,0.0,0.0,0.0,0.01,0.01,0.06,0.01,0.02,0.02,0.85,1.0,1.0,1.0,0.82,0.15,0.07,0.01,0.02,0.02,0.02,0.01,0.03,0.01,0.01,0.01,0.0,0.0,0.0,0.0,0.0,0.0,0.0,0.0,0.0,0.0,0.0,0.0,0.0,0.0,0.0,0.0,0.0,0.0,0.0,0.0,0.0,0.0,0.0,0.0,0.0,0.0,0.0,0.0,0.0,0.0,0.0,0.0,0.0,0.0,0.0,0.0,0.0,0.0,0.0,0.0,0.0,0.0,0.02,0.01,0.0,0.02,0.03,0.0,0.0,0.03,0.02,0.0,0.01,0.02,0.0,0.0,0.01,0.0,0.0,0.0,0.0,0.0,0.0,0.0,0.0,0.0,0.0,0.0],[0.0,0.0,0.0,0.0,0.0,0.0,0.0,0.0,0.0,0.0,0.0,0.0,0.0,0.0,0.0,0.0,0.0,0.0,0.0,0.0,0.0,0.0,0.0,0.0,0.0,0.0,0.0,0.0,0.0,0.0,0.0,0.0,0.0,0.0,0.0,0.0,0.0,0.0,0.0,0.0,0.0,0.0,0.0,0.0,0.0,0.0,0.0,0.0,0.0,0.0,0.0,0.0,0.0,0.0,0.0,0.0,0.0,0.0,0.0,0.0,0.0,0.0,0.0,0.0,0.0,0.0,0.0,0.0,0.0,0.0,0.0,0.0,0.0,0.0,0.0,0.0,0.0,0.0,0.0,0.0,0.0,0.0,0.0,0.0,0.0,0.0,0.0,0.0,0.0,0.0,0.0,0.0,0.0,0.0,0.0,0.0,0.0,0.0,0.0,0.0,0.0,0.0,0.0,0.0,0.0,0.0,0.0,0.0,0.01,0.0,0.0,0.0,0.09,0.75,1.0,1.0,1.0,0.75,0.2,0.05,0.0,0.06,0.05,0.01,0.02,0.01,0.01,0.01,0.0,0.0,0.0,0.0,0.0,0.0,0.01,0.01,0.01,0.0,0.0,0.0,0.0,0.0,0.0,0.0,0.0,0.0,0.0,0.0,0.0,0.0,0.0,0.0,0.0,0.0,0.0,0.0,0.0,0.0,0.0,0.0,0.0,0.0,0.0,0.0,0.0,0.0,0.0,0.0,0.0,0.0,0.02,0.01,0.0,0.03,0.03,0.0,0.0,0.12,0.04,0.0,0.04,0.09,0.01,0.0,0.04,0.01,0.0,0.0,0.0,0.0,0.0,0.0,0.0,0.0,0.0,0.0],[0.0,0.0,0.0,0.0,0.0,0.0,0.0,0.0,0.0,0.0,0.0,0.0,0.0,0.0,0.0,0.0,0.0,0.0,0.0,0.0,0.0,0.0,0.0,0.0,0.0,0.0,0.0,0.0,0.0,0.0,0.0,0.0,0.0,0.0,0.0,0.0,0.0,0.0,0.0,0.0,0.0,0.0,0.0,0.0,0.0,0.0,0.0,0.0,0.0,0.0,0.0,0.0,0.0,0.0,0.0,0.0,0.0,0.0,0.0,0.0,0.0,0.0,0.0,0.0,0.0,0.0,0.0,0.0,0.0,0.0,0.0,0.0,0.0,0.0,0.0,0.0,0.0,0.0,0.0,0.0,0.0,0.0,0.0,0.0,0.0,0.0,0.0,0.0,0.0,0.0,0.0,0.0,0.0,0.0,0.0,0.0,0.0,0.0,0.0,0.0,0.0,0.0,0.0,0.0,0.0,0.0,0.0,0.0,0.01,0.0,0.0,0.0,0.02,0.17,0.82,1.0,1.0,1.0,0.82,0.3,0.13,0.03,0.01,0.01,0.01,0.01,0.0,0.0,0.0,0.0,0.0,0.0,0.0,0.0,0.0,0.0,0.0,0.0,0.0,0.0,0.0,0.0,0.0,0.0,0.0,0.0,0.0,0.0,0.0,0.0,0.0,0.0,0.0,0.0,0.0,0.0,0.0,0.0,0.0,0.0,0.0,0.0,0.0,0.0,0.0,0.0,0.0,0.0,0.0,0.0,0.01,0.0,0.0,0.01,0.02,0.0,0.0,0.02,0.0,0.0,0.0,0.0,0.0,0.0,0.0,0.0,0.0,0.0,0.0,0.0,0.0,0.0,0.0,0.0,0.0,0.0],[0.0,0.0,0.0,0.0,0.0,0.0,0.0,0.0,0.0,0.0,0.0,0.0,0.0,0.0,0.0,0.0,0.0,0.0,0.0,0.0,0.0,0.0,0.0,0.0,0.0,0.0,0.0,0.0,0.0,0.0,0.0,0.0,0.0,0.0,0.0,0.0,0.0,0.0,0.0,0.0,0.0,0.0,0.0,0.0,0.0,0.0,0.0,0.0,0.0,0.0,0.0,0.0,0.0,0.0,0.0,0.0,0.0,0.0,0.0,0.0,0.0,0.0,0.0,0.0,0.0,0.0,0.0,0.0,0.0,0.0,0.0,0.0,0.0,0.0,0.0,0.0,0.0,0.0,0.0,0.0,0.0,0.0,0.0,0.0,0.0,0.0,0.0,0.0,0.0,0.0,0.0,0.0,0.0,0.0,0.0,0.0,0.0,0.0,0.0,0.0,0.0,0.0,0.0,0.0,0.0,0.0,0.0,0.0,0.01,0.0,0.0,0.0,0.01,0.08,0.15,0.75,1.0,1.0,1.0,0.9,0.25,0.4,0.47,0.1,0.01,0.01,0.0,0.0,0.0,0.0,0.0,0.0,0.0,0.0,0.0,0.0,0.0,0.0,0.0,0.0,0.0,0.0,0.0,0.0,0.0,0.0,0.0,0.0,0.0,0.0,0.0,0.0,0.0,0.0,0.0,0.0,0.0,0.0,0.0,0.0,0.0,0.0,0.0,0.0,0.0,0.0,0.0,0.0,0.0,0.0,0.01,0.0,0.0,0.0,0.01,0.0,0.0,0.04,0.0,0.0,0.0,0.01,0.0,0.0,0.0,0.0,0.0,0.0,0.0,0.0,0.0,0.0,0.0,0.0,0.0,0.0],[0.0,0.0,0.0,0.0,0.0,0.0,0.0,0.0,0.0,0.0,0.0,0.0,0.0,0.0,0.0,0.0,0.0,0.0,0.0,0.0,0.0,0.0,0.0,0.0,0.0,0.0,0.0,0.0,0.0,0.0,0.0,0.0,0.0,0.0,0.0,0.0,0.0,0.0,0.0,0.0,0.0,0.0,0.0,0.0,0.0,0.0,0.0,0.0,0.0,0.0,0.0,0.0,0.0,0.0,0.0,0.0,0.0,0.0,0.0,0.0,0.0,0.0,0.0,0.0,0.0,0.0,0.0,0.0,0.0,0.0,0.0,0.0,0.0,0.0,0.0,0.0,0.0,0.0,0.0,0.0,0.0,0.0,0.0,0.0,0.0,0.0,0.0,0.0,0.0,0.0,0.0,0.0,0.0,0.0,0.0,0.0,0.0,0.0,0.0,0.0,0.0,0.0,0.0,0.0,0.0,0.0,0.0,0.0,0.0,0.0,0.0,0.0,0.01,0.07,0.07,0.2,0.82,1.0,1.0,1.0,0.97,0.82,0.42,0.01,0.0,0.0,0.0,0.0,0.0,0.0,0.0,0.0,0.0,0.0,0.0,0.0,0.0,0.0,0.0,0.0,0.0,0.0,0.0,0.0,0.0,0.0,0.0,0.0,0.0,0.0,0.0,0.0,0.0,0.0,0.0,0.0,0.0,0.0,0.0,0.0,0.0,0.0,0.0,0.0,0.0,0.0,0.0,0.0,0.0,0.0,0.05,0.0,0.0,0.42,0.54,0.0,0.0,0.59,0.03,0.0,0.0,0.04,0.0,0.0,0.0,0.0,0.0,0.0,0.0,0.0,0.0,0.0,0.0,0.0,0.0,0.0],[0.0,0.0,0.0,0.0,0.0,0.0,0.0,0.0,0.0,0.0,0.0,0.0,0.0,0.0,0.0,0.0,0.0,0.0,0.0,0.0,0.0,0.0,0.0,0.0,0.0,0.0,0.0,0.0,0.0,0.0,0.0,0.0,0.0,0.0,0.0,0.0,0.0,0.0,0.0,0.0,0.0,0.0,0.0,0.0,0.0,0.0,0.0,0.0,0.0,0.0,0.0,0.0,0.0,0.0,0.0,0.0,0.0,0.0,0.0,0.0,0.0,0.0,0.0,0.0,0.0,0.0,0.0,0.0,0.0,0.0,0.0,0.0,0.0,0.0,0.0,0.0,0.0,0.0,0.0,0.0,0.0,0.0,0.0,0.0,0.0,0.0,0.0,0.0,0.0,0.0,0.0,0.0,0.0,0.0,0.0,0.0,0.0,0.0,0.0,0.0,0.0,0.0,0.0,0.0,0.0,0.0,0.0,0.0,0.0,0.0,0.0,0.0,0.0,0.01,0.01,0.05,0.3,0.9,1.0,1.0,1.0,0.61,0.38,0.3,0.04,0.03,0.0,0.0,0.0,0.0,0.0,0.0,0.0,0.0,0.0,0.0,0.0,0.0,0.0,0.0,0.0,0.0,0.0,0.0,0.0,0.0,0.0,0.0,0.0,0.0,0.0,0.0,0.0,0.0,0.0,0.0,0.0,0.0,0.0,0.0,0.0,0.0,0.0,0.0,0.0,0.0,0.0,0.0,0.0,0.0,0.0,0.0,0.0,0.0,0.01,0.0,0.0,0.0,0.0,0.0,0.0,0.0,0.0,0.0,0.0,0.0,0.0,0.0,0.0,0.0,0.0,0.0,0.0,0.0,0.0,0.0],[0.0,0.0,0.0,0.0,0.0,0.0,0.0,0.0,0.0,0.0,0.0,0.0,0.0,0.0,0.0,0.0,0.0,0.0,0.0,0.0,0.0,0.0,0.0,0.0,0.0,0.0,0.0,0.0,0.0,0.0,0.0,0.0,0.0,0.0,0.0,0.0,0.0,0.0,0.0,0.0,0.0,0.0,0.0,0.0,0.0,0.0,0.0,0.0,0.0,0.0,0.0,0.0,0.0,0.0,0.0,0.0,0.0,0.0,0.0,0.0,0.0,0.0,0.0,0.0,0.0,0.0,0.0,0.0,0.0,0.0,0.0,0.0,0.0,0.0,0.0,0.0,0.0,0.0,0.0,0.0,0.0,0.0,0.0,0.0,0.0,0.0,0.0,0.0,0.0,0.0,0.0,0.0,0.0,0.0,0.0,0.0,0.0,0.0,0.0,0.0,0.0,0.0,0.0,0.0,0.0,0.0,0.01,0.0,0.01,0.01,0.01,0.01,0.01,0.01,0.02,0.0,0.13,0.25,0.97,1.0,1.0,1.0,0.98,0.67,0.64,0.11,0.02,0.01,0.0,0.0,0.0,0.0,0.0,0.0,0.0,0.0,0.0,0.0,0.0,0.0,0.0,0.0,0.0,0.0,0.0,0.0,0.0,0.0,0.0,0.0,0.0,0.0,0.0,0.0,0.0,0.0,0.0,0.0,0.0,0.0,0.0,0.0,0.0,0.0,0.0,0.0,0.0,0.0,0.0,0.0,0.0,0.0,0.0,0.0,0.15,0.0,0.0,0.02,0.01,0.0,0.0,0.0,0.0,0.0,0.0,0.0,0.0,0.0,0.0,0.0,0.0,0.0,0.0,0.0,0.0,0.0],[0.0,0.0,0.0,0.0,0.0,0.0,0.0,0.0,0.0,0.0,0.0,0.0,0.0,0.0,0.0,0.0,0.0,0.0,0.0,0.0,0.0,0.0,0.0,0.0,0.0,0.0,0.0,0.0,0.0,0.0,0.0,0.0,0.0,0.0,0.0,0.0,0.0,0.0,0.0,0.0,0.0,0.0,0.0,0.0,0.0,0.0,0.0,0.0,0.0,0.0,0.0,0.0,0.0,0.0,0.0,0.0,0.0,0.0,0.0,0.0,0.0,0.0,0.0,0.0,0.0,0.0,0.0,0.0,0.0,0.0,0.0,0.0,0.0,0.0,0.0,0.0,0.0,0.0,0.0,0.0,0.0,0.0,0.0,0.0,0.0,0.0,0.0,0.0,0.0,0.0,0.0,0.0,0.0,0.0,0.0,0.0,0.0,0.0,0.0,0.0,0.0,0.0,0.0,0.0,0.0,0.0,0.01,0.0,0.01,0.0,0.0,0.0,0.01,0.02,0.02,0.06,0.03,0.4,0.82,0.61,1.0,1.0,1.0,0.15,0.33,0.0,0.01,0.02,0.0,0.0,0.0,0.0,0.0,0.0,0.0,0.0,0.0,0.0,0.0,0.0,0.0,0.0,0.0,0.0,0.0,0.0,0.0,0.0,0.0,0.0,0.0,0.0,0.0,0.0,0.0,0.0,0.0,0.0,0.0,0.0,0.0,0.0,0.0,0.0,0.0,0.0,0.0,0.0,0.0,0.0,0.0,0.0,0.0,0.0,0.5,0.0,0.0,0.6,0.55,0.0,0.01,0.66,0.0,0.0,0.0,0.0,0.0,0.0,0.0,0.0,0.0,0.0,0.0,0.0,0.0,0.0],[0.0,0.0,0.0,0.0,0.0,0.0,0.0,0.0,0.0,0.0,0.0,0.0,0.0,0.0,0.0,0.0,0.0,0.0,0.0,0.0,0.0,0.0,0.0,0.0,0.0,0.0,0.0,0.0,0.0,0.0,0.0,0.0,0.0,0.0,0.0,0.0,0.0,0.0,0.0,0.0,0.0,0.0,0.0,0.0,0.0,0.0,0.0,0.0,0.0,0.0,0.0,0.0,0.0,0.0,0.0,0.0,0.0,0.0,0.0,0.0,0.0,0.0,0.0,0.0,0.0,0.0,0.0,0.0,0.0,0.0,0.0,0.0,0.0,0.0,0.0,0.0,0.0,0.0,0.0,0.0,0.0,0.0,0.0,0.0,0.0,0.0,0.0,0.0,0.0,0.0,0.0,0.0,0.0,0.0,0.0,0.0,0.0,0.0,0.0,0.0,0.0,0.0,0.0,0.0,0.0,0.0,0.0,0.0,0.01,0.0,0.0,0.0,0.01,0.02,0.02,0.05,0.01,0.47,0.42,0.38,0.98,1.0,1.0,1.0,0.36,0.01,0.01,0.07,0.0,0.0,0.0,0.0,0.0,0.0,0.0,0.0,0.0,0.0,0.0,0.0,0.0,0.0,0.0,0.0,0.0,0.0,0.0,0.0,0.0,0.0,0.0,0.0,0.0,0.0,0.0,0.0,0.0,0.0,0.0,0.0,0.0,0.0,0.0,0.0,0.0,0.0,0.0,0.0,0.0,0.0,0.0,0.0,0.0,0.0,0.0,0.0,0.0,0.03,0.0,0.0,0.0,0.51,0.0,0.0,0.04,0.0,0.0,0.0,0.0,0.0,0.0,0.0,0.0,0.0,0.0,0.0],[0.0,0.0,0.0,0.0,0.0,0.0,0.0,0.0,0.0,0.0,0.0,0.0,0.0,0.0,0.0,0.0,0.0,0.0,0.0,0.0,0.0,0.0,0.0,0.0,0.0,0.0,0.0,0.0,0.0,0.0,0.0,0.0,0.0,0.0,0.0,0.0,0.0,0.0,0.0,0.0,0.0,0.0,0.0,0.0,0.0,0.0,0.0,0.0,0.0,0.0,0.0,0.0,0.0,0.0,0.0,0.0,0.0,0.0,0.0,0.0,0.0,0.0,0.0,0.0,0.0,0.0,0.0,0.0,0.0,0.0,0.0,0.0,0.0,0.0,0.0,0.0,0.0,0.0,0.0,0.0,0.0,0.0,0.0,0.0,0.0,0.0,0.0,0.0,0.0,0.0,0.0,0.0,0.0,0.0,0.0,0.0,0.0,0.0,0.0,0.0,0.0,0.0,0.0,0.0,0.0,0.0,0.0,0.0,0.01,0.0,0.01,0.0,0.01,0.01,0.01,0.01,0.01,0.1,0.01,0.3,0.67,0.15,1.0,1.0,1.0,0.8,0.07,0.75,0.2,0.0,0.0,0.0,0.0,0.0,0.09,0.0,0.0,0.0,0.0,0.0,0.0,0.0,0.0,0.0,0.0,0.0,0.0,0.0,0.0,0.0,0.0,0.0,0.0,0.0,0.0,0.0,0.0,0.0,0.0,0.0,0.0,0.0,0.0,0.0,0.0,0.0,0.0,0.0,0.0,0.0,0.0,0.0,0.0,0.0,0.0,0.0,0.0,0.0,0.0,0.0,0.0,0.0,0.0,0.0,0.0,0.0,0.0,0.0,0.0,0.0,0.0,0.0,0.0,0.0,0.0,0.0],[0.0,0.0,0.0,0.0,0.0,0.0,0.0,0.0,0.0,0.0,0.0,0.0,0.0,0.0,0.0,0.0,0.0,0.0,0.0,0.0,0.0,0.0,0.0,0.0,0.0,0.0,0.0,0.01,0.0,0.01,0.0,0.0,0.0,0.0,0.0,0.0,0.0,0.0,0.0,0.0,0.0,0.0,0.0,0.0,0.0,0.0,0.0,0.0,0.0,0.0,0.0,0.0,0.0,0.0,0.0,0.0,0.0,0.0,0.0,0.0,0.0,0.0,0.0,0.0,0.0,0.0,0.0,0.0,0.0,0.0,0.0,0.0,0.0,0.0,0.0,0.0,0.0,0.0,0.0,0.0,0.0,0.0,0.0,0.0,0.0,0.0,0.0,0.0,0.0,0.0,0.0,0.0,0.0,0.0,0.0,0.0,0.0,0.0,0.0,0.0,0.0,0.0,0.0,0.0,0.01,0.01,0.02,0.01,0.03,0.02,0.03,0.01,0.04,0.03,0.03,0.02,0.01,0.01,0.0,0.04,0.64,0.33,0.36,1.0,1.0,1.0,0.93,0.97,0.23,0.0,0.0,0.0,0.0,0.0,0.07,0.01,0.01,0.0,0.0,0.0,0.0,0.0,0.0,0.0,0.0,0.0,0.0,0.0,0.0,0.0,0.0,0.0,0.0,0.0,0.0,0.0,0.0,0.0,0.0,0.0,0.0,0.0,0.0,0.0,0.0,0.0,0.0,0.0,0.0,0.0,0.0,0.0,0.0,0.0,0.0,0.0,0.0,0.0,0.0,0.0,0.0,0.0,0.0,0.0,0.0,0.0,0.0,0.0,0.0,0.0,0.0,0.0,0.0,0.0,0.0,0.0],[0.0,0.0,0.0,0.0,0.0,0.0,0.0,0.0,0.0,0.0,0.0,0.0,0.0,0.0,0.0,0.0,0.0,0.0,0.0,0.0,0.0,0.0,0.0,0.0,0.0,0.0,0.0,0.0,0.0,0.0,0.0,0.0,0.0,0.0,0.0,0.0,0.0,0.0,0.0,0.0,0.0,0.0,0.0,0.0,0.0,0.0,0.0,0.0,0.0,0.0,0.0,0.0,0.0,0.0,0.0,0.0,0.0,0.0,0.0,0.0,0.0,0.0,0.0,0.0,0.0,0.0,0.0,0.0,0.0,0.0,0.0,0.0,0.0,0.0,0.0,0.0,0.0,0.0,0.0,0.0,0.0,0.0,0.0,0.0,0.0,0.0,0.0,0.0,0.0,0.0,0.0,0.0,0.0,0.0,0.0,0.0,0.0,0.0,0.0,0.0,0.0,0.01,0.0,0.01,0.01,0.0,0.01,0.01,0.01,0.01,0.01,0.0,0.01,0.01,0.01,0.01,0.01,0.01,0.0,0.03,0.11,0.0,0.01,0.8,1.0,1.0,1.0,0.95,0.95,0.01,0.0,0.01,0.0,0.0,0.01,0.0,0.0,0.0,0.0,0.0,0.0,0.0,0.0,0.0,0.0,0.0,0.0,0.0,0.0,0.0,0.0,0.0,0.0,0.0,0.0,0.0,0.0,0.0,0.0,0.0,0.0,0.0,0.0,0.0,0.0,0.0,0.0,0.0,0.0,0.0,0.0,0.0,0.0,0.0,0.0,0.0,0.0,0.0,0.0,0.0,0.0,0.0,0.0,0.0,0.0,0.0,0.0,0.0,0.0,0.0,0.0,0.0,0.0,0.0,0.0,0.0],[0.0,0.0,0.0,0.0,0.0,0.0,0.0,0.0,0.0,0.0,0.0,0.0,0.0,0.0,0.0,0.0,0.0,0.0,0.0,0.0,0.0,0.0,0.0,0.0,0.0,0.0,0.0,0.0,0.0,0.0,0.0,0.0,0.0,0.0,0.0,0.0,0.0,0.0,0.0,0.0,0.0,0.0,0.0,0.0,0.0,0.0,0.0,0.0,0.0,0.0,0.0,0.0,0.0,0.0,0.0,0.0,0.0,0.0,0.0,0.0,0.0,0.0,0.0,0.0,0.0,0.0,0.0,0.0,0.0,0.0,0.0,0.0,0.0,0.0,0.0,0.0,0.0,0.0,0.0,0.0,0.0,0.0,0.0,0.0,0.0,0.0,0.0,0.0,0.0,0.0,0.0,0.0,0.0,0.0,0.0,0.0,0.0,0.0,0.0,0.0,0.0,0.01,0.01,0.01,0.02,0.02,0.04,0.03,0.05,0.03,0.04,0.02,0.02,0.01,0.01,0.01,0.0,0.0,0.0,0.0,0.02,0.01,0.01,0.07,0.93,1.0,1.0,1.0,0.98,0.02,0.0,0.0,0.0,0.0,0.01,0.07,0.0,0.0,0.0,0.0,0.0,0.0,0.0,0.0,0.0,0.0,0.0,0.0,0.0,0.0,0.0,0.0,0.0,0.0,0.0,0.0,0.0,0.0,0.0,0.0,0.0,0.0,0.0,0.0,0.0,0.0,0.0,0.0,0.0,0.0,0.0,0.0,0.0,0.0,0.0,0.0,0.0,0.0,0.0,0.0,0.0,0.0,0.0,0.0,0.0,0.0,0.0,0.0,0.0,0.0,0.0,0.0,0.0,0.0,0.0,0.0],[0.0,0.0,0.0,0.0,0.0,0.0,0.0,0.0,0.0,0.0,0.0,0.0,0.0,0.0,0.0,0.0,0.0,0.0,0.0,0.0,0.0,0.0,0.0,0.0,0.0,0.0,0.0,0.01,0.0,0.01,0.0,0.0,0.0,0.0,0.0,0.0,0.0,0.0,0.0,0.0,0.0,0.0,0.0,0.0,0.0,0.0,0.0,0.0,0.0,0.0,0.0,0.0,0.0,0.0,0.0,0.0,0.0,0.0,0.0,0.0,0.0,0.0,0.0,0.0,0.0,0.0,0.0,0.0,0.0,0.0,0.0,0.0,0.0,0.0,0.0,0.0,0.0,0.0,0.0,0.0,0.0,0.0,0.0,0.0,0.0,0.0,0.0,0.0,0.0,0.0,0.0,0.0,0.0,0.0,0.0,0.0,0.0,0.0,0.0,0.0,0.0,0.0,0.0,0.0,0.01,0.0,0.01,0.01,0.03,0.01,0.01,0.01,0.06,0.03,0.01,0.01,0.0,0.0,0.0,0.0,0.01,0.02,0.07,0.75,0.97,0.95,1.0,1.0,1.0,0.52,0.01,0.0,0.0,0.0,0.95,0.96,0.89,0.0,0.0,0.0,0.0,0.0,0.0,0.0,0.0,0.0,0.0,0.0,0.0,0.0,0.0,0.0,0.0,0.0,0.0,0.0,0.0,0.0,0.0,0.0,0.0,0.0,0.0,0.0,0.0,0.0,0.0,0.0,0.0,0.0,0.0,0.0,0.0,0.0,0.0,0.0,0.0,0.0,0.0,0.0,0.0,0.0,0.0,0.0,0.0,0.0,0.0,0.0,0.0,0.0,0.0,0.0,0.0,0.0,0.0,0.0],[0.0,0.0,0.0,0.0,0.0,0.0,0.0,0.0,0.0,0.0,0.0,0.0,0.0,0.0,0.0,0.0,0.0,0.0,0.0,0.0,0.0,0.0,0.0,0.0,0.0,0.0,0.0,0.0,0.0,0.0,0.0,0.0,0.0,0.0,0.0,0.0,0.0,0.0,0.0,0.0,0.0,0.0,0.0,0.0,0.0,0.0,0.0,0.0,0.0,0.0,0.0,0.0,0.0,0.0,0.0,0.0,0.0,0.0,0.0,0.0,0.0,0.0,0.0,0.0,0.0,0.0,0.0,0.0,0.0,0.0,0.0,0.0,0.0,0.0,0.0,0.0,0.0,0.0,0.0,0.0,0.0,0.0,0.0,0.0,0.0,0.0,0.0,0.0,0.0,0.0,0.0,0.0,0.0,0.0,0.0,0.0,0.0,0.0,0.0,0.0,0.0,0.0,0.0,0.0,0.0,0.0,0.0,0.0,0.0,0.0,0.0,0.0,0.0,0.0,0.0,0.0,0.0,0.0,0.0,0.0,0.0,0.0,0.0,0.2,0.23,0.95,0.98,1.0,1.0,1.0,0.96,0.95,0.28,0.89,0.92,0.89,0.0,0.0,0.0,0.0,0.0,0.0,0.0,0.0,0.0,0.0,0.0,0.0,0.0,0.0,0.0,0.0,0.0,0.0,0.0,0.0,0.0,0.0,0.0,0.0,0.0,0.0,0.0,0.0,0.0,0.0,0.0,0.0,0.0,0.0,0.0,0.0,0.0,0.0,0.0,0.0,0.0,0.0,0.0,0.0,0.0,0.0,0.0,0.0,0.0,0.0,0.0,0.0,0.0,0.0,0.0,0.0,0.0,0.0,0.0,0.0],[0.0,0.0,0.0,0.0,0.0,0.0,0.0,0.0,0.0,0.0,0.0,0.0,0.0,0.0,0.0,0.0,0.0,0.0,0.0,0.0,0.0,0.0,0.0,0.0,0.0,0.0,0.0,0.0,0.0,0.0,0.0,0.0,0.0,0.0,0.0,0.0,0.0,0.0,0.0,0.0,0.0,0.0,0.0,0.0,0.0,0.0,0.0,0.0,0.0,0.0,0.0,0.0,0.0,0.0,0.0,0.0,0.0,0.0,0.0,0.0,0.0,0.0,0.0,0.0,0.0,0.0,0.0,0.0,0.0,0.0,0.0,0.0,0.0,0.0,0.0,0.0,0.0,0.0,0.0,0.0,0.0,0.0,0.0,0.0,0.0,0.0,0.0,0.0,0.0,0.0,0.0,0.0,0.0,0.0,0.0,0.0,0.0,0.0,0.0,0.0,0.0,0.0,0.0,0.0,0.0,0.0,0.0,0.0,0.0,0.0,0.0,0.0,0.0,0.0,0.0,0.0,0.0,0.0,0.0,0.0,0.0,0.0,0.0,0.0,0.0,0.01,0.02,0.52,1.0,1.0,1.0,0.13,0.05,0.98,0.9,0.98,0.0,0.25,0.97,0.0,0.0,0.0,0.0,0.0,0.0,0.0,0.0,0.0,0.0,0.0,0.0,0.0,0.0,0.0,0.0,0.0,0.0,0.0,0.0,0.0,0.0,0.0,0.0,0.0,0.0,0.0,0.0,0.0,0.0,0.0,0.0,0.0,0.0,0.0,0.0,0.0,0.0,0.0,0.0,0.0,0.0,0.0,0.0,0.0,0.0,0.0,0.0,0.0,0.0,0.0,0.0,0.0,0.0,0.0,0.0,0.0],[0.0,0.0,0.0,0.0,0.0,0.0,0.0,0.0,0.0,0.0,0.0,0.0,0.0,0.0,0.0,0.0,0.0,0.0,0.0,0.0,0.0,0.0,0.0,0.0,0.0,0.0,0.0,0.0,0.0,0.0,0.0,0.0,0.0,0.0,0.0,0.0,0.0,0.0,0.0,0.0,0.0,0.0,0.0,0.0,0.0,0.0,0.0,0.0,0.0,0.0,0.0,0.0,0.0,0.0,0.0,0.0,0.0,0.0,0.0,0.0,0.0,0.0,0.0,0.0,0.0,0.0,0.0,0.0,0.0,0.0,0.0,0.0,0.0,0.0,0.0,0.0,0.0,0.0,0.0,0.0,0.0,0.0,0.0,0.0,0.0,0.0,0.0,0.0,0.0,0.0,0.0,0.0,0.0,0.0,0.0,0.0,0.0,0.0,0.0,0.0,0.0,0.0,0.0,0.0,0.0,0.0,0.0,0.0,0.0,0.0,0.0,0.0,0.0,0.0,0.0,0.0,0.0,0.0,0.0,0.0,0.0,0.0,0.0,0.0,0.0,0.0,0.0,0.01,0.96,1.0,1.0,1.0,0.89,0.96,0.0,0.01,0.0,0.0,0.08,0.0,0.0,0.0,0.0,0.0,0.0,0.0,0.0,0.0,0.0,0.0,0.0,0.0,0.0,0.0,0.0,0.0,0.0,0.0,0.0,0.0,0.0,0.0,0.0,0.0,0.0,0.0,0.0,0.0,0.0,0.0,0.0,0.0,0.0,0.0,0.0,0.0,0.0,0.0,0.0,0.0,0.0,0.0,0.0,0.0,0.0,0.0,0.0,0.0,0.0,0.0,0.0,0.0,0.0,0.0,0.0,0.0],[0.0,0.0,0.0,0.0,0.0,0.0,0.0,0.0,0.0,0.0,0.0,0.0,0.0,0.0,0.0,0.0,0.0,0.0,0.0,0.0,0.0,0.0,0.0,0.0,0.0,0.0,0.0,0.0,0.0,0.0,0.0,0.0,0.0,0.0,0.0,0.0,0.0,0.0,0.0,0.0,0.0,0.0,0.0,0.0,0.0,0.0,0.0,0.0,0.0,0.0,0.0,0.0,0.0,0.0,0.0,0.0,0.0,0.0,0.0,0.0,0.0,0.0,0.0,0.0,0.0,0.0,0.0,0.0,0.0,0.0,0.0,0.0,0.0,0.0,0.0,0.0,0.0,0.0,0.0,0.0,0.0,0.0,0.0,0.0,0.0,0.0,0.0,0.0,0.0,0.0,0.0,0.0,0.0,0.0,0.0,0.0,0.0,0.0,0.0,0.0,0.0,0.0,0.0,0.0,0.0,0.0,0.0,0.0,0.0,0.0,0.0,0.0,0.0,0.0,0.0,0.0,0.0,0.0,0.0,0.0,0.0,0.0,0.0,0.0,0.0,0.01,0.0,0.0,0.95,0.13,1.0,1.0,1.0,0.45,0.0,0.0,0.0,0.0,0.0,0.0,0.0,0.0,0.0,0.0,0.0,0.0,0.0,0.0,0.0,0.0,0.0,0.0,0.0,0.0,0.0,0.0,0.0,0.0,0.0,0.0,0.0,0.0,0.0,0.0,0.0,0.0,0.0,0.0,0.0,0.0,0.0,0.0,0.0,0.0,0.0,0.0,0.0,0.0,0.0,0.0,0.0,0.0,0.0,0.0,0.0,0.0,0.0,0.0,0.0,0.0,0.0,0.0,0.0,0.0,0.0,0.0],[0.0,0.0,0.0,0.0,0.0,0.0,0.0,0.0,0.0,0.0,0.0,0.0,0.0,0.0,0.0,0.0,0.0,0.0,0.0,0.0,0.0,0.0,0.0,0.0,0.0,0.0,0.0,0.0,0.0,0.0,0.0,0.0,0.0,0.0,0.0,0.0,0.0,0.0,0.0,0.0,0.0,0.0,0.0,0.0,0.0,0.0,0.0,0.0,0.0,0.0,0.0,0.0,0.0,0.0,0.0,0.0,0.0,0.0,0.0,0.0,0.0,0.0,0.0,0.0,0.0,0.0,0.0,0.0,0.0,0.0,0.0,0.0,0.0,0.0,0.0,0.0,0.0,0.0,0.0,0.0,0.0,0.0,0.0,0.0,0.0,0.0,0.0,0.0,0.0,0.0,0.0,0.0,0.0,0.0,0.0,0.0,0.0,0.0,0.0,0.0,0.0,0.0,0.0,0.0,0.0,0.0,0.0,0.0,0.0,0.0,0.0,0.0,0.0,0.0,0.0,0.0,0.0,0.0,0.0,0.0,0.0,0.0,0.0,0.0,0.0,0.0,0.0,0.0,0.28,0.05,0.89,1.0,1.0,1.0,0.03,0.0,0.0,0.0,0.0,0.0,0.0,0.0,0.0,0.0,0.0,0.0,0.0,0.0,0.0,0.0,0.0,0.0,0.0,0.0,0.0,0.0,0.0,0.0,0.0,0.0,0.0,0.0,0.0,0.0,0.0,0.0,0.0,0.0,0.0,0.0,0.0,0.0,0.0,0.0,0.0,0.0,0.0,0.0,0.0,0.0,0.0,0.0,0.0,0.0,0.0,0.0,0.0,0.0,0.0,0.0,0.0,0.0,0.0,0.0,0.0,0.0],[0.0,0.0,0.0,0.0,0.0,0.0,0.0,0.0,0.0,0.0,0.0,0.0,0.0,0.0,0.0,0.0,0.0,0.0,0.0,0.0,0.0,0.0,0.0,0.0,0.0,0.0,0.0,0.0,0.0,0.0,0.0,0.0,0.0,0.0,0.0,0.0,0.0,0.0,0.0,0.0,0.0,0.0,0.0,0.0,0.0,0.0,0.0,0.0,0.0,0.0,0.0,0.0,0.0,0.0,0.0,0.0,0.0,0.0,0.0,0.0,0.0,0.0,0.0,0.0,0.0,0.0,0.0,0.0,0.0,0.0,0.0,0.0,0.0,0.0,0.0,0.0,0.0,0.0,0.0,0.0,0.0,0.0,0.0,0.0,0.0,0.0,0.0,0.0,0.0,0.0,0.0,0.0,0.0,0.0,0.0,0.0,0.0,0.0,0.0,0.0,0.0,0.0,0.0,0.0,0.0,0.0,0.0,0.0,0.0,0.0,0.0,0.0,0.0,0.0,0.0,0.0,0.0,0.0,0.0,0.0,0.0,0.0,0.0,0.0,0.0,0.0,0.0,0.0,0.89,0.98,0.96,0.45,1.0,1.0,1.0,0.46,0.0,1.0,1.0,0.0,0.0,0.0,0.0,0.0,0.0,0.0,0.0,0.0,0.0,0.0,0.0,0.0,0.0,0.0,0.0,0.0,0.0,0.0,0.0,0.0,0.0,0.0,0.0,0.0,0.0,0.0,0.0,0.0,0.0,0.0,0.0,0.0,0.0,0.0,0.0,0.0,0.0,0.0,0.0,0.0,0.0,0.0,0.0,0.0,0.0,0.0,0.0,0.0,0.0,0.0,0.0,0.0,0.0,0.0,0.0,0.0],[0.0,0.0,0.0,0.0,0.0,0.0,0.0,0.0,0.0,0.0,0.0,0.0,0.0,0.0,0.0,0.0,0.0,0.0,0.0,0.0,0.0,0.0,0.0,0.0,0.0,0.0,0.0,0.0,0.0,0.0,0.0,0.0,0.0,0.0,0.0,0.0,0.0,0.0,0.0,0.0,0.0,0.0,0.0,0.0,0.0,0.0,0.0,0.0,0.0,0.0,0.0,0.0,0.0,0.0,0.0,0.0,0.0,0.0,0.0,0.0,0.0,0.0,0.0,0.0,0.0,0.0,0.0,0.0,0.0,0.0,0.0,0.0,0.0,0.0,0.0,0.0,0.0,0.0,0.0,0.0,0.0,0.0,0.0,0.0,0.0,0.0,0.0,0.0,0.0,0.0,0.0,0.0,0.0,0.0,0.0,0.0,0.0,0.0,0.0,0.0,0.0,0.0,0.0,0.0,0.0,0.0,0.0,0.0,0.01,0.0,0.0,0.0,0.02,0.01,0.0,0.01,0.0,0.0,0.0,0.0,0.0,0.0,0.0,0.09,0.07,0.01,0.01,0.95,0.92,0.9,0.0,0.0,0.03,1.0,1.0,1.0,1.0,1.0,0.99,0.0,0.0,0.0,0.0,0.0,0.0,0.0,0.0,0.0,0.0,0.0,0.0,0.0,0.0,0.0,0.0,0.0,0.0,0.0,0.0,0.0,0.0,0.0,0.0,0.0,0.0,0.0,0.0,0.0,0.0,0.0,0.0,0.0,0.0,0.0,0.0,0.0,0.0,0.0,0.0,0.0,0.0,0.0,0.0,0.0,0.0,0.0,0.0,0.0,0.0,0.06,0.0,0.0,0.0,0.0,0.0,0.0],[0.0,0.0,0.0,0.0,0.0,0.0,0.0,0.0,0.0,0.0,0.0,0.0,0.0,0.0,0.0,0.0,0.0,0.0,0.0,0.0,0.0,0.0,0.0,0.0,0.0,0.0,0.0,0.0,0.0,0.0,0.0,0.0,0.0,0.0,0.0,0.0,0.0,0.0,0.0,0.0,0.0,0.0,0.0,0.0,0.0,0.0,0.0,0.0,0.0,0.0,0.0,0.0,0.0,0.0,0.0,0.0,0.0,0.0,0.0,0.0,0.0,0.0,0.0,0.0,0.0,0.0,0.0,0.0,0.0,0.0,0.0,0.0,0.0,0.0,0.0,0.0,0.0,0.0,0.0,0.0,0.0,0.0,0.0,0.0,0.0,0.0,0.0,0.0,0.0,0.0,0.0,0.0,0.0,0.0,0.0,0.0,0.0,0.0,0.0,0.0,0.0,0.0,0.0,0.0,0.01,0.0,0.02,0.01,0.03,0.01,0.01,0.0,0.04,0.02,0.0,0.01,0.0,0.0,0.0,0.0,0.0,0.0,0.0,0.0,0.01,0.0,0.07,0.96,0.89,0.98,0.01,0.0,0.0,0.46,1.0,1.0,1.0,1.0,1.0,1.0,0.0,0.0,0.0,0.0,0.0,0.0,0.0,0.0,0.0,0.0,0.0,0.0,0.0,0.0,0.0,0.0,0.0,0.0,0.0,0.0,0.0,0.0,0.0,0.0,0.0,0.0,0.0,0.0,0.0,0.0,0.0,0.0,0.0,0.0,0.0,0.0,0.0,0.0,0.0,0.0,0.0,0.0,0.0,0.0,0.0,0.0,0.0,0.0,0.0,0.0,0.0,0.0,0.0,0.0,0.0,0.0],[0.0,0.0,0.0,0.0,0.0,0.0,0.0,0.0,0.0,0.0,0.0,0.0,0.0,0.0,0.0,0.0,0.0,0.0,0.0,0.0,0.0,0.0,0.0,0.0,0.0,0.0,0.0,0.0,0.0,0.0,0.0,0.0,0.0,0.0,0.0,0.0,0.0,0.0,0.0,0.0,0.0,0.0,0.0,0.0,0.0,0.0,0.0,0.0,0.0,0.0,0.0,0.0,0.0,0.0,0.0,0.0,0.0,0.0,0.0,0.0,0.0,0.0,0.0,0.0,0.0,0.0,0.0,0.0,0.0,0.0,0.0,0.0,0.0,0.0,0.0,0.0,0.0,0.0,0.0,0.0,0.0,0.0,0.0,0.0,0.0,0.0,0.0,0.0,0.0,0.0,0.0,0.0,0.0,0.0,0.0,0.0,0.0,0.0,0.0,0.0,0.0,0.0,0.0,0.0,0.0,0.0,0.01,0.01,0.02,0.0,0.0,0.0,0.06,0.05,0.0,0.01,0.0,0.0,0.0,0.0,0.0,0.0,0.0,0.0,0.01,0.0,0.0,0.89,0.0,0.0,0.0,0.0,0.0,0.0,1.0,1.0,1.0,1.0,1.0,1.0,1.0,0.0,0.0,0.0,0.0,0.0,0.0,0.0,0.0,0.0,0.0,0.0,0.0,0.0,0.0,0.0,0.0,0.0,0.0,0.0,0.0,0.0,0.0,0.0,0.0,0.0,0.0,0.0,0.0,0.0,0.0,0.0,0.0,0.0,0.0,0.0,0.0,0.0,0.0,0.0,0.0,0.0,0.0,0.0,0.0,1.0,0.0,0.0,0.01,1.0,0.0,0.0,0.0,0.0,0.0,0.0],[0.0,0.0,0.0,0.0,0.0,0.0,0.0,0.0,0.0,0.0,0.0,0.0,0.0,0.0,0.0,0.0,0.0,0.0,0.0,0.0,0.0,0.0,0.0,0.0,0.0,0.0,0.0,0.0,0.0,0.0,0.0,0.0,0.0,0.0,0.0,0.0,0.0,0.0,0.0,0.0,0.0,0.0,0.0,0.0,0.0,0.0,0.0,0.0,0.0,0.0,0.0,0.0,0.0,0.0,0.0,0.0,0.0,0.0,0.0,0.0,0.0,0.0,0.0,0.0,0.0,0.0,0.0,0.0,0.0,0.0,0.0,0.0,0.0,0.0,0.0,0.0,0.0,0.0,0.0,0.0,0.0,0.0,0.0,0.0,0.0,0.0,0.0,0.0,0.0,0.0,0.0,0.0,0.0,0.0,0.0,0.0,0.0,0.0,0.0,0.0,0.0,0.0,0.0,0.0,0.0,0.0,0.0,0.0,0.0,0.0,0.0,0.0,0.0,0.0,0.0,0.0,0.0,0.0,0.0,0.0,0.0,0.0,0.0,0.0,0.0,0.0,0.0,0.0,0.0,0.25,0.0,0.0,0.0,1.0,1.0,1.0,1.0,1.0,1.0,1.0,1.0,1.0,0.0,0.0,0.0,0.0,0.0,0.0,0.0,0.0,0.0,0.0,0.0,0.0,0.0,0.0,0.0,0.0,0.0,0.0,0.0,0.0,0.0,0.0,0.0,0.0,0.0,0.0,0.0,0.0,0.0,0.0,0.0,0.0,0.0,0.0,0.0,0.0,0.0,0.0,0.0,0.0,0.0,0.0,0.0,0.0,0.0,0.0,0.0,1.0,0.0,0.0,1.0,0.0,0.0,0.0],[0.0,0.0,0.0,0.0,0.0,0.0,0.0,0.0,0.0,0.0,0.0,0.0,0.0,0.0,0.0,0.0,0.0,0.0,0.0,0.0,0.0,0.0,0.0,0.0,0.0,0.0,0.0,0.0,0.0,0.0,0.0,0.0,0.0,0.0,0.0,0.0,0.0,0.0,0.0,0.0,0.0,0.0,0.0,0.0,0.0,0.0,0.0,0.0,0.0,0.0,0.0,0.0,0.0,0.0,0.0,0.0,0.0,0.0,0.0,0.0,0.0,0.0,0.0,0.0,0.0,0.0,0.0,0.0,0.0,0.0,0.0,0.0,0.0,0.0,0.0,0.0,0.0,0.0,0.0,0.0,0.0,0.0,0.0,0.0,0.0,0.0,0.0,0.0,0.0,0.0,0.0,0.0,0.0,0.0,0.0,0.0,0.0,0.0,0.0,0.0,0.0,0.0,0.0,0.0,0.0,0.0,0.0,0.0,0.0,0.0,0.0,0.0,0.0,0.0,0.0,0.0,0.0,0.0,0.0,0.0,0.0,0.0,0.0,0.0,0.0,0.0,0.0,0.0,0.0,0.97,0.08,0.0,0.0,1.0,0.99,1.0,1.0,1.0,1.0,1.0,1.0,1.0,1.0,0.0,0.0,0.0,0.0,0.0,0.0,0.0,0.0,0.0,0.0,0.0,0.0,0.0,0.0,0.0,0.0,0.0,0.0,0.0,0.0,0.0,0.0,0.0,0.0,0.0,0.0,0.0,0.0,0.0,0.0,0.0,0.0,0.0,0.0,0.0,0.0,0.0,0.0,0.0,0.0,0.0,0.0,0.0,0.0,0.0,0.0,0.0,0.0,0.0,0.0,0.0,0.0,0.0],[0.0,0.0,0.0,0.0,0.0,0.0,0.0,0.0,0.0,0.0,0.0,0.0,0.0,0.0,0.0,0.0,0.0,0.0,0.0,0.0,0.0,0.0,0.0,0.0,0.0,0.0,0.0,0.0,0.0,0.0,0.0,0.0,0.0,0.0,0.0,0.0,0.0,0.0,0.0,0.0,0.0,0.0,0.0,0.0,0.0,0.0,0.0,0.0,0.0,0.0,0.0,0.0,0.0,0.0,0.0,0.0,0.0,0.0,0.0,0.0,0.0,0.0,0.0,0.0,0.0,0.0,0.0,0.0,0.0,0.0,0.0,0.0,0.0,0.0,0.0,0.0,0.0,0.0,0.0,0.0,0.0,0.0,0.0,0.0,0.0,0.0,0.0,0.0,0.0,0.0,0.0,0.0,0.0,0.0,0.0,0.0,0.0,0.0,0.0,0.0,0.0,0.0,0.0,0.0,0.0,0.0,0.0,0.0,0.01,0.0,0.0,0.0,0.01,0.01,0.0,0.0,0.0,0.0,0.0,0.0,0.0,0.0,0.0,0.0,0.0,0.0,0.0,0.0,0.0,0.0,0.0,0.0,0.0,0.0,0.0,1.0,1.0,1.0,1.0,1.0,1.0,1.0,1.0,1.0,0.0,0.0,0.0,0.0,1.0,0.0,0.0,1.0,0.0,0.0,0.0,0.0,0.0,0.0,0.0,0.0,0.0,0.0,0.0,0.0,0.0,0.0,0.0,0.0,0.0,0.0,0.0,0.0,0.0,0.0,0.0,0.0,0.0,0.0,0.0,0.0,0.0,0.0,0.0,0.0,0.0,0.0,0.0,0.0,0.0,0.1,0.0,0.0,0.0,0.0,0.0,0.0],[0.0,0.0,0.0,0.0,0.0,0.0,0.0,0.0,0.0,0.0,0.0,0.0,0.0,0.0,0.0,0.0,0.0,0.0,0.0,0.0,0.0,0.0,0.0,0.0,0.0,0.0,0.0,0.0,0.0,0.0,0.0,0.0,0.0,0.0,0.0,0.0,0.0,0.0,0.0,0.0,0.0,0.0,0.0,0.0,0.0,0.0,0.0,0.0,0.0,0.0,0.0,0.0,0.0,0.0,0.0,0.0,0.0,0.0,0.0,0.0,0.0,0.0,0.0,0.0,0.0,0.0,0.0,0.0,0.0,0.0,0.0,0.0,0.0,0.0,0.0,0.0,0.0,0.0,0.0,0.0,0.0,0.0,0.0,0.0,0.0,0.0,0.0,0.0,0.0,0.0,0.0,0.0,0.0,0.0,0.0,0.0,0.0,0.0,0.0,0.0,0.0,0.0,0.0,0.0,0.0,0.0,0.0,0.0,0.0,0.0,0.0,0.0,0.0,0.0,0.0,0.0,0.0,0.0,0.0,0.0,0.0,0.0,0.0,0.0,0.0,0.0,0.0,0.0,0.0,0.0,0.0,0.0,0.0,0.0,0.0,0.0,1.0,1.0,1.0,1.0,1.0,1.0,1.0,1.0,0.0,0.0,0.0,0.0,1.0,0.0,0.0,0.0,0.0,0.0,0.0,0.0,0.0,0.0,0.0,0.0,0.0,0.0,0.0,0.0,0.0,0.0,0.0,0.0,0.0,0.0,0.0,0.0,0.0,0.0,0.0,0.0,0.0,0.0,0.0,0.0,0.0,0.0,0.0,0.0,0.0,0.03,0.0,0.0,0.0,1.0,1.0,0.0,1.0,1.0,0.0,0.0],[0.0,0.0,0.0,0.0,0.0,0.0,0.0,0.0,0.0,0.0,0.0,0.0,0.0,0.0,0.0,0.0,0.0,0.0,0.0,0.0,0.0,0.0,0.0,0.0,0.0,0.0,0.0,0.0,0.0,0.0,0.0,0.0,0.0,0.0,0.0,0.0,0.0,0.0,0.0,0.0,0.0,0.0,0.0,0.0,0.0,0.0,0.0,0.0,0.0,0.0,0.0,0.0,0.0,0.0,0.0,0.0,0.0,0.0,0.0,0.0,0.0,0.0,0.0,0.0,0.0,0.0,0.0,0.0,0.0,0.0,0.0,0.0,0.0,0.0,0.0,0.0,0.0,0.0,0.0,0.0,0.0,0.0,0.0,0.0,0.0,0.0,0.0,0.0,0.0,0.0,0.0,0.0,0.0,0.0,0.0,0.0,0.0,0.0,0.0,0.0,0.0,0.0,0.0,0.0,0.0,0.0,0.0,0.0,0.0,0.0,0.0,0.0,0.0,0.0,0.0,0.0,0.0,0.0,0.0,0.0,0.0,0.0,0.0,0.0,0.0,0.0,0.0,0.0,0.0,0.0,0.0,0.0,0.0,0.0,0.0,0.0,0.0,1.0,1.0,1.0,1.0,1.0,1.0,1.0,0.0,0.0,0.0,0.0,0.0,0.0,0.0,0.0,0.0,0.0,0.0,0.0,0.0,0.0,0.0,0.0,0.0,0.0,0.0,0.0,0.0,0.0,0.0,0.0,0.0,0.0,0.0,0.0,0.0,0.0,0.0,0.0,0.0,0.0,0.0,0.0,0.0,0.0,0.0,0.0,0.0,0.0,0.0,0.0,0.0,0.01,0.0,0.0,1.0,1.0,0.95,0.0],[0.0,0.0,0.0,0.0,0.0,0.0,0.0,0.0,0.0,0.0,0.0,0.0,0.0,0.0,0.0,0.0,0.0,0.0,0.0,0.0,0.0,0.0,0.0,0.0,0.0,0.0,0.0,0.0,0.0,0.0,0.0,0.0,0.0,0.0,0.0,0.0,0.0,0.0,0.0,0.0,0.0,0.0,0.0,0.0,0.0,0.0,0.0,0.0,0.0,0.0,0.0,0.0,0.0,0.0,0.0,0.0,0.0,0.0,0.0,0.0,0.0,0.0,0.0,0.0,0.0,0.0,0.0,0.0,0.0,0.0,0.0,0.0,0.0,0.0,0.0,0.0,0.0,0.0,0.0,0.0,0.0,0.0,0.0,0.0,0.0,0.0,0.0,0.0,0.0,0.0,0.0,0.0,0.0,0.0,0.0,0.0,0.0,0.0,0.0,0.0,0.0,0.0,0.0,0.0,0.0,0.0,0.0,0.0,0.0,0.0,0.0,0.0,0.0,0.0,0.0,0.0,0.0,0.0,0.0,0.0,0.0,0.0,0.0,0.0,0.0,0.0,0.0,0.0,0.0,0.0,0.0,0.0,0.0,0.0,0.0,0.0,0.0,0.0,1.0,1.0,1.0,1.0,1.0,1.0,0.0,0.0,0.0,0.0,0.0,0.0,0.0,0.0,0.0,0.0,0.0,0.0,0.0,0.0,0.0,0.0,0.0,0.0,0.0,0.0,0.0,0.0,0.0,0.0,0.0,0.0,0.0,0.0,0.0,0.0,0.0,0.0,0.0,0.0,0.0,0.0,0.0,0.0,0.0,0.0,0.0,0.0,0.0,0.0,0.0,0.0,0.0,0.0,0.0,0.0,0.51,0.01],[0.0,0.0,0.0,0.0,0.0,0.0,0.0,0.0,0.0,0.0,0.0,0.0,0.0,0.0,0.0,0.0,0.0,0.0,0.0,0.0,0.0,0.0,0.0,0.0,0.0,0.0,0.0,0.0,0.0,0.0,0.0,0.0,0.0,0.0,0.0,0.0,0.0,0.0,0.0,0.0,0.0,0.0,0.0,0.0,0.0,0.0,0.0,0.0,0.0,0.0,0.0,0.0,0.0,0.0,0.0,0.0,0.0,0.0,0.0,0.0,0.0,0.0,0.0,0.0,0.0,0.0,0.0,0.0,0.0,0.0,0.0,0.0,0.0,0.0,0.0,0.0,0.0,0.0,0.0,0.0,0.0,0.0,0.0,0.0,0.0,0.0,0.0,0.0,0.0,0.0,0.0,0.0,0.0,0.0,0.0,0.0,0.0,0.0,0.0,0.0,0.0,0.0,0.0,0.0,0.0,0.0,0.0,0.0,0.0,0.0,0.0,0.0,0.0,0.0,0.0,0.0,0.0,0.0,0.0,0.0,0.0,0.0,0.0,0.0,0.0,0.0,0.0,0.0,0.0,0.0,0.0,0.0,0.0,0.0,0.0,0.0,0.0,0.0,0.0,1.0,1.0,1.0,1.0,1.0,1.0,0.99,0.0,1.0,1.0,0.0,0.0,1.0,0.0,0.0,0.0,0.0,0.0,0.0,0.0,0.0,0.0,0.0,0.0,0.0,0.0,0.0,0.0,0.0,0.0,0.0,0.0,0.0,0.0,0.0,0.0,0.0,0.0,0.0,0.0,0.0,0.0,0.0,0.0,0.0,0.0,0.0,0.0,0.0,0.0,0.0,0.0,0.0,0.0,1.0,0.98,0.05],[0.0,0.0,0.0,0.0,0.0,0.0,0.0,0.0,0.0,0.0,0.0,0.0,0.0,0.0,0.0,0.0,0.0,0.0,0.0,0.0,0.0,0.0,0.0,0.0,0.0,0.0,0.0,0.0,0.0,0.0,0.0,0.0,0.0,0.0,0.0,0.0,0.0,0.0,0.0,0.0,0.0,0.0,0.0,0.0,0.0,0.0,0.0,0.0,0.0,0.0,0.0,0.0,0.0,0.0,0.0,0.0,0.0,0.0,0.0,0.0,0.0,0.0,0.0,0.0,0.0,0.0,0.0,0.0,0.0,0.0,0.0,0.0,0.0,0.0,0.0,0.0,0.0,0.0,0.0,0.0,0.0,0.0,0.0,0.0,0.0,0.0,0.0,0.0,0.0,0.0,0.0,0.0,0.0,0.0,0.0,0.0,0.0,0.0,0.0,0.0,0.0,0.0,0.0,0.0,0.0,0.0,0.0,0.0,0.0,0.0,0.0,0.0,0.0,0.0,0.0,0.0,0.0,0.0,0.0,0.0,0.0,0.0,0.0,0.0,0.0,0.0,0.0,0.0,0.0,0.0,0.0,0.0,0.0,0.0,0.0,0.0,0.0,0.0,0.0,0.0,0.0,0.0,0.0,1.0,1.0,1.0,1.0,1.0,1.0,0.0,0.0,0.0,0.0,0.0,0.0,0.0,0.0,0.0,0.0,0.0,0.0,0.0,0.0,0.0,0.0,0.0,0.0,0.0,0.0,0.0,0.0,0.0,0.0,0.0,0.0,0.0,0.0,0.0,0.0,0.0,0.0,0.0,0.0,0.0,0.0,0.0,0.0,0.0,0.0,0.0,0.0,0.0,0.0,1.0,0.99,0.96],[0.0,0.0,0.0,0.0,0.0,0.0,0.0,0.0,0.0,0.0,0.0,0.0,0.0,0.0,0.0,0.0,0.0,0.0,0.0,0.0,0.0,0.0,0.0,0.0,0.0,0.0,0.0,0.0,0.0,0.0,0.0,0.0,0.0,0.0,0.0,0.0,0.0,0.0,0.0,0.0,0.0,0.0,0.0,0.0,0.0,0.0,0.0,0.0,0.0,0.0,0.0,0.0,0.0,0.0,0.0,0.0,0.0,0.0,0.0,0.0,0.0,0.0,0.0,0.0,0.0,0.0,0.0,0.0,0.0,0.0,0.0,0.0,0.0,0.0,0.0,0.0,0.0,0.0,0.0,0.0,0.0,0.0,0.0,0.0,0.0,0.0,0.0,0.0,0.0,0.0,0.0,0.0,0.0,0.0,0.0,0.0,0.0,0.0,0.0,0.0,0.0,0.0,0.0,0.0,0.0,0.0,0.0,0.0,0.0,0.0,0.0,0.0,0.0,0.0,0.0,0.0,0.0,0.0,0.0,0.0,0.0,0.0,0.0,0.0,0.0,0.0,0.0,0.0,0.0,0.0,0.0,0.0,0.0,0.0,0.0,0.0,0.0,0.0,0.0,0.0,0.0,0.0,0.0,0.99,1.0,1.0,1.0,1.0,1.0,1.0,0.0,0.0,0.0,0.0,0.0,0.0,0.0,0.0,0.0,0.0,0.0,0.0,0.0,0.0,0.0,0.0,0.0,0.0,0.0,0.0,0.0,0.0,0.0,0.0,0.0,0.0,0.0,0.0,0.0,0.0,0.0,0.0,0.0,0.0,0.0,0.0,0.0,0.0,0.0,0.0,1.0,0.0,0.0,0.99,0.09,0.46],[0.0,0.0,0.0,0.0,0.0,0.0,0.0,0.0,0.0,0.0,0.0,0.0,0.0,0.0,0.0,0.0,0.0,0.0,0.0,0.0,0.0,0.0,0.0,0.0,0.0,0.0,0.0,0.0,0.0,0.0,0.0,0.0,0.0,0.0,0.0,0.0,0.0,0.0,0.0,0.0,0.0,0.0,0.0,0.0,0.0,0.0,0.0,0.0,0.0,0.0,0.0,0.0,0.0,0.0,0.0,0.0,0.0,0.0,0.0,0.0,0.0,0.0,0.0,0.0,0.0,0.0,0.0,0.0,0.0,0.0,0.0,0.0,0.0,0.0,0.0,0.0,0.0,0.0,0.0,0.0,0.0,0.0,0.0,0.0,0.0,0.0,0.0,0.0,0.0,0.0,0.0,0.0,0.0,0.0,0.0,0.0,0.0,0.0,0.0,0.0,0.0,0.0,0.0,0.0,0.0,0.0,0.0,0.0,0.0,0.0,0.0,0.0,0.0,0.0,0.0,0.0,0.0,0.0,0.0,0.0,0.0,0.0,0.0,0.0,0.0,0.0,0.0,0.0,0.0,0.0,0.0,0.0,0.0,0.0,0.0,0.0,0.0,0.0,0.0,0.0,0.0,0.0,0.0,0.0,1.0,1.0,1.0,1.0,1.0,1.0,1.0,0.0,0.0,0.0,0.0,0.0,0.0,0.0,0.0,0.0,0.0,0.0,0.0,0.0,0.0,0.0,0.0,0.0,0.0,0.0,0.0,0.0,0.0,0.0,0.0,0.0,0.0,0.0,0.0,0.0,0.0,0.0,0.0,0.0,0.0,0.0,0.0,0.0,0.0,0.0,0.0,0.0,0.0,0.0,0.0,0.02],[0.0,0.0,0.0,0.0,0.0,0.0,0.0,0.0,0.0,0.0,0.0,0.0,0.0,0.0,0.0,0.0,0.0,0.0,0.0,0.0,0.0,0.0,0.0,0.0,0.0,0.0,0.0,0.0,0.0,0.0,0.0,0.0,0.0,0.0,0.0,0.0,0.0,0.0,0.0,0.0,0.0,0.0,0.0,0.0,0.0,0.0,0.0,0.0,0.0,0.0,0.0,0.0,0.0,0.0,0.0,0.0,0.0,0.0,0.0,0.0,0.0,0.0,0.0,0.0,0.0,0.0,0.0,0.0,0.0,0.0,0.0,0.0,0.0,0.0,0.0,0.0,0.0,0.0,0.0,0.0,0.0,0.0,0.0,0.0,0.0,0.0,0.0,0.0,0.0,0.0,0.0,0.0,0.0,0.0,0.0,0.0,0.0,0.0,0.0,0.0,0.0,0.0,0.0,0.0,0.0,0.0,0.0,0.0,0.0,0.0,0.0,0.0,0.0,0.0,0.0,0.0,0.0,0.0,0.0,0.0,0.0,0.0,0.0,0.0,0.0,0.0,0.0,0.0,0.0,0.0,0.0,0.0,0.0,0.0,0.0,0.0,0.0,0.0,0.0,0.0,0.0,0.0,0.0,1.0,1.0,1.0,1.0,1.0,1.0,1.0,1.0,1.0,0.0,0.0,0.0,0.0,0.0,0.0,0.0,0.0,0.0,0.0,0.0,0.0,0.0,0.0,0.0,0.0,0.0,0.0,0.0,0.0,0.0,0.0,0.0,0.0,0.0,0.0,0.0,0.0,0.0,0.0,0.0,0.0,0.0,0.0,0.0,0.0,0.0,0.0,0.0,0.0,0.0,0.99,0.01,0.01],[0.0,0.0,0.0,0.0,0.0,0.0,0.0,0.0,0.0,0.0,0.0,0.0,0.0,0.0,0.0,0.0,0.0,0.0,0.0,0.0,0.0,0.0,0.0,0.0,0.0,0.0,0.0,0.0,0.0,0.0,0.0,0.0,0.0,0.0,0.0,0.0,0.0,0.0,0.0,0.0,0.0,0.0,0.0,0.0,0.0,0.0,0.0,0.0,0.0,0.0,0.0,0.0,0.0,0.0,0.0,0.0,0.0,0.0,0.0,0.0,0.0,0.0,0.0,0.0,0.0,0.0,0.0,0.0,0.0,0.0,0.0,0.0,0.0,0.0,0.0,0.0,0.0,0.0,0.0,0.0,0.0,0.0,0.0,0.0,0.0,0.0,0.0,0.0,0.0,0.0,0.0,0.0,0.0,0.0,0.0,0.0,0.0,0.0,0.0,0.0,0.0,0.0,0.0,0.0,0.0,0.0,0.0,0.0,0.0,0.0,0.0,0.0,0.0,0.0,0.0,0.0,0.0,0.0,0.0,0.0,0.0,0.0,0.0,0.0,0.0,0.0,0.0,0.0,0.0,0.0,0.0,0.0,0.0,0.0,0.0,0.0,0.0,0.0,0.0,1.0,1.0,0.0,0.0,1.0,1.0,1.0,1.0,1.0,1.0,1.0,1.0,1.0,1.0,0.0,0.0,0.0,0.0,0.0,0.0,0.0,0.0,0.0,0.0,0.0,0.0,0.0,0.0,0.0,0.0,0.0,0.0,0.0,0.0,0.0,0.0,0.0,0.0,0.0,0.0,0.0,0.0,0.0,0.0,0.0,0.0,0.0,1.0,0.0,0.0,1.0,1.0,0.0,0.0,1.0,0.01,0.0],[0.0,0.0,0.0,0.0,0.0,0.0,0.0,0.0,0.0,0.0,0.0,0.0,0.0,0.0,0.0,0.0,0.0,0.0,0.0,0.0,0.0,0.0,0.0,0.0,0.0,0.0,0.0,0.0,0.0,0.0,0.0,0.0,0.0,0.0,0.0,0.0,0.0,0.0,0.0,0.0,0.0,0.0,0.0,0.0,0.0,0.0,0.0,0.0,0.0,0.0,0.0,0.0,0.0,0.0,0.0,0.0,0.0,0.0,0.0,0.0,0.0,0.0,0.0,0.0,0.0,0.0,0.0,0.0,0.0,0.0,0.0,0.0,0.0,0.0,0.0,0.0,0.0,0.0,0.0,0.0,0.0,0.0,0.0,0.0,0.0,0.0,0.0,0.0,0.0,0.0,0.0,0.0,0.0,0.0,0.0,0.0,0.0,0.0,0.0,0.0,0.0,0.0,0.0,0.0,0.0,0.0,0.0,0.0,0.0,0.0,0.0,0.0,0.0,0.0,0.0,0.0,0.0,0.0,0.0,0.0,0.0,0.0,0.0,0.0,0.0,0.0,0.0,0.0,0.0,0.0,0.0,0.0,0.0,0.0,0.0,0.0,0.0,0.0,0.0,0.0,0.0,0.0,0.0,0.0,0.0,1.0,1.0,1.0,1.0,1.0,1.0,1.0,1.0,1.0,0.0,0.0,0.0,0.0,0.0,0.0,0.0,0.0,0.0,0.0,0.0,0.0,0.0,0.0,0.0,0.0,0.0,0.0,0.0,0.0,0.0,0.0,0.0,0.0,0.0,0.0,0.0,0.0,0.0,0.0,0.0,0.0,1.0,0.0,0.0,0.0,1.0,0.0,0.0,0.0,0.0,0.0],[0.0,0.0,0.0,0.0,0.0,0.0,0.0,0.0,0.0,0.0,0.0,0.0,0.0,0.0,0.0,0.0,0.0,0.0,0.0,0.0,0.0,0.0,0.0,0.0,0.0,0.0,0.0,0.0,0.0,0.0,0.0,0.0,0.0,0.0,0.0,0.0,0.0,0.0,0.0,0.0,0.0,0.0,0.0,0.0,0.0,0.0,0.0,0.0,0.0,0.0,0.0,0.0,0.0,0.0,0.0,0.0,0.0,0.0,0.0,0.0,0.0,0.0,0.0,0.0,0.0,0.0,0.0,0.0,0.0,0.0,0.0,0.0,0.0,0.0,0.0,0.0,0.0,0.0,0.0,0.0,0.0,0.0,0.0,0.0,0.0,0.0,0.0,0.0,0.0,0.0,0.0,0.0,0.0,0.0,0.0,0.0,0.0,0.0,0.0,0.0,0.0,0.0,0.0,0.0,0.0,0.0,0.0,0.0,0.0,0.0,0.0,0.0,0.0,0.0,0.0,0.0,0.0,0.0,0.0,0.0,0.0,0.0,0.0,0.0,0.0,0.0,0.0,0.0,0.0,0.0,0.0,0.0,0.0,0.0,0.0,0.0,0.0,0.0,0.0,0.0,0.0,0.0,0.0,0.0,0.0,0.0,1.0,1.0,1.0,1.0,1.0,1.0,1.0,1.0,1.0,0.0,0.0,0.0,0.0,0.0,0.0,0.0,0.0,0.0,0.0,0.0,0.0,0.0,0.0,0.0,0.0,0.0,0.0,0.0,0.0,0.0,0.0,0.0,0.0,0.0,0.0,0.0,0.0,0.0,0.0,0.0,0.0,0.0,0.0,0.0,0.0,0.0,0.0,0.0,0.0,0.0],[0.0,0.0,0.0,0.0,0.0,0.0,0.0,0.0,0.0,0.0,0.0,0.0,0.0,0.0,0.0,0.0,0.0,0.0,0.0,0.0,0.0,0.0,0.0,0.0,0.0,0.0,0.0,0.0,0.0,0.0,0.0,0.0,0.0,0.0,0.0,0.0,0.0,0.0,0.0,0.0,0.0,0.0,0.0,0.0,0.0,0.0,0.0,0.0,0.0,0.0,0.0,0.0,0.0,0.0,0.0,0.0,0.0,0.0,0.0,0.0,0.0,0.0,0.0,0.0,0.0,0.0,0.0,0.0,0.0,0.0,0.0,0.0,0.0,0.0,0.0,0.0,0.0,0.0,0.0,0.0,0.0,0.0,0.0,0.0,0.0,0.0,0.0,0.0,0.0,0.0,0.0,0.0,0.0,0.0,0.0,0.0,0.0,0.0,0.0,0.0,0.0,0.0,0.0,0.0,0.0,0.0,0.0,0.0,0.0,0.0,0.0,0.0,0.0,0.0,0.0,0.0,0.0,0.0,0.0,0.0,0.0,0.0,0.0,0.0,0.0,0.0,0.0,0.0,0.0,0.0,0.0,0.0,0.0,0.0,0.0,0.0,0.0,0.0,0.0,1.0,0.0,0.0,0.0,1.0,0.0,0.0,0.0,1.0,1.0,1.0,1.0,1.0,1.0,1.0,1.0,1.0,0.0,0.0,0.0,0.0,0.0,0.0,0.0,0.0,0.0,0.0,0.0,0.0,0.0,0.0,0.0,0.0,0.0,0.0,0.0,0.0,0.0,0.0,0.0,0.0,0.0,0.0,0.0,0.0,0.0,0.0,0.0,0.0,0.0,0.0,0.0,0.0,0.0,0.0,0.0,0.0],[0.0,0.0,0.0,0.0,0.0,0.0,0.0,0.0,0.0,0.0,0.0,0.0,0.0,0.0,0.0,0.0,0.0,0.0,0.0,0.0,0.0,0.0,0.0,0.0,0.0,0.0,0.0,0.0,0.0,0.0,0.0,0.0,0.0,0.0,0.0,0.0,0.0,0.0,0.0,0.0,0.0,0.0,0.0,0.0,0.0,0.0,0.0,0.0,0.0,0.0,0.0,0.0,0.0,0.0,0.0,0.0,0.0,0.0,0.0,0.0,0.0,0.0,0.0,0.0,0.0,0.0,0.0,0.0,0.0,0.0,0.0,0.0,0.0,0.0,0.0,0.0,0.0,0.0,0.0,0.0,0.0,0.0,0.0,0.0,0.0,0.0,0.0,0.0,0.0,0.0,0.0,0.0,0.0,0.0,0.0,0.0,0.0,0.0,0.0,0.0,0.0,0.0,0.0,0.0,0.0,0.0,0.0,0.0,0.0,0.0,0.0,0.0,0.0,0.0,0.0,0.0,0.0,0.0,0.0,0.0,0.0,0.0,0.0,0.0,0.0,0.0,0.0,0.0,0.0,0.0,0.0,0.0,0.0,0.0,0.0,0.0,0.0,0.0,0.0,0.0,0.0,0.0,0.0,0.0,0.0,0.0,0.0,0.0,1.0,1.0,1.0,1.0,1.0,1.0,1.0,1.0,1.0,0.0,0.0,0.0,0.0,0.0,0.0,0.0,0.0,0.0,0.0,0.0,0.0,0.0,0.0,0.0,0.0,0.0,0.0,0.0,0.0,0.0,0.0,0.0,0.0,0.0,1.0,1.0,0.0,1.0,1.0,0.0,0.0,0.0,0.0,0.0,0.0,0.0,0.0,0.0],[0.0,0.0,0.0,0.0,0.0,0.0,0.0,0.0,0.0,0.0,0.0,0.0,0.0,0.0,0.0,0.0,0.0,0.0,0.0,0.0,0.0,0.0,0.0,0.0,0.0,0.0,0.0,0.0,0.0,0.0,0.0,0.0,0.0,0.0,0.0,0.0,0.0,0.0,0.0,0.0,0.0,0.0,0.0,0.0,0.0,0.0,0.0,0.0,0.0,0.0,0.0,0.0,0.0,0.0,0.0,0.0,0.0,0.0,0.0,0.0,0.0,0.0,0.0,0.0,0.0,0.0,0.0,0.0,0.0,0.0,0.0,0.0,0.0,0.0,0.0,0.0,0.0,0.0,0.0,0.0,0.0,0.0,0.0,0.0,0.0,0.0,0.0,0.0,0.0,0.0,0.0,0.0,0.0,0.0,0.0,0.0,0.0,0.0,0.0,0.0,0.0,0.0,0.0,0.0,0.0,0.0,0.0,0.0,0.0,0.0,0.0,0.0,0.0,0.0,0.0,0.0,0.0,0.0,0.0,0.0,0.0,0.0,0.0,0.0,0.0,0.0,0.0,0.0,0.0,0.0,0.0,0.0,0.0,0.0,0.0,0.0,0.0,0.0,0.0,0.0,0.0,0.0,0.0,0.0,0.0,0.0,0.0,0.0,0.0,1.0,1.0,1.0,1.0,1.0,1.0,1.0,1.0,1.0,0.0,0.0,0.0,0.0,0.0,0.0,0.0,0.0,0.0,0.0,0.0,0.0,0.0,0.0,0.0,0.0,0.0,0.0,0.0,0.0,0.0,0.0,0.0,0.0,0.68,0.0,0.0,0.0,0.1,0.0,0.0,0.0,0.0,0.0,0.0,0.0,0.0,0.0],[0.0,0.0,0.0,0.0,0.0,0.0,0.0,0.0,0.0,0.0,0.0,0.0,0.0,0.0,0.0,0.0,0.0,0.0,0.0,0.0,0.0,0.0,0.0,0.0,0.0,0.0,0.0,0.0,0.0,0.0,0.0,0.0,0.0,0.0,0.0,0.0,0.0,0.0,0.0,0.0,0.0,0.0,0.0,0.0,0.0,0.0,0.0,0.0,0.0,0.0,0.0,0.0,0.0,0.0,0.0,0.0,0.0,0.0,0.0,0.0,0.0,0.0,0.0,0.0,0.0,0.0,0.0,0.0,0.0,0.0,0.0,0.0,0.0,0.0,0.0,0.0,0.0,0.0,0.0,0.0,0.0,0.0,0.0,0.0,0.0,0.0,0.0,0.0,0.0,0.0,0.0,0.0,0.0,0.0,0.0,0.0,0.0,0.0,0.0,0.0,0.0,0.0,0.0,0.0,0.0,0.0,0.0,0.0,0.0,0.0,0.0,0.0,0.0,0.0,0.0,0.0,0.0,0.0,0.0,0.0,0.0,0.0,0.0,0.0,0.0,0.0,0.0,0.0,0.0,0.0,0.0,0.0,0.0,0.0,0.0,0.0,0.0,0.0,0.0,0.0,0.0,0.0,0.0,0.0,0.0,0.0,0.0,0.0,0.0,0.0,1.0,1.0,1.0,1.0,1.0,1.0,1.0,1.0,1.0,0.0,0.0,0.0,0.0,0.0,0.0,0.0,0.0,0.0,0.0,0.0,0.0,0.0,0.0,0.0,0.0,0.0,0.0,0.0,0.0,0.0,0.0,0.0,0.21,0.0,0.0,0.0,0.0,0.0,0.0,0.0,0.0,0.0,0.0,0.0,0.0,0.0],[0.0,0.0,0.0,0.0,0.0,0.0,0.0,0.0,0.0,0.0,0.0,0.0,0.0,0.0,0.0,0.0,0.0,0.0,0.0,0.0,0.0,0.0,0.0,0.0,0.0,0.0,0.0,0.0,0.0,0.0,0.0,0.0,0.0,0.0,0.0,0.0,0.0,0.0,0.0,0.0,0.0,0.0,0.0,0.0,0.0,0.0,0.0,0.0,0.0,0.0,0.0,0.0,0.0,0.0,0.0,0.0,0.0,0.0,0.0,0.0,0.0,0.0,0.0,0.0,0.0,0.0,0.0,0.0,0.0,0.0,0.0,0.0,0.0,0.0,0.0,0.0,0.0,0.0,0.0,0.0,0.0,0.0,0.0,0.0,0.0,0.0,0.0,0.0,0.0,0.0,0.0,0.0,0.0,0.0,0.0,0.0,0.0,0.0,0.0,0.0,0.0,0.0,0.0,0.0,0.0,0.0,0.02,0.01,0.02,0.01,0.01,0.01,0.01,0.02,0.0,0.0,0.0,0.0,0.0,0.0,0.0,0.0,0.0,0.0,0.0,0.0,0.0,0.0,0.0,0.0,0.0,0.0,0.0,0.0,0.0,0.0,0.0,0.0,0.0,0.0,0.0,0.0,0.0,0.0,0.0,0.0,0.0,0.0,0.0,0.0,0.0,1.0,1.0,1.0,1.0,1.0,1.0,1.0,1.0,1.0,0.0,0.0,0.0,0.0,0.0,0.0,0.0,0.0,0.0,0.0,0.0,0.0,0.0,0.0,0.0,0.0,0.0,0.0,0.8,0.98,0.0,0.0,1.0,0.0,0.0,0.0,0.0,0.0,0.0,0.0,0.0,0.0,0.0,0.0,0.0,0.0],[0.0,0.0,0.0,0.0,0.0,0.0,0.0,0.0,0.0,0.0,0.0,0.0,0.0,0.0,0.0,0.0,0.0,0.0,0.0,0.0,0.0,0.0,0.0,0.0,0.0,0.0,0.0,0.0,0.0,0.0,0.0,0.0,0.0,0.0,0.0,0.0,0.0,0.0,0.0,0.0,0.0,0.0,0.0,0.0,0.0,0.0,0.0,0.0,0.0,0.0,0.0,0.0,0.0,0.0,0.0,0.0,0.0,0.0,0.0,0.0,0.0,0.0,0.0,0.0,0.0,0.0,0.0,0.0,0.0,0.0,0.0,0.0,0.0,0.0,0.0,0.0,0.0,0.0,0.0,0.0,0.0,0.0,0.0,0.0,0.0,0.0,0.0,0.0,0.0,0.0,0.0,0.0,0.0,0.0,0.0,0.0,0.0,0.0,0.0,0.0,0.0,0.0,0.0,0.0,0.0,0.0,0.0,0.0,0.0,0.0,0.0,0.0,0.0,0.0,0.0,0.0,0.0,0.0,0.0,0.0,0.0,0.0,0.0,0.0,0.0,0.0,0.0,0.0,0.0,0.0,0.0,0.0,0.0,0.0,0.0,0.0,0.0,0.0,0.0,0.0,0.0,0.0,0.0,0.0,0.0,0.0,0.0,0.0,0.0,0.0,0.0,0.0,1.0,1.0,1.0,1.0,1.0,1.0,1.0,1.0,1.0,0.0,0.0,0.0,0.0,0.0,0.0,0.0,0.0,0.0,0.0,0.0,0.0,0.0,0.0,0.0,0.0,0.0,0.0,1.0,0.2,0.0,1.0,1.0,0.0,0.0,0.0,0.0,0.0,0.0,0.0,0.0,0.0,0.0,0.0,0.0],[0.0,0.0,0.0,0.0,0.0,0.0,0.0,0.0,0.0,0.0,0.0,0.0,0.0,0.0,0.0,0.0,0.0,0.0,0.0,0.0,0.0,0.0,0.0,0.0,0.0,0.0,0.0,0.0,0.0,0.0,0.0,0.0,0.0,0.0,0.0,0.0,0.0,0.0,0.0,0.0,0.0,0.0,0.0,0.0,0.0,0.0,0.0,0.0,0.0,0.0,0.0,0.0,0.0,0.0,0.0,0.0,0.0,0.0,0.0,0.0,0.0,0.0,0.0,0.0,0.0,0.0,0.0,0.0,0.0,0.0,0.0,0.0,0.0,0.0,0.0,0.0,0.0,0.0,0.0,0.0,0.0,0.0,0.0,0.0,0.0,0.0,0.0,0.0,0.0,0.0,0.0,0.0,0.0,0.0,0.0,0.0,0.0,0.0,0.0,0.0,0.0,0.0,0.0,0.0,0.0,0.0,0.0,0.0,0.0,0.0,0.0,0.0,0.0,0.0,0.0,0.0,0.0,0.0,0.0,0.0,0.0,0.0,0.0,0.0,0.0,0.0,0.0,0.0,0.0,0.0,0.0,0.0,0.0,0.0,0.0,0.0,0.0,0.0,0.0,0.0,0.0,0.0,0.0,0.0,0.0,0.0,0.0,0.0,0.0,0.0,0.0,0.0,0.0,1.0,1.0,1.0,1.0,1.0,1.0,1.0,1.0,1.0,0.0,0.0,0.0,0.0,0.0,0.0,0.0,0.0,0.0,0.0,0.0,0.0,0.0,0.0,0.0,0.0,0.0,0.05,0.0,0.0,0.0,0.0,0.0,0.0,0.0,0.0,0.0,0.0,0.0,0.0,0.0,0.0,0.0,0.0],[0.0,0.0,0.0,0.0,0.0,0.0,0.0,0.0,0.0,0.0,0.0,0.0,0.0,0.0,0.0,0.0,0.0,0.0,0.0,0.0,0.0,0.0,0.0,0.0,0.0,0.0,0.0,0.0,0.0,0.0,0.0,0.0,0.0,0.0,0.0,0.0,0.0,0.0,0.0,0.0,0.0,0.0,0.0,0.0,0.0,0.0,0.0,0.0,0.0,0.0,0.0,0.0,0.0,0.0,0.0,0.0,0.0,0.0,0.0,0.0,0.0,0.0,0.0,0.0,0.0,0.0,0.0,0.0,0.0,0.0,0.0,0.0,0.0,0.0,0.0,0.0,0.0,0.0,0.0,0.0,0.0,0.0,0.0,0.0,0.0,0.0,0.0,0.0,0.0,0.0,0.0,0.0,0.0,0.0,0.0,0.0,0.0,0.0,0.0,0.0,0.0,0.0,0.0,0.0,0.01,0.0,0.02,0.01,0.02,0.01,0.01,0.01,0.0,0.0,0.0,0.0,0.0,0.0,0.0,0.0,0.0,0.0,0.0,0.0,0.0,0.0,0.0,0.0,0.0,0.0,0.0,0.0,0.0,0.0,0.0,0.0,0.0,0.0,0.0,0.0,0.0,0.0,0.0,0.0,0.0,0.0,0.0,0.0,0.0,0.0,0.0,0.0,0.0,0.0,1.0,1.0,1.0,1.0,1.0,1.0,1.0,1.0,1.0,0.0,0.0,0.0,0.0,0.0,0.0,0.0,0.0,0.0,0.0,0.0,0.0,0.0,0.0,0.0,0.0,0.09,0.0,0.0,0.0,0.0,0.0,0.0,0.0,0.0,0.0,0.0,0.0,0.0,0.0,0.0,0.0,0.0],[0.0,0.0,0.0,0.0,0.0,0.0,0.0,0.0,0.0,0.0,0.0,0.0,0.0,0.0,0.0,0.0,0.0,0.0,0.0,0.0,0.0,0.0,0.0,0.0,0.0,0.0,0.0,0.0,0.0,0.0,0.0,0.0,0.0,0.0,0.0,0.0,0.0,0.0,0.0,0.0,0.0,0.0,0.0,0.0,0.0,0.0,0.0,0.0,0.0,0.0,0.0,0.0,0.0,0.0,0.0,0.0,0.0,0.0,0.0,0.0,0.0,0.0,0.0,0.0,0.0,0.0,0.0,0.0,0.0,0.0,0.0,0.0,0.0,0.0,0.0,0.0,0.0,0.0,0.0,0.0,0.0,0.0,0.0,0.0,0.0,0.0,0.0,0.0,0.0,0.0,0.0,0.0,0.0,0.0,0.0,0.0,0.0,0.0,0.0,0.0,0.0,0.0,0.0,0.0,0.0,0.0,0.0,0.0,0.0,0.0,0.0,0.01,0.0,0.01,0.0,0.0,0.0,0.0,0.0,0.0,0.0,0.0,0.0,0.0,0.0,0.0,0.0,0.0,0.0,0.0,0.0,0.0,0.0,0.0,0.0,0.0,0.0,0.0,0.0,0.0,0.0,0.0,0.0,0.0,0.0,0.0,0.0,0.0,0.0,0.0,0.0,0.0,0.0,0.0,0.0,1.0,1.0,1.0,1.0,1.0,1.0,1.0,1.0,0.98,0.0,0.0,0.0,0.0,0.0,0.0,0.0,0.0,0.0,0.0,0.0,1.0,1.0,0.0,1.0,1.0,0.0,0.0,1.0,0.0,0.0,0.0,0.0,0.0,0.0,0.0,0.0,0.0,0.0,0.0,0.0,0.0],[0.0,0.0,0.0,0.0,0.0,0.0,0.0,0.0,0.0,0.0,0.0,0.0,0.0,0.0,0.0,0.0,0.0,0.0,0.0,0.0,0.0,0.0,0.0,0.0,0.0,0.0,0.0,0.0,0.0,0.0,0.0,0.0,0.0,0.0,0.0,0.0,0.0,0.0,0.0,0.0,0.0,0.0,0.0,0.0,0.0,0.0,0.0,0.0,0.0,0.0,0.0,0.0,0.0,0.0,0.0,0.0,0.0,0.0,0.0,0.0,0.0,0.0,0.0,0.0,0.0,0.0,0.0,0.0,0.0,0.0,0.0,0.0,0.0,0.0,0.0,0.0,0.0,0.0,0.0,0.0,0.0,0.0,0.0,0.0,0.0,0.0,0.0,0.0,0.0,0.0,0.0,0.0,0.0,0.0,0.0,0.0,0.0,0.0,0.0,0.0,0.0,0.0,0.0,0.0,0.0,0.0,0.0,0.0,0.0,0.0,0.0,0.0,0.0,0.0,0.0,0.0,0.0,0.0,0.0,0.0,0.0,0.0,0.0,0.0,0.0,0.0,0.0,0.0,0.0,0.0,0.0,0.0,0.0,0.0,0.0,0.0,0.0,0.0,0.0,0.0,0.0,0.0,0.0,0.0,0.0,0.0,0.0,0.0,0.0,0.0,0.0,0.0,0.0,0.0,0.0,0.0,1.0,1.0,1.0,1.0,1.0,1.0,1.0,1.0,0.01,0.0,0.0,0.0,0.0,0.0,0.0,0.0,0.0,0.0,0.0,1.0,0.99,0.0,0.0,1.0,0.0,0.0,0.0,0.0,0.0,0.0,0.0,0.0,0.0,0.0,0.0,0.0,0.0,0.0,0.0,0.0],[0.0,0.0,0.0,0.0,0.0,0.0,0.0,0.0,0.0,0.0,0.0,0.0,0.0,0.0,0.0,0.0,0.0,0.0,0.0,0.0,0.0,0.0,0.0,0.0,0.0,0.0,0.0,0.0,0.0,0.0,0.0,0.0,0.0,0.0,0.0,0.0,0.0,0.0,0.0,0.0,0.0,0.0,0.0,0.0,0.0,0.0,0.0,0.0,0.0,0.0,0.0,0.0,0.0,0.0,0.0,0.0,0.0,0.0,0.0,0.0,0.0,0.0,0.0,0.0,0.0,0.0,0.0,0.0,0.0,0.0,0.0,0.0,0.0,0.0,0.0,0.0,0.0,0.0,0.0,0.0,0.0,0.0,0.0,0.0,0.0,0.0,0.0,0.0,0.0,0.0,0.0,0.0,0.0,0.0,0.0,0.0,0.0,0.0,0.0,0.0,0.0,0.0,0.0,0.0,0.0,0.0,0.0,0.0,0.0,0.0,0.0,0.0,0.0,0.0,0.0,0.0,0.0,0.0,0.0,0.0,0.0,0.0,0.0,0.0,0.0,0.0,0.0,0.0,0.0,0.0,0.0,0.0,0.0,0.0,0.0,0.0,0.0,0.0,0.0,0.0,0.0,0.0,0.0,0.0,0.0,0.0,0.0,0.0,0.0,0.0,0.0,0.0,0.0,0.0,0.0,0.0,0.0,1.0,1.0,1.0,1.0,1.0,1.0,1.0,0.04,0.37,0.0,0.0,0.0,0.0,0.0,0.0,0.0,0.0,0.0,0.0,0.0,0.0,0.0,0.0,0.0,0.0,0.0,0.0,0.0,0.0,0.0,0.0,0.0,0.0,0.0,0.0,0.0,0.0,0.0,0.0],[0.0,0.0,0.0,0.0,0.0,0.0,0.0,0.0,0.0,0.0,0.0,0.0,0.0,0.0,0.0,0.0,0.0,0.0,0.0,0.0,0.0,0.0,0.0,0.0,0.0,0.0,0.0,0.0,0.0,0.0,0.0,0.0,0.0,0.0,0.0,0.0,0.0,0.0,0.0,0.0,0.0,0.0,0.0,0.0,0.0,0.0,0.0,0.0,0.0,0.0,0.0,0.0,0.0,0.0,0.0,0.0,0.0,0.0,0.0,0.0,0.0,0.0,0.0,0.0,0.0,0.0,0.0,0.0,0.0,0.0,0.0,0.0,0.0,0.0,0.0,0.0,0.0,0.0,0.0,0.0,0.0,0.0,0.0,0.0,0.0,0.0,0.0,0.0,0.0,0.0,0.0,0.0,0.0,0.0,0.0,0.0,0.0,0.0,0.0,0.0,0.0,0.0,0.0,0.0,0.01,0.0,0.01,0.0,0.0,0.0,0.0,0.0,0.0,0.0,0.0,0.0,0.0,0.0,0.0,0.0,0.0,0.0,0.0,0.0,0.0,0.0,0.0,0.0,0.0,0.0,0.0,0.0,0.0,0.0,0.0,0.0,0.0,0.0,0.0,0.0,0.0,0.0,0.0,0.0,0.0,0.0,0.0,0.0,0.0,0.0,0.0,0.0,0.0,0.0,0.0,0.0,0.0,0.0,1.0,1.0,1.0,1.0,1.0,1.0,1.0,0.99,0.9,0.0,0.01,0.01,0.05,0.13,0.0,0.0,0.0,1.0,0.0,0.0,0.0,0.0,0.0,0.0,0.0,0.0,0.0,0.0,0.0,0.0,0.0,0.0,0.0,0.0,0.0,0.0,0.0,0.0],[0.0,0.0,0.0,0.0,0.0,0.0,0.0,0.0,0.0,0.0,0.0,0.0,0.0,0.0,0.0,0.0,0.0,0.0,0.0,0.0,0.0,0.0,0.0,0.0,0.0,0.0,0.0,0.0,0.0,0.0,0.0,0.0,0.0,0.0,0.0,0.0,0.0,0.0,0.0,0.0,0.0,0.0,0.0,0.0,0.0,0.0,0.0,0.0,0.0,0.0,0.0,0.0,0.0,0.0,0.0,0.0,0.0,0.0,0.0,0.0,0.0,0.0,0.0,0.0,0.0,0.0,0.0,0.0,0.0,0.0,0.0,0.0,0.0,0.0,0.0,0.0,0.0,0.0,0.0,0.0,0.0,0.0,0.0,0.0,0.0,0.0,0.0,0.0,0.0,0.0,0.0,0.0,0.0,0.0,0.0,0.0,0.0,0.0,0.0,0.0,0.0,0.0,0.0,0.0,0.0,0.0,0.0,0.0,0.0,0.0,0.0,0.0,0.0,0.0,0.0,0.0,0.0,0.0,0.0,0.0,0.0,0.0,0.0,0.0,0.0,0.0,0.0,0.0,0.0,0.0,0.0,0.0,0.0,0.0,0.0,0.0,0.0,0.0,0.0,0.0,0.0,0.0,0.0,0.0,0.0,0.0,0.0,0.0,0.0,0.0,0.0,0.0,0.0,0.0,0.0,0.0,0.0,0.0,0.0,0.98,1.0,1.0,1.0,1.0,1.0,0.98,0.14,0.02,0.01,0.01,0.04,0.41,0.99,0.0,0.0,0.99,0.98,0.0,0.0,0.91,0.0,0.0,0.0,0.0,0.0,0.0,0.0,0.0,0.0,0.0,0.0,0.0,0.0,0.0,0.0,0.0],[0.0,0.0,0.0,0.0,0.0,0.0,0.0,0.0,0.0,0.0,0.0,0.0,0.0,0.0,0.0,0.0,0.0,0.0,0.0,0.0,0.0,0.0,0.0,0.0,0.0,0.0,0.0,0.0,0.0,0.0,0.0,0.0,0.0,0.0,0.0,0.0,0.0,0.0,0.0,0.0,0.0,0.0,0.0,0.0,0.0,0.0,0.0,0.0,0.0,0.0,0.0,0.0,0.0,0.0,0.0,0.0,0.0,0.0,0.0,0.0,0.0,0.0,0.0,0.0,0.0,0.0,0.0,0.0,0.0,0.0,0.0,0.0,0.0,0.0,0.0,0.0,0.0,0.0,0.0,0.0,0.0,0.0,0.0,0.0,0.0,0.0,0.0,0.0,0.0,0.0,0.0,0.0,0.0,0.0,0.0,0.0,0.0,0.0,0.0,0.0,0.0,0.0,0.0,0.0,0.0,0.0,0.0,0.0,0.0,0.0,0.0,0.0,0.0,0.0,0.0,0.0,0.0,0.0,0.0,0.0,0.0,0.0,0.0,0.0,0.0,0.0,0.0,0.0,0.0,0.0,0.0,0.0,0.0,0.0,0.0,0.0,0.0,0.0,0.0,0.0,0.0,0.0,0.0,0.0,0.0,0.0,0.0,0.0,0.0,0.0,0.0,0.0,0.0,0.0,0.0,0.0,0.0,0.0,0.0,0.0,0.01,0.04,1.0,1.0,1.0,1.0,1.0,0.23,0.22,0.22,0.08,0.87,0.98,0.0,0.0,0.93,0.0,0.0,0.0,0.0,0.0,0.0,0.0,0.0,0.0,0.0,0.0,0.0,0.0,0.0,0.0,0.0,0.0,0.0,0.0,0.0],[0.0,0.0,0.0,0.0,0.0,0.0,0.0,0.0,0.0,0.0,0.0,0.0,0.0,0.0,0.0,0.0,0.0,0.0,0.0,0.0,0.0,0.0,0.0,0.0,0.0,0.0,0.0,0.0,0.0,0.0,0.0,0.0,0.0,0.0,0.0,0.0,0.0,0.0,0.0,0.0,0.0,0.0,0.0,0.0,0.0,0.0,0.0,0.0,0.0,0.0,0.0,0.0,0.0,0.0,0.0,0.0,0.0,0.0,0.0,0.0,0.0,0.0,0.0,0.0,0.0,0.0,0.0,0.0,0.0,0.0,0.0,0.0,0.0,0.0,0.0,0.0,0.0,0.0,0.0,0.0,0.0,0.0,0.0,0.0,0.0,0.0,0.0,0.0,0.0,0.0,0.0,0.0,0.0,0.0,0.0,0.0,0.0,0.0,0.0,0.0,0.0,0.01,0.0,0.0,0.01,0.0,0.0,0.0,0.0,0.0,0.0,0.0,0.0,0.0,0.0,0.0,0.0,0.0,0.0,0.0,0.0,0.0,0.0,0.0,0.0,0.0,0.0,0.0,0.0,0.0,0.0,0.0,0.0,0.0,0.0,0.0,0.0,0.0,0.0,0.0,0.0,0.0,0.0,0.0,0.0,0.0,0.0,0.0,0.0,0.0,0.0,0.0,0.0,0.0,0.0,0.0,0.0,0.0,0.0,0.0,0.0,0.37,0.99,0.98,1.0,1.0,1.0,0.11,0.12,0.03,0.03,0.05,0.0,0.0,0.0,0.0,0.0,0.0,0.0,0.0,0.0,0.0,0.0,0.0,0.0,0.0,0.0,0.0,0.0,0.0,0.0,0.0,0.0,0.0,0.0,0.0],[0.0,0.0,0.0,0.0,0.0,0.0,0.0,0.0,0.0,0.0,0.0,0.0,0.0,0.0,0.0,0.0,0.0,0.0,0.0,0.0,0.0,0.0,0.0,0.0,0.0,0.0,0.0,0.0,0.0,0.0,0.0,0.0,0.0,0.0,0.0,0.0,0.0,0.0,0.0,0.0,0.0,0.0,0.0,0.0,0.0,0.0,0.0,0.0,0.0,0.0,0.0,0.0,0.0,0.0,0.0,0.0,0.0,0.0,0.0,0.0,0.0,0.0,0.0,0.0,0.0,0.0,0.0,0.0,0.0,0.0,0.0,0.0,0.0,0.0,0.0,0.0,0.0,0.0,0.0,0.0,0.0,0.0,0.0,0.0,0.0,0.0,0.0,0.0,0.0,0.0,0.0,0.0,0.0,0.0,0.0,0.0,0.0,0.0,0.0,0.01,0.0,0.01,0.01,0.0,0.01,0.01,0.01,0.0,0.01,0.0,0.01,0.02,0.0,0.0,0.0,0.0,0.0,0.0,0.0,0.0,0.0,0.0,0.0,0.0,0.0,0.0,0.0,0.0,0.0,0.0,0.0,0.0,0.0,0.0,0.0,0.0,0.0,0.0,0.0,0.0,0.0,0.0,0.0,0.0,0.0,0.0,0.0,0.0,0.0,0.0,0.0,0.0,0.0,0.0,0.0,0.0,0.0,0.0,0.0,0.0,0.0,0.0,0.9,0.14,1.0,1.0,1.0,1.0,0.83,0.08,0.17,0.9,0.63,0.0,0.01,0.6,0.0,0.0,0.0,0.0,0.0,0.0,0.0,0.0,0.0,0.0,0.0,0.0,0.0,0.0,0.0,0.0,0.0,0.0,0.0,0.0],[0.0,0.0,0.0,0.0,0.0,0.0,0.0,0.0,0.0,0.0,0.0,0.0,0.0,0.0,0.0,0.0,0.0,0.0,0.0,0.0,0.0,0.0,0.0,0.0,0.0,0.0,0.0,0.0,0.0,0.0,0.0,0.0,0.0,0.0,0.0,0.0,0.0,0.0,0.0,0.01,0.01,0.0,0.0,0.0,0.0,0.0,0.0,0.0,0.0,0.0,0.0,0.0,0.0,0.0,0.0,0.0,0.0,0.0,0.0,0.0,0.0,0.0,0.0,0.0,0.0,0.0,0.0,0.0,0.0,0.0,0.0,0.0,0.0,0.0,0.0,0.0,0.0,0.0,0.0,0.0,0.0,0.0,0.0,0.0,0.0,0.0,0.0,0.0,0.0,0.0,0.0,0.0,0.0,0.01,0.0,0.0,0.0,0.0,0.0,0.02,0.01,0.01,0.01,0.01,0.01,0.0,0.0,0.0,0.0,0.0,0.0,0.0,0.0,0.0,0.0,0.0,0.0,0.0,0.0,0.0,0.0,0.0,0.0,0.0,0.0,0.0,0.0,0.0,0.0,0.0,0.0,0.0,0.0,0.0,0.0,0.0,0.0,0.0,0.0,0.0,0.0,0.0,0.0,0.0,0.0,0.0,0.0,0.0,0.0,0.0,0.0,0.0,0.0,0.0,0.0,0.0,0.0,0.0,0.0,0.0,0.0,0.0,0.0,0.02,0.23,0.11,1.0,1.0,1.0,0.36,0.25,0.64,0.08,0.0,0.0,0.01,0.0,0.0,0.0,0.0,0.0,0.0,0.0,0.0,0.0,0.0,0.0,0.0,0.0,0.0,0.0,0.0,0.0,0.0,0.0,0.0],[0.0,0.0,0.0,0.0,0.0,0.0,0.0,0.0,0.0,0.0,0.0,0.0,0.0,0.0,0.0,0.0,0.0,0.0,0.0,0.0,0.0,0.0,0.0,0.0,0.0,0.0,0.0,0.0,0.0,0.0,0.0,0.0,0.0,0.0,0.0,0.0,0.0,0.0,0.0,0.01,0.0,0.0,0.0,0.0,0.0,0.0,0.0,0.0,0.0,0.0,0.0,0.0,0.0,0.0,0.0,0.0,0.0,0.0,0.0,0.0,0.0,0.0,0.0,0.0,0.0,0.0,0.0,0.0,0.0,0.0,0.0,0.0,0.0,0.0,0.0,0.0,0.0,0.0,0.0,0.0,0.0,0.0,0.0,0.0,0.0,0.0,0.0,0.0,0.0,0.0,0.0,0.0,0.0,0.0,0.0,0.0,0.0,0.0,0.0,0.01,0.0,0.01,0.0,0.0,0.0,0.0,0.0,0.0,0.0,0.0,0.0,0.0,0.0,0.01,0.0,0.0,0.0,0.0,0.0,0.0,0.0,0.0,0.0,0.0,0.0,0.0,0.0,0.0,0.0,0.0,0.0,0.0,0.0,0.0,0.0,0.0,0.0,0.0,0.0,0.0,0.0,0.0,0.0,0.0,0.0,0.0,0.0,0.0,0.0,0.0,0.0,0.0,0.0,0.0,0.0,0.0,0.0,0.0,0.0,0.0,0.0,0.0,0.01,0.01,0.22,0.12,0.83,1.0,1.0,1.0,0.9,0.85,0.66,0.0,0.01,0.0,0.0,0.0,0.0,0.0,0.0,0.0,0.0,0.0,0.0,0.0,0.0,0.0,0.0,0.0,0.0,0.0,0.0,0.0,0.0,0.0],[0.0,0.0,0.0,0.0,0.0,0.0,0.0,0.0,0.0,0.0,0.0,0.0,0.0,0.0,0.0,0.0,0.0,0.01,0.0,0.0,0.0,0.0,0.0,0.0,0.0,0.0,0.0,0.0,0.0,0.0,0.0,0.0,0.0,0.0,0.0,0.0,0.0,0.0,0.0,0.0,0.0,0.0,0.0,0.0,0.0,0.0,0.0,0.0,0.0,0.0,0.0,0.0,0.0,0.0,0.0,0.0,0.0,0.0,0.0,0.0,0.0,0.0,0.0,0.0,0.0,0.0,0.0,0.0,0.0,0.0,0.0,0.0,0.0,0.0,0.0,0.0,0.0,0.0,0.0,0.0,0.0,0.0,0.0,0.0,0.0,0.0,0.0,0.0,0.0,0.0,0.0,0.0,0.0,0.0,0.0,0.0,0.0,0.0,0.0,0.0,0.0,0.0,0.0,0.0,0.0,0.0,0.0,0.0,0.0,0.0,0.0,0.0,0.0,0.01,0.0,0.0,0.0,0.0,0.0,0.0,0.0,0.0,0.0,0.0,0.0,0.0,0.0,0.0,0.0,0.0,0.0,0.0,0.0,0.0,0.0,0.0,0.0,0.0,0.0,0.0,0.0,0.0,0.0,0.0,0.0,0.0,0.0,0.0,0.0,0.0,0.0,0.0,0.0,0.0,0.0,0.0,0.0,0.0,0.0,0.0,0.0,0.0,0.01,0.01,0.22,0.03,0.08,0.36,1.0,1.0,1.0,0.97,0.85,0.7,0.02,0.01,0.0,0.0,0.0,0.0,0.0,0.0,0.0,0.0,0.0,0.0,0.0,0.0,0.0,0.0,0.0,0.0,0.0,0.0,0.0,0.0],[0.0,0.0,0.0,0.0,0.0,0.0,0.0,0.0,0.0,0.0,0.0,0.0,0.0,0.0,0.0,0.0,0.0,0.01,0.0,0.0,0.0,0.0,0.0,0.0,0.01,0.0,0.0,0.0,0.0,0.0,0.0,0.0,0.0,0.0,0.0,0.0,0.0,0.0,0.0,0.0,0.0,0.0,0.0,0.0,0.0,0.0,0.0,0.0,0.0,0.0,0.0,0.0,0.0,0.0,0.0,0.0,0.0,0.0,0.0,0.0,0.0,0.0,0.0,0.0,0.0,0.0,0.0,0.0,0.0,0.0,0.0,0.0,0.0,0.0,0.0,0.0,0.0,0.0,0.0,0.0,0.0,0.0,0.0,0.0,0.0,0.0,0.0,0.0,0.0,0.0,0.0,0.0,0.0,0.0,0.0,0.0,0.0,0.0,0.0,0.01,0.0,0.01,0.0,0.0,0.01,0.0,0.01,0.0,0.01,0.0,0.0,0.01,0.01,0.08,0.02,0.02,0.01,0.01,0.05,0.0,0.0,0.0,0.0,0.0,0.0,0.0,0.0,0.0,0.0,0.0,0.0,0.0,0.0,0.0,0.0,0.0,0.0,0.0,0.0,0.0,0.0,0.0,0.0,0.0,0.0,0.0,0.0,0.0,0.0,0.0,0.0,0.0,0.0,0.0,0.0,0.0,0.0,0.0,0.0,0.0,0.0,0.0,0.05,0.04,0.08,0.03,0.17,0.25,0.9,1.0,1.0,1.0,0.96,0.82,0.94,0.08,0.0,0.0,0.0,0.0,0.0,0.0,0.0,0.0,0.0,0.0,0.0,0.0,0.0,0.0,0.0,0.0,0.0,0.0,0.0,0.0],[0.0,0.0,0.0,0.0,0.0,0.0,0.0,0.0,0.0,0.0,0.0,0.0,0.0,0.0,0.0,0.0,0.0,0.0,0.0,0.0,0.0,0.0,0.0,0.0,0.0,0.0,0.0,0.0,0.0,0.0,0.0,0.0,0.0,0.0,0.0,0.0,0.0,0.0,0.0,0.0,0.0,0.0,0.0,0.0,0.0,0.0,0.0,0.0,0.0,0.0,0.0,0.0,0.0,0.0,0.0,0.0,0.0,0.0,0.0,0.0,0.0,0.0,0.0,0.0,0.0,0.0,0.0,0.0,0.0,0.0,0.0,0.0,0.0,0.0,0.0,0.0,0.0,0.0,0.0,0.0,0.0,0.0,0.0,0.0,0.0,0.0,0.0,0.0,0.0,0.0,0.0,0.0,0.0,0.0,0.0,0.0,0.0,0.0,0.0,0.0,0.0,0.0,0.0,0.0,0.0,0.0,0.0,0.0,0.0,0.0,0.01,0.02,0.01,0.04,0.01,0.01,0.0,0.0,0.0,0.0,0.0,0.0,0.0,0.0,0.0,0.0,0.0,0.0,0.0,0.0,0.0,0.0,0.0,0.0,0.0,0.0,0.0,0.0,0.0,0.0,0.0,0.0,0.0,0.0,0.0,0.0,0.0,0.0,0.0,0.0,0.0,0.0,0.0,0.0,0.0,0.0,0.0,0.0,0.0,0.0,0.0,0.0,0.13,0.41,0.87,0.05,0.9,0.64,0.85,0.97,1.0,1.0,1.0,1.0,1.0,0.98,0.01,0.0,0.0,0.0,0.0,0.0,0.0,0.0,0.0,0.0,0.0,0.0,0.0,0.0,0.0,0.0,0.0,0.0,0.0,0.0],[0.0,0.0,0.0,0.0,0.0,0.0,0.0,0.0,0.0,0.0,0.0,0.0,0.0,0.0,0.0,0.0,0.0,0.0,0.0,0.0,0.0,0.0,0.0,0.0,0.0,0.0,0.0,0.0,0.0,0.0,0.0,0.0,0.0,0.0,0.0,0.0,0.0,0.0,0.0,0.0,0.0,0.0,0.0,0.0,0.0,0.0,0.0,0.0,0.0,0.0,0.0,0.0,0.0,0.0,0.0,0.0,0.0,0.0,0.0,0.0,0.0,0.0,0.0,0.0,0.0,0.0,0.0,0.0,0.0,0.0,0.0,0.0,0.0,0.0,0.0,0.0,0.0,0.0,0.0,0.0,0.0,0.0,0.0,0.0,0.0,0.0,0.0,0.0,0.0,0.0,0.0,0.0,0.0,0.0,0.0,0.0,0.0,0.0,0.0,0.0,0.0,0.0,0.0,0.0,0.0,0.0,0.0,0.0,0.0,0.0,0.0,0.0,0.0,0.0,0.0,0.0,0.0,0.0,0.0,0.0,0.0,0.0,0.0,0.0,0.0,0.0,0.0,0.0,0.0,0.0,0.0,0.0,0.0,0.0,0.0,0.0,0.0,0.0,0.0,0.0,0.0,0.0,0.0,0.0,0.0,0.0,0.0,0.0,0.0,0.0,0.0,0.0,0.0,0.0,0.0,0.0,0.0,0.0,0.0,0.0,0.0,0.0,0.0,0.99,0.98,0.0,0.63,0.08,0.66,0.85,0.96,1.0,1.0,1.0,1.0,1.0,1.0,0.0,0.0,0.0,0.0,0.0,0.0,0.0,0.0,0.0,0.0,0.0,0.0,0.0,0.0,0.0,0.0,0.0,0.0,0.0],[0.0,0.0,0.0,0.0,0.0,0.0,0.0,0.0,0.0,0.0,0.0,0.0,0.0,0.0,0.0,0.0,0.0,0.01,0.0,0.0,0.0,0.01,0.0,0.0,0.01,0.0,0.0,0.0,0.0,0.0,0.0,0.0,0.0,0.0,0.0,0.0,0.0,0.0,0.0,0.0,0.0,0.0,0.0,0.0,0.0,0.0,0.0,0.0,0.0,0.0,0.0,0.0,0.0,0.0,0.0,0.0,0.0,0.0,0.0,0.0,0.0,0.0,0.0,0.0,0.0,0.0,0.0,0.0,0.0,0.0,0.0,0.0,0.0,0.0,0.0,0.0,0.0,0.0,0.0,0.0,0.0,0.0,0.0,0.0,0.0,0.0,0.0,0.0,0.0,0.0,0.0,0.0,0.0,0.0,0.0,0.0,0.0,0.0,0.0,0.0,0.0,0.0,0.0,0.0,0.0,0.0,0.0,0.0,0.0,0.0,0.0,0.0,0.01,0.05,0.02,0.03,0.01,0.0,0.42,0.0,0.0,0.0,0.0,0.0,0.0,0.0,0.0,0.0,0.0,0.0,0.0,0.0,0.0,0.0,0.0,0.0,0.0,0.0,0.0,0.0,0.0,0.0,0.0,0.0,0.0,0.0,0.0,0.0,0.0,0.0,0.0,0.0,0.0,0.0,0.0,0.0,0.0,0.0,0.0,0.0,0.0,0.0,0.0,0.0,0.0,0.0,0.0,0.0,0.0,0.7,0.82,1.0,1.0,1.0,1.0,1.0,1.0,1.0,0.0,0.0,0.0,0.0,0.0,0.0,0.0,0.0,0.0,0.0,0.0,0.0,0.0,0.0,0.0,0.0,0.0,0.0],[0.0,0.0,0.0,0.0,0.0,0.0,0.0,0.0,0.0,0.0,0.0,0.0,0.0,0.0,0.0,0.0,0.0,0.0,0.0,0.0,0.0,0.01,0.0,0.0,0.01,0.01,0.0,0.0,0.0,0.0,0.0,0.0,0.0,0.0,0.0,0.0,0.0,0.0,0.0,0.0,0.0,0.0,0.0,0.0,0.0,0.0,0.0,0.0,0.0,0.0,0.0,0.0,0.0,0.0,0.0,0.0,0.0,0.0,0.0,0.0,0.0,0.0,0.0,0.0,0.0,0.0,0.0,0.0,0.0,0.0,0.0,0.0,0.0,0.0,0.0,0.0,0.0,0.0,0.0,0.0,0.0,0.0,0.0,0.0,0.0,0.0,0.0,0.0,0.0,0.0,0.0,0.0,0.0,0.0,0.0,0.0,0.0,0.0,0.0,0.0,0.0,0.0,0.0,0.0,0.01,0.01,0.01,0.0,0.01,0.01,0.02,0.04,0.02,0.09,0.03,0.03,0.02,0.01,0.54,0.01,0.15,0.5,0.0,0.0,0.0,0.0,0.0,0.0,0.0,0.0,0.0,0.0,0.0,0.0,0.0,0.0,0.0,0.0,0.0,0.0,0.0,0.0,0.0,0.0,0.0,0.0,0.0,0.0,0.0,0.0,0.0,0.0,0.0,0.0,0.0,0.0,0.0,0.0,0.0,0.0,0.0,0.0,0.0,0.0,0.0,0.0,0.01,0.0,0.01,0.02,0.94,1.0,1.0,1.0,1.0,1.0,1.0,1.0,1.0,0.0,0.0,0.0,0.0,0.0,0.0,0.0,0.0,0.0,0.0,0.0,0.0,0.0,0.0,0.0,0.0,0.0],[0.0,0.0,0.0,0.0,0.0,0.0,0.0,0.0,0.0,0.0,0.0,0.0,0.0,0.0,0.0,0.0,0.0,0.0,0.0,0.0,0.0,0.0,0.0,0.0,0.0,0.0,0.0,0.0,0.0,0.0,0.0,0.0,0.0,0.0,0.0,0.0,0.0,0.0,0.0,0.0,0.0,0.0,0.0,0.0,0.0,0.0,0.0,0.0,0.0,0.0,0.0,0.0,0.0,0.0,0.0,0.0,0.0,0.0,0.0,0.0,0.0,0.0,0.0,0.0,0.0,0.0,0.0,0.0,0.0,0.0,0.0,0.0,0.0,0.0,0.0,0.0,0.0,0.0,0.0,0.0,0.0,0.0,0.0,0.0,0.0,0.0,0.0,0.0,0.0,0.0,0.0,0.0,0.0,0.0,0.0,0.0,0.0,0.0,0.0,0.0,0.0,0.0,0.0,0.0,0.0,0.0,0.0,0.0,0.0,0.0,0.0,0.0,0.0,0.01,0.0,0.0,0.0,0.0,0.0,0.0,0.0,0.0,0.0,0.0,0.0,0.0,0.0,0.0,0.0,0.0,0.0,0.0,0.0,0.0,0.0,0.0,0.0,0.0,0.0,0.0,0.0,0.0,0.0,0.0,0.0,0.0,0.0,0.0,0.0,0.0,0.0,0.0,0.0,0.0,0.0,0.0,0.0,0.0,0.0,1.0,1.0,0.0,1.0,0.99,0.93,0.0,0.6,0.01,0.0,0.01,0.08,0.98,1.0,1.0,1.0,1.0,1.0,1.0,1.0,1.0,0.0,0.0,0.0,0.0,0.0,0.0,0.0,0.0,0.0,0.0,0.0,0.0,0.0,0.0,0.0,0.0],[0.0,0.0,0.0,0.0,0.0,0.0,0.0,0.0,0.0,0.0,0.0,0.0,0.0,0.0,0.0,0.0,0.0,0.0,0.0,0.0,0.0,0.0,0.0,0.0,0.0,0.0,0.0,0.0,0.0,0.0,0.0,0.0,0.0,0.0,0.0,0.0,0.0,0.0,0.0,0.0,0.0,0.0,0.0,0.0,0.0,0.0,0.0,0.0,0.0,0.0,0.0,0.0,0.0,0.0,0.0,0.0,0.0,0.0,0.0,0.0,0.0,0.0,0.0,0.0,0.0,0.0,0.0,0.0,0.0,0.0,0.0,0.0,0.0,0.0,0.0,0.0,0.0,0.0,0.0,0.0,0.0,0.0,0.0,0.0,0.0,0.0,0.0,0.0,0.0,0.0,0.0,0.0,0.0,0.0,0.0,0.0,0.0,0.0,0.0,0.0,0.0,0.0,0.0,0.0,0.0,0.0,0.0,0.0,0.0,0.0,0.0,0.0,0.0,0.0,0.0,0.0,0.0,0.0,0.0,0.0,0.0,0.0,0.0,0.0,0.0,0.0,0.0,0.0,0.0,0.0,0.0,0.0,0.0,0.0,0.0,0.0,0.0,0.0,0.0,0.0,0.0,0.0,0.0,0.0,0.0,0.0,0.0,0.0,0.0,0.0,0.0,0.0,0.0,0.0,0.0,0.0,0.0,0.0,0.0,1.0,0.99,0.0,0.0,0.98,0.0,0.0,0.0,0.0,0.0,0.0,0.0,0.01,1.0,1.0,1.0,1.0,1.0,1.0,1.0,1.0,1.0,0.0,0.0,0.0,0.0,0.0,0.0,0.0,0.0,0.0,0.0,0.0,0.0,0.0,0.0,0.0],[0.0,0.0,0.0,0.0,0.0,0.0,0.0,0.0,0.0,0.0,0.0,0.0,0.0,0.0,0.0,0.0,0.0,0.01,0.0,0.0,0.0,0.01,0.0,0.0,0.01,0.0,0.0,0.0,0.0,0.0,0.0,0.01,0.0,0.01,0.0,0.0,0.0,0.0,0.0,0.0,0.0,0.0,0.0,0.0,0.0,0.0,0.0,0.0,0.0,0.0,0.0,0.0,0.0,0.0,0.0,0.0,0.0,0.0,0.0,0.0,0.0,0.0,0.0,0.0,0.0,0.0,0.0,0.0,0.0,0.0,0.0,0.0,0.0,0.0,0.0,0.0,0.0,0.0,0.0,0.0,0.0,0.0,0.0,0.0,0.0,0.0,0.0,0.0,0.0,0.0,0.0,0.0,0.0,0.0,0.0,0.0,0.0,0.0,0.0,0.0,0.0,0.0,0.0,0.0,0.01,0.0,0.01,0.0,0.0,0.0,0.0,0.0,0.01,0.07,0.03,0.12,0.02,0.04,0.59,0.0,0.02,0.6,0.03,0.0,0.0,0.0,0.0,0.0,0.0,0.0,0.0,0.0,0.0,0.0,0.0,0.0,0.0,0.0,0.0,0.0,0.0,0.0,0.0,0.0,0.0,0.0,0.0,0.0,0.0,0.0,0.0,0.0,0.0,0.0,0.0,0.0,0.0,0.0,0.0,0.0,0.0,0.0,0.0,0.0,0.0,0.0,0.0,0.0,0.0,0.0,0.0,0.0,0.0,1.0,1.0,1.0,1.0,1.0,1.0,1.0,1.0,1.0,0.0,0.0,0.0,0.0,0.0,0.0,0.0,0.0,0.0,0.0,0.0,0.0,0.0,0.0],[0.0,0.0,0.0,0.0,0.0,0.0,0.0,0.0,0.0,0.0,0.0,0.0,0.0,0.0,0.0,0.0,0.0,0.0,0.0,0.0,0.0,0.01,0.0,0.0,0.01,0.01,0.0,0.01,0.0,0.0,0.01,0.01,0.0,0.0,0.0,0.0,0.0,0.0,0.0,0.0,0.0,0.0,0.0,0.0,0.0,0.0,0.0,0.0,0.0,0.0,0.0,0.0,0.0,0.0,0.0,0.0,0.0,0.0,0.0,0.0,0.0,0.0,0.0,0.0,0.0,0.0,0.0,0.0,0.0,0.0,0.0,0.0,0.0,0.0,0.0,0.0,0.0,0.0,0.0,0.0,0.0,0.0,0.0,0.0,0.0,0.0,0.0,0.0,0.0,0.0,0.0,0.0,0.0,0.0,0.0,0.0,0.0,0.0,0.0,0.0,0.0,0.0,0.0,0.0,0.01,0.01,0.02,0.01,0.02,0.01,0.03,0.04,0.03,0.1,0.02,0.04,0.0,0.0,0.03,0.0,0.01,0.55,0.0,0.0,0.0,0.0,0.0,0.0,0.0,0.0,0.0,0.0,0.0,0.0,0.0,0.0,0.0,0.0,0.0,0.0,0.0,0.0,0.0,0.0,0.0,0.0,0.0,0.0,0.0,0.0,0.0,0.0,0.0,0.0,0.0,0.8,0.0,0.0,0.0,1.0,0.0,0.0,0.0,0.0,0.0,0.0,0.0,0.0,0.0,0.0,0.0,0.0,0.0,0.0,1.0,1.0,1.0,1.0,1.0,1.0,1.0,1.0,1.0,0.0,0.0,0.0,0.0,0.0,0.0,0.0,0.0,0.0,0.0,0.0,0.0,0.0],[0.0,0.0,0.0,0.0,0.0,0.0,0.0,0.0,0.0,0.0,0.0,0.0,0.0,0.0,0.0,0.0,0.0,0.0,0.0,0.0,0.0,0.0,0.0,0.0,0.0,0.0,0.0,0.0,0.0,0.0,0.0,0.0,0.0,0.0,0.0,0.0,0.0,0.0,0.0,0.0,0.0,0.0,0.0,0.0,0.0,0.0,0.0,0.0,0.0,0.0,0.0,0.0,0.0,0.0,0.0,0.0,0.0,0.0,0.0,0.0,0.0,0.0,0.0,0.0,0.0,0.0,0.0,0.0,0.0,0.0,0.0,0.0,0.0,0.0,0.0,0.0,0.0,0.0,0.0,0.0,0.0,0.0,0.0,0.0,0.0,0.0,0.0,0.0,0.0,0.0,0.0,0.0,0.0,0.0,0.0,0.0,0.0,0.0,0.0,0.0,0.0,0.0,0.0,0.0,0.0,0.0,0.0,0.0,0.0,0.0,0.0,0.0,0.0,0.0,0.0,0.0,0.0,0.0,0.0,0.0,0.0,0.0,0.0,0.0,0.0,0.0,0.0,0.0,0.0,0.0,0.0,0.0,0.0,0.0,0.0,0.0,0.0,0.0,0.0,0.0,0.0,0.0,0.0,0.0,0.0,0.0,0.0,0.0,0.0,0.0,0.0,0.0,0.0,0.0,0.0,0.98,1.0,0.05,0.09,1.0,1.0,0.0,0.0,0.91,0.0,0.0,0.0,0.0,0.0,0.0,0.0,0.0,0.0,0.0,0.0,1.0,1.0,1.0,1.0,1.0,1.0,1.0,1.0,0.92,0.0,0.0,0.0,0.0,0.0,0.0,0.0,0.0,0.0,0.0,0.0,0.0],[0.0,0.0,0.0,0.0,0.0,0.0,0.0,0.0,0.0,0.0,0.0,0.0,0.0,0.0,0.0,0.0,0.0,0.0,0.0,0.0,0.0,0.0,0.0,0.0,0.0,0.0,0.0,0.0,0.0,0.0,0.0,0.0,0.0,0.0,0.0,0.0,0.0,0.0,0.0,0.0,0.0,0.0,0.0,0.0,0.0,0.0,0.0,0.0,0.0,0.0,0.0,0.0,0.0,0.0,0.0,0.0,0.0,0.0,0.0,0.0,0.0,0.0,0.0,0.0,0.0,0.0,0.0,0.0,0.0,0.0,0.0,0.0,0.0,0.0,0.0,0.0,0.0,0.0,0.0,0.0,0.0,0.0,0.0,0.0,0.0,0.0,0.0,0.0,0.0,0.0,0.0,0.0,0.0,0.0,0.0,0.0,0.0,0.0,0.0,0.0,0.0,0.0,0.0,0.0,0.0,0.0,0.0,0.0,0.0,0.0,0.0,0.0,0.0,0.01,0.01,0.04,0.0,0.0,0.0,0.0,0.0,0.01,0.0,0.0,0.0,0.0,0.0,0.0,0.0,0.0,0.0,0.0,0.0,0.0,0.0,0.0,0.0,0.0,0.0,0.0,0.0,0.0,0.0,0.0,0.0,0.0,0.0,0.0,0.0,0.0,0.0,0.0,0.0,0.0,0.0,0.0,0.2,0.0,0.0,0.0,0.0,0.0,0.0,0.0,0.0,0.0,0.0,0.0,0.0,0.0,0.0,0.0,0.0,0.0,0.0,0.0,1.0,1.0,1.0,1.0,1.0,1.0,1.0,1.0,1.0,0.0,0.0,0.0,0.0,0.0,0.0,0.0,0.0,0.0,0.0,0.0],[0.0,0.0,0.0,0.0,0.0,0.0,0.0,0.0,0.0,0.0,0.0,0.0,0.0,0.0,0.0,0.0,0.0,0.0,0.0,0.0,0.0,0.01,0.0,0.0,0.0,0.0,0.0,0.0,0.0,0.01,0.01,0.01,0.0,0.01,0.0,0.0,0.0,0.0,0.0,0.0,0.0,0.0,0.0,0.0,0.0,0.0,0.0,0.0,0.0,0.0,0.0,0.0,0.0,0.0,0.0,0.0,0.0,0.0,0.0,0.0,0.0,0.0,0.0,0.0,0.0,0.0,0.0,0.0,0.0,0.0,0.0,0.0,0.0,0.0,0.0,0.0,0.0,0.0,0.0,0.0,0.0,0.0,0.0,0.0,0.0,0.0,0.0,0.0,0.0,0.0,0.0,0.0,0.0,0.0,0.0,0.0,0.0,0.0,0.0,0.0,0.0,0.0,0.0,0.0,0.01,0.0,0.01,0.0,0.02,0.0,0.0,0.0,0.04,0.11,0.02,0.09,0.0,0.01,0.04,0.0,0.0,0.66,0.51,0.0,0.0,0.0,0.0,0.0,0.0,0.0,0.0,0.0,0.0,0.0,0.0,0.0,0.0,0.0,0.0,0.0,0.0,0.0,0.0,0.0,0.0,0.0,0.0,0.0,0.0,0.0,0.0,0.0,0.0,0.0,0.0,0.0,0.0,0.0,0.0,0.0,0.0,0.0,0.0,0.0,0.0,0.0,0.0,0.0,0.0,0.0,0.0,0.0,0.0,0.0,0.0,0.0,0.0,1.0,1.0,1.0,1.0,1.0,1.0,1.0,1.0,1.0,0.0,0.0,0.0,0.0,0.0,0.0,0.0,0.0,0.0,0.0],[0.0,0.0,0.0,0.0,0.0,0.0,0.0,0.0,0.0,0.0,0.0,0.0,0.0,0.0,0.0,0.0,0.0,0.0,0.0,0.0,0.0,0.0,0.0,0.0,0.0,0.0,0.0,0.0,0.0,0.0,0.0,0.0,0.0,0.0,0.0,0.0,0.0,0.0,0.0,0.0,0.0,0.0,0.0,0.0,0.0,0.0,0.0,0.0,0.0,0.0,0.0,0.0,0.0,0.0,0.0,0.0,0.0,0.0,0.0,0.0,0.0,0.0,0.0,0.0,0.0,0.0,0.0,0.0,0.0,0.0,0.0,0.0,0.0,0.0,0.0,0.0,0.0,0.0,0.0,0.0,0.0,0.0,0.0,0.0,0.0,0.0,0.0,0.0,0.0,0.0,0.0,0.0,0.0,0.0,0.0,0.0,0.0,0.0,0.0,0.0,0.0,0.0,0.0,0.0,0.0,0.0,0.0,0.0,0.01,0.0,0.0,0.0,0.01,0.06,0.0,0.01,0.0,0.0,0.0,0.0,0.0,0.0,0.0,0.0,0.0,0.0,0.0,0.0,0.0,0.0,0.0,0.0,0.0,0.0,0.0,0.0,0.0,0.0,0.0,0.0,0.0,0.0,0.0,0.0,0.0,0.0,0.0,0.0,0.0,0.0,0.0,0.0,1.0,0.68,0.21,1.0,1.0,0.0,0.0,1.0,0.0,0.0,0.0,0.0,0.0,0.0,0.0,0.0,0.0,0.0,0.0,0.0,0.0,0.0,0.0,0.0,0.0,0.0,1.0,1.0,1.0,1.0,1.0,1.0,1.0,1.0,1.0,0.0,0.0,0.0,0.0,0.0,0.0,0.0,0.0,0.0],[0.0,0.0,0.0,0.0,0.0,0.0,0.0,0.0,0.0,0.0,0.0,0.0,0.0,0.0,0.0,0.0,0.0,0.0,0.0,0.0,0.0,0.0,0.0,0.0,0.0,0.0,0.0,0.0,0.0,0.0,0.0,0.0,0.0,0.0,0.0,0.0,0.0,0.0,0.0,0.0,0.0,0.0,0.0,0.0,0.0,0.0,0.0,0.0,0.0,0.0,0.0,0.0,0.0,0.0,0.0,0.0,0.0,0.0,0.0,0.0,0.0,0.0,0.0,0.0,0.0,0.0,0.0,0.0,0.0,0.0,0.0,0.0,0.0,0.0,0.0,0.0,0.0,0.0,0.0,0.0,0.0,0.0,0.0,0.0,0.0,0.0,0.0,0.0,0.0,0.0,0.0,0.0,0.0,0.0,0.0,0.0,0.0,0.0,0.0,0.0,0.0,0.0,0.0,0.0,0.0,0.0,0.0,0.0,0.0,0.0,0.0,0.0,0.0,0.0,0.0,0.0,0.0,0.0,0.0,0.0,0.0,0.0,0.0,0.0,0.0,0.0,0.0,0.0,0.0,0.0,0.0,0.0,0.0,0.0,0.0,0.0,0.0,0.0,0.0,0.0,0.0,0.0,0.0,0.0,0.0,0.0,0.0,0.0,0.0,0.0,0.0,0.0,1.0,0.0,0.0,0.0,1.0,0.0,0.0,0.0,0.0,0.0,0.0,0.0,0.0,0.0,0.0,0.0,0.0,0.0,0.0,0.0,0.0,0.0,0.0,0.0,0.0,0.0,0.0,0.92,1.0,1.0,1.0,1.0,1.0,1.0,1.0,1.0,0.0,0.0,0.0,0.0,0.0,0.0,0.0,0.0],[0.0,0.0,0.0,0.0,0.0,0.0,0.0,0.0,0.0,0.0,0.0,0.0,0.0,0.0,0.0,0.0,0.0,0.0,0.0,0.0,0.0,0.0,0.0,0.0,0.0,0.0,0.0,0.0,0.0,0.0,0.0,0.0,0.0,0.0,0.0,0.0,0.0,0.0,0.0,0.0,0.0,0.0,0.0,0.0,0.0,0.0,0.0,0.0,0.0,0.0,0.0,0.0,0.0,0.0,0.0,0.0,0.0,0.0,0.0,0.0,0.0,0.0,0.0,0.0,0.0,0.0,0.0,0.0,0.0,0.0,0.0,0.0,0.0,0.0,0.0,0.0,0.0,0.0,0.0,0.0,0.0,0.0,0.0,0.0,0.0,0.0,0.0,0.0,0.0,0.0,0.0,0.0,0.0,0.0,0.0,0.0,0.0,0.0,0.0,0.0,0.0,0.0,0.0,0.0,0.0,0.0,0.0,0.0,0.0,0.0,0.0,0.0,0.0,0.02,0.01,0.04,0.0,0.0,0.0,0.0,0.0,0.0,0.04,0.0,0.0,0.0,0.0,0.0,0.0,0.0,0.0,0.0,0.0,0.0,0.0,0.0,0.0,0.0,0.0,0.0,0.0,0.0,0.0,0.0,0.0,0.0,0.0,0.0,0.0,0.0,0.0,0.0,0.0,0.0,0.0,0.0,0.0,0.0,0.0,0.0,0.0,0.0,0.0,0.0,0.0,0.0,0.0,0.0,0.0,0.0,0.0,0.0,0.0,0.0,0.0,0.0,0.0,0.0,0.0,0.0,1.0,1.0,1.0,1.0,1.0,1.0,1.0,1.0,1.0,0.0,0.0,0.0,0.0,0.0,0.0,0.0],[0.0,0.0,0.0,0.0,0.0,0.0,0.0,0.0,0.0,0.0,0.0,0.0,0.0,0.0,0.0,0.0,0.0,0.0,0.0,0.0,0.0,0.0,0.0,0.0,0.0,0.0,0.0,0.0,0.0,0.0,0.01,0.0,0.0,0.0,0.0,0.0,0.0,0.0,0.0,0.0,0.0,0.0,0.0,0.0,0.0,0.0,0.0,0.0,0.0,0.0,0.0,0.0,0.0,0.0,0.0,0.0,0.0,0.0,0.0,0.0,0.0,0.0,0.0,0.0,0.0,0.0,0.0,0.0,0.0,0.0,0.0,0.0,0.0,0.0,0.0,0.0,0.0,0.0,0.0,0.0,0.0,0.0,0.0,0.0,0.0,0.0,0.0,0.0,0.0,0.0,0.0,0.0,0.0,0.0,0.0,0.0,0.0,0.0,0.0,0.0,0.0,0.0,0.0,0.0,0.0,0.0,0.01,0.0,0.01,0.0,0.0,0.0,0.02,0.05,0.0,0.01,0.0,0.0,0.0,0.0,0.0,0.0,0.0,0.0,0.0,0.0,0.0,0.0,0.0,0.0,0.0,0.0,0.0,0.0,0.0,0.0,1.0,0.0,0.0,0.0,0.03,0.0,0.0,0.0,0.0,0.0,0.0,0.0,0.0,0.0,0.0,0.0,1.0,0.0,0.0,0.0,0.0,0.0,0.0,0.0,0.0,0.0,0.0,0.0,0.0,0.0,0.0,0.0,0.0,0.0,0.0,0.0,0.0,0.0,0.0,0.0,0.0,0.0,0.0,0.0,0.0,1.0,1.0,1.0,1.0,1.0,1.0,1.0,1.0,1.0,0.0,0.0,0.0,0.0,0.0,0.0],[0.0,0.0,0.0,0.0,0.0,0.0,0.0,0.0,0.0,0.0,0.0,0.0,0.0,0.0,0.0,0.0,0.0,0.0,0.0,0.0,0.0,0.0,0.0,0.0,0.0,0.0,0.0,0.0,0.0,0.0,0.0,0.0,0.0,0.0,0.0,0.0,0.0,0.0,0.0,0.0,0.0,0.0,0.0,0.0,0.0,0.0,0.0,0.0,0.0,0.0,0.0,0.0,0.0,0.0,0.0,0.0,0.0,0.0,0.0,0.0,0.0,0.0,0.0,0.0,0.0,0.0,0.0,0.0,0.0,0.0,0.0,0.0,0.0,0.0,0.0,0.0,0.0,0.0,0.0,0.0,0.0,0.0,0.0,0.0,0.0,0.0,0.0,0.0,0.0,0.0,0.0,0.0,0.0,0.0,0.0,0.0,0.0,0.0,0.0,0.0,0.0,0.0,0.0,0.0,0.0,0.0,0.0,0.0,0.0,0.0,0.0,0.0,0.0,0.0,0.0,0.0,0.0,0.0,0.0,0.0,0.0,0.0,0.0,0.0,0.0,0.0,0.0,0.0,0.0,0.0,0.0,0.0,0.0,0.0,0.0,0.0,0.0,0.0,0.0,0.0,0.0,0.0,0.0,0.0,0.0,0.0,0.0,0.0,1.0,1.0,0.0,0.0,1.0,0.1,0.0,0.0,0.0,0.0,0.0,0.0,0.0,0.0,0.0,0.0,0.0,0.0,0.0,0.0,0.0,0.0,0.0,0.0,0.0,0.0,0.0,0.0,0.0,0.0,0.0,0.0,0.0,0.0,1.0,1.0,1.0,1.0,1.0,1.0,1.0,1.0,1.0,0.0,0.0,0.0,0.0,0.0],[0.0,0.0,0.0,0.0,0.0,0.0,0.0,0.0,0.0,0.0,0.0,0.0,0.0,0.0,0.0,0.0,0.0,0.0,0.0,0.0,0.0,0.0,0.0,0.0,0.0,0.0,0.0,0.0,0.0,0.0,0.0,0.0,0.0,0.0,0.0,0.0,0.0,0.0,0.0,0.0,0.0,0.0,0.0,0.0,0.0,0.0,0.0,0.0,0.0,0.0,0.0,0.0,0.0,0.0,0.0,0.0,0.0,0.0,0.0,0.0,0.0,0.0,0.0,0.0,0.0,0.0,0.0,0.0,0.0,0.0,0.0,0.0,0.0,0.0,0.0,0.0,0.0,0.0,0.0,0.0,0.0,0.0,0.0,0.0,0.0,0.0,0.0,0.0,0.0,0.0,0.0,0.0,0.0,0.0,0.0,0.0,0.0,0.0,0.0,0.0,0.0,0.0,0.0,0.0,0.0,0.0,0.0,0.0,0.0,0.0,0.0,0.0,0.0,0.0,0.0,0.0,0.0,0.0,0.0,0.0,0.0,0.0,0.0,0.0,0.0,0.0,0.0,0.0,0.0,0.0,0.0,0.0,0.0,0.0,0.0,0.0,0.0,0.0,0.0,0.0,0.0,0.0,0.0,0.0,0.0,0.0,0.0,0.0,0.0,0.0,0.0,0.0,0.0,0.0,0.0,0.0,0.0,0.0,0.0,0.0,0.0,0.0,0.0,0.0,0.0,0.0,0.0,0.0,0.0,0.0,0.0,0.0,0.0,0.0,0.0,0.0,0.0,0.0,0.0,0.0,0.0,0.0,0.0,1.0,1.0,1.0,1.0,1.0,1.0,0.53,1.0,0.0,0.0,0.0,0.0,0.0],[0.0,0.0,0.0,0.0,0.0,0.0,0.0,0.0,0.0,0.0,0.0,0.0,0.0,0.0,0.0,0.0,0.0,0.0,0.0,0.0,0.0,0.0,0.0,0.0,0.0,0.0,0.0,0.0,0.0,0.0,0.0,0.0,0.0,0.0,0.0,0.0,0.0,0.0,0.0,0.0,0.0,0.0,0.0,0.0,0.0,0.0,0.0,0.0,0.0,0.0,0.0,0.0,0.0,0.0,0.0,0.0,0.0,0.0,0.0,0.0,0.0,0.0,0.0,0.0,0.0,0.0,0.0,0.0,0.0,0.0,0.0,0.0,0.0,0.0,0.0,0.0,0.0,0.0,0.0,0.0,0.0,0.0,0.0,0.0,0.0,0.0,0.0,0.0,0.0,0.0,0.0,0.0,0.0,0.0,0.0,0.0,0.0,0.0,0.0,0.0,0.0,0.0,0.0,0.0,0.0,0.0,0.0,0.0,0.0,0.0,0.0,0.0,0.0,0.0,0.0,0.0,0.0,0.0,0.0,0.0,0.0,0.0,0.0,0.0,0.0,0.0,0.0,0.0,0.0,0.0,0.0,0.0,0.0,0.0,0.0,0.0,0.01,0.0,0.0,0.0,0.0,0.0,0.0,0.0,0.0,0.0,0.0,0.0,0.0,0.0,0.0,0.0,0.0,0.0,0.0,0.0,0.0,0.0,0.0,0.0,0.0,0.0,0.0,0.0,0.0,0.0,0.0,0.0,0.0,0.0,0.0,0.0,0.0,0.0,0.0,0.0,0.0,0.0,0.0,0.0,0.0,0.0,0.0,0.0,1.0,1.0,1.0,1.0,1.0,1.0,0.98,0.0,0.0,0.0,0.0,0.0],[0.0,0.0,0.0,0.0,0.0,0.0,0.0,0.0,0.0,0.0,0.0,0.0,0.0,0.0,0.0,0.0,0.0,0.0,0.0,0.0,0.0,0.0,0.0,0.0,0.0,0.0,0.0,0.0,0.0,0.0,0.0,0.0,0.0,0.0,0.0,0.0,0.0,0.0,0.0,0.0,0.0,0.0,0.0,0.0,0.0,0.0,0.0,0.0,0.0,0.0,0.0,0.0,0.0,0.0,0.0,0.0,0.0,0.0,0.0,0.0,0.0,0.0,0.0,0.0,0.0,0.0,0.0,0.0,0.0,0.0,0.0,0.0,0.0,0.0,0.0,0.0,0.0,0.0,0.0,0.0,0.0,0.0,0.0,0.0,0.0,0.0,0.0,0.0,0.0,0.0,0.0,0.0,0.0,0.0,0.0,0.0,0.0,0.0,0.0,0.0,0.0,0.0,0.0,0.0,0.0,0.0,0.0,0.0,0.0,0.0,0.0,0.0,0.0,0.0,0.0,0.0,0.0,0.0,0.0,0.0,0.0,0.0,0.0,0.0,0.0,0.0,0.0,0.0,0.0,0.0,0.0,0.0,0.0,0.0,0.06,0.0,1.0,1.0,0.0,0.1,1.0,0.01,0.0,0.0,0.0,0.0,0.0,0.0,1.0,0.0,0.0,0.0,0.0,0.0,0.0,0.0,0.0,0.0,0.0,0.0,0.0,0.0,0.0,0.0,0.0,0.0,0.0,0.0,0.0,0.0,0.0,0.0,0.0,0.0,0.0,0.0,0.0,0.0,0.0,0.0,0.0,0.0,0.0,0.0,0.0,1.0,1.0,0.53,1.0,1.0,1.0,1.0,1.0,1.0,0.0,0.0],[0.0,0.0,0.0,0.0,0.0,0.0,0.0,0.0,0.0,0.0,0.0,0.0,0.0,0.0,0.0,0.0,0.0,0.0,0.0,0.0,0.0,0.0,0.0,0.0,0.0,0.0,0.0,0.0,0.0,0.0,0.0,0.0,0.0,0.0,0.0,0.0,0.0,0.0,0.0,0.0,0.0,0.0,0.0,0.0,0.0,0.0,0.0,0.0,0.0,0.0,0.0,0.0,0.0,0.0,0.0,0.0,0.0,0.0,0.0,0.0,0.0,0.0,0.0,0.0,0.0,0.0,0.0,0.0,0.0,0.0,0.0,0.0,0.0,0.0,0.0,0.0,0.0,0.0,0.0,0.0,0.0,0.0,0.0,0.0,0.0,0.0,0.0,0.0,0.0,0.0,0.0,0.0,0.0,0.0,0.0,0.0,0.0,0.0,0.0,0.0,0.0,0.0,0.0,0.0,0.0,0.0,0.0,0.0,0.0,0.0,0.0,0.0,0.0,0.0,0.0,0.0,0.0,0.0,0.0,0.0,0.0,0.0,0.0,0.0,0.0,0.0,0.0,0.0,0.0,0.0,0.0,0.0,0.0,0.0,0.0,0.0,0.0,0.0,0.0,0.0,1.0,0.0,0.0,0.0,0.0,1.0,0.0,0.0,1.0,1.0,0.0,0.0,0.0,0.0,0.0,0.0,0.0,0.0,0.0,0.0,0.0,0.0,0.0,0.0,0.0,0.0,0.0,0.0,0.0,0.0,0.0,0.0,0.0,0.0,0.0,0.0,0.0,0.0,0.0,0.0,0.0,0.0,0.0,0.0,0.0,0.0,1.0,1.0,0.98,1.0,1.0,1.0,1.0,1.0,0.0,0.0],[0.0,0.0,0.0,0.0,0.0,0.0,0.0,0.0,0.0,0.0,0.0,0.0,0.0,0.0,0.0,0.0,0.0,0.0,0.0,0.0,0.0,0.0,0.0,0.0,0.0,0.0,0.0,0.0,0.0,0.0,0.0,0.0,0.0,0.0,0.0,0.0,0.0,0.0,0.0,0.0,0.0,0.0,0.0,0.0,0.0,0.0,0.0,0.0,0.0,0.0,0.0,0.0,0.0,0.0,0.0,0.0,0.0,0.0,0.0,0.0,0.0,0.0,0.0,0.0,0.0,0.0,0.0,0.0,0.0,0.0,0.0,0.0,0.0,0.0,0.0,0.0,0.0,0.0,0.0,0.0,0.0,0.0,0.0,0.0,0.0,0.0,0.0,0.0,0.0,0.0,0.0,0.0,0.0,0.0,0.0,0.0,0.0,0.0,0.0,0.0,0.0,0.0,0.0,0.0,0.0,0.0,0.0,0.0,0.0,0.0,0.0,0.0,0.0,0.0,0.0,0.0,0.0,0.0,0.0,0.0,0.0,0.0,0.0,0.0,0.0,0.0,0.0,0.0,0.0,0.0,0.0,0.0,0.0,0.0,0.0,0.0,0.0,0.0,0.0,0.0,0.0,0.0,0.0,0.0,0.0,0.0,0.0,0.0,0.0,0.0,0.0,0.0,0.0,0.0,0.0,0.0,0.0,0.0,0.0,0.0,0.0,0.0,0.0,0.0,0.0,0.0,0.0,0.0,0.0,0.0,0.0,0.0,0.0,0.0,0.0,0.0,0.0,0.0,0.0,0.0,0.0,0.0,0.0,0.0,0.0,0.0,0.0,0.0,0.0,1.0,1.0,1.0,1.0,1.0,0.0,0.0],[0.0,0.0,0.0,0.0,0.0,0.0,0.0,0.0,0.0,0.0,0.0,0.0,0.0,0.0,0.0,0.0,0.0,0.0,0.0,0.0,0.0,0.0,0.0,0.0,0.0,0.0,0.0,0.0,0.0,0.0,0.0,0.0,0.0,0.0,0.0,0.0,0.0,0.0,0.0,0.0,0.0,0.0,0.0,0.0,0.0,0.0,0.0,0.0,0.0,0.0,0.0,0.0,0.0,0.0,0.0,0.0,0.0,0.0,0.0,0.0,0.0,0.0,0.0,0.0,0.0,0.0,0.0,0.0,0.0,0.0,0.0,0.0,0.0,0.0,0.0,0.0,0.0,0.0,0.0,0.0,0.0,0.0,0.0,0.0,0.0,0.0,0.0,0.0,0.0,0.0,0.0,0.0,0.0,0.0,0.0,0.0,0.0,0.0,0.0,0.0,0.0,0.0,0.0,0.0,0.0,0.0,0.0,0.0,0.0,0.0,0.0,0.0,0.0,0.0,0.0,0.0,0.0,0.0,0.0,0.0,0.0,0.0,0.0,0.0,0.0,0.0,0.0,0.0,0.0,0.0,0.0,0.0,0.0,0.0,0.0,0.0,0.0,1.0,0.0,0.0,1.0,1.0,0.0,0.0,0.0,0.0,0.0,0.0,0.0,0.0,0.0,0.0,0.0,0.0,0.0,0.0,0.0,0.0,0.0,0.0,0.0,0.0,0.0,0.0,0.0,0.0,0.0,0.0,0.0,0.0,0.0,0.0,0.0,0.0,0.0,0.0,0.0,0.0,0.0,0.0,0.0,0.0,0.0,0.0,0.0,0.0,0.0,0.0,0.0,1.0,1.0,1.0,1.0,1.0,0.01,0.0],[0.0,0.0,0.0,0.0,0.0,0.0,0.0,0.0,0.0,0.0,0.0,0.0,0.0,0.0,0.0,0.0,0.0,0.0,0.0,0.0,0.0,0.0,0.0,0.0,0.0,0.0,0.0,0.0,0.0,0.0,0.0,0.0,0.0,0.0,0.0,0.0,0.0,0.0,0.0,0.0,0.0,0.0,0.0,0.0,0.0,0.0,0.0,0.0,0.0,0.0,0.0,0.0,0.0,0.0,0.0,0.0,0.0,0.0,0.0,0.0,0.0,0.0,0.0,0.0,0.0,0.0,0.0,0.0,0.0,0.0,0.0,0.0,0.0,0.0,0.0,0.0,0.0,0.0,0.0,0.0,0.0,0.0,0.0,0.0,0.0,0.0,0.0,0.0,0.0,0.0,0.0,0.0,0.0,0.0,0.0,0.0,0.0,0.0,0.0,0.0,0.0,0.0,0.0,0.0,0.0,0.0,0.0,0.0,0.0,0.0,0.0,0.0,0.0,0.0,0.0,0.0,0.0,0.0,0.0,0.0,0.0,0.0,0.0,0.0,0.0,0.0,0.0,0.0,0.0,0.0,0.0,0.0,0.0,0.0,0.0,0.0,0.0,0.0,0.0,0.0,1.0,1.0,0.0,1.0,1.0,0.99,0.0,0.99,1.0,0.0,0.0,0.0,0.0,0.0,0.0,0.0,0.0,0.0,0.0,0.0,0.0,0.0,0.0,0.0,0.0,0.0,0.0,0.0,0.0,0.0,0.0,0.0,0.0,0.0,0.0,0.0,0.0,0.0,0.0,0.0,0.0,0.0,0.0,0.0,0.0,0.0,0.0,0.0,0.0,1.0,1.0,1.0,1.0,1.0,1.0,0.79],[0.0,0.0,0.0,0.0,0.0,0.0,0.0,0.0,0.0,0.0,0.0,0.0,0.0,0.0,0.0,0.0,0.0,0.0,0.0,0.0,0.0,0.0,0.0,0.0,0.0,0.0,0.0,0.0,0.0,0.0,0.0,0.0,0.0,0.0,0.0,0.0,0.0,0.0,0.0,0.0,0.0,0.0,0.0,0.0,0.0,0.0,0.0,0.0,0.0,0.0,0.0,0.0,0.0,0.0,0.0,0.0,0.0,0.0,0.0,0.0,0.0,0.0,0.0,0.0,0.0,0.0,0.0,0.0,0.0,0.0,0.0,0.0,0.0,0.0,0.0,0.0,0.0,0.0,0.0,0.0,0.0,0.0,0.0,0.0,0.0,0.0,0.0,0.0,0.0,0.0,0.0,0.0,0.0,0.0,0.0,0.0,0.0,0.0,0.0,0.0,0.0,0.0,0.0,0.0,0.0,0.0,0.0,0.0,0.0,0.0,0.0,0.0,0.0,0.0,0.0,0.0,0.0,0.0,0.0,0.0,0.0,0.0,0.0,0.0,0.0,0.0,0.0,0.0,0.0,0.0,0.0,0.0,0.0,0.0,0.0,0.0,0.0,0.0,0.0,0.0,0.0,0.95,0.51,0.98,0.99,0.09,0.0,0.01,0.01,0.0,0.0,0.0,0.0,0.0,0.0,0.0,0.0,0.0,0.0,0.0,0.0,0.0,0.0,0.0,0.0,0.0,0.0,0.0,0.0,0.0,0.0,0.0,0.0,0.0,0.0,0.0,0.0,0.0,0.0,0.0,0.0,0.0,0.0,0.0,0.0,0.0,0.0,0.0,0.0,0.0,0.0,0.0,0.01,1.0,1.0,1.0],[0.0,0.0,0.0,0.0,0.0,0.0,0.0,0.0,0.0,0.0,0.0,0.0,0.0,0.0,0.0,0.0,0.0,0.0,0.0,0.0,0.0,0.0,0.0,0.0,0.0,0.0,0.0,0.0,0.0,0.0,0.0,0.0,0.0,0.0,0.0,0.0,0.0,0.0,0.0,0.0,0.0,0.0,0.0,0.0,0.0,0.0,0.0,0.0,0.0,0.0,0.0,0.0,0.0,0.0,0.0,0.0,0.0,0.0,0.0,0.0,0.0,0.0,0.0,0.0,0.0,0.0,0.0,0.0,0.0,0.0,0.0,0.0,0.0,0.0,0.0,0.0,0.0,0.0,0.0,0.0,0.0,0.0,0.0,0.0,0.0,0.0,0.0,0.0,0.0,0.0,0.0,0.0,0.0,0.0,0.0,0.0,0.0,0.0,0.0,0.0,0.0,0.0,0.0,0.0,0.0,0.0,0.0,0.0,0.0,0.0,0.0,0.0,0.0,0.0,0.0,0.0,0.0,0.0,0.0,0.0,0.0,0.0,0.0,0.0,0.0,0.0,0.0,0.0,0.0,0.0,0.0,0.0,0.0,0.0,0.0,0.0,0.0,0.0,0.0,0.0,0.0,0.0,0.01,0.05,0.96,0.46,0.02,0.01,0.0,0.0,0.0,0.0,0.0,0.0,0.0,0.0,0.0,0.0,0.0,0.0,0.0,0.0,0.0,0.0,0.0,0.0,0.0,0.0,0.0,0.0,0.0,0.0,0.0,0.0,0.0,0.0,0.0,0.0,0.0,0.0,0.0,0.0,0.0,0.0,0.0,0.0,0.0,0.0,0.0,0.0,0.0,0.0,0.0,0.79,1.0,1.0]],
  "pae": [[0.8,2.9,5.5,7.8,8.1,10.6,12.8,10.3,12.0,14.0,14.1,14.5,14.0,17.3,17.5,19.0,19.3,20.4,22.8,25.3,26.5,25.3,26.4,25.5,24.7,25.9,26.9,27.0,28.3,28.5,27.6,28.2,27.5,26.6,26.6,27.8,27.1,26.8,27.4,26.6,26.0,26.5,26.9,27.1,27.9,26.9,27.2,28.2,28.5,28.7,28.6,29.6,29.7,29.2,29.8,30.0,30.2,30.2,30.5,30.5,30.5,29.7,30.5,30.2,30.1,30.3,30.6,30.6,30.1,30.4,29.6,30.3,30.0,29.5,29.2,29.9,29.2,28.2,29.2,29.4,29.9,29.7,28.8,29.3,30.2,30.0,29.6,29.8,29.9,29.5,29.3,29.3,29.3,28.2,28.4,28.5,27.4,28.1,28.5,28.3,28.1,29.1,28.1,28.6,28.8,29.1,29.6,29.8,30.2,30.0,30.6,30.6,30.8,30.8,31.0,30.9,31.0,31.0,30.9,31.0,30.8,30.6,30.7,30.5,30.2,30.5,30.0,30.0,30.5,30.0,30.4,30.7,30.8,30.3,30.2,29.6,29.4,29.8,29.2,28.6,29.3,29.4,28.7,28.2,28.4,29.1,28.2,28.3,28.9,28.4,27.5,28.7,28.6,28.3,28.0,29.2,28.9,28.2,29.1,29.5,29.5,29.1,29.5,29.9,30.2,29.8,30.2,30.5,30.5,30.8,30.8,30.4,30.3,30.4,30.0,30.0,30.1,30.1,29.7,29.9,30.1,29.8,29.4,29.5,30.0,29.8,29.3,29.8,30.2,29.6,29.5,30.1,29.9,28.9,29.5,29.9],[2.4,0.8,2.6,4.0,5.8,8.2,9.3,8.2,9.2,10.9,11.8,12.5,13.5,15.5,15.4,17.0,17.2,19.1,20.9,23.6,25.5,24.1,25.3,24.5,23.4,24.5,25.5,25.7,27.0,27.4,27.1,27.4,26.5,25.3,25.3,25.9,26.0,25.3,26.1,24.8,24.7,26.0,25.7,26.7,27.6,27.0,26.7,27.9,28.1,28.0,28.3,29.1,29.1,29.0,29.5,29.8,30.0,30.0,30.1,30.3,30.3,29.8,30.2,30.3,30.0,30.2,30.5,30.5,30.0,30.2,29.7,30.1,29.8,29.1,29.0,29.8,28.7,28.2,29.0,28.6,29.6,29.5,28.4,28.7,29.9,29.6,29.2,29.5,29.7,28.9,28.4,29.0,29.2,27.5,27.8,28.2,27.2,28.1,28.1,27.9,27.7,28.3,27.6,28.1,28.0,28.6,28.7,29.4,29.6,29.7,30.4,30.4,30.7,30.7,31.0,30.8,31.0,31.0,30.9,30.8,30.6,30.5,30.5,30.2,30.0,30.3,29.7,29.6,30.2,29.5,30.0,30.6,30.6,29.6,29.6,28.7,29.2,29.3,28.6,28.2,28.8,28.8,27.6,27.3,28.1,28.8,27.8,27.7,28.3,28.1,27.1,27.7,28.2,27.4,26.7,28.5,28.7,27.1,28.2,28.9,28.7,28.2,28.9,29.6,29.9,29.6,29.9,30.4,30.4,30.8,30.7,30.2,30.1,30.4,29.9,29.7,29.8,30.0,29.3,29.5,29.8,29.6,29.1,29.0,29.7,29.8,29.1,29.6,29.8,29.2,29.2,29.6,29.4,28.6,29.0,29.3],[4.8,1.9,0.8,2.4,4.5,6.0,7.1,6.2,7.5,9.3,9.8,10.9,12.4,14.1,14.7,16.0,16.5,19.4,20.8,23.1,25.2,24.3,25.2,24.3,22.7,24.7,25.0,26.0,26.9,27.6,27.0,27.3,26.0,25.6,25.1,26.1,25.3,25.0,25.6,24.2,24.1,24.8,25.1,25.9,26.9,26.1,25.5,27.0,26.8,27.0,27.5,28.5,28.0,28.3,29.1,29.2,29.3,29.8,30.0,30.0,30.3,29.5,30.2,30.0,29.9,29.9,30.4,30.4,29.4,30.1,29.3,30.0,29.5,28.4,28.6,29.5,28.5,27.8,28.6,28.1,29.3,28.9,28.1,28.3,29.7,29.5,28.6,29.3,29.2,28.7,28.2,28.1,28.8,27.2,26.8,27.7,26.6,27.4,27.8,27.8,27.5,28.3,27.4,28.1,27.9,28.7,28.8,29.4,29.6,29.6,30.3,30.4,30.6,30.7,31.0,30.8,30.8,30.9,30.8,30.8,30.4,30.4,30.4,30.4,29.9,30.1,29.4,29.5,30.3,29.4,29.9,30.5,30.6,29.5,29.8,28.7,29.3,29.4,28.2,28.0,28.5,28.4,27.3,26.9,27.8,28.7,27.9,27.5,28.1,28.1,26.7,28.1,28.2,27.6,26.4,28.4,28.5,26.8,28.2,28.8,28.6,28.0,28.7,29.1,29.6,29.3,29.9,30.3,30.4,30.6,30.5,30.1,30.1,30.2,29.8,29.6,29.7,29.9,29.2,29.3,29.7,29.7,28.7,29.2,29.9,29.6,29.0,29.7,29.9,29.1,29.3,29.6,29.3,28.6,28.6,29.1],[6.9,3.4,2.1,0.8,2.6,4.0,5.7,6.3,7.3,7.4,10.2,11.1,12.6,14.8,14.5,17.3,16.8,19.2,21.1,23.0,24.4,23.1,25.0,24.2,22.2,24.5,25.1,25.7,26.8,27.3,26.4,26.8,26.0,25.1,24.9,25.7,25.5,25.3,25.7,23.6,23.5,24.7,24.5,25.5,26.3,25.7,25.0,26.7,26.8,26.6,27.2,27.9,27.7,28.0,28.7,29.0,29.1,29.5,29.9,29.7,30.1,29.3,30.0,29.8,29.5,29.6,30.3,30.2,29.1,29.8,29.0,29.9,29.3,28.0,28.3,29.3,27.9,27.1,28.3,27.7,28.9,28.8,27.8,28.2,29.6,29.2,28.3,29.1,29.0,28.6,28.0,27.7,28.5,26.9,26.6,27.3,26.1,27.0,27.7,27.6,27.1,28.1,26.9,28.0,27.7,28.6,28.6,29.3,29.7,29.7,30.4,30.4,30.7,30.7,31.1,30.8,31.0,31.0,30.8,30.8,30.5,30.3,30.3,30.2,29.8,30.1,29.4,29.2,30.1,29.1,29.7,30.5,30.5,29.1,29.5,28.2,28.9,29.1,27.7,27.4,28.0,28.0,27.1,26.7,27.7,28.3,27.9,27.3,27.5,27.7,26.5,27.5,27.7,27.2,26.0,27.9,28.0,26.4,27.8,28.3,28.2,27.8,28.2,29.0,29.7,29.1,29.8,30.3,30.3,30.6,30.5,29.9,29.8,30.1,29.5,29.4,29.6,29.7,28.8,28.9,29.5,29.4,28.3,29.0,29.8,29.3,28.4,29.4,29.7,28.8,28.9,29.5,29.0,28.4,28.4,28.9],[8.9,6.1,4.1,2.5,0.8,1.9,4.3,4.5,4.9,5.1,6.6,8.1,8.8,9.8,8.9,11.5,11.0,13.8,15.0,17.8,20.1,19.5,21.7,20.3,18.5,21.2,22.2,23.0,24.4,25.3,23.7,24.9,23.3,21.4,20.7,22.6,21.7,21.9,22.8,21.3,20.9,22.2,22.5,24.0,24.6,23.2,23.6,25.6,25.3,25.1,26.1,27.2,26.9,26.9,27.9,28.2,28.1,28.8,29.3,29.1,29.5,28.5,29.5,29.0,28.5,28.7,29.6,29.4,28.2,29.0,27.9,29.1,28.4,26.8,27.3,28.2,26.8,25.6,26.9,26.7,27.8,27.7,26.5,26.8,28.6,28.5,27.4,28.0,28.1,27.4,26.9,26.8,27.4,25.6,25.2,26.2,24.9,26.3,26.6,26.5,26.1,26.7,25.8,26.6,26.6,27.5,27.6,28.3,28.8,29.0,29.7,30.0,30.2,30.4,30.6,30.6,30.8,30.7,30.6,30.6,30.3,30.1,30.2,29.9,29.4,29.8,29.1,28.9,29.9,28.8,29.5,30.4,30.3,28.9,29.4,27.7,28.9,29.1,27.3,27.3,28.6,28.3,27.3,27.1,27.9,28.5,28.2,27.6,28.1,28.0,27.0,27.6,27.9,27.7,26.5,28.2,28.2,26.8,27.9,28.6,28.3,27.7,28.5,29.1,29.5,29.1,29.5,30.0,30.1,30.5,30.3,29.7,29.7,30.1,29.4,29.5,29.4,29.5,28.9,28.9,29.5,29.2,28.7,28.8,29.6,29.6,28.8,29.5,29.5,28.9,28.9,29.5,29.1,28.4,28.8,29.2],[8.6,6.7,5.6,4.1,1.7,0.8,1.4,2.4,3.0,3.0,3.3,4.9,5.1,6.0,6.1,7.8,8.1,11.3,11.5,15.1,19.3,18.7,20.6,18.0,17.1,19.9,20.7,21.4,23.7,24.3,23.1,24.0,21.7,20.6,19.1,21.3,19.7,20.1,21.2,20.3,19.9,21.3,21.5,23.3,23.8,22.5,23.5,25.0,24.6,25.0,25.9,26.9,26.7,26.9,27.6,28.1,28.2,28.4,28.7,29.2,29.2,28.3,29.1,29.0,28.5,28.2,29.1,29.0,27.9,28.9,27.4,28.6,28.1,26.3,26.8,27.9,26.4,25.1,26.4,25.5,27.3,27.2,25.2,26.0,28.2,28.0,26.7,27.9,28.0,27.1,26.1,26.5,27.2,24.8,23.7,25.6,24.4,26.0,26.0,26.1,25.1,26.1,25.1,26.3,26.1,27.0,27.2,27.9,28.6,28.7,29.5,29.7,30.1,30.3,30.6,30.6,30.6,30.7,30.6,30.5,30.3,30.2,30.2,30.0,29.4,29.7,28.8,29.1,29.8,28.9,29.4,30.3,30.2,28.9,29.6,28.3,29.0,29.1,27.6,27.8,28.8,28.5,27.5,27.5,28.4,28.9,28.6,28.0,28.8,28.6,27.5,28.4,28.1,28.1,26.9,28.3,28.2,27.2,28.2,28.8,28.6,28.1,28.4,29.1,29.3,29.0,29.4,29.8,29.9,30.3,30.3,29.8,29.8,30.0,29.6,29.3,29.6,29.5,29.1,28.8,29.5,29.2,28.9,29.0,29.8,29.5,29.0,29.7,29.7,29.1,29.2,29.6,29.2,28.9,28.8,29.2],[9.7,6.7,5.9,4.6,2.7,1.0,0.8,1.2,1.7,2.0,2.3,2.3,2.8,3.7,4.0,5.5,5.9,8.9,9.4,12.8,17.2,16.1,18.5,16.1,14.8,17.7,19.0,19.6,22.9,22.6,21.0,22.4,19.8,19.0,17.6,20.0,18.7,19.8,21.3,20.2,19.3,21.2,21.3,23.1,24.2,22.6,23.6,25.2,24.7,24.5,25.9,26.7,26.5,26.8,27.6,28.0,28.0,28.5,29.0,28.8,29.1,28.3,29.0,28.6,28.1,28.2,29.2,28.8,27.8,28.5,27.6,28.5,27.9,26.3,26.6,27.7,26.0,25.1,26.4,25.6,27.0,27.0,25.0,25.8,27.9,27.6,26.6,27.7,27.9,27.0,26.0,26.2,27.3,25.1,24.3,25.6,24.3,26.1,26.2,26.0,25.2,26.2,25.3,25.9,25.9,26.8,26.9,27.5,28.3,28.4,29.3,29.7,30.1,30.2,30.4,30.5,30.7,30.7,30.6,30.6,30.2,30.0,30.1,29.9,29.2,29.6,28.8,28.4,29.7,28.3,29.1,30.0,29.9,28.5,29.4,27.4,29.0,28.9,27.4,27.2,28.6,28.2,27.0,26.6,28.0,28.5,28.3,27.5,28.1,28.2,26.5,27.2,28.0,27.4,26.0,28.2,28.1,26.6,27.8,28.6,28.4,27.5,28.5,28.7,29.3,29.0,29.4,29.9,30.0,30.4,30.2,29.7,29.8,30.0,29.6,29.3,29.6,29.4,29.0,28.9,29.4,29.5,28.7,28.6,29.5,29.4,28.7,29.4,29.4,28.7,28.7,29.2,28.8,28.0,28.5,28.7],[8.9,6.2,5.7,4.8,3.0,1.5,1.1,0.8,1.0,1.6,1.5,1.7,1.8,2.5,3.3,3.9,5.0,7.1,7.5,11.5,16.4,15.6,18.7,15.8,14.0,17.9,19.5,19.7,22.5,22.5,20.4,22.3,19.8,18.7,17.0,19.3,17.5,19.0,19.8,18.8,18.5,19.3,20.1,22.1,22.8,20.8,21.8,23.9,23.8,23.4,25.1,26.1,25.7,26.1,27.2,27.6,27.3,28.0,28.6,28.5,28.8,27.8,28.8,28.6,28.1,28.0,28.9,28.7,27.4,28.3,27.3,28.3,27.5,25.8,25.8,27.4,25.3,23.8,25.8,24.2,26.8,26.5,24.7,25.2,27.6,27.2,25.7,27.0,27.5,26.1,24.9,25.1,26.5,24.2,22.4,24.8,22.9,25.1,25.1,25.1,24.7,25.7,25.0,25.6,25.6,26.7,26.9,27.4,28.1,28.4,29.3,29.6,30.0,30.2,30.4,30.5,30.7,30.6,30.6,30.5,30.2,30.0,30.1,30.0,29.3,29.7,28.6,28.6,29.8,28.7,29.4,30.2,30.2,28.8,29.5,28.0,29.2,29.3,27.7,27.6,28.9,28.6,27.5,27.1,28.5,28.8,28.6,28.0,28.4,28.5,27.0,27.8,28.0,27.6,26.5,28.5,28.4,26.8,28.1,29.0,28.4,27.8,28.6,28.9,29.6,29.1,29.2,30.0,29.9,30.4,30.2,29.6,29.8,30.1,29.6,29.4,29.6,29.5,29.1,29.1,29.5,29.4,29.1,28.8,29.7,29.8,29.0,29.6,29.4,29.1,29.0,29.5,29.1,28.3,29.0,29.3],[11.2,7.1,6.5,5.3,3.6,1.9,2.2,0.9,0.8,1.0,1.2,1.4,1.4,2.1,2.8,3.4,5.0,7.2,7.9,11.6,15.1,15.3,18.0,14.8,14.0,17.6,18.9,19.1,21.9,22.4,20.7,21.6,18.7,18.2,15.8,18.6,17.2,18.7,19.6,18.7,18.5,19.4,20.3,22.6,23.1,21.1,21.6,23.7,22.8,22.6,24.3,25.2,24.7,25.0,26.7,27.0,26.9,28.0,28.3,28.4,28.8,27.7,28.6,28.2,27.7,27.3,28.6,28.4,26.8,28.0,26.5,28.0,27.2,24.6,25.6,27.2,25.3,23.8,24.8,23.4,25.9,26.2,24.2,25.1,27.3,27.2,25.4,27.1,26.7,26.0,24.2,24.1,26.1,23.4,21.8,24.3,23.1,25.3,25.8,25.3,24.8,25.7,24.5,25.6,25.2,26.5,26.4,27.3,28.2,28.2,29.2,29.5,29.9,30.0,30.4,30.4,30.6,30.6,30.5,30.5,30.1,29.8,29.7,29.8,28.8,29.4,28.3,28.6,29.8,28.6,29.1,30.1,30.0,28.7,29.1,27.9,28.4,28.7,27.6,27.3,28.4,28.3,27.4,27.5,27.8,28.3,28.1,27.6,28.1,28.2,27.0,28.0,27.9,27.7,27.0,27.7,28.1,27.3,28.0,28.4,28.7,28.2,28.1,28.9,29.1,28.8,29.2,29.7,29.9,30.3,30.1,29.6,29.9,30.2,29.4,29.3,29.5,29.3,28.6,28.6,29.4,29.2,28.8,28.6,29.6,29.2,28.7,29.3,29.4,28.5,28.7,29.1,28.9,28.2,28.5,28.6],[11.0,6.6,5.7,4.8,3.1,1.7,2.0,1.3,0.9,0.8,1.0,1.3,1.6,2.0,2.8,3.4,4.2,7.5,7.8,11.1,16.1,15.1,17.8,15.0,13.6,17.2,18.4,18.9,21.8,21.9,20.0,21.8,19.1,18.3,16.0,18.5,17.3,18.5,19.8,19.1,18.1,19.4,20.0,22.8,23.3,21.1,22.6,24.2,23.1,23.5,25.2,26.0,25.5,26.1,27.0,27.5,27.4,28.2,28.4,28.6,28.9,28.0,28.7,28.4,27.9,27.8,28.9,28.5,27.4,28.2,26.9,28.0,27.3,25.2,26.0,27.2,25.4,24.0,25.2,23.8,26.5,26.5,24.3,25.1,27.5,27.5,25.8,27.4,27.5,26.8,25.3,25.3,27.0,24.0,22.8,24.6,23.8,25.7,25.7,25.5,24.4,25.8,24.3,25.2,25.0,26.3,26.5,27.1,28.0,27.9,29.0,29.4,29.9,30.0,30.3,30.3,30.5,30.5,30.5,30.4,30.1,30.0,30.0,29.8,29.0,29.5,28.6,28.7,29.8,28.5,29.3,30.0,30.0,28.8,29.5,27.9,28.9,29.1,27.8,27.5,28.9,28.4,27.3,27.5,28.4,28.7,28.6,27.9,28.7,28.5,27.3,28.0,28.4,27.8,27.1,28.1,28.5,27.2,28.5,28.9,28.5,27.9,28.6,29.0,29.3,29.1,29.0,29.8,29.9,30.3,30.2,29.8,30.0,30.0,29.6,29.4,29.7,29.4,28.9,29.2,29.5,29.6,29.3,28.9,29.7,29.7,29.2,29.5,29.5,28.9,29.1,29.3,29.1,28.2,28.7,28.9],[10.5,6.3,5.3,4.8,3.2,1.8,2.1,1.4,1.2,0.9,0.8,1.0,1.3,1.7,2.4,2.9,4.0,6.0,7.3,10.6,14.5,13.6,16.7,14.9,13.8,16.3,18.5,18.8,21.5,22.3,19.6,21.5,18.0,17.5,15.9,18.3,16.6,18.4,19.7,19.0,18.5,19.7,20.3,22.6,23.0,21.6,22.4,24.3,23.5,23.6,25.3,26.0,25.5,25.9,27.0,27.3,27.4,27.9,28.5,28.4,28.7,27.6,28.5,28.1,27.4,27.4,28.8,28.3,27.2,28.0,26.7,28.2,27.2,25.7,25.7,27.2,25.0,24.0,25.2,23.8,26.1,25.8,24.3,24.6,27.0,26.8,25.4,26.6,27.0,25.8,24.9,24.8,26.4,23.8,23.1,24.6,23.1,25.2,25.3,25.2,24.6,25.9,24.6,25.3,25.1,26.2,26.4,26.8,27.6,27.8,28.8,29.3,29.8,29.8,30.1,30.2,30.4,30.5,30.3,30.3,29.9,29.7,29.7,29.5,28.7,29.1,28.2,27.8,29.5,27.9,28.9,29.8,29.6,28.3,29.2,27.3,28.7,28.9,27.3,27.3,28.7,28.4,27.2,26.9,27.9,28.5,28.1,27.6,28.5,28.4,26.5,27.6,28.2,27.4,26.6,27.9,28.6,26.7,27.7,28.7,28.4,27.6,28.1,28.2,28.9,28.6,28.9,29.6,29.7,30.2,29.9,29.4,29.6,29.9,29.4,29.0,29.5,29.2,28.8,29.2,29.4,29.5,28.8,28.6,29.6,29.5,29.0,29.4,29.5,28.8,28.7,29.2,28.9,27.9,28.6,28.4],[11.6,7.5,6.4,5.6,3.6,2.2,2.1,1.5,1.6,1.3,0.9,0.8,1.1,1.6,2.3,2.8,4.0,5.6,7.2,10.2,13.2,12.9,15.7,14.2,12.7,16.0,17.6,17.8,20.5,21.5,18.7,19.9,17.1,16.7,14.4,17.8,16.0,18.1,19.6,18.7,18.3,19.2,20.2,22.3,22.6,21.3,22.0,23.9,23.6,23.8,25.2,25.7,25.7,25.8,26.9,27.6,27.4,27.8,28.3,28.4,28.4,27.3,28.5,28.1,27.4,27.6,28.7,28.3,27.2,28.0,27.1,28.2,27.3,25.8,25.7,27.1,25.1,24.0,25.5,23.7,26.1,25.9,24.1,24.3,26.9,26.5,25.2,26.4,26.9,25.7,24.1,24.8,26.2,23.3,22.0,24.5,22.7,25.1,24.7,24.8,24.1,25.6,24.5,25.3,25.1,26.0,26.3,26.6,27.6,27.7,28.7,29.3,29.8,29.9,30.2,30.3,30.5,30.6,30.4,30.4,29.9,29.7,29.7,29.5,28.8,29.1,28.4,28.3,29.6,28.0,29.0,30.0,29.9,28.4,29.2,27.6,28.8,28.8,27.2,27.3,28.5,28.1,27.0,26.6,28.1,28.5,28.2,27.5,28.0,28.0,26.6,27.1,27.8,27.4,25.9,27.8,28.1,26.3,27.8,28.5,28.2,27.3,28.2,28.5,29.3,28.8,29.0,29.8,29.8,30.3,30.0,29.4,29.6,29.9,29.4,29.1,29.5,29.2,28.7,28.9,29.4,29.3,28.4,28.6,29.5,29.4,28.7,29.4,29.3,28.5,28.6,29.2,28.7,28.0,28.6,28.7],[13.9,8.2,6.8,6.0,3.9,2.8,2.8,2.0,1.8,2.0,1.6,1.0,0.8,1.1,1.9,2.5,3.9,6.1,7.2,10.5,13.2,13.2,15.7,13.8,13.2,16.6,17.8,18.1,20.7,21.6,19.1,20.8,17.7,17.0,14.5,17.2,16.2,18.0,18.8,18.5,17.9,18.6,20.0,22.4,22.5,20.8,22.1,24.0,22.8,23.1,24.9,25.7,25.4,25.7,26.9,27.4,27.1,28.0,28.2,28.6,28.6,27.4,28.4,28.0,27.2,27.0,28.4,28.2,27.0,27.9,26.5,28.0,27.5,25.2,25.7,26.8,25.2,23.3,24.5,22.7,25.4,25.8,23.6,23.9,27.1,26.9,24.5,26.6,26.6,26.2,24.0,24.3,26.3,23.2,21.5,24.6,23.2,25.6,25.4,25.2,24.2,25.7,24.3,25.2,24.9,26.3,26.2,26.9,27.8,27.5,29.0,29.2,29.7,29.9,30.2,30.3,30.5,30.5,30.5,30.4,29.9,29.9,29.9,29.8,28.8,29.3,28.2,28.6,29.7,28.3,28.9,29.9,29.8,28.6,29.3,28.0,28.5,28.9,27.4,27.3,28.5,28.4,27.4,27.4,28.3,28.6,28.5,28.0,28.3,28.3,27.0,27.8,27.2,27.7,26.5,27.7,27.9,27.1,28.1,28.4,28.5,27.9,28.3,29.0,29.2,28.9,29.0,29.6,29.8,30.2,30.0,29.7,29.9,30.0,29.3,29.2,29.5,29.4,28.5,28.5,29.4,29.2,28.8,28.7,29.5,29.2,28.7,29.4,29.3,28.6,28.9,29.2,29.0,28.1,28.7,28.7],[14.5,9.4,7.6,6.1,4.4,3.7,3.7,2.9,2.4,2.6,2.7,1.7,1.1,0.8,1.2,2.0,3.2,5.1,6.7,9.3,12.6,12.8,15.0,14.0,12.2,15.7,17.3,18.2,20.5,21.3,18.5,20.0,16.5,16.1,13.7,17.1,16.1,17.8,19.7,18.5,17.5,18.8,19.3,22.0,22.5,20.4,21.6,23.6,23.1,22.3,24.6,25.4,24.9,25.7,26.7,26.9,27.0,28.0,28.3,28.2,28.5,27.3,28.4,27.7,26.9,26.9,28.5,28.1,26.8,27.7,26.2,27.7,27.2,24.8,25.6,26.8,25.1,23.6,24.4,23.4,25.4,25.5,23.6,24.1,26.8,26.7,24.5,26.0,26.5,25.5,24.2,23.8,25.8,23.1,21.5,23.9,22.4,25.2,25.2,25.1,23.6,25.3,23.9,25.2,24.6,25.7,26.1,26.3,27.2,27.3,28.6,29.1,29.6,29.8,30.2,30.3,30.4,30.5,30.4,30.3,29.9,30.0,29.9,29.8,29.0,29.3,28.0,28.6,29.6,28.3,29.0,30.0,30.1,28.7,29.3,27.5,28.5,28.9,27.3,27.4,28.7,28.4,27.2,27.2,28.3,29.1,28.6,27.7,28.6,28.6,26.7,27.4,28.3,27.7,26.8,27.7,28.9,27.2,27.8,28.6,28.7,28.0,28.2,29.3,29.6,29.2,29.2,29.9,29.9,30.4,30.2,29.7,30.1,30.2,29.7,29.6,29.9,29.7,29.1,29.5,29.8,29.4,28.8,29.2,29.8,29.4,29.3,29.7,29.5,28.8,29.2,29.4,29.0,28.4,28.9,29.4],[18.2,12.8,10.7,7.9,5.7,4.6,4.9,4.2,3.6,3.4,3.2,2.6,2.1,1.2,0.8,1.3,2.2,3.9,5.2,8.9,13.2,12.8,14.2,12.9,11.9,15.8,17.5,18.2,19.8,20.9,18.3,19.0,15.9,16.3,14.1,17.2,16.3,17.4,19.4,18.9,17.9,19.0,19.6,22.3,22.9,20.3,22.0,23.7,22.9,21.6,24.5,25.3,24.7,25.4,26.7,26.9,26.7,27.9,28.3,28.0,28.3,27.1,28.2,27.4,26.9,26.6,28.0,27.9,26.2,27.3,25.8,27.5,27.0,24.6,25.5,26.5,25.0,23.6,24.1,22.9,25.0,25.6,23.1,24.1,26.7,26.7,23.8,25.9,26.3,25.2,24.0,23.6,25.7,22.4,20.8,23.8,22.3,25.4,25.5,25.2,22.8,25.1,23.4,24.8,24.4,25.3,25.5,26.1,27.2,27.0,28.4,28.8,29.4,29.6,29.8,30.1,30.3,30.4,30.4,30.4,29.8,30.1,30.0,30.0,28.9,29.3,28.1,28.4,29.6,28.2,29.1,30.0,30.0,28.7,29.1,27.5,28.2,28.9,27.2,26.8,28.3,28.4,27.5,27.7,28.5,28.8,28.8,28.2,28.2,28.4,27.2,27.4,27.8,27.6,26.8,27.8,28.2,26.9,27.6,28.4,28.4,27.8,28.1,29.0,29.2,28.8,28.9,29.6,29.8,30.3,30.0,29.5,29.8,30.0,29.2,29.0,29.6,29.4,28.5,28.6,29.7,28.9,28.7,29.0,29.8,29.3,28.8,29.8,29.4,28.7,29.1,29.5,29.2,28.2,28.8,29.3],[18.6,14.3,13.1,10.3,7.4,5.8,6.3,5.6,4.6,4.0,4.7,4.1,3.4,2.4,1.6,0.8,1.5,2.8,4.1,7.0,10.5,11.7,13.8,12.2,10.8,15.2,16.3,16.6,18.6,20.3,16.8,17.8,15.1,13.8,11.7,15.2,15.0,16.4,19.4,17.9,17.1,18.1,18.4,21.6,21.9,19.5,21.4,23.4,22.5,21.4,24.3,25.2,24.3,24.8,26.3,26.4,26.1,27.6,28.0,27.7,28.1,26.7,27.9,27.1,26.4,26.3,28.0,27.6,26.1,27.1,25.6,27.2,26.9,24.2,25.3,26.3,24.7,22.9,24.4,22.9,25.1,25.4,22.9,23.2,26.6,26.3,23.7,25.5,25.8,24.8,23.2,23.1,25.0,22.4,21.3,23.7,22.1,25.0,25.2,24.7,22.9,25.4,23.5,24.8,24.0,25.4,25.5,26.1,26.8,26.9,28.2,28.5,29.2,29.5,29.8,29.9,30.2,30.3,30.2,30.3,29.6,29.7,29.7,29.6,28.5,29.0,27.5,28.2,29.2,27.7,28.7,29.6,29.7,28.4,28.9,27.3,28.0,28.6,27.0,26.9,28.2,28.4,27.4,27.7,28.5,28.9,28.9,28.1,28.2,28.5,27.1,27.4,27.6,28.1,26.9,27.4,28.2,26.9,27.6,28.0,28.5,27.7,27.9,28.9,29.2,28.8,28.6,29.5,29.7,30.3,30.0,29.4,29.8,30.0,29.2,29.0,29.5,29.3,28.2,28.6,29.6,28.6,28.3,29.0,29.6,28.9,28.9,29.8,29.3,28.5,29.1,29.5,29.1,28.2,28.9,29.6],[21.0,18.7,19.0,14.4,11.0,8.4,8.9,8.4,6.8,6.1,6.8,6.0,4.8,4.5,3.0,2.0,0.8,1.6,3.0,5.3,8.8,9.4,10.5,10.2,9.4,13.1,15.1,15.5,17.2,17.3,15.5,17.2,13.1,13.8,12.0,16.1,15.4,16.9,19.2,18.4,17.8,19.5,19.8,22.2,22.5,20.9,22.3,24.3,23.2,22.9,25.3,25.3,24.9,25.3,26.5,26.5,26.4,27.9,28.2,27.9,28.2,27.1,28.0,27.2,26.7,26.8,28.1,27.8,26.5,27.4,26.2,27.4,27.1,24.8,25.8,26.5,24.7,23.9,24.6,23.5,25.5,25.3,23.1,23.5,26.7,25.9,24.2,25.8,26.2,25.0,23.9,23.9,25.2,23.0,21.6,24.1,22.5,25.3,25.4,25.1,22.9,25.1,23.4,24.6,23.9,25.2,25.2,25.8,26.7,26.8,28.0,28.6,29.2,29.4,29.9,30.0,30.2,30.2,30.1,30.1,29.5,29.5,29.6,29.5,28.6,29.0,27.5,28.3,29.2,28.0,28.9,29.7,29.8,28.6,29.0,27.6,28.4,29.0,27.3,27.6,28.8,28.9,27.6,27.9,29.0,29.4,29.2,28.3,28.7,29.1,27.6,27.6,28.4,28.5,27.4,28.1,28.9,28.1,28.0,28.7,28.8,28.4,28.2,29.0,29.4,28.8,28.5,29.4,29.5,30.2,30.0,29.3,29.8,30.0,29.2,29.1,29.6,29.5,28.8,29.3,29.9,29.1,28.8,29.3,29.6,29.3,29.4,29.9,29.5,29.0,29.5,29.7,29.4,28.8,29.4,29.6],[24.7,23.4,24.2,21.1,17.6,14.5,16.0,14.8,11.0,9.4,11.1,10.1,6.8,6.8,5.4,3.6,1.8,0.8,2.0,4.2,8.0,9.3,10.3,9.4,9.7,14.8,15.6,15.1,16.3,17.6,14.9,15.7,12.6,11.8,11.0,14.3,14.7,16.3,19.2,17.7,16.9,18.8,19.3,21.8,21.6,20.2,21.7,23.9,23.0,22.5,24.5,24.9,24.5,25.1,26.5,26.4,26.7,27.8,28.3,27.7,28.0,27.0,27.8,27.2,26.6,26.8,27.8,27.7,26.4,27.1,26.1,27.2,26.8,24.8,25.4,26.1,24.5,23.1,24.7,22.0,25.3,25.0,22.0,23.0,26.5,25.7,23.5,25.9,26.1,24.8,23.0,23.4,25.0,22.6,21.0,24.5,22.0,25.3,25.3,24.9,22.4,24.8,23.1,24.3,23.5,24.9,25.2,26.1,26.7,27.0,28.0,28.5,29.1,29.2,29.7,29.9,30.1,30.2,30.2,30.3,29.5,29.6,29.8,29.7,28.4,28.8,27.5,28.0,29.0,27.8,28.8,29.3,29.5,28.3,28.8,27.6,28.0,29.0,27.1,27.3,28.6,28.6,27.8,28.2,28.8,29.2,29.4,28.7,28.3,29.4,28.1,27.9,28.0,29.2,28.1,27.8,28.8,28.6,28.4,28.1,29.3,28.9,28.3,29.3,29.3,28.8,28.4,29.3,29.4,30.2,29.8,29.1,29.7,30.0,29.1,29.1,29.8,29.4,28.6,29.0,29.9,28.7,28.7,29.5,29.9,28.9,29.5,30.1,29.5,28.9,29.6,29.9,29.4,28.6,29.3,29.7],[25.5,24.0,24.0,22.0,18.6,15.5,17.2,16.4,14.9,11.7,13.0,12.4,9.4,7.6,6.9,5.9,3.5,1.7,0.8,2.6,5.6,7.8,7.8,6.3,7.7,11.5,12.2,12.2,13.3,14.7,11.9,12.7,8.5,9.9,8.2,11.9,12.9,14.6,17.5,16.6,16.2,18.6,19.0,21.5,21.9,20.4,21.6,23.9,23.1,23.1,25.5,25.1,25.3,25.6,26.1,26.1,26.5,27.6,27.9,27.6,28.0,26.8,27.7,27.0,26.2,26.4,27.9,27.4,26.4,26.6,26.0,26.8,26.6,25.1,25.5,26.0,23.8,23.1,24.8,22.3,25.1,24.7,22.3,22.5,26.0,25.1,23.6,25.6,26.0,25.0,23.1,24.1,25.4,22.5,20.7,24.7,22.2,25.2,25.3,25.0,22.5,25.0,23.0,24.0,23.2,24.6,25.0,25.4,26.2,26.4,27.6,28.2,28.8,28.9,29.5,29.7,30.0,30.0,29.9,29.9,29.2,29.3,29.5,29.4,28.3,28.7,27.1,27.8,28.6,27.6,28.4,29.2,29.3,28.1,28.5,27.4,27.7,28.6,27.0,27.3,28.6,28.5,27.4,27.8,28.8,29.3,29.3,28.4,28.5,29.1,27.8,27.3,28.4,28.5,27.6,27.8,29.0,28.3,27.9,28.4,29.4,28.7,28.4,29.3,29.5,28.9,28.3,29.2,29.4,30.1,29.7,29.2,29.8,29.9,29.2,29.3,29.7,29.4,28.9,29.4,29.8,28.8,28.5,29.4,29.6,28.9,29.5,29.8,29.3,28.8,29.5,29.7,29.3,28.6,29.1,29.2],[26.5,25.4,25.9,24.0,22.8,20.9,21.8,21.1,19.0,16.1,18.4,17.8,13.7,10.7,9.4,7.9,6.6,4.0,2.1,0.8,2.0,3.6,4.9,4.6,5.1,7.8,9.6,9.2,10.4,10.5,8.5,9.5,5.9,6.0,4.9,8.7,11.2,12.4,16.2,15.8,14.3,17.1,17.8,20.6,20.9,18.1,20.3,22.8,22.2,21.6,23.9,23.3,23.7,24.1,24.8,24.8,25.2,26.6,26.8,26.6,27.2,25.9,26.9,26.3,25.3,25.0,26.5,26.3,25.2,25.4,24.4,25.2,25.1,24.0,24.4,25.0,22.3,21.9,23.4,20.3,23.8,23.1,20.9,21.1,25.4,23.7,21.6,24.6,24.9,23.8,21.1,22.7,24.2,20.9,19.0,23.6,20.8,24.7,24.4,23.9,21.1,24.0,21.7,23.3,22.4,23.7,24.6,24.7,25.8,25.9,27.2,27.8,28.4,28.5,29.2,29.5,29.9,29.9,29.8,29.9,29.0,29.0,29.4,29.3,28.1,28.4,27.0,27.6,28.7,27.4,28.3,29.0,29.2,28.1,28.2,27.5,27.7,28.5,27.1,27.5,28.5,28.5,27.4,28.0,29.0,29.4,29.4,28.5,28.8,29.4,28.2,28.0,28.5,29.0,27.9,28.2,29.3,28.6,28.2,28.9,29.5,29.0,28.5,29.4,29.5,29.1,28.5,29.1,29.3,30.2,29.8,29.3,30.0,30.0,29.4,29.5,29.8,29.4,29.1,29.6,29.8,29.1,28.9,29.4,29.6,29.0,29.6,29.9,29.3,28.7,29.6,29.8,29.2,28.6,29.2,29.3],[26.8,26.2,26.4,24.9,24.3,22.4,23.1,23.1,20.9,18.9,20.6,20.4,17.1,14.4,12.9,9.9,8.9,6.0,4.6,1.4,0.8,1.3,2.5,2.6,2.9,3.5,4.8,5.0,5.7,6.9,5.9,5.9,3.7,3.8,3.7,6.0,8.4,9.1,13.0,13.0,12.8,14.5,16.3,19.8,19.1,15.6,17.9,21.2,19.8,19.1,21.7,21.7,21.9,22.9,23.2,23.5,23.8,25.5,26.2,25.5,26.2,25.3,26.2,25.5,23.9,23.5,25.0,25.5,23.6,24.3,22.7,23.7,23.1,22.2,22.9,23.7,21.3,19.9,21.9,18.1,21.6,21.7,18.2,18.7,23.8,22.8,19.5,23.5,23.6,23.1,19.6,19.7,23.1,19.0,16.6,21.5,18.6,23.0,23.1,22.5,19.2,22.5,20.3,22.2,21.6,23.1,23.8,24.1,25.2,25.2,26.6,27.3,28.0,28.1,28.8,29.3,29.7,29.8,29.7,29.9,28.7,28.8,29.0,28.9,27.4,27.8,26.7,27.1,28.3,27.2,28.0,28.8,29.2,27.9,28.1,27.2,27.2,28.2,26.8,27.0,28.4,28.5,27.8,28.1,29.2,29.5,29.9,28.9,28.9,29.6,28.7,28.5,28.5,29.3,28.7,28.3,29.2,28.9,28.5,28.6,29.5,29.3,28.4,29.3,29.7,29.2,28.5,29.1,29.4,30.1,29.8,29.0,29.9,30.1,29.2,29.5,29.7,29.6,29.0,29.5,29.9,29.3,28.9,29.6,29.7,28.7,29.7,30.1,29.5,28.5,29.7,30.0,29.2,28.6,29.5,29.6],[26.2,25.7,26.2,24.9,23.9,22.4,23.5,22.9,20.5,18.7,20.4,20.4,17.5,14.0,12.4,10.8,9.7,6.7,5.4,2.1,1.1,0.8,1.1,1.6,1.6,2.2,2.7,3.6,5.4,6.6,5.6,7.0,3.7,3.9,3.4,5.9,8.9,10.4,13.8,13.1,12.7,14.8,15.7,19.3,18.6,15.5,16.4,19.8,18.7,17.0,19.7,20.4,19.4,20.4,22.0,22.7,22.5,24.2,25.4,24.7,25.5,24.3,25.4,24.6,23.0,22.6,24.2,24.4,21.9,23.3,21.7,23.5,22.7,20.4,21.8,22.9,20.9,19.3,20.3,17.2,20.3,21.6,18.1,18.5,23.2,22.5,19.0,22.6,22.2,21.5,19.1,18.2,21.2,17.7,15.2,19.6,17.3,20.9,21.7,21.7,18.9,22.4,20.8,22.4,21.9,23.3,23.7,24.4,25.5,25.5,26.8,27.4,28.2,28.3,29.1,29.4,29.8,29.8,29.7,29.9,28.7,28.9,28.9,29.0,27.4,27.8,26.7,27.3,28.4,27.3,27.7,28.6,28.8,27.3,27.8,27.4,27.6,27.6,26.2,27.1,27.7,27.4,27.2,28.2,28.4,28.9,29.2,29.0,28.4,29.3,28.7,28.2,28.1,29.0,28.1,27.8,28.9,28.5,28.5,28.5,29.5,29.1,28.9,29.3,29.8,29.6,29.0,29.6,29.6,30.2,29.8,29.4,30.0,30.1,29.5,29.3,29.8,29.7,28.9,29.4,29.9,29.2,28.7,29.5,29.9,28.7,29.5,29.9,29.4,28.2,29.4,29.5,28.5,28.4,29.0,29.2],[26.5,25.9,26.3,25.1,24.4,23.5,23.6,24.1,22.1,20.2,21.3,21.1,18.2,15.9,14.3,10.5,9.4,6.8,6.2,2.4,1.6,1.0,0.8,0.9,1.5,2.1,2.4,3.0,4.1,4.6,4.0,4.8,3.0,3.4,3.4,5.9,9.3,10.8,14.2,13.5,12.4,14.5,16.4,19.2,18.9,15.9,17.6,20.4,19.3,17.3,20.8,21.4,20.7,21.2,22.9,23.6,23.2,24.9,25.7,25.2,25.9,25.0,26.0,25.0,23.8,23.4,24.8,25.0,22.6,24.2,23.3,23.9,23.6,21.3,22.9,23.8,21.7,20.2,21.4,18.6,21.7,22.3,18.8,18.7,23.8,22.7,20.0,23.5,22.8,22.4,20.2,19.6,22.2,18.6,16.2,19.9,18.3,21.8,21.8,22.2,19.5,22.7,20.9,22.4,22.2,23.2,24.1,24.4,25.4,25.4,26.6,27.3,28.0,28.1,28.9,29.3,29.6,29.8,29.8,29.8,28.8,29.0,29.2,29.0,27.6,27.7,26.8,27.5,28.6,27.3,27.8,28.6,29.1,27.9,28.5,27.5,28.1,28.7,27.1,27.8,28.8,28.8,28.0,28.8,29.4,29.7,30.0,29.2,29.2,29.9,29.1,28.8,29.0,29.7,28.8,28.6,29.6,29.5,29.1,29.5,29.9,29.7,29.2,29.6,30.0,29.8,29.2,29.6,29.5,30.3,30.0,29.6,30.1,30.1,29.6,29.6,30.0,29.8,29.4,29.8,30.1,29.5,29.3,29.8,30.1,29.3,30.2,30.2,29.7,28.8,30.0,29.9,29.4,28.7,29.3,29.5],[26.2,25.5,25.7,25.0,24.0,22.5,23.4,23.7,21.6,19.3,21.5,21.7,18.1,15.7,14.1,12.0,10.4,7.9,6.5,3.4,2.0,1.7,0.9,0.8,1.1,1.8,2.1,3.4,3.9,4.8,4.7,4.7,2.8,3.2,3.4,5.6,8.8,9.6,14.0,13.3,12.6,15.3,16.9,19.3,19.6,16.8,18.8,21.9,21.2,19.4,22.0,22.0,21.6,22.2,23.0,23.6,23.6,25.0,25.1,25.4,26.2,25.1,25.9,25.0,24.0,23.1,25.1,24.6,23.0,23.9,22.7,23.2,23.6,21.8,23.0,23.9,21.6,20.4,21.3,18.3,21.9,21.7,18.3,19.4,24.3,22.7,19.9,24.0,23.4,22.4,19.9,20.1,22.7,19.1,16.6,21.5,18.6,22.8,22.5,22.4,19.0,22.4,20.3,22.2,21.7,23.2,23.9,24.4,25.1,25.4,26.6,27.3,28.0,28.2,28.8,29.3,29.5,29.8,29.9,29.8,29.1,29.1,29.1,29.0,27.6,27.9,26.7,27.4,28.3,26.7,27.7,28.7,29.1,27.6,28.0,26.9,27.4,28.2,26.5,27.3,28.3,28.5,27.3,28.0,28.9,29.3,29.8,28.8,28.5,29.6,28.4,28.1,28.5,29.1,28.5,28.3,29.5,29.1,28.8,29.1,29.8,29.6,29.0,29.6,30.0,29.7,29.0,29.6,29.6,30.4,30.0,29.6,30.3,30.4,29.6,29.5,30.0,29.9,29.5,29.8,30.1,29.6,28.9,29.7,29.9,29.0,29.7,30.0,29.5,28.4,29.6,29.7,29.1,28.2,29.1,29.0],[26.2,25.4,26.1,25.1,23.9,22.3,23.4,23.3,20.9,19.3,21.9,21.0,17.7,16.5,14.2,12.3,11.4,9.1,7.2,3.4,2.2,2.1,1.5,0.9,0.8,1.1,1.8,3.3,3.9,4.8,4.7,5.4,3.3,4.2,3.7,5.9,9.2,11.2,14.7,13.6,12.8,14.9,16.9,20.2,19.7,16.2,17.8,21.1,19.4,18.1,20.5,21.5,20.3,20.9,22.4,23.4,22.7,24.5,25.5,25.0,25.8,24.2,25.4,24.7,23.2,23.2,24.5,24.5,22.2,23.7,22.1,23.7,23.5,21.0,22.4,23.3,21.6,19.8,20.5,17.8,20.8,21.6,18.5,18.9,23.5,22.5,19.6,22.8,22.8,21.9,19.5,19.5,22.1,18.8,16.3,20.8,19.1,22.4,22.3,22.9,20.2,23.0,21.5,22.9,22.7,23.5,24.2,24.7,25.6,25.7,27.0,27.7,28.5,28.7,29.2,29.5,29.8,29.9,30.0,30.0,29.3,29.3,29.6,29.3,28.2,28.4,27.4,28.1,28.9,27.1,27.7,28.8,28.9,27.8,28.6,27.5,28.2,28.4,26.5,27.5,28.4,28.2,27.7,28.2,28.7,29.2,29.6,28.8,28.8,29.6,28.3,28.8,28.6,29.4,28.1,28.5,29.5,29.2,28.9,29.5,30.0,29.6,29.3,29.8,30.1,29.9,29.5,30.0,30.0,30.5,30.1,29.7,30.3,30.4,30.0,29.9,30.1,29.9,29.5,30.0,30.2,29.7,29.2,29.8,30.0,29.7,29.9,30.1,29.6,28.7,29.7,29.7,29.1,28.5,28.9,28.8],[26.3,25.7,25.7,24.5,23.9,22.7,22.9,22.8,20.9,19.5,20.7,20.4,17.9,16.0,14.3,11.3,10.7,7.9,6.5,3.3,2.6,3.3,2.6,1.6,1.0,0.8,1.2,2.0,3.1,4.1,4.7,6.6,4.3,4.9,4.3,6.6,9.5,11.4,14.6,13.7,12.7,14.4,16.1,19.4,18.7,15.5,17.2,20.0,18.5,17.2,20.3,21.0,19.6,20.8,22.3,22.9,22.8,24.2,25.4,24.7,25.6,23.9,25.0,24.2,22.4,22.1,24.0,24.2,21.8,23.5,21.3,23.5,22.8,20.7,21.5,22.4,20.9,18.9,19.6,16.9,19.9,21.0,18.6,18.8,22.9,22.0,19.0,22.0,22.1,21.4,19.1,18.7,21.6,18.4,15.6,19.6,18.4,21.1,21.2,22.2,19.3,22.8,21.3,22.6,22.6,23.5,24.2,24.8,25.7,26.0,27.3,27.9,28.5,28.6,29.3,29.5,29.8,30.0,30.0,30.1,29.3,29.2,29.4,29.2,28.0,28.5,27.5,27.8,28.8,27.0,27.6,28.8,29.0,27.7,28.5,27.8,28.3,28.4,26.4,27.7,28.3,27.9,27.5,28.2,28.8,29.4,29.7,28.9,28.7,29.9,28.4,28.2,28.8,29.4,28.2,28.5,29.3,29.2,29.0,29.3,30.1,29.7,29.4,29.7,30.0,29.8,29.4,29.8,29.8,30.5,30.1,29.7,30.3,30.3,29.8,29.8,30.2,30.0,29.5,29.9,30.3,29.4,29.4,30.0,30.2,29.3,29.7,30.2,29.7,28.8,29.8,29.9,29.2,28.4,28.8,28.9],[26.5,25.9,26.1,24.4,24.0,22.7,22.7,23.1,21.2,19.4,20.5,20.6,18.3,15.5,15.2,12.0,10.3,7.8,6.7,3.9,3.0,2.9,2.4,2.3,1.9,1.2,0.8,1.3,2.3,3.0,4.1,5.4,3.6,4.8,4.2,6.7,9.7,11.6,14.3,13.7,13.4,14.6,16.8,19.5,19.4,16.4,18.1,20.6,18.9,17.6,21.0,21.3,20.0,21.4,23.0,22.7,22.7,24.7,25.8,25.2,26.0,24.7,25.6,24.7,23.7,23.2,24.8,24.6,22.3,23.6,21.8,23.4,23.1,20.6,22.2,22.8,21.4,19.6,19.7,17.8,20.5,21.5,19.2,19.4,23.6,22.9,19.8,23.2,22.5,22.3,20.1,19.2,22.4,19.4,16.4,20.5,19.1,22.2,22.2,22.9,19.9,22.7,21.3,23.0,22.7,23.6,24.6,25.0,25.9,26.0,27.1,27.8,28.4,28.6,29.3,29.5,30.0,30.1,30.1,30.1,29.2,29.2,29.5,29.3,28.1,28.6,27.6,28.1,28.8,27.3,27.8,29.0,29.1,27.9,28.7,27.8,28.3,28.7,26.7,27.5,28.7,28.4,27.5,28.0,28.8,29.4,29.6,28.5,29.0,29.8,28.5,28.0,28.7,29.3,28.5,28.5,29.6,29.3,28.8,29.4,30.1,29.7,29.5,29.8,30.1,29.9,29.5,30.0,29.9,30.6,30.2,29.7,30.3,30.4,29.9,29.9,30.2,29.8,29.7,30.1,30.3,29.5,29.3,29.9,30.1,29.5,30.0,30.3,29.6,29.0,29.8,29.9,29.3,28.4,29.0,29.0],[27.3,26.2,26.7,25.6,24.7,23.9,24.0,24.0,22.8,21.6,22.1,22.1,19.5,17.7,17.3,12.9,11.6,9.4,8.0,5.4,4.7,4.9,3.5,3.1,3.2,2.6,1.3,0.8,1.2,2.3,3.4,4.1,4.2,5.6,5.7,8.1,11.7,13.3,16.6,15.5,14.2,16.4,17.0,20.4,20.1,16.8,19.3,21.8,20.4,19.8,22.5,22.7,21.2,22.6,23.9,24.2,24.4,25.7,26.2,26.1,26.4,25.0,26.1,25.3,23.6,23.3,25.2,25.5,23.3,24.9,23.3,24.9,24.4,22.2,23.3,23.8,22.1,20.6,21.2,18.4,21.4,22.3,19.6,19.1,23.7,23.0,20.0,23.5,23.5,22.8,20.1,20.5,23.3,20.1,17.6,22.2,20.5,23.6,23.3,23.8,21.0,23.8,22.3,23.2,23.1,24.4,24.6,25.1,26.2,26.0,27.5,28.0,28.6,28.7,29.4,29.7,30.1,30.2,30.2,30.2,29.4,29.4,29.6,29.4,28.4,28.6,27.6,28.1,29.0,27.9,28.3,29.1,29.3,28.4,28.9,28.2,28.8,28.9,27.7,28.3,28.8,28.8,28.4,28.8,29.4,29.7,30.1,29.4,29.4,30.2,29.2,29.0,29.1,29.9,29.0,29.0,29.8,29.8,29.3,29.8,30.3,30.1,29.6,29.9,30.3,30.1,29.7,30.2,30.1,30.6,30.3,29.9,30.5,30.6,30.0,30.0,30.4,30.2,29.7,30.1,30.4,29.9,29.6,30.3,30.4,29.7,30.2,30.5,30.0,29.2,30.2,30.2,29.6,29.1,29.4,29.7],[26.6,25.6,26.2,24.7,24.2,23.2,23.2,23.5,21.5,20.7,21.9,21.8,18.6,17.3,17.0,13.2,11.6,9.1,7.5,5.1,4.3,5.1,3.5,3.4,3.9,3.1,2.3,1.2,0.8,1.3,2.1,2.9,3.8,4.5,5.3,7.3,12.0,13.1,16.1,15.3,14.1,17.2,18.1,21.2,21.1,18.4,20.1,22.3,21.6,20.4,22.8,23.1,22.6,23.8,24.6,24.4,24.3,26.1,26.5,26.0,26.7,25.4,26.3,25.4,24.0,23.7,25.4,25.5,23.6,25.1,23.7,25.0,24.9,22.4,23.7,24.4,22.8,21.7,21.8,19.1,22.0,23.1,19.9,19.8,24.1,22.7,20.2,23.5,24.0,23.5,20.8,21.3,24.0,21.0,17.7,22.9,21.0,24.2,23.9,24.5,21.9,23.9,21.9,23.4,23.0,24.0,24.9,25.1,26.3,26.3,27.6,28.1,28.7,28.9,29.5,29.7,30.1,30.1,30.2,30.1,29.2,29.2,29.4,29.2,28.2,28.4,27.1,27.9,28.8,27.4,28.1,28.9,29.2,28.0,28.7,28.0,28.6,28.9,27.3,27.9,29.0,28.8,28.0,28.4,29.4,29.8,30.0,29.0,29.5,30.0,28.9,28.6,29.2,29.7,28.8,28.8,30.0,29.7,28.8,29.7,30.2,29.9,29.4,29.9,30.3,29.9,29.5,30.3,30.2,30.7,30.4,30.1,30.4,30.5,29.8,30.0,30.4,30.0,29.6,30.2,30.5,29.7,29.6,30.2,30.3,29.7,30.3,30.5,29.8,29.2,30.2,30.1,29.5,28.9,29.2,29.4],[27.0,25.5,26.1,24.8,24.1,22.8,23.2,23.3,22.0,20.8,22.4,22.0,19.1,17.6,16.9,13.4,12.9,10.1,9.1,5.7,4.8,4.9,3.2,4.1,4.6,3.6,2.8,1.6,1.1,0.8,1.3,2.3,3.5,4.5,5.8,7.2,10.9,12.7,15.1,14.4,14.4,16.0,17.4,20.7,19.9,17.0,19.5,21.8,20.0,19.2,22.2,22.2,21.0,22.4,23.6,22.9,22.9,25.0,25.6,25.0,25.9,24.3,25.2,24.3,22.9,22.5,24.3,24.4,22.1,23.8,22.2,24.5,24.0,21.4,22.6,23.0,21.3,20.5,20.4,17.4,20.3,21.6,19.1,18.6,23.0,21.8,19.1,22.5,22.6,21.9,19.5,19.7,22.7,19.9,16.9,21.8,20.6,23.3,22.9,23.4,21.1,23.2,21.9,22.9,22.5,23.8,24.1,24.7,25.7,25.6,26.9,27.5,28.3,28.2,29.1,29.4,29.8,29.9,30.0,30.0,29.2,28.9,29.3,29.2,28.2,28.5,27.5,27.9,28.9,27.6,28.1,29.0,29.2,28.3,28.9,27.9,28.8,29.1,27.4,28.0,29.0,28.6,28.1,28.6,29.3,29.6,29.9,29.3,29.4,30.1,29.1,28.6,29.1,29.9,28.8,28.9,29.8,29.6,29.1,29.6,30.2,29.9,29.5,29.8,30.1,29.9,29.6,30.0,30.0,30.6,30.2,29.8,30.3,30.5,30.0,29.9,30.3,29.9,29.7,29.9,30.4,29.7,29.5,30.1,30.2,29.6,30.1,30.5,29.9,29.2,30.1,30.1,29.6,29.0,29.1,29.3],[27.6,26.2,26.3,25.4,24.8,24.0,24.6,24.1,23.1,22.2,23.0,22.9,21.1,18.9,18.4,14.5,13.0,10.3,9.6,7.0,4.9,6.8,4.0,5.4,7.4,6.1,5.7,3.3,2.3,1.2,0.8,1.3,3.0,3.7,4.8,6.6,10.0,11.9,15.5,14.7,13.9,15.6,17.2,20.2,19.8,17.1,18.5,21.1,20.3,19.1,22.0,22.2,21.2,22.5,23.5,24.0,23.8,25.5,26.2,25.5,26.0,24.7,25.7,25.0,22.8,22.5,24.6,25.0,22.9,24.7,23.3,24.9,24.2,22.3,23.2,24.2,22.1,20.5,21.0,18.7,20.9,22.3,19.1,18.6,22.9,22.0,19.2,22.8,23.2,22.5,19.3,19.9,22.6,19.2,16.9,20.7,19.5,22.8,22.3,22.8,20.3,23.3,21.7,23.0,22.3,23.5,23.9,24.5,25.5,25.5,26.8,27.4,28.3,28.3,29.2,29.5,29.8,30.0,30.0,30.0,29.0,29.0,29.1,29.2,27.5,27.8,26.3,27.4,28.4,26.8,27.4,28.4,28.7,27.4,28.4,27.5,28.6,28.5,26.7,27.7,28.5,28.2,27.8,28.5,29.4,29.8,30.1,29.7,29.0,30.1,29.2,29.0,29.0,29.7,28.6,28.5,29.7,29.5,29.2,29.4,30.1,29.9,29.4,29.7,30.2,29.9,29.6,30.0,29.9,30.5,30.1,29.6,30.4,30.4,29.7,29.7,30.3,30.0,29.4,29.9,30.4,29.9,29.5,30.2,30.2,29.5,30.1,30.5,29.8,28.6,30.0,30.0,29.2,29.0,29.2,29.3],[27.7,26.5,26.7,25.6,25.0,24.5,24.6,24.4,23.6,21.9,23.2,22.7,20.9,18.4,17.5,13.8,12.3,8.9,7.9,5.1,3.4,5.1,3.3,3.7,5.4,5.5,4.5,3.4,2.9,2.1,1.2,0.8,1.2,2.5,2.8,5.1,9.0,11.1,14.2,13.3,13.1,14.6,16.7,20.1,19.5,16.2,18.6,20.8,19.7,17.8,21.4,22.2,21.1,22.0,23.7,24.1,24.1,25.6,26.5,25.7,26.4,25.3,26.1,25.3,23.7,23.5,25.2,25.4,23.4,25.0,23.5,24.8,24.2,21.8,23.2,24.2,22.0,20.3,21.8,19.3,21.8,22.4,19.4,19.2,23.3,22.0,19.8,22.8,23.5,22.5,19.8,20.4,22.4,18.6,16.0,19.8,18.8,22.4,22.4,22.6,19.7,22.8,20.7,22.7,21.9,23.0,24.0,24.4,25.6,25.4,26.8,27.3,28.0,28.1,29.0,29.3,29.8,29.8,29.8,29.9,28.9,28.8,29.2,29.0,27.9,28.0,26.9,27.7,28.6,27.0,28.0,28.6,29.0,27.8,28.6,28.0,28.4,28.8,27.4,28.2,29.0,29.0,28.3,28.7,29.6,29.9,30.1,29.3,29.5,30.2,29.3,28.9,29.3,29.9,29.0,28.9,29.9,29.9,29.2,29.6,30.3,30.1,29.4,29.9,30.3,29.9,29.3,29.8,29.8,30.5,30.1,29.6,30.4,30.3,29.7,29.8,30.3,30.0,29.5,30.0,30.5,29.9,29.7,30.3,30.4,29.8,30.2,30.6,29.9,29.3,30.2,30.2,29.6,29.0,29.4,29.5],[27.3,26.2,26.4,25.5,24.8,23.9,24.6,24.1,22.4,21.1,22.7,22.4,20.6,18.1,17.9,13.5,11.9,8.9,8.0,4.5,3.4,4.2,2.7,3.3,4.2,4.7,3.8,4.0,3.5,3.7,2.3,1.3,0.8,1.5,2.8,4.4,8.2,10.5,13.9,13.7,13.0,14.0,16.5,19.2,18.6,16.6,16.6,21.1,19.8,17.1,21.9,22.1,21.2,22.1,23.7,24.2,24.0,25.6,26.1,25.6,26.4,25.5,26.1,25.1,22.9,22.5,25.1,25.1,23.6,24.6,23.3,24.5,23.8,22.8,22.9,23.6,21.9,20.5,21.0,18.7,21.4,22.1,19.1,18.7,23.1,21.8,19.4,22.5,23.2,22.5,19.2,19.1,22.3,18.9,16.1,20.3,17.5,22.7,22.8,22.1,18.8,22.1,20.2,22.5,21.7,23.0,24.2,24.2,25.4,25.6,26.9,27.6,28.1,28.3,29.0,29.4,29.7,29.9,29.9,29.8,29.1,29.0,29.1,28.9,27.9,27.8,26.9,27.5,28.1,26.8,27.9,28.5,28.8,27.5,28.3,27.7,28.1,28.5,26.7,27.6,28.6,28.6,27.9,28.2,29.4,29.7,30.0,29.1,29.0,29.9,28.8,28.6,28.8,29.3,28.8,28.7,29.6,29.8,29.0,29.5,29.9,29.9,29.1,29.6,30.2,29.8,29.2,29.8,29.7,30.4,30.1,29.7,30.2,30.3,29.6,29.6,30.0,30.0,29.4,29.8,30.3,29.6,29.1,30.0,30.2,29.5,30.0,30.4,29.7,28.8,29.9,30.0,29.3,28.5,29.1,29.5],[27.5,26.6,27.3,26.4,25.6,24.8,25.6,24.8,23.7,22.8,23.9,23.2,21.2,18.3,17.8,14.2,12.8,9.2,8.5,4.4,3.0,4.1,3.3,3.2,4.6,4.9,4.9,4.2,4.1,4.1,3.3,2.4,1.2,0.8,1.5,3.5,6.3,7.5,10.7,11.5,11.1,12.7,15.3,18.5,18.2,14.7,15.7,19.8,18.2,16.0,20.0,21.4,19.7,20.5,23.3,23.4,23.6,25.4,25.9,25.5,26.2,24.3,25.4,24.9,22.6,22.4,24.3,24.5,23.1,24.4,22.7,24.3,23.4,21.0,22.6,23.7,20.7,18.8,20.3,17.4,20.2,20.6,17.7,17.6,22.9,21.2,18.9,22.1,22.6,21.2,18.0,18.2,20.9,17.7,15.0,18.4,16.0,20.7,20.9,21.1,17.4,21.8,19.7,22.0,21.0,22.3,23.5,23.7,25.5,25.4,26.7,27.2,27.9,28.0,28.7,29.3,29.5,29.8,29.7,29.8,28.8,28.6,29.2,28.9,27.9,28.2,26.9,27.7,28.5,27.2,28.0,28.9,29.2,27.9,28.4,27.9,27.9,28.6,27.2,27.7,28.6,28.7,28.0,28.3,29.4,29.7,29.9,29.2,28.9,29.9,29.0,28.7,28.6,29.6,28.8,28.6,29.5,29.6,28.9,29.3,29.9,29.8,28.9,29.7,30.1,29.7,28.8,29.4,29.4,30.3,29.9,29.4,30.1,30.2,29.5,29.6,30.0,29.9,29.3,29.6,30.2,29.6,29.1,30.0,30.2,29.4,29.9,30.3,29.7,28.9,29.9,29.9,29.3,28.8,29.3,29.3],[27.1,26.4,26.9,26.3,25.6,24.5,25.4,25.4,24.0,23.1,24.2,24.1,21.9,19.2,18.9,14.6,13.5,9.6,7.9,4.7,3.2,5.9,4.2,4.0,6.5,7.6,7.4,6.6,7.3,6.9,5.2,3.7,2.3,1.4,0.8,2.8,5.6,6.9,10.5,11.2,10.3,13.1,15.8,18.4,19.4,15.3,16.0,21.3,20.2,16.6,21.1,22.6,20.5,21.6,24.0,24.1,23.8,25.6,25.9,25.7,26.1,24.7,26.0,25.2,22.9,22.4,24.7,25.1,23.4,24.6,23.6,24.7,23.9,22.3,23.0,23.7,21.7,20.7,21.2,17.7,21.0,21.1,17.4,17.2,22.9,21.4,18.9,22.3,23.5,21.7,18.3,19.2,21.8,18.2,15.2,19.7,17.1,21.6,21.3,20.8,17.8,21.6,19.7,21.8,21.5,22.7,23.8,24.0,25.5,25.5,26.6,27.2,27.8,28.0,28.7,29.2,29.5,29.7,29.6,29.7,28.8,28.7,29.1,28.9,27.8,28.0,26.8,27.5,28.3,27.1,28.1,29.0,29.3,27.9,28.3,27.8,27.6,28.6,27.1,27.5,28.8,28.6,28.0,28.3,29.2,29.6,29.7,29.0,29.0,29.7,28.9,28.4,28.9,29.4,28.7,28.7,29.5,29.3,28.8,29.1,29.6,29.5,28.8,29.5,29.9,29.5,28.7,29.3,29.4,30.1,29.9,29.2,29.9,30.1,29.4,29.5,29.9,29.8,29.2,29.6,30.0,29.3,28.9,29.8,29.9,29.0,29.8,30.1,29.6,28.8,29.7,29.8,29.3,28.9,29.4,29.6],[27.8,27.0,27.6,27.2,26.7,26.4,26.9,26.4,25.8,25.2,25.7,24.9,23.8,22.4,21.5,17.9,16.5,12.5,11.5,7.1,4.2,7.3,7.6,6.8,9.2,10.9,13.6,11.1,12.8,13.6,10.0,8.7,6.4,4.1,2.1,0.8,2.4,3.8,7.0,7.7,8.3,10.2,12.6,15.6,17.0,12.5,13.4,17.6,17.1,16.0,19.5,20.8,20.7,21.6,23.6,23.8,22.9,25.8,26.2,25.7,26.1,23.5,25.1,24.8,22.7,22.9,25.0,25.1,23.4,25.0,22.9,24.5,23.0,21.0,21.2,23.1,21.1,17.3,20.8,16.1,20.6,21.5,17.3,17.3,23.0,22.1,18.2,21.7,22.5,19.9,17.0,18.1,19.7,15.8,13.3,17.9,15.4,20.0,19.8,19.8,16.9,20.9,18.3,20.6,20.1,21.2,22.9,23.2,24.9,25.3,26.6,27.0,27.7,27.8,28.6,29.0,29.3,29.5,29.3,29.6,28.6,28.4,29.0,28.9,27.8,28.0,26.8,27.6,28.5,27.5,28.4,29.2,29.6,28.3,28.5,27.8,27.8,28.9,27.4,27.9,28.8,28.8,28.2,28.6,29.5,29.7,29.7,29.1,29.1,29.7,28.8,28.5,28.9,29.2,28.6,28.6,29.5,29.0,28.5,28.9,29.5,29.2,28.5,29.2,29.6,29.0,27.9,28.4,28.5,30.0,29.4,28.9,29.8,29.9,29.0,29.2,29.6,29.5,29.0,29.5,29.9,29.2,29.1,29.7,29.8,29.0,29.9,30.0,29.7,29.0,29.8,29.8,29.5,29.1,29.4,29.6],[28.3,27.6,28.2,27.6,27.3,26.5,27.0,26.9,26.2,25.2,25.9,25.8,24.5,22.7,21.7,19.7,17.4,14.9,14.0,10.7,7.9,11.5,11.7,11.5,14.0,15.1,16.3,16.2,16.6,17.9,14.0,12.4,9.2,7.0,4.5,2.1,0.8,2.2,4.1,4.8,5.8,8.4,11.3,13.5,15.3,11.5,11.2,16.4,16.5,13.0,17.9,19.4,17.0,18.3,20.6,20.5,19.0,21.9,22.3,21.8,21.7,19.9,21.2,21.3,19.1,19.0,21.0,21.7,19.4,21.9,18.7,22.2,20.5,18.3,19.2,19.4,18.7,15.6,16.7,14.2,16.5,17.4,14.7,15.0,19.4,18.8,15.6,18.3,18.1,17.9,14.8,15.5,15.8,14.4,11.8,13.8,12.5,17.9,16.0,16.1,14.0,17.3,16.7,18.9,18.9,20.8,22.0,22.7,24.1,24.8,25.8,26.5,27.0,27.3,28.3,28.6,28.9,29.4,29.1,29.3,28.1,28.0,28.6,28.5,27.1,27.7,26.2,26.5,27.8,27.4,28.3,29.2,29.8,28.2,28.3,26.7,27.4,28.7,27.0,27.4,28.6,29.0,28.1,28.3,29.5,29.8,29.4,28.7,28.8,29.5,28.4,27.9,28.6,29.0,28.0,27.8,28.8,28.4,27.6,27.7,28.8,28.3,27.0,28.2,28.5,27.6,26.6,27.5,27.7,29.3,28.5,27.8,28.9,29.5,28.1,28.2,29.1,28.7,28.0,28.7,29.6,28.8,28.3,29.3,29.4,28.6,29.4,29.8,29.4,28.8,29.7,29.7,29.6,29.1,29.5,30.0],[28.2,27.8,28.2,27.6,27.9,26.6,27.5,27.4,26.5,25.6,26.6,26.5,25.0,23.2,21.9,20.4,18.1,15.8,14.2,11.4,9.8,14.1,13.4,12.5,15.9,18.7,18.6,18.1,18.2,20.4,16.1,14.9,10.8,8.6,6.5,3.9,2.0,0.8,2.0,3.8,5.4,7.2,8.6,11.3,12.8,8.5,9.0,13.4,13.5,11.2,14.9,16.6,15.5,16.2,18.0,19.2,18.5,20.1,20.9,20.8,20.4,17.8,19.9,19.9,17.7,18.0,21.0,21.0,18.7,20.7,17.4,20.5,19.1,17.4,16.6,18.2,17.0,14.2,15.3,12.2,15.8,17.6,14.9,15.0,18.7,18.7,15.3,17.0,17.1,15.6,13.7,14.1,14.4,13.1,10.8,12.8,11.1,15.3,15.8,16.8,14.1,17.5,17.1,18.3,18.6,20.6,21.5,22.5,23.9,24.6,25.9,26.5,27.1,27.2,28.1,28.7,29.1,29.3,29.1,29.6,28.3,28.1,28.9,28.8,27.4,27.9,26.3,27.0,28.4,27.7,28.8,29.3,29.9,28.4,28.5,26.8,27.1,28.8,27.0,27.2,28.9,29.2,28.2,28.3,29.6,29.7,29.5,28.8,28.8,29.2,28.3,27.9,28.4,28.9,27.8,27.7,28.6,28.1,27.6,27.4,28.7,28.1,27.2,28.3,28.2,27.5,26.6,27.4,27.5,29.1,28.3,27.6,29.0,29.4,27.9,28.2,29.0,28.7,27.8,28.5,29.6,28.4,28.5,29.2,29.5,28.7,29.3,29.8,29.4,28.9,29.8,29.7,29.6,29.3,29.6,29.8],[28.4,27.8,28.1,27.6,27.8,26.1,27.2,27.3,26.3,25.3,26.4,26.4,24.9,23.6,22.2,21.1,19.4,17.2,15.7,12.9,12.4,16.9,15.5,14.0,18.1,20.8,20.6,20.8,19.9,22.0,18.4,16.4,13.4,12.3,9.3,8.2,3.6,1.2,0.8,2.3,3.9,5.6,7.0,9.6,12.0,7.4,8.4,13.1,12.2,9.5,14.0,16.0,14.6,14.4,16.5,17.7,16.4,17.3,18.0,17.5,17.7,15.7,16.8,17.3,16.4,16.5,19.2,18.9,17.0,18.2,15.9,19.1,18.6,15.2,14.9,15.9,13.0,11.9,13.5,10.9,14.9,15.2,13.5,15.2,18.8,17.4,14.9,15.1,15.6,13.1,12.4,12.4,11.6,11.1,8.7,11.1,10.1,13.8,13.7,14.3,11.7,15.3,14.7,15.7,17.3,19.1,20.8,21.8,22.9,24.1,25.2,25.9,26.5,26.8,27.6,28.2,28.6,29.1,28.8,29.1,27.5,27.8,28.5,28.4,26.8,27.4,25.8,26.1,27.7,27.3,28.7,29.2,29.9,28.4,28.0,26.0,26.9,28.5,27.3,27.3,28.4,29.1,28.4,28.7,29.4,29.5,29.0,28.6,28.3,28.5,28.3,27.4,27.9,28.2,27.3,26.6,27.9,27.6,26.2,25.9,28.0,27.0,26.2,27.2,27.3,26.7,25.8,26.5,26.8,28.3,27.3,27.0,28.1,28.7,27.1,27.1,28.1,27.7,26.6,27.4,28.9,27.7,27.6,28.6,28.9,28.2,28.6,29.2,28.9,28.7,29.4,29.4,29.4,29.3,29.6,29.7],[28.2,27.7,28.3,27.8,27.8,26.4,27.1,27.5,26.4,25.5,26.2,26.2,25.0,23.2,22.0,21.1,18.7,16.8,15.0,12.5,12.4,17.0,16.2,13.5,17.8,20.8,19.7,21.0,19.4,21.9,18.7,16.7,12.4,11.8,9.0,7.3,5.4,2.3,1.3,0.8,2.3,4.3,5.3,7.5,9.3,6.7,7.4,11.9,10.9,9.9,13.2,14.1,13.1,13.7,15.3,17.4,16.4,16.8,17.2,17.5,17.1,16.0,17.3,17.6,17.2,16.9,18.2,17.8,16.2,17.6,14.7,17.1,16.0,13.0,13.0,14.5,12.4,10.5,12.3,10.8,14.1,14.1,11.8,14.3,18.3,17.6,13.8,15.4,15.0,13.7,12.8,12.1,12.8,10.5,8.5,10.5,9.2,13.0,12.6,12.1,11.0,13.0,13.9,15.1,15.6,17.8,19.7,21.3,22.5,23.8,25.1,26.1,26.6,27.0,28.1,28.6,29.1,29.4,29.0,29.7,28.2,27.8,28.7,28.7,27.1,27.8,26.4,26.8,28.3,27.6,28.9,29.6,30.0,28.8,28.6,27.2,27.6,28.8,27.3,27.0,28.6,28.9,28.2,28.3,29.3,29.2,29.2,28.5,28.7,28.6,28.2,28.1,28.1,28.5,27.7,27.5,28.1,27.8,27.2,26.9,28.1,27.6,26.5,27.7,27.9,27.1,26.2,26.8,27.0,28.9,27.9,27.2,28.3,29.1,27.5,27.7,28.4,28.3,27.3,27.8,29.3,28.4,27.8,28.7,29.4,28.7,29.0,29.4,29.3,28.8,29.2,29.3,29.2,29.2,29.5,29.5],[27.3,27.0,27.5,26.8,27.2,26.0,26.3,27.1,25.3,25.0,25.6,25.6,24.5,22.4,21.2,20.6,18.2,16.6,15.6,12.9,13.0,17.0,15.9,13.3,17.9,19.6,18.8,19.6,17.4,20.5,17.8,16.1,13.1,12.7,10.3,9.1,6.1,4.7,3.0,1.7,0.8,2.3,3.0,5.7,5.3,3.1,4.0,7.6,6.9,6.4,8.1,9.9,8.8,10.0,10.9,11.1,12.1,12.0,13.4,13.5,14.1,12.5,13.8,13.0,12.9,11.6,12.3,12.8,11.5,12.0,9.1,10.7,9.8,8.2,8.7,8.7,8.6,6.2,7.3,7.2,9.2,9.1,8.5,10.5,12.5,13.2,10.9,12.3,12.2,11.1,10.1,9.0,10.4,9.1,6.4,8.5,5.7,9.1,9.5,9.7,8.1,11.0,11.6,13.7,15.2,17.0,18.2,20.1,21.5,22.9,24.1,25.3,26.1,26.7,27.7,28.3,28.7,28.9,28.9,29.2,27.8,27.1,28.2,28.1,26.4,27.0,25.7,26.1,27.6,26.7,28.3,29.1,29.5,27.9,27.8,26.0,26.0,27.9,26.4,25.9,27.5,28.0,27.3,27.7,28.2,28.5,28.3,27.6,27.8,27.7,27.4,26.7,27.0,27.4,26.5,26.0,27.2,26.7,25.8,25.5,27.2,26.6,25.4,26.8,27.5,26.6,25.3,26.3,26.4,28.3,27.5,26.4,27.8,28.6,26.8,27.1,27.6,27.6,26.6,26.8,28.7,27.4,26.9,27.9,28.6,27.6,28.0,28.7,28.5,27.9,28.5,28.7,28.6,28.7,28.9,28.9],[26.9,26.4,26.9,26.0,26.3,24.7,25.4,26.3,23.8,23.4,24.5,24.5,23.1,21.5,20.1,19.3,17.8,16.0,15.2,13.4,12.5,15.7,14.4,12.8,16.1,17.6,17.4,17.4,16.2,18.0,16.3,14.7,11.8,12.2,10.9,9.1,7.6,5.3,4.7,3.3,1.6,0.8,1.3,2.1,2.3,2.3,2.7,3.3,4.0,3.5,4.8,6.4,5.6,5.5,6.7,7.1,6.4,6.9,7.4,7.5,7.6,6.3,7.0,6.8,6.2,6.6,7.7,7.5,6.2,7.6,6.0,7.1,6.7,6.0,5.4,5.9,5.5,3.7,4.7,4.1,5.6,5.5,5.1,5.4,6.5,6.6,5.2,5.9,6.7,5.8,4.9,4.7,5.5,5.2,3.5,4.4,3.5,5.0,5.4,6.3,6.0,8.7,10.3,11.3,13.5,14.8,16.5,19.0,19.8,21.4,22.5,23.1,23.5,24.4,25.3,26.7,26.7,27.1,26.4,27.5,25.7,24.6,25.9,25.6,23.8,24.8,23.4,23.5,24.9,24.9,26.9,27.8,28.3,25.6,25.0,23.0,22.6,25.4,24.2,23.0,24.4,26.4,25.6,25.6,26.7,26.5,26.5,25.4,24.6,25.6,25.0,24.5,23.5,24.9,24.1,23.1,24.6,24.5,23.6,22.2,24.9,24.7,23.1,24.0,25.1,24.4,23.4,24.5,24.5,26.7,24.8,24.0,25.2,26.4,24.5,24.2,25.0,24.5,23.6,23.7,26.2,24.7,24.1,25.5,25.8,24.5,25.0,26.9,26.1,25.5,26.6,27.1,26.9,26.5,27.8,27.3],[26.7,26.2,26.5,25.8,26.1,25.0,25.3,25.9,24.0,23.2,24.4,24.5,23.1,21.1,19.6,19.1,16.9,15.7,14.8,12.5,11.6,14.8,13.8,11.8,15.1,16.9,16.5,16.7,15.8,17.3,15.6,14.4,11.3,12.1,10.3,10.0,7.5,6.5,5.4,4.0,2.3,1.0,0.8,1.0,1.5,1.2,1.2,1.6,1.9,1.8,1.9,3.0,2.5,2.5,3.2,3.3,3.2,3.6,4.1,4.1,4.4,4.2,4.5,4.3,4.1,4.1,4.6,4.2,3.4,3.7,3.4,3.5,3.1,2.5,2.9,3.5,3.1,2.2,2.6,2.7,3.3,3.5,3.5,3.7,4.2,4.2,3.6,4.0,3.5,4.0,3.4,2.6,3.2,3.4,2.5,2.6,2.3,2.7,3.6,4.4,5.0,7.3,8.7,10.0,12.2,13.2,14.7,17.6,19.1,20.7,22.4,23.0,23.1,24.1,25.6,26.4,27.3,27.6,27.0,28.2,25.5,24.5,26.3,26.3,24.0,25.0,22.6,22.9,25.3,25.3,27.4,28.0,28.2,25.7,25.5,22.8,22.5,26.1,24.4,22.8,24.2,26.5,25.9,25.6,26.8,26.8,26.2,25.5,24.7,25.4,25.0,24.1,23.5,24.7,23.7,22.8,24.3,24.2,23.1,22.2,24.7,24.5,22.5,23.9,25.7,24.9,23.4,25.0,24.9,26.9,25.3,24.5,25.3,26.5,24.5,24.4,24.8,24.5,23.7,23.7,25.9,25.0,24.1,25.1,26.0,24.7,25.0,26.6,26.3,25.6,26.7,27.0,27.3,26.6,27.7,27.5],[26.8,26.1,26.6,25.9,26.0,24.9,25.4,25.6,23.8,23.1,24.5,24.4,23.2,20.9,19.8,19.4,16.9,16.0,15.0,13.0,12.3,15.0,14.3,12.0,15.6,16.8,16.6,16.5,15.8,17.1,15.2,14.9,12.0,13.0,10.8,10.7,7.6,6.7,6.2,4.4,2.6,1.4,0.9,0.8,0.9,1.0,0.9,1.0,1.3,1.4,1.4,1.6,1.8,1.9,1.9,2.1,2.3,2.4,2.8,2.7,3.1,3.0,3.3,3.0,3.2,3.3,3.6,2.9,2.7,2.5,2.3,2.4,2.1,1.8,2.0,2.6,2.4,1.8,2.2,2.2,2.7,2.8,3.0,3.2,3.6,3.5,2.8,3.2,2.6,2.8,2.7,2.1,2.3,2.5,2.0,2.0,1.6,1.9,2.6,3.4,4.3,6.5,8.0,9.5,11.5,12.9,14.5,17.7,18.9,20.9,22.8,23.2,23.3,24.1,25.8,26.6,27.6,27.7,27.2,28.3,25.3,24.3,26.5,26.3,24.2,25.2,22.4,23.1,25.7,25.5,27.6,27.9,28.2,25.8,25.8,22.6,22.9,26.2,24.7,22.9,24.5,26.6,26.1,25.8,27.0,26.9,26.1,25.6,25.1,25.4,25.2,24.4,23.5,24.8,23.1,22.9,24.1,23.8,22.6,22.4,24.3,24.2,22.3,23.3,25.1,24.4,23.6,24.6,24.5,26.5,24.9,24.0,25.1,26.2,24.2,24.0,24.4,24.0,23.6,23.2,25.7,24.7,24.5,25.0,26.0,24.8,25.3,26.3,26.5,25.6,26.7,26.6,27.0,26.8,27.6,27.0],[26.9,26.2,26.7,26.0,25.8,24.9,25.3,25.7,23.8,23.1,24.8,24.5,23.0,21.0,19.6,19.4,16.8,16.2,15.0,13.1,12.3,15.2,14.0,12.1,15.6,16.6,16.8,16.4,15.9,17.1,15.3,14.8,11.7,12.9,10.8,11.1,8.4,6.9,6.4,4.7,3.5,1.5,1.0,0.8,0.8,0.8,0.9,1.0,0.9,1.2,1.3,1.4,1.5,1.5,1.6,1.8,1.9,2.0,2.4,2.3,2.6,2.6,2.8,2.5,2.6,2.6,3.2,2.5,2.1,2.1,1.8,2.0,1.8,1.5,1.6,2.1,1.9,1.5,1.7,1.8,2.1,2.2,2.5,2.6,2.7,2.8,2.2,2.4,2.2,2.3,2.2,1.7,1.9,2.1,1.7,1.6,1.6,1.8,2.3,3.5,4.4,6.5,8.0,9.7,11.5,12.7,14.5,17.0,18.5,19.9,21.6,22.0,22.0,23.2,24.8,25.4,26.8,26.9,26.1,27.7,24.7,23.7,25.1,25.0,22.5,23.7,21.8,22.1,24.2,24.5,26.7,27.3,27.7,25.0,24.5,21.7,22.0,25.4,24.3,22.5,24.0,25.8,25.5,25.0,26.5,26.0,25.8,25.3,23.9,25.1,24.8,23.5,22.9,24.3,22.7,22.0,23.5,23.4,22.2,21.9,23.9,24.0,21.7,23.1,24.7,23.9,22.8,24.0,24.2,26.5,24.6,23.7,25.1,25.7,23.6,23.5,24.2,23.7,22.6,22.6,25.3,24.3,23.5,24.4,25.3,23.7,24.2,25.6,25.7,24.8,26.0,26.2,26.6,25.9,27.2,26.7],[26.5,25.6,26.4,25.6,25.7,24.6,24.9,25.5,23.6,22.9,24.4,23.8,22.8,20.8,19.5,19.1,16.4,15.7,14.4,12.4,11.3,14.8,13.2,11.6,15.2,16.1,16.4,16.2,15.2,16.7,14.9,13.6,10.8,11.6,10.3,10.2,8.1,6.4,5.8,4.1,2.7,1.3,1.0,1.0,0.8,0.8,0.8,0.9,0.9,0.9,1.1,1.3,1.3,1.4,1.6,1.7,1.8,2.0,2.4,2.2,2.6,2.3,2.7,2.4,2.5,2.6,3.3,2.5,2.0,2.1,1.9,2.1,1.9,1.5,1.7,2.2,1.9,1.4,1.7,1.7,2.1,2.3,2.5,2.5,2.8,2.7,2.1,2.2,2.0,2.0,2.0,1.7,1.8,1.9,1.5,1.5,1.4,1.7,2.1,3.3,4.1,6.2,7.8,9.2,11.3,12.8,14.1,17.0,18.6,19.9,21.5,21.7,22.0,23.2,24.7,25.6,26.2,26.7,26.0,27.2,24.8,23.6,24.6,24.8,22.6,23.6,21.8,22.2,24.0,24.5,26.7,27.0,27.5,25.4,24.9,22.0,21.9,25.4,24.1,22.6,23.9,26.0,25.6,25.5,26.6,26.4,25.8,25.2,24.3,25.3,25.0,23.6,22.8,24.4,23.3,22.1,23.6,23.7,22.6,21.9,24.3,24.0,22.2,23.2,24.4,23.9,22.7,23.7,23.4,26.3,24.0,23.3,25.0,25.7,23.3,23.4,24.8,23.8,22.5,22.9,24.9,24.0,23.3,24.4,24.9,23.7,25.0,25.6,25.2,25.0,26.4,26.4,26.7,26.1,27.5,26.2],[27.1,26.2,26.6,25.8,26.1,24.9,25.4,25.7,23.7,23.2,24.7,24.4,23.4,21.4,20.1,19.5,17.0,16.2,15.0,12.5,11.7,14.6,13.5,11.7,15.4,16.1,16.4,15.8,15.3,16.2,14.6,14.2,11.1,12.1,10.2,10.5,7.8,7.3,6.6,4.5,2.8,1.3,1.0,1.0,0.9,0.8,0.8,0.8,0.9,0.9,0.9,1.1,1.2,1.2,1.3,1.5,1.6,1.7,2.0,1.9,2.2,2.0,2.4,2.1,2.3,2.4,3.0,2.3,1.9,1.8,1.8,1.9,1.7,1.4,1.6,2.0,1.8,1.5,1.7,1.6,2.0,2.2,2.3,2.3,2.6,2.5,2.0,2.0,1.9,1.8,1.8,1.5,1.6,1.7,1.3,1.4,1.2,1.4,1.9,3.0,4.1,6.0,7.8,8.7,11.0,11.5,13.8,16.8,17.8,19.7,21.6,21.7,21.5,23.1,24.4,25.5,26.2,26.8,26.0,27.3,25.0,23.6,25.2,25.4,22.7,23.7,21.8,22.2,24.5,24.6,26.6,27.1,27.6,25.6,24.9,21.9,22.7,25.2,24.0,22.8,23.9,25.9,25.8,25.5,26.7,26.6,25.9,25.2,24.7,25.0,24.9,23.4,22.8,24.2,23.2,22.0,23.7,23.4,22.6,21.9,24.1,24.0,22.0,23.0,24.7,24.1,22.6,23.8,23.5,26.2,24.2,23.3,25.1,25.9,23.6,23.2,24.4,23.9,22.6,23.0,25.0,23.7,23.4,24.3,24.9,23.7,24.9,25.9,25.3,24.7,26.3,26.4,26.5,26.1,27.2,26.5],[27.1,26.1,26.5,25.7,25.8,24.7,25.2,25.5,23.5,23.2,24.6,24.4,22.9,21.4,20.4,19.7,17.5,16.8,15.0,13.1,12.3,15.3,13.9,11.9,15.6,16.6,16.6,16.6,15.8,17.1,15.3,14.6,11.7,12.7,10.5,10.7,8.3,7.2,6.8,4.7,2.8,1.6,1.3,1.0,1.0,0.9,0.8,0.8,0.8,0.9,0.9,0.9,1.1,1.2,1.3,1.3,1.4,1.6,1.9,1.8,2.2,2.1,2.3,2.0,2.2,2.3,2.8,2.1,1.7,1.7,1.6,1.7,1.5,1.2,1.5,1.9,1.8,1.4,1.5,1.6,1.9,2.1,2.4,2.3,2.5,2.6,2.0,2.0,1.8,1.8,1.9,1.5,1.5,1.7,1.5,1.4,1.3,1.5,1.9,3.0,4.0,6.2,7.8,9.3,11.2,12.3,14.1,17.0,18.5,20.0,21.8,22.0,22.1,23.4,25.0,25.6,26.5,26.9,26.4,27.6,24.7,24.0,25.4,24.8,22.7,23.6,21.7,22.1,24.5,24.4,26.9,27.0,27.8,25.4,24.8,21.8,22.3,25.5,24.4,22.6,23.9,26.3,25.9,25.4,26.7,26.3,25.6,25.5,24.1,25.0,25.1,23.9,23.1,24.2,23.2,22.2,23.5,23.6,22.5,21.8,24.3,24.0,22.1,23.3,24.6,24.0,22.9,23.7,23.7,26.3,24.2,23.5,24.9,25.6,23.6,23.5,24.4,24.0,22.8,23.0,24.8,24.2,23.7,24.1,25.1,23.8,24.6,25.6,25.5,25.0,26.2,26.4,26.7,25.9,27.3,26.5],[26.9,25.9,26.4,25.5,25.8,24.4,25.3,25.9,23.5,22.8,24.7,24.4,23.3,21.4,20.4,19.5,17.8,16.9,15.1,13.2,12.2,15.1,14.1,11.7,15.7,16.2,16.4,16.4,15.8,16.3,15.3,14.7,11.3,12.7,10.7,10.7,8.4,7.5,6.8,4.9,2.9,1.7,1.4,1.2,1.0,1.0,0.9,0.8,0.8,0.8,0.9,0.9,0.9,1.0,1.2,1.2,1.3,1.5,1.9,1.6,2.0,1.9,2.2,1.8,2.0,2.1,2.6,2.0,1.6,1.5,1.4,1.6,1.4,1.1,1.4,1.7,1.7,1.3,1.4,1.5,1.7,2.0,2.3,2.2,2.4,2.4,1.8,1.9,1.6,1.7,1.7,1.3,1.4,1.7,1.3,1.4,1.4,1.5,1.9,2.9,4.1,6.2,8.0,9.3,11.2,12.4,14.1,17.0,18.6,19.9,21.5,21.8,22.2,23.3,24.5,25.4,25.9,26.5,26.0,26.9,24.0,23.5,24.2,24.4,21.8,22.9,21.2,21.8,23.4,23.7,26.5,26.6,27.4,24.6,23.7,21.4,21.3,24.6,23.4,21.7,23.2,25.6,25.0,24.5,26.4,25.6,25.3,24.7,23.3,24.5,24.4,22.7,21.7,23.5,22.6,21.1,22.5,23.0,21.6,20.8,23.5,23.4,21.3,22.3,23.8,23.2,22.1,23.1,22.9,25.8,23.5,22.8,24.3,25.2,22.7,22.3,23.6,22.9,21.8,21.6,24.1,23.1,22.6,23.6,24.2,22.9,23.6,24.7,24.8,24.4,25.3,25.6,26.0,25.4,26.9,25.9],[26.7,25.8,26.2,25.5,25.9,24.2,24.8,25.4,23.3,22.5,24.1,24.0,22.9,21.1,20.1,19.2,17.7,16.5,15.2,13.4,12.1,14.9,14.0,11.8,15.8,15.8,16.5,16.1,15.7,16.2,15.0,14.5,11.4,12.9,11.1,11.1,8.6,7.9,7.2,4.9,3.0,1.8,1.4,1.3,1.1,1.0,0.9,0.9,0.8,0.8,0.8,0.9,0.8,0.9,1.0,1.1,1.2,1.3,1.6,1.5,1.8,1.6,1.9,1.6,1.8,1.9,2.5,1.8,1.5,1.4,1.4,1.5,1.5,1.1,1.5,1.7,1.7,1.3,1.3,1.4,1.6,1.8,2.2,2.0,2.2,2.1,1.6,1.7,1.5,1.5,1.5,1.1,1.2,1.4,1.2,1.1,1.2,1.3,1.6,2.7,3.7,5.9,7.5,8.7,11.0,11.3,13.4,16.1,17.4,18.8,20.8,21.2,21.3,22.9,23.6,24.5,25.5,25.4,25.2,26.8,24.4,22.9,24.2,24.6,22.0,22.8,21.2,22.4,24.2,24.3,26.4,26.8,27.6,25.3,24.0,21.3,21.7,24.8,23.8,22.4,23.7,25.6,25.2,25.1,26.0,25.4,25.3,25.0,24.1,24.5,24.7,23.2,22.1,23.9,22.4,21.4,23.3,23.5,22.0,21.3,23.5,23.7,21.6,22.5,24.0,23.6,22.2,23.2,23.0,25.4,23.5,23.1,24.6,25.3,22.9,22.5,23.6,23.2,22.3,21.7,23.9,23.5,23.1,23.8,24.5,23.4,24.1,25.0,24.9,24.4,24.9,25.4,25.8,25.8,26.7,25.7],[27.5,26.4,26.6,25.5,26.0,24.6,25.3,25.7,23.7,23.0,24.7,24.5,23.4,21.8,21.0,20.0,18.5,17.6,16.0,13.8,13.0,15.4,14.5,12.5,16.4,16.3,17.0,16.4,16.5,16.9,15.5,15.4,12.5,13.6,11.3,11.6,8.6,8.4,7.6,5.1,3.0,2.0,1.6,1.3,1.2,1.1,0.9,0.9,0.9,0.8,0.8,0.8,0.9,0.8,0.9,1.0,1.2,1.2,1.4,1.4,1.8,1.6,1.9,1.7,1.9,2.1,2.5,1.9,1.5,1.4,1.5,1.5,1.4,1.2,1.5,1.8,1.9,1.5,1.5,1.5,1.7,2.0,2.3,2.2,2.3,2.3,1.7,1.7,1.4,1.5,1.6,1.2,1.2,1.4,1.2,1.1,1.2,1.2,1.7,2.8,4.1,6.0,7.6,9.1,11.2,12.1,13.6,16.7,17.8,19.8,21.7,21.9,21.9,23.4,24.7,24.9,25.9,26.2,25.6,26.9,24.4,23.1,24.1,24.8,21.8,22.8,21.2,21.5,23.8,23.9,26.1,26.6,27.3,24.7,23.7,21.3,21.6,24.7,23.5,22.0,23.4,25.4,25.1,24.9,26.3,26.0,25.1,24.6,23.8,24.5,24.2,23.0,22.2,23.5,22.3,21.6,23.1,23.0,22.0,21.1,23.5,23.8,21.6,22.4,24.1,23.5,22.3,23.4,23.2,25.7,23.5,22.7,24.7,25.1,23.0,22.4,23.8,23.5,22.1,22.1,23.9,23.4,22.9,23.7,24.2,23.2,24.3,24.8,24.8,24.4,25.6,25.7,26.2,25.9,26.9,26.2],[27.3,26.0,26.2,25.1,25.4,24.4,24.8,25.2,22.9,22.5,24.2,24.0,22.7,21.1,20.6,19.7,18.0,17.2,15.4,13.6,12.6,15.3,14.3,12.1,16.0,16.3,16.6,16.6,16.4,16.9,15.3,15.3,12.0,13.1,10.8,11.1,8.2,7.9,7.1,5.2,3.2,2.0,1.7,1.5,1.3,1.3,1.1,1.0,1.0,0.9,0.8,0.8,0.8,0.9,0.9,0.9,1.1,1.2,1.5,1.4,1.8,1.8,2.1,1.7,1.9,2.0,2.5,1.8,1.4,1.3,1.3,1.4,1.5,1.1,1.5,1.8,1.8,1.5,1.4,1.5,1.7,2.0,2.3,2.2,2.3,2.4,1.8,1.8,1.5,1.7,1.7,1.3,1.4,1.7,1.5,1.3,1.4,1.4,1.8,2.9,4.0,6.3,8.0,9.4,11.4,12.5,14.0,16.9,18.1,19.8,21.4,21.9,22.0,23.6,24.5,25.1,26.2,26.6,26.2,27.1,24.0,23.6,24.1,24.6,21.6,22.7,20.9,21.7,23.3,23.9,26.4,26.5,27.2,24.6,23.9,21.5,21.7,24.9,23.6,22.0,23.7,25.8,25.4,25.0,26.2,25.7,25.3,24.9,23.6,24.6,24.6,23.0,22.0,23.6,22.6,21.4,22.7,23.4,21.8,20.6,23.4,23.3,21.6,22.3,24.0,23.1,22.2,23.0,22.8,25.7,23.4,22.6,24.2,25.0,22.7,22.4,23.6,23.4,21.8,22.1,24.3,23.5,22.8,23.5,24.1,23.1,24.0,25.1,24.9,24.5,25.6,25.9,26.3,25.7,26.7,26.1],[26.9,25.7,25.9,24.7,25.1,23.8,24.5,24.8,23.0,22.2,23.9,23.8,22.7,20.8,20.1,19.1,17.9,16.7,15.3,13.3,12.4,15.1,14.3,12.3,15.9,16.0,16.2,16.0,16.1,16.2,15.4,15.2,12.1,13.4,11.1,11.6,8.8,8.2,7.3,5.5,3.3,2.2,1.9,1.6,1.5,1.4,1.3,1.1,1.0,0.9,0.9,0.8,0.8,0.8,0.9,0.9,1.0,1.2,1.5,1.4,1.7,1.7,2.0,1.7,1.9,2.0,2.4,1.8,1.3,1.3,1.3,1.4,1.4,1.1,1.6,1.8,2.0,1.6,1.4,1.5,1.7,2.1,2.3,2.2,2.4,2.3,1.7,1.7,1.4,1.5,1.7,1.2,1.2,1.6,1.5,1.2,1.5,1.5,1.9,2.9,4.0,6.3,7.8,9.2,11.1,12.7,13.9,16.5,18.2,19.5,21.0,21.5,22.2,23.7,24.4,25.4,26.1,26.1,25.8,26.9,24.1,23.4,24.5,24.7,21.7,22.8,20.9,22.2,23.9,23.6,26.0,26.6,27.4,24.7,23.8,21.2,21.3,24.5,23.3,22.0,23.6,25.4,24.9,24.7,25.8,25.0,25.5,24.6,24.0,24.4,24.3,22.9,21.9,23.6,22.4,21.1,22.6,23.2,22.0,20.7,23.4,23.3,21.1,21.7,23.4,22.8,21.6,22.5,22.4,25.0,23.0,22.8,23.8,24.8,22.8,21.8,23.1,22.6,22.1,21.0,23.5,23.3,22.9,24.0,24.0,23.0,24.1,25.3,24.8,24.2,24.7,25.7,25.7,25.1,26.2,25.8],[27.2,25.9,26.2,25.1,25.6,24.0,25.0,25.1,23.4,22.4,24.1,24.0,22.8,21.3,20.4,19.6,18.3,17.3,16.0,14.3,13.0,15.2,14.7,12.8,16.2,16.1,16.6,16.4,16.6,16.6,15.7,15.8,12.8,14.2,12.1,11.8,8.9,9.1,7.4,5.6,3.3,2.4,1.8,1.6,1.5,1.4,1.2,1.2,1.0,0.9,0.9,0.9,0.8,0.8,0.8,0.9,0.9,1.0,1.2,1.2,1.5,1.4,1.7,1.4,1.7,1.9,2.3,1.7,1.3,1.2,1.4,1.5,1.5,1.2,1.6,1.8,1.9,1.6,1.4,1.5,1.7,1.9,2.2,2.1,2.2,2.1,1.6,1.5,1.2,1.3,1.5,1.1,1.0,1.4,1.3,1.2,1.4,1.3,1.8,2.8,3.7,5.9,7.5,8.9,11.1,11.7,13.9,16.6,17.7,19.4,21.2,21.8,21.8,23.4,24.1,24.9,25.9,25.9,25.4,26.8,24.1,22.9,24.0,24.7,21.5,22.8,21.2,21.9,23.9,24.1,26.4,26.7,27.5,24.6,23.9,21.1,21.3,24.3,23.4,21.8,23.0,25.0,24.9,24.5,25.7,25.2,25.0,24.4,23.5,24.1,24.1,22.8,21.9,23.4,21.9,21.1,22.6,22.9,21.8,20.9,23.0,23.6,21.4,22.2,24.0,23.3,22.3,23.2,23.2,25.4,23.7,23.4,24.5,25.2,23.0,22.3,23.4,23.0,21.8,21.1,23.8,23.1,23.1,23.4,23.8,22.8,23.8,24.8,24.5,23.9,24.8,25.5,25.1,25.4,26.3,26.0],[27.5,26.2,26.6,25.2,25.8,24.3,25.1,25.4,23.5,22.6,24.3,24.0,22.7,21.1,20.3,19.3,17.9,16.9,15.5,13.8,12.7,15.0,14.1,12.3,15.6,15.9,16.7,16.0,16.3,16.8,15.2,15.3,12.2,13.4,11.2,11.7,8.6,8.4,7.1,5.3,3.5,2.2,1.9,1.7,1.6,1.5,1.4,1.3,1.2,1.0,0.9,0.9,0.9,0.8,0.8,0.8,0.9,1.0,1.3,1.2,1.5,1.6,1.9,1.6,1.9,2.1,2.4,1.8,1.4,1.2,1.4,1.3,1.5,1.3,1.7,2.0,2.1,1.7,1.6,1.6,1.8,2.2,2.4,2.3,2.4,2.4,1.8,1.7,1.3,1.5,1.7,1.3,1.3,1.5,1.4,1.3,1.5,1.5,1.9,3.0,4.1,6.4,8.1,9.6,11.4,12.6,13.9,16.8,18.0,19.9,21.3,21.8,21.9,23.5,24.6,25.4,26.2,26.8,26.4,27.4,24.8,23.7,24.8,25.4,22.5,23.5,21.5,22.1,24.4,25.0,27.4,27.3,28.2,25.5,25.1,22.1,22.6,25.5,24.2,22.4,24.2,26.4,26.1,25.3,26.5,26.3,25.5,25.1,24.3,24.7,24.8,23.4,23.0,24.0,23.0,22.1,22.6,23.3,22.3,21.3,23.5,23.5,21.9,22.9,24.3,23.5,22.5,23.5,23.2,25.6,23.7,22.7,24.6,25.2,23.4,22.8,24.0,23.8,22.3,22.6,24.6,23.9,23.6,23.7,24.8,23.9,24.3,25.2,25.2,24.9,26.0,26.4,26.8,26.1,27.5,27.0],[26.9,25.5,26.1,24.7,25.0,23.9,24.6,25.0,23.0,22.3,24.0,23.7,22.6,20.6,20.1,19.0,17.7,16.8,15.4,13.5,12.4,15.2,14.2,12.4,16.0,15.9,16.3,16.3,16.1,16.6,15.3,15.2,12.3,13.4,11.1,11.4,8.5,8.0,6.7,5.3,3.5,2.3,2.2,1.8,1.8,1.7,1.5,1.4,1.3,1.3,1.1,0.9,1.0,0.9,0.8,0.8,0.8,1.0,1.2,1.1,1.5,1.6,1.8,1.5,1.8,1.8,2.1,1.6,1.3,1.0,1.4,1.3,1.4,1.3,1.8,2.0,2.2,1.8,1.7,1.8,1.9,2.2,2.5,2.3,2.3,2.4,1.9,1.7,1.3,1.6,1.8,1.4,1.3,1.8,1.7,1.5,1.7,1.6,2.0,3.0,4.3,6.5,8.3,9.6,11.8,12.7,14.4,17.1,18.4,20.2,21.6,21.9,22.4,23.8,24.9,25.4,26.5,26.8,26.3,27.4,24.5,23.8,24.0,24.7,22.1,23.2,21.6,22.0,23.9,24.3,27.0,26.9,27.9,24.9,24.2,21.5,21.6,24.5,23.7,22.1,23.7,25.6,25.7,24.9,26.5,25.9,25.4,24.6,23.9,24.5,24.8,23.2,22.5,23.9,22.7,21.4,22.6,23.0,21.8,20.9,23.3,23.4,21.5,22.4,24.2,23.4,22.3,23.3,23.2,26.1,23.9,22.7,24.4,25.1,22.8,22.6,23.8,23.0,22.0,22.1,24.4,23.8,23.3,23.5,24.4,23.4,23.8,25.2,24.7,24.6,25.9,26.3,26.2,26.1,27.5,27.0],[26.5,25.1,25.7,24.4,24.7,23.7,24.5,24.6,23.0,22.2,24.0,23.7,22.6,20.7,20.1,19.1,17.6,16.9,15.4,13.7,12.5,15.1,14.3,12.3,16.0,15.9,16.3,15.9,16.6,16.8,15.6,15.5,12.5,13.4,11.3,11.5,8.5,8.1,6.8,5.5,3.6,2.5,2.4,2.1,1.9,1.8,1.7,1.5,1.5,1.4,1.3,1.1,1.0,0.9,0.9,0.8,0.8,0.9,0.9,0.9,1.2,1.3,1.6,1.3,1.7,1.8,2.2,1.5,1.2,1.0,1.3,1.3,1.6,1.4,1.8,1.9,2.2,1.9,1.8,1.8,1.8,2.3,2.6,2.3,2.3,2.2,1.8,1.6,1.1,1.4,1.7,1.3,1.2,1.7,1.7,1.6,1.8,1.7,2.1,3.0,4.1,6.5,7.9,9.5,11.5,12.8,14.4,17.2,18.5,20.2,21.5,22.0,22.3,23.6,24.4,25.3,26.2,26.3,26.1,27.5,24.9,24.1,24.6,25.3,22.3,23.7,22.2,22.6,24.3,24.2,26.9,27.1,28.0,25.0,24.2,21.7,21.7,24.2,23.4,22.0,23.2,25.4,25.5,24.6,26.6,26.0,25.4,24.4,23.6,24.6,24.3,22.9,22.4,23.9,22.6,21.6,23.0,23.2,22.2,22.0,23.8,23.7,21.8,22.8,24.6,23.7,22.8,23.7,23.8,26.2,24.4,23.4,24.8,25.9,23.4,23.2,24.4,23.4,22.2,22.1,24.8,24.0,23.3,23.9,24.5,23.2,24.0,25.5,25.0,24.2,25.9,26.3,26.1,26.0,27.3,26.8],[27.3,26.1,26.4,25.1,25.7,24.4,25.0,25.2,23.4,22.6,24.2,24.1,22.7,21.0,19.9,19.2,17.5,16.7,15.3,13.4,12.3,15.4,14.0,12.3,15.9,16.5,16.9,16.5,16.5,17.4,15.9,15.3,12.4,13.3,11.3,11.5,8.9,8.4,7.2,6.0,4.2,3.0,3.0,2.7,2.5,2.4,2.3,2.1,1.9,1.8,1.7,1.6,1.4,1.3,1.2,1.1,0.9,0.8,0.8,1.1,1.4,1.7,1.9,1.7,2.3,2.5,2.8,2.0,1.7,1.5,1.9,1.9,2.1,1.7,2.4,2.5,2.8,2.5,2.1,2.3,2.2,2.6,3.2,3.0,2.9,3.0,2.4,2.0,1.5,1.9,2.3,1.7,1.6,2.2,2.3,2.0,2.4,2.2,2.5,3.6,4.7,7.2,9.0,9.9,12.2,13.2,14.7,17.5,18.8,20.5,22.1,22.4,22.5,23.8,24.9,25.8,26.5,26.9,26.5,27.8,24.9,24.3,25.1,25.8,22.7,24.3,21.8,22.5,24.7,24.8,27.4,27.5,28.4,25.7,25.4,22.5,22.8,25.9,24.5,22.7,24.3,26.5,26.1,25.9,26.9,26.4,26.1,25.8,24.3,24.9,25.2,23.9,23.7,24.5,23.4,22.9,23.6,23.8,22.7,22.1,24.0,23.9,22.6,23.4,24.9,24.2,23.3,24.4,24.4,26.3,24.7,23.6,25.0,26.0,24.1,23.7,24.5,24.2,22.9,22.9,25.0,24.6,24.0,24.2,25.1,24.3,24.3,25.6,25.7,25.1,26.0,26.8,26.8,26.7,27.4,27.0],[27.4,26.3,26.6,25.4,25.6,24.2,24.9,25.3,23.9,22.8,24.3,24.2,23.1,21.2,20.2,19.6,17.9,17.2,15.6,14.0,12.8,16.3,14.7,12.8,16.6,17.3,17.4,17.1,17.0,17.8,16.7,15.6,12.7,13.7,11.8,12.0,8.8,8.6,7.4,6.0,4.7,3.8,4.1,3.6,3.4,3.4,2.9,2.6,2.7,2.3,2.1,2.1,2.1,1.6,1.6,1.7,1.3,0.9,0.8,0.9,1.2,1.8,2.0,1.7,2.6,3.0,3.2,2.3,2.2,1.9,2.5,2.5,2.7,2.7,3.5,3.9,4.3,3.7,3.1,3.3,2.9,3.9,4.3,4.1,3.7,3.5,3.2,2.4,1.8,2.1,3.0,2.4,2.0,2.7,3.0,2.3,3.0,2.4,2.8,4.0,5.0,7.3,9.1,9.9,12.3,13.9,15.3,18.2,19.4,21.1,22.4,22.9,23.2,24.4,25.6,26.4,27.1,27.6,27.0,27.9,25.2,24.5,26.2,26.5,23.6,24.8,22.1,23.0,25.4,25.5,27.4,27.6,28.6,26.0,26.0,23.2,23.4,26.3,25.0,23.3,25.0,26.9,26.4,26.3,27.3,27.1,26.6,25.8,25.1,25.4,25.1,24.6,24.3,24.8,23.7,23.4,24.6,23.9,23.1,22.5,24.2,24.3,22.9,23.9,25.6,24.5,23.7,25.0,24.9,26.7,25.2,24.1,25.4,26.2,24.2,24.2,25.0,24.6,23.5,23.5,25.5,25.2,24.7,25.1,25.5,25.0,25.3,26.0,26.3,25.9,26.8,27.2,27.3,27.2,28.2,27.9],[27.4,26.1,26.6,25.1,25.4,24.0,24.7,25.3,23.2,22.7,24.5,24.2,22.6,20.9,20.0,19.3,18.1,17.1,15.9,14.1,12.8,15.7,14.8,12.7,16.4,16.9,17.1,17.0,17.0,17.8,16.3,16.1,12.8,13.8,11.7,12.0,8.9,8.5,7.0,5.8,4.3,3.1,3.3,3.0,2.7,2.7,2.6,2.3,2.2,2.0,1.8,1.9,1.8,1.4,1.5,1.5,1.1,1.0,0.8,0.8,0.8,1.2,1.3,1.2,1.8,2.0,2.5,1.9,1.6,1.5,2.1,2.1,2.4,2.1,2.6,2.8,3.1,2.7,2.4,2.3,2.3,2.8,2.9,2.6,2.5,2.3,2.1,1.7,1.2,1.4,1.9,1.8,1.6,2.0,2.2,2.1,2.5,2.3,2.5,3.7,4.7,7.4,8.9,10.1,12.5,13.7,15.0,17.7,19.0,20.6,21.8,22.5,23.0,24.3,24.8,25.8,26.6,27.0,26.4,27.5,24.7,24.2,24.9,25.5,22.4,23.9,22.0,22.2,24.2,24.3,26.8,27.2,28.0,24.8,24.3,21.9,21.8,25.1,23.9,22.3,23.8,25.9,25.6,25.0,26.6,26.4,25.8,25.0,23.8,24.6,24.1,23.0,22.7,23.7,22.6,21.4,22.9,23.3,22.1,21.5,23.8,23.8,21.8,22.9,24.7,23.8,22.9,24.0,24.3,26.6,24.7,23.3,24.7,25.9,23.6,23.1,24.3,23.4,22.4,22.3,25.0,24.1,23.5,24.0,24.7,23.6,24.2,25.7,25.5,24.7,26.1,26.6,26.6,26.1,27.4,26.8],[27.6,26.5,26.7,25.4,25.7,24.3,25.1,25.6,23.8,23.0,24.9,24.6,23.0,21.3,20.3,19.6,18.3,17.4,15.8,14.0,12.8,16.0,14.7,12.9,16.6,17.6,17.5,17.5,17.1,18.3,16.7,15.7,12.8,13.8,11.8,11.9,8.7,8.4,7.0,5.8,4.5,3.5,3.9,3.7,3.4,3.2,3.2,3.1,2.7,2.3,2.4,2.4,2.0,1.7,1.8,1.8,1.3,1.5,1.1,0.8,0.8,0.8,1.2,1.2,1.7,2.1,2.6,1.9,1.8,1.8,2.3,2.5,2.8,2.6,3.2,3.2,3.5,3.3,2.7,2.4,2.2,3.0,3.1,2.6,2.6,2.1,2.0,1.4,1.1,1.3,1.7,1.8,1.5,1.8,2.3,2.2,3.1,2.6,2.6,3.8,4.5,6.9,8.6,9.4,11.6,13.1,14.4,17.2,18.6,20.2,21.5,22.2,22.7,23.8,24.9,25.3,26.2,26.4,26.0,27.0,25.0,23.9,25.7,25.6,22.8,24.1,21.7,22.1,24.6,24.9,26.8,27.3,28.2,25.1,24.8,22.4,22.5,25.1,24.6,23.0,23.8,26.2,26.5,25.9,26.7,26.3,26.2,25.5,24.3,24.7,25.0,24.3,23.5,24.5,23.3,22.5,23.7,23.7,22.6,22.3,24.2,23.9,22.2,23.1,25.2,24.1,23.4,24.7,24.6,26.3,24.7,23.6,24.6,25.8,23.9,23.6,24.5,24.1,23.1,22.8,24.9,24.3,24.0,24.3,24.8,24.0,24.6,25.5,25.3,24.8,26.0,26.7,26.7,26.5,27.6,27.3],[27.5,26.4,26.6,25.7,25.9,24.6,25.3,25.6,23.7,22.9,24.6,24.5,23.2,21.3,20.4,19.7,18.2,17.1,15.8,14.0,12.8,15.8,14.8,12.8,16.7,17.5,17.3,17.3,17.0,18.2,16.5,16.2,12.9,14.0,11.9,11.9,8.8,8.2,6.4,5.8,4.2,2.8,3.2,3.1,2.9,2.6,2.5,2.6,2.3,2.0,2.1,2.1,1.9,1.6,1.9,1.9,1.4,1.6,1.3,1.1,0.8,0.8,0.9,1.1,1.4,1.8,2.4,1.8,1.6,1.9,2.2,2.4,2.7,2.3,2.9,2.8,3.0,2.7,2.2,1.9,1.9,2.5,2.6,2.0,2.1,1.8,1.5,1.0,1.0,1.0,1.4,1.5,1.3,1.6,1.9,2.0,2.4,2.4,2.4,3.6,4.2,6.7,8.7,9.7,12.3,13.8,15.1,17.4,18.4,20.2,21.6,22.4,22.5,24.2,24.9,25.7,26.4,26.8,25.8,27.2,24.5,24.2,25.8,25.5,22.9,24.4,22.5,22.3,24.3,24.7,26.7,27.5,28.2,25.4,24.5,22.4,22.3,24.8,24.1,22.6,23.3,26.0,26.0,25.1,26.6,26.0,25.9,25.2,24.3,24.3,24.5,23.6,22.4,23.7,22.7,22.0,22.7,22.8,22.0,22.0,23.5,23.6,21.8,22.6,24.7,23.8,23.0,24.4,24.5,26.1,24.5,23.6,24.7,26.0,24.0,23.6,24.2,23.9,22.8,22.2,24.6,24.1,23.6,23.9,24.6,23.9,24.3,25.3,24.7,24.3,25.7,26.6,26.4,25.8,27.3,27.0],[27.3,26.3,26.7,25.6,25.7,24.6,25.2,25.6,23.9,23.0,24.9,24.7,23.2,21.4,20.4,19.7,18.4,17.3,15.9,14.2,13.0,16.0,14.9,13.1,16.7,17.5,17.5,17.5,17.3,18.4,16.7,15.8,13.1,13.9,12.0,12.0,9.0,8.5,7.2,6.0,4.7,3.4,4.1,4.0,3.7,3.2,3.3,3.5,2.9,2.4,2.7,2.8,2.2,1.9,2.5,2.3,1.7,2.0,1.7,1.5,1.2,0.9,0.8,0.9,1.2,1.6,2.3,1.8,1.7,2.3,2.5,3.0,3.5,2.9,3.5,3.1,3.5,3.3,2.5,2.3,2.1,2.7,2.9,2.3,2.3,1.9,1.8,1.2,1.2,1.2,1.7,1.8,1.6,1.9,2.3,2.3,3.1,3.0,2.6,3.8,4.5,6.9,8.4,9.3,11.4,12.9,14.4,17.3,18.7,20.0,21.3,22.0,22.5,23.6,24.9,25.2,26.1,26.4,26.1,26.8,24.6,24.0,25.4,25.4,22.8,23.9,21.8,22.2,24.4,24.6,26.7,26.8,27.8,25.0,24.8,22.4,22.1,24.9,24.2,22.2,23.9,25.6,25.7,25.4,26.3,26.1,25.7,25.0,23.7,24.4,25.0,23.6,22.9,24.0,22.9,22.0,23.2,23.0,21.9,21.9,23.5,23.6,21.9,22.8,24.8,24.0,23.1,24.5,24.3,26.0,24.4,23.6,24.6,25.7,23.8,23.4,24.1,24.1,22.6,22.2,24.6,24.5,23.7,24.3,24.6,23.8,24.5,25.4,24.8,24.6,25.8,26.3,26.3,26.2,27.5,27.2],[27.3,25.9,26.4,25.0,25.2,23.9,24.5,25.0,23.2,22.5,24.4,24.2,22.7,20.9,20.0,19.4,18.2,17.4,16.0,14.2,13.1,16.0,15.3,13.1,16.9,17.4,17.2,17.5,17.1,18.0,16.7,16.1,13.2,14.1,12.2,12.2,9.2,8.3,7.0,5.9,4.4,3.2,3.6,3.4,3.2,2.9,2.8,2.8,2.5,2.2,2.4,2.3,1.9,1.8,2.1,2.0,1.5,1.9,1.7,1.3,1.2,1.1,0.9,0.8,0.9,1.2,1.9,1.6,1.3,1.9,2.1,2.5,2.8,2.3,2.8,2.6,3.0,2.9,2.2,2.0,1.7,2.3,2.6,2.1,1.9,1.7,1.4,1.1,1.1,1.3,1.6,1.5,1.5,1.9,2.2,2.2,2.8,2.7,2.6,3.7,4.7,7.0,8.7,10.0,12.3,13.7,15.1,17.6,19.1,20.6,21.6,22.4,23.0,24.5,25.0,25.8,26.1,26.4,26.3,27.3,24.7,24.1,24.1,25.2,22.6,23.8,21.9,22.2,24.0,24.1,26.4,27.0,27.8,24.7,24.2,21.9,21.4,24.6,23.6,21.8,23.2,25.3,25.3,24.7,26.4,25.7,25.3,24.6,23.3,24.1,24.1,22.5,21.9,23.5,22.6,21.0,22.5,22.9,21.8,21.2,23.3,23.7,21.5,22.6,24.4,23.5,22.5,23.8,23.7,26.2,24.2,23.1,24.4,25.5,23.2,22.7,23.7,23.0,22.1,21.7,24.2,23.7,22.8,23.6,24.2,23.1,23.6,25.2,24.8,24.3,25.5,26.2,26.2,25.8,27.1,26.4],[27.3,26.2,26.7,25.5,25.7,24.7,25.2,25.7,23.7,23.2,24.8,24.3,23.2,21.6,20.8,20.0,18.8,17.7,16.4,14.4,13.3,16.0,15.0,13.3,16.8,17.5,17.4,17.5,17.1,18.0,16.6,15.5,12.9,13.9,12.1,12.0,9.0,8.2,7.2,6.6,5.3,4.0,4.5,4.5,3.9,3.6,3.6,3.7,3.1,2.9,3.1,3.0,2.3,2.4,2.9,2.4,2.0,2.4,2.2,1.8,1.6,1.6,1.3,0.9,0.8,0.9,1.7,1.4,1.4,2.1,2.2,2.8,3.3,2.7,3.4,2.8,3.4,3.3,2.5,2.5,1.8,2.5,2.9,2.2,1.9,1.7,1.8,1.5,1.5,1.8,2.0,2.0,2.4,2.7,3.0,3.0,3.7,3.6,3.4,4.6,5.2,7.8,9.4,10.3,12.2,13.0,14.8,17.0,19.0,20.5,21.6,22.5,23.0,24.3,25.2,25.8,26.5,26.6,26.3,27.4,25.1,24.4,25.1,25.5,23.2,24.3,22.3,22.6,24.5,24.5,26.4,27.3,28.0,24.8,24.5,22.2,21.9,24.7,24.0,22.0,23.3,25.4,25.5,24.7,26.4,26.0,25.6,25.0,23.8,24.4,24.6,23.1,22.7,23.8,23.0,21.9,23.0,23.3,22.4,21.9,23.8,23.9,21.9,23.1,25.1,23.9,22.9,24.5,24.1,26.6,24.3,23.3,24.9,25.7,23.4,23.2,24.2,23.8,22.5,22.5,24.7,24.0,23.2,24.0,24.7,23.2,24.2,25.5,25.0,24.5,25.7,26.5,26.2,25.8,27.5,27.0],[27.9,26.8,27.2,26.0,26.3,25.0,25.9,26.2,24.0,23.6,25.3,25.0,23.7,22.3,21.4,20.6,19.8,18.4,17.6,15.6,14.0,16.8,16.0,14.7,17.6,18.4,18.2,18.1,17.8,18.8,17.1,16.6,13.9,15.3,13.2,13.3,10.1,9.3,8.6,8.1,7.3,5.9,6.8,6.7,6.0,5.3,5.7,5.5,4.7,4.4,4.8,4.4,3.5,3.9,4.3,3.5,2.8,4.2,4.3,3.1,2.9,2.4,2.0,1.7,1.1,0.8,1.2,1.4,1.6,2.7,2.6,3.9,4.6,4.1,4.8,3.7,4.7,4.6,3.5,4.0,2.4,3.6,4.2,3.2,2.5,2.4,2.4,2.0,2.3,3.0,3.0,3.0,3.7,4.1,4.7,4.7,5.9,5.8,5.1,6.9,6.7,9.3,10.3,11.4,13.3,14.2,16.0,18.1,19.7,21.2,22.4,23.0,23.6,24.7,25.6,26.3,26.8,26.9,26.4,27.5,25.0,24.5,24.4,25.3,23.1,23.8,22.2,22.6,24.4,24.0,26.4,27.3,28.2,24.8,24.5,21.9,21.5,24.8,23.8,22.2,24.0,25.9,25.2,24.8,26.6,26.3,25.8,24.5,23.8,24.6,24.1,23.0,22.6,23.7,22.7,21.5,22.8,23.1,21.6,21.0,23.8,23.8,21.6,23.1,25.1,24.0,22.8,24.5,24.3,26.7,24.5,23.3,24.9,25.7,23.2,22.8,24.0,23.2,22.3,22.1,24.8,23.6,22.7,24.3,24.6,23.2,24.2,25.7,25.1,24.5,26.1,26.8,26.6,26.0,27.7,27.8],[27.6,26.7,27.0,25.9,26.2,24.9,26.1,26.3,24.4,24.2,25.5,25.3,23.8,22.4,21.7,20.7,20.2,18.8,18.1,16.3,14.4,17.5,16.3,15.0,17.9,18.9,18.7,18.7,18.7,19.7,17.7,16.9,14.3,15.3,13.4,13.5,10.3,9.8,9.5,9.4,8.5,6.8,7.3,7.3,6.5,5.7,6.3,5.9,4.8,5.0,5.2,4.8,3.5,4.4,4.5,3.4,2.6,4.0,4.2,2.9,3.7,3.6,3.4,2.3,1.9,0.9,0.8,1.0,1.6,2.3,2.5,3.6,4.5,4.1,4.8,3.8,5.2,4.9,3.8,4.5,2.8,3.8,4.6,3.9,2.9,3.1,3.3,2.9,2.5,3.9,3.9,3.9,4.5,5.2,5.6,5.9,7.0,6.8,6.5,8.1,8.1,10.5,11.5,12.7,14.2,15.2,16.6,18.4,19.8,21.3,22.7,23.1,23.7,24.6,25.7,26.4,26.9,27.2,26.7,27.6,25.4,24.7,25.6,25.5,23.5,23.9,22.2,22.9,24.6,24.5,26.7,27.3,28.1,25.7,25.3,22.3,23.1,25.6,23.8,22.9,25.0,26.3,25.2,25.8,27.2,27.0,26.6,25.2,24.8,25.6,24.8,24.2,23.8,24.7,23.1,22.2,23.8,23.6,22.3,21.9,24.2,24.0,22.1,23.7,25.2,24.3,23.5,24.9,24.5,26.8,24.5,23.9,25.4,25.9,24.0,23.8,25.1,23.9,22.9,23.0,25.5,24.6,23.9,25.2,25.3,24.3,24.8,26.5,25.4,25.4,26.9,27.3,26.9,27.2,28.1,28.2],[27.5,26.4,26.8,25.5,25.7,24.1,25.1,25.6,24.0,23.2,24.8,24.5,23.1,21.8,21.0,20.0,19.1,17.8,16.8,15.0,13.9,16.7,15.5,14.1,17.2,18.1,17.8,18.1,17.6,18.8,17.4,16.3,13.6,14.5,12.9,12.6,9.5,9.0,8.3,7.7,7.0,5.4,6.3,6.0,5.3,4.8,4.8,4.6,4.1,3.6,3.7,3.3,2.8,3.3,3.1,2.4,1.8,2.8,3.2,2.2,3.2,3.4,3.1,2.0,2.3,1.3,1.2,0.8,1.1,1.8,2.4,3.2,3.7,3.7,4.5,3.6,4.7,4.4,3.3,3.5,2.5,3.6,4.2,3.8,3.0,3.5,3.3,2.8,2.3,3.4,3.8,3.1,3.8,4.4,4.2,4.3,5.1,4.6,4.7,6.2,6.6,9.0,10.1,11.3,13.4,14.5,16.2,18.4,19.8,21.3,22.6,22.9,23.4,24.6,25.6,26.2,26.8,26.9,26.4,27.6,25.2,24.5,25.0,25.3,23.2,23.9,22.3,22.6,24.7,24.6,26.9,27.5,28.3,25.4,25.0,22.2,22.0,25.1,24.0,22.2,24.2,26.0,25.4,24.9,26.5,26.1,26.0,24.5,23.9,24.6,24.2,23.2,22.9,23.9,22.8,21.6,23.5,23.1,21.8,21.6,23.8,23.8,22.0,23.3,24.9,23.9,22.8,24.2,24.0,26.6,24.2,23.3,25.0,25.7,23.3,23.3,24.4,23.8,22.5,22.7,25.0,24.0,23.4,24.6,24.8,23.7,24.2,25.9,25.3,24.6,26.1,26.8,26.6,26.3,27.7,27.8],[27.5,26.1,26.7,25.0,25.3,24.0,24.9,25.2,23.4,22.7,24.4,24.1,23.0,21.2,20.5,19.7,18.6,17.5,16.3,14.6,13.6,16.1,15.2,13.5,16.9,17.3,17.2,17.2,17.2,17.5,16.6,16.5,13.6,14.8,12.4,12.5,8.9,8.5,7.2,6.2,4.8,3.6,3.7,3.5,3.1,2.9,2.8,2.7,2.4,2.3,2.3,2.0,1.5,2.0,1.9,1.4,1.1,1.9,2.1,1.5,1.9,2.1,2.0,1.5,1.7,1.2,1.6,0.9,0.8,0.9,1.3,1.5,1.9,1.8,2.5,2.3,2.9,2.7,1.9,2.3,1.7,2.5,2.9,2.6,2.4,2.4,2.0,1.9,1.5,2.2,2.5,2.0,2.3,2.8,2.7,2.8,3.1,3.0,3.3,4.5,5.1,8.2,9.6,10.6,12.8,14.0,15.7,18.1,19.8,21.1,22.2,22.4,22.8,24.1,25.1,25.6,26.3,26.3,25.9,27.1,24.6,23.4,24.6,24.7,22.4,23.5,21.7,22.2,23.8,24.0,26.0,26.7,27.5,24.5,24.0,21.5,21.3,24.3,23.2,21.8,23.2,25.0,25.1,24.5,26.2,25.7,25.2,24.4,23.5,24.5,24.2,23.0,22.0,23.7,22.3,21.2,22.6,22.9,21.8,20.9,23.3,23.4,21.1,22.4,24.2,23.3,22.3,23.4,23.2,25.7,24.0,23.3,24.2,25.2,23.0,22.3,23.8,23.0,22.0,21.7,24.3,23.6,22.7,23.8,23.9,22.7,23.6,25.3,24.9,24.2,25.5,26.3,26.0,25.9,27.1,26.6],[27.4,25.9,26.6,25.1,25.6,24.0,25.0,25.3,23.5,22.6,24.4,24.1,22.6,20.9,19.9,19.1,17.9,17.2,15.8,14.2,13.1,15.8,14.5,13.0,16.4,16.7,17.0,16.9,16.6,17.4,16.1,15.7,12.9,13.9,11.9,12.4,9.1,8.6,7.3,6.0,4.3,2.9,3.1,2.8,2.5,2.4,2.4,2.1,1.8,1.9,1.9,1.5,1.3,1.7,1.6,1.2,1.2,1.7,1.8,1.4,1.9,2.0,2.0,1.5,1.9,1.7,2.0,1.2,0.9,0.8,0.9,1.3,1.5,1.4,1.9,2.0,2.5,2.2,1.7,2.0,1.8,2.3,2.8,2.6,2.4,2.5,2.1,1.9,1.6,2.0,2.3,1.8,2.0,2.5,2.4,2.2,2.6,2.5,2.9,3.9,4.8,7.0,8.7,10.0,12.1,13.1,14.5,17.2,18.7,20.2,21.7,22.0,22.7,23.9,25.0,25.5,26.5,26.7,26.1,27.3,24.4,23.5,23.3,25.0,22.3,23.0,21.4,21.8,23.8,23.4,26.3,27.0,27.7,24.6,24.2,21.3,21.2,24.6,23.3,21.6,23.4,25.6,25.0,24.5,26.1,25.4,25.6,24.7,23.2,24.4,24.1,23.0,22.3,23.3,22.3,20.6,22.9,23.0,21.6,21.0,23.1,23.5,21.4,22.5,24.2,23.4,22.3,23.4,23.3,26.0,23.9,22.7,24.5,25.2,22.8,23.0,24.0,23.3,21.9,21.7,24.7,23.8,22.8,23.7,24.2,22.9,23.4,25.2,24.8,24.0,25.6,25.9,26.1,25.6,27.0,26.5],[27.0,25.5,26.3,25.1,25.6,23.9,25.2,25.7,23.4,23.0,24.7,24.5,22.8,21.1,20.6,19.4,18.2,17.0,15.6,14.0,12.8,15.9,14.8,12.8,16.5,17.3,17.2,17.1,16.7,18.0,16.3,15.8,12.7,14.0,11.7,11.8,9.2,8.3,7.4,6.3,4.9,3.6,3.5,3.4,2.7,2.8,2.9,2.5,2.0,2.3,2.5,1.7,1.5,2.3,2.1,1.4,1.5,2.3,2.4,2.0,2.4,2.7,2.8,2.1,2.5,2.1,2.4,1.6,1.3,0.9,0.8,1.0,1.3,1.2,1.8,1.9,2.4,2.2,1.8,2.4,2.1,2.6,3.2,3.1,2.9,3.2,2.6,2.5,2.1,2.6,2.9,2.3,2.6,3.3,3.0,3.0,3.4,3.5,3.8,5.0,5.6,7.8,9.0,10.3,12.3,13.2,14.8,17.0,18.7,19.9,21.5,22.0,22.7,23.9,25.1,25.9,26.5,26.8,26.4,27.3,24.6,23.8,24.7,25.1,22.7,23.3,22.0,22.5,24.1,24.2,26.5,27.1,27.7,25.0,24.5,22.0,21.5,25.0,23.8,22.1,23.4,25.8,25.1,24.6,26.0,25.8,25.7,24.7,23.6,24.6,24.0,23.1,22.4,23.6,22.6,21.3,22.7,22.8,21.7,20.7,23.3,23.6,21.2,22.6,24.2,23.8,22.3,23.3,23.2,25.9,23.9,22.9,24.4,25.3,22.9,22.4,23.8,23.0,21.9,21.6,24.6,23.5,22.8,24.3,24.5,23.0,24.0,25.5,25.2,24.5,25.9,26.5,26.2,25.6,27.3,26.6],[27.1,25.9,26.5,25.2,25.8,24.3,25.4,25.5,23.7,22.9,24.5,24.3,22.6,20.9,20.3,19.5,18.2,17.4,15.9,14.5,13.2,16.1,14.9,13.0,16.5,17.2,17.5,17.1,16.8,18.0,16.3,15.7,12.9,13.9,11.9,12.2,9.0,8.6,7.7,6.6,5.1,3.7,3.3,3.1,2.6,2.9,3.0,2.4,2.0,2.5,2.6,1.5,1.6,2.4,2.1,1.4,1.9,2.5,2.6,2.2,2.8,3.0,3.0,2.4,2.6,2.3,2.5,1.9,1.8,1.3,0.9,0.8,0.9,1.2,1.7,2.1,2.4,2.2,2.0,2.6,2.3,2.5,3.3,3.3,3.1,3.5,2.9,3.0,2.4,2.9,3.2,2.4,2.9,3.5,3.3,3.2,3.6,3.5,4.1,5.2,5.8,7.9,9.5,10.8,12.8,13.8,15.1,17.5,18.8,20.3,22.0,22.4,22.9,24.1,25.5,26.3,27.2,27.4,26.8,27.9,25.2,24.4,24.7,25.1,23.0,23.6,22.2,22.7,24.3,24.6,26.7,27.6,28.2,25.3,24.9,22.1,22.5,25.6,24.0,22.5,24.3,26.5,25.4,25.2,26.5,26.4,26.2,25.1,24.4,25.1,24.7,24.0,23.5,23.9,22.7,22.1,23.6,23.2,21.9,21.8,24.0,23.7,21.9,23.5,24.9,24.0,23.0,24.0,23.7,26.5,24.3,23.3,24.8,25.7,23.7,23.4,24.4,23.9,22.5,22.7,25.3,24.6,24.2,24.6,25.2,23.8,24.3,26.0,25.6,25.1,26.3,26.8,27.0,26.6,27.7,27.5],[26.8,25.8,26.4,25.4,25.9,24.4,25.2,25.8,23.6,23.0,24.7,24.3,22.7,21.2,20.6,19.8,18.4,17.6,16.1,14.6,13.5,16.0,15.3,13.1,16.7,17.3,17.8,17.3,17.1,18.0,16.3,16.1,13.2,14.1,11.8,12.2,9.2,8.7,7.5,6.1,4.4,3.3,2.9,2.7,2.3,2.4,2.6,2.0,1.6,2.2,2.3,1.4,1.8,2.3,2.1,1.5,2.1,2.5,2.8,2.4,3.1,3.3,3.5,2.7,3.0,2.7,3.0,2.5,2.1,1.7,1.4,0.9,0.8,0.9,1.3,1.8,1.9,1.7,1.7,2.3,2.3,2.5,3.0,3.4,3.3,3.9,3.1,3.3,2.6,3.2,3.3,2.5,2.9,3.6,3.1,3.1,3.3,3.3,3.9,4.8,5.4,7.4,9.1,10.3,12.3,13.3,14.6,17.1,18.4,19.8,21.3,21.9,22.5,23.6,25.0,25.7,26.7,26.8,26.5,27.6,25.2,23.8,24.8,24.8,22.9,23.8,22.0,22.4,24.4,24.4,27.0,27.7,28.3,25.1,25.0,22.0,22.5,25.5,23.8,22.5,24.5,26.3,25.3,25.3,26.6,26.5,26.0,25.0,24.8,25.1,24.6,24.1,23.6,24.2,22.5,22.1,23.7,23.2,21.9,22.0,24.0,23.5,21.7,23.2,24.7,23.7,22.7,23.7,23.7,26.6,24.3,23.2,24.7,25.7,23.5,23.2,24.2,23.8,22.5,22.6,25.2,24.4,24.3,24.7,25.1,24.0,24.7,26.0,25.6,25.1,26.3,26.5,26.7,26.6,27.5,27.3],[27.2,26.3,26.6,25.4,25.7,24.4,25.2,25.7,23.3,23.1,24.8,24.5,22.9,21.4,20.7,19.6,18.5,17.3,15.7,13.8,12.9,15.5,14.7,12.8,16.3,16.7,17.0,16.8,16.5,17.2,15.8,15.5,12.6,13.7,11.3,11.7,8.6,8.0,6.8,5.2,3.7,2.7,2.3,2.2,1.8,1.9,2.0,1.6,1.2,1.7,1.7,1.2,1.3,1.8,1.7,1.4,1.8,2.1,2.4,2.1,2.7,2.6,2.8,2.3,2.4,2.2,2.6,2.1,1.8,1.6,1.1,1.1,0.9,0.8,0.9,1.1,1.2,1.1,1.2,1.7,1.9,1.7,2.3,2.4,2.4,2.7,2.2,2.4,2.2,2.4,2.5,2.0,2.3,2.8,2.3,2.3,2.4,2.5,3.1,4.1,4.9,7.4,8.8,10.0,11.7,12.9,14.2,17.0,18.6,20.0,21.8,22.0,22.3,23.4,24.9,25.6,26.6,26.7,26.4,27.4,25.1,24.0,24.9,25.0,23.0,23.7,22.0,22.6,24.3,24.4,26.8,27.3,27.8,25.0,24.4,21.9,21.8,24.6,23.7,22.4,23.7,25.6,25.4,24.9,26.7,26.2,25.7,24.7,23.9,24.8,24.5,23.4,22.8,24.1,23.0,22.0,23.2,23.2,22.3,21.8,23.9,23.8,21.8,22.9,24.7,23.7,22.6,23.7,23.7,26.5,24.0,23.6,24.7,25.7,23.2,22.9,24.6,23.4,22.6,22.4,24.9,23.9,23.2,24.3,24.3,23.3,24.6,25.7,25.0,24.5,25.9,26.6,26.2,26.3,27.7,27.1],[26.9,25.9,26.4,25.6,26.0,24.7,25.5,25.9,23.4,23.1,24.9,24.6,22.9,21.2,20.3,19.7,18.3,17.4,15.9,14.3,13.1,16.1,15.1,12.7,16.5,17.3,17.5,17.2,16.9,17.8,16.4,15.7,12.8,13.8,11.7,12.2,8.8,8.2,7.1,5.7,4.0,2.7,2.5,2.4,1.9,2.0,2.2,1.8,1.3,1.9,1.9,1.4,1.5,1.9,1.8,1.7,2.0,2.4,2.8,2.5,3.2,3.0,3.2,2.6,2.5,2.3,2.9,2.5,1.9,2.0,1.4,1.5,1.3,0.9,0.8,0.9,1.2,1.2,1.2,1.7,1.7,1.5,2.1,2.3,2.3,2.6,2.2,2.6,2.4,2.7,2.6,2.0,2.5,2.9,2.5,2.5,2.6,2.7,3.3,4.1,4.7,6.8,8.3,9.7,11.3,12.6,13.7,16.6,18.1,19.5,21.5,21.9,22.3,23.6,24.8,25.7,26.7,26.5,26.1,27.5,24.7,23.5,24.3,24.5,22.5,23.4,21.7,21.9,23.8,24.0,26.4,27.2,27.6,24.6,24.2,21.5,21.5,24.9,23.5,22.0,23.5,25.7,25.3,24.8,26.0,25.6,25.4,24.5,23.5,24.3,24.3,23.6,22.5,23.5,22.2,21.2,22.8,23.0,21.5,20.9,23.3,23.3,21.2,22.3,24.3,23.3,22.4,23.7,23.6,26.5,24.1,22.9,24.0,25.1,22.8,22.4,23.5,23.2,21.7,21.7,24.5,23.7,22.9,23.8,24.1,23.1,23.9,25.0,24.8,24.5,25.6,25.8,26.2,25.9,26.9,26.7],[27.0,25.6,26.3,25.2,25.8,24.2,25.3,26.0,23.5,22.9,24.6,24.5,22.6,21.1,20.2,19.5,18.2,17.0,15.8,14.4,13.2,16.1,15.2,13.1,16.4,17.5,17.4,17.3,17.3,18.2,16.5,16.0,13.4,14.3,12.3,12.4,9.0,7.7,7.0,5.7,4.1,2.8,2.6,2.6,2.1,2.1,2.4,2.0,1.5,2.0,2.2,1.7,1.7,2.3,2.2,1.9,2.4,2.8,3.2,2.8,3.2,3.1,3.2,2.7,2.5,2.4,2.9,2.7,2.1,2.3,1.5,1.8,1.5,1.1,0.8,0.8,0.9,1.1,1.1,1.6,1.6,1.5,1.9,2.1,2.2,2.6,2.1,2.6,2.6,2.8,2.6,2.1,2.7,2.9,2.5,2.7,2.8,3.1,3.7,4.5,5.0,7.2,8.5,10.0,11.8,13.1,14.3,17.1,18.5,20.1,21.9,22.3,22.8,24.1,25.4,25.9,26.9,26.9,26.3,27.5,25.0,24.0,24.6,24.6,22.6,23.3,21.8,21.9,23.8,23.8,26.4,27.0,27.6,24.7,24.1,21.5,21.4,24.8,23.5,21.6,23.3,25.6,24.8,24.6,25.7,25.6,25.3,24.6,23.4,24.2,23.9,23.2,22.4,23.3,21.9,21.0,22.9,22.8,21.2,20.4,23.4,23.4,20.9,22.4,24.2,23.2,22.2,23.7,23.6,26.3,23.9,22.7,24.2,25.0,22.6,22.3,23.9,23.2,21.6,21.7,24.6,23.4,22.9,23.5,24.4,23.2,23.8,24.9,24.7,24.2,25.4,25.7,26.0,25.8,26.9,26.4],[26.4,25.6,26.2,25.4,25.9,24.8,25.5,26.1,23.5,23.5,24.8,24.4,22.7,21.4,20.4,19.6,18.2,17.3,16.1,14.5,13.1,16.4,15.4,13.4,16.7,17.8,17.9,17.8,17.3,18.3,16.6,16.2,13.7,14.4,12.1,12.5,8.7,7.8,7.1,5.6,3.8,2.7,2.4,2.5,1.9,1.9,2.2,2.0,1.5,1.9,2.3,1.8,1.9,2.4,2.4,2.2,2.4,3.0,3.5,3.1,3.6,3.4,3.5,2.7,2.7,2.4,3.0,2.8,2.1,2.5,1.6,2.0,1.7,1.3,1.1,0.8,0.8,0.9,1.1,1.6,1.7,1.5,1.9,2.2,2.3,2.7,2.1,2.8,2.6,3.1,2.7,2.1,2.8,3.0,2.5,2.8,2.8,3.1,3.7,4.5,4.9,6.9,8.0,9.4,11.3,12.7,14.2,16.5,18.2,19.4,21.4,21.5,22.2,23.4,25.0,25.7,26.7,26.8,26.2,27.7,24.9,23.7,25.0,25.0,22.7,23.7,21.7,21.8,24.3,24.6,26.3,27.1,27.6,24.6,24.5,21.8,22.0,25.1,23.7,22.0,23.9,25.9,25.2,25.0,25.6,25.7,25.4,24.3,24.0,24.3,24.5,23.8,22.9,23.7,22.2,21.5,22.9,23.0,21.7,21.3,23.3,23.2,21.5,22.6,24.7,23.4,22.6,24.0,24.2,26.7,24.5,23.5,24.3,25.8,23.5,23.1,24.0,24.0,22.4,22.2,25.0,24.2,23.5,24.0,25.1,23.4,24.3,25.2,25.2,24.8,25.7,25.9,26.4,26.1,27.0,26.6],[26.9,26.1,26.6,25.9,26.4,25.1,25.9,26.5,24.0,23.9,25.3,25.0,23.4,22.0,20.9,19.9,18.5,17.5,16.1,14.3,12.9,16.0,15.2,12.8,16.5,17.3,18.0,17.4,16.9,17.8,16.5,15.8,12.9,13.8,11.6,11.9,9.0,7.6,7.0,5.2,3.8,2.6,2.4,2.4,2.0,1.8,2.2,1.9,1.4,1.6,2.1,1.8,1.7,2.1,2.3,2.0,2.2,2.7,3.0,2.6,3.1,2.8,2.9,2.5,2.3,2.3,3.1,2.6,1.9,2.2,1.6,1.9,1.7,1.3,1.1,1.1,0.8,0.8,0.9,1.3,1.4,1.4,1.9,2.0,2.1,2.3,1.8,2.4,2.2,2.6,2.4,1.9,2.4,2.7,2.2,2.5,2.5,2.9,3.3,4.3,4.7,6.9,8.3,9.8,11.6,12.9,14.3,17.0,18.5,19.9,21.6,21.9,22.3,23.3,24.9,25.7,26.4,26.5,26.3,27.2,24.8,23.9,25.0,24.8,22.7,23.6,21.9,22.3,23.7,24.0,26.3,26.9,27.3,24.8,24.2,21.5,21.3,24.8,23.4,21.9,23.3,25.3,25.1,24.5,25.7,25.5,25.4,24.5,23.7,24.6,24.4,23.4,22.5,23.9,22.5,21.3,23.1,23.0,21.9,21.1,23.7,23.5,21.5,22.6,24.5,23.7,22.8,24.2,23.9,26.8,24.3,23.4,24.5,25.4,23.1,22.7,24.0,23.3,22.3,22.0,24.6,24.1,23.4,23.9,24.5,23.3,24.2,24.9,24.8,24.7,25.5,25.7,26.0,25.8,26.5,26.1],[27.0,25.8,26.6,25.5,26.1,24.6,25.8,26.2,23.8,23.3,25.1,24.8,23.1,21.4,20.6,19.5,18.4,17.3,16.0,14.3,13.3,16.0,15.1,12.7,16.2,17.1,17.2,16.9,16.5,17.4,16.1,15.7,13.0,14.3,12.2,12.3,8.9,7.3,6.8,5.2,3.9,2.7,2.6,2.6,2.0,1.9,2.3,2.0,1.4,1.7,2.3,1.8,1.6,2.2,2.3,2.1,2.2,2.7,3.1,2.6,3.0,2.6,2.7,2.4,2.2,2.1,3.0,2.6,1.8,2.3,1.7,2.0,1.9,1.3,1.3,1.2,1.1,0.9,0.8,0.9,1.2,1.2,1.6,1.6,1.7,2.0,1.5,2.1,2.1,2.4,2.0,1.7,2.3,2.4,2.2,2.5,2.7,3.0,3.4,4.4,4.6,7.1,8.4,9.9,11.7,13.2,14.5,17.2,18.6,19.8,21.5,21.6,22.1,23.3,24.3,25.3,26.0,26.4,25.7,26.7,24.1,23.3,24.3,24.3,22.2,22.9,21.3,21.9,23.3,23.3,25.5,26.5,27.1,24.2,23.7,21.3,20.8,24.3,23.3,21.4,22.9,25.3,24.4,24.3,25.6,25.0,25.6,24.4,23.1,23.9,23.7,22.5,21.9,23.2,22.0,20.9,22.2,22.8,21.3,20.1,23.1,23.2,20.6,22.0,23.6,22.9,21.6,22.7,22.8,25.5,22.8,22.4,23.6,24.8,22.1,21.6,23.3,22.5,21.5,21.0,23.8,22.8,22.2,23.3,23.7,22.3,23.5,24.7,24.4,23.7,25.0,25.8,25.8,25.0,26.3,25.6],[26.8,25.7,26.7,26.0,26.0,24.8,25.7,26.2,24.1,23.6,25.0,24.7,23.2,21.9,20.6,19.6,18.8,17.1,16.2,14.2,13.1,16.1,14.8,12.9,16.5,17.3,17.4,17.0,15.7,17.5,16.3,15.4,12.9,14.2,12.3,12.6,9.1,7.9,7.0,5.4,4.0,2.6,2.7,2.7,2.2,2.0,2.4,2.1,1.6,1.7,2.4,2.0,1.6,2.1,2.4,2.1,2.2,2.7,3.1,2.4,2.8,2.4,2.5,2.2,1.9,2.0,3.0,2.5,1.7,2.2,1.7,2.2,2.1,1.5,1.6,1.4,1.5,1.2,0.9,0.8,0.9,1.2,1.4,1.4,1.6,1.7,1.4,1.9,2.0,2.2,1.9,1.6,2.3,2.2,1.9,2.5,2.6,2.9,3.3,4.3,4.6,7.0,8.2,9.6,11.6,12.4,14.0,16.6,18.0,19.4,21.1,21.4,21.8,23.2,24.2,25.2,25.9,25.9,25.4,26.7,25.2,23.5,24.5,24.5,22.6,23.2,21.5,22.1,23.7,24.0,25.8,27.0,27.4,24.6,24.3,21.3,21.3,24.7,23.3,21.9,23.2,25.3,24.9,25.0,25.1,25.4,25.5,24.5,23.3,24.2,24.1,22.4,22.0,23.6,22.3,21.4,23.0,23.1,21.9,20.8,23.5,23.3,21.3,22.4,23.9,23.3,22.1,23.4,23.1,25.6,23.3,22.9,24.1,25.2,22.8,22.5,23.8,23.5,22.3,21.8,24.2,23.6,22.8,23.9,24.5,23.0,24.0,24.9,24.6,24.2,24.9,25.1,25.5,25.3,26.3,24.9],[26.7,25.6,26.6,25.4,25.6,24.2,25.5,25.9,23.9,23.3,24.8,24.6,23.1,21.7,20.9,19.7,19.0,17.4,16.3,14.6,13.5,15.8,15.2,13.1,16.3,17.0,17.2,17.0,16.6,17.4,16.3,16.2,13.3,14.8,12.7,12.6,9.2,7.8,7.3,5.9,4.4,3.0,3.2,3.3,2.7,2.5,2.8,2.6,1.9,2.1,2.9,2.4,1.9,2.5,3.0,2.6,2.5,3.4,3.6,3.0,3.1,2.8,2.8,2.4,2.0,1.9,2.9,2.6,2.0,2.7,2.0,2.8,2.7,1.7,1.9,1.6,1.8,1.5,1.1,0.9,0.8,1.0,1.4,1.5,1.6,1.7,1.4,2.1,2.3,2.6,2.1,1.9,2.6,2.5,2.4,2.9,3.3,3.6,3.7,5.0,5.0,7.8,8.7,9.7,11.8,13.0,14.4,16.9,18.3,19.9,21.5,21.8,22.5,23.8,24.7,25.6,25.8,26.1,25.7,26.6,24.7,23.9,24.5,24.6,22.7,23.4,21.7,22.1,23.6,23.9,26.1,27.0,27.5,24.5,24.1,21.4,21.0,24.5,23.6,21.8,23.0,25.5,24.8,24.6,25.6,25.5,25.4,24.4,23.4,24.1,23.7,22.4,21.9,23.6,22.4,21.0,22.4,22.8,21.4,20.4,23.4,23.4,20.9,22.6,24.0,23.2,21.9,23.3,23.0,25.8,23.2,22.6,24.1,25.1,22.5,22.3,23.8,23.0,21.8,21.3,24.0,23.1,22.3,23.7,24.2,22.6,23.6,25.0,24.6,24.1,25.1,25.8,25.9,25.4,26.8,25.9],[27.0,26.0,26.5,25.6,25.9,24.7,25.7,26.1,23.6,23.4,25.1,24.9,23.4,22.1,21.0,20.1,19.1,17.8,16.6,15.0,13.6,16.2,15.6,13.5,16.8,17.4,17.6,17.6,16.9,18.1,16.5,16.5,13.9,14.9,12.9,13.1,9.4,8.3,7.6,6.3,4.8,3.4,3.7,3.9,3.3,2.7,3.2,3.3,2.3,2.4,3.2,2.8,2.2,2.9,3.4,3.0,2.8,3.8,4.0,3.4,3.6,3.0,3.0,2.6,2.0,2.0,2.9,3.0,2.3,3.2,2.3,3.5,3.3,2.2,2.3,1.8,1.9,2.0,1.5,1.3,0.9,0.8,1.0,1.3,1.5,1.7,1.4,2.2,2.5,2.7,2.3,2.1,2.8,2.9,2.6,3.3,3.6,3.9,4.1,5.3,5.5,7.9,8.8,10.4,12.1,13.3,14.8,17.2,18.7,20.2,21.8,22.1,22.8,24.2,25.3,25.9,26.5,26.7,26.1,27.3,24.7,24.0,24.5,24.5,22.7,23.4,21.8,22.1,24.0,24.0,26.2,26.9,27.6,24.5,24.1,21.7,21.3,24.7,23.6,22.0,23.5,25.6,25.1,24.6,25.8,25.7,25.6,24.6,23.4,24.3,24.1,23.1,22.4,23.7,22.3,21.3,22.6,23.1,21.7,20.9,23.6,23.5,21.4,22.6,24.4,23.5,22.5,23.7,23.5,26.2,23.8,23.0,24.4,25.3,22.9,22.6,23.5,23.1,21.7,21.7,24.4,23.5,23.0,23.8,24.3,23.1,23.8,25.1,24.8,24.3,25.6,26.0,26.1,25.8,27.1,26.6],[27.0,26.0,26.5,25.5,26.0,24.6,25.7,26.2,23.5,23.4,25.1,24.9,23.3,22.1,20.7,20.1,19.0,17.7,16.8,15.0,13.7,16.5,15.4,13.6,16.6,17.7,17.8,17.5,17.1,18.6,16.9,16.5,14.1,14.9,13.3,13.4,9.5,8.7,8.2,6.6,5.1,3.9,4.2,4.5,3.9,3.2,4.1,4.0,3.0,3.2,4.2,3.8,3.0,3.9,4.1,3.7,3.5,4.5,5.1,3.8,4.3,3.8,3.5,3.1,2.4,2.5,3.5,3.4,2.8,3.6,3.0,4.1,4.0,2.9,3.1,2.5,2.6,2.7,2.2,2.0,1.4,0.9,0.8,1.1,1.6,1.7,1.7,2.5,3.0,3.4,2.7,2.9,3.9,3.6,3.2,4.5,4.8,5.0,5.2,6.3,6.1,8.6,9.5,10.8,12.8,14.1,15.3,17.9,19.3,21.0,22.3,22.6,23.2,24.4,25.8,26.5,27.1,27.4,26.6,27.7,25.2,24.3,25.7,25.2,23.2,24.0,22.1,22.7,24.4,24.6,26.6,27.1,27.8,25.0,25.1,22.3,22.3,25.5,24.1,22.3,24.2,26.1,25.4,25.3,26.4,26.3,26.2,24.9,24.5,24.9,25.0,23.9,23.1,24.4,23.0,22.4,23.8,23.8,22.5,22.4,24.6,24.3,22.1,23.6,25.2,24.6,23.2,24.5,24.4,26.7,24.6,24.0,25.1,26.2,23.7,23.7,24.5,24.0,23.0,23.0,25.7,24.3,23.7,25.0,25.5,24.3,24.8,26.1,25.6,25.1,26.4,26.6,26.6,26.6,27.6,27.5],[26.8,26.0,26.6,25.5,25.7,24.6,25.1,26.0,23.3,22.8,24.6,24.4,22.9,21.7,20.5,19.9,18.7,17.4,16.4,14.5,13.2,15.6,14.9,13.2,16.1,17.2,17.3,16.8,16.2,17.6,16.3,16.0,13.3,14.6,12.7,13.1,9.2,8.4,7.8,6.3,4.6,3.3,3.8,4.1,3.7,3.0,3.6,3.8,2.9,2.7,3.6,3.3,2.6,3.1,3.7,3.2,2.9,3.9,4.0,3.2,3.2,2.6,2.4,2.4,1.7,1.9,3.0,2.7,2.2,3.2,2.7,3.6,3.8,2.7,3.1,2.5,2.6,2.6,2.0,1.8,1.5,1.4,1.1,0.8,1.0,1.2,1.3,1.9,2.4,2.5,2.0,2.1,2.9,2.9,2.7,3.6,4.1,4.4,4.2,5.1,5.5,7.8,9.1,10.1,12.4,13.3,15.0,17.5,19.0,20.6,22.2,22.8,23.4,24.3,25.6,26.2,26.8,27.2,26.5,27.5,25.3,24.4,25.4,25.2,23.1,24.0,22.2,22.6,24.2,24.6,26.7,27.2,28.0,25.4,24.7,22.4,22.4,25.1,24.0,22.5,23.9,26.0,25.6,25.3,26.6,26.3,26.2,25.2,24.1,24.7,24.6,23.5,23.0,24.3,23.0,22.4,23.3,23.5,22.5,22.2,24.3,23.9,22.2,23.5,25.3,24.4,23.1,24.6,24.0,26.5,24.6,23.5,25.1,26.2,23.9,23.6,24.4,23.7,23.0,22.6,25.0,24.2,23.8,24.7,25.1,24.1,24.4,26.0,25.1,24.9,26.1,26.6,26.5,26.2,27.6,27.2],[27.0,26.0,26.4,25.4,25.8,24.5,25.2,26.0,23.7,22.9,24.8,24.8,23.1,21.6,20.7,20.1,18.8,17.8,16.6,15.1,13.9,16.5,15.5,13.5,16.8,17.6,17.6,17.5,16.6,18.0,16.6,16.2,13.7,14.9,12.9,13.2,9.0,8.4,7.6,6.5,4.7,3.5,3.9,4.3,3.7,3.1,3.6,3.8,2.9,2.8,3.7,3.4,2.6,3.3,3.8,3.4,2.9,3.9,3.9,3.1,3.1,2.7,2.3,2.3,1.5,1.9,2.8,2.6,2.3,3.2,2.8,3.7,3.8,2.9,3.1,2.5,2.6,2.7,2.1,1.9,1.6,1.6,1.5,0.9,0.8,1.0,1.2,1.7,2.3,2.4,2.0,2.1,2.9,3.0,2.7,3.4,3.9,4.3,4.2,5.2,5.6,7.9,9.3,10.4,12.3,13.8,15.0,17.6,19.0,20.5,21.9,22.3,23.0,24.2,25.3,26.0,26.6,26.9,26.4,27.3,25.0,23.8,24.0,24.8,22.8,23.8,21.9,21.7,24.0,23.7,26.2,27.0,27.6,24.4,24.1,21.6,21.3,24.3,23.5,21.7,23.3,25.3,24.8,24.4,26.1,25.8,25.6,24.4,23.6,24.2,23.8,23.0,22.4,23.5,21.9,21.2,22.7,22.9,21.3,20.9,23.6,23.5,21.3,22.5,24.6,23.6,22.5,24.1,23.9,26.3,24.0,23.0,24.4,25.2,22.8,22.6,23.7,23.0,21.8,21.7,24.3,23.4,22.8,23.6,24.2,23.0,23.7,25.1,24.7,24.0,25.5,26.0,26.0,25.7,27.2,26.9],[26.6,25.7,26.0,25.4,25.7,24.6,24.9,25.7,23.4,22.7,24.7,24.5,22.8,21.4,20.8,20.1,18.6,17.8,16.2,14.7,13.9,16.8,15.6,13.5,17.0,17.8,17.6,17.6,16.7,17.9,16.8,15.7,13.5,14.5,12.6,12.7,8.8,8.2,7.3,6.0,4.4,3.2,3.9,4.2,3.7,3.0,3.3,3.7,2.8,2.5,3.3,3.1,2.4,2.6,3.5,3.1,2.4,3.4,3.3,2.6,2.5,1.9,1.9,2.0,1.4,1.8,2.7,2.5,2.0,3.0,2.6,3.6,3.9,2.8,3.2,2.6,2.8,2.9,2.2,1.9,1.6,1.8,1.8,1.2,0.9,0.8,0.9,1.2,1.8,1.7,1.5,1.9,2.0,2.1,2.2,2.9,3.4,3.8,3.3,4.4,4.7,7.2,8.6,9.6,11.8,13.3,14.8,17.7,18.9,20.4,21.6,22.2,23.0,24.1,24.9,25.8,26.5,26.5,26.3,27.2,25.0,23.7,25.2,25.2,23.1,24.0,21.6,22.1,24.1,24.4,26.1,26.9,27.6,24.6,24.7,22.1,21.7,24.7,23.8,22.2,23.6,25.6,25.2,25.3,26.2,25.9,25.6,24.6,24.1,24.3,24.6,23.6,23.4,24.2,22.7,22.4,24.1,23.3,21.9,21.9,23.9,23.9,21.7,23.0,25.1,24.3,22.6,24.3,24.3,26.0,24.4,23.5,24.6,25.9,23.4,23.4,24.4,23.7,22.9,22.8,24.9,24.5,23.9,24.1,24.7,23.8,24.5,25.7,25.0,24.8,25.7,26.3,26.2,26.1,27.1,27.1],[27.2,26.2,26.8,25.9,25.8,24.7,25.4,25.9,24.0,23.5,25.0,24.7,23.3,21.7,20.8,20.0,18.6,17.5,16.2,14.5,13.9,16.5,15.3,13.5,16.9,17.4,17.6,17.5,16.6,17.7,16.8,15.9,13.6,14.8,12.8,12.9,9.3,8.6,7.4,5.8,4.0,2.8,3.2,3.1,2.9,2.6,2.5,2.6,2.2,2.0,2.2,2.2,1.8,1.8,2.3,2.2,1.8,2.1,2.1,1.8,1.7,1.4,1.4,1.4,1.2,1.6,2.4,1.9,1.5,2.2,2.1,2.7,2.8,2.1,2.6,2.3,2.5,2.4,1.8,1.5,1.4,1.8,1.8,1.3,1.2,0.9,0.8,0.8,1.1,1.2,1.1,1.2,1.5,1.5,1.7,2.0,2.5,2.5,2.3,3.4,4.2,6.6,8.3,9.4,12.0,13.5,15.3,17.7,19.0,20.1,21.6,22.5,23.0,24.3,25.1,25.7,26.0,26.2,25.7,26.7,24.8,23.7,24.9,24.8,22.4,23.8,21.8,22.4,23.9,24.4,25.9,27.0,27.4,24.8,24.1,21.6,21.6,24.5,23.7,22.2,23.4,25.4,25.2,25.1,26.0,25.5,25.7,24.5,23.9,24.5,24.4,22.9,22.7,24.2,22.7,21.8,23.0,23.2,22.2,21.4,23.8,23.6,21.4,22.5,24.1,23.3,22.1,23.4,23.2,25.6,23.6,23.0,24.2,25.3,23.0,22.7,24.1,23.4,22.4,22.0,24.4,23.6,23.2,24.0,24.2,23.2,24.4,25.3,24.8,24.2,25.6,25.9,26.1,25.5,26.9,25.3],[27.5,26.4,26.8,25.9,26.1,24.8,25.1,25.8,24.0,23.0,24.7,24.7,23.3,21.6,20.8,20.0,18.4,17.6,15.9,14.3,13.5,16.0,15.2,13.0,16.7,17.4,17.6,17.3,16.6,17.6,16.5,15.8,12.8,14.4,12.3,12.4,8.6,8.1,6.4,5.6,3.8,2.5,2.9,2.9,2.6,2.2,2.1,2.3,2.0,1.6,1.7,1.9,1.5,1.3,1.7,1.7,1.4,1.7,1.8,1.5,1.5,1.1,1.2,1.2,1.1,1.6,2.3,1.7,1.3,1.8,1.9,2.3,2.5,1.9,2.5,2.4,2.5,2.3,1.8,1.6,1.4,2.0,2.0,1.5,1.6,1.2,0.8,0.8,0.8,0.9,1.0,1.0,1.1,1.2,1.4,1.6,2.0,2.0,2.0,3.1,4.0,6.3,8.1,9.1,12.0,13.8,15.4,17.7,19.1,20.4,21.2,22.5,22.9,24.2,24.8,25.9,26.1,26.1,25.5,27.0,24.4,24.0,25.3,25.1,22.7,23.9,21.7,22.1,23.9,24.5,26.2,27.2,27.8,24.4,23.9,21.9,21.7,24.5,23.8,22.1,23.0,25.4,25.9,25.3,26.9,25.8,25.7,25.1,23.3,24.4,24.8,22.9,22.3,23.9,23.0,21.9,22.7,23.4,22.1,21.4,23.7,23.7,21.5,22.5,24.3,23.3,22.3,23.5,23.3,25.9,24.0,23.3,24.4,25.6,23.3,23.0,24.3,23.6,22.1,21.7,24.2,23.9,23.4,23.6,24.3,23.2,24.5,25.1,24.3,24.3,25.8,25.9,26.1,25.7,27.2,26.2],[26.9,25.9,26.2,25.2,25.4,24.2,24.8,25.2,23.8,22.9,24.4,24.1,23.2,21.4,20.6,19.7,18.4,17.3,16.0,14.1,13.3,15.8,15.0,12.6,16.8,17.0,16.9,17.2,17.0,17.4,16.5,16.2,12.8,14.3,11.7,12.0,8.7,7.9,6.8,5.7,3.7,2.3,2.6,2.4,2.2,1.9,1.8,1.9,1.7,1.4,1.6,1.6,1.3,1.2,1.5,1.4,1.1,1.4,1.4,1.1,1.1,0.9,1.0,1.0,1.1,1.4,2.0,1.6,1.2,1.5,1.7,2.0,2.2,1.7,2.2,2.2,2.4,2.0,1.7,1.5,1.5,2.0,2.1,1.7,1.7,1.4,1.0,0.8,0.8,0.8,0.9,0.8,0.9,1.0,1.3,1.3,1.8,1.8,1.8,2.9,3.9,6.4,8.4,9.1,11.3,12.5,14.6,16.8,18.4,19.8,20.8,22.0,22.3,23.6,24.5,25.2,25.9,26.1,25.7,26.9,24.6,23.8,24.3,24.9,22.3,23.7,21.6,22.6,24.5,24.6,26.8,27.4,27.8,25.5,24.1,22.0,22.0,25.2,24.3,22.7,23.8,25.8,25.6,25.1,26.8,26.0,25.7,24.9,24.3,25.2,25.1,23.3,22.7,24.4,23.1,22.0,23.4,23.6,22.5,21.8,23.8,24.1,21.8,22.6,24.0,23.4,22.3,23.2,23.3,25.8,24.0,23.5,24.7,25.7,23.3,23.1,24.2,23.8,22.3,22.1,24.5,23.9,23.5,24.1,24.7,23.6,25.1,26.0,25.4,25.0,25.3,26.7,26.1,26.2,26.9,26.6],[28.1,27.1,27.4,26.7,26.9,25.6,26.0,26.4,25.0,23.6,25.4,25.3,24.2,22.0,21.2,20.3,18.6,17.8,16.2,14.5,13.4,16.3,15.4,12.9,17.0,17.7,17.8,17.7,17.1,18.2,16.9,16.3,13.2,14.8,12.3,12.3,9.1,8.6,7.2,5.7,3.6,2.2,2.6,2.3,2.4,1.9,1.8,2.0,1.7,1.3,1.5,1.6,1.3,1.2,1.6,1.6,1.2,1.6,1.6,1.4,1.3,1.0,1.2,1.2,1.3,1.7,2.2,1.7,1.3,1.7,1.8,2.1,2.3,1.8,2.4,2.3,2.6,2.1,1.7,1.5,1.6,2.1,2.2,1.7,1.8,1.5,1.1,0.9,0.8,0.8,0.8,0.9,0.9,1.0,1.2,1.3,1.7,1.7,1.7,2.9,4.0,6.4,8.6,9.2,12.1,13.0,15.0,17.2,18.3,20.3,21.3,22.5,22.9,24.2,24.5,25.5,25.7,25.9,24.9,27.2,24.2,24.0,25.5,25.1,22.5,23.7,22.0,22.5,24.3,24.7,26.6,27.1,27.9,25.6,24.4,22.2,22.5,24.9,24.2,22.6,24.0,25.8,25.9,25.6,26.8,26.6,26.2,25.1,24.0,24.9,25.0,22.7,22.5,23.9,23.3,22.2,22.8,23.3,22.2,21.9,23.2,23.7,21.6,22.9,24.5,23.5,22.7,24.0,23.9,26.0,24.3,23.6,24.7,25.8,23.6,23.6,24.2,23.5,22.4,21.9,24.4,24.0,23.5,23.5,24.6,23.5,24.0,25.5,25.1,24.4,26.3,26.8,26.6,26.3,27.6,26.8],[27.7,26.3,27.1,26.2,26.2,25.3,25.6,26.0,24.6,23.4,25.1,24.7,23.8,22.0,21.0,19.9,18.2,17.2,15.8,14.2,13.3,15.9,15.3,13.0,16.8,17.2,17.7,16.9,16.7,17.7,16.6,15.8,12.9,14.5,12.4,13.0,9.4,8.5,7.3,5.6,3.4,2.1,2.4,2.3,2.3,1.8,1.7,1.9,1.7,1.3,1.6,1.6,1.3,1.2,1.6,1.6,1.3,1.6,1.7,1.4,1.4,1.1,1.3,1.3,1.3,1.7,2.3,1.8,1.4,1.8,1.8,2.2,2.4,1.7,2.3,2.2,2.3,2.0,1.7,1.3,1.5,1.9,2.0,1.6,1.7,1.5,1.1,0.9,0.9,0.8,0.8,0.8,0.9,0.9,1.0,1.3,1.6,1.7,1.8,2.9,3.8,6.3,8.4,9.4,12.2,13.9,15.3,17.8,19.0,20.1,21.3,22.3,22.9,24.2,24.5,25.6,25.8,26.0,25.1,26.7,24.4,23.6,25.0,24.7,22.3,23.4,21.9,22.2,24.0,24.7,26.3,26.8,27.4,25.0,24.2,22.6,22.0,24.4,24.1,22.3,23.4,25.8,26.1,25.6,26.9,26.1,26.0,25.3,23.6,25.0,25.3,22.7,22.4,24.1,23.2,21.9,22.7,23.7,22.4,21.6,23.7,23.9,22.0,22.5,24.2,23.6,22.4,23.6,23.4,25.5,23.9,23.1,24.6,25.4,23.3,23.1,23.9,23.6,22.7,21.5,24.2,23.8,23.6,24.0,24.8,22.9,24.4,25.4,24.7,23.9,26.0,26.0,26.4,25.6,26.9,26.2],[27.2,26.1,26.6,25.8,25.8,24.8,25.2,25.6,24.1,23.0,24.6,24.4,23.3,21.7,20.6,19.7,18.6,17.3,16.1,14.3,13.5,16.1,15.2,13.1,16.9,16.9,17.5,16.9,16.6,17.0,16.3,15.7,12.6,14.5,12.2,12.5,9.0,8.3,7.3,5.6,3.3,2.3,2.2,2.1,2.0,1.7,1.6,1.7,1.6,1.1,1.4,1.5,1.1,1.0,1.4,1.4,1.2,1.4,1.6,1.4,1.4,1.1,1.3,1.2,1.3,1.7,2.3,1.8,1.3,1.6,1.7,2.0,2.1,1.7,2.2,2.1,2.3,1.9,1.6,1.3,1.5,2.0,2.1,1.7,1.8,1.5,1.0,0.9,0.9,0.8,0.8,0.8,0.8,0.9,0.9,1.1,1.5,1.5,1.7,2.9,4.1,6.6,8.1,9.2,11.9,12.3,14.2,16.9,18.5,19.6,21.1,21.2,21.9,22.8,24.0,24.6,25.5,25.2,25.4,26.5,24.5,22.9,24.5,24.4,22.1,23.2,21.5,22.1,24.3,24.7,26.7,26.9,27.6,25.3,23.7,21.8,21.9,24.9,24.0,22.5,23.8,25.7,25.5,25.0,26.2,25.4,25.8,24.9,23.9,24.9,24.9,23.1,22.0,24.2,22.7,21.9,23.0,23.2,22.4,20.7,23.9,23.8,21.5,22.1,23.7,23.4,21.9,22.9,22.8,25.5,23.5,23.1,24.3,25.2,22.8,22.8,24.0,23.7,22.4,21.1,24.2,23.3,23.2,24.2,24.5,23.4,24.4,25.8,24.9,24.8,25.3,26.0,26.1,26.0,26.6,25.9],[27.4,26.3,26.7,25.8,26.1,24.8,25.7,25.8,24.3,23.3,25.1,24.8,23.5,22.0,21.0,19.9,18.9,17.7,16.6,14.8,13.6,16.0,15.3,13.0,16.8,17.2,17.6,17.2,17.3,17.5,16.5,16.5,13.1,14.5,12.1,12.2,9.1,8.5,7.1,5.6,3.6,2.4,2.3,2.1,2.0,1.7,1.6,1.7,1.6,1.1,1.3,1.5,1.2,1.0,1.4,1.5,1.2,1.4,1.5,1.3,1.4,1.1,1.4,1.3,1.5,1.7,2.3,1.8,1.3,1.6,1.7,2.0,2.1,1.6,2.2,2.1,2.4,2.0,1.6,1.5,1.7,2.0,2.2,1.8,1.9,1.7,1.2,1.0,0.9,0.8,0.9,0.8,0.8,0.8,0.9,1.0,1.4,1.5,1.5,2.7,3.7,6.5,8.4,9.5,12.0,12.8,14.3,17.1,18.4,20.0,21.1,21.8,22.2,23.6,24.3,24.9,25.7,25.7,25.2,26.5,24.0,23.4,24.4,24.5,22.0,23.1,21.4,22.0,23.8,24.6,26.6,26.8,27.6,25.2,23.5,21.8,22.3,24.9,24.2,22.9,23.2,25.6,26.0,25.7,26.5,26.2,25.7,25.3,23.9,25.0,24.9,23.5,22.2,24.0,22.7,22.2,22.8,23.4,22.2,21.4,23.3,23.6,21.4,22.1,24.0,23.4,22.2,23.6,23.4,25.5,23.8,23.2,24.5,25.1,23.0,22.7,24.0,23.1,22.0,21.3,24.1,23.5,23.6,23.6,24.2,23.6,24.3,25.0,24.8,24.1,25.9,26.1,26.3,26.0,27.0,26.3],[27.7,26.7,27.3,26.7,26.9,25.6,26.3,26.6,25.0,23.7,25.7,25.1,24.1,22.3,21.0,20.0,18.3,17.1,15.8,14.1,13.0,16.2,15.2,12.5,16.7,17.6,17.9,17.3,16.6,18.1,16.7,15.8,12.7,14.3,12.1,12.7,9.1,9.0,7.4,5.2,3.4,2.0,2.2,2.1,2.1,1.7,1.5,1.7,1.7,1.2,1.4,1.6,1.4,1.1,1.5,1.6,1.4,1.5,1.7,1.5,1.6,1.2,1.5,1.5,1.6,1.9,2.5,2.0,1.6,1.8,1.9,2.3,2.4,1.9,2.5,2.5,2.5,2.1,1.9,1.5,1.7,2.2,2.3,1.9,2.2,1.8,1.3,1.2,1.0,0.9,1.0,0.9,0.8,0.8,0.8,1.0,1.3,1.5,1.5,2.7,3.6,5.6,7.7,8.9,11.2,12.9,14.4,17.0,18.4,19.8,21.3,22.0,22.5,24.0,24.6,25.4,26.0,26.2,25.5,26.4,24.3,23.6,25.1,24.7,22.1,23.3,21.9,22.3,24.0,24.2,26.1,26.6,27.3,24.9,24.1,22.0,21.7,24.6,23.9,21.5,23.2,26.2,26.0,25.2,26.7,26.2,26.1,25.4,23.5,24.6,24.0,22.4,21.6,23.5,22.6,21.3,23.1,23.1,22.1,20.8,23.0,23.6,21.5,22.2,24.0,23.3,22.1,23.4,23.4,25.5,23.8,23.0,24.4,25.4,23.2,22.6,23.7,23.1,22.2,21.6,24.2,23.7,22.5,23.2,24.5,23.2,24.2,25.0,24.6,24.8,26.1,25.7,26.6,26.2,26.3,25.5],[27.5,26.5,27.4,26.7,26.8,25.8,26.1,26.6,24.6,24.0,25.6,25.3,24.1,22.4,20.9,20.0,18.7,16.8,16.2,14.0,13.1,16.4,14.6,12.4,16.8,17.7,17.9,17.3,16.3,18.0,16.4,15.1,12.2,13.6,11.6,12.2,9.2,8.2,7.0,4.7,3.4,2.0,2.1,2.0,2.1,1.7,1.4,1.7,1.8,1.2,1.4,1.7,1.6,1.2,1.7,2.0,1.7,1.9,2.1,1.8,1.8,1.5,1.8,1.8,1.9,2.3,2.9,2.3,1.9,2.2,2.2,2.6,2.6,2.0,2.5,2.7,2.7,2.1,2.1,1.7,2.0,2.5,2.6,2.2,2.5,2.2,1.6,1.5,1.3,1.1,1.2,1.1,0.9,0.8,0.8,0.9,1.1,1.3,1.5,2.7,3.4,5.6,7.5,8.7,11.0,12.9,13.5,17.3,18.3,19.7,21.3,21.7,22.1,23.3,24.4,25.1,25.5,25.7,24.8,26.1,24.4,23.1,24.7,24.4,21.7,23.1,21.4,22.3,23.7,24.5,26.1,26.9,27.2,25.0,23.9,21.7,22.2,24.8,23.9,22.5,23.4,26.2,25.9,25.6,26.6,26.3,26.2,25.2,24.0,25.0,24.8,22.9,22.4,24.0,22.9,21.5,23.2,23.1,22.5,21.0,23.6,23.6,21.6,22.4,24.2,23.6,22.1,23.6,23.1,25.3,23.5,23.1,24.4,25.2,23.2,22.6,24.2,23.3,22.6,21.4,24.5,23.3,23.1,24.1,24.8,23.3,24.5,25.8,24.9,24.4,25.8,25.8,26.2,26.4,27.1,25.9],[27.1,26.5,27.0,25.9,26.3,25.0,25.8,26.1,24.3,23.6,25.1,24.9,23.6,22.1,20.9,20.0,18.6,17.3,16.2,14.1,13.3,15.7,14.8,12.5,16.3,17.1,17.3,17.0,16.5,17.2,15.9,15.7,12.5,14.0,11.9,12.4,8.9,8.7,8.0,5.1,3.6,2.2,2.4,2.0,2.2,1.9,1.4,1.7,1.9,1.2,1.3,1.9,1.7,1.3,1.7,2.1,2.0,2.1,2.3,2.2,2.3,1.9,2.3,2.3,2.3,2.7,3.3,2.8,2.2,2.5,2.6,2.8,2.8,2.3,2.9,3.0,3.1,2.4,2.2,2.0,2.2,2.8,2.9,2.5,2.8,2.6,1.9,1.8,1.7,1.5,1.6,1.4,1.2,1.1,0.9,0.8,0.9,1.1,1.3,2.6,3.5,5.4,7.1,8.2,10.1,11.5,13.1,16.2,17.7,19.7,21.2,21.6,22.0,23.4,24.4,25.1,25.8,25.9,25.3,26.8,24.4,23.6,24.8,25.0,22.2,23.3,21.7,22.3,24.1,24.6,26.7,27.0,27.6,25.5,23.7,22.1,22.2,25.0,24.3,22.8,23.9,26.5,26.1,25.6,26.5,26.3,25.9,25.4,24.0,24.9,24.7,22.8,22.2,23.7,23.0,21.4,22.6,22.9,21.9,20.8,23.2,23.3,21.0,22.4,23.9,23.0,21.7,23.3,23.3,25.7,23.6,23.1,24.4,25.4,22.8,22.6,24.0,23.1,22.2,20.9,24.2,23.1,22.6,23.7,24.1,23.1,24.5,25.3,24.5,24.2,26.2,26.4,26.6,26.2,27.2,26.3],[27.1,26.6,27.1,26.5,26.7,25.6,25.5,26.4,24.6,24.1,25.0,25.0,24.0,22.1,20.9,20.4,18.0,17.1,16.2,13.9,13.0,15.8,14.8,12.8,16.3,17.3,17.6,17.1,16.1,17.5,15.9,15.4,12.4,13.6,11.5,11.9,8.3,7.9,7.4,5.0,3.7,2.2,2.5,2.1,2.3,2.0,1.4,1.8,2.0,1.4,1.4,2.0,1.9,1.4,1.9,2.3,2.2,2.2,2.7,2.6,2.8,2.4,2.8,2.7,2.8,3.0,3.8,3.1,2.6,2.7,2.7,3.0,3.0,2.4,3.1,3.3,3.3,2.6,2.5,2.3,2.7,3.1,3.3,2.9,3.3,3.1,2.4,2.4,2.1,2.0,2.0,1.7,1.5,1.6,1.2,0.9,0.8,0.9,1.3,2.4,3.3,5.5,7.0,8.4,10.4,11.2,13.4,16.2,17.7,19.5,21.0,21.1,21.4,23.0,24.1,25.0,25.7,26.3,25.8,27.0,25.0,23.9,25.3,25.3,22.4,23.6,21.9,22.5,24.1,24.5,26.6,27.0,27.4,25.5,24.5,22.0,22.4,25.1,23.9,22.5,23.9,26.3,25.7,25.4,26.2,26.0,25.4,25.2,24.0,24.8,24.3,23.3,22.7,23.8,23.0,21.6,23.2,23.0,22.4,21.0,23.2,23.5,21.6,22.4,24.5,23.5,22.4,23.7,23.7,25.8,23.8,23.4,24.6,25.3,23.4,23.1,24.0,23.4,22.8,21.9,24.7,23.9,22.9,24.1,24.5,23.8,24.5,25.5,25.1,24.7,26.1,26.1,26.6,25.6,26.9,26.0],[27.4,26.3,26.9,26.1,26.4,25.1,25.3,26.1,24.2,23.4,24.6,24.8,23.7,22.0,21.1,20.4,18.5,17.8,16.4,14.5,13.9,15.9,15.1,13.4,16.3,16.9,17.2,16.9,16.8,17.3,16.1,16.0,13.2,14.3,12.3,12.6,8.8,8.1,7.8,5.3,4.0,2.6,2.6,2.3,2.5,2.2,1.6,2.1,2.2,1.5,1.5,2.2,2.2,1.8,2.1,2.6,2.6,2.6,3.0,3.0,3.2,2.7,3.4,3.1,3.2,3.4,4.1,3.5,3.0,3.2,3.0,3.4,3.2,2.5,3.2,3.5,3.4,2.8,2.7,2.6,2.9,3.3,3.5,3.5,3.9,3.7,2.8,2.9,2.4,2.5,2.5,2.0,1.8,1.9,1.6,1.0,0.9,0.8,1.1,2.2,3.2,5.6,7.3,8.6,10.6,11.2,13.7,16.4,17.8,19.6,21.2,21.6,21.9,23.3,25.0,25.5,26.7,27.0,26.5,27.5,25.4,23.9,25.4,25.6,22.3,23.6,21.3,22.2,24.5,24.9,27.0,27.3,28.0,25.6,24.6,22.5,22.5,25.5,24.8,23.2,24.3,26.4,26.2,25.4,26.7,26.3,25.9,25.7,24.3,24.8,24.9,23.7,23.0,24.1,23.3,22.0,23.6,23.1,22.3,21.2,23.3,23.4,21.7,22.1,24.4,23.3,22.1,23.3,23.5,25.4,23.6,23.0,24.4,25.4,23.2,23.0,24.0,23.3,22.6,21.7,25.0,24.2,23.4,24.0,25.2,24.0,24.8,25.8,25.7,25.1,26.3,26.6,26.7,26.2,27.4,26.5],[27.4,26.7,27.1,26.0,26.4,25.1,26.3,26.3,24.5,23.8,25.4,25.2,23.8,22.5,21.5,20.9,19.6,18.3,17.2,15.2,14.6,16.8,16.2,14.1,17.2,18.3,18.6,18.2,17.9,18.7,17.5,16.9,14.0,15.2,13.2,13.2,9.3,9.0,8.2,6.0,5.7,3.9,4.3,3.8,3.7,3.7,2.8,3.3,3.7,2.6,2.2,3.5,3.4,2.6,3.6,4.3,4.0,4.6,4.8,4.9,5.4,4.7,5.4,5.4,5.5,5.6,6.2,5.6,5.0,4.9,4.6,4.9,4.3,4.1,5.0,5.6,5.5,4.5,4.4,4.2,4.9,5.5,5.5,5.5,6.1,6.1,5.0,4.7,4.4,3.8,4.4,3.4,3.0,3.1,3.1,1.7,1.8,1.0,0.8,1.5,2.8,5.1,6.8,7.9,10.3,10.8,12.8,15.8,17.6,20.2,21.7,22.4,23.0,23.9,24.8,25.7,26.7,26.7,26.0,27.4,25.2,24.6,25.9,25.6,22.1,24.0,21.7,23.1,24.8,25.7,27.4,27.5,28.3,26.2,25.7,22.8,22.8,26.0,24.5,23.2,24.7,27.1,26.4,26.3,27.2,26.6,26.4,26.0,25.0,25.4,25.1,24.1,23.5,25.0,23.0,22.1,24.5,23.7,22.3,21.3,24.0,23.8,21.8,22.5,24.6,23.9,22.2,23.7,22.9,25.8,23.7,23.0,24.7,25.5,23.6,23.1,24.5,24.2,22.7,22.7,25.5,24.5,24.0,25.1,25.5,24.4,25.3,26.2,26.0,25.8,26.6,26.9,27.0,26.3,27.8,27.1],[28.2,27.6,27.8,26.8,27.3,26.1,27.1,27.2,25.4,25.0,26.6,26.3,25.1,24.0,23.3,22.8,21.7,20.3,19.7,17.5,17.3,19.0,19.0,17.7,19.6,20.4,21.1,20.5,20.6,21.1,19.8,19.2,16.8,17.4,16.2,15.0,11.8,10.2,8.8,8.1,9.0,7.3,9.6,9.3,9.8,8.5,6.7,8.8,8.6,5.5,5.0,8.0,7.1,4.7,5.5,7.0,7.6,6.3,7.0,7.0,7.8,7.6,9.1,8.5,9.2,9.9,10.6,9.5,9.1,8.3,8.9,8.9,9.5,10.2,11.2,11.0,11.2,10.2,10.0,8.5,9.2,10.4,10.5,10.2,10.2,10.5,9.0,7.9,7.1,6.0,7.0,5.8,4.4,4.9,5.8,2.8,5.0,2.4,1.3,0.8,1.9,3.7,5.6,7.5,9.4,10.5,12.7,15.9,17.5,19.9,21.4,22.7,23.4,24.5,25.9,26.6,27.8,28.0,28.0,28.8,26.9,26.5,27.6,27.9,24.9,26.2,23.2,25.5,27.1,27.4,28.8,29.1,29.7,27.9,27.6,24.8,25.2,27.9,26.6,25.0,26.9,28.4,28.0,27.6,28.5,28.1,27.5,27.2,26.8,26.6,26.2,26.0,25.1,26.7,24.7,24.5,25.7,25.0,23.8,23.2,25.4,24.8,22.6,24.7,24.9,23.9,22.2,23.4,23.5,26.2,24.6,23.3,25.9,26.0,24.3,25.0,25.6,25.6,24.5,24.3,26.8,25.8,24.9,26.5,27.3,26.1,26.9,27.7,28.0,27.5,27.9,28.6,28.5,28.4,29.0,28.7],[28.2,27.6,27.9,27.0,27.4,25.9,27.0,27.3,25.9,25.6,26.6,26.5,25.3,24.4,23.4,22.8,21.9,20.3,20.1,18.0,18.3,19.9,20.6,18.6,20.4,21.9,22.1,22.1,21.8,22.5,21.3,20.4,18.1,18.2,16.9,15.7,13.6,12.4,10.6,10.0,11.6,9.9,12.6,11.3,14.4,11.5,9.3,12.2,12.9,9.1,8.8,13.0,11.8,10.0,10.7,12.9,12.9,11.0,11.9,13.3,14.2,13.2,14.4,14.7,14.7,15.3,17.1,15.9,15.7,15.4,14.7,14.4,13.8,14.7,16.0,16.3,16.3,15.4,14.7,13.1,14.8,15.9,14.8,14.4,16.3,15.3,13.7,13.1,13.3,10.3,10.2,11.4,8.2,6.8,8.2,6.0,6.4,5.3,3.3,1.8,0.8,2.4,4.5,6.6,7.9,9.2,11.6,15.5,16.7,20.2,21.5,23.4,24.0,24.6,25.9,26.7,27.7,27.5,27.7,28.6,26.6,26.2,27.2,27.6,24.6,26.1,23.5,25.2,26.7,26.7,28.6,28.7,29.3,27.6,26.8,24.1,25.3,27.4,26.1,25.0,27.0,27.8,27.7,27.8,28.5,28.1,27.8,27.1,26.9,27.2,26.3,25.7,25.1,26.6,24.8,23.7,25.0,25.0,23.4,22.0,24.9,24.6,22.0,23.9,25.0,23.5,22.4,23.1,22.7,26.4,24.3,22.5,25.4,25.9,23.5,23.3,25.4,24.6,23.2,24.0,26.5,24.7,24.8,26.5,27.0,25.4,26.6,27.6,27.5,27.3,27.9,28.3,28.1,27.8,28.9,28.7],[29.3,29.0,29.0,28.4,28.7,27.7,28.4,28.5,27.2,27.4,28.1,28.0,27.0,26.1,25.4,24.9,24.1,22.7,22.3,20.6,21.2,22.8,23.4,21.7,22.9,24.0,24.3,24.7,24.7,25.0,24.3,23.0,20.9,20.8,19.8,17.7,16.4,13.6,11.3,11.4,12.9,12.2,15.9,14.3,16.8,14.7,12.7,14.5,15.2,11.6,12.3,14.9,15.2,13.7,14.6,17.6,17.4,15.1,17.0,17.9,18.8,16.5,19.4,19.1,19.7,19.9,21.3,20.2,19.4,19.8,18.4,18.3,17.4,17.6,18.9,20.2,19.4,17.8,17.4,17.4,18.6,19.7,18.9,19.1,21.0,19.9,18.6,18.3,16.8,14.0,14.4,13.7,11.6,8.7,10.4,8.2,7.4,8.1,5.9,3.9,2.3,0.8,2.9,4.4,6.2,7.7,8.9,11.9,13.8,16.5,18.7,21.4,22.9,24.0,25.6,26.4,27.9,27.8,28.0,28.3,26.5,26.7,28.0,28.0,24.5,25.8,24.1,26.2,27.0,27.5,29.2,29.2,29.7,28.4,27.5,25.7,26.0,28.1,27.2,25.4,27.7,28.7,28.5,28.1,29.1,28.7,28.4,27.9,27.4,27.2,27.2,26.5,25.7,27.1,25.5,25.0,25.6,25.4,24.7,23.5,25.9,25.4,23.3,25.1,24.8,23.5,22.3,23.2,23.1,25.8,24.3,23.1,25.6,25.7,23.9,24.6,25.5,25.4,24.2,24.5,26.8,25.6,24.9,26.8,27.3,25.9,27.2,28.1,28.0,27.9,28.7,29.3,28.9,28.8,29.6,29.8],[29.8,29.4,29.4,28.8,29.1,28.0,28.7,28.9,28.3,27.7,28.4,28.3,27.6,26.4,25.5,25.0,24.2,22.4,22.4,21.2,22.3,23.8,24.5,22.6,24.2,25.5,25.6,25.8,25.1,26.4,25.4,23.7,22.6,21.6,21.3,18.7,18.9,16.3,14.1,13.9,16.1,16.0,20.1,19.8,21.7,18.9,16.4,19.2,19.1,16.6,16.8,19.4,19.3,17.7,19.5,22.1,21.2,20.2,21.2,22.5,22.8,19.4,22.9,23.2,24.3,24.6,25.6,24.7,23.6,24.2,23.7,24.1,23.0,22.2,24.1,25.2,24.5,22.7,22.8,21.6,23.8,24.4,24.5,24.0,25.1,24.0,22.5,21.3,20.9,16.4,18.5,16.6,14.0,11.4,12.6,10.0,10.8,10.8,8.6,5.9,4.6,2.3,0.8,2.5,4.1,6.8,7.1,9.7,12.0,14.8,16.7,20.4,21.5,22.4,25.4,25.8,27.3,27.4,27.6,28.0,26.1,26.1,27.5,27.5,24.1,25.2,22.8,25.4,26.3,26.8,28.5,29.0,29.5,27.7,27.2,25.7,26.1,28.3,27.1,26.7,28.4,28.7,28.3,28.7,29.4,29.3,28.9,28.7,28.3,28.8,28.3,27.3,27.0,28.2,26.6,25.7,27.4,26.6,25.2,24.0,27.0,26.0,23.8,25.8,26.2,24.6,23.0,24.6,24.0,27.2,25.0,23.7,26.9,27.3,24.4,25.0,27.2,26.5,25.0,26.4,28.0,26.3,25.7,28.4,28.6,26.8,28.7,29.0,28.8,28.6,29.3,29.5,29.2,29.1,29.5,29.9],[30.3,30.1,30.1,29.6,29.8,29.0,29.3,29.6,29.0,28.4,29.2,29.3,28.4,27.3,26.5,26.1,25.8,23.8,24.1,22.7,23.3,25.0,25.7,23.7,25.5,27.0,26.9,27.3,26.4,27.3,25.9,24.4,23.3,21.9,21.6,19.7,20.1,17.4,15.9,14.2,17.4,16.5,21.8,20.9,22.8,20.7,17.4,21.3,21.7,18.6,19.7,22.8,21.6,20.8,22.7,24.8,24.2,23.5,24.1,24.8,24.8,21.1,24.6,24.8,25.3,25.8,26.7,25.9,25.0,25.6,25.5,25.6,24.7,24.3,25.5,26.4,25.8,24.0,24.0,22.7,24.8,26.0,26.0,25.6,26.1,25.4,23.8,22.5,22.7,18.0,18.9,18.5,15.8,13.4,14.3,13.3,12.9,14.3,10.1,8.7,7.4,4.5,2.8,0.8,2.2,4.1,5.5,7.0,8.6,11.8,14.9,19.1,19.8,21.7,24.5,24.2,26.3,26.3,27.3,27.4,25.3,25.3,25.8,26.3,22.8,24.1,21.9,24.6,26.1,27.0,28.4,28.4,29.1,27.9,27.1,25.8,26.1,28.4,27.1,26.8,28.1,28.4,28.7,28.7,29.3,29.5,29.1,28.8,28.2,28.9,28.3,27.4,27.5,28.4,27.2,25.9,27.5,26.7,25.7,24.7,27.0,26.7,23.6,25.6,25.7,24.2,22.9,24.2,23.4,26.9,24.5,23.8,26.5,26.4,24.2,26.1,26.9,26.3,25.5,26.8,27.9,26.7,25.4,28.7,28.5,26.7,28.7,29.2,29.0,28.5,29.5,29.4,29.3,28.8,29.7,30.3],[30.6,30.5,30.5,30.1,30.1,29.6,29.8,29.8,29.2,29.0,29.6,29.8,28.9,28.2,27.5,26.7,26.2,24.3,24.6,23.5,23.9,25.1,25.9,24.4,26.3,27.4,27.4,27.8,26.9,27.6,26.2,24.6,24.1,22.7,22.8,20.8,21.4,18.5,17.2,15.4,18.8,19.2,23.4,22.8,24.6,23.2,21.0,23.5,23.5,21.1,22.9,24.8,23.0,22.3,24.7,26.0,25.3,24.8,26.0,25.6,25.7,21.7,25.5,25.6,26.0,26.3,27.3,26.5,25.4,26.4,26.0,26.9,26.3,25.2,26.7,27.2,26.8,25.3,24.8,24.6,25.5,26.5,26.6,25.9,26.5,26.4,23.8,23.4,24.2,19.5,19.5,20.3,17.6,14.9,16.2,15.4,15.1,17.2,11.6,9.8,8.0,5.6,3.6,1.8,0.8,2.3,3.8,6.0,7.1,9.5,13.0,16.6,17.5,19.8,23.1,24.0,25.3,26.1,26.7,26.9,25.0,25.3,26.5,27.0,22.9,23.9,21.6,24.4,26.2,26.2,28.1,28.4,28.9,27.5,26.7,25.1,24.8,28.3,27.1,25.6,28.1,28.5,28.7,28.6,29.4,29.6,29.1,29.0,28.2,29.1,28.5,26.9,27.0,28.7,27.1,25.3,27.5,26.8,25.4,24.2,27.3,26.1,23.5,26.4,26.8,24.8,24.1,25.6,25.3,27.5,25.1,23.7,26.8,27.2,24.1,25.7,27.1,26.0,25.0,26.2,28.1,26.9,25.0,28.7,28.5,26.3,28.8,29.2,28.8,28.4,29.6,29.6,29.4,29.4,29.7,30.4],[30.6,30.7,30.5,30.4,30.4,29.8,30.0,30.2,29.4,29.1,30.0,30.0,29.1,28.6,27.6,27.2,26.8,25.1,25.5,24.6,24.7,25.8,26.7,25.5,26.8,27.6,28.0,27.9,27.5,27.9,26.4,25.2,24.7,23.3,24.0,22.6,23.2,20.9,20.1,18.0,21.2,22.9,25.3,24.3,25.9,24.5,23.6,24.8,25.5,23.2,24.7,25.4,24.6,23.4,26.3,26.8,26.6,26.3,26.5,26.3,26.0,23.2,25.1,26.5,26.6,27.2,27.9,27.1,27.0,27.2,27.8,27.7,27.6,26.6,27.8,27.8,27.5,26.8,26.2,24.3,26.6,27.5,27.2,25.2,27.5,26.3,24.2,23.3,24.6,20.8,20.5,22.1,20.3,16.8,19.9,19.9,19.3,19.1,15.2,13.0,11.3,8.1,5.8,3.8,2.3,0.8,2.2,3.9,5.6,7.0,9.6,12.7,15.0,15.6,21.4,21.4,25.3,25.5,26.1,26.5,24.4,24.6,25.4,26.0,22.3,23.6,21.6,24.1,26.3,26.5,27.8,28.1,28.8,27.8,27.0,25.4,26.7,28.3,27.8,26.9,29.0,28.9,29.1,29.5,29.8,29.8,29.6,29.4,29.2,29.3,29.0,27.5,28.2,28.9,27.9,26.2,28.1,27.7,25.3,24.9,27.8,27.3,24.2,27.1,27.5,25.9,24.2,26.1,25.3,27.6,25.3,23.8,27.6,27.7,24.2,25.3,27.9,27.2,24.9,27.5,28.7,27.5,26.9,28.9,29.1,27.8,29.4,29.6,29.3,29.0,29.8,29.9,29.6,29.7,29.9,30.5],[30.8,30.8,30.9,30.7,30.6,30.2,30.2,30.5,29.7,29.5,30.0,30.1,29.4,28.9,28.1,27.8,27.3,25.8,26.4,25.3,25.4,26.3,26.6,26.2,27.3,27.9,28.2,28.4,27.8,27.8,26.6,25.7,25.4,23.7,24.8,22.4,23.3,21.0,19.2,18.0,20.9,21.3,23.9,23.4,25.2,24.2,22.4,24.6,24.9,23.0,24.1,25.7,24.9,24.0,26.0,27.0,26.3,26.4,26.5,26.7,26.8,23.1,26.5,27.0,27.3,27.1,27.9,27.3,27.0,27.4,27.3,27.8,27.3,26.0,27.4,27.9,27.2,26.2,26.2,24.7,27.0,27.2,26.5,26.1,27.0,26.6,25.4,25.0,24.9,21.6,20.5,22.8,20.9,17.6,19.1,18.4,18.6,19.6,15.7,12.9,10.8,8.3,6.9,5.2,3.9,2.1,0.8,2.1,3.4,5.7,7.9,10.7,13.4,16.3,18.4,20.6,22.8,24.4,25.3,25.4,23.4,23.8,25.1,25.1,21.9,22.7,21.8,24.1,26.1,26.5,27.8,27.9,28.9,28.0,27.1,26.1,26.0,28.4,28.0,27.3,28.7,29.2,29.5,29.4,30.0,30.1,30.0,29.7,29.3,29.7,29.2,28.1,28.1,29.3,28.2,26.3,28.3,28.2,26.3,25.8,28.2,27.8,25.2,27.3,27.9,26.5,25.6,27.0,26.1,28.0,25.9,24.8,27.6,27.4,25.2,26.2,27.7,26.7,25.7,27.2,28.7,27.3,26.3,29.2,29.2,27.0,29.1,29.9,29.6,29.0,30.2,30.1,29.9,29.8,30.3,30.7],[30.8,30.8,30.7,30.6,30.6,30.1,30.2,30.4,29.8,29.6,30.2,30.4,29.5,29.1,28.2,27.9,27.7,26.2,26.9,26.1,25.6,26.5,27.0,26.5,27.4,28.1,28.6,28.2,27.9,27.8,26.8,25.9,25.4,24.4,24.8,23.9,24.3,22.8,21.7,19.3,22.5,23.3,25.6,24.7,26.7,24.9,25.0,26.4,26.0,24.0,25.2,26.3,26.2,25.4,26.9,27.4,27.7,27.1,27.3,27.4,26.5,24.0,25.9,27.6,26.9,27.5,28.2,27.8,28.0,27.8,28.1,28.1,28.2,27.3,28.3,28.2,27.9,27.2,27.4,25.3,27.6,27.7,27.5,25.7,27.7,26.3,25.6,24.7,25.5,22.9,21.9,23.5,23.0,20.0,21.4,22.0,21.1,21.7,18.2,15.9,13.5,11.0,7.9,7.0,5.2,3.4,1.8,0.8,1.7,3.8,6.4,8.7,11.8,13.1,17.6,18.7,22.1,23.6,24.7,25.3,22.9,23.4,25.1,25.3,21.8,22.5,21.4,22.8,25.9,26.0,27.8,28.0,28.6,27.5,26.8,24.7,26.8,28.3,27.9,27.0,29.2,29.1,29.4,29.7,30.1,30.0,30.1,29.8,29.5,29.7,29.5,27.7,28.7,29.4,28.4,26.8,28.4,28.7,26.4,25.8,28.5,28.2,25.6,27.6,28.2,27.1,25.4,27.3,26.5,28.3,26.2,24.3,27.7,27.8,24.9,25.7,28.2,27.2,25.7,28.1,28.7,27.1,27.3,29.2,28.9,27.6,29.4,29.7,29.4,29.3,30.0,30.1,29.7,29.9,30.2,30.7],[30.9,30.9,30.9,30.8,30.8,30.4,30.5,30.7,30.2,29.8,30.4,30.5,29.9,29.4,28.7,28.5,28.3,27.1,27.3,26.3,25.7,26.9,27.2,26.8,27.8,28.4,28.7,28.6,28.1,28.2,27.0,26.3,25.9,24.7,25.5,23.6,24.6,22.9,22.1,19.8,23.2,23.7,25.2,24.8,26.6,25.5,25.9,26.4,26.7,25.2,26.3,26.8,26.8,25.8,27.2,27.8,27.9,27.4,27.6,27.8,27.2,24.6,26.2,28.0,27.8,27.8,28.4,28.0,28.1,28.1,28.7,28.5,28.7,27.9,28.8,28.8,28.3,27.4,27.8,25.9,28.0,28.0,27.5,26.6,27.8,27.0,26.4,25.9,26.5,23.6,22.5,24.5,23.5,20.4,21.9,22.1,22.9,23.4,19.9,18.4,16.2,13.0,10.5,8.2,7.0,5.6,3.4,2.1,0.8,2.7,4.3,7.0,9.4,11.7,15.7,18.4,18.6,23.0,23.8,24.3,22.3,23.7,24.8,24.9,22.2,23.1,22.5,24.4,27.0,27.3,28.5,28.4,29.3,28.5,27.6,26.4,27.6,28.7,28.4,28.6,29.4,29.5,29.8,30.0,30.2,30.3,30.3,30.1,29.9,30.0,29.9,28.8,29.1,29.8,29.4,27.8,28.8,29.1,28.0,26.9,28.9,28.7,26.5,27.9,28.7,28.1,26.7,27.9,27.3,28.6,26.6,25.0,28.5,28.0,25.6,26.8,28.6,27.6,26.2,28.1,29.1,28.0,27.4,29.4,29.4,28.2,29.7,29.9,29.6,29.6,30.3,30.3,29.9,30.1,30.5,30.9],[30.9,31.0,30.9,30.8,30.9,30.5,30.7,30.8,30.4,30.2,30.6,30.7,30.1,29.9,29.1,28.8,28.8,27.6,28.2,27.5,26.8,27.3,27.6,27.8,28.3,28.8,29.1,28.9,28.8,28.4,27.4,27.0,26.7,25.9,26.7,25.3,26.4,24.5,23.7,22.4,25.2,25.0,26.6,26.1,27.6,26.8,27.1,27.2,27.2,25.8,27.2,27.5,27.2,26.5,27.8,28.4,28.4,27.9,28.0,28.3,27.8,25.4,26.4,28.6,28.3,28.6,28.8,28.5,28.7,28.7,28.9,29.0,29.1,28.3,29.1,28.9,28.8,28.1,28.4,27.1,28.6,28.4,28.2,27.3,28.5,26.9,27.2,26.7,27.1,25.1,23.8,25.7,24.1,22.2,23.8,23.3,24.6,24.1,21.7,21.2,19.0,15.5,12.7,11.4,8.3,7.5,4.9,3.8,2.2,0.8,2.7,5.9,8.6,9.4,13.7,15.0,17.4,20.1,21.5,22.2,21.8,22.6,24.7,24.5,21.4,22.5,22.0,23.3,25.9,27.0,28.1,27.9,28.5,28.3,27.3,26.0,27.5,28.5,28.6,28.5,29.5,29.5,29.8,29.8,30.2,30.2,30.2,30.0,29.8,30.0,29.8,28.7,29.2,29.8,29.4,28.4,28.9,29.4,28.2,27.2,29.0,29.0,26.9,28.3,29.4,28.6,27.5,28.5,27.7,29.0,27.2,25.9,28.3,28.1,25.8,27.1,28.7,27.6,27.3,28.5,29.0,27.9,28.6,29.4,29.1,28.6,29.7,30.0,29.6,29.5,30.3,30.2,30.0,30.2,30.4,30.9],[31.1,31.0,31.0,30.9,31.0,30.8,30.8,31.0,30.6,30.5,30.8,30.9,30.5,30.2,29.6,29.4,29.1,28.1,28.5,27.7,27.1,27.4,27.8,28.1,28.6,29.0,29.4,29.0,29.1,28.8,27.7,27.3,27.2,26.2,27.0,25.9,26.9,25.9,25.6,24.6,26.6,26.2,27.5,27.3,28.5,28.1,27.9,28.3,28.2,27.4,28.2,28.4,28.4,27.4,28.7,29.2,29.0,28.6,28.5,29.1,27.7,26.2,27.0,29.2,28.8,28.9,29.3,29.0,29.3,29.3,29.4,29.5,29.7,29.1,29.6,29.4,29.3,28.8,28.9,27.9,29.0,28.9,28.4,28.0,29.0,27.8,27.9,27.0,27.9,26.0,24.8,27.1,25.9,24.1,25.5,25.1,26.4,25.9,24.7,23.8,22.1,19.7,17.6,14.0,12.8,10.1,8.7,7.1,4.9,2.7,0.8,3.9,7.2,7.6,10.7,13.2,16.3,19.9,21.3,21.3,21.7,23.5,24.7,25.0,22.0,22.6,23.0,25.8,27.5,28.3,28.9,28.3,29.1,29.3,28.4,27.3,29.0,29.3,29.5,29.5,30.0,30.0,30.3,30.5,30.5,30.5,30.6,30.4,30.3,30.2,30.3,29.8,29.9,30.3,30.0,28.5,29.4,29.8,28.4,27.4,29.4,29.4,27.3,28.7,29.7,29.2,28.4,29.2,28.2,29.3,27.6,26.4,28.9,28.1,26.7,27.2,29.1,28.1,27.7,29.1,29.2,28.2,28.8,29.7,29.3,29.5,30.1,30.2,29.9,30.0,30.5,30.6,30.2,30.4,30.9,31.1],[31.1,31.1,31.0,30.9,31.1,30.9,31.0,31.0,30.8,30.7,30.9,31.0,30.6,30.4,30.0,29.8,29.5,28.8,29.1,28.5,27.9,28.3,28.7,28.7,29.2,29.6,29.9,29.4,29.5,29.4,28.3,28.0,28.0,27.2,28.0,27.1,27.5,26.2,26.6,26.0,27.3,27.2,28.2,28.3,29.1,28.4,28.5,28.7,28.6,27.9,28.7,28.7,28.4,27.7,28.8,29.2,28.7,28.5,28.3,28.9,27.7,26.4,26.9,29.1,28.6,28.8,29.3,28.8,28.9,29.2,29.3,29.7,29.8,29.2,29.8,29.6,29.5,29.0,29.1,27.8,28.7,29.0,28.6,28.0,28.9,27.4,27.8,27.3,27.9,26.0,25.8,27.1,26.1,24.7,26.4,26.2,27.2,26.7,25.8,25.3,24.0,22.3,21.2,18.2,15.9,12.8,10.2,8.3,7.0,5.1,2.9,0.8,2.8,4.0,6.6,8.8,12.0,14.5,16.9,18.0,20.1,20.3,21.9,22.5,21.0,21.9,21.8,23.9,25.7,27.7,27.9,27.1,27.7,28.1,27.3,27.4,28.3,28.4,29.2,29.3,29.9,29.5,30.1,30.5,30.4,30.4,30.6,30.4,30.3,30.2,30.3,29.9,29.7,30.2,30.2,29.1,29.4,29.9,28.9,27.5,29.5,29.6,28.2,28.6,29.6,29.4,28.6,29.3,28.2,29.0,27.6,27.0,28.6,27.5,26.1,27.7,28.6,27.3,27.5,28.6,28.3,27.7,29.0,29.2,28.5,29.1,30.0,29.7,29.6,29.7,30.3,30.1,30.0,30.4,30.7,30.9],[31.2,31.2,31.0,31.0,31.1,30.9,31.0,31.1,30.8,30.7,31.0,31.0,30.6,30.4,29.9,29.8,29.6,28.9,29.2,28.7,28.1,28.5,28.9,29.0,29.3,29.6,30.0,29.6,29.6,29.6,28.7,28.4,28.3,27.5,28.1,27.4,27.6,26.8,26.8,26.6,27.6,27.4,28.6,28.7,29.3,28.9,28.4,29.0,28.9,28.1,28.8,28.8,28.4,27.6,28.4,29.0,28.5,28.3,28.4,28.7,28.0,26.8,27.2,28.8,28.4,28.8,29.4,28.9,28.7,29.0,29.3,29.6,29.8,29.1,29.7,29.6,29.4,29.1,28.9,27.9,28.6,29.1,28.7,28.0,29.0,27.5,27.7,27.2,27.9,25.9,25.7,27.2,25.8,24.8,26.4,26.4,27.4,27.2,25.6,25.7,24.6,23.1,22.4,19.7,16.5,15.2,13.0,11.0,8.8,7.9,4.7,2.3,0.8,1.8,4.0,7.0,9.7,11.6,15.2,16.8,17.8,19.7,20.5,22.0,21.4,22.0,22.6,25.1,25.6,28.7,28.4,28.0,28.5,28.2,27.9,27.9,28.5,29.1,29.6,29.9,30.2,30.0,30.5,30.7,30.7,30.5,30.6,30.6,30.5,30.3,30.3,30.1,29.8,30.3,30.2,29.9,29.4,30.0,29.5,27.7,29.2,29.5,28.5,28.5,29.5,29.2,28.6,28.9,27.6,28.4,26.4,27.0,27.8,26.5,24.9,27.7,28.2,26.6,28.0,28.5,28.1,27.8,29.4,29.1,28.3,29.0,30.1,29.5,29.6,30.2,30.4,30.4,30.3,30.3,30.8,30.9],[31.2,31.2,31.0,31.0,31.2,31.0,31.1,31.1,30.9,30.8,31.1,31.0,30.7,30.5,30.2,30.0,29.9,29.3,29.5,29.0,28.5,28.6,29.0,29.3,29.5,29.9,30.2,29.8,29.9,29.7,28.9,28.7,28.7,27.8,28.8,28.0,28.4,27.4,27.9,27.6,28.4,28.6,29.3,29.5,30.0,29.6,29.2,29.9,29.8,29.1,29.7,29.6,29.2,28.6,29.1,29.6,29.1,28.7,28.8,28.9,28.2,27.3,27.8,29.1,28.8,29.1,29.7,29.3,29.3,29.5,29.8,30.1,30.3,30.0,30.2,30.0,29.9,29.7,29.7,28.8,29.1,29.6,29.1,28.2,29.2,27.6,28.2,27.5,28.3,26.8,26.0,28.1,26.7,25.9,27.2,27.6,28.8,28.4,26.6,26.8,25.8,23.9,23.8,20.5,18.9,16.7,13.5,11.4,9.3,7.4,6.3,3.9,1.9,0.8,2.3,4.3,8.0,9.6,13.3,14.7,15.8,19.1,19.5,20.9,21.0,21.6,23.7,24.6,25.1,28.3,28.3,27.2,28.4,28.4,27.7,27.9,27.2,28.9,29.4,29.6,29.5,29.8,30.3,30.4,30.5,30.4,30.5,30.4,30.3,30.2,30.2,30.1,29.5,30.1,30.0,29.4,29.2,29.9,29.3,26.9,29.2,29.6,28.6,28.1,29.7,29.6,29.0,29.6,28.1,28.6,26.7,26.9,27.3,26.2,25.9,27.5,27.2,26.1,26.7,27.9,27.4,26.5,28.6,28.9,27.2,28.3,30.0,29.3,29.4,29.5,30.3,30.1,30.0,30.3,30.7,30.9],[31.2,31.2,31.1,31.1,31.3,31.1,31.2,31.3,31.1,31.1,31.2,31.2,30.9,31.0,30.4,30.2,30.2,29.6,29.9,29.6,29.0,29.2,29.7,29.9,30.0,30.2,30.7,30.1,30.2,30.0,29.2,29.0,29.3,28.5,29.1,28.6,29.1,28.0,28.6,28.3,29.1,29.2,29.9,30.1,30.5,29.9,29.7,30.2,29.9,29.4,30.0,29.8,29.2,29.0,29.7,29.9,29.0,29.3,29.3,29.1,28.6,28.0,28.2,29.2,29.0,29.4,30.0,29.5,29.4,29.8,29.9,30.4,30.7,30.2,30.6,30.3,30.4,30.2,29.8,29.0,29.2,30.0,29.5,28.7,29.6,28.1,28.6,27.9,28.4,27.5,27.3,28.5,27.6,27.1,28.2,28.8,29.2,29.2,27.7,27.9,27.0,26.0,25.5,24.0,23.4,21.0,17.5,15.4,14.0,11.3,8.9,6.2,4.4,2.1,0.8,2.3,5.4,7.6,10.1,13.0,13.6,16.8,19.1,21.2,20.6,21.1,22.6,24.9,25.5,28.3,27.7,26.5,27.3,28.3,28.1,28.6,28.9,29.0,29.7,30.1,29.8,30.0,30.2,30.4,30.5,30.3,30.5,30.5,30.3,30.3,30.2,30.1,29.8,30.3,30.1,29.6,29.1,30.1,29.6,28.0,29.1,29.7,29.1,28.4,29.4,29.6,29.0,29.6,27.9,28.2,26.1,27.0,27.5,26.1,25.8,27.9,27.2,26.2,27.6,27.7,27.1,27.0,28.8,28.7,27.5,28.4,29.8,29.1,29.4,29.4,30.2,30.2,30.0,30.1,30.6,30.7],[31.3,31.3,31.1,31.1,31.3,31.1,31.2,31.3,31.0,31.1,31.2,31.2,30.9,30.9,30.5,30.4,30.3,30.0,30.1,29.9,29.6,29.5,30.0,30.2,30.2,30.4,30.8,30.3,30.5,30.3,29.6,29.4,29.8,28.9,29.6,29.3,29.5,29.1,29.2,29.2,29.6,29.7,30.1,30.2,30.7,30.4,30.1,30.3,30.3,29.9,30.3,30.3,29.8,29.5,29.9,30.1,29.5,29.4,29.0,29.2,28.4,27.9,28.1,29.2,29.1,29.6,30.1,29.6,29.8,30.0,30.2,30.5,30.8,30.6,30.7,30.5,30.4,30.5,30.2,29.6,29.6,30.2,29.7,28.9,29.7,28.2,28.9,27.8,28.9,27.6,27.3,29.1,28.3,27.7,28.7,28.9,29.5,29.6,28.1,28.2,27.6,26.2,26.2,24.2,23.4,21.3,18.3,16.7,14.6,14.2,11.2,8.1,7.4,4.6,2.6,0.8,2.9,4.1,6.4,9.6,11.8,13.5,16.7,18.8,18.9,18.9,21.6,24.2,24.0,27.0,26.9,25.1,26.2,27.3,25.9,26.8,24.3,28.1,29.1,29.3,29.2,29.4,29.9,30.1,30.2,30.1,30.2,30.2,29.8,29.9,29.7,28.9,29.1,29.8,29.6,28.2,28.0,29.4,28.7,25.7,28.0,29.0,27.9,27.5,28.8,28.8,28.4,29.1,27.6,27.3,25.2,26.2,26.5,24.2,23.9,25.8,25.7,24.2,24.6,26.1,25.4,24.9,26.2,27.6,25.7,25.0,29.2,28.3,28.1,28.7,29.6,29.5,29.4,29.5,30.1,30.6],[31.2,31.2,31.0,31.0,31.2,31.1,31.2,31.3,31.0,31.1,31.2,31.2,30.9,30.9,30.6,30.5,30.3,30.1,30.2,30.0,29.5,29.4,30.1,30.3,30.3,30.4,30.9,30.3,30.6,30.4,29.6,29.6,29.8,29.0,29.8,29.4,29.9,29.5,29.6,29.6,29.9,30.1,30.5,30.5,30.8,30.5,30.3,30.7,30.5,30.1,30.4,30.4,30.1,29.7,30.3,30.3,29.7,29.9,29.6,29.8,29.1,28.5,28.7,29.6,29.5,30.0,30.3,29.9,30.0,30.3,30.4,30.7,30.9,30.6,30.9,30.6,30.8,30.6,30.4,29.7,29.7,30.3,30.2,29.5,30.0,29.0,29.3,28.7,29.2,28.3,28.2,29.4,28.6,28.5,29.5,29.5,29.9,29.9,28.9,28.9,28.0,26.8,26.8,25.3,24.6,22.2,19.1,17.8,15.3,15.4,15.1,9.8,8.5,6.7,4.6,2.4,0.8,2.5,4.2,6.2,9.4,10.5,12.1,14.5,15.0,17.8,20.1,20.1,20.2,25.4,25.0,23.9,24.4,25.6,23.1,25.7,25.6,27.0,27.6,28.6,27.3,27.8,29.1,29.5,29.3,28.7,29.2,29.6,28.8,28.8,29.2,29.2,28.1,28.8,29.2,28.6,27.5,29.2,28.5,26.2,27.9,28.9,28.0,27.5,28.8,28.8,28.1,29.2,27.3,27.0,25.1,26.2,26.1,24.0,22.6,26.4,25.6,23.1,24.6,26.4,25.0,24.2,26.4,26.7,23.8,25.0,27.9,27.7,26.6,27.2,28.1,28.1,27.8,28.6,29.5,29.7],[31.2,31.2,31.0,31.0,31.2,31.1,31.2,31.3,31.0,31.0,31.2,31.2,30.9,31.0,30.6,30.6,30.4,30.3,30.2,30.1,30.1,29.9,30.3,30.5,30.4,30.6,31.0,30.5,30.7,30.6,29.9,29.9,30.0,29.5,30.0,30.0,30.1,29.9,29.7,29.8,30.0,30.2,30.5,30.5,31.0,30.6,30.4,30.8,30.7,30.4,30.6,30.7,30.4,30.2,30.4,30.6,30.0,30.1,29.7,29.8,29.3,28.7,29.0,29.8,29.6,30.2,30.6,30.2,30.4,30.5,30.7,30.8,31.0,30.9,31.0,30.8,30.9,30.7,30.7,30.2,30.2,30.6,30.4,29.7,30.3,29.2,29.6,29.0,29.5,28.6,28.4,29.8,29.2,28.7,29.7,29.8,30.1,30.1,29.0,29.1,28.5,27.4,27.4,25.7,25.3,23.8,21.7,20.9,18.4,18.6,17.3,16.5,11.0,10.4,7.7,4.9,2.4,0.8,2.3,4.7,6.0,9.3,12.8,14.6,14.4,17.6,19.7,19.1,19.5,24.3,24.5,24.1,24.0,24.9,20.6,23.4,23.2,25.6,27.1,27.6,26.7,27.4,28.5,29.0,28.9,28.3,28.8,29.1,28.2,28.3,28.9,28.0,27.3,28.2,28.9,28.2,26.8,28.3,28.1,25.5,27.5,28.6,28.0,28.0,29.0,28.9,28.6,29.4,27.1,26.8,24.0,25.7,26.3,22.0,23.1,25.7,24.2,22.7,22.5,25.3,23.7,23.4,25.3,25.9,23.8,23.9,26.9,26.1,24.6,25.6,27.8,28.2,27.6,27.9,29.2,29.9],[31.2,31.1,30.9,31.0,31.2,31.0,31.2,31.2,30.9,31.0,31.2,31.1,30.8,30.9,30.5,30.3,30.4,30.2,30.3,30.2,29.9,29.7,30.1,30.4,30.3,30.5,30.9,30.5,30.7,30.6,29.9,29.8,29.8,29.6,29.9,29.9,29.9,29.8,29.7,29.7,30.0,30.1,30.5,30.5,31.0,30.7,30.5,30.8,30.7,30.3,30.6,30.7,30.4,30.1,30.4,30.6,30.0,30.2,29.7,30.0,29.4,29.1,29.2,29.9,29.8,30.4,30.6,30.4,30.4,30.6,30.8,30.8,31.0,30.9,31.0,30.8,30.8,30.9,30.7,30.1,30.2,30.7,30.4,29.8,30.3,29.5,29.7,29.3,29.6,29.0,28.7,29.8,29.2,28.9,29.6,29.7,30.2,30.1,28.9,28.9,28.3,27.7,27.3,26.1,25.1,24.9,21.0,23.5,20.0,20.9,20.0,18.5,14.6,12.2,9.3,7.4,4.7,2.5,0.8,3.4,5.2,8.1,10.7,13.0,12.7,15.4,18.5,18.7,19.0,22.0,22.7,22.5,22.6,23.2,21.1,22.0,23.2,25.1,25.7,26.3,27.6,26.1,28.3,28.2,28.5,27.9,28.1,29.1,27.8,27.7,28.6,27.1,26.7,28.3,29.4,26.9,25.0,27.9,27.2,23.6,25.8,28.1,27.0,26.5,27.7,28.7,27.2,29.1,26.8,25.1,23.8,24.7,24.6,23.3,22.3,24.6,23.4,21.4,22.0,23.7,22.3,21.6,24.3,25.5,22.2,22.2,26.5,26.4,24.5,25.7,27.8,27.1,27.1,28.2,29.1,29.6],[30.9,31.0,30.8,30.7,31.1,30.9,31.1,31.1,30.7,30.9,31.1,31.1,30.7,30.9,30.4,30.3,30.3,30.0,30.2,30.1,29.9,29.5,30.2,30.4,30.3,30.5,30.9,30.5,30.7,30.6,29.8,29.8,29.9,29.3,29.8,29.7,29.9,29.5,29.5,29.4,29.8,30.2,30.6,30.6,30.9,30.6,30.4,30.8,30.7,30.4,30.6,30.7,30.3,30.2,30.6,30.7,30.1,30.3,29.9,30.3,29.7,28.9,29.3,30.1,29.9,30.2,30.4,30.3,30.4,30.6,30.8,30.8,31.0,30.8,31.0,30.7,30.8,30.8,30.6,30.1,30.2,30.6,30.4,29.8,30.3,29.6,29.7,29.3,29.6,28.8,28.7,29.9,29.5,28.8,29.7,29.8,30.0,30.3,29.2,29.0,28.7,27.5,27.3,25.9,25.2,24.1,21.3,22.9,20.0,20.5,20.6,18.0,15.0,12.8,10.6,9.4,7.0,4.5,2.6,0.8,2.8,5.1,8.8,11.2,11.3,14.2,16.9,15.1,17.4,21.5,22.6,21.5,21.7,21.6,18.3,21.3,20.1,23.8,24.3,24.8,24.8,24.9,25.7,26.9,26.8,26.7,26.9,27.5,26.0,27.0,27.4,26.2,25.7,27.1,27.6,25.6,26.0,26.9,26.2,24.4,26.5,27.4,26.6,26.4,27.8,28.0,27.1,28.2,26.0,25.8,22.1,24.1,25.2,21.5,20.9,24.9,24.2,20.9,21.4,24.7,22.7,20.2,23.7,25.0,20.3,21.1,25.5,24.9,22.4,24.1,26.0,25.6,25.5,26.9,27.2,27.7],[30.8,30.8,30.6,30.5,31.0,30.7,31.0,31.0,30.5,30.7,31.0,30.9,30.5,30.7,30.1,29.9,30.3,29.6,30.1,29.9,29.5,29.3,30.0,30.3,30.0,30.3,30.9,30.4,30.6,30.5,29.7,29.7,29.9,29.3,29.7,29.7,29.9,29.4,29.3,29.2,29.7,30.0,30.4,30.5,30.9,30.4,30.3,30.7,30.6,30.1,30.5,30.6,30.3,30.0,30.5,30.6,30.3,30.3,30.1,30.3,29.9,29.2,29.4,30.1,29.9,30.3,30.5,30.4,30.5,30.6,30.8,30.9,31.0,30.9,31.0,30.7,30.8,30.7,30.5,30.0,30.1,30.5,30.3,29.9,30.5,29.8,29.5,29.3,29.7,28.9,28.9,29.6,29.3,28.7,29.4,29.5,29.8,30.0,28.5,28.3,27.9,27.0,27.1,25.5,24.7,24.9,22.2,23.5,22.5,22.9,23.3,21.0,18.5,17.3,14.8,11.8,10.4,7.2,4.4,2.9,0.8,3.2,5.9,9.0,10.0,12.5,15.9,13.6,15.5,18.2,21.4,21.5,20.7,19.3,15.8,18.5,19.3,18.9,21.7,23.7,22.7,23.1,24.5,25.9,27.1,26.9,27.1,27.0,26.3,26.6,27.1,26.1,25.6,26.8,27.6,24.5,25.3,27.1,25.7,22.6,26.2,27.3,25.6,26.4,27.3,27.7,26.3,27.6,26.2,26.3,22.2,23.3,24.9,21.9,20.5,23.2,23.3,19.8,20.4,23.1,22.7,19.2,22.9,24.4,21.9,21.2,24.8,24.4,21.0,20.0,25.7,24.2,23.1,26.5,26.1,26.0],[30.8,30.8,30.4,30.3,31.0,30.7,30.9,30.9,30.4,30.5,30.8,30.8,30.3,30.6,30.0,29.8,30.2,29.7,30.0,29.9,29.4,29.2,29.9,30.1,29.9,30.2,30.6,30.1,30.5,30.4,29.7,29.6,29.8,29.1,29.4,29.5,29.7,29.2,29.0,28.7,29.5,29.6,30.3,30.2,30.8,30.4,30.1,30.5,30.6,29.9,30.3,30.5,30.3,29.8,30.2,30.4,30.1,30.0,29.7,29.9,29.4,28.6,29.0,30.0,29.7,30.2,30.4,30.3,30.4,30.4,30.7,30.7,30.8,30.8,30.8,30.5,30.6,30.7,30.5,29.9,30.1,30.3,30.1,29.6,30.1,29.3,29.3,28.9,29.6,28.1,28.3,29.5,28.7,27.8,29.1,28.9,29.6,29.6,27.7,27.8,27.3,26.9,26.1,24.9,23.4,24.5,22.2,23.9,22.0,22.6,23.5,22.8,21.1,20.0,19.5,16.2,13.1,9.6,6.8,5.4,2.1,0.8,4.1,6.6,7.9,11.0,12.7,12.4,12.2,15.6,17.9,16.4,16.6,16.3,13.1,17.0,17.2,18.8,19.8,21.4,21.2,21.7,25.2,26.0,27.2,25.7,26.9,27.1,24.6,24.8,26.1,24.0,23.7,25.3,26.5,22.9,22.9,25.3,23.9,21.1,23.9,26.3,24.5,24.4,26.4,27.0,24.5,26.2,24.8,24.0,22.0,22.5,23.3,21.3,18.7,22.0,20.5,16.5,18.3,21.5,19.3,16.6,21.6,21.9,18.3,18.4,22.9,22.0,19.7,20.1,23.9,24.4,22.3,25.8,27.3,27.0],[30.3,30.5,29.9,29.9,30.6,30.3,30.6,30.7,30.0,30.3,30.6,30.6,29.8,30.4,29.6,29.4,29.8,29.0,29.5,29.5,29.2,29.1,29.5,30.0,29.7,30.0,30.5,30.0,30.3,30.1,29.4,29.3,29.6,28.8,29.1,29.2,29.5,28.7,28.5,28.3,29.1,29.4,30.1,30.0,30.5,30.1,29.8,30.4,30.3,29.7,30.1,30.4,30.0,29.7,30.1,30.3,29.9,29.9,29.6,29.9,29.5,28.4,29.1,29.8,29.6,29.8,30.1,29.9,30.2,30.2,30.4,30.4,30.6,30.7,30.5,30.2,30.2,30.4,30.2,29.5,29.7,30.0,29.7,29.3,29.9,29.2,29.0,28.4,29.3,27.5,27.6,29.1,28.7,27.6,28.4,28.7,29.3,29.6,28.0,27.9,27.2,26.8,26.1,24.7,23.7,25.0,21.9,24.6,23.0,23.6,25.4,24.1,22.6,21.6,20.6,18.5,15.9,13.3,9.3,7.5,3.7,2.3,0.8,4.0,6.2,8.0,10.2,9.0,8.5,13.3,15.1,14.6,15.2,13.3,9.8,12.6,13.5,13.4,15.9,18.2,17.1,17.6,22.3,23.0,25.1,23.2,24.4,24.2,23.0,22.9,23.9,22.0,22.4,23.1,24.4,20.3,21.5,22.9,21.6,19.7,22.3,24.3,23.3,23.2,24.4,24.7,23.6,24.4,22.7,21.3,19.5,20.3,21.2,20.2,18.1,20.5,18.4,16.8,16.9,19.7,17.9,15.0,18.5,20.4,16.2,15.1,21.1,19.9,16.0,16.7,21.3,21.3,18.5,22.5,24.6,24.2],[30.0,30.3,29.7,29.6,30.3,29.8,30.3,30.3,29.5,29.8,30.3,30.2,29.4,29.7,28.9,28.6,29.1,28.3,28.8,28.6,28.2,28.2,28.6,29.1,29.1,29.5,30.1,29.3,29.8,29.8,28.6,28.8,28.7,27.9,28.3,28.3,28.6,27.9,27.6,27.5,28.3,28.5,29.5,29.6,30.1,29.4,29.0,30.0,29.9,28.9,29.6,30.0,29.4,29.1,29.7,29.9,29.5,29.4,29.1,29.6,29.0,27.5,28.4,29.5,29.1,29.2,29.5,29.5,29.7,29.7,29.9,30.0,30.2,30.2,30.0,29.7,29.7,30.0,29.4,28.7,29.0,29.3,29.1,28.6,29.4,28.6,28.1,27.9,28.7,27.3,26.9,28.4,28.3,26.6,27.3,28.0,28.5,29.1,27.3,26.9,25.8,25.3,24.7,24.0,21.9,23.4,21.2,23.3,22.1,22.7,24.0,22.9,22.5,21.2,21.0,19.4,15.5,13.6,12.7,9.9,7.5,5.6,2.8,0.8,2.8,4.6,5.7,6.2,7.2,11.4,12.6,11.3,12.6,12.2,9.4,9.9,9.5,12.7,13.5,13.7,14.6,16.3,17.6,19.0,20.2,19.4,20.6,20.9,17.7,19.6,19.6,16.0,16.1,19.2,19.7,14.2,18.3,19.5,18.2,15.4,19.0,20.3,19.0,18.9,20.0,21.3,19.6,21.3,19.7,19.6,17.5,17.0,17.7,16.1,14.0,16.4,15.2,13.1,13.3,16.4,14.5,11.2,14.1,16.1,12.8,11.5,16.3,16.2,12.8,13.3,18.1,18.7,16.4,19.0,19.6,20.2],[30.0,30.1,29.5,29.3,30.2,29.6,30.2,30.3,29.6,29.7,30.3,30.2,29.2,29.9,28.6,28.5,29.3,28.1,29.0,28.8,28.1,27.8,28.8,29.1,29.1,29.6,30.2,29.3,30.1,29.8,28.4,28.9,28.7,27.9,28.5,28.2,28.5,27.6,27.3,27.3,28.1,28.2,29.5,29.5,29.8,29.2,28.8,29.7,29.4,28.5,29.0,29.6,29.1,28.6,29.6,29.7,29.4,29.4,29.3,29.5,29.0,27.5,28.4,29.3,29.1,29.1,29.6,29.6,29.6,29.5,29.7,29.9,30.0,29.9,30.0,29.7,29.6,29.7,29.3,28.5,28.9,29.4,29.2,28.5,29.3,28.5,27.6,27.5,28.4,26.8,26.4,28.0,27.6,25.8,27.1,27.5,28.1,28.7,26.6,25.7,25.2,24.5,24.1,22.9,21.1,22.5,20.1,22.2,21.6,22.2,23.4,23.2,22.2,21.0,20.6,18.2,15.2,13.3,12.1,10.3,8.7,7.4,4.4,2.1,0.8,2.5,4.6,5.3,5.3,7.7,9.6,9.1,10.1,9.9,7.4,7.2,8.7,10.5,10.2,13.2,13.0,14.0,13.2,15.2,18.6,18.2,18.5,18.0,15.0,17.4,17.3,14.1,13.6,17.0,16.9,14.3,16.4,17.9,16.3,14.2,17.3,19.5,17.8,17.7,19.9,20.0,18.3,21.4,18.9,19.2,16.9,16.5,17.4,16.0,12.9,15.7,15.2,12.8,11.8,15.1,13.9,11.6,12.9,15.2,12.7,9.9,15.4,15.2,12.7,11.7,17.5,17.1,14.6,15.0,16.5,18.3],[29.6,29.8,29.2,29.0,29.9,29.0,29.7,29.9,29.0,29.3,29.8,29.8,28.7,29.3,28.2,28.0,28.6,27.4,28.1,27.9,27.6,27.2,28.2,28.3,28.6,29.0,29.7,28.9,29.5,29.4,27.9,28.2,28.0,27.2,27.4,27.3,27.6,26.6,26.6,26.3,27.5,27.3,29.1,29.2,29.5,28.5,28.1,29.4,28.8,27.3,28.2,29.1,28.1,27.6,29.1,29.2,28.5,28.9,28.6,28.9,28.3,26.2,27.4,28.4,28.3,28.5,28.8,28.8,28.9,28.9,29.0,29.4,29.7,29.3,29.6,29.1,29.2,29.1,28.3,27.1,27.6,28.7,28.4,27.7,28.5,27.7,26.5,26.2,27.1,25.5,24.8,26.3,26.0,24.0,25.1,25.8,27.0,28.1,25.3,24.9,24.0,23.3,23.0,21.7,20.3,21.2,19.3,21.2,20.8,21.4,22.3,22.5,21.5,20.7,20.3,18.7,16.1,13.8,13.0,10.9,9.4,7.8,5.8,3.7,1.8,0.8,1.9,3.1,3.6,5.3,7.0,7.0,7.8,6.5,5.0,4.8,6.0,6.8,6.0,8.2,8.7,8.4,8.8,10.3,13.7,13.2,14.2,12.1,10.0,13.7,12.9,10.5,10.2,13.6,13.7,10.8,13.4,14.5,12.2,11.7,14.0,15.2,14.6,14.6,15.9,15.9,15.0,17.1,15.6,15.7,14.1,14.3,14.6,13.3,10.9,12.6,12.9,10.8,10.2,12.2,11.5,9.8,9.8,11.6,9.8,7.5,11.5,11.7,9.0,7.9,11.6,11.4,8.8,10.3,10.8,12.5],[29.4,29.5,28.7,28.7,29.6,28.6,29.3,29.7,28.8,29.0,29.5,29.5,28.4,29.0,27.8,27.7,28.3,27.1,27.9,27.7,27.4,27.1,28.1,27.9,28.6,28.9,29.6,28.7,29.4,29.4,27.8,28.2,27.5,27.0,27.0,26.9,26.9,25.7,25.5,25.3,26.4,26.3,28.5,28.5,28.6,27.4,26.9,28.4,27.7,25.9,26.9,28.2,26.9,26.5,28.5,28.4,27.5,27.9,28.2,28.3,27.7,25.8,26.9,27.8,28.0,27.8,28.5,28.5,28.1,28.0,28.5,28.8,29.2,28.4,29.0,28.6,28.7,28.3,27.5,26.5,26.9,28.0,27.7,26.9,28.0,27.1,25.8,25.6,26.0,25.0,24.2,25.2,25.1,23.4,24.3,24.9,26.1,27.2,24.3,23.8,22.6,22.2,22.1,20.3,19.3,20.3,19.4,20.8,20.8,22.1,22.9,23.4,22.6,21.8,21.7,19.9,16.9,15.2,14.3,11.6,9.8,8.6,7.1,5.4,2.6,1.3,0.8,1.7,2.6,3.6,5.2,5.9,6.3,5.2,4.2,3.8,4.8,5.6,5.3,7.0,7.1,7.3,7.4,8.9,11.5,10.9,12.3,11.2,8.8,11.8,11.6,9.7,8.9,11.9,12.4,9.3,11.9,13.0,11.1,10.7,12.8,13.2,12.2,12.4,13.9,13.4,12.7,14.7,13.2,13.7,12.4,12.2,13.2,11.9,8.9,11.7,11.7,9.9,8.4,11.5,10.4,8.2,9.1,11.0,8.5,7.0,9.9,10.5,7.6,6.5,10.2,9.5,7.0,8.5,9.1,10.3],[29.4,29.3,29.0,28.8,29.6,28.7,29.6,29.6,29.0,29.2,29.6,29.7,28.7,29.0,27.8,27.8,28.2,27.5,27.8,27.9,27.4,27.5,28.4,28.2,28.7,29.2,29.9,28.9,29.6,29.5,28.1,28.4,28.1,27.5,27.4,27.2,27.1,26.1,26.1,26.1,27.0,27.2,28.9,28.9,29.0,28.2,28.1,29.0,28.7,27.4,28.3,28.8,28.1,27.8,28.9,28.9,28.6,28.4,28.5,28.8,28.2,26.6,27.7,28.5,28.4,28.3,28.7,28.7,28.7,28.6,28.8,28.9,29.2,29.0,29.1,28.8,28.8,28.7,28.2,26.7,27.6,28.3,28.3,27.6,28.4,27.9,26.7,26.6,27.4,25.3,25.1,26.8,26.3,24.3,25.1,26.2,27.5,28.0,25.7,25.3,23.8,23.9,23.0,21.4,20.5,21.5,20.7,22.4,22.7,23.8,24.2,24.7,23.7,23.3,22.6,21.4,18.8,17.0,15.5,12.3,10.3,9.3,8.3,5.6,3.4,2.2,1.3,0.8,1.5,2.8,4.3,4.9,4.9,4.1,3.1,3.0,4.3,4.1,4.3,5.5,6.0,5.7,6.1,7.3,10.1,9.9,9.7,9.3,7.1,10.1,9.7,7.5,8.0,9.5,10.0,6.9,9.7,9.9,9.0,8.1,9.8,10.2,9.2,9.8,10.5,10.8,9.5,11.6,10.6,10.8,9.4,8.8,10.1,9.4,8.0,9.0,9.4,8.4,6.6,9.2,8.5,6.9,6.6,8.8,7.4,5.8,8.6,8.8,6.8,5.4,9.0,8.3,5.8,7.5,8.3,8.7],[29.5,29.7,28.9,28.5,29.7,28.6,29.4,29.5,28.6,28.8,29.4,29.4,28.3,28.8,27.7,27.5,28.0,27.1,27.5,27.5,27.4,27.3,28.4,28.0,28.7,29.2,29.8,29.0,29.6,29.5,28.0,28.5,27.8,27.4,27.1,27.0,26.6,25.7,25.4,25.8,26.7,26.4,28.5,28.8,28.6,27.4,27.6,28.8,28.1,26.7,27.7,28.5,27.3,27.3,28.8,28.5,28.0,28.2,28.3,28.4,27.8,26.3,27.1,27.9,28.0,27.8,28.2,28.3,28.2,28.4,28.2,28.7,29.1,28.7,29.0,28.4,28.6,28.3,27.7,26.7,27.1,27.9,27.6,26.8,28.1,27.3,26.1,26.1,26.7,25.1,24.4,26.3,25.5,23.2,24.5,25.3,26.9,28.1,25.5,25.0,23.4,23.0,22.7,21.5,20.4,21.4,20.3,21.7,21.8,23.3,24.1,24.5,22.7,22.4,22.3,20.6,17.2,15.3,14.6,12.1,9.9,9.3,7.8,5.7,4.4,3.5,2.4,1.3,0.8,1.7,3.3,4.0,4.3,3.5,3.2,3.3,4.1,3.9,3.8,5.2,5.5,4.8,5.8,6.4,7.8,7.6,8.2,7.4,6.3,8.1,7.8,6.7,6.6,8.4,8.2,6.5,8.0,9.0,7.6,7.5,9.1,9.3,8.3,8.9,9.2,9.2,9.0,10.6,9.8,9.9,8.6,8.3,9.4,8.4,7.5,8.0,8.6,7.5,6.5,8.3,7.7,6.0,6.1,7.7,6.7,5.1,7.0,8.3,5.8,5.2,7.4,7.5,5.4,6.3,7.0,7.6],[29.6,29.8,29.2,28.9,29.5,28.7,29.4,29.3,28.5,28.9,29.5,29.4,28.4,28.8,27.8,27.7,28.1,27.1,27.7,27.7,27.7,27.2,28.1,27.6,28.5,29.0,29.8,29.1,29.6,29.6,28.1,28.5,27.5,27.5,27.3,26.9,26.4,25.6,25.3,25.4,26.5,26.1,28.3,28.4,28.4,27.2,26.9,28.5,27.8,26.3,27.2,28.4,27.4,26.9,28.4,28.5,28.0,28.0,28.3,28.5,27.7,26.2,27.1,28.2,27.8,27.8,28.4,28.5,27.9,28.4,28.3,28.8,28.9,28.3,28.7,28.3,28.5,28.1,27.4,26.3,26.8,27.9,27.6,26.9,28.2,27.2,26.2,25.8,26.8,25.4,24.7,26.1,25.3,23.3,24.4,25.0,26.4,27.6,24.6,24.7,23.4,23.2,23.2,22.0,21.2,22.1,21.7,22.8,23.2,24.6,25.2,25.9,25.1,24.6,23.6,21.7,18.8,16.9,16.2,13.9,11.8,11.0,8.9,6.5,5.4,4.8,3.7,2.7,1.5,0.8,1.8,3.3,4.1,3.5,3.9,3.7,5.0,4.4,4.5,6.1,7.0,6.1,6.8,7.7,9.6,9.5,9.7,9.3,8.5,9.8,10.0,8.3,8.0,10.1,10.3,8.6,9.6,11.1,9.1,9.1,10.9,10.9,9.6,10.6,11.3,11.0,10.9,13.2,11.8,11.7,10.3,9.9,10.9,9.9,8.8,9.7,10.6,9.2,8.2,10.0,9.5,7.8,8.0,9.3,8.4,6.9,8.2,9.1,7.0,6.9,8.7,8.5,7.0,8.3,8.8,10.0],[29.7,29.9,29.5,29.4,30.0,29.3,29.9,29.9,28.8,29.3,29.7,29.7,28.8,29.3,28.2,27.9,28.5,27.4,28.0,27.9,27.6,26.9,28.3,27.8,28.3,28.9,29.8,29.0,29.6,29.3,27.9,28.6,27.8,27.3,27.5,27.5,27.0,26.5,26.6,26.0,26.8,27.1,28.7,29.0,29.3,28.1,27.7,29.3,28.9,27.5,28.5,29.5,28.6,28.4,29.4,29.5,29.0,28.9,28.9,29.3,28.6,26.9,27.8,29.0,28.5,28.6,28.9,29.1,28.8,29.2,29.4,29.5,29.6,29.5,29.6,29.1,29.1,28.9,28.5,27.0,27.9,28.7,28.1,27.3,28.7,28.0,27.2,26.9,28.0,25.7,25.4,27.4,26.9,23.8,25.1,26.2,27.3,28.4,26.1,25.8,24.1,23.9,24.0,22.7,21.8,22.9,22.0,23.3,23.4,24.4,24.8,25.5,24.7,24.1,23.3,21.9,19.3,17.6,16.9,14.6,12.5,11.5,9.8,7.3,6.6,5.6,5.2,3.8,2.8,1.5,0.8,2.3,3.7,3.9,5.3,4.5,6.8,5.2,4.8,6.9,7.5,6.7,7.4,8.9,10.3,10.1,10.2,10.0,8.9,10.3,10.1,9.3,8.9,10.7,10.4,9.0,11.0,12.3,10.2,10.2,12.1,12.6,11.5,12.8,13.5,12.9,12.8,15.1,13.9,13.7,12.7,12.2,13.1,12.0,10.9,11.1,11.8,10.7,9.3,11.0,10.6,9.3,8.8,10.2,9.3,7.9,9.3,9.9,8.4,7.6,9.8,9.4,7.7,9.1,9.9,11.4],[29.8,29.8,29.7,29.4,29.9,29.3,29.7,29.9,29.1,29.5,29.7,29.9,29.1,29.4,28.6,28.5,28.7,27.9,28.5,28.4,28.0,27.4,28.5,28.4,28.6,29.3,29.8,29.2,29.7,29.7,28.3,29.0,28.3,27.8,27.8,27.9,27.5,27.0,27.3,26.6,27.5,27.9,29.0,29.2,29.2,28.5,28.1,29.5,28.9,28.4,29.0,29.4,28.9,28.8,29.6,29.5,29.4,29.2,29.2,29.4,28.9,27.7,28.2,29.2,28.9,29.1,29.0,29.2,29.3,29.3,29.5,29.6,29.7,29.5,29.6,29.3,29.2,29.1,28.9,28.0,28.5,28.9,28.5,28.0,28.8,28.2,28.0,27.6,28.6,27.0,26.3,28.2,27.5,25.1,26.6,27.1,27.9,29.1,27.2,26.5,25.2,24.5,24.6,23.0,22.1,23.3,21.8,23.0,23.1,24.0,24.7,25.1,24.0,23.4,22.8,21.6,19.1,18.0,17.3,15.3,13.3,12.3,10.1,7.6,7.5,5.9,6.3,5.2,3.2,3.1,1.9,0.8,2.3,3.7,3.9,5.3,6.4,5.3,6.3,7.8,8.7,8.2,9.6,11.0,12.3,12.1,12.4,12.0,11.0,12.6,12.1,10.9,10.2,12.5,12.1,10.9,11.7,13.7,12.6,11.7,13.1,13.9,12.9,13.7,15.0,15.1,14.2,16.7,15.4,15.1,14.7,13.7,14.0,12.6,12.1,12.6,12.2,10.9,10.8,12.3,10.9,9.1,9.3,11.0,9.2,8.2,11.1,10.1,8.4,7.6,11.1,9.9,8.4,11.1,11.2,12.5],[29.5,29.5,29.5,29.1,29.8,29.1,29.5,29.7,28.7,29.3,29.5,29.6,28.8,29.0,28.3,27.9,28.2,27.5,27.9,28.0,27.7,27.1,28.4,27.9,28.4,29.2,29.7,29.3,29.7,29.6,28.3,28.9,28.2,27.5,27.4,27.4,27.2,26.3,26.5,26.0,27.2,27.7,28.9,29.1,29.0,28.0,27.8,29.3,28.9,27.8,28.5,29.0,28.5,28.3,29.3,29.3,29.1,29.0,29.0,29.1,28.5,27.2,27.9,28.8,28.6,28.8,29.0,29.0,29.0,29.0,29.2,29.3,29.3,29.3,29.3,29.1,28.9,28.8,28.6,27.6,28.2,28.7,28.3,27.6,28.6,27.8,27.6,27.1,28.2,26.0,25.6,27.7,26.7,24.2,25.8,26.5,27.7,28.8,26.6,26.0,24.6,23.9,24.0,22.4,21.9,22.8,22.0,23.2,23.5,24.3,25.0,25.2,24.3,23.1,22.7,21.3,18.8,17.5,17.0,14.9,13.4,12.4,9.8,7.5,7.5,6.4,6.7,5.3,3.8,4.2,2.9,2.1,0.8,1.8,2.6,4.2,4.5,3.2,4.2,5.4,5.1,5.8,7.0,7.4,9.2,8.5,9.3,9.4,6.5,9.1,8.7,7.4,7.3,9.5,9.7,8.5,9.0,10.9,10.0,9.9,10.9,11.8,11.3,11.9,13.6,13.1,13.1,15.2,14.4,14.1,13.9,12.8,12.6,11.5,11.2,11.5,11.0,10.0,9.7,10.4,9.7,7.6,7.3,8.4,7.7,5.8,7.1,8.2,5.7,4.5,7.7,7.9,5.6,6.9,8.5,9.7],[29.7,29.6,29.3,28.8,29.7,28.6,29.5,29.3,28.2,28.8,29.3,29.3,28.3,28.6,27.7,27.4,27.6,26.8,27.1,27.2,27.0,26.8,28.2,27.2,28.1,28.8,29.7,29.1,29.5,29.5,28.0,28.6,27.3,27.1,26.6,26.3,25.6,24.6,24.4,24.3,25.0,25.1,27.5,27.6,27.8,26.3,25.5,27.8,26.8,25.2,26.4,27.7,26.8,26.2,27.9,27.8,27.5,27.4,27.7,27.6,27.1,25.7,26.5,27.3,27.3,27.4,27.8,27.8,27.3,27.7,27.8,27.9,28.1,28.0,28.3,27.9,28.0,27.4,26.7,25.5,26.4,27.3,26.9,26.0,27.3,26.6,25.7,25.4,26.2,23.7,23.6,25.7,24.4,21.6,23.5,23.5,25.4,26.9,24.3,24.2,22.8,22.7,22.4,21.1,21.1,21.4,21.9,22.7,23.5,24.8,25.8,26.1,24.9,23.7,23.5,21.6,18.3,15.7,14.7,12.5,11.3,10.2,7.9,5.9,5.4,4.9,4.6,3.4,2.7,3.1,3.1,3.1,1.6,0.8,1.1,1.7,2.1,1.9,2.1,3.1,3.4,3.3,4.1,4.6,6.1,5.9,6.4,5.9,4.1,5.5,5.2,3.9,3.9,5.5,5.3,4.2,5.0,6.1,4.9,4.7,6.1,6.3,5.7,6.2,7.3,6.9,7.3,8.9,8.3,7.8,7.5,6.9,6.7,6.6,5.9,5.5,6.2,5.3,4.5,5.1,5.5,3.8,3.9,5.2,4.5,3.2,4.8,5.2,3.7,3.2,5.3,4.9,3.8,5.0,5.5,6.7],[29.4,29.4,28.9,28.6,29.6,28.1,29.4,29.3,28.1,28.6,29.4,29.3,28.1,28.3,27.3,27.0,27.1,26.3,26.5,26.6,26.6,26.8,28.1,27.0,28.3,28.9,29.7,28.8,29.5,29.4,28.2,28.6,27.4,26.8,25.9,25.6,24.8,24.0,23.8,23.6,24.2,24.2,26.8,27.0,27.4,25.6,24.5,27.3,26.4,24.4,25.7,27.2,26.1,25.2,27.2,27.4,26.8,26.7,27.1,27.1,26.7,24.7,26.0,26.8,26.9,26.8,27.2,27.1,26.7,27.2,27.2,27.6,28.0,27.2,28.1,27.4,27.6,26.7,26.0,24.7,25.4,26.8,26.2,25.2,27.1,26.5,24.5,24.8,25.3,23.0,22.8,24.5,23.1,20.5,22.1,22.4,24.6,26.0,23.3,22.9,21.4,21.5,21.5,20.3,20.3,20.8,21.3,22.3,23.1,24.5,25.8,25.9,25.0,23.6,23.4,21.2,17.1,15.2,13.9,11.6,10.1,9.9,8.5,5.7,5.1,4.9,4.2,3.1,2.8,3.3,3.5,3.4,2.1,1.1,0.8,1.0,1.4,1.3,1.4,1.6,1.9,2.1,2.4,2.6,3.6,3.5,4.0,3.3,2.7,3.4,3.5,2.7,3.1,3.7,3.7,3.2,3.9,4.5,3.6,3.9,4.9,4.9,4.6,5.2,5.7,5.6,5.9,7.1,6.6,6.7,6.5,5.6,5.5,5.4,4.5,4.4,4.9,4.3,3.7,4.2,4.2,3.3,3.5,3.9,3.3,2.3,3.2,3.6,2.6,2.1,3.4,3.5,2.4,2.8,3.7,4.5],[29.7,29.5,29.1,28.9,29.5,28.2,29.2,29.3,28.2,28.7,29.1,29.2,28.3,28.2,27.4,27.1,27.2,26.3,26.6,26.6,26.5,27.1,27.8,26.4,28.1,28.9,29.5,29.1,29.2,29.7,28.3,28.2,26.8,26.8,25.8,25.5,24.6,23.7,23.3,23.3,23.8,23.0,26.3,26.3,26.6,24.6,23.8,26.3,25.2,22.7,24.6,26.0,24.7,24.2,26.3,26.4,25.8,25.8,26.3,26.2,26.2,24.5,25.7,25.9,26.3,26.0,26.4,26.3,25.7,26.1,26.2,26.4,26.8,26.1,27.2,26.8,26.9,25.8,25.1,24.0,24.6,26.2,25.6,25.1,26.4,25.9,23.7,23.9,24.1,22.5,22.1,23.0,22.0,20.0,21.4,21.4,23.5,25.3,22.4,22.4,20.7,21.1,21.3,20.1,20.4,20.5,20.9,22.0,22.7,24.0,25.3,25.8,25.4,24.1,23.9,22.3,17.5,15.4,14.4,11.5,10.9,10.3,8.6,5.8,5.1,4.5,3.8,2.7,2.5,2.8,3.2,3.4,2.3,1.4,0.9,0.8,0.8,1.0,1.0,1.0,1.2,1.5,1.5,1.7,2.2,2.1,2.5,2.1,1.6,2.2,2.3,1.8,1.9,2.6,2.6,2.2,2.6,3.2,3.0,2.8,3.5,3.7,3.7,4.1,4.5,4.6,5.0,6.1,5.6,5.4,5.2,4.4,4.0,3.8,3.4,3.3,3.5,3.0,2.7,2.9,2.9,2.3,2.1,2.6,2.4,1.7,2.1,2.4,1.9,1.5,2.0,2.2,1.7,1.7,2.4,3.1],[29.6,29.3,29.0,28.5,29.2,27.8,29.0,29.1,28.0,28.3,29.1,28.9,27.9,28.0,27.1,26.9,27.0,26.1,26.5,26.7,26.3,26.5,27.8,26.5,27.9,28.6,29.4,28.7,29.1,29.3,27.7,28.0,26.6,26.4,25.4,24.5,23.7,22.7,22.7,22.8,23.3,22.5,25.7,25.8,26.5,24.0,23.5,26.1,25.2,23.0,24.7,25.9,24.7,23.9,26.1,26.6,26.1,25.5,26.2,26.0,25.9,23.8,25.4,25.9,26.3,26.3,26.7,26.6,25.8,26.3,26.3,26.7,27.2,26.0,27.3,27.0,27.1,25.7,24.6,23.7,24.3,25.9,25.3,24.4,26.2,25.8,23.4,23.6,24.4,22.0,21.5,23.3,21.9,19.5,20.6,21.2,23.1,24.7,22.2,22.1,20.4,20.6,20.9,19.8,20.5,20.3,21.2,22.1,22.9,24.8,25.6,26.4,25.7,23.9,23.9,21.7,17.1,15.2,14.3,11.2,10.5,10.0,8.9,5.9,5.2,4.8,4.0,3.0,2.8,3.1,3.3,3.6,2.4,1.5,1.0,0.8,0.8,0.8,0.9,0.9,0.9,1.1,1.3,1.4,1.6,1.5,1.9,1.6,1.3,1.7,1.8,1.4,1.5,2.1,2.0,1.8,2.1,2.4,2.3,2.3,2.7,3.1,3.0,3.3,3.7,3.9,4.4,5.6,5.0,4.9,4.5,3.7,3.2,3.0,2.8,2.6,2.6,2.4,2.1,2.3,2.1,1.8,1.6,1.9,1.7,1.3,1.5,1.8,1.4,1.1,1.5,1.6,1.2,1.3,1.9,2.6],[29.5,29.4,28.9,28.5,29.4,28.2,29.2,29.2,27.8,28.4,29.1,29.0,28.2,28.2,27.5,27.2,27.2,26.4,26.6,26.7,26.5,26.9,27.9,27.0,28.2,28.7,29.6,28.9,29.3,29.4,27.8,28.5,27.0,26.7,25.7,25.0,24.4,23.3,23.1,22.6,23.6,22.8,26.2,26.1,26.9,24.6,23.5,26.6,25.7,23.0,25.0,26.6,25.1,24.4,26.5,26.6,26.0,26.0,26.7,26.5,26.0,23.8,25.3,25.9,26.2,26.1,26.8,26.6,26.0,26.6,26.4,27.2,27.3,26.5,27.6,26.9,27.0,26.0,25.1,23.8,24.7,26.0,25.5,24.2,26.0,25.8,23.6,23.6,24.0,21.6,21.6,23.4,22.0,19.6,21.2,21.3,23.6,25.2,22.4,22.2,20.5,20.6,20.9,19.8,20.2,20.1,21.2,21.9,23.0,24.3,25.5,25.7,24.7,23.6,23.0,21.3,16.6,14.7,13.3,10.5,10.1,9.6,8.2,5.6,4.9,4.4,3.9,3.3,2.9,3.2,3.4,3.5,2.5,1.5,1.2,0.9,0.8,0.8,0.8,0.9,0.8,1.0,1.1,1.4,1.6,1.6,2.0,1.7,1.4,1.9,1.9,1.5,1.6,2.1,2.1,1.8,2.1,2.4,2.2,2.3,2.7,2.9,2.9,3.3,3.7,3.7,4.3,5.4,4.8,4.7,4.3,3.6,3.2,3.0,2.8,2.6,2.7,2.4,2.2,2.3,2.3,2.0,1.8,2.1,1.9,1.5,1.7,1.9,1.5,1.2,1.7,1.7,1.2,1.3,1.9,2.7],[29.7,29.3,29.0,28.6,29.3,27.9,29.1,29.1,27.6,28.5,29.1,29.0,28.2,28.2,27.6,27.2,27.2,26.2,26.5,26.2,26.4,27.1,27.7,26.7,28.0,28.5,29.5,28.9,29.2,29.5,27.9,28.3,26.7,26.8,25.6,24.7,24.2,22.7,22.3,22.5,23.2,22.7,25.9,25.4,26.4,24.2,22.8,26.0,25.4,22.7,24.1,26.2,25.4,23.9,26.3,26.7,26.5,25.5,26.2,26.3,26.0,23.8,25.3,26.3,26.4,26.0,26.4,26.3,26.2,26.3,26.5,26.6,26.9,26.7,27.4,26.9,26.8,26.0,24.8,23.5,24.8,26.2,25.2,24.1,26.2,25.7,23.9,23.5,24.1,21.6,21.1,23.6,21.4,19.6,21.0,21.1,23.0,24.7,21.8,22.0,20.6,20.8,21.3,20.0,20.6,20.8,21.9,22.6,23.6,24.9,26.2,26.4,25.4,24.5,23.5,22.0,17.9,15.9,14.7,12.0,11.1,10.4,8.5,6.1,5.3,4.7,4.2,3.5,3.2,3.0,3.5,3.7,2.7,1.6,1.3,1.0,0.9,0.8,0.8,0.8,0.9,0.9,1.0,1.2,1.5,1.6,1.9,1.5,1.3,1.9,1.7,1.4,1.6,2.1,1.9,1.8,2.1,2.5,2.3,2.3,2.8,2.9,2.9,3.4,3.6,3.7,4.3,5.5,4.9,4.8,4.5,3.7,3.3,3.1,2.9,2.7,2.8,2.5,2.2,2.4,2.3,2.0,1.9,2.2,2.0,1.5,1.7,2.0,1.6,1.3,1.6,1.7,1.2,1.3,1.8,2.7],[29.6,29.2,28.8,28.3,29.2,28.0,29.0,29.0,27.7,28.3,28.9,28.9,27.8,28.2,27.2,27.0,27.0,26.2,26.5,26.5,26.4,27.1,27.9,26.8,28.1,28.8,29.6,29.0,29.2,29.7,28.3,28.0,27.1,26.6,25.8,24.9,24.7,23.1,23.0,22.7,23.3,22.7,25.9,25.7,26.5,24.5,23.5,26.2,25.4,23.2,24.8,26.7,25.3,24.4,26.4,26.9,26.6,25.8,26.6,26.4,26.1,23.8,25.5,26.3,26.3,25.8,26.6,26.4,26.1,26.5,26.6,26.9,27.2,26.5,27.4,27.1,27.2,25.9,25.2,24.0,24.9,26.3,25.3,24.3,26.2,25.7,23.9,23.9,24.3,22.0,21.2,23.8,22.0,19.5,21.1,21.5,23.4,25.0,22.1,22.3,20.5,20.9,21.0,19.9,20.5,20.7,21.8,22.6,23.0,25.0,26.2,26.4,26.0,24.2,23.7,22.1,17.8,16.0,14.8,12.3,11.3,10.4,8.7,6.1,5.4,4.5,4.2,3.4,3.2,3.2,3.5,3.6,2.6,1.7,1.3,1.0,0.9,0.9,0.8,0.8,0.8,0.9,0.9,1.0,1.3,1.3,1.5,1.3,1.0,1.5,1.6,1.2,1.4,1.8,1.8,1.6,1.8,2.1,2.0,2.1,2.5,2.6,2.7,3.1,3.4,3.5,4.0,5.2,4.7,4.5,4.1,3.4,3.0,2.8,2.7,2.4,2.5,2.2,2.0,2.1,2.0,1.8,1.6,1.8,1.7,1.3,1.4,1.6,1.4,1.1,1.4,1.4,1.1,1.1,1.6,2.3],[29.5,29.3,28.7,28.1,29.3,27.9,29.0,28.9,27.3,28.3,29.0,28.9,27.7,28.0,27.1,27.1,27.1,26.5,26.7,26.8,26.5,26.8,27.9,26.8,27.8,28.6,29.5,28.8,29.3,29.5,27.8,28.3,26.8,26.7,26.1,25.1,24.5,23.1,22.8,22.8,23.6,22.3,26.1,26.2,27.0,24.4,23.4,26.6,25.3,22.7,24.6,26.0,24.7,23.8,26.7,26.5,25.9,26.1,26.5,26.4,26.2,24.1,25.5,25.8,26.4,26.3,27.1,27.1,25.8,26.6,26.6,27.3,27.5,26.3,27.7,27.4,27.6,25.9,25.1,24.0,24.4,26.3,25.9,24.9,26.3,25.7,23.8,24.0,23.9,22.1,22.0,23.3,21.7,19.9,21.5,21.0,23.6,25.2,22.4,22.2,20.6,20.7,21.1,19.5,20.6,20.3,21.5,22.2,23.0,24.3,25.5,25.5,25.2,23.7,23.0,21.3,17.0,15.3,14.3,11.6,10.9,10.4,9.0,6.0,5.3,4.9,4.3,3.7,3.3,3.5,3.7,3.8,2.7,1.7,1.4,1.1,0.9,0.9,0.9,0.8,0.8,0.8,0.9,1.0,1.2,1.3,1.5,1.2,1.0,1.4,1.4,1.2,1.3,1.7,1.7,1.6,1.8,2.0,1.9,2.0,2.4,2.5,2.6,3.0,3.3,3.5,4.0,5.1,4.5,4.6,4.2,3.4,3.0,2.7,2.6,2.4,2.4,2.1,1.9,2.0,1.9,1.8,1.5,1.7,1.6,1.3,1.3,1.5,1.3,1.0,1.3,1.3,1.0,1.0,1.5,2.2],[29.3,29.1,28.9,28.3,29.2,28.0,29.1,29.0,27.6,28.2,28.9,28.9,27.9,28.1,27.2,27.0,27.1,26.3,26.5,26.6,26.2,26.7,27.7,26.9,27.9,28.4,29.5,28.6,29.3,29.3,27.5,28.4,26.8,26.5,25.6,25.2,24.2,23.0,22.5,22.6,23.3,22.5,26.3,26.0,26.7,25.1,23.3,26.7,25.4,23.4,25.1,26.5,25.4,24.7,26.7,26.7,26.4,26.1,26.4,26.4,25.9,23.7,25.1,26.1,26.3,26.1,26.4,26.4,26.2,26.5,26.7,26.7,27.1,27.1,27.5,27.0,27.2,26.3,25.4,23.5,25.2,26.4,25.3,24.6,26.2,26.0,23.8,23.7,24.3,21.5,21.7,23.8,21.5,19.5,21.1,21.0,23.4,25.2,21.8,22.0,20.6,20.6,21.1,19.8,20.7,20.7,21.5,22.2,23.1,24.3,25.5,25.5,25.1,23.7,23.1,21.4,17.7,15.9,14.9,12.2,11.2,10.4,9.2,6.0,5.2,4.9,4.2,3.4,3.2,3.5,3.7,4.0,2.8,1.8,1.6,1.3,1.0,1.0,1.0,0.9,0.8,0.8,0.9,1.0,1.3,1.3,1.6,1.3,1.2,1.6,1.6,1.3,1.5,1.8,1.9,1.7,2.0,2.3,2.1,2.2,2.5,2.7,2.7,3.1,3.4,3.6,4.1,5.2,4.6,4.6,4.2,3.5,3.1,2.8,2.7,2.5,2.6,2.3,2.1,2.2,2.1,1.9,1.7,1.9,1.8,1.5,1.4,1.6,1.5,1.1,1.4,1.4,1.0,1.0,1.5,2.4],[29.3,29.1,28.8,28.3,29.1,28.0,29.0,29.0,27.5,28.4,28.9,28.8,28.1,28.3,27.5,27.2,27.3,26.5,26.8,26.6,26.5,27.1,27.6,26.6,27.9,28.5,29.3,28.7,29.1,29.3,28.0,28.3,26.9,26.9,25.6,25.4,24.7,23.1,23.1,22.9,23.6,22.8,26.2,25.8,26.5,24.6,22.9,26.0,25.4,22.8,24.3,26.2,24.8,23.7,26.4,26.5,26.2,25.6,26.2,26.3,25.8,23.9,25.1,25.9,26.2,26.1,26.4,26.3,25.7,26.5,26.4,26.6,27.2,26.4,27.5,27.0,27.2,26.1,25.1,23.8,24.6,26.3,25.2,24.5,26.1,25.7,23.7,23.7,24.1,21.7,21.6,23.5,21.6,19.9,21.4,21.0,23.4,25.0,22.2,22.2,20.9,20.7,21.3,20.0,20.5,20.7,21.5,22.4,23.4,24.4,25.7,25.4,25.1,23.8,23.2,21.7,18.3,17.0,15.8,13.1,11.9,10.8,9.4,6.6,5.8,5.2,4.6,3.7,3.3,3.5,3.9,4.1,3.0,2.0,1.8,1.5,1.4,1.2,1.1,1.1,0.9,0.8,0.8,0.8,1.1,1.4,1.5,1.2,1.2,1.7,1.7,1.5,1.7,2.1,2.1,2.1,2.4,2.7,2.7,2.7,3.1,3.2,3.3,3.7,4.0,4.2,4.7,5.7,5.3,5.2,4.8,4.2,3.9,3.4,3.2,3.2,3.1,2.9,2.6,2.7,2.7,2.4,2.0,2.4,2.2,1.7,1.8,2.1,1.8,1.4,1.6,1.6,1.2,1.2,1.5,2.5],[29.5,29.3,28.8,28.2,29.4,28.0,29.2,29.3,27.3,28.5,29.0,29.1,27.9,28.3,27.4,27.2,27.5,26.6,27.1,27.0,26.9,27.2,28.2,26.6,28.0,28.8,29.5,28.9,29.3,29.5,28.0,28.5,27.0,26.9,26.0,25.6,24.9,23.4,23.4,23.4,23.9,23.3,26.5,26.3,26.7,24.8,23.6,26.2,25.3,23.1,24.5,26.2,24.9,23.8,26.6,26.5,25.8,25.9,26.3,26.2,25.9,23.9,25.3,25.8,26.1,26.4,26.9,26.8,26.0,26.4,26.4,27.1,27.4,26.5,27.6,27.2,27.8,26.0,25.3,24.0,24.6,26.3,25.6,24.4,26.3,25.9,23.4,23.6,23.9,22.2,21.8,23.5,22.1,19.9,21.3,21.3,23.5,25.1,22.7,22.2,21.0,20.8,21.5,19.7,20.4,20.6,21.3,22.4,23.1,23.9,25.4,25.1,24.9,23.6,22.8,21.6,17.8,16.7,15.6,13.5,12.0,10.7,9.3,6.6,5.6,5.3,4.8,3.8,3.8,3.4,3.9,4.3,3.3,2.2,2.3,1.9,1.8,1.6,1.4,1.3,1.1,1.1,0.9,0.8,0.8,1.1,1.3,1.0,1.2,1.4,1.5,1.4,1.7,2.0,2.3,2.3,2.4,2.7,2.8,2.8,3.2,3.3,3.5,4.0,4.3,4.6,4.9,6.0,5.5,5.4,5.1,4.5,4.0,3.8,3.5,3.5,3.3,3.1,2.9,2.8,2.8,2.6,2.1,2.5,2.4,2.0,1.8,2.1,2.0,1.6,1.6,1.6,1.4,1.1,1.4,2.1],[29.3,29.1,28.8,28.2,29.1,28.3,28.9,29.0,27.8,28.4,28.9,29.0,28.1,28.2,27.3,27.2,27.2,26.7,26.8,26.9,26.7,27.0,27.9,26.9,27.8,28.7,29.5,29.0,29.2,29.5,27.9,28.4,26.7,26.7,25.8,25.3,24.6,23.7,23.1,23.1,24.1,23.0,26.6,26.5,26.9,25.1,23.7,26.6,25.5,23.7,24.7,26.0,24.8,24.2,26.7,26.4,26.2,26.1,26.8,26.3,26.2,24.1,25.7,25.8,26.3,26.5,27.0,26.9,26.0,26.4,26.8,27.0,27.4,26.8,27.6,27.1,27.4,26.4,25.3,24.4,24.8,26.2,25.7,24.8,26.3,26.1,24.1,23.9,24.6,22.3,21.9,23.9,22.2,20.3,21.8,21.7,23.8,25.0,22.4,22.4,21.1,20.9,21.2,19.7,20.6,20.5,21.0,21.8,22.7,23.5,24.9,24.8,24.9,23.7,22.7,21.6,17.8,16.6,16.0,13.2,11.7,10.7,9.2,6.4,5.7,5.4,4.7,4.0,3.9,3.6,4.2,4.7,3.6,2.5,2.3,2.0,1.8,1.7,1.6,1.4,1.3,1.3,1.2,0.9,0.8,0.8,1.0,0.9,0.9,1.1,1.2,1.2,1.4,1.6,1.7,1.8,1.9,2.1,2.2,2.4,2.4,2.5,2.9,3.1,3.4,3.6,4.3,5.4,5.1,5.0,4.7,3.9,3.3,3.2,3.1,2.9,2.7,2.7,2.5,2.3,2.3,2.2,1.8,1.9,1.9,1.7,1.4,1.6,1.8,1.5,1.2,1.4,1.4,0.9,1.4,2.3],[29.3,29.1,28.7,28.1,29.2,28.0,28.9,28.9,27.6,28.2,28.9,28.9,27.8,28.0,27.1,26.8,27.0,26.2,26.5,26.8,26.5,26.7,27.7,26.5,27.7,28.5,29.3,28.9,29.2,29.5,27.9,28.3,26.7,26.4,25.6,25.0,24.0,23.0,22.9,22.6,23.4,22.5,25.9,26.2,26.3,24.4,23.2,26.1,24.9,22.7,23.9,25.1,24.1,23.6,26.1,25.7,25.6,25.4,26.4,25.3,25.5,23.6,25.2,24.9,25.6,25.8,26.3,26.4,25.4,25.7,26.6,26.6,26.9,26.3,26.8,26.4,26.7,25.7,24.4,23.5,24.0,25.5,25.3,24.5,25.9,25.3,23.4,23.2,23.7,22.1,21.8,23.4,21.7,20.1,21.3,21.2,23.3,24.9,22.1,22.3,21.0,20.6,21.1,19.5,20.3,20.3,20.8,21.8,22.5,23.6,24.7,25.0,24.7,23.4,22.8,21.2,17.8,16.3,15.7,13.0,11.3,10.5,9.2,6.3,5.3,4.9,4.4,3.9,3.6,3.5,3.9,4.2,3.3,2.3,2.1,1.8,1.6,1.6,1.6,1.4,1.2,1.4,1.3,1.0,0.8,0.8,0.8,0.9,0.8,0.9,1.0,1.1,1.2,1.3,1.4,1.5,1.5,1.7,1.8,2.0,2.0,2.2,2.5,2.7,3.0,3.2,3.9,5.0,4.6,4.4,4.0,3.3,2.8,2.6,2.5,2.3,2.3,2.1,2.0,1.8,1.8,1.8,1.5,1.5,1.6,1.5,1.2,1.4,1.4,1.3,1.1,1.4,1.3,0.9,1.5,2.4],[28.9,28.7,28.3,27.9,28.9,27.9,28.7,28.7,27.5,28.1,28.7,28.8,27.7,28.0,27.1,26.8,26.9,26.3,26.5,26.7,26.5,26.7,27.7,26.8,27.9,28.4,29.3,28.9,29.2,29.3,27.7,28.2,26.6,26.3,25.6,25.2,24.3,23.3,22.9,22.6,23.4,23.0,26.0,26.3,26.5,24.8,23.8,26.3,25.4,23.3,24.5,25.9,24.8,24.1,26.6,26.4,26.0,25.9,26.4,26.0,25.8,23.8,25.4,25.5,25.9,26.1,26.5,26.4,25.7,26.2,26.5,26.7,27.0,26.4,27.1,26.7,26.7,26.0,24.9,24.1,24.6,25.9,25.4,24.7,26.1,25.6,24.0,23.7,24.4,22.2,21.7,23.9,22.3,20.1,21.5,21.7,23.6,25.1,22.3,22.3,21.1,20.5,21.1,19.5,20.2,20.1,20.6,21.4,22.5,23.3,24.7,24.9,24.4,23.1,22.6,20.9,17.6,16.3,15.6,13.0,11.2,10.4,9.0,6.3,5.5,5.2,4.6,3.9,3.7,3.6,4.2,4.5,3.5,2.6,2.3,2.0,1.7,1.8,1.8,1.5,1.3,1.5,1.4,1.1,0.9,0.8,0.8,0.8,0.9,0.9,0.9,1.0,1.2,1.3,1.4,1.4,1.5,1.6,1.8,2.0,2.1,2.1,2.4,2.7,2.9,3.2,3.9,5.0,4.7,4.5,4.2,3.4,2.9,2.7,2.7,2.4,2.4,2.3,2.1,1.9,2.0,2.0,1.6,1.7,1.8,1.6,1.2,1.5,1.7,1.4,1.2,1.5,1.5,1.1,1.7,2.5],[29.4,29.2,28.7,28.2,29.1,28.2,29.1,29.1,27.7,28.6,29.1,29.2,28.3,28.5,27.7,27.4,27.7,26.7,27.2,27.2,27.0,27.3,28.1,27.3,28.2,28.8,29.5,29.1,29.3,29.6,28.2,28.4,26.9,26.9,26.3,25.6,25.0,23.9,23.5,23.2,23.9,23.2,26.2,26.2,26.9,24.6,23.8,26.4,25.4,23.4,24.9,26.5,25.3,24.3,26.8,26.7,26.2,26.1,26.2,26.5,25.8,24.1,25.2,26.0,26.2,26.4,26.8,26.7,26.2,26.6,26.9,26.9,27.5,26.9,27.9,27.2,27.5,26.4,25.6,24.0,24.9,26.3,25.4,24.7,26.4,25.6,23.7,23.9,24.3,22.3,22.0,23.8,22.0,20.1,21.5,21.7,23.5,25.4,22.3,22.2,20.7,20.4,20.9,19.4,20.2,20.3,20.9,22.0,22.8,23.7,24.9,24.8,24.6,23.6,23.1,21.7,17.9,16.9,15.7,13.0,11.4,10.3,9.3,6.0,5.3,4.7,4.5,3.6,3.5,3.4,3.9,4.1,3.3,2.2,2.0,1.7,1.5,1.6,1.5,1.2,1.2,1.3,1.3,0.9,0.9,0.9,0.8,0.8,0.8,0.9,0.8,0.9,1.0,1.2,1.2,1.3,1.4,1.6,1.6,1.8,1.9,2.0,2.2,2.4,2.8,2.9,3.7,4.6,4.4,4.2,3.8,3.1,2.6,2.5,2.3,2.1,2.2,2.0,1.8,1.7,1.8,1.7,1.4,1.6,1.6,1.5,1.2,1.5,1.6,1.3,1.2,1.5,1.4,1.0,1.6,2.3],[29.5,29.4,28.8,28.1,29.3,28.2,29.0,29.0,27.5,28.6,29.0,29.1,28.1,28.3,27.4,27.3,27.4,26.6,27.2,27.1,27.2,27.2,28.3,27.4,28.3,28.8,29.8,29.3,29.5,29.8,28.2,28.5,27.3,26.8,26.5,25.7,25.1,23.4,23.6,23.0,23.7,22.9,26.2,26.3,27.2,24.5,23.6,26.7,25.8,23.5,25.0,26.6,25.4,24.5,27.1,27.0,26.4,26.6,27.0,27.2,26.7,24.6,26.1,26.5,26.8,26.8,27.5,27.5,26.5,27.2,27.1,27.8,27.9,26.9,28.2,27.8,27.9,26.3,25.6,24.3,25.5,26.9,26.0,24.9,27.0,26.3,24.1,24.4,24.6,22.5,22.4,23.7,22.5,20.1,21.7,21.6,23.6,25.6,23.0,22.5,20.8,20.8,21.1,19.6,20.5,20.4,21.3,22.3,23.0,24.5,25.5,25.7,25.4,24.2,23.6,22.3,17.7,16.5,15.8,13.4,11.8,10.9,9.3,6.3,5.7,5.0,4.5,3.6,3.3,3.4,3.7,4.0,3.1,2.1,1.8,1.7,1.2,1.4,1.4,1.2,1.0,1.2,1.2,0.9,0.9,0.9,0.9,0.8,0.8,0.8,0.8,0.8,0.8,1.0,1.1,1.1,1.2,1.4,1.5,1.6,1.6,1.7,2.0,2.2,2.6,2.7,3.5,4.6,4.1,4.1,3.5,2.8,2.3,2.1,2.1,1.8,1.8,1.7,1.6,1.4,1.5,1.5,1.2,1.3,1.3,1.2,1.0,1.2,1.3,1.1,1.1,1.3,1.2,1.0,1.5,2.0],[29.4,29.2,28.7,28.0,29.1,27.9,28.9,29.0,27.4,28.3,28.9,28.9,27.9,28.1,27.2,27.0,27.0,26.3,26.4,26.5,26.6,26.8,27.9,26.7,28.0,28.5,29.3,29.2,29.3,29.5,27.9,28.5,26.9,26.6,25.7,25.1,24.3,23.2,22.9,22.7,23.6,22.5,26.1,26.5,26.7,24.4,23.7,26.7,25.5,23.3,25.0,26.3,25.2,24.4,27.0,26.7,26.2,26.4,26.8,26.8,26.3,24.2,25.7,25.9,26.3,26.4,27.0,27.1,26.3,26.9,26.9,27.2,27.5,27.2,27.7,27.1,27.3,26.2,25.4,23.7,25.0,26.4,25.8,24.7,26.6,26.0,23.9,23.7,24.3,22.3,22.2,23.8,22.2,20.2,21.3,21.6,23.6,25.6,22.8,22.9,20.8,21.0,21.4,19.7,20.5,20.6,21.3,22.1,22.7,24.0,25.1,25.4,24.8,23.5,23.4,21.6,18.0,16.6,15.8,13.3,11.3,10.6,9.5,6.1,5.2,4.8,4.3,3.7,3.5,3.3,3.8,4.1,3.2,2.2,1.9,1.8,1.5,1.6,1.6,1.3,1.2,1.4,1.4,1.1,1.0,0.9,0.9,0.9,0.8,0.8,0.8,0.8,0.8,0.9,1.0,1.1,1.1,1.3,1.4,1.5,1.6,1.6,1.9,2.2,2.5,2.6,3.4,4.3,3.9,3.9,3.4,2.8,2.2,2.1,2.1,1.8,1.8,1.7,1.6,1.4,1.5,1.5,1.2,1.3,1.4,1.3,1.0,1.3,1.4,1.2,1.1,1.4,1.3,1.1,1.6,2.4],[29.3,29.1,28.6,28.2,29.1,27.9,29.0,29.0,27.6,28.2,29.0,28.9,28.1,28.2,27.6,27.3,27.3,26.8,26.9,27.2,27.0,27.0,28.2,27.1,28.1,28.6,29.6,29.0,29.4,29.6,28.3,28.5,27.1,27.0,26.4,25.6,25.1,23.8,23.3,23.3,23.8,23.7,26.4,26.2,26.8,25.1,24.2,26.4,25.6,23.9,25.0,26.1,25.4,24.7,26.6,26.9,26.6,26.0,26.6,26.5,26.2,24.3,25.7,26.1,26.6,26.8,26.9,27.0,26.6,26.8,26.7,27.3,27.6,27.4,28.1,27.2,27.6,26.3,25.6,24.5,25.1,26.5,25.7,25.0,26.7,26.0,24.4,24.2,24.9,22.6,22.3,24.5,22.5,20.4,22.0,22.2,24.2,25.5,22.9,22.6,21.2,21.0,21.4,19.8,20.4,20.5,21.2,21.9,22.9,24.0,25.1,25.3,24.8,24.0,23.5,21.7,17.9,16.5,15.8,13.1,11.2,11.0,9.3,6.2,5.4,4.8,4.4,3.7,3.5,3.5,4.0,4.5,3.4,2.5,2.2,1.8,1.6,1.7,1.7,1.4,1.3,1.6,1.5,1.2,1.1,1.0,0.9,0.9,0.9,0.8,0.8,0.8,0.9,0.9,0.9,1.1,1.2,1.3,1.4,1.5,1.6,1.6,1.9,2.2,2.6,2.6,3.5,4.4,4.1,4.0,3.6,2.9,2.4,2.3,2.1,1.9,2.0,1.9,1.7,1.5,1.7,1.7,1.3,1.4,1.6,1.4,1.1,1.5,1.6,1.4,1.3,1.6,1.5,1.2,1.8,2.5],[29.5,29.3,28.7,28.1,29.1,27.9,29.1,29.0,27.5,28.6,29.0,29.1,28.1,28.2,27.4,27.2,27.3,26.4,27.0,27.5,27.6,27.3,28.6,27.6,28.6,29.1,29.7,29.4,29.7,29.9,28.5,28.6,27.5,27.0,26.6,25.6,24.9,23.7,23.2,23.1,23.9,22.8,26.1,25.9,27.0,24.8,23.9,26.4,26.3,23.5,25.2,26.8,25.9,24.8,26.9,27.4,26.7,26.3,27.1,27.1,26.8,24.5,26.1,26.8,26.8,26.7,27.1,27.1,26.7,27.1,26.9,27.4,27.6,26.9,28.1,27.5,27.8,26.7,25.9,24.5,25.3,27.0,26.0,24.8,26.9,26.4,24.3,24.6,24.8,22.7,22.3,24.1,22.9,19.7,21.4,22.2,23.8,25.4,23.0,22.3,20.9,20.8,21.1,19.6,20.1,20.4,21.2,22.4,22.8,24.9,25.9,25.8,25.7,24.5,23.7,21.9,17.8,16.6,15.0,13.1,11.5,10.7,9.4,6.2,5.4,5.1,4.5,3.7,3.5,3.5,3.9,4.3,3.3,2.4,2.0,1.8,1.4,1.6,1.7,1.2,1.2,1.5,1.5,1.1,1.1,1.1,1.0,0.9,0.9,0.8,0.8,0.8,0.8,0.9,0.9,0.9,1.1,1.2,1.2,1.3,1.5,1.6,1.9,2.1,2.5,2.5,3.4,4.6,4.2,4.0,3.6,2.8,2.2,2.0,1.9,1.6,1.7,1.6,1.5,1.3,1.5,1.5,1.1,1.3,1.4,1.3,1.1,1.4,1.5,1.4,1.4,1.5,1.5,1.2,1.8,2.4],[29.3,29.3,28.8,28.1,29.1,28.1,29.1,29.0,27.5,28.5,29.1,29.0,28.0,28.1,27.5,27.2,27.2,26.7,26.9,27.2,27.4,27.4,28.3,27.1,28.5,29.0,29.6,29.3,29.6,29.9,28.2,28.3,27.3,26.9,26.3,25.4,24.7,23.4,23.3,22.9,23.8,22.9,26.0,26.2,27.1,24.9,23.4,26.7,26.0,23.4,25.1,26.8,25.5,24.6,27.0,27.5,26.8,26.6,27.4,27.3,27.1,24.9,26.4,26.5,26.9,27.0,27.6,27.8,26.8,27.6,27.2,28.0,28.0,27.0,28.0,27.6,28.0,26.4,25.9,24.5,25.5,26.8,26.3,25.0,27.0,26.5,24.4,24.7,25.0,23.1,22.6,24.1,22.7,20.1,22.1,21.8,23.7,25.4,22.6,22.1,20.6,20.4,20.9,19.5,20.3,20.0,21.0,21.9,22.6,24.2,24.9,25.2,25.4,24.2,23.4,21.8,17.5,16.4,15.3,12.8,11.7,10.2,9.2,6.5,5.7,5.5,4.8,3.9,3.8,3.6,4.1,4.5,3.4,2.3,2.0,1.7,1.4,1.6,1.7,1.3,1.2,1.6,1.5,1.3,1.2,1.1,1.1,1.0,0.9,0.9,0.8,0.8,0.8,0.8,0.8,0.9,0.8,1.1,1.2,1.2,1.3,1.5,1.8,1.9,2.4,2.5,3.5,4.6,4.1,4.0,3.7,2.8,2.0,1.9,1.9,1.5,1.6,1.6,1.4,1.2,1.3,1.4,1.0,1.2,1.3,1.2,1.0,1.3,1.3,1.3,1.2,1.5,1.5,1.2,1.8,2.7],[29.3,29.3,28.8,28.2,29.0,28.1,29.1,28.9,27.4,28.3,28.9,28.9,28.0,28.2,27.6,27.4,27.6,26.9,27.1,27.1,26.9,27.2,28.3,27.2,28.3,28.8,29.4,29.3,29.5,29.6,28.2,28.6,27.2,27.0,26.2,25.8,25.2,24.0,23.6,23.1,24.1,23.5,26.1,26.6,26.7,24.7,24.3,26.4,25.8,23.6,24.8,26.3,25.7,24.6,26.6,27.0,26.4,26.4,27.1,27.0,26.7,24.6,25.9,26.5,26.9,26.9,27.3,27.3,26.6,27.2,27.0,27.5,27.5,27.0,27.8,27.3,27.3,26.3,25.8,24.4,25.5,26.6,25.8,25.0,26.7,26.3,24.5,24.5,24.9,22.9,22.5,24.5,22.9,20.6,22.0,22.3,24.2,25.6,23.3,23.0,21.2,21.3,21.6,20.1,20.5,20.8,21.4,22.2,23.0,23.9,25.0,25.5,25.1,24.1,23.8,21.9,18.0,16.7,15.5,13.0,11.4,10.5,9.1,6.0,5.5,5.0,4.6,4.0,3.7,3.6,4.1,4.4,3.5,2.5,2.2,1.9,1.6,1.8,1.9,1.5,1.4,1.8,1.8,1.4,1.4,1.3,1.3,1.2,1.0,0.9,0.8,0.9,0.8,0.8,0.8,0.9,0.9,0.9,1.1,1.2,1.3,1.4,1.7,1.9,2.3,2.5,3.4,4.5,4.1,4.0,3.6,2.8,2.0,2.0,2.0,1.6,1.6,1.7,1.5,1.2,1.4,1.5,1.1,1.3,1.5,1.5,1.1,1.5,1.6,1.5,1.4,1.7,1.7,1.4,2.0,2.8],[29.5,29.4,29.0,28.5,29.3,28.1,29.0,29.3,27.5,28.3,28.9,29.0,27.9,28.2,27.5,27.2,27.4,26.7,26.8,27.1,27.2,27.1,28.2,27.0,28.1,28.7,29.4,29.0,29.2,29.7,28.3,28.4,27.1,26.8,26.1,24.9,24.7,23.4,22.4,23.0,23.5,23.5,25.8,25.8,26.2,24.6,23.4,26.0,25.3,23.0,24.6,26.0,25.4,24.1,26.2,26.7,26.4,25.5,26.5,26.2,26.4,24.3,25.5,26.0,26.3,26.4,26.5,26.7,26.7,26.6,26.4,26.9,27.0,27.3,27.4,27.0,26.8,26.1,25.8,24.3,25.5,26.4,25.3,24.7,26.2,25.8,24.1,24.1,25.0,22.7,21.9,24.6,22.6,19.9,21.5,22.3,23.9,25.3,22.7,22.7,21.1,21.1,21.2,19.9,20.1,20.3,21.3,22.1,23.0,24.4,25.7,25.7,25.7,24.8,24.2,22.5,18.7,17.3,16.6,13.7,12.1,11.2,9.8,6.6,5.9,5.5,5.2,4.2,4.1,3.9,4.6,4.9,4.0,2.8,2.5,2.1,1.7,2.2,2.1,1.6,1.7,2.1,1.9,1.5,1.6,1.5,1.4,1.4,1.3,1.1,0.9,1.0,1.0,0.8,0.8,0.8,0.9,0.9,0.9,1.2,1.3,1.3,1.6,2.0,2.4,2.6,3.5,4.6,4.2,4.1,3.8,2.8,2.1,2.2,2.0,1.5,1.7,1.8,1.5,1.3,1.6,1.6,1.2,1.4,1.7,1.5,1.2,1.7,1.8,1.7,1.6,2.0,2.0,1.6,2.2,2.9],[29.6,29.3,28.9,28.5,29.2,28.0,29.1,29.0,27.8,28.5,29.1,28.9,27.9,28.2,27.3,26.9,27.1,26.4,26.7,27.1,27.1,27.0,28.3,27.0,28.2,28.8,29.6,29.1,29.4,29.7,28.1,28.3,27.5,26.9,26.4,25.5,25.1,23.8,23.0,23.5,24.0,23.5,26.1,25.8,26.7,24.7,23.9,26.3,25.3,22.9,24.5,26.0,24.8,23.7,26.3,26.8,25.9,25.7,26.9,26.5,26.7,24.6,26.0,26.0,26.7,26.7,27.1,27.0,26.2,27.0,26.8,27.4,27.4,26.3,28.0,27.6,27.4,26.1,25.4,24.2,24.9,26.8,25.7,25.1,26.9,26.3,24.0,24.1,24.1,22.5,21.9,23.3,22.3,20.0,21.9,22.3,24.0,25.1,22.7,22.9,21.2,21.4,21.4,19.7,20.3,20.1,20.7,21.8,22.8,24.0,25.6,25.7,25.7,24.8,23.9,22.5,17.7,16.3,14.4,12.3,10.9,10.9,9.3,6.3,5.6,5.3,4.8,3.9,3.7,3.7,4.3,4.7,3.6,2.7,2.2,2.0,1.6,1.9,2.0,1.5,1.6,1.9,1.9,1.5,1.5,1.4,1.4,1.3,1.2,1.1,0.9,0.9,0.9,0.9,0.8,0.8,0.8,0.9,0.9,0.9,1.1,1.3,1.5,1.7,2.2,2.5,3.3,4.5,4.0,3.9,3.4,2.5,1.9,1.9,1.8,1.4,1.5,1.5,1.3,1.1,1.3,1.4,1.0,1.3,1.4,1.3,1.2,1.5,1.6,1.6,1.5,1.9,1.8,1.5,2.1,2.8],[29.6,29.4,28.8,28.2,29.2,28.0,29.1,29.0,27.5,28.4,29.1,29.0,28.1,28.0,27.4,27.1,27.2,26.5,26.9,27.1,27.0,27.4,28.3,27.0,28.5,29.0,29.4,29.3,29.5,29.7,28.2,28.6,27.5,27.0,26.2,25.4,24.7,23.6,23.1,23.0,23.9,23.4,26.1,26.5,26.9,24.6,24.2,26.3,25.5,23.5,24.8,26.1,25.2,24.6,26.4,26.8,26.2,26.3,27.0,26.6,26.6,24.6,25.9,26.1,26.7,26.7,27.1,27.3,26.3,27.0,26.9,27.4,27.5,27.0,28.0,27.4,27.6,26.4,25.3,24.6,25.4,26.7,25.8,24.9,26.7,26.3,24.2,24.3,24.7,23.3,22.6,24.2,22.7,20.5,22.2,22.2,24.2,25.5,23.4,23.2,21.1,21.1,21.1,19.8,20.2,20.4,21.0,22.3,22.9,24.4,25.4,25.7,25.4,24.3,24.0,22.2,18.2,16.7,15.1,13.0,11.4,10.2,8.9,6.5,5.7,5.4,5.0,3.9,3.8,3.6,4.1,4.5,3.5,2.6,2.2,1.9,1.6,1.9,2.0,1.6,1.6,1.9,1.9,1.7,1.6,1.5,1.5,1.4,1.3,1.2,1.0,1.1,0.9,0.9,0.8,0.8,0.8,0.8,0.9,0.9,0.9,1.1,1.5,1.5,2.3,2.4,3.4,4.5,4.1,4.0,3.5,2.6,1.8,1.7,1.7,1.4,1.4,1.4,1.3,1.0,1.3,1.4,1.0,1.2,1.4,1.4,1.2,1.4,1.5,1.6,1.5,1.9,1.8,1.6,2.1,2.8],[29.4,29.1,28.8,28.4,29.2,28.0,29.0,29.1,27.5,28.3,28.9,29.0,28.0,28.0,27.4,27.1,27.3,26.4,26.8,27.0,26.9,27.1,28.2,27.4,28.3,28.9,29.5,29.1,29.6,29.7,28.1,28.4,27.0,26.9,26.1,25.2,24.7,23.1,22.6,22.7,23.2,22.9,25.6,25.9,26.3,24.6,23.5,25.9,25.2,23.6,24.7,26.1,25.2,24.7,26.2,26.7,26.7,25.6,26.5,26.4,26.2,24.1,25.3,26.5,26.7,26.5,26.6,26.8,26.7,26.8,26.8,27.0,27.1,26.9,27.6,27.2,27.0,26.3,25.7,24.4,25.6,26.5,25.2,24.5,26.5,25.8,24.3,24.3,25.0,22.5,21.6,24.6,22.5,19.8,21.6,22.3,24.0,25.2,22.7,22.5,21.1,21.3,21.1,20.0,20.2,20.6,21.4,22.2,23.4,24.2,25.6,25.7,25.5,24.5,24.3,22.4,18.7,17.3,16.4,13.9,12.6,10.9,9.6,6.3,5.8,5.4,4.8,4.1,3.8,4.0,4.6,4.9,3.9,2.9,2.5,2.2,1.8,2.1,2.2,1.8,1.8,2.2,2.2,1.8,1.8,1.7,1.7,1.6,1.5,1.4,1.2,1.3,1.1,1.0,0.9,0.9,0.8,0.8,0.8,1.0,1.0,1.1,1.3,1.6,2.2,2.2,3.4,4.3,4.0,3.8,3.6,2.7,1.9,2.0,1.9,1.5,1.5,1.7,1.5,1.1,1.4,1.7,1.3,1.4,1.6,1.7,1.4,1.7,1.8,1.8,1.7,2.1,2.0,1.8,2.4,3.0],[29.6,29.2,28.8,28.3,29.3,27.9,29.1,29.2,27.4,28.3,29.2,28.9,28.0,28.2,27.4,27.1,27.4,26.1,26.8,26.9,26.8,26.6,27.8,26.9,27.8,28.3,29.3,28.5,29.2,29.3,27.6,28.3,27.0,26.7,26.4,25.5,24.8,23.7,23.1,23.1,23.9,23.8,26.2,26.3,26.2,24.6,24.1,26.1,24.9,23.2,24.7,25.2,24.6,24.2,26.0,26.5,25.9,25.6,26.7,26.1,26.6,24.6,26.1,26.0,26.6,26.7,26.9,26.9,25.8,26.8,26.4,26.9,27.1,26.0,27.8,27.3,27.2,26.0,25.1,24.5,24.9,26.6,25.8,25.2,26.7,26.5,24.6,24.1,24.5,22.7,22.3,23.7,22.7,20.2,22.2,22.8,24.1,25.7,23.0,22.6,20.7,21.0,21.1,19.6,20.1,19.9,20.5,22.1,22.7,23.9,25.4,25.3,25.5,24.6,24.3,22.5,18.9,16.9,15.7,13.4,11.9,11.0,9.3,6.4,5.7,5.9,5.1,4.2,4.3,4.3,5.1,5.2,4.4,3.4,2.7,2.5,2.0,2.5,2.7,2.0,2.1,2.7,2.6,2.1,2.1,2.0,1.8,1.8,1.7,1.6,1.4,1.4,1.3,1.2,0.9,1.0,0.9,0.8,0.8,0.8,1.0,1.1,1.2,1.6,2.2,2.2,3.2,4.4,4.1,4.2,3.7,2.6,2.0,2.0,1.8,1.4,1.6,1.7,1.4,1.2,1.6,1.7,1.3,1.6,1.8,1.8,1.6,2.0,2.1,2.0,2.0,2.5,2.4,2.1,2.7,3.3],[29.6,29.4,29.0,28.6,29.3,28.3,29.3,29.3,28.0,28.8,29.4,29.2,28.3,28.6,27.5,27.3,27.3,26.7,26.8,27.3,27.2,27.6,28.5,27.3,28.6,29.0,29.7,29.1,29.5,29.7,28.4,28.6,27.3,27.2,26.2,25.7,25.0,23.9,23.2,23.3,24.0,23.6,26.1,26.4,26.5,24.4,24.7,26.1,25.2,23.1,24.7,25.8,24.7,23.9,26.2,26.5,25.8,25.6,26.8,26.4,26.7,24.7,26.1,25.5,26.6,26.6,26.9,26.9,26.0,26.6,26.4,27.1,27.4,26.2,27.7,27.3,27.3,25.7,25.3,24.1,25.0,26.5,25.5,25.0,26.8,26.3,24.3,24.4,24.6,22.8,22.1,23.8,22.8,20.3,21.6,22.6,24.2,25.6,23.1,22.6,20.9,20.6,20.8,19.6,19.9,19.7,20.5,21.8,22.7,24.4,25.3,25.7,25.9,24.2,24.1,22.5,18.1,16.3,15.6,13.2,11.3,11.1,9.4,6.3,5.5,5.8,4.9,4.0,4.0,4.0,4.7,5.0,4.2,3.2,2.7,2.4,2.0,2.5,2.7,2.1,2.1,2.6,2.4,2.1,2.2,2.0,2.0,1.9,1.8,1.7,1.5,1.5,1.3,1.3,1.0,1.0,1.0,1.0,0.8,0.8,0.8,1.0,1.1,1.3,1.9,1.9,2.7,3.9,3.6,3.7,3.2,2.3,1.7,1.7,1.6,1.2,1.4,1.5,1.3,1.0,1.4,1.6,1.3,1.5,1.7,1.7,1.6,1.9,2.0,2.1,2.0,2.5,2.4,2.2,2.7,3.2],[29.6,29.3,28.9,28.3,29.3,27.8,29.4,29.1,27.7,28.5,29.3,29.2,28.0,28.2,27.3,27.1,27.1,26.2,26.4,26.8,26.6,27.1,28.1,26.9,28.1,28.7,29.3,28.9,29.3,29.5,28.0,28.5,27.0,26.8,25.7,25.2,24.4,23.1,22.4,22.4,23.6,23.4,25.8,26.2,26.1,24.5,24.2,26.0,25.4,23.5,25.2,26.0,25.0,24.7,26.2,26.8,26.3,25.8,26.6,26.3,26.4,24.3,25.7,26.0,26.5,26.4,26.5,26.7,26.2,26.6,26.7,26.8,26.9,26.9,27.3,26.8,26.9,26.1,25.4,24.3,25.5,26.1,25.3,24.6,26.5,26.2,24.4,24.3,24.3,22.7,22.0,24.1,22.8,20.1,21.5,22.3,24.3,25.4,23.0,22.8,20.9,21.3,21.1,20.0,20.5,20.8,21.5,22.5,23.6,24.5,25.8,25.8,25.5,24.4,24.0,22.3,18.1,17.2,15.3,12.9,11.4,10.4,9.1,6.2,5.7,5.6,4.9,4.1,4.1,4.1,4.8,5.1,4.3,3.3,2.8,2.6,2.2,2.7,2.8,2.4,2.5,2.8,2.7,2.4,2.5,2.4,2.4,2.3,2.1,1.9,1.8,1.8,1.5,1.5,1.3,1.2,1.1,1.1,1.1,0.8,0.8,0.9,1.1,1.3,2.0,2.1,3.2,4.2,4.0,4.1,3.5,2.6,1.8,1.9,1.8,1.3,1.5,1.7,1.4,1.1,1.6,1.8,1.5,1.7,1.9,2.0,1.9,2.2,2.3,2.3,2.4,2.8,2.7,2.6,3.0,3.5],[29.2,29.1,28.9,28.4,29.2,27.9,29.1,29.1,27.8,28.4,29.1,29.1,28.1,28.0,27.4,26.8,27.1,26.2,26.4,26.7,26.9,27.6,28.5,26.8,28.3,29.0,29.4,29.3,29.4,29.8,28.6,28.8,27.0,27.1,25.8,25.2,24.7,23.4,22.8,22.8,23.4,23.2,25.9,26.0,26.0,24.5,24.1,26.0,25.3,23.5,25.0,26.1,25.4,24.7,26.2,26.8,26.5,25.6,26.1,26.3,25.8,24.1,25.0,26.3,26.5,26.1,26.3,26.2,26.4,26.4,26.4,26.5,26.6,27.0,27.2,26.6,26.6,26.1,25.4,23.9,25.3,26.0,25.1,24.5,26.2,25.5,24.0,24.0,24.8,22.2,21.6,24.2,22.9,20.0,21.2,22.5,24.0,25.4,22.6,22.1,20.7,20.9,20.6,19.9,20.1,20.3,21.4,22.2,23.3,24.2,25.6,25.6,25.1,24.4,24.1,22.2,18.6,17.3,16.5,13.9,12.7,11.3,9.9,6.8,6.3,6.2,5.6,4.5,4.5,4.7,5.5,5.7,4.8,3.8,3.4,3.1,2.7,3.2,3.3,2.8,2.8,3.4,3.2,2.8,3.0,2.9,2.6,2.6,2.3,2.2,2.1,2.1,1.8,1.7,1.6,1.5,1.3,1.2,1.3,1.1,0.8,0.8,1.0,1.3,2.0,1.9,3.3,4.4,4.2,4.3,3.8,2.8,1.9,2.1,2.1,1.5,1.7,2.0,1.8,1.4,1.9,2.3,1.8,2.0,2.3,2.3,2.1,2.4,2.6,2.7,2.7,3.1,3.1,3.0,3.4,3.9],[29.6,29.4,29.2,28.7,29.5,28.0,29.3,29.4,28.2,28.5,29.4,29.2,28.2,28.3,27.2,27.0,27.0,26.1,26.5,26.8,27.0,27.4,28.3,27.1,28.4,29.1,29.6,29.1,29.2,29.6,28.5,28.6,27.0,26.8,26.1,25.5,25.3,23.4,22.4,22.4,23.7,23.7,26.4,26.5,26.2,24.7,23.9,26.1,25.6,23.1,24.4,25.8,25.1,24.1,26.0,26.1,25.9,25.6,26.0,26.4,26.0,24.4,25.4,26.0,26.4,26.4,26.8,26.7,26.5,26.7,26.6,26.9,27.2,26.7,27.8,27.3,27.3,26.3,25.6,24.1,25.0,26.4,25.7,24.9,26.7,26.0,24.2,23.9,24.4,22.3,22.0,23.6,22.3,19.9,21.6,22.1,23.9,25.5,22.5,21.9,20.0,20.2,20.8,19.2,19.6,20.3,20.5,22.1,23.0,24.3,25.6,26.0,26.1,25.1,24.4,23.5,19.6,18.1,16.2,14.4,12.6,11.6,10.5,7.9,7.0,7.8,6.8,5.8,6.3,6.2,7.5,7.9,7.1,6.0,5.2,4.8,4.2,5.4,5.2,4.2,4.8,5.4,5.0,4.4,4.7,4.3,4.0,4.3,4.0,3.4,3.2,3.5,3.0,2.5,2.3,2.5,1.9,1.7,1.9,1.8,1.4,1.0,0.8,1.1,1.9,1.8,3.2,4.3,4.6,4.9,4.4,3.1,2.5,3.2,2.8,2.1,2.5,3.2,2.7,2.0,3.0,3.6,2.9,3.1,3.9,3.9,3.5,4.3,4.7,4.9,4.4,5.3,5.4,4.7,5.4,5.8],[29.4,29.4,28.9,28.5,29.3,27.8,29.3,29.2,27.7,28.6,29.4,29.3,28.0,28.3,27.3,27.2,27.1,26.6,26.8,27.2,27.1,27.6,28.5,27.3,28.5,29.1,29.5,29.1,29.4,29.6,28.6,28.7,27.4,27.1,26.2,25.6,25.0,23.5,22.1,22.8,23.8,23.5,26.3,26.1,26.4,24.9,23.8,26.0,25.6,23.5,24.8,26.0,25.0,24.1,26.0,26.4,25.7,25.4,26.1,26.3,25.8,24.2,25.2,25.9,26.4,26.7,26.9,26.7,26.3,26.4,26.6,27.1,27.2,26.8,27.6,27.1,27.0,26.2,25.5,24.4,25.3,26.5,25.7,24.9,26.6,25.9,24.3,24.0,24.3,22.9,22.5,24.0,22.3,20.7,22.2,22.7,24.2,25.5,22.9,22.8,21.3,21.0,21.1,20.0,20.4,20.8,21.6,22.8,24.0,24.9,26.0,26.2,26.1,25.1,24.3,23.6,20.2,18.6,17.5,15.9,13.4,12.2,11.7,9.6,8.3,9.1,8.2,7.5,8.5,7.6,9.5,10.5,9.8,8.1,7.5,7.0,7.0,7.9,7.6,6.5,7.5,8.1,7.1,6.7,7.3,7.1,6.9,6.8,6.4,6.2,5.6,5.4,5.4,4.8,4.2,4.0,3.6,3.6,2.6,2.3,2.2,1.8,1.2,0.8,1.3,1.9,3.4,5.0,5.1,5.1,4.9,3.6,2.7,3.6,3.6,2.4,2.8,4.0,3.9,3.5,4.3,5.2,4.9,5.3,6.0,6.5,6.4,6.7,7.1,7.1,7.2,7.9,7.9,7.3,7.8,8.0],[29.5,29.6,29.2,28.9,29.6,28.2,29.4,29.5,28.3,28.6,29.4,29.4,28.2,28.5,27.6,27.4,27.6,26.8,27.3,27.4,27.3,27.5,28.5,27.8,28.5,29.2,29.7,29.2,29.5,29.8,28.5,28.8,27.9,27.3,26.7,26.1,25.7,24.0,22.8,23.3,24.3,23.9,26.7,26.6,27.0,25.4,24.1,26.5,26.3,23.9,25.1,26.7,25.9,24.5,26.6,27.0,26.3,26.3,26.5,27.0,26.6,24.6,26.1,26.7,27.0,27.3,27.6,27.3,26.8,27.1,27.2,27.8,27.8,27.5,28.2,27.7,27.7,26.8,26.3,25.0,25.9,27.1,26.5,25.7,27.3,26.6,25.0,24.6,25.0,23.4,23.2,24.4,23.0,21.5,22.6,22.9,23.9,25.3,22.7,22.6,21.5,21.4,21.9,20.5,20.5,21.3,21.4,22.8,23.7,24.7,25.8,26.1,26.0,25.1,24.2,23.5,21.0,19.2,17.6,17.2,14.5,12.7,13.3,11.7,10.4,11.8,10.5,10.1,11.4,11.1,13.1,13.6,12.5,11.4,10.3,9.8,9.0,10.3,10.9,9.4,9.8,10.9,10.7,9.3,10.0,9.2,9.1,9.2,8.4,7.6,8.0,7.8,6.7,6.7,6.8,6.1,4.3,5.1,4.4,3.0,3.3,3.6,2.5,1.4,0.8,1.8,3.0,5.0,5.7,6.1,6.4,5.2,3.4,5.6,5.6,3.0,4.2,5.8,5.3,4.2,5.5,7.1,6.2,6.2,7.9,8.4,7.3,8.5,9.2,9.4,8.8,9.7,10.4,9.8,11.0,11.0],[29.8,29.7,29.4,29.0,29.6,28.3,29.5,29.4,28.5,29.0,29.5,29.5,28.4,28.7,27.7,27.5,27.9,26.8,27.5,27.6,27.5,27.9,28.9,27.7,28.9,29.5,29.8,29.4,29.6,30.0,28.9,29.1,27.8,27.5,26.9,26.1,25.8,24.2,23.3,23.4,24.4,23.9,26.9,27.0,27.4,25.8,24.5,26.7,26.2,23.4,25.0,26.5,25.7,24.7,26.7,26.8,26.2,26.3,26.5,26.8,26.3,24.8,26.0,26.5,26.8,27.0,27.5,27.0,26.8,27.1,27.1,27.5,27.6,27.5,28.0,27.7,27.6,27.2,26.2,24.8,25.6,26.8,26.4,25.7,27.1,26.4,24.9,24.5,24.5,23.0,23.1,24.2,22.8,21.0,22.0,22.5,23.5,25.2,22.5,22.3,21.1,21.2,21.9,20.2,20.6,21.0,21.2,22.4,23.4,24.3,25.4,25.7,25.7,24.7,24.3,23.0,20.6,19.1,17.7,16.8,14.8,12.9,13.0,10.9,10.0,10.7,9.8,9.5,10.2,10.2,11.7,12.2,11.3,10.8,9.4,8.8,9.1,10.3,10.0,9.4,10.2,10.9,10.0,10.1,10.1,10.0,9.6,9.9,9.3,8.8,8.0,8.4,8.0,7.1,6.3,6.0,5.3,4.9,4.8,4.0,4.0,3.9,2.6,2.3,1.2,0.8,2.2,4.1,4.8,5.6,5.4,4.0,3.4,4.5,4.6,3.4,4.2,5.2,5.3,4.6,5.9,6.8,6.7,6.8,7.6,8.3,8.4,8.3,9.0,9.6,9.3,10.4,10.6,10.1,11.1,10.6],[30.0,29.9,29.5,29.2,29.9,28.7,29.6,29.8,29.0,29.0,29.7,29.6,28.8,29.1,27.9,28.0,28.0,27.1,27.9,27.7,27.6,28.3,28.9,28.0,29.0,29.7,29.9,29.6,29.7,30.1,29.1,28.9,28.1,27.6,26.9,26.6,26.3,24.5,23.8,23.7,24.6,23.8,26.9,26.7,27.6,26.0,24.2,27.0,26.2,23.5,25.1,26.9,25.5,24.4,26.7,27.1,26.4,26.6,26.6,27.2,26.8,24.8,26.6,26.9,27.2,27.3,28.0,27.4,26.9,27.4,27.4,28.1,28.2,27.2,28.5,28.2,28.0,27.5,26.4,24.9,25.8,27.4,26.7,26.1,27.5,26.9,25.1,24.8,24.9,22.9,22.9,24.1,22.9,21.0,22.0,22.5,23.1,24.9,22.4,21.7,20.4,20.8,21.5,20.0,20.3,21.1,20.9,22.5,22.8,24.1,25.1,25.5,25.6,25.0,24.7,24.0,22.2,20.5,18.9,18.5,15.7,13.9,15.0,13.7,12.5,13.8,13.1,12.8,13.4,13.5,15.7,16.0,15.6,14.5,12.4,11.5,11.6,13.4,13.1,11.3,12.7,14.3,13.4,12.0,13.4,13.0,13.1,12.1,11.6,11.5,10.0,10.7,10.3,9.9,7.5,7.8,7.6,6.8,6.4,5.4,6.0,5.6,3.6,4.2,3.0,1.9,0.8,3.3,4.6,6.0,5.9,4.9,5.3,7.2,5.8,4.5,7.1,8.1,7.6,7.4,10.0,9.8,9.3,10.0,11.0,11.3,11.4,12.1,12.0,12.6,12.7,14.1,14.1,13.3,15.0,14.6],[30.3,30.3,30.1,29.9,30.4,29.6,30.3,30.4,29.6,29.9,30.4,30.3,29.7,30.0,29.1,29.2,29.2,28.3,29.1,28.8,28.5,28.9,29.4,28.9,29.6,30.0,30.4,30.0,30.2,30.4,29.5,29.5,29.0,28.4,28.2,27.6,27.2,25.7,25.3,25.0,25.7,24.7,27.8,27.4,28.5,26.7,24.9,27.9,27.3,24.6,26.0,27.8,26.5,25.4,27.3,27.9,27.3,27.2,27.2,28.1,27.6,25.5,27.3,27.8,28.0,28.5,29.1,28.6,28.1,28.4,28.5,29.3,29.5,28.6,29.5,29.2,29.2,28.4,27.5,26.1,27.0,28.6,28.3,27.5,28.7,27.9,26.0,25.9,26.0,24.3,24.8,25.1,24.1,22.8,23.5,23.7,24.1,25.4,23.1,22.4,21.6,21.6,23.0,20.9,22.0,22.7,22.6,24.0,24.4,25.3,26.2,26.5,27.1,26.3,26.1,25.7,24.8,22.9,20.8,21.4,18.3,17.1,19.0,17.9,16.0,17.7,16.9,16.9,18.8,18.4,20.1,21.1,20.1,19.3,17.8,15.9,17.2,18.6,18.4,16.9,18.8,19.3,18.1,17.4,18.1,18.3,17.5,16.8,17.4,16.1,15.0,15.4,14.7,14.6,12.8,12.2,12.0,11.2,10.0,9.6,10.2,9.2,5.8,6.5,5.5,4.2,2.4,0.8,3.0,4.7,5.9,5.5,6.8,9.1,8.6,7.8,9.8,11.7,11.5,11.4,13.3,14.2,13.7,15.0,15.8,16.4,16.9,17.4,17.9,18.2,18.0,19.6,19.4,18.3,19.2,18.4],[30.2,30.1,29.9,29.7,30.2,29.3,30.2,30.2,29.5,29.9,30.3,30.2,29.6,30.0,29.0,29.1,29.2,28.3,29.0,28.7,28.7,29.0,29.6,29.0,29.6,30.0,30.3,30.0,30.2,30.4,29.5,29.6,29.2,28.5,28.4,27.8,27.5,25.9,25.6,25.2,26.0,25.4,28.2,27.8,28.7,27.3,25.8,28.1,27.7,25.7,26.9,28.3,27.2,26.1,27.6,28.1,27.5,27.4,27.3,28.2,27.6,25.8,27.3,27.9,28.1,28.5,29.0,28.5,28.1,28.5,28.5,29.2,29.2,28.5,29.4,29.2,29.1,28.7,28.1,26.7,27.4,28.5,28.3,27.4,28.7,27.8,26.7,26.4,26.5,24.8,24.9,26.0,24.5,23.0,23.9,24.1,24.8,25.8,23.2,22.5,21.6,21.7,22.8,21.2,21.6,22.2,22.1,23.6,23.7,25.0,25.9,26.2,26.3,25.0,24.9,23.8,22.2,21.0,18.8,18.6,16.3,13.7,15.3,14.3,13.4,15.4,15.4,15.3,16.7,17.2,18.8,19.0,17.9,17.5,16.0,15.8,15.5,16.7,17.5,16.5,17.2,17.9,17.8,16.8,17.4,16.7,16.3,16.4,16.5,15.6,15.4,15.0,14.0,14.0,13.5,12.1,10.8,11.3,11.8,9.6,9.9,10.6,6.9,5.8,5.7,6.3,4.1,2.7,0.8,2.7,4.1,4.1,5.0,5.9,5.8,5.8,8.1,8.3,9.3,9.2,10.2,10.0,11.5,12.4,13.0,14.0,14.9,13.8,15.0,16.4,15.4,16.7,17.3,17.5,18.3,16.4],[29.9,29.9,29.5,29.3,30.0,28.9,29.9,30.0,29.2,29.6,30.1,30.0,29.2,29.6,28.8,28.9,29.0,28.3,28.8,28.7,28.7,28.6,29.5,28.9,29.4,29.9,30.4,29.8,30.1,30.4,29.1,29.5,28.9,28.4,28.1,27.7,27.3,26.0,25.9,25.5,26.0,25.5,28.1,27.8,28.4,27.2,25.8,27.9,27.6,25.4,26.5,28.0,26.8,25.8,27.6,28.0,27.1,27.2,27.2,27.9,27.3,25.5,26.9,27.6,27.8,28.2,28.5,28.1,27.8,28.3,28.6,28.8,29.0,28.7,29.2,28.9,29.0,28.6,27.8,26.6,27.2,28.6,28.0,27.1,28.5,27.3,26.5,25.7,25.8,24.6,24.6,25.8,24.2,22.8,23.9,23.8,24.6,25.6,23.5,22.7,22.1,21.2,22.8,20.8,21.5,22.2,21.6,23.4,23.6,24.7,25.8,25.8,25.5,24.4,24.2,23.0,20.9,19.5,17.8,17.3,14.6,12.3,13.8,12.0,11.1,12.0,11.3,11.4,13.1,13.7,14.6,15.2,14.3,14.1,12.8,12.0,11.9,13.6,14.0,12.6,13.7,14.7,14.4,13.5,14.6,13.9,13.8,13.8,13.1,12.5,12.2,11.2,10.9,11.2,10.6,9.0,8.4,9.1,9.0,6.4,7.5,8.5,6.3,5.2,5.2,6.0,4.9,5.2,2.0,0.8,1.8,2.7,4.0,4.9,4.0,4.5,5.8,6.4,6.0,7.4,8.3,8.6,8.3,10.2,10.8,10.3,11.5,11.7,12.1,13.4,13.3,14.4,14.4,14.1,14.9,14.2],[30.0,29.9,29.6,29.3,30.0,29.0,29.9,30.1,29.1,29.5,30.1,29.9,29.1,29.6,28.7,28.8,28.9,28.1,28.6,28.4,28.4,28.7,29.3,28.7,29.3,29.8,30.2,29.8,30.0,30.2,29.2,29.3,28.8,28.1,27.6,27.2,27.0,25.3,25.1,24.8,25.7,24.2,27.7,27.2,27.8,26.7,25.0,27.2,27.1,23.3,25.6,27.3,25.9,24.8,26.8,27.3,26.8,26.5,26.9,27.4,26.9,25.0,26.6,27.1,27.5,27.9,28.0,27.9,27.6,27.7,28.1,28.2,28.5,28.3,28.8,28.4,28.7,28.1,27.5,26.1,26.8,28.0,27.8,26.9,27.8,27.0,25.8,25.2,25.0,23.8,23.9,24.5,22.9,21.8,22.7,22.7,23.7,24.7,22.3,21.8,21.0,20.8,21.8,20.3,20.8,21.2,21.1,22.8,22.9,24.3,25.3,25.1,24.8,23.8,24.3,22.8,20.3,19.3,17.0,17.0,14.1,11.4,13.2,12.0,10.7,11.8,11.1,11.0,12.2,13.3,13.7,15.0,13.9,13.7,12.4,11.3,10.6,13.3,12.9,11.6,12.9,14.1,13.9,12.7,14.2,13.7,13.6,13.3,11.6,11.7,12.0,10.6,10.1,10.6,10.4,8.5,7.9,9.2,8.7,5.5,7.1,8.3,6.5,4.4,4.9,6.1,5.1,5.6,3.2,1.6,0.8,1.7,3.4,4.2,3.2,4.0,4.5,5.5,4.8,6.0,8.5,7.3,7.3,8.9,10.2,9.6,10.8,11.9,11.9,12.8,12.8,14.1,14.1,14.2,14.8,14.0],[30.0,29.8,29.6,29.3,30.0,28.6,29.9,29.9,29.1,29.3,29.9,29.8,28.9,29.3,28.3,28.2,28.3,27.4,28.0,28.0,27.9,28.3,29.1,28.3,29.1,29.6,29.9,29.6,29.7,30.0,28.9,29.0,28.3,27.7,27.3,26.7,26.5,25.0,24.6,24.2,25.0,24.7,27.3,26.8,27.3,26.4,24.6,26.8,26.5,23.5,25.2,26.8,25.5,24.2,26.8,26.8,26.3,26.2,26.7,26.7,26.7,24.7,26.1,26.6,26.9,27.3,27.6,27.3,27.0,27.1,27.4,27.6,28.0,27.4,28.2,27.9,28.0,27.2,26.8,25.3,26.0,27.4,26.9,26.0,27.4,26.5,25.1,24.6,24.7,23.2,23.0,24.0,23.1,21.1,22.7,22.7,23.7,25.3,22.5,21.6,20.9,20.5,21.6,19.9,20.3,20.8,20.7,22.6,22.9,24.6,25.3,25.5,25.3,23.7,24.2,22.7,19.6,18.0,16.2,15.5,12.8,11.1,10.7,9.0,8.3,9.2,8.6,8.1,8.9,10.0,10.7,11.2,10.2,10.0,8.3,8.6,7.8,9.3,9.8,9.0,9.5,10.3,10.7,9.6,10.5,9.5,9.9,10.5,9.8,9.2,9.7,8.5,7.1,7.4,8.5,6.3,5.4,6.9,6.8,3.9,4.6,7.2,5.0,3.4,4.2,5.3,4.4,5.5,3.6,2.5,1.3,0.8,1.7,3.1,2.4,2.9,2.8,3.7,3.5,3.5,4.7,5.1,5.6,5.2,6.0,6.7,8.0,7.4,7.7,9.2,9.1,9.5,9.8,10.2,11.3,10.5],[29.8,29.6,29.2,28.7,29.7,28.3,29.4,29.4,28.3,28.9,29.5,29.4,28.4,28.5,27.7,27.6,27.5,26.9,27.1,27.3,27.5,27.8,28.7,27.8,28.6,29.3,29.7,29.4,29.6,29.8,28.7,28.9,27.7,27.6,26.6,26.0,25.5,24.2,23.2,23.6,24.5,23.9,26.9,26.7,26.7,25.2,24.3,26.3,26.0,23.7,24.9,26.3,25.3,24.1,26.5,26.6,26.0,25.9,26.3,26.2,25.9,24.4,25.3,25.8,26.3,26.6,26.9,26.8,26.2,26.5,26.8,26.8,27.1,26.7,27.5,27.2,27.4,26.6,25.9,24.5,25.2,27.0,26.2,25.4,26.6,25.8,24.4,24.0,24.2,22.8,22.4,23.8,22.7,20.5,21.9,22.1,24.2,26.1,22.9,22.2,20.8,20.6,21.2,19.9,20.1,20.5,21.1,22.5,23.3,24.5,25.6,25.6,25.6,23.9,23.9,22.2,18.3,16.3,15.3,13.3,11.8,10.6,9.6,7.1,6.4,6.7,6.1,5.2,5.4,5.8,6.8,6.9,6.0,5.5,4.4,4.4,3.7,4.6,5.0,4.1,4.4,5.3,5.2,4.3,4.9,4.3,4.5,4.5,4.0,3.9,3.9,3.6,3.0,3.3,3.3,2.6,2.5,2.9,2.9,1.9,2.2,2.8,2.4,1.9,2.7,3.1,3.4,4.7,3.8,3.6,2.6,1.4,0.8,1.0,1.3,1.3,1.2,1.4,1.8,1.8,1.9,2.2,2.5,2.6,2.6,3.0,3.0,3.3,3.4,3.9,3.9,4.4,4.8,4.6,5.4,5.7],[29.6,29.5,29.1,28.8,29.6,28.1,29.3,29.4,28.3,28.7,29.4,29.4,28.3,28.5,27.5,27.3,27.5,26.9,27.1,27.3,27.4,27.3,28.6,27.3,28.3,29.2,29.7,29.2,29.7,29.8,28.5,28.8,27.5,27.2,26.5,26.2,25.5,24.5,23.8,23.9,24.8,24.2,26.8,26.9,26.8,25.6,24.5,26.6,25.8,23.7,25.0,26.6,25.2,23.8,27.0,26.9,26.2,26.4,26.7,26.2,26.2,24.7,25.7,26.1,26.7,26.9,27.0,27.1,26.4,26.8,27.2,27.1,27.5,27.0,27.8,27.5,27.6,26.6,25.9,24.9,25.6,27.0,26.4,25.7,26.6,26.0,24.4,24.4,24.4,22.9,22.6,23.6,22.5,20.6,21.8,21.7,24.3,25.7,23.0,22.3,21.1,20.7,21.1,19.5,19.6,20.3,20.8,22.3,23.2,24.4,25.7,25.5,25.0,23.5,23.4,21.4,17.6,15.9,14.9,12.9,11.2,9.9,8.8,6.6,5.8,6.2,5.6,4.4,4.6,4.9,5.6,5.8,4.9,4.1,3.3,3.4,2.8,3.4,3.8,3.3,3.2,3.9,4.2,3.5,4.0,3.3,3.6,3.7,3.1,2.9,2.9,2.9,2.3,2.6,2.6,2.1,1.9,2.4,2.2,1.6,1.8,2.3,2.2,1.9,2.6,2.9,3.4,4.4,4.0,3.9,3.1,1.8,0.9,0.8,0.9,1.1,1.1,1.0,1.3,1.4,1.5,1.6,1.9,2.0,2.0,2.3,2.4,2.5,2.5,2.9,3.0,3.4,3.4,3.6,4.4,4.9],[29.6,29.2,28.9,28.5,29.5,28.0,29.3,29.4,27.9,28.4,29.4,29.0,28.0,28.3,27.1,27.0,27.1,26.5,26.7,26.8,26.7,26.9,28.1,26.8,27.9,28.7,29.4,28.9,29.4,29.5,28.3,28.5,27.2,26.8,26.0,25.7,25.1,24.0,23.2,23.2,23.9,23.7,26.1,26.1,26.1,24.5,23.8,25.8,25.1,22.3,23.8,25.5,24.4,23.3,26.0,25.9,25.4,25.7,26.2,25.5,25.9,24.4,25.5,25.4,26.0,25.8,26.3,26.3,25.5,25.6,26.3,26.1,26.5,26.1,27.0,26.5,26.8,26.1,25.0,23.8,24.5,25.8,25.5,24.9,25.7,25.7,23.8,23.6,23.6,22.3,21.7,22.4,21.9,19.8,21.1,21.6,23.6,25.0,22.6,21.6,20.1,19.9,20.6,18.8,19.2,19.5,20.2,21.9,22.6,23.9,24.9,24.8,24.2,23.3,23.2,21.8,17.3,16.5,14.7,13.4,11.8,10.9,9.5,6.9,5.7,6.1,5.3,4.4,4.6,4.7,5.6,5.9,4.8,4.0,3.1,3.1,2.5,3.2,3.6,2.9,2.9,3.5,3.7,3.2,3.4,3.0,3.3,3.2,2.7,2.6,2.6,2.5,2.0,2.4,2.2,1.9,1.8,2.2,2.0,1.4,1.7,2.2,2.0,1.9,2.6,2.8,3.2,4.3,4.0,3.7,3.1,1.7,1.1,0.9,0.8,0.9,1.1,1.0,1.1,1.3,1.4,1.5,1.6,1.9,1.8,2.0,2.2,2.4,2.4,2.6,2.7,3.3,3.3,3.1,3.8,4.5],[29.7,29.4,29.0,28.6,29.6,27.9,29.5,29.5,28.3,28.7,29.7,29.4,28.3,28.4,27.5,27.2,27.1,26.6,26.7,26.9,27.0,27.4,28.3,26.9,28.1,28.8,29.4,28.8,29.2,29.6,28.4,28.5,27.1,27.0,26.0,25.7,24.9,24.0,23.3,23.2,24.1,23.5,26.0,26.4,25.8,24.5,23.9,25.7,25.0,22.4,24.4,25.6,24.4,23.1,25.9,26.2,25.4,25.2,26.0,25.8,25.7,24.1,25.0,25.3,26.0,25.9,26.2,26.2,25.5,25.9,26.0,26.4,26.5,25.9,27.1,26.4,26.5,25.5,24.8,23.7,24.5,25.9,25.3,24.6,25.8,25.5,23.9,23.7,24.0,22.3,22.0,23.0,22.2,20.1,21.2,21.9,24.2,25.6,22.8,22.0,20.5,20.4,20.7,19.4,19.7,20.1,21.1,22.2,22.9,24.3,25.4,25.5,25.3,23.9,23.8,22.4,18.2,16.6,15.0,12.9,11.4,10.9,9.6,6.6,5.6,5.9,5.0,4.1,4.3,4.5,5.1,5.4,4.5,3.7,3.0,2.9,2.4,2.9,3.3,2.7,2.6,3.2,3.4,2.9,3.1,2.7,2.9,2.9,2.5,2.3,2.4,2.3,1.9,2.1,2.0,1.7,1.6,2.0,1.8,1.2,1.5,2.0,1.8,1.6,2.3,2.5,3.0,4.1,3.6,3.6,2.9,1.7,1.2,1.0,0.8,0.8,0.8,0.9,1.0,0.9,1.2,1.4,1.5,1.7,1.7,1.9,1.9,2.2,2.3,2.5,2.4,3.0,3.0,2.9,3.6,4.1],[29.7,29.3,29.1,28.4,29.4,27.9,29.3,29.3,28.2,28.5,29.4,29.3,28.2,28.3,27.5,27.3,27.4,26.6,26.8,27.1,27.2,27.3,28.3,27.4,28.2,28.9,29.4,29.1,29.6,29.5,28.4,28.5,27.5,27.0,26.4,25.5,24.8,23.8,23.4,23.0,24.0,24.0,26.2,26.3,26.3,24.9,24.2,26.0,25.6,23.7,24.6,26.1,24.9,24.0,26.1,26.5,25.8,25.4,26.2,25.9,25.8,24.0,25.0,25.4,26.1,26.3,26.6,26.5,25.7,26.3,26.6,26.6,26.9,26.5,27.5,26.9,27.0,26.0,25.4,24.4,25.1,26.4,25.5,24.6,26.1,25.7,23.7,23.6,23.8,22.3,22.0,23.6,22.6,20.0,21.5,22.0,24.5,25.6,23.1,22.5,20.8,20.6,20.6,19.4,19.8,20.1,21.1,22.3,23.4,24.6,26.2,26.0,25.6,23.8,24.0,21.6,18.0,16.4,15.0,12.5,11.6,10.4,8.8,6.4,5.6,5.5,5.1,3.9,3.9,4.0,4.7,4.9,4.0,3.2,2.6,2.7,2.2,2.6,2.8,2.5,2.4,2.8,3.0,2.6,2.7,2.3,2.5,2.5,2.2,2.1,2.1,2.2,1.7,1.9,1.9,1.6,1.4,1.8,1.6,1.2,1.4,1.8,1.8,1.6,2.2,2.4,3.1,4.0,3.5,3.8,3.0,1.7,1.2,1.1,1.0,0.8,0.8,0.8,1.0,0.9,1.0,1.2,1.4,1.4,1.4,1.7,1.7,1.8,1.9,2.2,2.1,2.5,2.6,2.6,3.1,3.6],[29.5,29.3,29.1,28.5,29.5,28.1,29.3,29.4,28.0,28.5,29.6,29.3,28.2,28.6,27.5,27.2,27.5,26.8,27.0,27.2,27.2,27.2,28.1,27.0,28.3,28.8,29.5,29.2,29.5,29.8,28.6,28.8,27.4,27.1,26.1,25.7,25.0,24.0,23.3,23.3,24.3,23.3,26.0,26.0,26.3,24.7,23.6,25.7,25.2,22.7,24.0,26.0,24.4,23.5,26.0,26.4,25.7,25.2,26.2,25.7,25.8,23.9,25.1,25.5,26.2,25.9,26.4,26.5,25.7,26.0,26.1,26.6,26.8,26.0,27.7,26.8,27.1,25.8,24.8,23.8,24.5,26.2,25.5,24.8,26.3,25.8,23.7,23.5,23.7,22.2,21.7,22.9,21.5,20.1,21.1,21.3,23.7,25.0,22.9,22.4,20.9,20.7,21.2,19.5,19.7,20.2,20.8,22.2,23.2,24.8,26.0,25.7,25.0,23.6,23.3,20.8,16.9,15.4,14.6,13.2,11.6,10.5,9.2,6.5,5.4,5.5,4.9,3.9,3.8,3.9,4.4,4.7,3.9,2.9,2.3,2.3,1.9,2.2,2.5,2.1,2.0,2.5,2.6,2.3,2.5,2.1,2.3,2.2,1.9,1.9,1.9,1.8,1.5,1.8,1.7,1.4,1.3,1.7,1.6,1.2,1.4,1.8,1.8,1.7,2.3,2.5,3.3,4.3,3.6,3.8,3.2,1.8,1.2,1.0,1.1,0.9,0.8,0.8,0.8,0.9,0.9,1.0,1.2,1.3,1.2,1.4,1.5,1.6,1.6,1.8,1.9,2.1,2.2,2.2,2.7,3.3],[29.6,29.3,28.8,28.4,29.3,28.0,29.3,29.0,27.9,28.7,29.4,29.2,28.0,28.4,27.3,27.0,27.1,26.3,26.6,26.7,26.5,26.4,28.0,26.5,27.7,28.6,29.4,28.8,29.3,29.5,27.7,28.3,26.9,26.6,25.8,25.2,24.5,23.3,23.1,22.7,23.9,23.3,25.9,26.0,26.0,24.1,23.4,25.5,24.6,22.4,24.1,25.3,24.4,23.1,25.9,25.6,25.2,25.2,26.3,25.5,26.0,23.9,25.3,25.0,25.7,25.6,26.2,26.3,25.3,25.5,25.7,26.1,26.6,25.6,27.0,26.3,26.7,25.5,24.6,23.4,24.1,25.6,25.0,24.3,25.9,25.6,23.3,23.5,24.0,22.2,21.7,22.7,21.8,19.7,21.2,21.5,23.8,25.3,22.7,22.2,20.8,20.2,20.9,19.0,19.7,19.6,20.9,21.9,22.8,24.3,25.2,25.4,25.2,24.0,23.9,22.0,17.4,15.6,14.3,13.0,11.4,11.1,9.7,6.4,5.5,5.7,4.9,4.0,3.8,3.9,4.6,4.8,3.9,2.9,2.3,2.3,1.9,2.2,2.5,2.1,1.9,2.5,2.7,2.2,2.3,2.0,2.2,2.2,1.7,1.8,1.7,1.8,1.4,1.7,1.5,1.3,1.2,1.6,1.4,1.1,1.4,1.7,1.7,1.7,2.3,2.4,3.1,4.2,3.6,3.5,3.0,1.9,1.3,1.1,1.1,1.0,0.9,0.8,0.8,0.8,0.9,1.0,1.0,1.3,1.3,1.4,1.5,1.6,1.6,1.7,1.9,2.2,2.2,2.1,2.8,3.2],[29.7,29.5,29.2,28.6,29.5,27.9,29.4,29.4,27.9,28.8,29.5,29.3,28.3,28.4,27.4,27.3,27.4,26.6,26.9,27.2,26.9,27.2,28.0,26.7,28.1,28.8,29.2,28.9,29.3,29.6,28.3,28.2,27.1,26.8,25.8,25.3,24.4,23.2,22.7,22.6,23.6,23.3,25.9,26.4,26.4,24.3,23.9,26.0,25.1,23.3,24.4,25.6,24.7,24.0,26.2,26.3,25.8,25.6,26.6,26.1,26.2,24.4,25.5,25.3,26.3,26.2,26.8,26.9,25.8,26.2,26.1,27.0,27.1,26.2,27.6,26.8,27.1,26.1,25.0,24.3,24.9,26.1,25.4,24.6,26.2,26.0,23.9,24.0,24.0,22.6,22.1,23.6,22.3,20.1,21.5,22.2,24.3,25.5,23.0,22.7,20.9,20.7,20.8,19.0,19.6,19.8,21.1,22.2,23.0,24.8,25.8,26.0,25.4,24.1,24.2,22.1,17.8,15.9,14.4,12.4,11.1,10.0,8.9,6.1,5.5,5.4,4.8,3.8,3.8,3.8,4.4,4.6,3.7,2.8,2.3,2.2,1.7,2.1,2.4,1.9,1.9,2.3,2.4,2.1,2.2,1.9,2.1,2.0,1.7,1.7,1.7,1.6,1.3,1.6,1.5,1.2,1.0,1.5,1.4,1.0,1.2,1.6,1.7,1.6,2.1,2.3,3.2,4.2,3.7,3.7,3.1,2.0,1.5,1.3,1.1,1.0,1.0,0.9,0.8,0.8,0.8,0.9,0.9,1.1,1.2,1.3,1.3,1.5,1.5,1.7,1.7,2.0,2.1,2.0,2.6,3.1],[29.4,29.3,29.0,28.5,29.4,27.7,29.2,29.3,27.8,28.6,29.3,29.3,27.9,28.4,27.5,27.0,27.5,26.6,26.9,27.2,27.0,26.7,27.9,26.9,28.0,28.8,29.4,29.1,29.5,29.6,28.3,28.4,27.6,26.7,26.1,25.4,24.5,23.7,23.5,23.1,24.1,23.7,26.2,26.4,26.8,25.1,23.9,26.6,26.0,23.6,25.2,26.8,25.3,24.5,27.0,27.2,26.7,26.3,27.0,26.7,26.6,24.5,25.7,26.3,26.7,26.7,26.9,27.2,26.5,26.9,26.9,27.4,27.5,27.2,27.9,27.3,27.1,26.5,25.6,24.6,25.5,26.7,25.9,25.1,26.7,26.1,24.4,24.3,24.9,22.7,22.5,24.2,22.7,20.9,22.0,22.4,24.1,25.2,23.3,23.1,21.1,21.1,21.4,19.6,20.0,20.3,21.2,22.3,23.0,24.6,26.2,26.0,24.8,23.6,23.5,21.7,17.6,15.5,14.7,12.8,11.3,10.4,8.8,6.4,5.6,5.6,5.0,4.0,4.0,4.0,4.5,4.6,3.6,2.9,2.2,2.4,1.8,2.1,2.4,2.1,1.8,2.4,2.5,2.2,2.3,2.0,2.2,2.2,1.7,1.6,1.7,1.7,1.3,1.6,1.6,1.4,1.2,1.6,1.5,1.2,1.4,1.7,1.9,1.9,2.3,2.5,3.2,4.4,3.7,3.9,3.4,2.0,1.6,1.4,1.3,1.2,1.1,1.0,1.0,0.8,0.8,0.8,1.0,1.0,1.0,1.2,1.2,1.3,1.3,1.6,1.7,2.0,2.0,2.1,2.6,3.1],[29.8,29.5,29.2,28.9,29.6,28.2,29.4,29.3,28.1,28.7,29.4,29.3,28.2,28.5,27.6,27.1,27.5,26.6,26.9,27.2,27.4,27.3,28.2,26.9,28.4,29.1,29.6,29.2,29.6,29.7,28.6,28.7,27.6,27.2,26.0,25.8,24.8,23.6,23.3,23.0,24.0,23.6,26.0,26.2,26.5,24.8,23.5,26.1,25.5,23.5,24.4,25.8,24.7,24.3,26.3,26.7,26.3,25.7,26.7,26.3,26.4,24.4,25.8,26.0,26.6,26.5,26.7,26.9,26.4,26.6,26.9,27.2,27.4,26.7,27.9,27.1,27.2,26.2,25.4,24.2,25.4,26.6,25.6,24.6,26.8,25.9,23.9,23.9,24.5,22.5,22.1,23.6,22.3,20.2,21.6,21.7,23.7,24.9,22.5,22.8,20.9,21.1,21.7,19.8,20.1,20.6,21.4,22.6,23.1,24.9,26.1,26.0,25.0,23.9,23.5,21.5,17.6,15.3,14.8,13.0,11.6,10.7,9.2,6.3,5.4,5.7,5.1,4.2,4.0,3.8,4.3,4.6,3.7,2.6,2.3,2.3,1.6,1.9,2.3,1.9,1.7,2.1,2.3,2.0,2.2,1.8,2.1,2.1,1.6,1.7,1.7,1.7,1.3,1.7,1.6,1.3,1.3,1.8,1.7,1.3,1.6,2.0,2.0,2.0,2.5,2.8,3.6,4.6,4.1,3.9,3.6,2.4,1.8,1.6,1.5,1.4,1.2,1.0,1.1,1.0,0.8,0.8,0.9,1.0,0.9,1.0,1.1,1.2,1.2,1.4,1.5,1.8,1.8,1.9,2.5,3.0],[29.6,29.4,29.0,28.4,29.2,27.9,29.1,29.0,27.7,28.6,29.3,29.0,28.2,28.5,27.4,27.4,27.4,26.7,27.1,27.4,27.3,27.6,28.6,27.6,28.5,29.1,29.8,29.5,29.5,29.9,28.5,28.5,27.7,27.0,26.4,25.3,24.8,23.5,23.6,23.0,23.8,23.4,26.2,26.4,27.0,25.0,23.7,26.1,25.8,23.1,24.8,25.9,25.0,24.1,26.1,27.0,26.3,25.7,26.9,26.6,26.4,24.3,25.9,26.1,26.5,26.3,27.4,27.3,26.2,26.8,27.1,27.3,27.5,26.6,27.8,27.7,27.7,26.1,25.9,24.2,25.7,27.3,25.8,24.8,27.0,26.4,24.1,24.0,24.5,22.7,21.8,23.6,22.2,20.1,21.3,22.1,23.7,25.1,22.5,22.6,20.8,20.7,20.9,19.7,20.2,20.0,20.9,22.0,22.9,24.9,25.4,25.6,25.2,23.8,23.3,21.2,17.6,15.2,14.1,12.7,11.1,10.7,9.5,6.4,5.6,5.2,4.6,3.9,3.5,3.5,4.1,4.4,3.3,2.4,2.0,1.9,1.4,1.7,2.0,1.7,1.4,1.9,2.0,1.7,1.8,1.5,1.7,1.7,1.4,1.4,1.4,1.3,1.0,1.4,1.3,1.1,1.1,1.4,1.5,1.3,1.5,1.8,1.9,1.8,2.4,2.5,3.3,4.4,3.9,3.7,3.3,2.4,1.9,1.6,1.6,1.5,1.3,1.2,1.1,1.0,0.9,0.8,0.8,0.8,0.9,0.8,0.9,1.1,1.1,1.2,1.2,1.5,1.6,1.6,2.2,2.8],[29.5,29.4,29.2,28.6,29.4,27.9,29.2,29.3,27.7,28.6,29.3,29.2,27.9,28.4,27.4,27.1,27.5,26.6,26.9,27.2,27.0,26.9,28.1,27.1,28.3,28.8,29.4,29.1,29.4,29.6,28.1,28.4,27.4,26.8,26.0,25.3,24.6,23.2,23.0,22.5,23.5,23.4,25.8,26.0,26.6,24.8,23.7,26.2,25.9,23.4,24.7,26.2,24.9,24.4,26.5,26.8,26.3,25.8,26.6,26.6,26.3,24.0,25.3,25.9,26.2,26.2,26.5,26.8,26.1,26.7,26.6,26.9,27.2,26.9,27.6,27.0,26.9,26.1,25.6,24.3,25.2,26.4,25.5,24.8,26.5,25.7,24.2,23.9,24.5,22.3,22.0,23.9,22.2,20.2,21.5,22.0,23.9,25.3,22.8,22.7,21.3,21.0,21.2,19.6,20.1,20.5,20.9,22.2,23.1,24.2,25.5,25.5,25.2,23.6,23.5,21.9,18.2,15.9,14.4,13.2,11.3,9.9,8.6,6.2,5.6,5.5,4.9,4.1,4.0,3.8,4.2,4.6,3.5,2.5,2.1,2.1,1.6,1.8,2.2,1.7,1.5,2.0,2.2,1.9,2.0,1.5,1.8,1.9,1.5,1.4,1.6,1.5,1.1,1.5,1.5,1.3,1.3,1.8,1.7,1.5,1.7,2.1,2.1,2.2,2.7,2.9,3.6,4.7,4.0,4.0,3.5,2.7,2.1,1.9,1.8,1.6,1.6,1.4,1.3,1.2,1.1,0.9,0.8,0.8,0.8,0.9,0.9,0.9,1.1,1.3,1.2,1.5,1.6,1.6,2.3,3.0],[29.5,29.4,29.1,28.7,29.5,27.9,29.2,29.3,28.0,28.7,29.3,29.4,28.1,28.3,27.6,27.3,27.6,26.8,27.0,27.2,27.1,27.0,28.0,26.9,28.3,28.9,29.5,29.2,29.4,29.5,28.2,28.6,27.3,26.7,26.0,25.6,24.4,23.6,23.3,23.0,23.9,23.6,26.2,26.4,26.8,24.9,23.7,26.6,25.7,23.5,24.9,26.5,25.0,24.4,26.7,26.8,26.3,26.1,26.8,26.7,26.4,24.2,25.7,26.2,26.6,26.8,26.9,27.1,26.1,26.8,27.0,27.3,27.5,26.5,27.7,27.3,27.4,26.0,25.2,24.5,25.4,26.7,25.9,25.3,26.7,26.2,24.4,23.9,24.8,22.4,22.3,23.9,22.1,20.6,21.9,21.9,23.9,25.4,22.8,22.6,21.1,20.7,21.7,19.7,20.2,20.3,21.0,22.2,22.8,24.4,25.7,25.7,24.5,23.6,23.1,21.5,18.1,15.7,15.4,13.1,12.1,11.1,10.4,6.7,5.8,5.6,4.9,4.1,3.9,3.7,4.2,4.4,3.4,2.4,2.0,2.0,1.5,1.6,2.0,1.7,1.4,1.8,2.1,1.9,1.9,1.5,1.9,1.9,1.4,1.5,1.6,1.5,1.2,1.6,1.6,1.4,1.3,1.7,1.8,1.5,1.7,2.0,2.1,2.2,2.7,2.9,3.7,4.7,4.1,4.3,3.8,2.7,2.1,1.9,1.8,1.7,1.6,1.4,1.3,1.3,1.1,1.0,0.9,0.8,0.8,0.8,0.9,0.9,0.9,1.1,1.2,1.4,1.5,1.7,2.2,3.0],[29.7,29.5,29.1,28.6,29.3,28.0,29.1,29.0,27.7,28.5,29.1,29.0,28.0,28.1,27.2,27.0,27.2,26.4,26.8,27.2,27.1,27.3,28.4,27.2,28.4,29.0,29.6,29.4,29.6,29.7,28.2,28.7,27.5,26.8,25.9,25.1,24.2,23.0,22.9,22.7,23.4,22.5,25.7,26.0,26.5,24.3,23.3,26.0,25.3,23.0,24.0,26.0,24.8,23.6,26.0,26.4,25.8,25.5,26.5,26.3,26.1,23.8,25.6,25.6,26.4,26.5,26.8,26.8,25.9,26.4,26.6,27.0,27.2,26.2,27.7,27.2,27.4,25.6,25.3,23.8,25.2,26.7,25.7,24.3,26.6,25.8,23.4,23.4,24.2,22.1,21.6,23.6,21.6,19.6,20.9,21.3,23.4,24.6,22.3,22.2,20.5,20.7,21.3,19.5,20.3,20.4,21.3,22.2,22.8,24.7,25.8,25.7,25.1,23.6,23.2,21.3,17.6,14.8,13.9,12.1,11.1,10.6,9.4,6.2,5.5,5.3,4.7,4.0,3.6,3.6,3.9,4.3,3.4,2.4,2.0,1.9,1.4,1.5,1.9,1.6,1.2,1.6,1.8,1.7,1.7,1.4,1.7,1.7,1.2,1.3,1.4,1.4,1.1,1.5,1.5,1.3,1.3,1.7,1.8,1.5,1.7,2.0,2.1,2.2,2.6,2.9,3.7,4.7,4.1,4.1,3.7,2.7,2.1,1.9,1.8,1.7,1.6,1.4,1.4,1.3,1.1,1.0,1.0,0.9,0.8,0.8,0.8,0.9,0.9,0.9,1.1,1.2,1.3,1.4,2.1,2.8],[29.6,29.6,29.1,28.3,29.3,28.1,29.0,29.0,27.3,28.5,29.1,29.1,28.0,28.2,27.3,27.4,27.8,26.7,27.5,27.5,27.0,27.3,28.3,27.2,28.5,29.0,29.6,29.4,29.5,29.7,28.2,28.6,27.2,26.9,26.4,25.6,24.7,23.6,23.1,22.6,23.7,22.7,26.1,26.2,26.7,24.4,23.7,26.4,25.6,23.1,24.7,26.1,24.7,24.0,26.6,26.4,25.9,26.0,26.8,26.6,26.3,24.0,25.5,25.7,26.4,26.5,27.2,27.3,25.6,26.8,26.5,27.2,27.5,26.4,27.6,27.1,27.5,26.1,25.0,24.1,24.9,26.5,25.6,24.8,26.5,26.0,24.0,23.6,23.8,22.4,22.3,23.6,21.7,20.0,21.6,21.2,23.5,24.9,22.6,22.6,20.7,21.1,21.2,19.7,20.5,20.2,21.4,22.1,23.1,24.4,25.7,25.8,25.3,23.6,23.5,21.8,17.7,16.4,14.8,12.4,11.3,9.7,8.7,6.2,5.4,5.1,4.5,4.0,3.6,3.5,3.9,4.0,3.1,2.2,1.9,1.7,1.3,1.4,1.6,1.4,1.1,1.4,1.6,1.5,1.4,1.1,1.4,1.4,1.0,1.1,1.3,1.2,0.9,1.3,1.4,1.2,1.2,1.6,1.6,1.5,1.7,1.9,2.0,2.2,2.5,2.7,3.3,4.4,3.8,3.8,3.3,2.5,2.1,1.9,1.8,1.6,1.7,1.5,1.5,1.3,1.2,1.1,0.9,1.0,0.9,0.8,0.8,0.8,0.8,0.9,0.9,1.1,1.1,1.2,1.8,2.6],[29.3,29.2,28.8,28.3,29.2,27.6,29.0,29.1,27.5,28.4,28.9,29.0,27.8,28.1,27.2,26.9,27.3,26.4,26.9,26.9,26.8,26.5,27.9,26.7,27.9,28.6,29.2,29.1,29.4,29.4,27.8,28.5,27.0,26.6,25.7,25.2,24.1,23.2,22.8,22.5,23.3,22.9,25.9,25.6,26.2,24.3,23.0,26.0,25.2,22.8,24.0,25.8,24.3,23.6,26.0,26.3,25.9,25.4,26.4,26.1,25.8,23.5,25.3,25.4,25.9,26.1,26.6,26.6,25.5,26.4,26.5,27.0,27.2,26.1,27.3,26.8,27.0,25.6,24.6,23.6,24.5,25.8,25.5,24.7,26.2,25.5,24.1,23.4,24.3,21.9,21.8,23.2,21.7,20.1,21.3,21.4,23.0,24.5,22.1,22.3,20.9,21.3,21.3,20.1,20.5,20.5,21.4,22.1,23.1,24.0,25.4,25.4,24.9,23.4,23.5,22.3,18.4,16.9,15.5,13.4,11.8,10.2,9.0,6.2,5.5,5.4,4.8,4.0,4.0,3.7,4.2,4.4,3.4,2.5,2.1,2.0,1.5,1.6,2.0,1.7,1.3,1.7,1.9,1.7,1.6,1.3,1.6,1.7,1.2,1.3,1.5,1.4,1.2,1.5,1.7,1.5,1.4,1.8,1.9,1.8,2.0,2.2,2.4,2.6,2.9,3.1,3.7,4.8,4.1,4.1,3.7,3.0,2.5,2.3,2.2,2.1,2.0,1.8,1.7,1.6,1.4,1.3,1.2,1.1,1.0,0.9,0.8,0.8,0.8,1.0,1.0,1.2,1.3,1.3,2.0,2.9],[29.2,29.2,28.8,28.4,29.3,28.0,29.0,29.2,27.7,28.5,29.0,29.0,27.9,28.1,27.3,27.1,27.1,26.4,26.8,27.2,26.8,26.7,27.9,26.6,28.1,28.7,29.5,29.1,29.4,29.5,27.9,28.6,27.0,26.7,25.9,25.3,24.5,23.2,23.1,22.5,23.6,23.5,26.3,26.1,26.9,24.9,23.7,26.6,25.3,23.2,24.9,26.2,24.6,23.9,26.2,26.3,25.5,25.5,26.6,26.1,25.7,23.7,25.3,25.7,26.3,26.6,26.9,26.9,25.6,26.5,26.7,27.2,27.5,26.1,27.7,27.2,27.2,26.1,25.0,23.9,24.8,26.5,25.9,24.9,26.4,25.7,23.9,23.5,23.8,21.7,21.8,23.4,21.5,19.9,21.1,21.6,23.4,25.0,22.2,22.2,20.9,20.8,21.3,19.8,20.2,20.2,21.1,22.0,22.9,24.1,25.2,25.3,24.3,23.3,22.7,21.3,17.8,15.4,14.9,12.5,11.7,10.6,9.6,6.3,5.7,5.4,4.8,4.1,3.8,3.7,4.1,4.3,3.4,2.4,2.0,1.9,1.4,1.4,1.8,1.6,1.2,1.5,1.8,1.7,1.7,1.4,1.8,1.8,1.3,1.5,1.7,1.5,1.3,1.7,1.8,1.6,1.5,2.0,2.0,1.8,2.1,2.4,2.5,2.7,3.0,3.3,4.0,5.1,4.5,4.5,4.1,3.2,2.6,2.3,2.3,2.1,2.0,1.8,1.8,1.6,1.5,1.4,1.3,1.2,1.0,1.0,0.9,0.8,0.8,0.8,1.1,1.2,1.1,1.4,2.2,3.0],[29.4,29.3,28.8,28.2,29.2,27.9,29.0,29.1,27.4,28.4,29.0,29.1,27.8,28.1,27.2,27.0,27.2,26.3,26.8,27.1,26.8,26.9,28.2,27.0,28.1,28.7,29.6,29.1,29.5,29.6,27.8,28.4,27.4,26.5,26.0,25.2,24.6,23.0,23.0,22.6,23.3,22.8,26.1,25.7,26.8,24.7,23.3,26.4,25.4,23.0,25.0,26.3,24.7,23.9,26.3,26.6,26.1,25.6,26.4,26.5,25.8,23.8,25.4,26.0,26.5,26.4,26.7,26.9,25.8,26.6,26.6,27.3,27.5,26.3,27.9,27.2,27.3,25.9,25.1,23.9,24.9,26.5,25.7,24.6,26.4,25.7,23.7,23.7,24.0,21.9,21.9,23.3,21.8,19.7,21.1,21.2,23.4,24.9,21.9,22.2,20.6,20.7,21.1,19.7,20.4,20.3,21.7,22.3,23.5,24.4,25.8,25.8,25.2,23.8,23.5,22.0,17.7,15.6,14.9,12.2,11.5,10.6,9.4,5.9,5.4,5.0,4.4,3.9,3.5,3.5,3.8,4.1,3.1,2.3,1.9,1.8,1.3,1.4,1.6,1.3,1.0,1.3,1.6,1.4,1.4,1.2,1.5,1.5,1.1,1.3,1.5,1.4,1.2,1.6,1.7,1.6,1.6,1.9,2.0,1.9,2.1,2.3,2.6,2.7,3.1,3.4,4.0,5.0,4.4,4.4,4.0,3.2,2.6,2.4,2.3,2.2,2.1,1.9,1.8,1.7,1.5,1.4,1.3,1.3,1.1,0.9,0.9,0.9,0.8,0.8,0.8,1.0,1.0,1.0,1.7,2.5],[29.3,29.2,28.8,28.2,29.1,27.9,28.7,28.8,27.4,28.2,28.9,28.8,27.8,28.1,27.0,27.0,27.2,26.2,26.8,27.1,26.7,26.6,28.0,26.9,28.1,28.6,29.3,29.2,29.3,29.5,27.8,28.3,27.0,26.6,26.1,25.4,24.1,23.2,22.9,22.4,23.3,22.5,25.8,25.8,26.4,24.6,23.0,26.2,25.2,22.6,24.2,25.7,24.3,23.6,26.3,26.2,25.9,25.4,26.1,26.1,25.7,23.6,25.1,25.5,26.2,26.3,26.6,26.7,25.8,26.2,26.7,26.7,27.0,26.4,27.3,26.9,27.0,25.9,25.1,23.6,24.8,26.1,25.5,24.7,26.0,25.5,23.7,23.3,24.0,21.8,21.9,23.3,21.5,19.8,21.1,21.1,22.9,24.6,21.9,22.2,20.9,20.9,21.2,19.7,20.5,20.5,21.5,22.2,23.2,24.2,25.2,25.2,24.9,23.4,23.2,21.8,17.8,16.1,14.9,12.9,11.4,10.7,9.4,6.4,5.5,5.4,4.6,3.7,3.7,3.5,4.1,4.4,3.3,2.4,2.0,2.0,1.5,1.5,1.7,1.6,1.1,1.4,1.7,1.5,1.5,1.2,1.6,1.7,1.2,1.4,1.7,1.5,1.4,1.8,2.0,1.8,1.8,2.2,2.3,2.1,2.4,2.6,2.8,3.0,3.3,3.6,4.1,5.2,4.6,4.7,4.2,3.4,2.9,2.6,2.6,2.5,2.3,2.1,2.1,1.9,1.8,1.6,1.5,1.5,1.3,1.2,1.0,1.1,1.0,0.8,0.8,0.9,1.0,1.0,1.8,2.5],[28.9,28.8,28.7,28.2,29.1,27.8,28.8,28.9,27.7,28.2,28.6,28.8,27.8,27.8,27.0,26.6,26.7,26.1,26.3,26.7,26.6,26.5,27.8,26.5,27.6,28.6,29.2,29.0,29.3,29.3,27.9,28.3,26.9,26.5,25.6,25.0,23.7,22.7,22.7,22.3,22.7,22.8,25.4,25.2,25.9,23.9,22.8,25.5,24.7,22.6,23.8,25.3,24.1,23.5,25.9,25.9,25.8,25.2,26.4,25.8,25.5,23.6,25.2,25.3,26.0,26.0,26.4,26.4,25.4,25.9,26.2,26.6,26.8,25.6,26.8,26.4,26.5,25.1,24.2,23.3,24.3,25.7,25.2,24.4,25.7,25.3,23.7,23.4,23.8,21.9,21.5,23.0,21.9,19.9,21.3,21.3,22.9,24.4,21.8,22.0,21.0,21.1,21.0,19.8,20.2,20.4,21.1,21.9,22.9,23.6,25.0,25.0,24.6,23.2,22.9,21.4,17.7,15.9,14.8,12.6,11.5,10.5,9.2,6.5,5.9,5.6,5.1,4.1,4.1,3.9,4.3,4.7,3.6,2.6,2.2,2.3,1.8,1.6,1.9,1.8,1.3,1.4,1.8,1.7,1.6,1.3,1.8,1.8,1.4,1.6,1.9,1.8,1.7,2.1,2.3,2.2,2.1,2.6,2.8,2.7,2.8,3.2,3.4,3.5,3.9,4.4,4.8,5.9,5.3,5.1,4.8,4.1,3.5,3.2,3.2,3.0,2.8,2.6,2.6,2.4,2.2,2.0,1.9,1.7,1.6,1.5,1.2,1.3,1.3,1.0,0.8,0.8,0.8,1.0,1.7,2.5],[29.2,29.1,28.7,28.2,29.2,27.9,28.8,28.9,27.3,28.1,28.8,28.7,27.9,28.0,27.1,26.9,27.1,26.2,26.6,26.9,26.5,26.7,27.9,26.9,28.0,28.5,29.3,28.8,29.2,29.2,27.7,28.2,26.9,26.5,25.8,25.2,24.1,22.8,22.5,22.2,23.1,22.6,26.0,25.5,26.5,24.7,22.9,26.3,25.1,22.8,24.3,25.8,24.5,23.7,26.2,26.3,25.7,25.5,26.4,26.1,25.5,23.5,25.1,25.6,26.2,26.1,26.5,26.6,25.7,26.2,26.2,26.7,26.9,26.2,27.1,26.6,26.8,25.7,24.9,23.5,24.8,26.0,25.4,24.4,25.7,25.3,23.5,23.1,23.7,21.5,21.4,23.1,21.4,19.4,20.8,21.1,23.0,24.7,21.7,22.0,20.8,20.7,21.1,19.6,20.3,20.5,21.3,22.1,23.1,24.0,25.1,25.1,24.7,23.1,22.8,21.2,17.6,15.7,14.7,12.6,11.5,10.6,9.2,6.3,5.5,5.3,4.7,3.8,3.6,3.6,4.0,4.3,3.2,2.3,2.0,1.9,1.6,1.4,1.5,1.5,1.1,1.1,1.4,1.4,1.4,1.3,1.7,1.6,1.2,1.6,1.8,1.7,1.6,2.0,2.2,2.0,2.0,2.5,2.5,2.5,2.7,3.0,3.1,3.4,3.8,4.1,4.6,5.6,5.1,5.1,4.7,4.0,3.5,3.3,3.1,2.9,2.7,2.6,2.5,2.4,2.2,2.1,1.8,1.8,1.7,1.6,1.3,1.4,1.3,1.0,1.0,0.8,0.8,0.8,1.4,2.2],[29.3,29.0,28.6,28.0,29.1,27.9,28.9,28.8,27.4,28.2,28.8,28.8,28.0,28.0,26.9,27.0,27.2,26.4,26.8,27.0,26.6,26.6,27.9,26.6,27.8,28.6,29.3,28.6,29.0,29.2,27.7,28.0,26.5,26.5,25.8,25.4,24.6,23.6,23.2,23.1,24.0,23.0,26.0,26.3,26.5,24.8,23.5,26.5,25.3,22.9,24.6,25.8,24.3,24.0,26.4,26.3,25.8,25.9,26.4,26.1,25.8,24.1,25.5,25.7,26.3,26.2,26.8,26.6,25.9,26.5,26.6,26.8,27.0,26.5,27.3,27.1,27.1,26.0,25.3,24.2,24.8,26.2,25.7,24.7,26.2,25.6,23.9,23.6,24.2,22.3,22.2,23.7,22.1,20.3,21.5,21.6,23.7,25.4,22.6,22.8,21.3,21.1,21.6,19.9,20.7,20.5,21.3,22.1,22.9,23.7,24.6,24.8,24.7,23.2,22.3,21.2,17.6,16.0,15.2,12.8,11.4,10.7,9.4,6.6,5.7,5.6,5.1,4.0,3.7,3.7,4.0,4.4,3.2,2.4,2.1,2.2,1.7,1.5,1.8,1.6,1.1,1.2,1.4,1.2,1.2,1.2,1.6,1.5,1.2,1.7,2.2,1.8,2.0,2.3,2.4,2.4,2.5,3.0,3.1,2.9,3.3,3.5,3.6,4.3,4.6,4.7,5.2,6.4,5.7,5.6,5.4,4.6,4.2,4.0,3.7,3.4,3.3,3.2,3.0,2.8,2.9,2.6,2.3,2.4,2.2,1.9,1.7,1.8,1.6,1.2,1.2,1.1,1.0,0.8,1.1,2.0],[29.2,29.1,28.8,28.4,29.3,28.4,29.2,29.2,28.0,28.7,29.1,29.2,28.2,28.5,27.5,27.5,27.7,26.9,27.5,27.5,27.1,27.0,28.1,27.3,28.3,28.9,29.6,29.1,29.4,29.3,28.0,28.7,27.4,27.2,26.7,26.7,25.7,24.9,24.6,24.2,25.2,24.5,27.2,27.0,27.3,25.3,24.5,26.9,25.8,24.0,25.3,26.7,25.2,24.9,27.2,27.0,26.6,26.8,27.4,26.8,26.9,25.0,26.5,26.2,26.7,27.1,27.5,27.5,26.3,27.0,27.1,27.8,28.0,26.9,27.8,27.5,27.6,26.4,25.9,25.0,25.7,26.9,26.7,25.6,27.1,26.6,24.9,24.7,24.9,23.7,23.2,24.3,23.7,21.5,23.0,22.7,24.7,26.1,23.6,23.4,22.4,21.9,22.4,21.2,21.2,22.1,22.0,22.9,23.7,24.5,25.7,25.7,25.1,23.9,23.0,22.0,19.4,17.2,17.1,15.5,13.9,12.7,11.2,8.6,8.0,8.5,8.5,7.0,7.1,7.0,7.8,7.9,6.9,5.0,5.0,5.4,4.7,4.1,4.1,3.3,2.3,2.4,2.9,2.6,2.6,3.0,3.6,3.0,2.7,4.8,5.1,3.6,4.2,5.9,6.2,5.1,6.3,7.1,6.6,6.2,6.4,6.9,6.4,7.0,8.5,7.8,8.4,9.6,8.3,7.7,7.9,7.6,7.5,6.9,6.4,6.4,5.8,5.7,5.7,6.0,6.0,5.1,4.7,5.7,5.3,4.5,4.4,5.2,4.5,2.9,3.7,3.3,1.9,1.5,0.8,1.8],[29.0,29.2,28.8,28.7,29.5,28.8,29.6,29.6,28.4,29.3,29.6,29.6,28.6,29.2,28.5,28.5,28.6,27.9,28.3,28.0,27.8,27.4,28.8,28.2,28.4,29.2,29.7,29.4,29.8,29.6,28.6,29.0,28.3,28.1,27.9,27.7,27.2,25.9,26.2,25.5,26.9,27.0,28.4,28.3,28.7,27.5,26.9,28.5,28.2,26.6,27.6,28.5,27.8,27.2,29.0,28.9,28.6,28.7,28.9,28.7,28.5,27.4,28.3,28.1,28.4,28.7,29.3,29.2,28.3,28.9,29.1,29.6,29.6,29.1,29.2,29.1,29.1,28.3,28.1,27.3,28.0,28.7,28.5,28.0,28.9,28.3,27.3,27.0,27.2,26.5,25.9,27.0,26.7,24.5,25.7,26.0,26.7,27.6,25.8,25.4,24.8,24.2,24.4,23.7,23.4,24.1,23.8,24.7,25.5,26.2,26.9,27.0,26.5,26.2,25.1,24.4,23.0,20.7,20.8,21.0,19.3,18.3,16.8,14.5,13.7,13.7,12.5,12.3,12.3,11.5,12.7,13.4,13.1,9.9,10.6,9.6,10.2,8.5,7.3,7.3,6.1,5.2,5.4,5.1,4.1,5.4,7.4,7.0,6.8,8.9,10.5,8.6,10.6,13.2,13.8,13.2,14.7,14.4,12.8,13.9,16.3,15.8,13.5,16.9,17.9,17.1,15.8,17.9,17.7,18.0,18.0,16.6,18.2,17.5,16.1,14.4,16.6,14.7,12.8,14.7,15.4,13.3,14.7,14.6,14.0,12.5,10.4,11.6,11.7,8.6,8.5,7.1,5.5,3.2,1.8,0.8]],
  "token_chain_ids": ["A","A","A","A","A","A","A","A","A","A","A","A","A","A","A","A","A","A","A","A","A","A","A","A","A","A","A","A","A","A","A","A","A","A","A","A","A","A","A","A","A","A","A","A","A","A","A","A","A","A","A","A","A","A","A","A","A","A","A","A","A","A","A","A","A","A","A","A","A","A","A","A","A","A","A","A","A","A","A","A","A","A","A","A","A","A","A","A","A","A","A","A","A","A","A","A","A","A","A","A","A","A","A","A","A","A","A","A","A","A","A","A","A","A","A","A","A","A","A","A","A","A","A","A","A","A","A","A","A","A","A","A","A","A","A","A","A","A","A","A","A","A","A","A","A","A","A","A","A","A","A","A","A","A","A","A","A","A","A","A","A","A","A","A","A","A","A","A","A","A","A","A","A","A","A","A","A","A","A","A","A","A","A","A","A","A","A","A","A","A","A","A","A","A","A","A"],
  "token_res_ids": [1,2,3,4,5,6,7,8,9,10,11,12,13,14,15,16,17,18,19,20,21,22,23,24,25,26,27,28,29,30,31,32,33,34,35,36,37,38,39,40,41,42,43,44,45,46,47,48,49,50,51,52,53,54,55,56,57,58,59,60,61,62,63,64,65,66,67,68,69,70,71,72,73,74,75,76,77,78,79,80,81,82,83,84,85,86,87,88,89,90,91,92,93,94,95,96,97,98,99,100,101,102,103,104,105,106,107,108,109,110,111,112,113,114,115,116,117,118,119,120,121,122,123,124,125,126,127,128,129,130,131,132,133,134,135,136,137,138,139,140,141,142,143,144,145,146,147,148,149,150,151,152,153,154,155,156,157,158,159,160,161,162,163,164,165,166,167,168,169,170,171,172,173,174,175,176,177,178,179,180,181,182,183,184,185,186,187,188,189,190,191,192,193,194,195,196]
}
```
