## Supplementary material for "Identifying phage proteins that activate the bacterial innate immune system": Alphafold of Phage PAMPs: fold_2025_03_14_13_17_t7p14_full_data_3.json

```
{
  "atom_chain_ids": ["A","A","A","A","A","A","A","A","A","A","A","A","A","A","A","A","A","A","A","A","A","A","A","A","A","A","A","A","A","A","A","A","A","A","A","A","A","A","A","A","A","A","A","A","A","A","A","A","A","A","A","A","A","A","A","A","A","A","A","A","A","A","A","A","A","A","A","A","A","A","A","A","A","A","A","A","A","A","A","A","A","A","A","A","A","A","A","A","A","A","A","A","A","A","A","A","A","A","A","A","A","A","A","A","A","A","A","A","A","A","A","A","A","A","A","A","A","A","A","A","A","A","A","A","A","A","A","A","A","A","A","A","A","A","A","A","A","A","A","A","A","A","A","A","A","A","A","A","A","A","A","A","A","A","A","A","A","A","A","A","A","A","A","A","A","A","A","A","A","A","A","A","A","A","A","A","A","A","A","A","A","A","A","A","A","A","A","A","A","A","A","A","A","A","A","A","A","A","A","A","A","A","A","A","A","A","A","A","A","A","A","A","A","A","A","A","A","A","A","A","A","A","A","A","A","A","A","A","A","A","A","A","A","A","A","A","A","A","A","A","A","A","A","A","A","A","A","A","A","A","A","A","A","A","A","A","A","A","A","A","A","A","A","A","A","A","A","A","A","A","A","A","A","A","A","A","A","A","A","A","A","A","A","A","A","A","A","A","A","A","A","A","A","A","A","A","A","A","A","A","A","A","A","A","A","A","A","A","A","A","A","A","A","A","A","A","A","A","A","A","A","A","A","A","A","A","A","A","A","A","A","A","A","A","A","A","A","A","A","A","A","A","A","A","A","A","A","A","A","A","A","A","A","A","A","A","A","A","A","A","A","A","A","A","A","A","A","A","A","A","A","A","A","A","A","A","A","A","A","A","A","A","A","A","A","A","A","A","A","A","A","A","A","A","A","A","A","A","A","A","A","A","A","A","A","A","A","A","A","A","A","A","A","A","A","A","A","A","A","A","A","A","A","A","A","A","A","A","A","A","A","A","A","A","A","A","A","A","A","A","A","A","A","A","A","A","A","A","A","A","A","A","A","A","A","A","A","A","A","A","A","A","A","A","A","A","A","A","A","A","A","A","A","A","A","A","A","A","A","A","A","A","A","A","A","A","A","A","A","A","A","A","A","A","A","A","A","A","A","A","A","A","A","A","A","A","A","A","A","A","A","A","A","A","A","A","A","A","A","A","A","A","A","A","A","A","A","A","A","A","A","A","A","A","A","A","A","A","A","A","A","A","A","A","A","A","A","A","A","A","A","A","A","A","A","A","A","A","A","A","A","A","A","A","A","A","A","A","A","A","A","A","A","A","A","A","A","A","A","A","A","A","A","A","A","A","A","A","A","A","A","A","A","A","A","A","A","A","A","A","A","A","A","A","A","A","A","A","A","A","A","A","A","A","A","A","A","A","A","A","A","A","A","A","A","A","A","A","A","A","A","A","A","A","A","A","A","A","A","A","A","A","A","A","A","A","A","A","A","A","A","A","A","A","A","A","A","A","A","A","A","A","A","A","A","A","A","A","A","A","A","A","A","A","A","A","A","A","A","A","A","A","A","A","A","A","A","A","A","A","A","A","A","A","A","A","A","A","A","A","A","A","A","A","A","A","A","A","A","A","A","A","A","A","A","A","A","A","A","A","A","A","A","A","A","A","A","A","A","A","A","A","A","A","A","A","A","A","A","A","A","A","A","A","A","A","A","A","A","A","A","A","A","A","A","A","A","A","A","A","A","A","A","A","A","A","A","A","A","A","A","A","A","A","A","A","A","A","A","A","A","A","A","A","A","A","A","A","A","A","A","A","A","A","A","A","A","A","A","A","A","A","A","A","A","A","A","A","A","A","A","A","A","A","A","A","A","A","A","A","A","A","A","A","A","A","A","A","A","A","A","A","A","A","A","A","A","A","A","A","A","A","A","A","A","A","A","A","A","A","A","A","A","A","A","A","A","A","A","A","A","A","A","A","A","A","A","A","A","A","A","A","A","A","A","A","A","A","A","A","A","A","A","A","A","A","A","A","A","A","A","A","A","A","A","A","A","A","A","A","A","A","A","A","A","A","A","A","A","A","A","A","A","A","A","A","A","A","A","A","A","A","A","A","A","A","A","A","A","A","A","A","A","A","A","A","A","A","A","A","A","A","A","A","A","A","A","A","A","A","A","A","A","A","A","A","A","A","A","A","A","A","A","A","A","A","A","A","A","A","A","A","A","A","A","A","A","A","A","A","A","A","A","A","A","A","A","A","A","A","A","A","A","A","A","A","A","A","A","A","A","A","A","A","A","A","A","A","A","A","A","A","A","A","A","A","A","A","A","A","A","A","A","A","A","A","A","A","A","A","A","A","A","A","A","A","A","A","A","A","A","A","A","A","A","A","A","A","A","A","A","A","A","A","A","A","A","A","A","A","A","A","A","A","A","A","A","A","A","A","A","A","A","A","A","A","A","A","A","A","A","A","A","A","A","A","A","A","A","A","A","A","A","A","A","A","A","A","A","A","A","A","A","A","A","A","A","A","A","A","A","A","A","A","A","A","A","A","A","A","A","A","A","A","A","A","A","A","A","A","A","A","A","A","A","A","A","A","A","A","A","A","A","A","A","A","A","A","A","A","A","A","A","A","A","A","A","A","A","A","A","A","A","A","A","A","A","A","A","A","A","A","A","A","A","A","A","A","A","A","A","A","A","A","A","A","A","A","A","A","A","A","A","A","A","A","A","A","A","A","A","A","A","A","A","A","A","A","A","A","A","A","A","A","A","A","A","A","A","A","A","A","A","A","A","A","A","A","A","A","A","A","A","A","A","A","A","A","A","A","A","A","A","A","A","A","A","A","A","A","A","A","A","A","A","A","A","A","A","A","A","A","A","A","A","A","A","A","A","A","A","A","A","A","A","A","A","A","A","A","A","A","A","A","A","A","A","A","A","A","A","A","A","A","A","A","A","A","A","A","A","A","A","A","A","A","A","A","A","A","A","A","A","A","A","A","A","A","A","A","A","A","A","A","A","A","A","A","A","A","A","A","A","A","A","A","A","A","A","A","A","A","A","A","A","A","A","A","A","A","A","A","A","A","A","A","A","A","A","A","A","A","A","A","A","A","A","A","A","A","A","A","A","A","A","A","A","A","A","A","A","A","A","A","A","A","A","A","A","A","A","A","A","A","A","A","A","A","A","A","A","A","A","A","A","A","A","A","A","A","A","A","A","A","A","A","A","A","A","A","A","A","A","A","A","A","A","A","A","A","A","A","A","A","A","A","A","A","A","A","A","A","A","A","A","A","A","A","A","A","A","A","A","A","A","A","A","A","A","A","A","A","A","A","A","A","A","A","A","A","A","A","A","A","A","A","A","A","A","A","A","A","A","A","A","A","A","A","A","A","A","A","A","A","A","A","A","A","A","A","A","A","A","A","A","A","A","A","A","A","A","A","A","A","A","A","A","A","A","A","A","A","A","A","A","A","A","A","A","A","A","A","A","A","A","A","A","A","A","A","A","A","A","A","A","A","A","A","A"],
  "atom_plddts": [28.22,35.17,36.04,34.42,35.03,31.41,29.04,26.9,47.95,51.18,48.57,45.45,48.27,52.96,52.01,49.81,50.79,46.05,42.85,45.68,46.8,52.41,52.29,48.38,49.27,45.21,41.28,43.1,49.86,55.86,54.3,52.0,54.03,48.46,45.59,44.68,61.08,63.57,63.71,61.5,58.42,63.54,63.45,61.68,62.55,57.71,51.76,48.31,49.53,56.55,61.05,60.93,59.69,59.94,58.01,60.15,58.63,58.38,59.92,56.93,50.34,55.97,49.13,52.64,51.34,53.22,49.88,50.7,53.54,57.23,55.4,55.72,56.82,52.26,49.03,48.24,48.34,62.13,63.42,61.79,61.04,64.02,60.21,56.81,53.29,46.33,59.74,61.22,60.08,57.62,60.44,55.22,51.15,49.07,49.47,63.96,63.34,61.27,58.32,61.22,56.38,52.1,52.07,54.66,56.49,55.85,54.52,55.39,54.27,59.59,50.47,51.94,51.46,50.96,50.78,47.89,51.59,45.64,47.47,46.79,45.23,45.75,40.53,40.58,42.49,46.31,47.65,46.24,45.01,40.21,35.59,34.07,33.05,41.44,43.99,45.15,43.33,41.57,49.11,50.92,52.26,48.73,48.29,43.24,41.64,49.56,52.42,54.27,52.13,52.72,56.5,56.58,55.33,56.49,50.81,56.68,58.94,59.74,58.23,57.06,51.37,49.0,45.94,51.47,54.7,55.32,54.52,54.2,51.92,54.48,52.44,51.69,54.24,49.42,58.41,59.64,58.18,56.4,58.04,53.84,49.51,50.33,52.97,55.59,55.21,52.46,53.93,50.05,45.61,45.4,45.6,59.76,60.82,61.13,57.74,58.91,54.9,51.21,48.06,41.26,50.44,53.9,53.04,51.15,52.15,48.03,46.4,45.36,55.87,57.1,55.27,52.74,55.18,51.1,48.87,47.88,53.82,55.22,54.58,53.13,55.07,52.18,50.75,48.78,42.78,42.4,41.16,49.64,52.19,52.12,50.56,50.43,46.55,43.13,42.62,38.2,39.1,39.83,40.1,52.77,55.05,56.8,55.25,52.98,50.71,53.62,51.69,54.71,52.82,51.4,53.55,51.9,47.96,47.73,47.46,48.09,56.15,56.15,55.12,52.0,54.1,49.59,49.24,53.21,53.05,51.39,48.57,52.02,46.8,52.05,51.89,51.78,48.62,47.84,43.64,40.6,38.19,51.08,52.74,52.65,48.67,49.11,45.66,43.31,41.06,35.71,50.8,51.72,52.87,50.21,50.38,50.79,53.15,50.43,47.29,51.41,54.16,56.6,53.58,49.9,43.7,39.23,37.47,59.51,63.28,67.36,64.07,57.87,50.68,45.65,44.49,68.35,72.7,74.67,74.9,70.28,67.3,65.11,58.23,76.47,78.2,80.8,80.64,76.5,72.65,71.57,78.49,80.37,81.58,80.62,77.48,70.09,63.88,59.59,58.41,80.07,81.98,84.29,83.52,80.59,73.12,69.24,61.18,54.28,50.32,48.57,81.13,81.27,83.15,83.16,79.68,77.1,74.6,68.65,68.73,82.73,83.33,85.2,85.19,81.46,78.29,74.68,70.53,65.45,83.12,84.39,85.39,84.92,83.93,76.08,71.8,64.26,64.02,85.06,84.94,86.17,85.89,84.88,82.37,80.13,70.99,89.35,88.51,89.55,89.03,87.03,83.03,82.18,75.09,86.88,87.25,88.75,88.76,87.09,85.18,83.98,80.03,87.57,87.89,89.48,89.04,88.78,83.92,81.95,75.65,66.97,88.54,87.53,89.25,88.13,86.84,83.33,76.07,78.14,88.83,88.87,90.18,89.56,88.7,86.29,85.4,81.23,87.57,88.08,89.35,87.4,88.08,87.34,81.07,82.06,90.4,89.72,91.2,88.35,89.74,89.35,80.81,81.84,88.31,88.32,89.99,86.65,88.4,88.68,81.46,82.87,85.88,86.55,86.63,82.0,85.57,76.72,71.63,65.09,64.72,87.96,88.48,90.03,85.28,87.36,88.16,89.37,87.15,88.71,89.04,85.55,80.61,74.49,69.28,68.0,92.07,91.29,90.93,88.44,90.71,89.39,91.13,89.59,87.9,88.23,85.04,85.42,83.07,76.91,76.71,89.58,89.56,90.17,87.71,88.97,85.17,76.97,77.46,87.94,87.89,88.5,86.66,87.91,84.79,77.05,77.9,90.05,88.75,87.72,83.08,87.08,85.93,75.77,76.73,86.12,84.42,85.38,80.42,82.77,82.18,83.59,78.58,76.49,67.73,85.67,86.88,89.14,86.18,86.29,86.91,87.55,85.29,86.58,85.15,84.29,79.45,88.11,88.26,88.72,86.97,88.64,85.96,79.57,80.35,88.37,88.11,88.3,86.02,84.93,78.89,88.43,88.01,87.94,85.76,87.62,76.83,88.38,89.71,90.56,87.67,88.63,86.12,77.29,76.09,86.41,86.55,87.8,86.05,86.52,81.61,80.72,91.01,90.08,89.48,86.76,89.26,87.64,89.55,86.68,84.23,83.06,80.03,81.99,76.72,87.28,85.71,85.0,82.78,85.49,82.79,74.82,72.11,71.07,73.6,85.54,85.2,86.19,84.12,84.82,82.93,77.24,76.42,84.74,83.6,83.24,81.85,82.24,79.85,86.16,84.41,85.43,82.83,82.61,80.85,83.5,83.53,82.49,83.06,80.39,82.16,85.11,83.29,83.4,80.33,81.71,78.38,70.88,70.44,83.19,81.34,82.42,79.21,78.32,71.62,65.34,63.94,81.25,82.08,83.54,81.15,79.67,77.34,73.64,72.21,84.36,85.12,87.22,84.42,83.14,78.71,72.32,65.96,60.76,84.82,85.25,86.9,84.49,83.69,79.79,74.3,67.06,57.48,85.4,86.03,87.53,85.96,84.4,80.17,79.16,76.2,85.33,85.48,85.59,85.05,85.94,82.03,80.76,86.9,86.28,86.96,86.19,86.27,82.8,74.97,76.05,85.48,83.73,83.9,82.24,84.78,83.27,83.47,82.5,82.83,81.24,78.28,71.19,71.15,86.19,85.51,85.85,84.49,85.81,84.52,83.61,79.56,85.63,84.15,83.79,82.79,85.57,85.55,86.19,84.99,84.52,78.8,80.99,85.45,83.02,82.13,79.5,81.76,84.18,82.63,83.56,81.63,81.29,78.14,74.55,67.6,81.84,81.9,81.09,79.59,82.6,83.77,79.77,78.99,84.13,81.2,79.88,75.1,79.93,79.28,82.31,80.74,79.24,77.24,74.7,81.34,83.24,82.1,81.87,81.24,76.24,78.43,77.43,72.7,68.48,63.66,69.81,65.73,62.95,57.92,50.61,59.6,57.4,56.82,53.75,53.84,51.47,55.6,53.68,52.17,49.48,46.88,49.28,44.87,41.14,39.73,36.63,37.62,42.59,43.11,42.95,40.49,40.24,36.82,33.61,35.22,37.28,39.26,39.1,36.64,37.74,34.39,30.65,29.6,34.18,34.98,35.2,33.59,33.05,29.58,27.12,25.07,23.34,30.53,32.31,33.13,32.08,29.78,28.33,28.97,30.16,31.11,31.01,29.49,30.16,26.17,23.81,21.62,23.07,30.13,32.16,32.16,30.41,29.92,26.53,25.92,32.72,36.46,36.36,33.55,34.41,30.48,28.81,36.75,38.73,38.93,38.35,36.81,35.63,36.42,33.56,37.14,36.94,34.34,34.71,31.58,30.37,35.05,37.59,37.69,35.34,35.38,32.45,29.11,29.28,35.96,38.47,37.81,35.34,36.57,33.38,30.05,29.85,28.25,29.61,29.81,27.95,26.88,23.82,21.19,20.67,19.98,26.15,27.72,28.3,27.42,25.47,25.19,26.12,30.7,33.96,35.07,34.08,31.75,27.53,28.29,31.27,32.5,31.22,28.27,34.78,38.31,38.92,37.71,37.46,32.37,29.04,26.33,27.3,35.45,38.31,40.09,39.33,36.19,32.52,31.04,37.54,40.82,41.94,40.88,39.35,36.7,36.46,34.32,39.72,42.8,44.44,43.66,41.8,36.94,32.38,29.99,30.6,46.09,47.6,49.26,47.07,50.86,53.76,55.25,53.3,51.08,45.68,46.9,54.03,56.94,58.09,55.51,53.7,49.16,47.9,55.89,58.3,58.63,54.31,54.49,50.7,48.21,44.83,39.09,55.89,56.62,58.41,56.55,52.95,51.46,54.05,55.17,58.83,62.07,59.1,54.68,48.52,59.68,63.21,64.86,62.99,60.9,55.44,51.9,48.56,46.73,48.41,64.24,68.98,70.81,69.08,66.13,63.44,60.67,58.89,53.68,54.62,54.63,54.0,64.14,68.56,69.96,68.86,67.22,65.17,62.12,55.7,67.63,68.51,68.4,64.47,67.63,63.07,59.46,62.27,68.62,67.95,66.69,62.07,66.15,64.71,60.64,60.5,56.53,57.63,58.09,64.64,65.47,66.46,61.83,62.03,57.08,51.7,51.56,72.77,74.54,76.06,72.21,70.78,62.78,57.41,57.65,77.95,79.57,79.76,76.42,78.13,69.24,68.9,64.62,81.69,82.55,84.2,83.16,79.92,74.02,71.65,65.1,65.14,84.44,85.16,87.12,86.13,83.16,87.0,88.36,89.81,89.36,87.57,83.13,82.5,77.13,86.91,88.14,89.38,88.57,87.38,82.77,83.12,74.78,77.18,88.7,89.2,91.01,90.7,87.88,83.26,83.02,89.78,90.36,91.69,91.85,90.25,88.67,87.97,83.48,89.34,90.47,91.56,91.43,91.15,91.51,91.39,92.43,90.87,91.16,88.31,85.19,79.9,73.75,69.0,67.42,91.5,91.29,92.06,90.0,90.68,83.92,91.3,92.01,93.08,91.15,89.92,86.82,86.18,78.13,93.68,93.66,93.64,93.1,93.72,90.98,89.56,93.71,93.47,93.85,92.82,92.73,87.47,87.12,92.83,92.96,93.37,91.89,92.3,82.05,75.23,65.54,66.01,93.68,93.1,93.32,92.91,93.42,92.44,90.95,86.69,83.75,91.92,92.06,93.09,92.68,91.91,91.18,84.63,85.3,85.23,84.6,88.39,92.98,93.46,93.66,93.07,93.61,91.97,89.31,82.81,75.67,92.78,92.29,92.65,91.29,93.44,92.83,93.33,92.31,92.39,91.5,85.39,86.27,85.11,85.11,87.42,86.5,90.97,90.44,91.14,91.02,90.88,89.17,90.57,90.02,90.51,89.13,88.61,84.2,74.58,73.28,70.1,70.14,71.78,91.48,90.53,90.81,89.35,91.8,90.6,90.63,89.33,89.97,88.63,80.16,78.83,90.99,90.53,90.26,89.16,91.27,90.09,89.62,86.29,91.81,91.13,90.04,88.59,91.3,85.53,79.95,81.24,90.47,88.36,87.21,86.89,87.12,84.06,80.51,73.51,67.79,89.94,88.23,87.65,85.88,87.33,85.46,80.67,80.5,79.11,78.16,80.77,78.43,89.37,88.26,88.36,86.58,88.38,84.09,81.06,77.31,71.81,64.29,66.55,88.51,86.92,84.71,81.95,87.88,86.83,83.51,83.62,84.33,81.75,81.03,78.34,78.59,72.69,70.51,66.51,62.33,59.22,55.44,80.66,78.81,76.8,72.64,78.49,78.53,75.83,75.75,71.87,76.87,75.33,73.17,68.28,75.33,73.99,70.04,66.37,59.12,67.37,65.94,64.82,60.11,62.6,58.47,57.84,53.57,48.94,62.91,62.35,63.89,58.91,56.78,49.94,62.74,63.5,64.88,62.13,59.23,51.92,47.68,45.11,43.15,66.87,67.87,69.7,66.85,66.23,59.31,55.17,54.7,66.22,66.52,68.81,66.46,63.13,73.05,74.97,77.61,76.73,71.39,64.41,58.8,58.18,50.88,52.08,51.86,51.1,79.69,80.78,81.96,81.57,80.73,76.26,69.69,70.2,81.76,81.62,82.37,81.51,80.08,71.89,66.3,61.1,58.89,82.12,82.16,84.14,83.32,79.45,71.03,67.57,60.29,53.41,83.32,84.62,86.19,86.26,83.65,81.66,77.41,75.88,85.81,86.12,86.98,86.33,86.03,82.92,78.29,77.59,87.26,87.06,87.68,87.05,86.53,86.17,85.88,87.8,87.54,83.98,79.49,74.21,67.74,60.62,88.41,89.21,90.24,90.13,89.8,89.2,88.86,89.45,88.42,88.52,86.01,79.8,79.27,89.1,88.2,89.27,88.32,86.66,84.63,79.46,78.86,76.76,76.85,77.74,89.77,90.65,92.02,91.12,89.85,89.2,84.59,84.47,82.96,82.91,85.44,83.22,90.32,90.44,91.62,91.06,89.48,80.82,78.35,70.16,61.78,88.87,88.28,89.12,87.74,87.54,82.52,78.85,71.71,72.05,90.43,89.98,91.53,91.21,88.67,83.93,79.31,79.57,91.07,92.0,92.82,92.79,92.82,93.02,88.11,88.33,88.68,88.54,91.18,91.93,91.99,92.09,90.25,91.92,87.01,85.62,77.29,78.21,92.39,91.31,92.25,90.9,89.63,82.09,79.36,71.66,65.42,92.13,92.23,93.22,92.11,91.78,91.18,80.74,81.67,82.93,84.59,92.79,93.34,94.09,93.73,92.83,92.74,90.29,85.21,79.5,92.89,93.57,94.03,91.15,92.52,89.8,82.5,82.12,92.49,92.28,93.65,91.66,91.49,90.01,84.49,80.8,72.13,90.09,89.05,86.79,83.16,88.78,86.09,90.04,88.99,89.73,85.29,84.81,81.9,71.45,72.69,66.0,69.03,70.21,67.57,85.5,82.76,78.45,69.78,74.79,63.93],
  "contact_probs": [[1.0,1.0,0.47,0.0,0.01,0.0,0.0,0.0,0.0,0.0,0.0,0.0,0.0,0.0,0.0,0.0,0.0,0.0,0.0,0.0,0.0,0.0,0.0,0.0,0.0,0.0,0.0,0.0,0.0,0.0,0.0,0.0,0.0,0.0,0.0,0.0,0.0,0.0,0.0,0.0,0.0,0.0,0.0,0.0,0.0,0.0,0.0,0.0,0.0,0.0,0.0,0.0,0.0,0.0,0.0,0.0,0.0,0.0,0.0,0.0,0.0,0.0,0.0,0.0,0.0,0.0,0.0,0.0,0.0,0.0,0.0,0.0,0.0,0.0,0.0,0.0,0.0,0.0,0.0,0.0,0.0,0.0,0.0,0.0,0.0,0.0,0.0,0.0,0.0,0.0,0.0,0.0,0.0,0.0,0.0,0.0,0.0,0.0,0.0,0.0,0.0,0.0,0.0,0.0,0.0,0.0,0.0,0.0,0.0,0.0,0.0,0.0,0.0,0.0,0.0,0.0,0.0,0.0,0.0,0.0,0.0,0.0,0.0,0.0,0.0,0.0,0.0,0.0,0.0,0.0,0.0,0.0,0.0,0.0,0.0,0.0,0.0,0.0,0.0,0.0,0.0,0.0,0.0,0.0,0.0,0.0,0.0,0.0,0.0,0.0,0.0,0.0,0.0,0.0,0.0,0.0,0.0,0.0,0.0,0.0,0.0,0.0,0.0,0.0,0.0,0.0,0.0,0.0,0.0,0.0,0.0,0.0,0.0,0.0,0.0,0.0,0.0,0.0,0.0,0.0,0.0,0.0,0.0,0.0,0.0,0.0,0.0,0.0,0.0,0.0,0.0,0.0,0.0,0.0,0.0,0.0],[1.0,1.0,1.0,0.97,0.09,0.01,0.0,0.01,0.0,0.0,0.0,0.0,0.0,0.0,0.0,0.0,0.0,0.0,0.0,0.0,0.0,0.0,0.0,0.0,0.0,0.0,0.0,0.0,0.0,0.0,0.0,0.0,0.0,0.0,0.0,0.0,0.0,0.0,0.0,0.0,0.0,0.0,0.0,0.0,0.0,0.0,0.0,0.0,0.0,0.0,0.0,0.0,0.0,0.0,0.0,0.0,0.0,0.0,0.0,0.0,0.0,0.0,0.0,0.0,0.0,0.0,0.0,0.0,0.0,0.0,0.0,0.0,0.0,0.0,0.0,0.0,0.0,0.0,0.0,0.0,0.0,0.0,0.0,0.0,0.0,0.0,0.0,0.0,0.0,0.0,0.0,0.0,0.0,0.0,0.0,0.0,0.0,0.0,0.0,0.0,0.0,0.0,0.0,0.0,0.0,0.0,0.0,0.0,0.0,0.0,0.0,0.0,0.0,0.0,0.0,0.0,0.0,0.0,0.0,0.0,0.0,0.0,0.0,0.0,0.0,0.0,0.0,0.0,0.0,0.0,0.0,0.0,0.0,0.0,0.0,0.0,0.0,0.0,0.0,0.0,0.0,0.0,0.0,0.0,0.0,0.0,0.0,0.0,0.0,0.0,0.0,0.0,0.0,0.0,0.0,0.0,0.0,0.0,0.0,0.0,0.0,0.0,0.0,0.0,0.0,0.0,0.0,0.0,0.0,0.0,0.0,0.0,0.0,0.0,0.0,0.0,0.0,0.0,0.0,0.0,0.0,0.0,0.0,0.0,0.0,0.0,0.0,0.0,0.0,0.0,0.0,0.0,0.0,0.0,0.0,0.0],[0.47,1.0,1.0,1.0,0.85,0.18,0.0,0.02,0.02,0.0,0.0,0.0,0.0,0.0,0.0,0.0,0.0,0.0,0.0,0.0,0.0,0.0,0.0,0.0,0.0,0.0,0.0,0.0,0.0,0.0,0.0,0.0,0.0,0.0,0.0,0.0,0.0,0.0,0.0,0.0,0.0,0.0,0.0,0.0,0.0,0.0,0.0,0.0,0.0,0.0,0.0,0.0,0.0,0.0,0.0,0.0,0.0,0.0,0.0,0.0,0.0,0.0,0.0,0.0,0.0,0.0,0.0,0.0,0.0,0.0,0.0,0.0,0.0,0.0,0.0,0.0,0.0,0.0,0.0,0.0,0.0,0.0,0.0,0.0,0.0,0.0,0.0,0.0,0.0,0.0,0.0,0.0,0.0,0.0,0.0,0.0,0.0,0.0,0.0,0.0,0.0,0.0,0.0,0.0,0.0,0.0,0.0,0.0,0.0,0.0,0.0,0.0,0.0,0.0,0.0,0.0,0.0,0.0,0.0,0.0,0.0,0.0,0.0,0.0,0.0,0.0,0.0,0.0,0.0,0.0,0.0,0.0,0.0,0.0,0.0,0.0,0.0,0.0,0.0,0.0,0.0,0.0,0.0,0.0,0.0,0.0,0.0,0.0,0.0,0.0,0.0,0.0,0.0,0.0,0.0,0.0,0.0,0.0,0.0,0.0,0.0,0.0,0.0,0.0,0.0,0.0,0.0,0.0,0.0,0.0,0.0,0.0,0.0,0.0,0.0,0.0,0.0,0.0,0.0,0.0,0.0,0.0,0.0,0.0,0.0,0.0,0.0,0.0,0.0,0.0,0.0,0.0,0.0,0.0,0.0,0.0],[0.0,0.97,1.0,1.0,1.0,0.99,0.02,0.6,0.77,0.0,0.0,0.08,0.0,0.0,0.0,0.0,0.0,0.0,0.0,0.0,0.0,0.0,0.0,0.0,0.0,0.0,0.0,0.0,0.0,0.0,0.0,0.0,0.0,0.0,0.0,0.0,0.0,0.0,0.0,0.0,0.0,0.0,0.0,0.0,0.0,0.0,0.0,0.0,0.0,0.0,0.0,0.0,0.0,0.0,0.0,0.0,0.0,0.0,0.0,0.0,0.0,0.0,0.0,0.0,0.0,0.0,0.0,0.0,0.0,0.0,0.0,0.0,0.0,0.0,0.0,0.0,0.0,0.0,0.0,0.0,0.0,0.0,0.0,0.0,0.0,0.0,0.0,0.0,0.0,0.0,0.0,0.0,0.0,0.0,0.0,0.0,0.0,0.0,0.0,0.0,0.0,0.0,0.0,0.0,0.0,0.0,0.0,0.0,0.0,0.0,0.0,0.0,0.0,0.0,0.0,0.0,0.0,0.0,0.0,0.0,0.0,0.0,0.0,0.0,0.0,0.0,0.0,0.0,0.0,0.0,0.0,0.0,0.0,0.0,0.0,0.0,0.0,0.0,0.0,0.0,0.0,0.0,0.0,0.0,0.0,0.0,0.0,0.0,0.0,0.0,0.0,0.0,0.0,0.0,0.0,0.0,0.0,0.0,0.0,0.0,0.0,0.0,0.0,0.0,0.0,0.0,0.0,0.0,0.0,0.0,0.0,0.0,0.0,0.0,0.0,0.0,0.0,0.0,0.0,0.0,0.0,0.0,0.0,0.0,0.0,0.0,0.0,0.0,0.0,0.0,0.0,0.0,0.0,0.0,0.0,0.0],[0.01,0.09,0.85,1.0,1.0,1.0,0.97,0.96,0.89,0.0,0.0,0.0,0.0,0.0,0.0,0.0,0.0,0.0,0.0,0.0,0.0,0.0,0.0,0.0,0.0,0.0,0.0,0.0,0.0,0.0,0.0,0.0,0.0,0.0,0.0,0.0,0.0,0.0,0.0,0.0,0.0,0.0,0.0,0.0,0.0,0.0,0.0,0.0,0.0,0.0,0.0,0.0,0.0,0.0,0.0,0.0,0.0,0.0,0.0,0.0,0.0,0.0,0.0,0.0,0.0,0.0,0.0,0.0,0.0,0.0,0.0,0.0,0.0,0.0,0.0,0.0,0.0,0.0,0.0,0.0,0.0,0.0,0.0,0.0,0.0,0.0,0.0,0.0,0.0,0.0,0.0,0.0,0.0,0.0,0.0,0.0,0.0,0.0,0.0,0.0,0.0,0.0,0.0,0.0,0.0,0.0,0.0,0.0,0.0,0.0,0.0,0.0,0.0,0.0,0.0,0.0,0.0,0.0,0.0,0.0,0.0,0.0,0.0,0.0,0.0,0.0,0.0,0.0,0.0,0.0,0.0,0.0,0.0,0.0,0.0,0.0,0.0,0.0,0.0,0.0,0.0,0.0,0.0,0.0,0.0,0.0,0.0,0.0,0.0,0.0,0.0,0.0,0.0,0.0,0.0,0.0,0.0,0.0,0.0,0.0,0.0,0.0,0.0,0.0,0.0,0.0,0.0,0.0,0.0,0.0,0.0,0.0,0.0,0.0,0.0,0.0,0.0,0.0,0.0,0.0,0.0,0.0,0.0,0.0,0.0,0.0,0.0,0.0,0.0,0.0,0.0,0.0,0.0,0.0,0.0,0.0],[0.0,0.01,0.18,0.99,1.0,1.0,1.0,1.0,1.0,0.99,0.0,0.0,0.0,0.0,0.0,0.0,0.0,0.0,0.0,0.0,0.0,0.0,0.0,0.0,0.0,0.0,0.0,0.0,0.0,0.0,0.0,0.0,0.0,0.0,0.0,0.0,0.0,0.0,0.0,0.0,0.0,0.0,0.0,0.0,0.0,0.0,0.0,0.0,0.0,0.0,0.0,0.0,0.0,0.0,0.0,0.0,0.0,0.0,0.0,0.0,0.0,0.0,0.0,0.0,0.0,0.0,0.0,0.0,0.0,0.0,0.0,0.0,0.0,0.0,0.0,0.0,0.0,0.0,0.0,0.0,0.0,0.0,0.0,0.0,0.0,0.0,0.0,0.0,0.0,0.0,0.0,0.0,0.0,0.0,0.0,0.0,0.0,0.0,0.0,0.0,0.0,0.0,0.0,0.0,0.0,0.0,0.0,0.0,0.0,0.0,0.0,0.0,0.0,0.0,0.0,0.0,0.0,0.0,0.0,0.0,0.0,0.0,0.0,0.0,0.0,0.0,0.0,0.0,0.0,0.0,0.0,0.0,0.0,0.0,0.0,0.0,0.0,0.0,0.0,0.0,0.0,0.0,0.0,0.0,0.0,0.0,0.0,0.0,0.0,0.0,0.0,0.0,0.0,0.0,0.0,0.0,0.0,0.0,0.0,0.0,0.0,0.0,0.0,0.0,0.0,0.0,0.0,0.0,0.0,0.0,0.0,0.0,0.0,0.0,0.0,0.0,0.0,0.0,0.0,0.0,0.0,0.0,0.0,0.0,0.0,0.0,0.0,0.0,0.0,0.0,0.0,0.0,0.0,0.0,0.0,0.0],[0.0,0.0,0.0,0.02,0.97,1.0,1.0,1.0,1.0,0.99,0.98,0.0,0.0,0.0,0.0,0.0,0.0,0.0,0.0,0.0,0.0,0.0,0.0,0.0,0.0,0.0,0.0,0.0,0.0,0.0,0.0,0.0,0.0,0.0,0.0,0.0,0.0,0.0,0.0,0.0,0.0,0.0,0.0,0.0,0.0,0.0,0.0,0.0,0.0,0.0,0.0,0.0,0.0,0.0,0.0,0.0,0.0,0.0,0.0,0.0,0.0,0.0,0.0,0.0,0.0,0.0,0.0,0.0,0.0,0.0,0.0,0.0,0.0,0.0,0.0,0.0,0.0,0.0,0.0,0.0,0.0,0.0,0.0,0.0,0.0,0.0,0.0,0.0,0.0,0.0,0.0,0.0,0.0,0.0,0.0,0.0,0.0,0.0,0.0,0.0,0.0,0.0,0.0,0.0,0.0,0.0,0.0,0.0,0.0,0.0,0.0,0.0,0.0,0.0,0.0,0.0,0.0,0.0,0.0,0.0,0.0,0.0,0.0,0.0,0.0,0.0,0.0,0.0,0.0,0.0,0.0,0.0,0.0,0.0,0.0,0.0,0.0,0.0,0.0,0.0,0.0,0.0,0.0,0.0,0.0,0.0,0.0,0.0,0.0,0.0,0.0,0.0,0.0,0.0,0.0,0.0,0.0,0.0,0.0,0.0,0.0,0.0,0.0,0.0,0.0,0.0,0.0,0.0,0.0,0.0,0.0,0.0,0.0,0.0,0.0,0.0,0.0,0.0,0.0,0.0,0.0,0.0,0.0,0.0,0.0,0.0,0.0,0.0,0.0,0.0,0.0,0.0,0.0,0.0,0.0,0.0],[0.0,0.01,0.02,0.6,0.96,1.0,1.0,1.0,1.0,1.0,1.0,0.99,0.0,0.0,0.0,0.0,0.0,0.0,0.0,0.0,0.0,0.0,0.0,0.0,0.0,0.0,0.0,0.0,0.0,0.0,0.0,0.0,0.0,0.0,0.0,0.0,0.0,0.0,0.0,0.0,0.0,0.0,0.0,0.0,0.0,0.0,0.0,0.0,0.0,0.0,0.0,0.0,0.0,0.0,0.0,0.0,0.0,0.0,0.0,0.0,0.0,0.0,0.0,0.0,0.0,0.0,0.0,0.0,0.0,0.0,0.0,0.0,0.0,0.0,0.0,0.0,0.0,0.0,0.0,0.0,0.0,0.0,0.0,0.0,0.0,0.0,0.0,0.0,0.0,0.0,0.0,0.0,0.0,0.0,0.0,0.0,0.0,0.0,0.0,0.0,0.0,0.0,0.0,0.0,0.0,0.0,0.0,0.0,0.0,0.0,0.0,0.0,0.0,0.0,0.0,0.0,0.0,0.0,0.0,0.0,0.0,0.0,0.0,0.0,0.0,0.0,0.0,0.0,0.0,0.0,0.0,0.0,0.0,0.0,0.0,0.0,0.0,0.0,0.0,0.0,0.0,0.0,0.0,0.0,0.0,0.0,0.0,0.0,0.0,0.0,0.0,0.0,0.0,0.0,0.0,0.0,0.0,0.0,0.0,0.0,0.0,0.0,0.0,0.0,0.0,0.0,0.0,0.0,0.0,0.0,0.0,0.0,0.0,0.0,0.0,0.0,0.0,0.0,0.0,0.0,0.0,0.0,0.0,0.0,0.0,0.0,0.0,0.0,0.0,0.0,0.0,0.0,0.0,0.0,0.0,0.0],[0.0,0.0,0.02,0.77,0.89,1.0,1.0,1.0,1.0,1.0,1.0,1.0,0.99,0.0,0.0,0.0,0.0,0.0,0.0,0.0,0.0,0.0,0.0,0.0,0.0,0.0,0.0,0.0,0.0,0.0,0.0,0.0,0.0,0.0,0.0,0.0,0.0,0.0,0.0,0.0,0.0,0.0,0.0,0.0,0.0,0.0,0.0,0.0,0.0,0.0,0.0,0.0,0.0,0.0,0.0,0.0,0.0,0.0,0.0,0.0,0.0,0.0,0.0,0.0,0.0,0.0,0.0,0.0,0.0,0.0,0.0,0.0,0.0,0.0,0.0,0.0,0.0,0.0,0.0,0.0,0.0,0.0,0.0,0.0,0.0,0.0,0.0,0.0,0.0,0.0,0.0,0.0,0.0,0.0,0.0,0.0,0.0,0.0,0.0,0.0,0.0,0.0,0.0,0.0,0.0,0.0,0.0,0.0,0.0,0.0,0.0,0.0,0.0,0.0,0.0,0.0,0.0,0.0,0.0,0.0,0.0,0.0,0.0,0.0,0.0,0.0,0.0,0.0,0.0,0.0,0.0,0.0,0.0,0.0,0.0,0.0,0.0,0.0,0.0,0.0,0.0,0.0,0.0,0.0,0.0,0.0,0.0,0.0,0.0,0.0,0.0,0.0,0.0,0.0,0.0,0.0,0.0,0.0,0.0,0.0,0.0,0.0,0.0,0.0,0.0,0.0,0.0,0.0,0.0,0.0,0.0,0.0,0.0,0.0,0.0,0.0,0.0,0.0,0.0,0.0,0.0,0.0,0.0,0.0,0.0,0.0,0.0,0.0,0.0,0.0,0.0,0.0,0.0,0.0,0.0,0.0],[0.0,0.0,0.0,0.0,0.0,0.99,0.99,1.0,1.0,1.0,1.0,0.99,0.99,0.95,0.77,0.0,0.0,0.0,0.0,0.0,0.0,0.0,0.0,0.0,0.0,0.0,0.0,0.0,0.0,0.0,0.0,0.0,0.0,0.0,0.0,0.0,0.0,0.0,0.0,0.0,0.0,0.0,0.0,0.0,0.0,0.0,0.0,0.0,0.0,0.0,0.0,0.0,0.0,0.0,0.0,0.0,0.0,0.0,0.0,0.0,0.0,0.0,0.0,0.0,0.0,0.0,0.0,0.0,0.0,0.0,0.0,0.0,0.0,0.0,0.0,0.0,0.0,0.0,0.0,0.0,0.0,0.0,0.0,0.0,0.0,0.0,0.0,0.0,0.0,0.0,0.0,0.0,0.0,0.0,0.0,0.0,0.0,0.0,0.0,0.0,0.0,0.0,0.0,0.0,0.0,0.0,0.0,0.0,0.0,0.0,0.0,0.0,0.0,0.0,0.0,0.0,0.0,0.0,0.0,0.0,0.0,0.0,0.0,0.0,0.0,0.0,0.0,0.0,0.0,0.0,0.0,0.0,0.0,0.0,0.0,0.0,0.0,0.0,0.0,0.0,0.0,0.0,0.0,0.0,0.0,0.0,0.0,0.0,0.0,0.0,0.0,0.0,0.0,0.0,0.0,0.0,0.0,0.0,0.0,0.0,0.0,0.0,0.0,0.0,0.0,0.0,0.0,0.0,0.0,0.0,0.0,0.0,0.0,0.0,0.0,0.0,0.0,0.0,0.0,0.0,0.0,0.0,0.0,0.0,0.0,0.0,0.0,0.0,0.0,0.0,0.0,0.0,0.0,0.0,0.0,0.0],[0.0,0.0,0.0,0.0,0.0,0.0,0.98,1.0,1.0,1.0,1.0,1.0,0.72,0.94,0.0,0.0,0.0,0.0,0.0,0.0,0.0,0.0,0.0,0.0,0.0,0.0,0.0,0.0,0.0,0.0,0.0,0.0,0.0,0.0,0.0,0.0,0.0,0.0,0.0,0.0,0.0,0.0,0.0,0.0,0.0,0.0,0.0,0.0,0.0,0.0,0.0,0.0,0.0,0.0,0.0,0.0,0.0,0.0,0.0,0.0,0.0,0.0,0.0,0.0,0.0,0.0,0.0,0.0,0.0,0.0,0.0,0.0,0.0,0.0,0.0,0.0,0.0,0.0,0.0,0.0,0.0,0.0,0.0,0.0,0.0,0.0,0.0,0.0,0.0,0.0,0.0,0.0,0.0,0.0,0.0,0.0,0.0,0.0,0.0,0.0,0.0,0.0,0.0,0.0,0.0,0.0,0.0,0.0,0.0,0.0,0.0,0.0,0.0,0.0,0.0,0.0,0.0,0.0,0.0,0.0,0.0,0.0,0.0,0.0,0.0,0.0,0.0,0.0,0.0,0.0,0.0,0.0,0.0,0.0,0.0,0.0,0.0,0.0,0.0,0.0,0.0,0.0,0.0,0.0,0.0,0.0,0.0,0.0,0.0,0.0,0.0,0.0,0.0,0.0,0.0,0.0,0.0,0.0,0.0,0.0,0.0,0.0,0.0,0.0,0.0,0.0,0.0,0.0,0.0,0.0,0.0,0.0,0.0,0.0,0.0,0.0,0.0,0.0,0.0,0.0,0.0,0.0,0.0,0.0,0.0,0.0,0.0,0.0,0.0,0.0,0.0,0.0,0.0,0.0,0.0,0.0],[0.0,0.0,0.0,0.08,0.0,0.0,0.0,0.99,1.0,0.99,1.0,1.0,1.0,0.28,0.0,0.0,0.0,0.0,0.0,0.0,0.0,0.0,0.0,0.0,0.0,0.0,0.0,0.0,0.0,0.0,0.0,0.0,0.0,0.0,0.0,0.0,0.0,0.0,0.0,0.0,0.0,0.0,0.0,0.0,0.0,0.0,0.0,0.0,0.0,0.0,0.0,0.0,0.0,0.0,0.0,0.0,0.0,0.0,0.0,0.0,0.0,0.0,0.0,0.0,0.0,0.0,0.0,0.0,0.0,0.0,0.0,0.0,0.0,0.0,0.0,0.0,0.0,0.0,0.0,0.0,0.0,0.0,0.0,0.0,0.0,0.0,0.0,0.0,0.0,0.0,0.0,0.0,0.0,0.0,0.0,0.0,0.0,0.0,0.0,0.0,0.0,0.0,0.0,0.0,0.0,0.0,0.0,0.0,0.0,0.0,0.0,0.0,0.0,0.0,0.0,0.0,0.0,0.0,0.0,0.0,0.0,0.0,0.0,0.0,0.0,0.0,0.0,0.0,0.0,0.0,0.0,0.0,0.0,0.0,0.0,0.0,0.0,0.0,0.0,0.0,0.0,0.0,0.0,0.0,0.0,0.0,0.0,0.0,0.0,0.0,0.0,0.0,0.0,0.0,0.0,0.0,0.0,0.0,0.0,0.0,0.0,0.0,0.0,0.0,0.0,0.0,0.0,0.0,0.0,0.0,0.0,0.0,0.0,0.0,0.0,0.0,0.0,0.0,0.0,0.0,0.0,0.0,0.0,0.0,0.0,0.0,0.0,0.0,0.0,0.0,0.0,0.0,0.0,0.0,0.0,0.0],[0.0,0.0,0.0,0.0,0.0,0.0,0.0,0.0,0.99,0.99,0.72,1.0,1.0,1.0,0.77,0.03,0.0,0.0,0.0,0.0,0.0,0.0,0.0,0.0,0.0,0.0,0.0,0.0,0.0,0.0,0.0,0.0,0.0,0.0,0.0,0.0,0.0,0.0,0.0,0.0,0.0,0.0,0.0,0.0,0.0,0.0,0.0,0.0,0.0,0.0,0.0,0.0,0.0,0.0,0.0,0.0,0.0,0.0,0.0,0.0,0.0,0.0,0.0,0.0,0.0,0.0,0.0,0.0,0.0,0.0,0.0,0.0,0.0,0.0,0.0,0.0,0.0,0.0,0.0,0.0,0.0,0.0,0.0,0.0,0.0,0.0,0.0,0.0,0.0,0.0,0.0,0.0,0.0,0.0,0.0,0.0,0.0,0.0,0.0,0.0,0.0,0.0,0.0,0.0,0.0,0.0,0.0,0.0,0.0,0.0,0.0,0.0,0.0,0.0,0.0,0.0,0.0,0.0,0.0,0.0,0.0,0.0,0.0,0.0,0.0,0.0,0.0,0.0,0.0,0.0,0.0,0.0,0.0,0.0,0.0,0.0,0.0,0.0,0.0,0.0,0.0,0.0,0.0,0.0,0.0,0.0,0.0,0.0,0.0,0.0,0.0,0.0,0.0,0.0,0.0,0.0,0.0,0.0,0.0,0.0,0.0,0.0,0.0,0.0,0.0,0.0,0.0,0.0,0.0,0.0,0.0,0.0,0.0,0.0,0.0,0.0,0.0,0.0,0.0,0.0,0.0,0.0,0.0,0.0,0.0,0.0,0.0,0.0,0.0,0.0,0.0,0.0,0.0,0.0,0.0,0.0],[0.0,0.0,0.0,0.0,0.0,0.0,0.0,0.0,0.0,0.95,0.94,0.28,1.0,1.0,1.0,0.98,0.11,0.02,0.0,0.0,0.0,0.0,0.0,0.0,0.01,0.0,0.0,0.0,0.0,0.0,0.0,0.0,0.0,0.0,0.0,0.0,0.0,0.0,0.0,0.0,0.0,0.0,0.0,0.0,0.0,0.0,0.0,0.0,0.0,0.0,0.0,0.0,0.0,0.0,0.0,0.0,0.0,0.0,0.0,0.0,0.0,0.0,0.0,0.0,0.0,0.0,0.0,0.0,0.0,0.0,0.0,0.0,0.0,0.0,0.0,0.0,0.0,0.0,0.0,0.0,0.0,0.0,0.0,0.0,0.0,0.0,0.0,0.0,0.0,0.0,0.0,0.0,0.0,0.0,0.0,0.0,0.0,0.0,0.0,0.0,0.0,0.0,0.0,0.0,0.0,0.0,0.0,0.0,0.0,0.0,0.0,0.0,0.0,0.0,0.0,0.0,0.0,0.0,0.0,0.0,0.0,0.0,0.0,0.0,0.0,0.0,0.0,0.0,0.0,0.0,0.0,0.0,0.0,0.0,0.0,0.0,0.0,0.0,0.0,0.0,0.0,0.0,0.0,0.0,0.0,0.0,0.0,0.0,0.0,0.0,0.0,0.0,0.0,0.0,0.0,0.0,0.0,0.0,0.0,0.0,0.0,0.0,0.0,0.0,0.0,0.0,0.0,0.0,0.0,0.0,0.0,0.0,0.0,0.0,0.0,0.0,0.0,0.0,0.0,0.0,0.0,0.0,0.0,0.0,0.0,0.0,0.0,0.0,0.0,0.0,0.0,0.0,0.0,0.0,0.0,0.0],[0.0,0.0,0.0,0.0,0.0,0.0,0.0,0.0,0.0,0.77,0.0,0.0,0.77,1.0,1.0,1.0,0.98,0.14,0.01,0.01,0.0,0.01,0.0,0.0,0.01,0.0,0.0,0.0,0.0,0.0,0.0,0.0,0.0,0.02,0.01,0.0,0.0,0.0,0.0,0.0,0.0,0.0,0.0,0.0,0.0,0.0,0.0,0.0,0.0,0.0,0.0,0.0,0.0,0.0,0.0,0.0,0.0,0.0,0.0,0.0,0.0,0.0,0.0,0.0,0.0,0.0,0.0,0.0,0.0,0.0,0.0,0.0,0.0,0.0,0.0,0.0,0.0,0.0,0.0,0.0,0.0,0.0,0.0,0.0,0.0,0.0,0.0,0.0,0.0,0.0,0.0,0.0,0.0,0.0,0.0,0.0,0.0,0.0,0.0,0.0,0.0,0.0,0.0,0.0,0.0,0.0,0.0,0.0,0.0,0.0,0.0,0.0,0.0,0.0,0.0,0.0,0.0,0.0,0.0,0.0,0.0,0.0,0.0,0.0,0.0,0.0,0.0,0.0,0.0,0.0,0.0,0.0,0.0,0.0,0.0,0.0,0.0,0.0,0.0,0.0,0.0,0.0,0.0,0.0,0.0,0.0,0.0,0.0,0.0,0.0,0.0,0.0,0.0,0.0,0.0,0.0,0.0,0.0,0.0,0.0,0.0,0.0,0.0,0.0,0.0,0.0,0.0,0.0,0.0,0.0,0.0,0.0,0.0,0.0,0.0,0.0,0.0,0.0,0.0,0.0,0.0,0.0,0.0,0.0,0.0,0.0,0.0,0.0,0.0,0.0,0.0,0.0,0.0,0.0,0.0,0.0],[0.0,0.0,0.0,0.0,0.0,0.0,0.0,0.0,0.0,0.0,0.0,0.0,0.03,0.98,1.0,1.0,1.0,0.97,0.1,0.06,0.03,0.06,0.0,0.05,0.14,0.01,0.02,0.0,0.0,0.0,0.0,0.0,0.0,0.02,0.02,0.01,0.0,0.0,0.0,0.0,0.0,0.0,0.0,0.0,0.0,0.0,0.0,0.0,0.0,0.0,0.0,0.0,0.0,0.0,0.0,0.0,0.0,0.0,0.0,0.0,0.0,0.0,0.0,0.0,0.0,0.0,0.0,0.0,0.0,0.0,0.0,0.0,0.0,0.0,0.0,0.0,0.0,0.0,0.0,0.0,0.0,0.0,0.0,0.0,0.0,0.0,0.0,0.0,0.0,0.0,0.0,0.0,0.0,0.0,0.0,0.0,0.0,0.0,0.0,0.0,0.0,0.0,0.0,0.0,0.0,0.0,0.0,0.0,0.0,0.0,0.0,0.0,0.0,0.0,0.0,0.0,0.0,0.0,0.0,0.0,0.0,0.0,0.0,0.0,0.0,0.0,0.0,0.0,0.0,0.0,0.0,0.0,0.0,0.0,0.0,0.0,0.0,0.0,0.0,0.0,0.0,0.0,0.0,0.0,0.0,0.0,0.0,0.0,0.0,0.0,0.0,0.0,0.0,0.0,0.0,0.0,0.0,0.0,0.0,0.0,0.0,0.0,0.0,0.0,0.0,0.0,0.0,0.0,0.0,0.0,0.0,0.0,0.0,0.0,0.0,0.0,0.0,0.0,0.0,0.0,0.0,0.0,0.0,0.0,0.0,0.0,0.0,0.0,0.0,0.0,0.0,0.0,0.0,0.0,0.0,0.0],[0.0,0.0,0.0,0.0,0.0,0.0,0.0,0.0,0.0,0.0,0.0,0.0,0.0,0.11,0.98,1.0,1.0,1.0,0.97,0.08,0.01,0.0,0.0,0.01,0.01,0.0,0.0,0.0,0.0,0.0,0.0,0.0,0.0,0.01,0.03,0.02,0.01,0.01,0.0,0.01,0.01,0.0,0.01,0.0,0.0,0.0,0.0,0.0,0.0,0.0,0.0,0.0,0.0,0.0,0.0,0.0,0.0,0.0,0.0,0.0,0.0,0.0,0.0,0.0,0.0,0.0,0.0,0.0,0.0,0.0,0.0,0.0,0.0,0.0,0.0,0.0,0.0,0.0,0.0,0.0,0.0,0.0,0.01,0.0,0.0,0.0,0.0,0.0,0.0,0.0,0.0,0.0,0.0,0.0,0.0,0.0,0.0,0.0,0.0,0.0,0.0,0.0,0.0,0.0,0.0,0.0,0.0,0.0,0.0,0.0,0.0,0.0,0.0,0.0,0.0,0.0,0.0,0.0,0.0,0.0,0.0,0.0,0.0,0.0,0.0,0.0,0.0,0.0,0.0,0.0,0.0,0.0,0.0,0.0,0.0,0.0,0.0,0.0,0.0,0.0,0.0,0.0,0.0,0.0,0.0,0.0,0.0,0.0,0.0,0.0,0.0,0.0,0.0,0.0,0.0,0.0,0.0,0.0,0.0,0.0,0.0,0.0,0.0,0.0,0.0,0.0,0.0,0.0,0.0,0.0,0.0,0.0,0.0,0.0,0.0,0.0,0.0,0.0,0.0,0.0,0.0,0.0,0.0,0.0,0.0,0.0,0.0,0.0,0.0,0.0,0.0,0.0,0.0,0.0,0.0,0.0],[0.0,0.0,0.0,0.0,0.0,0.0,0.0,0.0,0.0,0.0,0.0,0.0,0.0,0.02,0.14,0.97,1.0,1.0,1.0,0.98,0.25,0.24,0.0,0.16,0.47,0.0,0.0,0.0,0.0,0.0,0.0,0.0,0.0,0.05,0.15,0.04,0.02,0.01,0.01,0.01,0.01,0.0,0.0,0.0,0.0,0.0,0.0,0.0,0.0,0.0,0.0,0.0,0.0,0.0,0.0,0.0,0.0,0.0,0.0,0.0,0.0,0.0,0.0,0.0,0.0,0.0,0.0,0.0,0.0,0.0,0.0,0.0,0.0,0.0,0.0,0.0,0.0,0.0,0.0,0.0,0.0,0.0,0.01,0.0,0.0,0.0,0.0,0.0,0.0,0.0,0.0,0.0,0.0,0.0,0.0,0.0,0.0,0.0,0.0,0.0,0.0,0.0,0.0,0.0,0.0,0.0,0.0,0.0,0.0,0.0,0.0,0.0,0.0,0.0,0.0,0.0,0.0,0.0,0.0,0.0,0.0,0.0,0.0,0.0,0.0,0.0,0.0,0.0,0.0,0.0,0.0,0.0,0.0,0.0,0.0,0.0,0.0,0.0,0.0,0.0,0.0,0.0,0.0,0.0,0.0,0.0,0.0,0.0,0.0,0.0,0.0,0.0,0.0,0.0,0.0,0.0,0.0,0.0,0.0,0.0,0.0,0.0,0.0,0.0,0.0,0.0,0.0,0.0,0.0,0.01,0.01,0.0,0.0,0.01,0.0,0.0,0.0,0.01,0.0,0.0,0.0,0.0,0.0,0.0,0.0,0.0,0.0,0.0,0.0,0.0,0.0,0.0,0.0,0.0,0.0,0.0],[0.0,0.0,0.0,0.0,0.0,0.0,0.0,0.0,0.0,0.0,0.0,0.0,0.0,0.0,0.01,0.1,0.97,1.0,1.0,1.0,0.17,0.02,0.01,0.19,0.1,0.0,0.0,0.0,0.0,0.0,0.0,0.0,0.0,0.04,0.35,0.07,0.12,0.03,0.01,0.02,0.06,0.01,0.03,0.01,0.0,0.0,0.0,0.0,0.0,0.0,0.0,0.0,0.0,0.0,0.0,0.0,0.0,0.0,0.0,0.0,0.0,0.0,0.0,0.0,0.0,0.0,0.0,0.0,0.0,0.0,0.0,0.0,0.0,0.0,0.0,0.0,0.01,0.0,0.0,0.01,0.0,0.0,0.04,0.02,0.0,0.0,0.01,0.0,0.0,0.0,0.01,0.0,0.0,0.0,0.0,0.0,0.0,0.0,0.0,0.0,0.0,0.0,0.0,0.0,0.0,0.0,0.0,0.0,0.0,0.0,0.0,0.0,0.0,0.0,0.0,0.0,0.0,0.0,0.0,0.0,0.0,0.0,0.0,0.0,0.0,0.0,0.0,0.0,0.0,0.0,0.0,0.0,0.0,0.0,0.0,0.0,0.0,0.0,0.0,0.0,0.0,0.0,0.0,0.0,0.0,0.0,0.0,0.0,0.0,0.0,0.0,0.0,0.0,0.0,0.0,0.0,0.0,0.0,0.0,0.0,0.0,0.0,0.0,0.0,0.0,0.0,0.0,0.0,0.0,0.0,0.0,0.0,0.0,0.0,0.0,0.0,0.0,0.0,0.0,0.0,0.0,0.0,0.0,0.0,0.0,0.0,0.0,0.0,0.0,0.0,0.0,0.0,0.0,0.0,0.0,0.0],[0.0,0.0,0.0,0.0,0.0,0.0,0.0,0.0,0.0,0.0,0.0,0.0,0.0,0.0,0.01,0.06,0.08,0.98,1.0,1.0,1.0,0.39,0.03,0.98,0.91,0.0,0.0,0.0,0.0,0.0,0.0,0.0,0.1,0.2,0.92,0.1,0.26,0.05,0.02,0.02,0.07,0.0,0.01,0.0,0.0,0.0,0.0,0.0,0.0,0.0,0.0,0.0,0.0,0.0,0.0,0.0,0.0,0.0,0.0,0.0,0.0,0.0,0.0,0.0,0.0,0.0,0.0,0.0,0.0,0.0,0.0,0.0,0.0,0.0,0.0,0.0,0.0,0.0,0.0,0.0,0.0,0.0,0.02,0.01,0.0,0.0,0.0,0.0,0.0,0.0,0.0,0.0,0.0,0.0,0.0,0.0,0.0,0.0,0.0,0.0,0.0,0.0,0.0,0.0,0.0,0.0,0.0,0.0,0.0,0.0,0.0,0.0,0.0,0.0,0.0,0.0,0.0,0.0,0.0,0.0,0.0,0.0,0.0,0.0,0.0,0.0,0.0,0.0,0.0,0.0,0.0,0.0,0.0,0.0,0.0,0.0,0.0,0.0,0.0,0.0,0.0,0.0,0.0,0.0,0.0,0.0,0.0,0.0,0.0,0.0,0.0,0.0,0.0,0.0,0.0,0.0,0.0,0.0,0.0,0.0,0.0,0.0,0.0,0.0,0.0,0.0,0.0,0.0,0.0,0.0,0.0,0.0,0.0,0.0,0.0,0.0,0.0,0.0,0.0,0.0,0.0,0.0,0.0,0.0,0.0,0.0,0.0,0.0,0.0,0.0,0.0,0.0,0.0,0.0,0.0,0.0],[0.0,0.0,0.0,0.0,0.0,0.0,0.0,0.0,0.0,0.0,0.0,0.0,0.0,0.0,0.0,0.03,0.01,0.25,0.17,1.0,1.0,1.0,1.0,1.0,0.96,0.0,0.0,0.0,0.0,0.0,0.24,0.05,0.98,0.97,0.98,0.12,0.19,0.02,0.01,0.01,0.02,0.0,0.0,0.0,0.0,0.0,0.0,0.0,0.0,0.0,0.0,0.0,0.0,0.0,0.0,0.0,0.0,0.0,0.0,0.0,0.0,0.0,0.0,0.0,0.0,0.0,0.0,0.0,0.0,0.0,0.0,0.0,0.0,0.0,0.0,0.0,0.0,0.0,0.0,0.0,0.0,0.0,0.01,0.0,0.0,0.0,0.0,0.0,0.0,0.0,0.0,0.0,0.0,0.0,0.0,0.0,0.0,0.0,0.0,0.0,0.0,0.0,0.0,0.0,0.0,0.0,0.0,0.0,0.0,0.0,0.0,0.0,0.0,0.0,0.0,0.0,0.0,0.0,0.0,0.0,0.0,0.0,0.0,0.0,0.0,0.0,0.0,0.0,0.0,0.0,0.0,0.0,0.0,0.0,0.0,0.0,0.0,0.0,0.0,0.0,0.0,0.0,0.0,0.0,0.0,0.0,0.0,0.0,0.0,0.0,0.0,0.0,0.0,0.0,0.0,0.0,0.0,0.0,0.0,0.0,0.0,0.0,0.0,0.0,0.0,0.0,0.0,0.0,0.0,0.0,0.0,0.0,0.0,0.0,0.0,0.0,0.0,0.0,0.0,0.0,0.0,0.0,0.0,0.0,0.0,0.0,0.0,0.0,0.0,0.0,0.0,0.0,0.0,0.0,0.0,0.0],[0.0,0.0,0.0,0.0,0.0,0.0,0.0,0.0,0.0,0.0,0.0,0.0,0.0,0.0,0.01,0.06,0.0,0.24,0.02,0.39,1.0,1.0,1.0,1.0,0.99,0.95,0.0,0.19,0.0,0.01,0.61,0.01,0.01,0.6,0.01,0.0,0.0,0.0,0.0,0.0,0.0,0.0,0.0,0.0,0.0,0.0,0.0,0.0,0.0,0.0,0.0,0.0,0.0,0.0,0.0,0.0,0.0,0.0,0.0,0.0,0.0,0.0,0.0,0.0,0.0,0.0,0.0,0.0,0.0,0.0,0.0,0.0,0.0,0.0,0.0,0.0,0.0,0.0,0.0,0.0,0.0,0.0,0.0,0.0,0.0,0.0,0.0,0.0,0.0,0.0,0.0,0.0,0.0,0.0,0.0,0.0,0.0,0.0,0.0,0.0,0.0,0.0,0.0,0.0,0.0,0.0,0.0,0.0,0.0,0.0,0.0,0.0,0.0,0.0,0.0,0.0,0.0,0.0,0.0,0.0,0.0,0.0,0.0,0.0,0.0,0.0,0.0,0.0,0.0,0.0,0.0,0.0,0.0,0.0,0.0,0.0,0.0,0.0,0.0,0.0,0.0,0.0,0.0,0.0,0.0,0.0,0.0,0.0,0.0,0.0,0.0,0.0,0.0,0.0,0.0,0.0,0.0,0.0,0.0,0.0,0.0,0.0,0.0,0.0,0.0,0.0,0.0,0.0,0.0,0.0,0.0,0.0,0.0,0.01,0.01,0.0,0.0,0.01,0.01,0.0,0.0,0.01,0.0,0.0,0.0,0.0,0.0,0.0,0.0,0.0,0.0,0.0,0.0,0.0,0.0,0.0],[0.0,0.0,0.0,0.0,0.0,0.0,0.0,0.0,0.0,0.0,0.0,0.0,0.0,0.0,0.0,0.0,0.0,0.0,0.01,0.03,1.0,1.0,1.0,1.0,1.0,0.96,0.3,0.93,0.81,0.58,0.9,0.8,0.96,0.82,0.68,0.01,0.03,0.01,0.0,0.0,0.0,0.0,0.0,0.0,0.0,0.0,0.0,0.0,0.0,0.0,0.0,0.0,0.0,0.0,0.0,0.0,0.0,0.0,0.0,0.0,0.0,0.0,0.0,0.0,0.0,0.0,0.0,0.0,0.0,0.0,0.0,0.0,0.0,0.0,0.0,0.0,0.0,0.0,0.0,0.0,0.0,0.0,0.0,0.0,0.0,0.0,0.0,0.0,0.0,0.0,0.0,0.0,0.0,0.0,0.0,0.0,0.0,0.0,0.0,0.0,0.0,0.0,0.0,0.0,0.0,0.0,0.0,0.0,0.0,0.0,0.0,0.0,0.0,0.0,0.0,0.0,0.0,0.0,0.0,0.0,0.0,0.0,0.0,0.0,0.0,0.0,0.0,0.0,0.0,0.0,0.0,0.0,0.0,0.0,0.0,0.0,0.0,0.0,0.0,0.0,0.0,0.0,0.0,0.0,0.0,0.0,0.0,0.0,0.0,0.0,0.0,0.0,0.0,0.0,0.0,0.0,0.0,0.0,0.0,0.0,0.0,0.0,0.0,0.0,0.0,0.0,0.0,0.0,0.0,0.0,0.0,0.0,0.0,0.0,0.0,0.0,0.0,0.0,0.0,0.0,0.0,0.0,0.0,0.0,0.0,0.0,0.0,0.0,0.0,0.0,0.0,0.0,0.0,0.0,0.0,0.0],[0.0,0.0,0.0,0.0,0.0,0.0,0.0,0.0,0.0,0.0,0.0,0.0,0.0,0.0,0.0,0.05,0.01,0.16,0.19,0.98,1.0,1.0,1.0,1.0,1.0,0.95,0.93,0.03,0.02,0.0,0.01,0.0,0.96,0.02,0.97,0.06,0.26,0.06,0.03,0.02,0.06,0.0,0.0,0.0,0.0,0.0,0.0,0.0,0.0,0.0,0.0,0.0,0.0,0.0,0.0,0.0,0.0,0.0,0.0,0.0,0.0,0.0,0.0,0.0,0.0,0.0,0.0,0.0,0.0,0.0,0.0,0.0,0.0,0.0,0.0,0.0,0.0,0.0,0.0,0.0,0.0,0.0,0.01,0.01,0.0,0.0,0.0,0.0,0.0,0.0,0.0,0.0,0.0,0.0,0.0,0.0,0.0,0.0,0.0,0.0,0.0,0.0,0.0,0.0,0.0,0.0,0.0,0.0,0.0,0.0,0.0,0.0,0.0,0.0,0.0,0.0,0.0,0.0,0.0,0.0,0.0,0.0,0.0,0.0,0.0,0.0,0.0,0.0,0.0,0.0,0.0,0.0,0.0,0.0,0.0,0.0,0.0,0.0,0.0,0.0,0.0,0.0,0.0,0.0,0.0,0.0,0.0,0.0,0.0,0.0,0.0,0.0,0.0,0.0,0.0,0.0,0.0,0.0,0.0,0.0,0.0,0.0,0.0,0.0,0.0,0.0,0.0,0.0,0.0,0.0,0.0,0.0,0.0,0.0,0.0,0.0,0.0,0.0,0.0,0.0,0.0,0.0,0.0,0.0,0.0,0.0,0.0,0.0,0.0,0.0,0.0,0.0,0.0,0.0,0.0,0.0],[0.0,0.0,0.0,0.0,0.0,0.0,0.0,0.0,0.0,0.0,0.0,0.0,0.0,0.01,0.01,0.14,0.01,0.47,0.1,0.91,0.96,0.99,1.0,1.0,1.0,1.0,0.85,0.07,0.0,0.0,0.01,0.0,0.0,0.0,0.0,0.0,0.0,0.0,0.0,0.0,0.0,0.0,0.0,0.0,0.0,0.0,0.0,0.0,0.0,0.0,0.0,0.0,0.0,0.0,0.0,0.0,0.0,0.0,0.0,0.0,0.0,0.0,0.0,0.0,0.0,0.0,0.0,0.0,0.0,0.0,0.0,0.0,0.0,0.0,0.0,0.0,0.0,0.0,0.0,0.0,0.0,0.0,0.0,0.0,0.0,0.0,0.0,0.0,0.0,0.0,0.0,0.0,0.0,0.0,0.0,0.0,0.0,0.0,0.0,0.0,0.0,0.0,0.0,0.0,0.0,0.0,0.0,0.0,0.0,0.0,0.0,0.0,0.0,0.0,0.0,0.0,0.0,0.0,0.0,0.0,0.0,0.0,0.0,0.0,0.0,0.0,0.0,0.0,0.0,0.0,0.0,0.0,0.0,0.0,0.0,0.0,0.0,0.0,0.0,0.0,0.0,0.0,0.0,0.0,0.0,0.0,0.0,0.0,0.0,0.0,0.0,0.0,0.0,0.0,0.0,0.0,0.0,0.0,0.0,0.0,0.0,0.0,0.0,0.0,0.0,0.0,0.0,0.0,0.0,0.0,0.01,0.0,0.0,0.01,0.01,0.0,0.0,0.01,0.01,0.0,0.0,0.0,0.0,0.0,0.0,0.0,0.0,0.0,0.0,0.0,0.0,0.0,0.0,0.0,0.0,0.0],[0.0,0.0,0.0,0.0,0.0,0.0,0.0,0.0,0.0,0.0,0.0,0.0,0.0,0.0,0.0,0.01,0.0,0.0,0.0,0.0,0.0,0.95,0.96,0.95,1.0,1.0,1.0,0.98,0.01,0.03,0.31,0.0,0.0,0.0,0.0,0.0,0.0,0.0,0.0,0.0,0.0,0.0,0.0,0.0,0.0,0.0,0.0,0.0,0.0,0.0,0.0,0.0,0.0,0.0,0.0,0.0,0.0,0.0,0.0,0.0,0.0,0.0,0.0,0.0,0.0,0.0,0.0,0.0,0.0,0.0,0.0,0.0,0.0,0.0,0.0,0.0,0.0,0.0,0.0,0.0,0.0,0.0,0.0,0.0,0.0,0.0,0.0,0.0,0.0,0.0,0.0,0.0,0.0,0.0,0.0,0.0,0.0,0.0,0.0,0.0,0.0,0.0,0.0,0.0,0.0,0.0,0.0,0.0,0.0,0.0,0.0,0.0,0.0,0.0,0.0,0.0,0.0,0.0,0.0,0.0,0.0,0.0,0.0,0.0,0.0,0.0,0.0,0.0,0.0,0.0,0.0,0.0,0.0,0.0,0.0,0.0,0.0,0.0,0.0,0.0,0.0,0.0,0.0,0.0,0.0,0.0,0.0,0.0,0.0,0.0,0.0,0.0,0.0,0.0,0.0,0.0,0.0,0.0,0.0,0.0,0.0,0.0,0.0,0.0,0.0,0.0,0.0,0.0,0.0,0.0,0.0,0.0,0.0,0.0,0.01,0.0,0.0,0.0,0.01,0.0,0.0,0.0,0.0,0.0,0.0,0.0,0.0,0.0,0.0,0.0,0.0,0.0,0.0,0.0,0.0,0.0],[0.0,0.0,0.0,0.0,0.0,0.0,0.0,0.0,0.0,0.0,0.0,0.0,0.0,0.0,0.0,0.02,0.0,0.0,0.0,0.0,0.0,0.0,0.3,0.93,0.85,1.0,1.0,1.0,0.84,0.0,0.0,0.0,0.01,0.0,0.0,0.0,0.0,0.0,0.0,0.0,0.01,0.0,0.0,0.0,0.0,0.0,0.0,0.0,0.0,0.0,0.0,0.0,0.0,0.0,0.0,0.0,0.0,0.0,0.0,0.0,0.0,0.0,0.0,0.0,0.0,0.0,0.0,0.0,0.0,0.0,0.0,0.0,0.0,0.0,0.0,0.0,0.0,0.0,0.0,0.0,0.0,0.0,0.0,0.0,0.0,0.0,0.0,0.0,0.0,0.0,0.0,0.0,0.0,0.0,0.0,0.0,0.0,0.0,0.0,0.0,0.0,0.0,0.0,0.0,0.0,0.0,0.0,0.0,0.0,0.0,0.0,0.0,0.0,0.0,0.0,0.0,0.0,0.0,0.0,0.0,0.0,0.0,0.0,0.0,0.0,0.0,0.0,0.0,0.0,0.0,0.0,0.0,0.0,0.0,0.0,0.0,0.0,0.0,0.0,0.0,0.0,0.0,0.0,0.0,0.0,0.0,0.0,0.0,0.0,0.0,0.0,0.0,0.0,0.0,0.0,0.0,0.0,0.0,0.0,0.0,0.0,0.0,0.0,0.0,0.0,0.0,0.0,0.0,0.0,0.0,0.0,0.0,0.0,0.0,0.0,0.0,0.0,0.0,0.0,0.0,0.0,0.0,0.0,0.0,0.0,0.0,0.0,0.0,0.0,0.0,0.0,0.0,0.0,0.0,0.0,0.0],[0.0,0.0,0.0,0.0,0.0,0.0,0.0,0.0,0.0,0.0,0.0,0.0,0.0,0.0,0.0,0.0,0.0,0.0,0.0,0.0,0.0,0.19,0.93,0.03,0.07,0.98,1.0,1.0,1.0,1.0,0.92,0.0,0.01,0.0,0.0,0.0,0.0,0.0,0.0,0.0,0.0,0.0,0.0,0.0,0.0,0.0,0.0,0.0,0.0,0.0,0.0,0.0,0.0,0.0,0.0,0.0,0.0,0.0,0.0,0.0,0.0,0.0,0.0,0.0,0.0,0.0,0.0,0.0,0.0,0.0,0.0,0.0,0.0,0.0,0.0,0.0,0.0,0.0,0.0,0.0,0.0,0.0,0.0,0.0,0.0,0.0,0.0,0.0,0.0,0.0,0.0,0.0,0.0,0.0,0.0,0.0,0.0,0.0,0.0,0.0,0.0,0.0,0.0,0.0,0.0,0.0,0.0,0.0,0.0,0.0,0.0,0.0,0.0,0.0,0.0,0.0,0.0,0.0,0.0,0.0,0.0,0.0,0.0,0.0,0.01,0.0,0.0,0.01,0.0,0.0,0.0,0.0,0.0,0.0,0.0,0.0,0.0,0.0,0.0,0.0,0.0,0.0,0.0,0.0,0.0,0.0,0.0,0.0,0.0,0.0,0.0,0.0,0.0,0.0,0.0,0.0,0.0,0.0,0.0,0.0,0.0,0.0,0.0,0.0,0.0,0.0,0.0,0.0,0.0,0.0,0.0,0.0,0.0,0.0,0.0,0.0,0.0,0.0,0.01,0.0,0.0,0.0,0.0,0.0,0.0,0.0,0.0,0.0,0.0,0.0,0.0,0.0,0.0,0.0,0.0,0.0],[0.0,0.0,0.0,0.0,0.0,0.0,0.0,0.0,0.0,0.0,0.0,0.0,0.0,0.0,0.0,0.0,0.0,0.0,0.0,0.0,0.0,0.0,0.81,0.02,0.0,0.01,0.84,1.0,1.0,1.0,0.93,0.03,0.65,0.0,0.01,0.0,0.03,0.02,0.01,0.01,0.02,0.0,0.01,0.0,0.0,0.0,0.0,0.0,0.0,0.0,0.0,0.0,0.0,0.0,0.0,0.0,0.0,0.0,0.0,0.0,0.0,0.0,0.0,0.0,0.0,0.0,0.0,0.0,0.0,0.0,0.0,0.0,0.0,0.0,0.0,0.0,0.0,0.0,0.0,0.0,0.0,0.0,0.0,0.0,0.0,0.0,0.0,0.0,0.0,0.0,0.0,0.0,0.0,0.0,0.0,0.0,0.0,0.0,0.0,0.0,0.0,0.0,0.01,0.01,0.01,0.0,0.0,0.0,0.0,0.0,0.0,0.0,0.0,0.0,0.0,0.0,0.0,0.0,0.0,0.0,0.0,0.0,0.0,0.0,0.0,0.0,0.0,0.0,0.0,0.0,0.0,0.0,0.0,0.0,0.0,0.0,0.0,0.0,0.0,0.0,0.0,0.0,0.0,0.0,0.0,0.0,0.0,0.0,0.0,0.0,0.0,0.0,0.0,0.0,0.0,0.0,0.0,0.0,0.0,0.0,0.0,0.0,0.0,0.0,0.0,0.0,0.0,0.0,0.0,0.0,0.0,0.0,0.0,0.0,0.0,0.0,0.0,0.0,0.0,0.0,0.0,0.0,0.0,0.0,0.0,0.0,0.0,0.0,0.0,0.0,0.0,0.0,0.0,0.0,0.0,0.0],[0.0,0.0,0.0,0.0,0.0,0.0,0.0,0.0,0.0,0.0,0.0,0.0,0.0,0.0,0.0,0.0,0.0,0.0,0.0,0.0,0.0,0.01,0.58,0.0,0.0,0.03,0.0,1.0,1.0,1.0,1.0,0.01,0.0,0.0,0.01,0.0,0.0,0.0,0.0,0.0,0.0,0.0,0.0,0.0,0.0,0.0,0.0,0.0,0.0,0.0,0.0,0.0,0.0,0.0,0.0,0.0,0.0,0.0,0.0,0.0,0.0,0.0,0.0,0.0,0.0,0.0,0.0,0.0,0.0,0.0,0.0,0.0,0.0,0.0,0.0,0.0,0.0,0.0,0.0,0.0,0.0,0.0,0.0,0.0,0.0,0.0,0.0,0.0,0.0,0.0,0.0,0.0,0.0,0.0,0.0,0.0,0.0,0.0,0.0,0.0,0.0,0.0,0.0,0.0,0.01,0.0,0.01,0.0,0.0,0.0,0.0,0.0,0.0,0.0,0.0,0.0,0.0,0.0,0.0,0.0,0.0,0.0,0.0,0.0,0.01,0.0,0.0,0.01,0.0,0.0,0.0,0.0,0.0,0.0,0.0,0.0,0.0,0.0,0.0,0.0,0.0,0.0,0.0,0.0,0.0,0.0,0.0,0.0,0.0,0.0,0.0,0.0,0.0,0.0,0.0,0.0,0.0,0.0,0.0,0.0,0.0,0.0,0.0,0.0,0.0,0.0,0.0,0.0,0.0,0.0,0.0,0.0,0.0,0.0,0.0,0.0,0.0,0.0,0.0,0.0,0.0,0.01,0.0,0.0,0.0,0.0,0.0,0.0,0.0,0.0,0.0,0.0,0.0,0.0,0.0,0.0],[0.0,0.0,0.0,0.0,0.0,0.0,0.0,0.0,0.0,0.0,0.0,0.0,0.0,0.0,0.0,0.0,0.0,0.0,0.0,0.0,0.24,0.61,0.9,0.01,0.01,0.31,0.0,0.92,0.93,1.0,1.0,1.0,0.97,0.08,0.01,0.0,0.0,0.0,0.0,0.0,0.0,0.0,0.0,0.0,0.0,0.0,0.0,0.0,0.0,0.0,0.0,0.0,0.0,0.0,0.0,0.0,0.0,0.0,0.0,0.0,0.0,0.0,0.0,0.0,0.0,0.0,0.0,0.0,0.0,0.0,0.0,0.0,0.0,0.0,0.0,0.0,0.0,0.0,0.0,0.0,0.0,0.0,0.0,0.0,0.0,0.0,0.0,0.0,0.0,0.0,0.0,0.0,0.0,0.0,0.0,0.0,0.0,0.0,0.0,0.0,0.0,0.0,0.0,0.0,0.01,0.0,0.0,0.0,0.0,0.0,0.0,0.0,0.0,0.0,0.0,0.0,0.0,0.0,0.0,0.0,0.0,0.0,0.0,0.0,0.0,0.0,0.0,0.0,0.0,0.0,0.0,0.0,0.0,0.0,0.0,0.0,0.0,0.0,0.0,0.0,0.0,0.0,0.0,0.0,0.0,0.0,0.0,0.0,0.0,0.0,0.0,0.0,0.0,0.0,0.0,0.0,0.0,0.0,0.0,0.0,0.0,0.0,0.0,0.0,0.0,0.0,0.0,0.0,0.0,0.0,0.0,0.0,0.0,0.0,0.0,0.0,0.0,0.0,0.01,0.0,0.0,0.01,0.0,0.0,0.0,0.01,0.0,0.0,0.0,0.0,0.0,0.0,0.0,0.0,0.0,0.0],[0.0,0.0,0.0,0.0,0.0,0.0,0.0,0.0,0.0,0.0,0.0,0.0,0.0,0.0,0.0,0.0,0.0,0.0,0.0,0.0,0.05,0.01,0.8,0.0,0.0,0.0,0.0,0.0,0.03,0.01,1.0,1.0,1.0,0.97,0.01,0.07,0.03,0.03,0.01,0.01,0.02,0.0,0.0,0.0,0.0,0.0,0.0,0.0,0.0,0.0,0.0,0.0,0.0,0.0,0.0,0.0,0.0,0.0,0.0,0.0,0.0,0.0,0.0,0.0,0.0,0.0,0.0,0.0,0.0,0.0,0.0,0.0,0.0,0.0,0.0,0.0,0.0,0.0,0.0,0.0,0.0,0.0,0.01,0.01,0.0,0.0,0.0,0.0,0.0,0.0,0.01,0.0,0.0,0.01,0.0,0.0,0.0,0.0,0.0,0.0,0.01,0.01,0.03,0.02,0.03,0.01,0.01,0.0,0.0,0.0,0.0,0.0,0.0,0.0,0.0,0.0,0.0,0.0,0.0,0.0,0.0,0.0,0.0,0.0,0.0,0.0,0.0,0.0,0.0,0.0,0.0,0.0,0.0,0.0,0.0,0.0,0.0,0.0,0.0,0.0,0.0,0.0,0.0,0.0,0.0,0.0,0.0,0.0,0.0,0.0,0.0,0.0,0.0,0.0,0.0,0.0,0.0,0.0,0.0,0.0,0.0,0.0,0.0,0.0,0.0,0.0,0.0,0.0,0.0,0.0,0.0,0.0,0.0,0.0,0.0,0.0,0.0,0.01,0.01,0.0,0.0,0.01,0.0,0.0,0.0,0.0,0.0,0.0,0.0,0.0,0.0,0.0,0.0,0.0,0.0,0.0],[0.0,0.0,0.0,0.0,0.0,0.0,0.0,0.0,0.0,0.0,0.0,0.0,0.0,0.0,0.0,0.0,0.0,0.0,0.0,0.1,0.98,0.01,0.96,0.96,0.0,0.0,0.01,0.01,0.65,0.0,0.97,1.0,1.0,1.0,1.0,0.63,0.53,0.25,0.05,0.04,0.11,0.0,0.01,0.01,0.0,0.0,0.0,0.0,0.0,0.0,0.0,0.0,0.0,0.0,0.0,0.0,0.0,0.0,0.0,0.0,0.0,0.0,0.0,0.0,0.0,0.0,0.0,0.0,0.0,0.0,0.0,0.0,0.0,0.0,0.0,0.0,0.0,0.0,0.0,0.0,0.0,0.0,0.02,0.02,0.0,0.0,0.0,0.0,0.0,0.0,0.01,0.0,0.0,0.01,0.0,0.0,0.0,0.0,0.0,0.0,0.01,0.0,0.01,0.0,0.0,0.0,0.0,0.0,0.0,0.0,0.0,0.0,0.0,0.0,0.0,0.0,0.0,0.0,0.0,0.0,0.0,0.0,0.0,0.0,0.0,0.0,0.0,0.0,0.0,0.0,0.0,0.0,0.0,0.0,0.0,0.0,0.0,0.0,0.0,0.0,0.0,0.0,0.0,0.0,0.0,0.0,0.0,0.0,0.0,0.0,0.0,0.0,0.0,0.0,0.0,0.0,0.0,0.0,0.0,0.0,0.0,0.0,0.0,0.0,0.0,0.0,0.0,0.0,0.0,0.0,0.0,0.0,0.0,0.0,0.0,0.0,0.0,0.0,0.0,0.0,0.0,0.0,0.0,0.0,0.0,0.0,0.0,0.0,0.0,0.0,0.0,0.0,0.0,0.0,0.0,0.0],[0.0,0.0,0.0,0.0,0.0,0.0,0.0,0.0,0.0,0.0,0.0,0.0,0.0,0.0,0.02,0.02,0.01,0.05,0.04,0.2,0.97,0.6,0.82,0.02,0.0,0.0,0.0,0.0,0.0,0.0,0.08,0.97,1.0,1.0,1.0,0.65,0.13,0.03,0.0,0.01,0.03,0.0,0.0,0.0,0.0,0.0,0.0,0.0,0.0,0.0,0.0,0.0,0.0,0.0,0.0,0.0,0.0,0.0,0.0,0.0,0.0,0.0,0.0,0.0,0.0,0.0,0.0,0.0,0.0,0.0,0.0,0.0,0.0,0.0,0.0,0.0,0.0,0.0,0.0,0.0,0.0,0.0,0.02,0.01,0.0,0.0,0.0,0.0,0.0,0.0,0.01,0.0,0.0,0.01,0.0,0.0,0.0,0.0,0.0,0.0,0.01,0.0,0.02,0.01,0.01,0.0,0.0,0.0,0.0,0.0,0.0,0.0,0.0,0.0,0.0,0.0,0.0,0.0,0.0,0.0,0.0,0.0,0.0,0.0,0.0,0.0,0.0,0.0,0.0,0.0,0.0,0.0,0.0,0.0,0.0,0.0,0.0,0.0,0.0,0.0,0.0,0.0,0.0,0.0,0.0,0.0,0.0,0.0,0.0,0.0,0.0,0.0,0.0,0.0,0.0,0.0,0.0,0.0,0.0,0.0,0.0,0.0,0.0,0.0,0.0,0.0,0.0,0.0,0.0,0.0,0.0,0.0,0.0,0.0,0.0,0.0,0.0,0.01,0.0,0.0,0.0,0.01,0.0,0.0,0.0,0.0,0.0,0.0,0.0,0.0,0.0,0.0,0.0,0.0,0.0,0.0],[0.0,0.0,0.0,0.0,0.0,0.0,0.0,0.0,0.0,0.0,0.0,0.0,0.0,0.0,0.01,0.02,0.03,0.15,0.35,0.92,0.98,0.01,0.68,0.97,0.0,0.0,0.0,0.0,0.01,0.01,0.01,0.01,1.0,1.0,1.0,1.0,0.89,0.19,0.07,0.04,0.13,0.01,0.01,0.01,0.0,0.0,0.0,0.0,0.0,0.0,0.0,0.0,0.0,0.0,0.0,0.0,0.0,0.0,0.0,0.0,0.0,0.0,0.0,0.0,0.0,0.0,0.0,0.0,0.0,0.0,0.0,0.0,0.0,0.0,0.0,0.0,0.0,0.0,0.0,0.01,0.0,0.0,0.05,0.02,0.0,0.0,0.01,0.0,0.0,0.0,0.01,0.0,0.0,0.01,0.01,0.0,0.0,0.0,0.0,0.0,0.01,0.0,0.01,0.0,0.0,0.0,0.0,0.0,0.0,0.0,0.0,0.0,0.0,0.0,0.0,0.0,0.0,0.0,0.0,0.0,0.0,0.0,0.0,0.0,0.0,0.0,0.0,0.0,0.0,0.0,0.0,0.0,0.0,0.0,0.0,0.0,0.0,0.0,0.0,0.0,0.0,0.0,0.0,0.0,0.0,0.0,0.0,0.0,0.0,0.0,0.0,0.0,0.0,0.0,0.0,0.0,0.0,0.0,0.0,0.0,0.0,0.0,0.0,0.0,0.0,0.0,0.0,0.0,0.0,0.0,0.0,0.0,0.0,0.0,0.0,0.0,0.0,0.0,0.0,0.0,0.0,0.0,0.0,0.0,0.0,0.0,0.0,0.0,0.0,0.0,0.0,0.0,0.0,0.0,0.0,0.0],[0.0,0.0,0.0,0.0,0.0,0.0,0.0,0.0,0.0,0.0,0.0,0.0,0.0,0.0,0.0,0.01,0.02,0.04,0.07,0.1,0.12,0.0,0.01,0.06,0.0,0.0,0.0,0.0,0.0,0.0,0.0,0.07,0.63,0.65,1.0,1.0,1.0,0.98,0.39,0.23,0.25,0.06,0.03,0.03,0.0,0.01,0.01,0.0,0.0,0.0,0.0,0.0,0.0,0.0,0.0,0.0,0.0,0.0,0.0,0.0,0.0,0.0,0.0,0.0,0.0,0.0,0.0,0.0,0.0,0.0,0.0,0.0,0.0,0.0,0.0,0.0,0.01,0.0,0.0,0.06,0.0,0.0,0.09,0.08,0.0,0.0,0.04,0.0,0.0,0.0,0.06,0.0,0.0,0.09,0.13,0.01,0.05,0.0,0.01,0.02,0.11,0.01,0.05,0.01,0.01,0.0,0.0,0.0,0.0,0.0,0.0,0.0,0.0,0.0,0.0,0.0,0.0,0.0,0.0,0.0,0.0,0.0,0.0,0.0,0.0,0.0,0.0,0.0,0.0,0.0,0.0,0.0,0.0,0.0,0.0,0.0,0.0,0.0,0.0,0.0,0.0,0.0,0.0,0.0,0.0,0.0,0.0,0.0,0.0,0.0,0.0,0.0,0.0,0.0,0.0,0.0,0.0,0.0,0.0,0.0,0.0,0.0,0.0,0.0,0.0,0.0,0.0,0.0,0.0,0.0,0.0,0.0,0.0,0.0,0.0,0.0,0.0,0.0,0.0,0.0,0.0,0.0,0.0,0.0,0.0,0.0,0.0,0.0,0.0,0.0,0.0,0.0,0.0,0.0,0.0,0.0],[0.0,0.0,0.0,0.0,0.0,0.0,0.0,0.0,0.0,0.0,0.0,0.0,0.0,0.0,0.0,0.0,0.01,0.02,0.12,0.26,0.19,0.0,0.03,0.26,0.0,0.0,0.0,0.0,0.03,0.0,0.0,0.03,0.53,0.13,0.89,1.0,1.0,1.0,0.42,0.28,0.72,0.42,0.05,0.01,0.0,0.17,0.0,0.0,0.0,0.0,0.0,0.0,0.0,0.0,0.0,0.0,0.0,0.0,0.0,0.0,0.0,0.0,0.0,0.0,0.0,0.0,0.0,0.0,0.0,0.0,0.0,0.0,0.0,0.0,0.0,0.0,0.0,0.0,0.0,0.04,0.0,0.0,0.04,0.01,0.0,0.0,0.0,0.0,0.0,0.0,0.01,0.0,0.0,0.01,0.11,0.0,0.0,0.0,0.0,0.0,0.01,0.0,0.01,0.0,0.0,0.0,0.0,0.0,0.0,0.0,0.0,0.0,0.0,0.0,0.0,0.0,0.0,0.0,0.0,0.0,0.0,0.0,0.0,0.0,0.0,0.0,0.0,0.0,0.0,0.0,0.0,0.0,0.0,0.0,0.0,0.0,0.0,0.0,0.0,0.0,0.0,0.0,0.0,0.0,0.0,0.0,0.0,0.0,0.0,0.0,0.0,0.0,0.0,0.0,0.0,0.0,0.0,0.0,0.0,0.0,0.0,0.0,0.0,0.0,0.0,0.0,0.0,0.0,0.0,0.0,0.0,0.0,0.0,0.0,0.0,0.0,0.0,0.0,0.0,0.0,0.0,0.0,0.0,0.0,0.0,0.0,0.0,0.0,0.0,0.0,0.0,0.0,0.0,0.0,0.0,0.0],[0.0,0.0,0.0,0.0,0.0,0.0,0.0,0.0,0.0,0.0,0.0,0.0,0.0,0.0,0.0,0.0,0.01,0.01,0.03,0.05,0.02,0.0,0.01,0.06,0.0,0.0,0.0,0.0,0.02,0.0,0.0,0.03,0.25,0.03,0.19,0.98,1.0,1.0,1.0,0.98,0.78,0.6,0.01,0.0,0.0,0.01,0.0,0.0,0.0,0.01,0.0,0.0,0.0,0.0,0.0,0.0,0.0,0.0,0.0,0.0,0.0,0.0,0.0,0.0,0.0,0.0,0.0,0.0,0.0,0.0,0.0,0.0,0.0,0.0,0.0,0.0,0.0,0.0,0.0,0.02,0.0,0.0,0.01,0.01,0.0,0.0,0.0,0.0,0.0,0.0,0.01,0.0,0.0,0.07,0.42,0.0,0.02,0.0,0.0,0.0,0.16,0.0,0.06,0.01,0.01,0.0,0.0,0.0,0.0,0.0,0.0,0.0,0.0,0.0,0.0,0.0,0.0,0.0,0.0,0.0,0.0,0.0,0.0,0.0,0.0,0.0,0.0,0.0,0.0,0.0,0.0,0.0,0.0,0.0,0.0,0.0,0.0,0.0,0.0,0.0,0.0,0.0,0.0,0.0,0.0,0.0,0.0,0.0,0.0,0.0,0.0,0.0,0.0,0.0,0.0,0.0,0.0,0.0,0.0,0.0,0.0,0.0,0.0,0.0,0.0,0.0,0.0,0.0,0.0,0.0,0.0,0.0,0.0,0.0,0.0,0.0,0.0,0.0,0.0,0.0,0.0,0.0,0.0,0.0,0.0,0.0,0.0,0.0,0.0,0.0,0.0,0.0,0.0,0.0,0.0,0.0],[0.0,0.0,0.0,0.0,0.0,0.0,0.0,0.0,0.0,0.0,0.0,0.0,0.0,0.0,0.0,0.0,0.0,0.01,0.01,0.02,0.01,0.0,0.0,0.03,0.0,0.0,0.0,0.0,0.01,0.0,0.0,0.01,0.05,0.0,0.07,0.39,0.42,1.0,1.0,1.0,0.64,0.78,0.01,0.0,0.0,0.03,0.45,0.0,0.0,0.3,0.0,0.0,0.0,0.0,0.0,0.0,0.0,0.0,0.0,0.0,0.0,0.0,0.0,0.0,0.0,0.0,0.0,0.0,0.0,0.0,0.0,0.0,0.0,0.0,0.0,0.0,0.0,0.0,0.0,0.03,0.0,0.0,0.02,0.01,0.0,0.0,0.01,0.0,0.0,0.0,0.01,0.0,0.0,0.13,0.63,0.33,0.49,0.01,0.06,0.01,0.49,0.01,0.07,0.01,0.0,0.0,0.0,0.0,0.0,0.0,0.0,0.0,0.0,0.0,0.0,0.0,0.0,0.0,0.0,0.0,0.0,0.0,0.0,0.0,0.0,0.0,0.0,0.0,0.0,0.0,0.0,0.0,0.0,0.0,0.0,0.0,0.0,0.0,0.0,0.0,0.0,0.0,0.0,0.0,0.0,0.0,0.0,0.0,0.0,0.0,0.0,0.0,0.0,0.0,0.0,0.0,0.0,0.0,0.0,0.0,0.0,0.0,0.0,0.0,0.0,0.0,0.0,0.0,0.0,0.0,0.0,0.0,0.0,0.0,0.0,0.0,0.0,0.0,0.0,0.0,0.0,0.0,0.0,0.0,0.0,0.0,0.0,0.0,0.0,0.0,0.0,0.0,0.0,0.0,0.0,0.0],[0.0,0.0,0.0,0.0,0.0,0.0,0.0,0.0,0.0,0.0,0.0,0.0,0.0,0.0,0.0,0.0,0.01,0.01,0.02,0.02,0.01,0.0,0.0,0.02,0.0,0.0,0.0,0.0,0.01,0.0,0.0,0.01,0.04,0.01,0.04,0.23,0.28,0.98,1.0,1.0,1.0,0.89,0.02,0.0,0.0,0.01,0.03,0.0,0.0,0.0,0.0,0.0,0.0,0.0,0.0,0.0,0.0,0.0,0.0,0.0,0.0,0.0,0.0,0.0,0.0,0.0,0.0,0.0,0.0,0.0,0.0,0.0,0.0,0.0,0.0,0.0,0.0,0.0,0.0,0.0,0.0,0.0,0.0,0.0,0.0,0.0,0.0,0.0,0.0,0.0,0.0,0.0,0.0,0.0,0.03,0.0,0.1,0.0,0.0,0.01,0.38,0.01,0.16,0.02,0.01,0.01,0.0,0.0,0.0,0.0,0.0,0.0,0.0,0.0,0.0,0.0,0.0,0.0,0.0,0.0,0.0,0.0,0.0,0.0,0.0,0.0,0.0,0.0,0.0,0.0,0.0,0.0,0.0,0.0,0.0,0.0,0.0,0.0,0.0,0.0,0.0,0.0,0.0,0.0,0.0,0.0,0.0,0.0,0.0,0.0,0.0,0.0,0.0,0.0,0.0,0.0,0.0,0.0,0.0,0.0,0.0,0.0,0.0,0.0,0.0,0.0,0.0,0.01,0.01,0.0,0.0,0.0,0.0,0.0,0.0,0.0,0.0,0.0,0.0,0.0,0.0,0.0,0.0,0.0,0.0,0.0,0.0,0.0,0.0,0.0,0.0,0.0,0.0,0.0,0.0,0.0],[0.0,0.0,0.0,0.0,0.0,0.0,0.0,0.0,0.0,0.0,0.0,0.0,0.0,0.0,0.0,0.0,0.01,0.01,0.06,0.07,0.02,0.0,0.0,0.06,0.0,0.0,0.01,0.0,0.02,0.0,0.0,0.02,0.11,0.03,0.13,0.25,0.72,0.78,0.64,1.0,1.0,1.0,0.2,0.02,0.02,0.02,0.01,0.0,0.0,0.0,0.0,0.0,0.0,0.0,0.0,0.0,0.0,0.0,0.0,0.0,0.0,0.0,0.0,0.0,0.0,0.0,0.0,0.0,0.0,0.0,0.0,0.0,0.0,0.0,0.0,0.0,0.0,0.0,0.0,0.0,0.0,0.0,0.0,0.0,0.0,0.0,0.0,0.0,0.0,0.0,0.0,0.0,0.0,0.0,0.0,0.0,0.0,0.0,0.0,0.0,0.0,0.0,0.0,0.0,0.0,0.0,0.0,0.0,0.0,0.0,0.0,0.0,0.0,0.0,0.0,0.0,0.0,0.0,0.0,0.0,0.0,0.0,0.0,0.0,0.0,0.0,0.0,0.0,0.0,0.0,0.0,0.0,0.0,0.0,0.0,0.0,0.0,0.0,0.0,0.0,0.0,0.0,0.0,0.0,0.0,0.0,0.0,0.0,0.0,0.0,0.0,0.0,0.0,0.0,0.0,0.0,0.0,0.0,0.0,0.0,0.0,0.0,0.0,0.0,0.0,0.0,0.0,0.01,0.0,0.0,0.0,0.0,0.0,0.0,0.0,0.0,0.0,0.0,0.0,0.0,0.0,0.0,0.0,0.0,0.0,0.0,0.0,0.0,0.0,0.0,0.0,0.0,0.0,0.0,0.0,0.0],[0.0,0.0,0.0,0.0,0.0,0.0,0.0,0.0,0.0,0.0,0.0,0.0,0.0,0.0,0.0,0.0,0.0,0.0,0.01,0.0,0.0,0.0,0.0,0.0,0.0,0.0,0.0,0.0,0.0,0.0,0.0,0.0,0.0,0.0,0.01,0.06,0.42,0.6,0.78,0.89,1.0,1.0,1.0,0.48,0.04,1.0,0.98,0.0,0.0,0.97,0.0,0.0,0.0,0.0,0.0,0.0,0.0,0.0,0.0,0.0,0.0,0.0,0.0,0.0,0.0,0.0,0.0,0.0,0.0,0.0,0.0,0.0,0.0,0.0,0.0,0.0,0.0,0.0,0.0,0.01,0.0,0.0,0.0,0.0,0.0,0.0,0.0,0.0,0.0,0.0,0.0,0.0,0.0,0.0,0.84,0.0,0.89,0.0,0.0,0.0,0.0,0.0,0.0,0.0,0.0,0.0,0.0,0.0,0.0,0.0,0.0,0.0,0.0,0.0,0.0,0.0,0.0,0.0,0.0,0.0,0.0,0.0,0.0,0.0,0.0,0.0,0.0,0.0,0.0,0.0,0.0,0.0,0.0,0.0,0.0,0.0,0.0,0.0,0.0,0.0,0.0,0.0,0.0,0.0,0.0,0.0,0.0,0.0,0.0,0.0,0.0,0.0,0.0,0.0,0.0,0.0,0.0,0.0,0.0,0.0,0.0,0.0,0.0,0.0,0.0,0.0,0.0,0.0,0.0,0.0,0.0,0.0,0.0,0.0,0.0,0.0,0.0,0.0,0.0,0.0,0.0,0.0,0.0,0.0,0.0,0.0,0.0,0.0,0.0,0.0,0.0,0.0,0.0,0.0,0.0,0.0],[0.0,0.0,0.0,0.0,0.0,0.0,0.0,0.0,0.0,0.0,0.0,0.0,0.0,0.0,0.0,0.0,0.01,0.0,0.03,0.01,0.0,0.0,0.0,0.0,0.0,0.0,0.0,0.0,0.01,0.0,0.0,0.0,0.01,0.0,0.01,0.03,0.05,0.01,0.01,0.02,0.2,1.0,1.0,1.0,0.99,1.0,1.0,0.0,0.0,0.0,0.0,0.0,0.0,0.0,0.0,0.0,0.0,0.0,0.0,0.0,0.0,0.0,0.0,0.0,0.0,0.0,0.0,0.0,0.0,0.0,0.0,0.0,0.0,0.0,0.0,0.0,0.0,0.0,0.0,0.0,0.0,0.0,0.0,0.0,0.0,0.0,0.0,0.0,0.0,0.0,0.0,0.0,0.0,0.0,0.0,0.0,0.0,0.0,0.0,0.0,0.0,0.0,0.0,0.0,0.0,0.0,0.0,0.0,0.0,0.0,0.0,0.0,0.0,0.0,0.0,0.0,0.0,0.0,0.0,0.0,0.0,0.0,0.0,0.0,0.0,0.0,0.0,0.0,0.0,0.0,0.0,0.0,0.0,0.0,0.0,0.0,0.0,0.0,0.0,0.0,0.0,0.0,0.0,0.0,0.0,0.0,0.0,0.0,0.0,0.0,0.0,0.0,0.0,0.0,0.0,0.0,0.0,0.0,0.0,0.0,0.0,0.0,0.0,0.0,0.0,0.0,0.0,0.0,0.0,0.0,0.0,0.0,0.0,0.0,0.0,0.0,0.0,0.0,0.0,0.0,0.0,0.0,0.0,0.0,0.0,0.0,0.0,0.0,0.0,0.0,0.0,0.0,0.0,0.0,0.0,0.0],[0.0,0.0,0.0,0.0,0.0,0.0,0.0,0.0,0.0,0.0,0.0,0.0,0.0,0.0,0.0,0.0,0.0,0.0,0.01,0.0,0.0,0.0,0.0,0.0,0.0,0.0,0.0,0.0,0.0,0.0,0.0,0.0,0.01,0.0,0.01,0.03,0.01,0.0,0.0,0.0,0.02,0.48,1.0,1.0,1.0,1.0,1.0,1.0,0.0,0.0,0.0,0.0,0.0,0.0,0.0,0.0,0.0,0.0,0.0,0.0,0.0,0.0,0.0,0.0,0.0,0.0,0.0,0.0,0.0,0.0,0.0,0.0,0.0,0.0,0.0,0.0,0.0,0.0,0.0,0.0,0.0,0.0,0.0,0.0,0.0,0.0,0.0,0.0,0.0,0.0,0.0,0.0,0.0,0.0,0.0,0.0,0.0,0.0,0.0,0.0,0.0,0.0,0.0,0.0,0.0,0.0,0.0,0.0,0.0,0.0,0.0,0.0,0.0,0.0,0.0,0.0,0.0,0.0,0.0,0.0,0.0,0.0,0.0,0.0,0.0,0.0,0.0,0.0,0.0,0.0,0.0,0.0,0.0,0.0,0.0,0.0,0.0,0.0,0.0,0.0,0.0,0.0,0.0,0.0,0.0,0.0,0.0,0.0,0.0,0.0,0.0,0.0,0.0,0.0,0.0,0.0,0.0,0.0,0.0,0.0,0.0,0.0,0.0,0.0,0.0,0.0,0.0,0.0,0.0,0.0,0.0,0.0,0.0,0.0,0.0,0.0,0.0,0.0,0.0,0.0,0.0,0.0,0.0,0.0,0.0,0.0,0.0,0.0,0.0,0.0,0.0,0.0,0.0,0.0,0.0,0.0],[0.0,0.0,0.0,0.0,0.0,0.0,0.0,0.0,0.0,0.0,0.0,0.0,0.0,0.0,0.0,0.0,0.0,0.0,0.0,0.0,0.0,0.0,0.0,0.0,0.0,0.0,0.0,0.0,0.0,0.0,0.0,0.0,0.0,0.0,0.0,0.0,0.0,0.0,0.0,0.0,0.02,0.04,0.99,1.0,1.0,1.0,1.0,1.0,1.0,0.0,0.0,0.0,0.0,0.0,0.0,0.0,0.0,0.0,0.0,0.0,0.0,0.0,0.0,0.0,0.0,0.0,0.0,0.0,0.0,0.0,0.0,0.0,0.0,0.0,0.0,0.0,0.0,0.98,0.0,0.0,0.0,0.0,0.0,0.0,0.0,0.0,0.0,0.0,0.0,0.0,0.0,0.0,0.0,0.0,0.0,0.0,0.0,0.0,0.0,0.0,0.0,0.0,0.0,0.0,0.0,0.0,0.0,0.0,0.0,0.0,0.0,0.0,0.0,0.0,0.0,0.0,0.0,0.0,0.0,0.0,0.0,0.0,0.0,0.0,0.0,0.0,0.0,0.0,0.0,0.0,0.0,0.0,0.0,0.0,0.0,0.0,0.0,0.0,0.0,0.0,0.0,0.0,0.0,0.0,0.0,0.0,0.0,0.0,0.0,0.0,0.0,0.0,0.0,0.0,0.0,0.0,0.0,0.0,0.0,0.0,0.0,0.0,0.0,0.0,0.0,0.0,0.0,0.0,0.0,0.0,0.0,0.0,0.0,0.0,0.0,0.0,0.0,0.0,0.0,0.0,0.0,0.0,0.0,0.0,0.0,0.0,0.0,0.0,0.0,0.0,0.0,0.0,0.0,0.0,0.0,0.0],[0.0,0.0,0.0,0.0,0.0,0.0,0.0,0.0,0.0,0.0,0.0,0.0,0.0,0.0,0.0,0.0,0.0,0.0,0.0,0.0,0.0,0.0,0.0,0.0,0.0,0.0,0.0,0.0,0.0,0.0,0.0,0.0,0.0,0.0,0.0,0.01,0.17,0.01,0.03,0.01,0.02,1.0,1.0,1.0,1.0,1.0,1.0,1.0,1.0,1.0,0.0,0.0,0.0,0.0,0.0,0.0,0.0,0.0,0.0,0.0,0.0,0.0,0.0,0.0,0.0,0.0,0.0,0.0,0.0,0.0,0.0,0.0,0.0,0.0,0.0,0.0,0.0,0.98,0.0,0.1,0.0,0.0,0.0,0.0,0.0,0.0,0.0,0.0,0.0,0.0,0.0,0.0,0.0,0.0,0.0,0.0,0.0,0.0,0.0,0.0,0.0,0.0,0.0,0.0,0.0,0.0,0.0,0.0,0.0,0.0,0.0,0.0,0.0,0.0,0.0,0.0,0.0,0.0,0.0,0.0,0.0,0.0,0.0,0.0,0.0,0.0,0.0,0.0,0.0,0.0,0.0,0.0,0.0,0.0,0.0,0.0,0.0,0.0,0.0,0.0,0.0,0.0,0.0,0.0,0.0,0.0,0.0,0.0,0.0,0.0,0.0,0.0,0.0,0.0,0.0,0.0,0.0,0.0,0.0,0.0,0.0,0.0,0.0,0.0,0.0,0.0,0.0,0.0,0.0,0.0,0.0,0.0,0.0,0.0,0.0,0.0,0.0,0.0,0.0,0.0,0.0,0.0,0.0,0.0,0.0,0.0,0.0,0.0,0.0,0.0,0.0,0.0,0.0,0.0,0.0,0.0],[0.0,0.0,0.0,0.0,0.0,0.0,0.0,0.0,0.0,0.0,0.0,0.0,0.0,0.0,0.0,0.0,0.0,0.0,0.0,0.0,0.0,0.0,0.0,0.0,0.0,0.0,0.0,0.0,0.0,0.0,0.0,0.0,0.0,0.0,0.0,0.01,0.0,0.0,0.45,0.03,0.01,0.98,1.0,1.0,1.0,1.0,1.0,1.0,1.0,1.0,1.0,0.0,0.0,0.0,0.0,0.0,0.0,0.0,0.0,0.0,0.0,0.0,0.0,0.0,0.0,0.0,0.0,0.0,0.0,0.0,0.0,0.0,0.0,0.0,0.0,0.0,0.0,0.0,0.0,0.0,0.0,0.0,0.0,0.0,0.0,0.0,0.0,0.0,0.0,0.0,0.0,0.0,0.0,0.0,0.0,0.0,0.99,0.0,0.0,0.0,0.0,0.0,0.0,0.0,0.0,0.0,0.0,0.0,0.0,0.0,0.0,0.0,0.0,0.0,0.0,0.0,0.0,0.0,0.0,0.0,0.0,0.0,0.0,0.0,0.0,0.0,0.0,0.0,0.0,0.0,0.0,0.0,0.0,0.0,0.0,0.0,0.0,0.0,0.0,0.0,0.0,0.0,0.0,0.0,0.0,0.0,0.0,0.0,0.0,0.0,0.0,0.0,0.0,0.0,0.0,0.0,0.0,0.0,0.0,0.0,0.0,0.0,0.0,0.0,0.0,0.0,0.0,0.0,0.0,0.0,0.0,0.0,0.0,0.0,0.0,0.0,0.0,0.0,0.0,0.0,0.0,0.0,0.0,0.0,0.0,0.0,0.0,0.0,0.0,0.0,0.0,0.0,0.0,0.0,0.0,0.0],[0.0,0.0,0.0,0.0,0.0,0.0,0.0,0.0,0.0,0.0,0.0,0.0,0.0,0.0,0.0,0.0,0.0,0.0,0.0,0.0,0.0,0.0,0.0,0.0,0.0,0.0,0.0,0.0,0.0,0.0,0.0,0.0,0.0,0.0,0.0,0.0,0.0,0.0,0.0,0.0,0.0,0.0,0.0,1.0,1.0,1.0,1.0,1.0,1.0,1.0,1.0,1.0,0.0,0.0,0.0,0.0,0.0,0.0,0.0,0.0,0.0,0.0,0.0,0.0,0.0,0.0,0.0,0.0,0.0,0.0,0.0,0.0,0.0,0.0,0.0,0.0,0.0,0.0,0.0,0.0,0.0,0.0,0.0,0.0,0.0,0.0,0.0,0.0,0.0,0.0,0.0,0.0,0.0,0.0,0.0,0.0,0.0,0.0,0.0,0.0,0.0,0.0,0.0,0.0,0.0,0.0,0.0,0.0,0.0,0.0,0.0,0.0,0.0,0.0,0.0,0.0,0.0,0.0,0.0,0.0,0.0,0.0,0.0,0.0,0.0,0.0,0.0,0.0,0.0,0.0,0.0,0.0,0.0,0.0,0.0,0.0,0.0,0.0,0.0,0.0,0.0,0.0,0.0,0.0,0.0,0.0,0.0,0.0,0.0,0.0,0.0,0.0,0.0,0.0,0.0,0.0,0.0,0.0,0.0,0.0,0.0,0.0,0.0,0.0,0.0,0.0,0.0,0.0,0.0,0.0,0.0,0.0,0.0,0.0,0.0,0.0,0.0,0.0,0.0,0.0,0.0,0.0,0.0,0.0,0.0,0.0,0.0,0.0,0.0,0.0,0.0,0.0,0.0,0.0,0.0,0.0],[0.0,0.0,0.0,0.0,0.0,0.0,0.0,0.0,0.0,0.0,0.0,0.0,0.0,0.0,0.0,0.0,0.0,0.0,0.0,0.0,0.0,0.0,0.0,0.0,0.0,0.0,0.0,0.0,0.0,0.0,0.0,0.0,0.0,0.0,0.0,0.0,0.0,0.0,0.0,0.0,0.0,0.0,0.0,0.0,1.0,1.0,1.0,1.0,1.0,1.0,1.0,1.0,1.0,0.0,0.0,0.0,0.0,0.0,0.0,0.0,0.0,0.0,0.0,0.0,0.0,0.0,0.0,0.0,0.0,0.0,0.0,0.0,0.0,1.0,0.98,0.0,0.0,1.0,0.99,0.27,0.0,0.0,0.0,0.0,0.0,0.0,0.0,0.0,0.0,0.0,0.0,0.0,0.0,0.0,0.0,0.0,0.0,0.0,0.0,0.0,0.0,0.0,0.0,0.0,0.0,0.0,0.0,0.0,0.0,0.0,0.0,0.0,0.0,0.0,0.0,0.0,0.0,0.0,0.0,0.0,0.0,0.0,0.0,0.0,0.0,0.0,0.0,0.0,0.0,0.0,0.0,0.0,0.0,0.0,0.0,0.0,0.0,0.0,0.0,0.0,0.0,0.0,0.0,0.0,0.0,0.0,0.0,0.0,0.0,0.0,0.0,0.0,0.0,0.0,0.0,0.0,0.0,0.0,0.0,0.0,0.0,0.0,0.0,0.0,0.0,0.0,0.0,0.0,0.0,0.0,0.0,0.0,0.0,0.0,0.0,0.0,0.0,0.0,0.0,0.0,0.0,0.0,0.0,0.0,0.0,0.0,0.0,0.0,0.0,0.0,0.0,0.0,0.0,0.0,0.0,0.0],[0.0,0.0,0.0,0.0,0.0,0.0,0.0,0.0,0.0,0.0,0.0,0.0,0.0,0.0,0.0,0.0,0.0,0.0,0.0,0.0,0.0,0.0,0.0,0.0,0.0,0.0,0.0,0.0,0.0,0.0,0.0,0.0,0.0,0.0,0.0,0.0,0.0,0.01,0.3,0.0,0.0,0.97,0.0,0.0,0.0,1.0,1.0,1.0,1.0,1.0,1.0,1.0,1.0,1.0,0.0,0.0,0.0,0.0,0.0,0.0,0.0,0.0,0.0,0.0,0.0,0.0,0.0,0.0,0.0,0.0,0.0,0.0,0.0,0.0,0.0,0.0,0.0,0.0,0.0,0.99,0.0,0.0,0.0,0.0,0.0,0.0,0.0,0.0,0.0,0.0,0.0,0.99,0.0,0.0,0.99,1.0,0.99,0.0,0.0,0.0,0.0,0.0,0.0,0.0,0.0,0.0,0.0,0.0,0.0,0.0,0.0,0.0,0.0,0.0,0.0,0.0,0.0,0.0,0.0,0.0,0.0,0.0,0.0,0.0,0.0,0.0,0.0,0.0,0.0,0.0,0.0,0.0,0.0,0.0,0.0,0.0,0.0,0.0,0.0,0.0,0.0,0.0,0.0,0.0,0.0,0.0,0.0,0.0,0.0,0.0,0.0,0.0,0.0,0.0,0.0,0.0,0.0,0.0,0.0,0.0,0.0,0.0,0.0,0.0,0.0,0.0,0.0,0.0,0.0,0.0,0.0,0.0,0.0,0.0,0.0,0.0,0.0,0.0,0.0,0.0,0.0,0.0,0.0,0.0,0.0,0.0,0.0,0.0,0.0,0.0,0.0,0.0,0.0,0.0,0.0,0.0],[0.0,0.0,0.0,0.0,0.0,0.0,0.0,0.0,0.0,0.0,0.0,0.0,0.0,0.0,0.0,0.0,0.0,0.0,0.0,0.0,0.0,0.0,0.0,0.0,0.0,0.0,0.0,0.0,0.0,0.0,0.0,0.0,0.0,0.0,0.0,0.0,0.0,0.0,0.0,0.0,0.0,0.0,0.0,0.0,0.0,0.0,1.0,1.0,1.0,1.0,1.0,1.0,1.0,1.0,1.0,0.0,0.0,0.0,0.0,0.0,0.0,0.0,0.0,0.0,0.0,0.0,0.0,0.0,0.0,0.0,0.0,0.0,0.0,0.0,0.0,0.0,0.0,0.0,0.0,0.0,0.0,0.0,0.0,0.0,0.0,0.0,0.0,0.0,0.0,0.0,0.0,0.0,0.0,0.0,0.0,1.0,0.99,1.0,0.0,0.0,0.0,0.0,0.0,0.0,0.0,0.0,0.0,0.0,0.0,0.0,0.0,0.0,0.0,0.0,0.0,0.0,0.0,0.0,0.0,0.0,0.0,0.0,0.0,0.0,0.0,0.0,0.0,0.0,0.0,0.0,0.0,0.0,0.0,0.0,0.0,0.0,0.0,0.0,0.0,0.0,0.0,0.0,0.0,0.0,0.0,0.0,0.0,0.0,0.0,0.0,0.0,0.0,0.0,0.0,0.0,0.0,0.0,0.0,0.0,0.0,0.0,0.0,0.0,0.0,0.0,0.0,0.0,0.0,0.0,0.0,0.0,0.0,0.0,0.0,0.0,0.0,0.0,0.0,0.0,0.0,0.0,0.0,0.0,0.0,0.0,0.0,0.0,0.0,0.0,0.0,0.0,0.0,0.0,0.0,0.0,0.0],[0.0,0.0,0.0,0.0,0.0,0.0,0.0,0.0,0.0,0.0,0.0,0.0,0.0,0.0,0.0,0.0,0.0,0.0,0.0,0.0,0.0,0.0,0.0,0.0,0.0,0.0,0.0,0.0,0.0,0.0,0.0,0.0,0.0,0.0,0.0,0.0,0.0,0.0,0.0,0.0,0.0,0.0,0.0,0.0,0.0,0.0,0.0,1.0,1.0,1.0,1.0,1.0,1.0,1.0,1.0,1.0,0.0,0.0,0.0,0.0,0.0,0.0,0.0,0.0,0.0,0.0,0.0,0.0,0.0,0.0,0.04,0.59,0.98,1.0,0.0,0.0,0.0,0.0,0.0,0.0,0.0,0.0,0.0,0.0,0.0,0.0,0.0,0.0,0.0,0.0,0.0,0.0,0.0,0.0,0.0,0.0,0.0,0.0,0.0,0.0,0.0,0.0,0.0,0.0,0.0,0.0,0.0,0.0,0.0,0.0,0.0,0.0,0.0,0.0,0.0,0.0,0.0,0.0,0.0,0.0,0.0,0.0,0.0,0.0,0.0,0.0,0.0,0.0,0.0,0.0,0.0,0.0,0.0,0.0,0.0,0.0,0.0,0.0,0.0,0.0,0.0,0.0,0.0,0.0,0.0,0.0,0.0,0.0,0.0,0.0,0.0,0.0,0.0,0.0,0.0,0.0,0.0,0.0,0.0,0.0,0.0,0.0,0.0,0.0,0.0,0.0,0.0,0.0,0.0,0.0,0.0,0.0,0.0,0.0,0.0,0.0,0.0,0.0,0.0,0.0,0.0,0.0,0.0,0.0,0.0,0.0,0.0,0.0,0.0,0.0,0.0,0.0,0.0,0.0,0.0,0.0],[0.0,0.0,0.0,0.0,0.0,0.0,0.0,0.0,0.0,0.0,0.0,0.0,0.0,0.0,0.0,0.0,0.0,0.0,0.0,0.0,0.0,0.0,0.0,0.0,0.0,0.0,0.0,0.0,0.0,0.0,0.0,0.0,0.0,0.0,0.0,0.0,0.0,0.0,0.0,0.0,0.0,0.0,0.0,0.0,0.0,0.0,0.0,0.0,1.0,1.0,1.0,1.0,1.0,1.0,1.0,1.0,1.0,0.0,0.0,0.0,0.0,0.0,0.0,0.0,0.0,0.0,0.0,0.0,0.99,0.53,1.0,0.0,0.0,1.0,0.0,0.0,0.0,0.0,0.99,0.96,0.5,0.0,0.0,0.0,0.0,0.0,0.0,0.0,0.26,0.0,0.0,1.0,0.0,0.0,0.0,0.0,0.0,0.0,0.0,0.0,0.0,0.0,0.0,0.0,0.0,0.0,0.0,0.0,0.0,0.0,0.0,0.0,0.0,0.0,0.0,0.0,0.0,0.0,0.0,0.0,0.0,0.0,0.0,0.0,0.0,0.0,0.0,0.0,0.0,0.0,0.0,0.0,0.0,0.0,0.0,0.0,0.0,0.0,0.0,0.0,0.0,0.0,0.0,0.0,0.0,0.0,0.0,0.0,0.0,0.0,0.0,0.0,0.0,0.0,0.0,0.0,0.0,0.0,0.0,0.0,0.0,0.0,0.0,0.0,0.0,0.0,0.0,0.0,0.0,0.0,0.0,0.0,0.0,0.0,0.0,0.0,0.0,0.0,0.0,0.0,0.0,0.0,0.0,0.0,0.0,0.0,0.0,0.0,0.0,0.0,0.0,0.0,0.0,0.0,0.0,0.0],[0.0,0.0,0.0,0.0,0.0,0.0,0.0,0.0,0.0,0.0,0.0,0.0,0.0,0.0,0.0,0.0,0.0,0.0,0.0,0.0,0.0,0.0,0.0,0.0,0.0,0.0,0.0,0.0,0.0,0.0,0.0,0.0,0.0,0.0,0.0,0.0,0.0,0.0,0.0,0.0,0.0,0.0,0.0,0.0,0.0,0.0,0.0,0.0,0.0,1.0,1.0,1.0,1.0,1.0,1.0,1.0,1.0,1.0,0.0,0.0,0.0,0.0,0.0,0.0,0.0,0.0,0.0,0.0,0.0,0.0,0.0,0.0,0.0,0.0,0.0,0.0,0.0,0.0,0.0,0.0,0.0,0.0,0.0,0.0,0.0,0.0,0.0,0.0,0.05,0.0,0.0,1.0,1.0,0.0,0.0,1.0,0.0,0.0,0.0,0.0,0.0,0.0,0.0,0.0,0.0,0.0,0.0,0.0,0.0,0.0,0.0,0.0,0.0,0.0,0.0,0.0,0.0,0.0,0.0,0.0,0.0,0.0,0.0,0.0,0.0,0.0,0.0,0.0,0.0,0.0,0.0,0.0,0.0,0.0,0.0,0.0,0.0,0.0,0.0,0.0,0.0,0.0,0.0,0.0,0.0,0.0,0.0,0.0,0.0,0.0,0.0,0.0,0.0,0.0,0.0,0.0,0.0,0.0,0.0,0.0,0.0,0.0,0.0,0.0,0.0,0.0,0.0,0.0,0.0,0.0,0.0,0.0,0.0,0.0,0.0,0.0,0.0,0.0,0.0,0.0,0.0,0.0,0.0,0.0,0.0,0.0,0.0,0.0,0.0,0.0,0.0,0.0,0.0,0.0,0.0,0.0],[0.0,0.0,0.0,0.0,0.0,0.0,0.0,0.0,0.0,0.0,0.0,0.0,0.0,0.0,0.0,0.0,0.0,0.0,0.0,0.0,0.0,0.0,0.0,0.0,0.0,0.0,0.0,0.0,0.0,0.0,0.0,0.0,0.0,0.0,0.0,0.0,0.0,0.0,0.0,0.0,0.0,0.0,0.0,0.0,0.0,0.0,0.0,0.0,0.0,0.0,1.0,1.0,1.0,1.0,1.0,1.0,1.0,1.0,0.0,0.0,0.0,0.0,0.0,0.0,0.0,0.0,0.0,0.0,0.0,0.0,0.0,0.0,0.0,0.0,0.0,0.0,0.0,0.0,0.0,0.0,0.0,0.0,0.0,0.0,0.0,0.0,0.0,0.0,0.0,0.0,0.0,0.0,0.0,0.0,0.0,0.0,0.0,0.0,0.0,0.0,0.0,0.0,0.0,0.0,0.0,0.0,0.0,0.0,0.0,0.0,0.0,0.0,0.0,0.0,0.0,0.0,0.0,0.0,0.0,0.0,0.0,0.0,0.0,0.0,0.0,0.0,0.0,0.0,0.0,0.0,0.0,0.0,0.0,0.0,0.0,0.0,0.0,0.0,0.0,0.0,0.0,0.0,0.0,0.0,0.0,0.0,0.0,0.0,0.0,0.0,0.0,0.0,0.0,0.0,0.0,0.0,0.0,0.0,0.0,0.0,0.0,0.0,0.0,0.0,0.0,0.0,0.0,0.0,0.0,0.0,0.0,0.0,0.0,0.0,0.0,0.0,0.0,0.0,0.0,0.0,0.0,0.0,0.0,0.0,0.0,0.0,0.0,0.0,0.0,0.0,0.0,0.0,0.0,0.0,0.0,0.0],[0.0,0.0,0.0,0.0,0.0,0.0,0.0,0.0,0.0,0.0,0.0,0.0,0.0,0.0,0.0,0.0,0.0,0.0,0.0,0.0,0.0,0.0,0.0,0.0,0.0,0.0,0.0,0.0,0.0,0.0,0.0,0.0,0.0,0.0,0.0,0.0,0.0,0.0,0.0,0.0,0.0,0.0,0.0,0.0,0.0,0.0,0.0,0.0,0.0,0.0,0.0,1.0,1.0,1.0,1.0,1.0,1.0,1.0,0.0,0.0,0.0,0.0,0.0,0.0,0.0,0.0,0.0,0.0,0.45,1.0,0.99,0.99,0.43,0.98,0.0,0.0,0.0,0.0,0.0,0.0,0.0,0.0,0.0,0.0,0.0,0.0,0.0,0.0,0.0,0.0,0.0,0.0,0.0,0.0,0.0,0.0,0.0,0.0,0.0,0.0,0.0,0.0,0.0,0.0,0.0,0.0,0.0,0.0,0.0,0.0,0.0,0.0,0.0,0.0,0.0,0.0,0.0,0.0,0.0,0.0,0.0,0.0,0.0,0.0,0.0,0.0,0.0,0.0,0.0,0.0,0.0,0.0,0.0,0.0,0.0,0.0,0.0,0.0,0.0,0.0,0.0,0.0,0.0,0.0,0.0,0.0,0.0,0.0,0.0,0.0,0.0,0.0,0.0,0.0,0.0,0.0,0.0,0.0,0.0,0.0,0.0,0.0,0.0,0.0,0.0,0.0,0.0,0.0,0.0,0.0,0.0,0.0,0.0,0.0,0.0,0.0,0.0,0.0,0.0,0.0,0.0,0.0,0.0,0.0,0.0,0.0,0.0,0.0,0.0,0.0,0.0,0.0,0.0,0.0,0.0,0.0],[0.0,0.0,0.0,0.0,0.0,0.0,0.0,0.0,0.0,0.0,0.0,0.0,0.0,0.0,0.0,0.0,0.0,0.0,0.0,0.0,0.0,0.0,0.0,0.0,0.0,0.0,0.0,0.0,0.0,0.0,0.0,0.0,0.0,0.0,0.0,0.0,0.0,0.0,0.0,0.0,0.0,0.0,0.0,0.0,0.0,0.0,0.0,0.0,0.0,0.0,0.0,0.0,1.0,1.0,1.0,1.0,1.0,1.0,1.0,1.0,0.0,0.0,0.0,1.0,0.0,0.0,0.0,0.0,0.99,1.0,0.0,0.0,0.0,0.0,0.0,0.0,0.0,0.0,0.0,0.0,0.0,0.0,0.0,0.0,0.0,0.0,0.0,0.0,1.0,0.0,0.0,0.2,0.0,0.0,0.0,0.0,0.0,0.0,0.0,0.0,0.0,0.0,0.0,0.0,0.0,0.0,0.0,0.0,0.0,0.0,0.0,0.0,0.0,0.0,0.0,0.0,0.0,0.0,0.0,0.0,0.0,0.0,0.0,0.0,0.0,0.0,0.0,0.0,0.0,0.0,0.0,0.0,0.0,0.0,0.0,0.0,0.0,0.0,0.0,0.0,0.0,0.0,0.0,0.0,0.0,0.0,0.0,0.0,0.0,0.0,0.0,0.0,0.0,0.0,0.0,0.0,0.0,0.0,0.0,0.0,0.0,0.0,0.0,0.0,0.0,0.0,0.0,0.0,0.0,0.0,0.0,0.0,0.0,0.0,0.0,0.0,0.0,0.0,0.0,0.0,0.0,0.0,0.0,0.0,0.0,0.0,0.0,0.0,0.0,0.0,0.0,0.0,0.0,0.0,0.0,0.0],[0.0,0.0,0.0,0.0,0.0,0.0,0.0,0.0,0.0,0.0,0.0,0.0,0.0,0.0,0.0,0.0,0.0,0.0,0.0,0.0,0.0,0.0,0.0,0.0,0.0,0.0,0.0,0.0,0.0,0.0,0.0,0.0,0.0,0.0,0.0,0.0,0.0,0.0,0.0,0.0,0.0,0.0,0.0,0.0,0.0,0.0,0.0,0.0,0.0,0.0,0.0,0.0,0.0,1.0,1.0,1.0,1.0,1.0,1.0,1.0,0.0,0.0,0.0,0.0,0.0,0.0,0.0,0.0,0.0,0.0,0.0,0.0,0.0,0.0,0.0,0.0,0.0,0.0,0.0,0.0,0.0,0.0,0.0,0.0,0.0,0.0,0.0,0.0,0.0,0.0,0.0,0.0,0.0,0.0,0.0,0.0,0.0,0.0,0.0,0.0,0.0,0.0,0.0,0.0,0.0,0.0,0.0,0.0,0.0,0.0,0.0,0.0,0.0,0.0,0.0,0.0,0.0,0.0,0.0,0.0,0.0,0.0,0.0,0.0,0.0,0.0,0.0,0.0,0.0,0.0,0.0,0.0,0.0,0.0,0.0,0.0,0.0,0.0,0.0,0.0,0.0,0.0,0.0,0.0,0.0,0.0,0.0,0.0,0.0,0.0,0.0,0.0,0.0,0.0,0.0,0.0,0.0,0.0,0.0,0.0,0.0,0.0,0.0,0.0,0.0,0.0,0.0,0.0,0.0,0.0,0.0,0.0,0.0,0.0,0.0,0.0,0.0,0.0,0.0,0.0,0.0,0.0,0.0,0.0,0.0,0.0,0.0,0.0,0.0,0.0,0.0,0.0,0.0,0.0,0.0,0.0],[0.0,0.0,0.0,0.0,0.0,0.0,0.0,0.0,0.0,0.0,0.0,0.0,0.0,0.0,0.0,0.0,0.0,0.0,0.0,0.0,0.0,0.0,0.0,0.0,0.0,0.0,0.0,0.0,0.0,0.0,0.0,0.0,0.0,0.0,0.0,0.0,0.0,0.0,0.0,0.0,0.0,0.0,0.0,0.0,0.0,0.0,0.0,0.0,0.0,0.0,0.0,0.0,0.0,0.0,0.0,0.0,1.0,1.0,1.0,1.0,0.52,0.0,0.0,0.0,0.0,0.0,0.0,0.0,0.0,0.0,0.0,0.0,0.0,0.0,0.0,0.0,0.0,0.0,0.0,0.0,0.0,0.0,0.0,0.0,0.0,0.0,0.0,0.0,0.0,0.0,0.0,0.0,0.0,0.0,0.0,0.0,0.0,0.0,0.0,0.0,0.0,0.0,0.0,0.0,0.0,0.0,0.0,0.0,0.0,0.0,0.0,0.0,0.0,0.0,0.0,0.0,0.0,0.0,0.0,0.0,0.0,0.0,0.0,0.0,0.0,0.0,0.0,0.0,0.0,0.0,0.0,0.0,0.0,0.0,0.0,0.0,0.0,0.0,0.0,0.0,0.0,0.0,0.0,0.0,0.0,0.0,0.0,0.0,0.0,0.0,0.0,0.0,0.0,0.0,0.0,0.0,0.0,0.0,0.0,0.0,0.0,0.0,0.0,0.0,0.0,0.0,0.0,0.0,0.0,0.0,0.0,0.0,0.0,0.0,0.0,0.0,0.0,0.0,0.0,0.0,0.0,0.0,0.0,0.0,0.0,0.0,0.0,0.0,0.0,0.0,0.0,0.0,0.0,0.0,0.0,0.0],[0.0,0.0,0.0,0.0,0.0,0.0,0.0,0.0,0.0,0.0,0.0,0.0,0.0,0.0,0.0,0.0,0.0,0.0,0.0,0.0,0.0,0.0,0.0,0.0,0.0,0.0,0.0,0.0,0.0,0.0,0.0,0.0,0.0,0.0,0.0,0.0,0.0,0.0,0.0,0.0,0.0,0.0,0.0,0.0,0.0,0.0,0.0,0.0,0.0,0.0,0.0,0.0,0.0,0.0,0.0,0.0,1.0,1.0,1.0,1.0,1.0,0.01,0.0,1.0,0.0,0.0,0.0,0.01,0.18,0.95,0.0,0.0,0.0,0.0,0.0,0.0,0.0,0.0,0.0,0.0,0.0,0.0,0.0,0.0,0.0,0.0,0.0,0.0,1.0,0.0,0.0,0.0,0.0,0.0,0.0,0.0,0.0,0.0,0.0,0.0,0.0,0.0,0.0,0.0,0.0,0.0,0.0,0.0,0.0,0.0,0.0,0.0,0.0,0.0,0.0,0.0,0.0,0.0,0.0,0.0,0.0,0.0,0.0,0.0,0.0,0.0,0.0,0.0,0.0,0.0,0.0,0.0,0.0,0.0,0.0,0.0,0.0,0.0,0.0,0.0,0.0,0.0,0.0,0.0,0.0,0.0,0.0,0.0,0.0,0.0,0.0,0.0,0.0,0.0,0.0,0.0,0.0,0.0,0.0,0.0,0.0,0.0,0.0,0.0,0.0,0.0,0.0,0.0,0.0,0.0,0.0,0.0,0.0,0.0,0.0,0.0,0.0,0.0,0.0,0.0,0.0,0.0,0.0,0.0,0.0,0.0,0.0,0.0,0.0,0.0,0.0,0.0,0.0,0.0,0.0,0.0],[0.0,0.0,0.0,0.0,0.0,0.0,0.0,0.0,0.0,0.0,0.0,0.0,0.0,0.0,0.0,0.0,0.0,0.0,0.0,0.0,0.0,0.0,0.0,0.0,0.0,0.0,0.0,0.0,0.0,0.0,0.0,0.0,0.0,0.0,0.0,0.0,0.0,0.0,0.0,0.0,0.0,0.0,0.0,0.0,0.0,0.0,0.0,0.0,0.0,0.0,0.0,0.0,0.0,0.0,0.0,0.0,0.0,0.0,0.52,1.0,1.0,1.0,1.0,1.0,0.0,0.0,0.0,0.0,0.0,0.0,0.0,0.0,0.0,0.0,0.0,0.0,0.0,0.0,0.0,0.0,0.0,0.0,0.0,0.0,0.0,0.0,0.0,0.0,1.0,0.0,0.0,0.0,0.0,0.0,0.0,0.0,0.0,0.0,0.0,0.0,0.0,0.0,0.0,0.0,0.0,0.0,0.0,0.0,0.0,0.0,0.0,0.0,0.0,0.0,0.0,0.0,0.0,0.0,0.0,0.0,0.0,0.0,0.0,0.0,0.0,0.0,0.0,0.0,0.0,0.0,0.0,0.0,0.0,0.0,0.0,0.0,0.0,0.0,0.0,0.0,0.0,0.0,0.0,0.0,0.0,0.0,0.0,0.0,0.0,0.0,0.0,0.0,0.0,0.0,0.0,0.0,0.0,0.0,0.0,0.0,0.0,0.0,0.0,0.0,0.0,0.0,0.0,0.0,0.0,0.0,0.0,0.0,0.0,0.0,0.0,0.0,0.0,0.0,0.0,0.0,0.0,0.0,0.0,0.0,0.0,0.0,0.0,0.0,0.0,0.0,0.0,0.0,0.0,0.0,0.0,0.0],[0.0,0.0,0.0,0.0,0.0,0.0,0.0,0.0,0.0,0.0,0.0,0.0,0.0,0.0,0.0,0.0,0.0,0.0,0.0,0.0,0.0,0.0,0.0,0.0,0.0,0.0,0.0,0.0,0.0,0.0,0.0,0.0,0.0,0.0,0.0,0.0,0.0,0.0,0.0,0.0,0.0,0.0,0.0,0.0,0.0,0.0,0.0,0.0,0.0,0.0,0.0,0.0,0.0,0.0,0.0,0.0,0.0,0.0,0.0,0.01,1.0,1.0,1.0,1.0,0.0,0.0,0.0,0.0,0.0,0.0,0.0,0.0,0.0,0.0,0.0,0.0,0.0,0.0,0.0,0.0,0.0,0.0,0.0,0.0,0.0,0.0,0.0,1.0,1.0,1.0,0.02,0.0,1.0,0.0,0.0,0.0,0.0,0.0,0.0,0.0,0.0,0.0,0.0,0.0,0.0,0.0,0.0,0.01,0.0,0.0,0.0,0.0,0.0,0.0,0.0,0.0,0.0,0.0,0.0,0.0,0.0,0.0,0.0,0.0,0.0,0.0,0.0,0.0,0.0,0.0,0.0,0.0,0.0,0.0,0.0,0.0,0.0,0.0,0.0,0.0,0.0,0.0,0.0,0.0,0.0,0.0,0.0,0.0,0.0,0.0,0.0,0.0,0.0,0.0,0.0,0.0,0.0,0.0,0.0,0.0,0.0,0.0,0.0,0.0,0.0,0.0,0.0,0.0,0.0,0.0,0.0,0.0,0.0,0.0,0.0,0.0,0.0,0.0,0.0,0.0,0.0,0.0,0.0,0.0,0.0,0.0,0.0,0.0,0.0,0.0,0.0,0.0,0.0,0.0,0.0,0.0],[0.0,0.0,0.0,0.0,0.0,0.0,0.0,0.0,0.0,0.0,0.0,0.0,0.0,0.0,0.0,0.0,0.0,0.0,0.0,0.0,0.0,0.0,0.0,0.0,0.0,0.0,0.0,0.0,0.0,0.0,0.0,0.0,0.0,0.0,0.0,0.0,0.0,0.0,0.0,0.0,0.0,0.0,0.0,0.0,0.0,0.0,0.0,0.0,0.0,0.0,0.0,0.0,0.0,0.0,0.0,0.0,0.0,0.0,0.0,0.0,1.0,1.0,1.0,1.0,1.0,0.0,0.0,0.0,0.0,0.0,0.0,0.0,0.0,0.0,0.0,0.0,0.0,0.0,0.0,0.0,0.0,0.0,0.0,0.0,0.0,0.0,0.0,1.0,1.0,0.99,0.0,0.0,0.0,0.0,0.0,0.0,0.0,0.0,0.0,0.0,0.0,0.0,0.0,0.0,0.0,0.0,0.0,0.0,0.0,0.0,0.0,0.0,0.0,0.0,0.0,0.0,0.0,0.0,0.0,0.0,0.0,0.0,0.0,0.0,0.0,0.0,0.0,0.0,0.0,0.0,0.0,0.0,0.0,0.0,0.0,0.0,0.0,0.0,0.0,0.0,0.0,0.0,0.0,0.0,0.0,0.0,0.0,0.0,0.0,0.0,0.0,0.0,0.0,0.0,0.0,0.0,0.0,0.0,0.0,0.0,0.0,0.0,0.0,0.0,0.0,0.0,0.0,0.0,0.0,0.0,0.0,0.0,0.0,0.0,0.0,0.0,0.0,0.0,0.0,0.0,0.0,0.0,0.0,0.0,0.0,0.0,0.0,0.0,0.0,0.0,0.0,0.0,0.0,0.0,0.0,0.0],[0.0,0.0,0.0,0.0,0.0,0.0,0.0,0.0,0.0,0.0,0.0,0.0,0.0,0.0,0.0,0.0,0.0,0.0,0.0,0.0,0.0,0.0,0.0,0.0,0.0,0.0,0.0,0.0,0.0,0.0,0.0,0.0,0.0,0.0,0.0,0.0,0.0,0.0,0.0,0.0,0.0,0.0,0.0,0.0,0.0,0.0,0.0,0.0,0.0,0.0,0.0,0.0,0.0,0.0,0.0,0.0,1.0,0.0,0.0,1.0,1.0,1.0,1.0,1.0,1.0,0.99,0.01,0.99,0.99,0.0,0.0,0.0,0.0,0.0,0.0,0.0,0.0,0.0,0.0,0.0,0.0,0.0,0.0,0.0,0.0,0.0,0.0,1.0,1.0,0.17,0.0,0.0,0.0,0.0,0.0,0.0,0.0,0.0,0.0,0.0,0.0,0.0,0.0,0.0,0.0,0.0,0.0,0.0,0.0,0.0,0.0,0.0,0.0,0.0,0.0,0.0,0.0,0.0,0.0,0.0,0.0,0.0,0.0,0.0,0.0,0.0,0.0,0.0,0.0,0.0,0.0,0.0,0.0,0.0,0.0,0.0,0.0,0.0,0.0,0.0,0.0,0.0,0.0,0.0,0.0,0.0,0.0,0.0,0.0,0.0,0.0,0.0,0.0,0.0,0.0,0.0,0.0,0.0,0.0,0.0,0.0,0.0,0.0,0.0,0.0,0.0,0.0,0.0,0.0,0.0,0.0,0.0,0.0,0.0,0.0,0.0,0.0,0.0,0.0,0.0,0.0,0.0,0.0,0.0,0.0,0.0,0.0,0.0,0.0,0.0,0.0,0.0,0.0,0.0,0.0,0.0],[0.0,0.0,0.0,0.0,0.0,0.0,0.0,0.0,0.0,0.0,0.0,0.0,0.0,0.0,0.0,0.0,0.0,0.0,0.0,0.0,0.0,0.0,0.0,0.0,0.0,0.0,0.0,0.0,0.0,0.0,0.0,0.0,0.0,0.0,0.0,0.0,0.0,0.0,0.0,0.0,0.0,0.0,0.0,0.0,0.0,0.0,0.0,0.0,0.0,0.0,0.0,0.0,0.0,0.0,0.0,0.0,0.0,0.0,0.0,0.0,0.0,0.0,1.0,1.0,1.0,1.0,0.01,0.94,0.98,0.0,0.0,0.0,0.0,0.0,0.0,0.0,0.0,0.0,0.0,0.0,0.96,0.0,0.0,0.0,0.93,0.99,0.98,0.99,0.99,0.0,0.0,0.0,0.0,0.0,0.0,0.0,0.0,0.0,0.0,0.0,0.0,0.0,0.0,0.0,0.0,0.0,0.0,0.0,0.0,0.0,0.0,0.0,0.0,0.0,0.0,0.0,0.0,0.0,0.0,0.0,0.0,0.0,0.0,0.0,0.0,0.0,0.0,0.0,0.0,0.0,0.0,0.0,0.0,0.0,0.0,0.0,0.0,0.0,0.0,0.0,0.0,0.0,0.0,0.0,0.0,0.0,0.0,0.0,0.0,0.0,0.0,0.0,0.0,0.0,0.0,0.0,0.0,0.0,0.0,0.0,0.0,0.0,0.0,0.0,0.0,0.0,0.0,0.0,0.0,0.0,0.0,0.0,0.0,0.0,0.0,0.0,0.0,0.0,0.0,0.0,0.0,0.0,0.0,0.0,0.0,0.0,0.0,0.0,0.0,0.0,0.0,0.0,0.0,0.0,0.0,0.0],[0.0,0.0,0.0,0.0,0.0,0.0,0.0,0.0,0.0,0.0,0.0,0.0,0.0,0.0,0.0,0.0,0.0,0.0,0.0,0.0,0.0,0.0,0.0,0.0,0.0,0.0,0.0,0.0,0.0,0.0,0.0,0.0,0.0,0.0,0.0,0.0,0.0,0.0,0.0,0.0,0.0,0.0,0.0,0.0,0.0,0.0,0.0,0.0,0.0,0.0,0.0,0.0,0.0,0.0,0.0,0.0,0.0,0.0,0.0,0.0,0.0,0.0,0.0,0.99,1.0,1.0,1.0,1.0,0.99,0.0,0.0,0.0,0.0,0.0,0.0,0.0,0.0,0.0,0.01,0.0,0.99,0.09,0.0,0.04,0.97,0.42,0.87,0.01,0.0,0.0,0.0,0.0,0.0,0.0,0.0,0.0,0.0,0.0,0.0,0.0,0.0,0.0,0.0,0.0,0.0,0.0,0.0,0.0,0.0,0.0,0.0,0.0,0.0,0.0,0.0,0.0,0.0,0.0,0.0,0.0,0.0,0.0,0.0,0.0,0.0,0.0,0.0,0.0,0.0,0.0,0.0,0.0,0.0,0.0,0.0,0.0,0.0,0.0,0.0,0.0,0.0,0.0,0.0,0.0,0.0,0.0,0.0,0.0,0.0,0.0,0.0,0.0,0.0,0.0,0.0,0.0,0.0,0.0,0.0,0.0,0.0,0.0,0.0,0.0,0.0,0.0,0.0,0.0,0.0,0.0,0.0,0.0,0.0,0.0,0.0,0.0,0.0,0.0,0.0,0.0,0.0,0.0,0.0,0.0,0.0,0.0,0.0,0.0,0.0,0.0,0.0,0.0,0.0,0.0,0.0,0.0],[0.0,0.0,0.0,0.0,0.0,0.0,0.0,0.0,0.0,0.0,0.0,0.0,0.0,0.0,0.0,0.0,0.0,0.0,0.0,0.0,0.0,0.0,0.0,0.0,0.0,0.0,0.0,0.0,0.0,0.0,0.0,0.0,0.0,0.0,0.0,0.0,0.0,0.0,0.0,0.0,0.0,0.0,0.0,0.0,0.0,0.0,0.0,0.0,0.0,0.0,0.0,0.0,0.0,0.0,0.0,0.0,0.0,0.0,0.0,0.0,0.0,0.0,0.0,0.01,0.01,1.0,1.0,1.0,1.0,0.0,0.12,0.0,0.0,0.0,0.0,0.02,0.0,0.0,0.02,0.0,0.33,0.05,0.0,0.0,0.19,0.0,0.0,0.0,0.01,0.0,0.0,0.0,0.0,0.0,0.0,0.0,0.0,0.0,0.0,0.0,0.0,0.0,0.0,0.0,0.0,0.0,0.0,0.0,0.0,0.0,0.0,0.0,0.0,0.0,0.0,0.0,0.0,0.0,0.0,0.0,0.0,0.0,0.0,0.0,0.0,0.0,0.0,0.0,0.0,0.0,0.0,0.0,0.0,0.0,0.0,0.0,0.0,0.0,0.0,0.0,0.0,0.0,0.0,0.0,0.0,0.0,0.0,0.0,0.0,0.0,0.0,0.0,0.0,0.0,0.0,0.0,0.0,0.0,0.0,0.0,0.0,0.0,0.0,0.0,0.0,0.0,0.0,0.0,0.0,0.0,0.0,0.0,0.0,0.0,0.0,0.0,0.0,0.0,0.0,0.0,0.0,0.0,0.0,0.0,0.0,0.0,0.0,0.0,0.0,0.0,0.0,0.0,0.0,0.0,0.0,0.0],[0.0,0.0,0.0,0.0,0.0,0.0,0.0,0.0,0.0,0.0,0.0,0.0,0.0,0.0,0.0,0.0,0.0,0.0,0.0,0.0,0.0,0.0,0.0,0.0,0.0,0.0,0.0,0.0,0.0,0.0,0.0,0.0,0.0,0.0,0.0,0.0,0.0,0.0,0.0,0.0,0.0,0.0,0.0,0.0,0.0,0.0,0.0,0.0,0.0,0.0,0.0,0.0,0.0,0.0,0.0,0.0,0.0,0.0,0.0,0.01,0.0,0.0,0.0,0.99,0.94,1.0,1.0,1.0,1.0,1.0,0.0,0.0,0.0,0.0,0.0,0.0,0.0,0.0,0.0,0.0,0.07,0.0,0.0,0.0,0.0,0.0,0.0,0.0,0.08,0.0,0.0,0.0,0.0,0.0,0.0,0.0,0.0,0.0,0.0,0.0,0.0,0.0,0.0,0.0,0.0,0.0,0.0,0.0,0.0,0.0,0.0,0.0,0.0,0.0,0.0,0.0,0.0,0.0,0.0,0.0,0.0,0.0,0.0,0.0,0.0,0.0,0.0,0.0,0.0,0.0,0.0,0.0,0.0,0.0,0.0,0.0,0.0,0.0,0.0,0.0,0.0,0.0,0.0,0.0,0.0,0.0,0.0,0.0,0.0,0.0,0.0,0.0,0.0,0.0,0.0,0.0,0.0,0.0,0.0,0.0,0.0,0.0,0.0,0.0,0.0,0.0,0.0,0.0,0.0,0.0,0.0,0.0,0.0,0.0,0.0,0.0,0.0,0.0,0.0,0.0,0.0,0.0,0.0,0.0,0.0,0.0,0.0,0.0,0.0,0.0,0.0,0.0,0.0,0.0,0.0,0.0],[0.0,0.0,0.0,0.0,0.0,0.0,0.0,0.0,0.0,0.0,0.0,0.0,0.0,0.0,0.0,0.0,0.0,0.0,0.0,0.0,0.0,0.0,0.0,0.0,0.0,0.0,0.0,0.0,0.0,0.0,0.0,0.0,0.0,0.0,0.0,0.0,0.0,0.0,0.0,0.0,0.0,0.0,0.0,0.0,0.0,0.0,0.0,0.0,0.0,0.0,0.0,0.0,0.99,0.0,0.0,0.45,0.99,0.0,0.0,0.18,0.0,0.0,0.0,0.99,0.98,0.99,1.0,1.0,1.0,1.0,1.0,0.0,0.0,0.0,0.0,0.0,0.0,0.0,0.18,0.0,0.98,0.0,0.0,0.0,0.0,0.0,0.0,0.0,0.99,0.0,0.0,0.97,0.0,0.0,0.0,0.0,0.0,0.0,0.0,0.0,0.0,0.0,0.0,0.0,0.0,0.0,0.0,0.0,0.0,0.0,0.0,0.0,0.0,0.0,0.0,0.0,0.0,0.0,0.0,0.0,0.0,0.0,0.0,0.0,0.0,0.0,0.0,0.0,0.0,0.0,0.0,0.0,0.0,0.0,0.0,0.0,0.0,0.0,0.0,0.0,0.0,0.0,0.0,0.0,0.0,0.0,0.0,0.0,0.0,0.0,0.0,0.0,0.0,0.0,0.0,0.0,0.0,0.0,0.0,0.0,0.0,0.0,0.0,0.0,0.0,0.0,0.0,0.0,0.0,0.0,0.0,0.0,0.0,0.0,0.0,0.0,0.0,0.0,0.0,0.0,0.0,0.0,0.0,0.0,0.0,0.0,0.0,0.0,0.0,0.0,0.0,0.0,0.0,0.0,0.0,0.0],[0.0,0.0,0.0,0.0,0.0,0.0,0.0,0.0,0.0,0.0,0.0,0.0,0.0,0.0,0.0,0.0,0.0,0.0,0.0,0.0,0.0,0.0,0.0,0.0,0.0,0.0,0.0,0.0,0.0,0.0,0.0,0.0,0.0,0.0,0.0,0.0,0.0,0.0,0.0,0.0,0.0,0.0,0.0,0.0,0.0,0.0,0.0,0.0,0.0,0.0,0.0,0.0,0.53,0.0,0.0,1.0,1.0,0.0,0.0,0.95,0.0,0.0,0.0,0.0,0.0,0.0,0.0,1.0,1.0,1.0,1.0,1.0,0.0,0.0,0.0,0.0,0.0,0.0,0.0,0.0,0.0,0.0,0.0,0.0,0.0,0.0,0.0,0.0,0.0,0.0,0.0,0.0,0.0,0.0,0.0,0.0,0.0,0.0,0.0,0.0,0.0,0.0,0.0,0.0,0.0,0.0,0.0,0.0,0.0,0.0,0.0,0.0,0.0,0.0,0.0,0.0,0.0,0.0,0.0,0.0,0.0,0.0,0.0,0.0,0.0,0.0,0.0,0.0,0.0,0.0,0.0,0.0,0.0,0.0,0.0,0.0,0.0,0.0,0.0,0.0,0.0,0.0,0.0,0.0,0.0,0.0,0.0,0.0,0.0,0.0,0.0,0.0,0.0,0.0,0.0,0.0,0.0,0.0,0.0,0.0,0.0,0.0,0.0,0.0,0.0,0.0,0.0,0.0,0.0,0.0,0.0,0.0,0.0,0.0,0.0,0.0,0.0,0.0,0.0,0.0,0.0,0.0,0.0,0.0,0.0,0.0,0.0,0.0,0.0,0.0,0.0,0.0,0.0,0.0,0.0,0.0],[0.0,0.0,0.0,0.0,0.0,0.0,0.0,0.0,0.0,0.0,0.0,0.0,0.0,0.0,0.0,0.0,0.0,0.0,0.0,0.0,0.0,0.0,0.0,0.0,0.0,0.0,0.0,0.0,0.0,0.0,0.0,0.0,0.0,0.0,0.0,0.0,0.0,0.0,0.0,0.0,0.0,0.0,0.0,0.0,0.0,0.0,0.0,0.0,0.0,0.0,0.0,0.04,1.0,0.0,0.0,0.99,0.0,0.0,0.0,0.0,0.0,0.0,0.0,0.0,0.0,0.0,0.12,0.0,1.0,1.0,1.0,1.0,0.04,1.0,0.0,0.87,0.0,0.0,1.0,0.0,0.93,0.07,0.0,0.0,0.0,0.0,0.0,0.0,0.0,0.0,0.0,0.0,0.0,0.0,0.0,0.0,0.0,0.0,0.0,0.0,0.0,0.0,0.0,0.0,0.0,0.0,0.0,0.0,0.0,0.0,0.0,0.0,0.0,0.0,0.0,0.0,0.0,0.0,0.0,0.0,0.0,0.0,0.0,0.0,0.0,0.0,0.0,0.0,0.0,0.0,0.0,0.0,0.0,0.0,0.0,0.0,0.0,0.0,0.0,0.0,0.0,0.0,0.0,0.0,0.0,0.0,0.0,0.0,0.0,0.0,0.0,0.0,0.0,0.0,0.0,0.0,0.0,0.0,0.0,0.0,0.0,0.0,0.0,0.0,0.0,0.0,0.0,0.0,0.0,0.0,0.0,0.0,0.0,0.0,0.0,0.0,0.0,0.0,0.0,0.0,0.0,0.0,0.0,0.0,0.0,0.0,0.0,0.0,0.0,0.0,0.0,0.0,0.0,0.0,0.0,0.0],[0.0,0.0,0.0,0.0,0.0,0.0,0.0,0.0,0.0,0.0,0.0,0.0,0.0,0.0,0.0,0.0,0.0,0.0,0.0,0.0,0.0,0.0,0.0,0.0,0.0,0.0,0.0,0.0,0.0,0.0,0.0,0.0,0.0,0.0,0.0,0.0,0.0,0.0,0.0,0.0,0.0,0.0,0.0,0.0,0.0,0.0,0.0,0.0,0.0,0.0,0.0,0.59,0.0,0.0,0.0,0.99,0.0,0.0,0.0,0.0,0.0,0.0,0.0,0.0,0.0,0.0,0.0,0.0,0.0,1.0,1.0,1.0,1.0,1.0,0.0,0.0,0.0,0.0,0.0,0.0,0.0,0.0,0.0,0.0,0.0,0.0,0.0,0.0,0.0,0.0,0.0,0.0,0.0,0.0,0.0,0.0,0.0,0.0,0.0,0.0,0.0,0.0,0.0,0.0,0.0,0.0,0.0,0.0,0.0,0.0,0.0,0.0,0.0,0.0,0.0,0.0,0.0,0.0,0.0,0.0,0.0,0.0,0.0,0.0,0.0,0.0,0.0,0.0,0.0,0.0,0.0,0.0,0.0,0.0,0.0,0.0,0.0,0.0,0.0,0.0,0.0,0.0,0.0,0.0,0.0,0.0,0.0,0.0,0.0,0.0,0.0,0.0,0.0,0.0,0.0,0.0,0.0,0.0,0.0,0.0,0.0,0.0,0.0,0.0,0.0,0.0,0.0,0.0,0.0,0.0,0.0,0.0,0.0,0.0,0.0,0.0,0.0,0.0,0.0,0.0,0.0,0.0,0.0,0.0,0.0,0.0,0.0,0.0,0.0,0.0,0.0,0.0,0.0,0.0,0.0,0.0],[0.0,0.0,0.0,0.0,0.0,0.0,0.0,0.0,0.0,0.0,0.0,0.0,0.0,0.0,0.0,0.0,0.0,0.0,0.0,0.0,0.0,0.0,0.0,0.0,0.0,0.0,0.0,0.0,0.0,0.0,0.0,0.0,0.0,0.0,0.0,0.0,0.0,0.0,0.0,0.0,0.0,0.0,0.0,0.0,0.0,0.0,0.0,0.0,0.0,0.0,0.0,0.98,0.0,0.0,0.0,0.43,0.0,0.0,0.0,0.0,0.0,0.0,0.0,0.0,0.0,0.0,0.0,0.0,0.0,0.0,0.04,1.0,1.0,1.0,0.01,0.0,0.0,0.0,0.0,0.0,0.0,0.0,0.0,0.0,0.0,0.0,0.0,0.0,0.0,0.0,0.0,0.0,0.0,0.0,0.0,0.0,0.0,0.0,0.0,0.0,0.0,0.0,0.0,0.0,0.0,0.0,0.0,0.0,0.0,0.0,0.0,0.0,0.0,0.0,0.0,0.0,0.0,0.0,0.0,0.0,0.0,0.0,0.0,0.0,0.0,0.0,0.0,0.0,0.0,0.0,0.0,0.0,0.0,0.0,0.0,0.0,0.0,0.0,0.0,0.0,0.0,0.0,0.0,0.0,0.0,0.0,0.0,0.0,0.0,0.0,0.0,0.0,0.0,0.0,0.0,0.0,0.0,0.0,0.0,0.0,0.0,0.0,0.0,0.0,0.0,0.0,0.0,0.0,0.0,0.0,0.0,0.0,0.0,0.0,0.0,0.0,0.0,0.0,0.0,0.0,0.0,0.0,0.0,0.0,0.0,0.0,0.0,0.0,0.0,0.0,0.0,0.0,0.0,0.0,0.0,0.0],[0.0,0.0,0.0,0.0,0.0,0.0,0.0,0.0,0.0,0.0,0.0,0.0,0.0,0.0,0.0,0.0,0.0,0.0,0.0,0.0,0.0,0.0,0.0,0.0,0.0,0.0,0.0,0.0,0.0,0.0,0.0,0.0,0.0,0.0,0.0,0.0,0.0,0.0,0.0,0.0,0.0,0.0,0.0,0.0,0.0,0.0,0.0,0.0,1.0,0.0,0.0,1.0,1.0,0.0,0.0,0.98,0.0,0.0,0.0,0.0,0.0,0.0,0.0,0.0,0.0,0.0,0.0,0.0,0.0,0.0,1.0,1.0,1.0,1.0,1.0,0.99,0.0,1.0,1.0,0.0,0.0,0.0,0.0,0.0,0.0,0.0,0.0,0.0,0.0,0.0,0.0,0.0,0.0,0.0,0.0,0.0,0.0,0.0,0.0,0.0,0.0,0.0,0.0,0.0,0.0,0.0,0.0,0.0,0.0,0.0,0.0,0.0,0.0,0.0,0.0,0.0,0.0,0.0,0.0,0.0,0.0,0.0,0.0,0.0,0.0,0.0,0.0,0.0,0.0,0.0,0.0,0.0,0.0,0.0,0.0,0.0,0.0,0.0,0.0,0.0,0.0,0.0,0.0,0.0,0.0,0.0,0.0,0.0,0.0,0.0,0.0,0.0,0.0,0.0,0.0,0.0,0.0,0.0,0.0,0.0,0.0,0.0,0.0,0.0,0.0,0.0,0.0,0.0,0.0,0.0,0.0,0.0,0.0,0.0,0.0,0.0,0.0,0.0,0.0,0.0,0.0,0.0,0.0,0.0,0.0,0.0,0.0,0.0,0.0,0.0,0.0,0.0,0.0,0.0,0.0,0.0],[0.0,0.0,0.0,0.0,0.0,0.0,0.0,0.0,0.0,0.0,0.0,0.0,0.0,0.0,0.0,0.0,0.0,0.0,0.0,0.0,0.0,0.0,0.0,0.0,0.0,0.0,0.0,0.0,0.0,0.0,0.0,0.0,0.0,0.0,0.0,0.0,0.0,0.0,0.0,0.0,0.0,0.0,0.0,0.0,0.0,0.0,0.0,0.0,0.98,0.0,0.0,0.0,0.0,0.0,0.0,0.0,0.0,0.0,0.0,0.0,0.0,0.0,0.0,0.0,0.0,0.0,0.0,0.0,0.0,0.0,0.0,0.0,0.01,1.0,1.0,1.0,1.0,1.0,1.0,0.0,0.0,0.0,0.0,0.0,0.0,0.0,0.0,0.0,0.0,0.0,0.0,0.0,0.0,0.0,0.0,0.0,0.0,0.0,0.0,0.0,0.0,0.0,0.0,0.0,0.0,0.0,0.0,0.0,0.0,0.0,0.0,0.0,0.0,0.0,0.0,0.0,0.0,0.0,0.0,0.0,0.0,0.0,0.0,0.0,0.0,0.0,0.0,0.0,0.0,0.0,0.0,0.0,0.0,0.0,0.0,0.0,0.0,0.0,0.0,0.0,0.0,0.0,0.0,0.0,0.0,0.0,0.0,0.0,0.0,0.0,0.0,0.0,0.0,0.0,0.0,0.0,0.0,0.0,0.0,0.0,0.0,0.0,0.0,0.0,0.0,0.0,0.0,0.0,0.0,0.0,0.0,0.0,0.0,0.0,0.0,0.0,0.0,0.0,0.0,0.0,0.0,0.0,0.0,0.0,0.0,0.0,0.0,0.0,0.0,0.0,0.0,0.0,0.0,0.0,0.0,0.0],[0.0,0.0,0.0,0.0,0.0,0.0,0.0,0.0,0.0,0.0,0.0,0.0,0.0,0.0,0.0,0.0,0.0,0.0,0.0,0.0,0.0,0.0,0.0,0.0,0.0,0.0,0.0,0.0,0.0,0.0,0.0,0.0,0.0,0.0,0.0,0.0,0.0,0.0,0.0,0.0,0.0,0.0,0.0,0.0,0.0,0.0,0.0,0.0,0.0,0.0,0.0,0.0,0.0,0.0,0.0,0.0,0.0,0.0,0.0,0.0,0.0,0.0,0.0,0.0,0.0,0.0,0.02,0.0,0.0,0.0,0.87,0.0,0.0,0.99,1.0,1.0,1.0,1.0,1.0,0.0,0.0,1.0,0.0,0.0,0.0,0.0,0.0,0.0,0.0,0.0,0.0,0.0,0.0,0.0,0.0,0.0,0.0,0.0,0.0,0.0,0.0,0.0,0.0,0.0,0.0,0.0,0.0,0.0,0.0,0.0,0.0,0.0,0.0,0.0,0.0,0.0,0.0,0.0,0.0,0.0,0.0,0.0,0.0,0.0,0.0,0.0,0.0,0.0,0.0,0.0,0.0,0.0,0.0,0.0,0.0,0.0,0.0,0.0,0.0,0.0,0.0,0.0,0.0,0.0,0.0,0.0,0.0,0.0,0.0,0.0,0.0,0.0,0.0,0.0,0.0,0.0,0.0,0.0,0.0,0.0,0.0,0.0,0.0,0.0,0.0,0.0,0.0,0.0,0.0,0.0,0.0,0.0,0.0,0.0,0.0,0.0,0.0,0.0,0.0,0.0,0.0,0.0,0.0,0.0,0.0,0.0,0.0,0.0,0.0,0.0,0.0,0.0,0.0,0.0,0.0,0.0],[0.0,0.0,0.0,0.0,0.0,0.0,0.0,0.0,0.0,0.0,0.0,0.0,0.0,0.0,0.0,0.0,0.0,0.0,0.01,0.0,0.0,0.0,0.0,0.0,0.0,0.0,0.0,0.0,0.0,0.0,0.0,0.0,0.0,0.0,0.0,0.01,0.0,0.0,0.0,0.0,0.0,0.0,0.0,0.0,0.0,0.0,0.0,0.0,0.0,0.0,0.0,0.0,0.0,0.0,0.0,0.0,0.0,0.0,0.0,0.0,0.0,0.0,0.0,0.0,0.0,0.0,0.0,0.0,0.0,0.0,0.0,0.0,0.0,0.0,1.0,1.0,1.0,1.0,1.0,0.0,0.0,1.0,0.03,0.0,0.0,0.0,0.0,0.0,0.0,0.0,0.0,0.0,0.0,0.0,0.0,0.0,0.0,0.0,0.0,0.0,0.0,0.0,0.0,0.0,0.0,0.0,0.0,0.0,0.0,0.0,0.0,0.0,0.0,0.0,0.0,0.0,0.0,0.0,0.0,0.0,0.0,0.0,0.0,0.0,0.0,0.0,0.0,0.0,0.0,0.0,0.0,0.0,0.0,0.0,0.0,0.0,0.0,0.0,0.0,0.0,0.0,0.0,0.0,0.0,0.0,0.0,0.0,0.0,0.0,0.0,0.0,0.0,0.0,0.0,0.0,0.0,0.0,0.0,0.0,0.0,0.0,0.0,0.0,0.0,0.0,0.0,0.0,0.0,0.0,0.0,0.0,0.0,0.0,0.0,0.0,0.0,0.0,0.0,0.0,0.0,0.0,0.0,0.0,0.0,0.0,0.0,0.0,0.0,0.0,0.0,0.0,0.0,0.0,0.0,0.0,0.0],[0.0,0.0,0.0,0.0,0.0,0.0,0.0,0.0,0.0,0.0,0.0,0.0,0.0,0.0,0.0,0.0,0.0,0.0,0.0,0.0,0.0,0.0,0.0,0.0,0.0,0.0,0.0,0.0,0.0,0.0,0.0,0.0,0.0,0.0,0.0,0.0,0.0,0.0,0.0,0.0,0.0,0.0,0.0,0.0,0.98,0.98,0.0,0.0,1.0,0.0,0.0,0.0,0.0,0.0,0.0,0.0,0.0,0.0,0.0,0.0,0.0,0.0,0.0,0.0,0.0,0.0,0.0,0.0,0.0,0.0,0.0,0.0,0.0,1.0,1.0,1.0,1.0,1.0,1.0,0.03,0.0,0.06,0.01,0.0,0.0,0.0,0.0,0.0,0.0,0.0,0.0,0.0,0.0,0.0,0.0,0.0,0.0,0.0,0.0,0.0,0.0,0.0,0.0,0.0,0.0,0.0,0.0,0.0,0.0,0.0,0.0,0.0,0.0,0.0,0.0,0.0,0.0,0.0,0.0,0.0,0.0,0.0,0.0,0.0,0.0,0.0,0.0,0.0,0.0,0.0,0.0,0.0,0.0,0.0,0.0,0.0,0.0,0.0,0.0,0.0,0.0,0.0,0.0,0.0,0.0,0.0,0.0,0.0,0.0,0.0,0.0,0.0,0.0,0.0,0.0,0.0,0.0,0.0,0.0,0.0,0.0,0.0,0.0,0.0,0.0,0.0,0.0,0.0,0.0,0.0,0.0,0.0,0.0,0.0,0.0,0.0,0.0,0.0,0.0,0.0,0.0,0.0,0.0,0.0,0.0,0.0,0.0,0.0,0.0,0.0,0.0,0.0,0.0,0.0,0.0,0.0],[0.0,0.0,0.0,0.0,0.0,0.0,0.0,0.0,0.0,0.0,0.0,0.0,0.0,0.0,0.0,0.0,0.0,0.0,0.0,0.0,0.0,0.0,0.0,0.0,0.0,0.0,0.0,0.0,0.0,0.0,0.0,0.0,0.0,0.0,0.0,0.0,0.0,0.0,0.0,0.0,0.0,0.0,0.0,0.0,0.0,0.0,0.0,0.0,0.99,0.0,0.0,0.0,0.99,0.0,0.0,0.0,0.0,0.0,0.0,0.0,0.0,0.0,0.0,0.0,0.0,0.01,0.02,0.0,0.18,0.0,1.0,0.0,0.0,1.0,1.0,1.0,1.0,1.0,1.0,1.0,1.0,1.0,0.69,0.0,0.0,0.0,0.0,0.0,0.0,0.0,0.0,0.0,0.0,0.0,0.0,0.0,0.0,0.0,0.0,0.0,0.0,0.0,0.0,0.0,0.0,0.0,0.0,0.0,0.0,0.0,0.0,0.0,0.0,0.0,0.0,0.0,0.0,0.0,0.0,0.0,0.0,0.0,0.0,0.0,0.0,0.0,0.0,0.0,0.0,0.0,0.0,0.0,0.0,0.0,0.0,0.0,0.0,0.0,0.0,0.0,0.0,0.0,0.0,0.0,0.0,0.0,0.0,0.0,0.0,0.0,0.0,0.0,0.0,0.0,0.0,0.0,0.0,0.0,0.0,0.0,0.0,0.0,0.0,0.0,0.0,0.0,0.0,0.0,0.0,0.0,0.0,0.0,0.0,0.0,0.0,0.0,0.0,0.0,0.0,0.0,0.0,0.0,0.0,0.0,0.0,0.0,0.0,0.0,0.0,0.0,0.0,0.0,0.0,0.0,0.0,0.0],[0.0,0.0,0.0,0.0,0.0,0.0,0.0,0.0,0.0,0.0,0.0,0.0,0.0,0.0,0.0,0.0,0.0,0.0,0.01,0.0,0.0,0.0,0.0,0.0,0.0,0.0,0.0,0.0,0.0,0.0,0.0,0.0,0.0,0.0,0.01,0.06,0.04,0.02,0.03,0.0,0.0,0.01,0.0,0.0,0.0,0.1,0.0,0.0,0.27,0.99,0.0,0.0,0.96,0.0,0.0,0.0,0.0,0.0,0.0,0.0,0.0,0.0,0.0,0.0,0.0,0.0,0.0,0.0,0.0,0.0,0.0,0.0,0.0,0.0,0.0,0.0,0.0,0.03,1.0,1.0,1.0,1.0,0.98,0.96,0.0,0.0,1.0,0.0,0.0,0.0,0.21,1.0,0.0,0.0,0.96,0.0,0.0,0.0,0.0,0.0,0.0,0.0,0.0,0.0,0.0,0.0,0.0,0.0,0.0,0.0,0.0,0.0,0.0,0.0,0.0,0.0,0.0,0.0,0.0,0.0,0.0,0.0,0.0,0.0,0.0,0.0,0.0,0.0,0.0,0.0,0.0,0.0,0.0,0.0,0.0,0.0,0.0,0.0,0.0,0.0,0.0,0.0,0.0,0.0,0.0,0.0,0.0,0.0,0.0,0.0,0.0,0.0,0.0,0.0,0.0,0.0,0.0,0.0,0.0,0.0,0.0,0.0,0.0,0.0,0.0,0.0,0.0,0.0,0.0,0.0,0.0,0.0,0.0,0.0,0.0,0.0,0.0,0.0,0.0,0.0,0.0,0.0,0.0,0.0,0.0,0.0,0.0,0.0,0.0,0.0,0.0,0.0,0.0,0.0,0.0,0.0],[0.0,0.0,0.0,0.0,0.0,0.0,0.0,0.0,0.0,0.0,0.0,0.0,0.0,0.0,0.0,0.0,0.0,0.0,0.0,0.0,0.0,0.0,0.0,0.0,0.0,0.0,0.0,0.0,0.0,0.0,0.0,0.0,0.0,0.0,0.0,0.0,0.0,0.0,0.0,0.0,0.0,0.0,0.0,0.0,0.0,0.0,0.0,0.0,0.0,0.0,0.0,0.0,0.5,0.0,0.0,0.0,0.0,0.0,0.0,0.0,0.0,0.0,0.0,0.0,0.96,0.99,0.33,0.07,0.98,0.0,0.93,0.0,0.0,0.0,0.0,0.0,0.0,0.0,1.0,1.0,1.0,1.0,0.99,0.99,0.96,0.0,1.0,0.0,0.02,0.0,0.0,0.95,0.0,0.0,0.0,0.0,0.0,0.0,0.0,0.0,0.0,0.0,0.0,0.0,0.0,0.0,0.0,0.0,0.0,0.0,0.0,0.0,0.0,0.0,0.0,0.0,0.0,0.0,0.0,0.0,0.0,0.0,0.0,0.0,0.0,0.0,0.0,0.0,0.0,0.0,0.0,0.0,0.0,0.0,0.0,0.0,0.0,0.0,0.0,0.0,0.0,0.0,0.0,0.0,0.0,0.0,0.0,0.0,0.0,0.0,0.0,0.0,0.0,0.0,0.0,0.0,0.0,0.0,0.0,0.0,0.0,0.0,0.0,0.0,0.0,0.0,0.0,0.0,0.0,0.0,0.0,0.0,0.0,0.0,0.0,0.0,0.0,0.0,0.0,0.0,0.0,0.0,0.0,0.0,0.0,0.0,0.0,0.0,0.0,0.0,0.0,0.0,0.0,0.0,0.0,0.0],[0.0,0.0,0.0,0.0,0.0,0.0,0.0,0.0,0.0,0.0,0.0,0.0,0.0,0.0,0.0,0.0,0.0,0.0,0.0,0.0,0.0,0.0,0.0,0.0,0.0,0.0,0.0,0.0,0.0,0.0,0.0,0.0,0.0,0.0,0.0,0.0,0.0,0.0,0.0,0.0,0.0,0.0,0.0,0.0,0.0,0.0,0.0,0.0,0.0,0.0,0.0,0.0,0.0,0.0,0.0,0.0,0.0,0.0,0.0,0.0,0.0,0.0,0.0,0.0,0.0,0.09,0.05,0.0,0.0,0.0,0.07,0.0,0.0,0.0,0.0,1.0,1.0,0.06,1.0,1.0,1.0,1.0,1.0,0.18,0.55,0.0,0.0,0.0,0.0,0.0,0.0,0.0,0.0,0.0,0.0,0.0,0.0,0.0,0.0,0.0,0.0,0.0,0.0,0.0,0.0,0.0,0.0,0.0,0.0,0.0,0.0,0.0,0.0,0.0,0.0,0.0,0.0,0.0,0.0,0.0,0.0,0.0,0.0,0.0,0.0,0.0,0.0,0.0,0.0,0.0,0.0,0.0,0.0,0.0,0.0,0.0,0.0,0.0,0.0,0.0,0.0,0.0,0.0,0.0,0.0,0.0,0.0,0.0,0.0,0.0,0.0,0.0,0.0,0.0,0.0,0.0,0.0,0.0,0.0,0.0,0.0,0.0,0.0,0.0,0.0,0.0,0.0,0.0,0.0,0.0,0.0,0.0,0.0,0.0,0.0,0.0,0.0,0.0,0.0,0.0,0.0,0.0,0.0,0.0,0.0,0.0,0.0,0.0,0.0,0.0,0.0,0.0,0.0,0.0,0.0,0.0],[0.0,0.0,0.0,0.0,0.0,0.0,0.0,0.0,0.0,0.0,0.0,0.0,0.0,0.0,0.0,0.0,0.01,0.01,0.04,0.02,0.01,0.0,0.0,0.01,0.0,0.0,0.0,0.0,0.0,0.0,0.0,0.01,0.02,0.02,0.05,0.09,0.04,0.01,0.02,0.0,0.0,0.0,0.0,0.0,0.0,0.0,0.0,0.0,0.0,0.0,0.0,0.0,0.0,0.0,0.0,0.0,0.0,0.0,0.0,0.0,0.0,0.0,0.0,0.0,0.0,0.0,0.0,0.0,0.0,0.0,0.0,0.0,0.0,0.0,0.0,0.0,0.03,0.01,0.69,0.98,0.99,1.0,1.0,1.0,0.0,0.0,0.71,0.0,0.0,0.0,0.0,0.0,0.0,0.0,0.0,0.0,0.0,0.0,0.0,0.0,0.0,0.0,0.0,0.0,0.0,0.0,0.0,0.0,0.0,0.0,0.0,0.0,0.0,0.0,0.0,0.0,0.0,0.0,0.0,0.0,0.0,0.0,0.0,0.0,0.0,0.0,0.0,0.0,0.0,0.0,0.0,0.0,0.0,0.0,0.0,0.0,0.0,0.0,0.0,0.0,0.0,0.0,0.0,0.0,0.0,0.0,0.0,0.0,0.0,0.0,0.0,0.0,0.0,0.0,0.0,0.0,0.0,0.0,0.0,0.0,0.0,0.0,0.0,0.0,0.0,0.0,0.0,0.0,0.0,0.0,0.0,0.0,0.0,0.0,0.0,0.0,0.0,0.0,0.0,0.0,0.0,0.0,0.0,0.0,0.0,0.0,0.0,0.0,0.0,0.0,0.0,0.0,0.0,0.0,0.0,0.0],[0.0,0.0,0.0,0.0,0.0,0.0,0.0,0.0,0.0,0.0,0.0,0.0,0.0,0.0,0.0,0.0,0.0,0.0,0.02,0.01,0.0,0.0,0.0,0.01,0.0,0.0,0.0,0.0,0.0,0.0,0.0,0.01,0.02,0.01,0.02,0.08,0.01,0.01,0.01,0.0,0.0,0.0,0.0,0.0,0.0,0.0,0.0,0.0,0.0,0.0,0.0,0.0,0.0,0.0,0.0,0.0,0.0,0.0,0.0,0.0,0.0,0.0,0.0,0.0,0.0,0.04,0.0,0.0,0.0,0.0,0.0,0.0,0.0,0.0,0.0,0.0,0.0,0.0,0.0,0.96,0.99,0.18,1.0,1.0,1.0,1.0,1.0,0.0,0.0,0.0,0.0,0.0,0.0,0.0,0.0,0.0,0.0,0.0,0.0,0.0,0.0,0.0,0.0,0.0,0.0,0.0,0.0,0.0,0.0,0.0,0.0,0.0,0.0,0.0,0.0,0.0,0.0,0.0,0.0,0.0,0.0,0.0,0.0,0.0,0.0,0.0,0.0,0.0,0.0,0.0,0.0,0.0,0.0,0.0,0.0,0.0,0.0,0.0,0.0,0.0,0.0,0.0,0.0,0.0,0.0,0.0,0.0,0.0,0.0,0.0,0.0,0.0,0.0,0.0,0.0,0.0,0.0,0.0,0.0,0.0,0.0,0.0,0.0,0.0,0.0,0.0,0.0,0.0,0.0,0.0,0.0,0.0,0.0,0.0,0.0,0.0,0.0,0.0,0.0,0.0,0.0,0.0,0.0,0.0,0.0,0.0,0.0,0.0,0.0,0.0,0.0,0.0,0.0,0.0,0.0,0.0],[0.0,0.0,0.0,0.0,0.0,0.0,0.0,0.0,0.0,0.0,0.0,0.0,0.0,0.0,0.0,0.0,0.0,0.0,0.0,0.0,0.0,0.0,0.0,0.0,0.0,0.0,0.0,0.0,0.0,0.0,0.0,0.0,0.0,0.0,0.0,0.0,0.0,0.0,0.0,0.0,0.0,0.0,0.0,0.0,0.0,0.0,0.0,0.0,0.0,0.0,0.0,0.0,0.0,0.0,0.0,0.0,0.0,0.0,0.0,0.0,0.0,0.0,0.0,0.0,0.93,0.97,0.19,0.0,0.0,0.0,0.0,0.0,0.0,0.0,0.0,0.0,0.0,0.0,0.0,0.0,0.96,0.55,0.0,1.0,1.0,1.0,1.0,0.0,0.0,0.0,0.0,0.0,0.0,0.0,0.0,0.0,0.0,0.0,0.0,0.0,0.0,0.0,0.0,0.0,0.0,0.0,0.0,0.0,0.0,0.0,0.0,0.0,0.0,0.0,0.0,0.0,0.0,0.0,0.0,0.0,0.0,0.0,0.0,0.0,0.0,0.0,0.0,0.0,0.0,0.0,0.0,0.0,0.0,0.0,0.0,0.0,0.0,0.0,0.0,0.0,0.0,0.0,0.0,0.0,0.0,0.0,0.0,0.0,0.0,0.0,0.0,0.0,0.0,0.0,0.0,0.0,0.0,0.0,0.0,0.0,0.0,0.0,0.0,0.0,0.0,0.0,0.0,0.0,0.0,0.0,0.0,0.0,0.0,0.0,0.0,0.0,0.0,0.0,0.0,0.0,0.0,0.0,0.0,0.0,0.0,0.0,0.0,0.0,0.0,0.0,0.0,0.0,0.0,0.0,0.0,0.0],[0.0,0.0,0.0,0.0,0.0,0.0,0.0,0.0,0.0,0.0,0.0,0.0,0.0,0.0,0.0,0.0,0.0,0.0,0.0,0.0,0.0,0.0,0.0,0.0,0.0,0.0,0.0,0.0,0.0,0.0,0.0,0.0,0.0,0.0,0.0,0.0,0.0,0.0,0.0,0.0,0.0,0.0,0.0,0.0,0.0,0.0,0.0,0.0,0.0,0.0,0.0,0.0,0.0,0.0,0.0,0.0,0.0,0.0,0.0,0.0,0.0,0.0,0.0,0.0,0.99,0.42,0.0,0.0,0.0,0.0,0.0,0.0,0.0,0.0,0.0,0.0,0.0,0.0,0.0,0.0,0.0,0.0,0.0,1.0,1.0,1.0,1.0,0.99,0.0,0.0,0.0,0.0,0.0,0.0,0.0,0.0,0.0,0.0,0.0,0.0,0.0,0.0,0.0,0.0,0.0,0.0,0.0,0.0,0.0,0.0,0.0,0.0,0.0,0.0,0.0,0.0,0.0,0.0,0.0,0.0,0.0,0.0,0.0,0.0,0.0,0.0,0.0,0.0,0.0,0.0,0.0,0.0,0.0,0.0,0.0,0.0,0.0,0.0,0.0,0.0,0.0,0.0,0.0,0.0,0.0,0.0,0.0,0.0,0.0,0.0,0.0,0.0,0.0,0.0,0.0,0.0,0.0,0.0,0.0,0.0,0.0,0.0,0.0,0.0,0.0,0.0,0.0,0.0,0.0,0.0,0.0,0.0,0.0,0.0,0.0,0.0,0.0,0.0,0.0,0.0,0.0,0.0,0.0,0.0,0.0,0.0,0.0,0.0,0.0,0.0,0.0,0.0,0.0,0.0,0.0,0.0],[0.0,0.0,0.0,0.0,0.0,0.0,0.0,0.0,0.0,0.0,0.0,0.0,0.0,0.0,0.0,0.0,0.0,0.0,0.01,0.0,0.0,0.0,0.0,0.0,0.0,0.0,0.0,0.0,0.0,0.0,0.0,0.0,0.0,0.0,0.01,0.04,0.0,0.0,0.01,0.0,0.0,0.0,0.0,0.0,0.0,0.0,0.0,0.0,0.0,0.0,0.0,0.0,0.0,0.0,0.0,0.0,0.0,0.0,0.0,0.0,0.0,0.0,0.0,0.0,0.98,0.87,0.0,0.0,0.0,0.0,0.0,0.0,0.0,0.0,0.0,0.0,0.0,0.0,0.0,1.0,1.0,0.0,0.71,1.0,1.0,1.0,1.0,1.0,0.0,0.0,1.0,1.0,0.0,0.0,0.0,0.0,0.0,0.0,0.0,0.0,0.0,0.0,0.0,0.0,0.0,0.0,0.0,0.0,0.0,0.0,0.0,0.0,0.0,0.0,0.0,0.0,0.0,0.0,0.0,0.0,0.0,0.0,0.0,0.0,0.0,0.0,0.0,0.0,0.0,0.0,0.0,0.0,0.0,0.0,0.0,0.0,0.0,0.0,0.0,0.0,0.0,0.0,0.0,0.0,0.0,0.0,0.0,0.0,0.0,0.0,0.0,0.0,0.0,0.0,0.0,0.0,0.0,0.0,0.0,0.0,0.0,0.0,0.0,0.0,0.0,0.0,0.0,0.0,0.0,0.0,0.0,0.0,0.0,0.0,0.0,0.0,0.0,0.0,0.0,0.0,0.0,0.0,0.0,0.0,0.0,0.0,0.0,0.0,0.0,0.0,0.0,0.0,0.0,0.0,0.0,0.0],[0.0,0.0,0.0,0.0,0.0,0.0,0.0,0.0,0.0,0.0,0.0,0.0,0.0,0.0,0.0,0.0,0.0,0.0,0.0,0.0,0.0,0.0,0.0,0.0,0.0,0.0,0.0,0.0,0.0,0.0,0.0,0.0,0.0,0.0,0.0,0.0,0.0,0.0,0.0,0.0,0.0,0.0,0.0,0.0,0.0,0.0,0.0,0.0,0.0,0.0,0.0,0.0,0.0,0.0,0.0,0.0,0.0,0.0,0.0,0.0,0.0,1.0,1.0,1.0,0.99,0.01,0.0,0.0,0.0,0.0,0.0,0.0,0.0,0.0,0.0,0.0,0.0,0.0,0.0,0.0,0.0,0.0,0.0,0.0,0.0,0.99,1.0,1.0,1.0,1.0,1.0,1.0,0.0,0.0,0.0,0.0,0.0,0.0,0.0,0.0,0.0,0.0,0.0,0.0,0.0,0.0,0.0,0.0,0.0,0.0,0.0,0.0,0.0,0.0,0.0,0.0,0.0,0.0,0.0,0.0,0.0,0.0,0.0,0.0,0.0,0.0,0.0,0.0,0.0,0.0,0.0,0.0,0.0,0.0,0.0,0.0,0.0,0.0,0.0,0.0,0.0,0.0,0.0,0.0,0.0,0.0,0.0,0.0,0.0,0.0,0.0,0.0,0.0,0.0,0.0,0.0,0.0,0.0,0.0,0.0,0.0,0.0,0.0,0.0,0.0,0.0,0.0,0.0,0.0,0.0,0.0,0.0,0.0,0.0,0.0,0.0,0.0,0.0,0.0,0.0,0.0,0.0,0.0,0.0,0.0,0.0,0.0,0.0,0.0,0.0,0.0,0.0,0.0,0.0,0.0,0.0],[0.0,0.0,0.0,0.0,0.0,0.0,0.0,0.0,0.0,0.0,0.0,0.0,0.0,0.0,0.0,0.0,0.0,0.0,0.0,0.0,0.0,0.0,0.0,0.0,0.0,0.0,0.0,0.0,0.0,0.0,0.0,0.0,0.0,0.0,0.0,0.0,0.0,0.0,0.0,0.0,0.0,0.0,0.0,0.0,0.0,0.0,0.0,0.0,0.0,0.0,0.0,0.0,0.26,0.05,0.0,0.0,1.0,0.0,0.0,1.0,1.0,1.0,1.0,1.0,0.99,0.0,0.01,0.08,0.99,0.0,0.0,0.0,0.0,0.0,0.0,0.0,0.0,0.0,0.0,0.0,0.02,0.0,0.0,0.0,0.0,0.0,0.0,1.0,1.0,1.0,1.0,1.0,1.0,0.0,0.0,0.0,0.0,0.0,0.0,0.0,0.0,0.0,0.0,0.0,0.0,0.0,0.0,0.0,0.0,0.0,0.0,0.0,0.0,0.0,0.0,0.0,0.0,0.0,0.0,0.0,0.0,0.0,0.0,0.0,0.0,0.0,0.0,0.0,0.0,0.0,0.0,0.0,0.0,0.0,0.0,0.0,0.0,0.0,0.0,0.0,0.0,0.0,0.0,0.0,0.0,0.0,0.0,0.0,0.0,0.0,0.0,0.0,0.0,0.0,0.0,0.0,0.0,0.0,0.0,0.0,0.0,0.0,0.0,0.0,0.0,0.0,0.0,0.0,0.0,0.0,0.0,0.0,0.0,0.0,0.0,0.0,0.0,0.0,0.0,0.0,0.0,0.0,0.0,0.0,0.0,0.0,0.0,0.0,0.0,0.0,0.0,0.0,0.0,0.0,0.0,0.0],[0.0,0.0,0.0,0.0,0.0,0.0,0.0,0.0,0.0,0.0,0.0,0.0,0.0,0.0,0.0,0.0,0.0,0.0,0.0,0.0,0.0,0.0,0.0,0.0,0.0,0.0,0.0,0.0,0.0,0.0,0.0,0.0,0.0,0.0,0.0,0.0,0.0,0.0,0.0,0.0,0.0,0.0,0.0,0.0,0.0,0.0,0.0,0.0,0.0,0.0,0.0,0.0,0.0,0.0,0.0,0.0,0.0,0.0,0.0,0.0,0.0,1.0,0.99,0.17,0.0,0.0,0.0,0.0,0.0,0.0,0.0,0.0,0.0,0.0,0.0,0.0,0.0,0.0,0.0,0.0,0.0,0.0,0.0,0.0,0.0,0.0,0.0,1.0,1.0,1.0,1.0,1.0,1.0,1.0,0.0,0.0,0.0,0.0,0.0,0.0,0.0,0.0,0.0,0.0,0.01,0.01,0.0,0.0,0.0,0.0,0.0,0.0,0.0,0.0,0.0,0.0,0.0,0.0,0.0,0.0,0.0,0.0,0.0,0.0,0.0,0.0,0.0,0.0,0.0,0.0,0.0,0.0,0.0,0.0,0.0,0.0,0.0,0.0,0.0,0.0,0.0,0.0,0.0,0.0,0.0,0.0,0.0,0.0,0.0,0.0,0.0,0.0,0.0,0.0,0.0,0.0,0.0,0.0,0.0,0.0,0.0,0.0,0.0,0.0,0.0,0.0,0.0,0.0,0.0,0.0,0.0,0.0,0.0,0.0,0.0,0.0,0.0,0.0,0.0,0.0,0.0,0.0,0.0,0.0,0.0,0.0,0.0,0.0,0.0,0.0,0.0,0.0,0.0,0.0,0.0,0.0],[0.0,0.0,0.0,0.0,0.0,0.0,0.0,0.0,0.0,0.0,0.0,0.0,0.0,0.0,0.0,0.0,0.0,0.0,0.01,0.0,0.0,0.0,0.0,0.0,0.0,0.0,0.0,0.0,0.0,0.0,0.0,0.01,0.01,0.01,0.01,0.06,0.01,0.01,0.01,0.0,0.0,0.0,0.0,0.0,0.0,0.0,0.0,0.0,0.0,0.0,0.0,0.0,0.0,0.0,0.0,0.0,0.0,0.0,0.0,0.0,0.0,0.02,0.0,0.0,0.0,0.0,0.0,0.0,0.0,0.0,0.0,0.0,0.0,0.0,0.0,0.0,0.0,0.0,0.0,0.21,0.0,0.0,0.0,0.0,0.0,0.0,1.0,1.0,1.0,1.0,1.0,1.0,1.0,1.0,1.0,0.0,0.0,0.0,0.0,0.0,0.0,0.0,0.0,0.0,0.01,0.0,0.0,0.0,0.0,0.0,0.0,0.0,0.0,0.0,0.0,0.0,0.0,0.0,0.0,0.0,0.0,0.0,0.0,0.0,0.0,0.0,0.0,0.0,0.0,0.0,0.0,0.0,0.0,0.0,0.0,0.0,0.0,0.0,0.0,0.0,0.0,0.0,0.0,0.0,0.0,0.0,0.0,0.0,0.0,0.0,0.0,0.0,0.0,0.0,0.0,0.0,0.0,0.0,0.0,0.0,0.0,0.0,0.0,0.0,0.0,0.0,0.0,0.0,0.0,0.0,0.0,0.0,0.0,0.0,0.0,0.0,0.0,0.0,0.0,0.0,0.0,0.0,0.0,0.0,0.0,0.0,0.0,0.0,0.0,0.0,0.0,0.0,0.0,0.0,0.0,0.0],[0.0,0.0,0.0,0.0,0.0,0.0,0.0,0.0,0.0,0.0,0.0,0.0,0.0,0.0,0.0,0.0,0.0,0.0,0.0,0.0,0.0,0.0,0.0,0.0,0.0,0.0,0.0,0.0,0.0,0.0,0.0,0.0,0.0,0.0,0.0,0.0,0.0,0.0,0.0,0.0,0.0,0.0,0.0,0.0,0.0,0.0,0.0,0.0,0.0,0.99,0.0,0.0,1.0,1.0,0.0,0.0,0.2,0.0,0.0,0.0,0.0,0.0,0.0,0.0,0.0,0.0,0.0,0.0,0.97,0.0,0.0,0.0,0.0,0.0,0.0,0.0,0.0,0.0,0.0,1.0,0.95,0.0,0.0,0.0,0.0,0.0,1.0,1.0,1.0,1.0,1.0,1.0,1.0,1.0,1.0,0.14,0.0,0.0,0.0,0.0,0.0,0.0,0.0,0.0,0.0,0.0,0.0,0.0,0.0,0.0,0.0,0.0,0.0,0.0,0.0,0.0,0.0,0.0,0.0,0.0,0.0,0.0,0.0,0.0,0.0,0.0,0.0,0.0,0.0,0.0,0.0,0.0,0.0,0.0,0.0,0.0,0.0,0.0,0.0,0.0,0.0,0.0,0.0,0.0,0.0,0.0,0.0,0.0,0.0,0.0,0.0,0.0,0.0,0.0,0.0,0.0,0.0,0.0,0.0,0.0,0.0,0.0,0.0,0.0,0.0,0.0,0.0,0.0,0.0,0.0,0.0,0.0,0.0,0.0,0.0,0.0,0.0,0.0,0.0,0.0,0.0,0.0,0.0,0.0,0.0,0.0,0.0,0.0,0.0,0.0,0.0,0.0,0.0,0.0,0.0,0.0],[0.0,0.0,0.0,0.0,0.0,0.0,0.0,0.0,0.0,0.0,0.0,0.0,0.0,0.0,0.0,0.0,0.0,0.0,0.0,0.0,0.0,0.0,0.0,0.0,0.0,0.0,0.0,0.0,0.0,0.0,0.0,0.0,0.0,0.0,0.0,0.0,0.0,0.0,0.0,0.0,0.0,0.0,0.0,0.0,0.0,0.0,0.0,0.0,0.0,0.0,0.0,0.0,0.0,1.0,0.0,0.0,0.0,0.0,0.0,0.0,0.0,1.0,0.0,0.0,0.0,0.0,0.0,0.0,0.0,0.0,0.0,0.0,0.0,0.0,0.0,0.0,0.0,0.0,0.0,0.0,0.0,0.0,0.0,0.0,0.0,0.0,0.0,0.0,1.0,1.0,1.0,1.0,1.0,1.0,1.0,1.0,0.0,0.0,0.11,0.0,0.0,0.01,0.0,0.0,0.0,0.0,0.0,0.0,0.0,0.0,0.0,0.0,0.0,0.0,0.0,0.0,0.0,0.0,0.0,0.0,0.0,0.0,0.0,0.0,0.0,0.0,0.0,0.0,0.0,0.0,0.0,0.0,0.0,0.0,0.0,0.0,0.0,0.0,0.0,0.0,0.0,0.0,0.0,0.0,0.0,0.0,0.0,0.0,0.0,0.0,0.0,0.0,0.0,0.0,0.0,0.0,0.0,0.0,0.0,0.0,0.0,0.0,0.0,0.0,0.0,0.0,0.0,0.0,0.0,0.0,0.0,0.0,0.0,0.0,0.0,0.0,0.0,0.0,0.0,0.0,0.0,0.0,0.0,0.0,0.0,0.0,0.0,0.0,0.0,0.0,0.0,0.0,0.0,0.0,0.0,0.0],[0.0,0.0,0.0,0.0,0.0,0.0,0.0,0.0,0.0,0.0,0.0,0.0,0.0,0.0,0.0,0.0,0.0,0.0,0.0,0.0,0.0,0.0,0.0,0.0,0.0,0.0,0.0,0.0,0.0,0.0,0.0,0.01,0.01,0.01,0.01,0.09,0.01,0.07,0.13,0.0,0.0,0.0,0.0,0.0,0.0,0.0,0.0,0.0,0.0,0.0,0.0,0.0,0.0,0.0,0.0,0.0,0.0,0.0,0.0,0.0,0.0,0.0,0.0,0.0,0.0,0.0,0.0,0.0,0.0,0.0,0.0,0.0,0.0,0.0,0.0,0.0,0.0,0.0,0.0,0.0,0.0,0.0,0.0,0.0,0.0,0.0,0.0,0.0,0.0,1.0,1.0,1.0,1.0,1.0,1.0,1.0,0.0,0.0,0.12,0.0,0.09,0.03,0.04,0.03,0.03,0.02,0.01,0.01,0.0,0.0,0.0,0.0,0.0,0.0,0.0,0.0,0.0,0.0,0.0,0.0,0.0,0.0,0.0,0.0,0.0,0.0,0.0,0.0,0.0,0.0,0.0,0.0,0.0,0.0,0.0,0.0,0.0,0.0,0.0,0.0,0.0,0.0,0.0,0.0,0.0,0.0,0.0,0.0,0.0,0.0,0.0,0.0,0.0,0.0,0.0,0.0,0.0,0.0,0.0,0.0,0.0,0.0,0.0,0.0,0.0,0.0,0.0,0.01,0.0,0.0,0.0,0.0,0.0,0.0,0.0,0.0,0.0,0.0,0.0,0.0,0.0,0.0,0.0,0.0,0.0,0.0,0.0,0.0,0.0,0.0,0.0,0.0,0.0,0.0,0.0,0.0],[0.0,0.0,0.0,0.0,0.0,0.0,0.0,0.0,0.0,0.0,0.0,0.0,0.0,0.0,0.0,0.0,0.0,0.0,0.0,0.0,0.0,0.0,0.0,0.0,0.0,0.0,0.0,0.0,0.0,0.0,0.0,0.0,0.0,0.0,0.01,0.13,0.11,0.42,0.63,0.03,0.0,0.84,0.0,0.0,0.0,0.0,0.0,0.0,0.0,0.99,0.0,0.0,0.0,0.0,0.0,0.0,0.0,0.0,0.0,0.0,0.0,0.0,0.0,0.0,0.0,0.0,0.0,0.0,0.0,0.0,0.0,0.0,0.0,0.0,0.0,0.0,0.0,0.0,0.0,0.96,0.0,0.0,0.0,0.0,0.0,0.0,0.0,0.0,0.0,0.0,1.0,1.0,1.0,1.0,1.0,1.0,1.0,0.0,0.0,0.0,0.05,0.0,0.0,0.0,0.0,0.0,0.0,0.0,0.0,0.0,0.0,0.0,0.0,0.0,0.0,0.0,0.0,0.0,0.0,0.0,0.0,0.0,0.0,0.0,0.0,0.0,0.0,0.0,0.0,0.0,0.0,0.0,0.0,0.0,0.0,0.0,0.0,0.0,0.0,0.0,0.0,0.0,0.0,0.0,0.0,0.0,0.0,0.0,0.0,0.0,0.0,0.0,0.0,0.0,0.0,0.0,0.0,0.0,0.0,0.0,0.0,0.0,0.0,0.0,0.0,0.0,0.0,0.0,0.0,0.0,0.0,0.0,0.0,0.0,0.0,0.0,0.0,0.0,0.0,0.0,0.0,0.0,0.0,0.0,0.0,0.0,0.0,0.0,0.0,0.0,0.0,0.0,0.0,0.0,0.0,0.0],[0.0,0.0,0.0,0.0,0.0,0.0,0.0,0.0,0.0,0.0,0.0,0.0,0.0,0.0,0.0,0.0,0.0,0.0,0.0,0.0,0.0,0.0,0.0,0.0,0.0,0.0,0.0,0.0,0.0,0.0,0.0,0.0,0.0,0.0,0.0,0.01,0.0,0.0,0.33,0.0,0.0,0.0,0.0,0.0,0.0,0.0,0.0,0.0,0.0,1.0,1.0,0.0,0.0,1.0,0.0,0.0,0.0,0.0,0.0,0.0,0.0,0.0,0.0,0.0,0.0,0.0,0.0,0.0,0.0,0.0,0.0,0.0,0.0,0.0,0.0,0.0,0.0,0.0,0.0,0.0,0.0,0.0,0.0,0.0,0.0,0.0,0.0,0.0,0.0,0.0,0.0,0.14,1.0,1.0,1.0,1.0,1.0,1.0,1.0,0.01,0.07,0.02,0.0,0.0,0.0,0.0,0.0,0.0,0.0,0.0,0.0,0.0,0.0,0.0,0.0,0.0,0.0,0.0,0.0,0.0,0.0,0.0,0.0,0.0,0.0,0.0,0.0,0.0,0.0,0.0,0.0,0.0,0.0,0.0,0.0,0.0,0.0,0.0,0.0,0.0,0.0,0.0,0.0,0.0,0.0,0.0,0.0,0.0,0.0,0.0,0.0,0.0,0.0,0.0,0.0,0.0,0.0,0.0,0.0,0.0,0.0,0.0,0.0,0.0,0.0,0.0,0.0,0.0,0.0,0.0,0.0,0.0,0.0,0.0,0.0,0.0,0.0,0.0,0.0,0.0,0.0,0.0,0.0,0.0,0.0,0.0,0.0,0.0,0.0,0.0,0.0,0.0,0.0,0.0,0.0,0.0],[0.0,0.0,0.0,0.0,0.0,0.0,0.0,0.0,0.0,0.0,0.0,0.0,0.0,0.0,0.0,0.0,0.0,0.0,0.0,0.0,0.0,0.0,0.0,0.0,0.0,0.0,0.0,0.0,0.0,0.0,0.0,0.0,0.0,0.0,0.0,0.05,0.0,0.02,0.49,0.1,0.0,0.89,0.0,0.0,0.0,0.0,0.99,0.0,0.0,0.99,0.99,0.0,0.0,0.0,0.0,0.0,0.0,0.0,0.0,0.0,0.0,0.0,0.0,0.0,0.0,0.0,0.0,0.0,0.0,0.0,0.0,0.0,0.0,0.0,0.0,0.0,0.0,0.0,0.0,0.0,0.0,0.0,0.0,0.0,0.0,0.0,0.0,0.0,0.0,0.0,0.0,0.0,0.0,0.0,1.0,1.0,1.0,1.0,1.0,0.05,0.22,0.01,0.0,0.0,0.0,0.0,0.0,0.0,0.0,0.0,0.0,0.0,0.0,0.0,0.0,0.0,0.0,0.0,0.0,0.0,0.0,0.0,0.0,0.0,0.0,0.0,0.0,0.0,0.0,0.0,0.0,0.0,0.0,0.0,0.0,0.0,0.0,0.0,0.0,0.0,0.0,0.0,0.0,0.0,0.0,0.0,0.0,0.0,0.0,0.0,0.0,0.0,0.0,0.0,0.0,0.0,0.0,0.0,0.0,0.0,0.0,0.0,0.0,0.0,0.0,0.0,0.0,0.0,0.0,0.0,0.0,0.0,0.0,0.0,0.0,0.0,0.0,0.0,0.0,0.0,0.0,0.0,0.0,0.0,0.0,0.0,0.0,0.0,0.0,0.0,0.0,0.0,0.0,0.0,0.0,0.0],[0.0,0.0,0.0,0.0,0.0,0.0,0.0,0.0,0.0,0.0,0.0,0.0,0.0,0.0,0.0,0.0,0.0,0.0,0.0,0.0,0.0,0.0,0.0,0.0,0.0,0.0,0.0,0.0,0.0,0.0,0.0,0.0,0.0,0.0,0.0,0.0,0.0,0.0,0.01,0.0,0.0,0.0,0.0,0.0,0.0,0.0,0.0,0.0,0.0,0.0,1.0,0.0,0.0,0.0,0.0,0.0,0.0,0.0,0.0,0.0,0.0,0.0,0.0,0.0,0.0,0.0,0.0,0.0,0.0,0.0,0.0,0.0,0.0,0.0,0.0,0.0,0.0,0.0,0.0,0.0,0.0,0.0,0.0,0.0,0.0,0.0,0.0,0.0,0.0,0.0,0.0,0.0,0.0,0.0,0.0,1.0,1.0,1.0,1.0,0.07,0.0,0.02,0.0,0.0,0.0,0.0,0.0,0.0,0.0,0.0,0.0,0.0,0.0,0.0,0.0,0.0,0.0,0.0,0.0,0.0,0.0,0.0,0.0,0.0,0.0,0.0,0.0,0.0,0.0,0.0,0.0,0.0,0.0,0.0,0.0,0.0,0.0,0.0,0.0,0.0,0.0,0.0,0.0,0.0,0.0,0.0,0.0,0.0,0.0,0.0,0.0,0.0,0.0,0.0,0.0,0.0,0.0,0.0,0.0,0.0,0.0,0.0,0.0,0.0,0.0,0.0,0.0,0.0,0.0,0.0,0.0,0.0,0.0,0.0,0.0,0.0,0.0,0.0,0.0,0.0,0.0,0.0,0.0,0.0,0.0,0.0,0.0,0.0,0.0,0.0,0.0,0.0,0.0,0.0,0.0,0.0],[0.0,0.0,0.0,0.0,0.0,0.0,0.0,0.0,0.0,0.0,0.0,0.0,0.0,0.0,0.0,0.0,0.0,0.0,0.0,0.0,0.0,0.0,0.0,0.0,0.0,0.0,0.0,0.0,0.0,0.0,0.0,0.0,0.0,0.0,0.0,0.01,0.0,0.0,0.06,0.0,0.0,0.0,0.0,0.0,0.0,0.0,0.0,0.0,0.0,0.0,0.0,0.0,0.0,0.0,0.0,0.0,0.0,0.0,0.0,0.0,0.0,0.0,0.0,0.0,0.0,0.0,0.0,0.0,0.0,0.0,0.0,0.0,0.0,0.0,0.0,0.0,0.0,0.0,0.0,0.0,0.0,0.0,0.0,0.0,0.0,0.0,0.0,0.0,0.0,0.0,0.0,0.0,0.11,0.12,0.0,1.0,1.0,1.0,1.0,1.0,0.97,0.29,0.03,0.0,0.0,0.0,0.0,0.0,0.0,0.0,0.0,0.0,0.0,0.0,0.0,0.0,0.0,0.0,0.0,0.0,0.0,0.0,0.0,0.0,0.0,0.0,0.0,0.0,0.0,0.0,0.0,0.0,0.0,0.0,0.0,0.0,0.0,0.0,0.0,0.0,0.0,0.0,0.0,0.0,0.0,0.0,0.0,0.0,0.0,0.0,0.0,0.0,0.0,0.0,0.0,0.0,0.0,0.0,0.0,0.0,0.0,0.0,0.0,0.0,0.0,0.0,0.0,0.0,0.0,0.0,0.0,0.0,0.0,0.0,0.0,0.0,0.0,0.0,0.0,0.0,0.0,0.0,0.0,0.0,0.0,0.0,0.0,0.0,0.0,0.0,0.0,0.0,0.0,0.0,0.0,0.0],[0.0,0.0,0.0,0.0,0.0,0.0,0.0,0.0,0.0,0.0,0.0,0.0,0.0,0.0,0.0,0.0,0.0,0.0,0.0,0.0,0.0,0.0,0.0,0.0,0.0,0.0,0.0,0.0,0.0,0.0,0.0,0.0,0.0,0.0,0.0,0.02,0.0,0.0,0.01,0.01,0.0,0.0,0.0,0.0,0.0,0.0,0.0,0.0,0.0,0.0,0.0,0.0,0.0,0.0,0.0,0.0,0.0,0.0,0.0,0.0,0.0,0.0,0.0,0.0,0.0,0.0,0.0,0.0,0.0,0.0,0.0,0.0,0.0,0.0,0.0,0.0,0.0,0.0,0.0,0.0,0.0,0.0,0.0,0.0,0.0,0.0,0.0,0.0,0.0,0.0,0.0,0.0,0.0,0.0,0.0,0.01,0.05,0.07,1.0,1.0,1.0,0.97,0.06,0.03,0.0,0.01,0.0,0.0,0.0,0.0,0.0,0.0,0.0,0.0,0.0,0.0,0.0,0.0,0.0,0.0,0.0,0.0,0.0,0.0,0.0,0.0,0.0,0.0,0.0,0.0,0.0,0.0,0.0,0.0,0.0,0.0,0.0,0.0,0.0,0.0,0.0,0.0,0.0,0.0,0.0,0.0,0.0,0.0,0.0,0.0,0.0,0.0,0.0,0.0,0.0,0.0,0.0,0.0,0.0,0.0,0.0,0.0,0.0,0.0,0.0,0.0,0.01,0.02,0.01,0.0,0.01,0.0,0.0,0.0,0.0,0.0,0.0,0.0,0.0,0.0,0.0,0.0,0.0,0.0,0.0,0.0,0.0,0.0,0.0,0.0,0.0,0.0,0.0,0.0,0.0,0.0],[0.0,0.0,0.0,0.0,0.0,0.0,0.0,0.0,0.0,0.0,0.0,0.0,0.0,0.0,0.0,0.0,0.0,0.0,0.0,0.0,0.0,0.0,0.0,0.0,0.0,0.0,0.0,0.0,0.0,0.0,0.0,0.01,0.01,0.01,0.01,0.11,0.01,0.16,0.49,0.38,0.0,0.0,0.0,0.0,0.0,0.0,0.0,0.0,0.0,0.0,0.0,0.0,0.0,0.0,0.0,0.0,0.0,0.0,0.0,0.0,0.0,0.0,0.0,0.0,0.0,0.0,0.0,0.0,0.0,0.0,0.0,0.0,0.0,0.0,0.0,0.0,0.0,0.0,0.0,0.0,0.0,0.0,0.0,0.0,0.0,0.0,0.0,0.0,0.0,0.0,0.0,0.0,0.0,0.09,0.05,0.07,0.22,0.0,0.97,1.0,1.0,1.0,0.96,0.18,0.0,0.0,0.0,0.0,0.0,0.0,0.0,0.0,0.0,0.0,0.0,0.0,0.0,0.0,0.0,0.0,0.0,0.0,0.0,0.0,0.0,0.0,0.0,0.0,0.0,0.0,0.0,0.0,0.0,0.0,0.0,0.0,0.0,0.0,0.0,0.0,0.0,0.0,0.0,0.0,0.0,0.0,0.0,0.0,0.0,0.0,0.0,0.0,0.0,0.0,0.0,0.0,0.0,0.0,0.0,0.0,0.0,0.0,0.0,0.0,0.0,0.0,0.0,0.01,0.0,0.0,0.0,0.0,0.0,0.0,0.0,0.0,0.0,0.0,0.0,0.0,0.0,0.0,0.0,0.0,0.0,0.0,0.0,0.0,0.0,0.0,0.0,0.0,0.0,0.0,0.0,0.0],[0.0,0.0,0.0,0.0,0.0,0.0,0.0,0.0,0.0,0.0,0.0,0.0,0.0,0.0,0.0,0.0,0.0,0.0,0.0,0.0,0.0,0.0,0.0,0.0,0.0,0.0,0.0,0.0,0.0,0.0,0.0,0.01,0.0,0.0,0.0,0.01,0.0,0.0,0.01,0.01,0.0,0.0,0.0,0.0,0.0,0.0,0.0,0.0,0.0,0.0,0.0,0.0,0.0,0.0,0.0,0.0,0.0,0.0,0.0,0.0,0.0,0.0,0.0,0.0,0.0,0.0,0.0,0.0,0.0,0.0,0.0,0.0,0.0,0.0,0.0,0.0,0.0,0.0,0.0,0.0,0.0,0.0,0.0,0.0,0.0,0.0,0.0,0.0,0.0,0.0,0.0,0.0,0.01,0.03,0.0,0.02,0.01,0.02,0.29,0.97,1.0,1.0,1.0,0.89,0.04,0.1,0.0,0.0,0.0,0.0,0.0,0.0,0.0,0.0,0.0,0.0,0.0,0.0,0.0,0.0,0.0,0.0,0.0,0.0,0.0,0.01,0.01,0.0,0.0,0.0,0.0,0.0,0.0,0.0,0.0,0.0,0.0,0.0,0.0,0.0,0.0,0.0,0.0,0.0,0.0,0.0,0.0,0.0,0.0,0.0,0.0,0.0,0.0,0.0,0.0,0.0,0.0,0.0,0.0,0.0,0.0,0.0,0.0,0.0,0.0,0.01,0.01,0.01,0.01,0.0,0.01,0.0,0.0,0.0,0.0,0.0,0.0,0.0,0.0,0.0,0.0,0.0,0.0,0.0,0.0,0.0,0.0,0.0,0.0,0.0,0.0,0.0,0.0,0.0,0.0,0.0],[0.0,0.0,0.0,0.0,0.0,0.0,0.0,0.0,0.0,0.0,0.0,0.0,0.0,0.0,0.0,0.0,0.0,0.0,0.0,0.0,0.0,0.0,0.0,0.0,0.0,0.0,0.0,0.0,0.01,0.0,0.0,0.03,0.01,0.02,0.01,0.05,0.01,0.06,0.07,0.16,0.0,0.0,0.0,0.0,0.0,0.0,0.0,0.0,0.0,0.0,0.0,0.0,0.0,0.0,0.0,0.0,0.0,0.0,0.0,0.0,0.0,0.0,0.0,0.0,0.0,0.0,0.0,0.0,0.0,0.0,0.0,0.0,0.0,0.0,0.0,0.0,0.0,0.0,0.0,0.0,0.0,0.0,0.0,0.0,0.0,0.0,0.0,0.0,0.0,0.0,0.0,0.0,0.0,0.04,0.0,0.0,0.0,0.0,0.03,0.06,0.96,1.0,1.0,1.0,0.76,0.05,0.0,0.0,0.0,0.0,0.0,0.0,0.0,0.0,0.0,0.0,0.0,0.0,0.0,0.0,0.0,0.0,0.0,0.0,0.0,0.0,0.01,0.0,0.0,0.0,0.0,0.0,0.0,0.0,0.0,0.0,0.0,0.0,0.0,0.0,0.0,0.0,0.0,0.0,0.0,0.0,0.0,0.0,0.0,0.0,0.0,0.0,0.0,0.0,0.0,0.0,0.0,0.0,0.0,0.0,0.0,0.0,0.0,0.0,0.0,0.0,0.01,0.01,0.0,0.0,0.0,0.0,0.0,0.0,0.0,0.0,0.0,0.0,0.0,0.0,0.0,0.0,0.0,0.0,0.0,0.0,0.0,0.0,0.0,0.0,0.0,0.0,0.0,0.0,0.0,0.0],[0.0,0.0,0.0,0.0,0.0,0.0,0.0,0.0,0.0,0.0,0.0,0.0,0.0,0.0,0.0,0.0,0.0,0.0,0.0,0.0,0.0,0.0,0.0,0.0,0.0,0.0,0.0,0.0,0.01,0.0,0.0,0.02,0.0,0.01,0.0,0.01,0.0,0.01,0.01,0.02,0.0,0.0,0.0,0.0,0.0,0.0,0.0,0.0,0.0,0.0,0.0,0.0,0.0,0.0,0.0,0.0,0.0,0.0,0.0,0.0,0.0,0.0,0.0,0.0,0.0,0.0,0.0,0.0,0.0,0.0,0.0,0.0,0.0,0.0,0.0,0.0,0.0,0.0,0.0,0.0,0.0,0.0,0.0,0.0,0.0,0.0,0.0,0.0,0.0,0.0,0.0,0.0,0.0,0.03,0.0,0.0,0.0,0.0,0.0,0.03,0.18,0.89,1.0,1.0,1.0,0.94,0.33,0.01,0.0,0.0,0.0,0.0,0.0,0.0,0.0,0.0,0.0,0.0,0.0,0.0,0.0,0.0,0.0,0.0,0.0,0.01,0.01,0.0,0.0,0.0,0.0,0.0,0.0,0.0,0.0,0.0,0.0,0.0,0.0,0.0,0.0,0.0,0.0,0.0,0.0,0.0,0.0,0.0,0.0,0.0,0.0,0.0,0.0,0.0,0.0,0.0,0.0,0.0,0.0,0.0,0.0,0.0,0.0,0.0,0.0,0.0,0.0,0.01,0.0,0.0,0.0,0.0,0.0,0.0,0.0,0.0,0.0,0.0,0.0,0.0,0.0,0.0,0.0,0.0,0.0,0.0,0.0,0.0,0.0,0.0,0.0,0.0,0.0,0.0,0.0,0.0],[0.0,0.0,0.0,0.0,0.0,0.0,0.0,0.0,0.0,0.0,0.0,0.0,0.0,0.0,0.0,0.0,0.0,0.0,0.0,0.0,0.0,0.0,0.0,0.0,0.0,0.0,0.0,0.0,0.01,0.01,0.01,0.03,0.0,0.01,0.0,0.01,0.0,0.01,0.0,0.01,0.0,0.0,0.0,0.0,0.0,0.0,0.0,0.0,0.0,0.0,0.0,0.0,0.0,0.0,0.0,0.0,0.0,0.0,0.0,0.0,0.0,0.0,0.0,0.0,0.0,0.0,0.0,0.0,0.0,0.0,0.0,0.0,0.0,0.0,0.0,0.0,0.0,0.0,0.0,0.0,0.0,0.0,0.0,0.0,0.0,0.0,0.0,0.0,0.0,0.01,0.01,0.0,0.0,0.03,0.0,0.0,0.0,0.0,0.0,0.0,0.0,0.04,0.76,1.0,1.0,1.0,0.94,0.06,0.01,0.0,0.0,0.0,0.0,0.0,0.0,0.0,0.0,0.0,0.0,0.0,0.0,0.0,0.0,0.0,0.01,0.01,0.02,0.01,0.0,0.0,0.0,0.0,0.0,0.0,0.0,0.01,0.0,0.0,0.0,0.0,0.0,0.0,0.0,0.0,0.0,0.0,0.0,0.0,0.0,0.0,0.0,0.0,0.0,0.0,0.0,0.0,0.0,0.0,0.01,0.0,0.0,0.0,0.01,0.0,0.0,0.01,0.01,0.01,0.0,0.0,0.01,0.0,0.0,0.0,0.01,0.0,0.0,0.01,0.01,0.0,0.0,0.01,0.0,0.0,0.0,0.0,0.0,0.0,0.0,0.0,0.0,0.0,0.0,0.0,0.0,0.0],[0.0,0.0,0.0,0.0,0.0,0.0,0.0,0.0,0.0,0.0,0.0,0.0,0.0,0.0,0.0,0.0,0.0,0.0,0.0,0.0,0.0,0.0,0.0,0.0,0.0,0.0,0.0,0.0,0.0,0.0,0.0,0.01,0.0,0.0,0.0,0.0,0.0,0.0,0.0,0.01,0.0,0.0,0.0,0.0,0.0,0.0,0.0,0.0,0.0,0.0,0.0,0.0,0.0,0.0,0.0,0.0,0.0,0.0,0.0,0.0,0.0,0.0,0.0,0.0,0.0,0.0,0.0,0.0,0.0,0.0,0.0,0.0,0.0,0.0,0.0,0.0,0.0,0.0,0.0,0.0,0.0,0.0,0.0,0.0,0.0,0.0,0.0,0.0,0.0,0.01,0.0,0.0,0.0,0.02,0.0,0.0,0.0,0.0,0.0,0.01,0.0,0.1,0.05,0.94,1.0,1.0,1.0,0.92,0.01,0.01,0.0,0.0,0.0,0.0,0.0,0.0,0.0,0.0,0.0,0.0,0.0,0.0,0.0,0.0,0.01,0.0,0.02,0.0,0.0,0.0,0.0,0.0,0.0,0.0,0.0,0.0,0.0,0.0,0.0,0.0,0.0,0.0,0.0,0.0,0.0,0.0,0.0,0.0,0.0,0.0,0.0,0.0,0.0,0.0,0.0,0.0,0.0,0.0,0.0,0.0,0.0,0.0,0.0,0.0,0.0,0.0,0.01,0.0,0.0,0.0,0.0,0.0,0.0,0.0,0.01,0.0,0.0,0.0,0.01,0.0,0.0,0.0,0.0,0.0,0.0,0.0,0.0,0.0,0.0,0.0,0.0,0.0,0.0,0.0,0.0,0.0],[0.0,0.0,0.0,0.0,0.0,0.0,0.0,0.0,0.0,0.0,0.0,0.0,0.0,0.0,0.0,0.0,0.0,0.0,0.0,0.0,0.0,0.0,0.0,0.0,0.0,0.0,0.0,0.0,0.0,0.01,0.0,0.01,0.0,0.0,0.0,0.0,0.0,0.0,0.0,0.0,0.0,0.0,0.0,0.0,0.0,0.0,0.0,0.0,0.0,0.0,0.0,0.0,0.0,0.0,0.0,0.0,0.0,0.0,0.0,0.0,0.0,0.0,0.0,0.0,0.0,0.0,0.0,0.0,0.0,0.0,0.0,0.0,0.0,0.0,0.0,0.0,0.0,0.0,0.0,0.0,0.0,0.0,0.0,0.0,0.0,0.0,0.0,0.0,0.0,0.0,0.0,0.0,0.0,0.01,0.0,0.0,0.0,0.0,0.0,0.0,0.0,0.0,0.0,0.33,0.94,1.0,1.0,1.0,0.89,0.1,0.07,0.01,0.02,0.0,0.01,0.0,0.0,0.0,0.0,0.0,0.01,0.01,0.0,0.0,0.02,0.01,0.04,0.01,0.0,0.0,0.0,0.0,0.0,0.0,0.0,0.02,0.01,0.0,0.0,0.0,0.0,0.0,0.0,0.0,0.0,0.0,0.0,0.0,0.0,0.0,0.0,0.0,0.0,0.0,0.0,0.02,0.0,0.0,0.02,0.0,0.0,0.0,0.01,0.0,0.0,0.0,0.01,0.0,0.0,0.0,0.01,0.0,0.0,0.0,0.01,0.0,0.0,0.01,0.02,0.0,0.0,0.01,0.0,0.0,0.0,0.01,0.0,0.0,0.0,0.0,0.0,0.0,0.0,0.0,0.0,0.0],[0.0,0.0,0.0,0.0,0.0,0.0,0.0,0.0,0.0,0.0,0.0,0.0,0.0,0.0,0.0,0.0,0.0,0.0,0.0,0.0,0.0,0.0,0.0,0.0,0.0,0.0,0.0,0.0,0.0,0.0,0.0,0.0,0.0,0.0,0.0,0.0,0.0,0.0,0.0,0.0,0.0,0.0,0.0,0.0,0.0,0.0,0.0,0.0,0.0,0.0,0.0,0.0,0.0,0.0,0.0,0.0,0.0,0.0,0.0,0.0,0.0,0.01,0.0,0.0,0.0,0.0,0.0,0.0,0.0,0.0,0.0,0.0,0.0,0.0,0.0,0.0,0.0,0.0,0.0,0.0,0.0,0.0,0.0,0.0,0.0,0.0,0.0,0.0,0.0,0.0,0.0,0.0,0.0,0.01,0.0,0.0,0.0,0.0,0.0,0.0,0.0,0.0,0.0,0.01,0.06,0.92,1.0,1.0,1.0,0.92,0.09,0.02,0.01,0.0,0.01,0.0,0.0,0.0,0.0,0.0,0.0,0.0,0.0,0.0,0.01,0.01,0.03,0.01,0.0,0.0,0.0,0.0,0.0,0.0,0.0,0.01,0.01,0.0,0.0,0.0,0.0,0.0,0.0,0.0,0.0,0.0,0.0,0.0,0.0,0.0,0.0,0.0,0.0,0.0,0.0,0.01,0.0,0.0,0.01,0.0,0.0,0.0,0.0,0.0,0.0,0.0,0.0,0.0,0.0,0.0,0.0,0.0,0.0,0.0,0.0,0.0,0.0,0.0,0.01,0.0,0.0,0.0,0.0,0.0,0.0,0.0,0.0,0.0,0.0,0.0,0.0,0.0,0.0,0.0,0.0,0.0],[0.0,0.0,0.0,0.0,0.0,0.0,0.0,0.0,0.0,0.0,0.0,0.0,0.0,0.0,0.0,0.0,0.0,0.0,0.0,0.0,0.0,0.0,0.0,0.0,0.0,0.0,0.0,0.0,0.0,0.0,0.0,0.0,0.0,0.0,0.0,0.0,0.0,0.0,0.0,0.0,0.0,0.0,0.0,0.0,0.0,0.0,0.0,0.0,0.0,0.0,0.0,0.0,0.0,0.0,0.0,0.0,0.0,0.0,0.0,0.0,0.0,0.0,0.0,0.0,0.0,0.0,0.0,0.0,0.0,0.0,0.0,0.0,0.0,0.0,0.0,0.0,0.0,0.0,0.0,0.0,0.0,0.0,0.0,0.0,0.0,0.0,0.0,0.0,0.0,0.0,0.0,0.0,0.0,0.0,0.0,0.0,0.0,0.0,0.0,0.0,0.0,0.0,0.0,0.0,0.01,0.01,0.89,1.0,1.0,1.0,0.74,0.08,0.16,0.02,0.06,0.01,0.01,0.01,0.0,0.0,0.01,0.01,0.01,0.01,0.03,0.01,0.05,0.03,0.0,0.0,0.0,0.0,0.0,0.0,0.01,0.03,0.02,0.0,0.0,0.01,0.0,0.0,0.0,0.0,0.0,0.0,0.0,0.0,0.0,0.0,0.0,0.0,0.0,0.0,0.0,0.02,0.0,0.0,0.02,0.0,0.0,0.0,0.0,0.0,0.0,0.0,0.01,0.0,0.0,0.0,0.01,0.0,0.0,0.0,0.01,0.0,0.0,0.0,0.02,0.0,0.0,0.02,0.01,0.0,0.0,0.01,0.0,0.0,0.0,0.0,0.0,0.0,0.0,0.0,0.0,0.0],[0.0,0.0,0.0,0.0,0.0,0.0,0.0,0.0,0.0,0.0,0.0,0.0,0.0,0.0,0.0,0.0,0.0,0.0,0.0,0.0,0.0,0.0,0.0,0.0,0.0,0.0,0.0,0.0,0.0,0.0,0.0,0.0,0.0,0.0,0.0,0.0,0.0,0.0,0.0,0.0,0.0,0.0,0.0,0.0,0.0,0.0,0.0,0.0,0.0,0.0,0.0,0.0,0.0,0.0,0.0,0.0,0.0,0.0,0.0,0.0,0.0,0.0,0.0,0.0,0.0,0.0,0.0,0.0,0.0,0.0,0.0,0.0,0.0,0.0,0.0,0.0,0.0,0.0,0.0,0.0,0.0,0.0,0.0,0.0,0.0,0.0,0.0,0.0,0.0,0.0,0.0,0.0,0.0,0.0,0.0,0.0,0.0,0.0,0.0,0.0,0.0,0.0,0.0,0.0,0.0,0.01,0.1,0.92,1.0,1.0,1.0,0.79,0.17,0.0,0.01,0.0,0.0,0.0,0.0,0.0,0.01,0.0,0.0,0.0,0.02,0.01,0.03,0.01,0.0,0.0,0.0,0.0,0.0,0.0,0.0,0.01,0.0,0.0,0.0,0.0,0.0,0.0,0.0,0.0,0.0,0.0,0.0,0.0,0.0,0.0,0.0,0.0,0.0,0.0,0.0,0.01,0.0,0.0,0.01,0.0,0.0,0.0,0.0,0.0,0.0,0.0,0.0,0.0,0.0,0.0,0.0,0.0,0.0,0.0,0.01,0.0,0.0,0.0,0.01,0.0,0.0,0.0,0.0,0.0,0.0,0.0,0.0,0.0,0.0,0.0,0.0,0.0,0.0,0.0,0.0,0.0],[0.0,0.0,0.0,0.0,0.0,0.0,0.0,0.0,0.0,0.0,0.0,0.0,0.0,0.0,0.0,0.0,0.0,0.0,0.0,0.0,0.0,0.0,0.0,0.0,0.0,0.0,0.0,0.0,0.0,0.0,0.0,0.0,0.0,0.0,0.0,0.0,0.0,0.0,0.0,0.0,0.0,0.0,0.0,0.0,0.0,0.0,0.0,0.0,0.0,0.0,0.0,0.0,0.0,0.0,0.0,0.0,0.0,0.0,0.0,0.0,0.0,0.0,0.0,0.0,0.0,0.0,0.0,0.0,0.0,0.0,0.0,0.0,0.0,0.0,0.0,0.0,0.0,0.0,0.0,0.0,0.0,0.0,0.0,0.0,0.0,0.0,0.0,0.0,0.0,0.0,0.0,0.0,0.0,0.0,0.0,0.0,0.0,0.0,0.0,0.0,0.0,0.0,0.0,0.0,0.0,0.0,0.07,0.09,0.74,1.0,1.0,1.0,0.54,0.01,0.02,0.0,0.0,0.0,0.0,0.0,0.01,0.0,0.0,0.01,0.03,0.01,0.04,0.01,0.0,0.0,0.0,0.0,0.0,0.0,0.0,0.01,0.0,0.0,0.0,0.0,0.0,0.0,0.0,0.0,0.0,0.0,0.0,0.0,0.0,0.0,0.0,0.0,0.0,0.0,0.0,0.01,0.0,0.0,0.01,0.0,0.0,0.0,0.0,0.0,0.0,0.0,0.01,0.0,0.0,0.0,0.0,0.01,0.0,0.0,0.02,0.0,0.0,0.0,0.03,0.0,0.0,0.0,0.0,0.0,0.0,0.0,0.0,0.0,0.0,0.0,0.0,0.0,0.0,0.0,0.0,0.0],[0.0,0.0,0.0,0.0,0.0,0.0,0.0,0.0,0.0,0.0,0.0,0.0,0.0,0.0,0.0,0.0,0.0,0.0,0.0,0.0,0.0,0.0,0.0,0.0,0.0,0.0,0.0,0.0,0.0,0.0,0.0,0.0,0.0,0.0,0.0,0.0,0.0,0.0,0.0,0.0,0.0,0.0,0.0,0.0,0.0,0.0,0.0,0.0,0.0,0.0,0.0,0.0,0.0,0.0,0.0,0.0,0.0,0.0,0.0,0.0,0.0,0.0,0.0,0.0,0.0,0.0,0.0,0.0,0.0,0.0,0.0,0.0,0.0,0.0,0.0,0.0,0.0,0.0,0.0,0.0,0.0,0.0,0.0,0.0,0.0,0.0,0.0,0.0,0.0,0.0,0.0,0.0,0.0,0.0,0.0,0.0,0.0,0.0,0.0,0.0,0.0,0.0,0.0,0.0,0.0,0.0,0.01,0.02,0.08,0.79,1.0,1.0,1.0,0.35,0.02,0.0,0.0,0.0,0.0,0.0,0.01,0.0,0.0,0.0,0.01,0.0,0.02,0.01,0.0,0.0,0.0,0.0,0.0,0.0,0.0,0.0,0.0,0.0,0.0,0.0,0.0,0.0,0.0,0.0,0.0,0.0,0.0,0.0,0.0,0.0,0.0,0.0,0.0,0.0,0.0,0.01,0.0,0.0,0.01,0.01,0.0,0.0,0.0,0.0,0.0,0.0,0.02,0.0,0.0,0.0,0.01,0.02,0.0,0.0,0.04,0.0,0.0,0.0,0.04,0.0,0.0,0.0,0.0,0.0,0.0,0.0,0.0,0.0,0.0,0.0,0.0,0.0,0.0,0.0,0.0,0.0],[0.0,0.0,0.0,0.0,0.0,0.0,0.0,0.0,0.0,0.0,0.0,0.0,0.0,0.0,0.0,0.0,0.0,0.0,0.0,0.0,0.0,0.0,0.0,0.0,0.0,0.0,0.0,0.0,0.0,0.0,0.0,0.0,0.0,0.0,0.0,0.0,0.0,0.0,0.0,0.0,0.0,0.0,0.0,0.0,0.0,0.0,0.0,0.0,0.0,0.0,0.0,0.0,0.0,0.0,0.0,0.0,0.0,0.0,0.0,0.0,0.0,0.0,0.0,0.0,0.0,0.0,0.0,0.0,0.0,0.0,0.0,0.0,0.0,0.0,0.0,0.0,0.0,0.0,0.0,0.0,0.0,0.0,0.0,0.0,0.0,0.0,0.0,0.0,0.0,0.0,0.0,0.0,0.0,0.0,0.0,0.0,0.0,0.0,0.0,0.0,0.0,0.0,0.0,0.0,0.0,0.0,0.02,0.01,0.16,0.17,0.54,1.0,1.0,1.0,0.85,0.09,0.02,0.01,0.01,0.0,0.01,0.01,0.01,0.01,0.04,0.01,0.02,0.06,0.0,0.0,0.0,0.0,0.0,0.0,0.02,0.04,0.06,0.0,0.0,0.01,0.0,0.0,0.0,0.0,0.0,0.0,0.0,0.0,0.0,0.0,0.0,0.0,0.0,0.0,0.0,0.01,0.0,0.0,0.0,0.0,0.0,0.0,0.0,0.0,0.0,0.0,0.0,0.0,0.0,0.0,0.01,0.01,0.0,0.01,0.02,0.0,0.0,0.01,0.03,0.0,0.0,0.04,0.01,0.0,0.0,0.02,0.0,0.0,0.0,0.0,0.0,0.0,0.0,0.0,0.0,0.0],[0.0,0.0,0.0,0.0,0.0,0.0,0.0,0.0,0.0,0.0,0.0,0.0,0.0,0.0,0.0,0.0,0.0,0.0,0.0,0.0,0.0,0.0,0.0,0.0,0.0,0.0,0.0,0.0,0.0,0.0,0.0,0.0,0.0,0.0,0.0,0.0,0.0,0.0,0.0,0.0,0.0,0.0,0.0,0.0,0.0,0.0,0.0,0.0,0.0,0.0,0.0,0.0,0.0,0.0,0.0,0.0,0.0,0.0,0.0,0.0,0.0,0.0,0.0,0.0,0.0,0.0,0.0,0.0,0.0,0.0,0.0,0.0,0.0,0.0,0.0,0.0,0.0,0.0,0.0,0.0,0.0,0.0,0.0,0.0,0.0,0.0,0.0,0.0,0.0,0.0,0.0,0.0,0.0,0.0,0.0,0.0,0.0,0.0,0.0,0.0,0.0,0.0,0.0,0.0,0.0,0.0,0.0,0.0,0.02,0.0,0.01,0.35,1.0,1.0,1.0,0.75,0.17,0.08,0.07,0.01,0.01,0.02,0.02,0.01,0.03,0.01,0.01,0.03,0.0,0.0,0.0,0.0,0.0,0.0,0.01,0.02,0.05,0.0,0.0,0.01,0.0,0.0,0.0,0.0,0.0,0.0,0.0,0.0,0.0,0.0,0.0,0.0,0.0,0.0,0.0,0.02,0.0,0.0,0.0,0.01,0.0,0.0,0.0,0.0,0.0,0.0,0.0,0.0,0.01,0.01,0.08,0.04,0.0,0.05,0.09,0.01,0.0,0.07,0.1,0.0,0.01,0.11,0.06,0.0,0.02,0.05,0.0,0.0,0.0,0.0,0.0,0.0,0.0,0.0,0.0,0.0],[0.0,0.0,0.0,0.0,0.0,0.0,0.0,0.0,0.0,0.0,0.0,0.0,0.0,0.0,0.0,0.0,0.0,0.0,0.0,0.0,0.0,0.0,0.0,0.0,0.0,0.0,0.0,0.0,0.0,0.0,0.0,0.0,0.0,0.0,0.0,0.0,0.0,0.0,0.0,0.0,0.0,0.0,0.0,0.0,0.0,0.0,0.0,0.0,0.0,0.0,0.0,0.0,0.0,0.0,0.0,0.0,0.0,0.0,0.0,0.0,0.0,0.0,0.0,0.0,0.0,0.0,0.0,0.0,0.0,0.0,0.0,0.0,0.0,0.0,0.0,0.0,0.0,0.0,0.0,0.0,0.0,0.0,0.0,0.0,0.0,0.0,0.0,0.0,0.0,0.0,0.0,0.0,0.0,0.0,0.0,0.0,0.0,0.0,0.0,0.0,0.0,0.0,0.0,0.0,0.0,0.0,0.01,0.01,0.06,0.01,0.02,0.02,0.85,1.0,1.0,1.0,0.82,0.15,0.07,0.01,0.02,0.02,0.02,0.01,0.03,0.01,0.01,0.01,0.0,0.0,0.0,0.0,0.0,0.0,0.0,0.0,0.0,0.0,0.0,0.0,0.0,0.0,0.0,0.0,0.0,0.0,0.0,0.0,0.0,0.0,0.0,0.0,0.0,0.0,0.0,0.0,0.0,0.0,0.0,0.0,0.0,0.0,0.0,0.0,0.0,0.0,0.0,0.0,0.0,0.0,0.02,0.01,0.0,0.02,0.03,0.0,0.0,0.03,0.02,0.0,0.01,0.02,0.0,0.0,0.01,0.0,0.0,0.0,0.0,0.0,0.0,0.0,0.0,0.0,0.0,0.0],[0.0,0.0,0.0,0.0,0.0,0.0,0.0,0.0,0.0,0.0,0.0,0.0,0.0,0.0,0.0,0.0,0.0,0.0,0.0,0.0,0.0,0.0,0.0,0.0,0.0,0.0,0.0,0.0,0.0,0.0,0.0,0.0,0.0,0.0,0.0,0.0,0.0,0.0,0.0,0.0,0.0,0.0,0.0,0.0,0.0,0.0,0.0,0.0,0.0,0.0,0.0,0.0,0.0,0.0,0.0,0.0,0.0,0.0,0.0,0.0,0.0,0.0,0.0,0.0,0.0,0.0,0.0,0.0,0.0,0.0,0.0,0.0,0.0,0.0,0.0,0.0,0.0,0.0,0.0,0.0,0.0,0.0,0.0,0.0,0.0,0.0,0.0,0.0,0.0,0.0,0.0,0.0,0.0,0.0,0.0,0.0,0.0,0.0,0.0,0.0,0.0,0.0,0.0,0.0,0.0,0.0,0.0,0.0,0.01,0.0,0.0,0.0,0.09,0.75,1.0,1.0,1.0,0.75,0.2,0.05,0.0,0.06,0.05,0.01,0.02,0.01,0.01,0.01,0.0,0.0,0.0,0.0,0.0,0.0,0.01,0.01,0.01,0.0,0.0,0.0,0.0,0.0,0.0,0.0,0.0,0.0,0.0,0.0,0.0,0.0,0.0,0.0,0.0,0.0,0.0,0.0,0.0,0.0,0.0,0.0,0.0,0.0,0.0,0.0,0.0,0.0,0.0,0.0,0.0,0.0,0.02,0.01,0.0,0.03,0.03,0.0,0.0,0.12,0.04,0.0,0.04,0.09,0.01,0.0,0.04,0.01,0.0,0.0,0.0,0.0,0.0,0.0,0.0,0.0,0.0,0.0],[0.0,0.0,0.0,0.0,0.0,0.0,0.0,0.0,0.0,0.0,0.0,0.0,0.0,0.0,0.0,0.0,0.0,0.0,0.0,0.0,0.0,0.0,0.0,0.0,0.0,0.0,0.0,0.0,0.0,0.0,0.0,0.0,0.0,0.0,0.0,0.0,0.0,0.0,0.0,0.0,0.0,0.0,0.0,0.0,0.0,0.0,0.0,0.0,0.0,0.0,0.0,0.0,0.0,0.0,0.0,0.0,0.0,0.0,0.0,0.0,0.0,0.0,0.0,0.0,0.0,0.0,0.0,0.0,0.0,0.0,0.0,0.0,0.0,0.0,0.0,0.0,0.0,0.0,0.0,0.0,0.0,0.0,0.0,0.0,0.0,0.0,0.0,0.0,0.0,0.0,0.0,0.0,0.0,0.0,0.0,0.0,0.0,0.0,0.0,0.0,0.0,0.0,0.0,0.0,0.0,0.0,0.0,0.0,0.01,0.0,0.0,0.0,0.02,0.17,0.82,1.0,1.0,1.0,0.82,0.3,0.13,0.03,0.01,0.01,0.01,0.01,0.0,0.0,0.0,0.0,0.0,0.0,0.0,0.0,0.0,0.0,0.0,0.0,0.0,0.0,0.0,0.0,0.0,0.0,0.0,0.0,0.0,0.0,0.0,0.0,0.0,0.0,0.0,0.0,0.0,0.0,0.0,0.0,0.0,0.0,0.0,0.0,0.0,0.0,0.0,0.0,0.0,0.0,0.0,0.0,0.01,0.0,0.0,0.01,0.02,0.0,0.0,0.02,0.0,0.0,0.0,0.0,0.0,0.0,0.0,0.0,0.0,0.0,0.0,0.0,0.0,0.0,0.0,0.0,0.0,0.0],[0.0,0.0,0.0,0.0,0.0,0.0,0.0,0.0,0.0,0.0,0.0,0.0,0.0,0.0,0.0,0.0,0.0,0.0,0.0,0.0,0.0,0.0,0.0,0.0,0.0,0.0,0.0,0.0,0.0,0.0,0.0,0.0,0.0,0.0,0.0,0.0,0.0,0.0,0.0,0.0,0.0,0.0,0.0,0.0,0.0,0.0,0.0,0.0,0.0,0.0,0.0,0.0,0.0,0.0,0.0,0.0,0.0,0.0,0.0,0.0,0.0,0.0,0.0,0.0,0.0,0.0,0.0,0.0,0.0,0.0,0.0,0.0,0.0,0.0,0.0,0.0,0.0,0.0,0.0,0.0,0.0,0.0,0.0,0.0,0.0,0.0,0.0,0.0,0.0,0.0,0.0,0.0,0.0,0.0,0.0,0.0,0.0,0.0,0.0,0.0,0.0,0.0,0.0,0.0,0.0,0.0,0.0,0.0,0.01,0.0,0.0,0.0,0.01,0.08,0.15,0.75,1.0,1.0,1.0,0.9,0.25,0.4,0.47,0.1,0.01,0.01,0.0,0.0,0.0,0.0,0.0,0.0,0.0,0.0,0.0,0.0,0.0,0.0,0.0,0.0,0.0,0.0,0.0,0.0,0.0,0.0,0.0,0.0,0.0,0.0,0.0,0.0,0.0,0.0,0.0,0.0,0.0,0.0,0.0,0.0,0.0,0.0,0.0,0.0,0.0,0.0,0.0,0.0,0.0,0.0,0.01,0.0,0.0,0.0,0.01,0.0,0.0,0.04,0.0,0.0,0.0,0.01,0.0,0.0,0.0,0.0,0.0,0.0,0.0,0.0,0.0,0.0,0.0,0.0,0.0,0.0],[0.0,0.0,0.0,0.0,0.0,0.0,0.0,0.0,0.0,0.0,0.0,0.0,0.0,0.0,0.0,0.0,0.0,0.0,0.0,0.0,0.0,0.0,0.0,0.0,0.0,0.0,0.0,0.0,0.0,0.0,0.0,0.0,0.0,0.0,0.0,0.0,0.0,0.0,0.0,0.0,0.0,0.0,0.0,0.0,0.0,0.0,0.0,0.0,0.0,0.0,0.0,0.0,0.0,0.0,0.0,0.0,0.0,0.0,0.0,0.0,0.0,0.0,0.0,0.0,0.0,0.0,0.0,0.0,0.0,0.0,0.0,0.0,0.0,0.0,0.0,0.0,0.0,0.0,0.0,0.0,0.0,0.0,0.0,0.0,0.0,0.0,0.0,0.0,0.0,0.0,0.0,0.0,0.0,0.0,0.0,0.0,0.0,0.0,0.0,0.0,0.0,0.0,0.0,0.0,0.0,0.0,0.0,0.0,0.0,0.0,0.0,0.0,0.01,0.07,0.07,0.2,0.82,1.0,1.0,1.0,0.97,0.82,0.42,0.01,0.0,0.0,0.0,0.0,0.0,0.0,0.0,0.0,0.0,0.0,0.0,0.0,0.0,0.0,0.0,0.0,0.0,0.0,0.0,0.0,0.0,0.0,0.0,0.0,0.0,0.0,0.0,0.0,0.0,0.0,0.0,0.0,0.0,0.0,0.0,0.0,0.0,0.0,0.0,0.0,0.0,0.0,0.0,0.0,0.0,0.0,0.05,0.0,0.0,0.42,0.54,0.0,0.0,0.59,0.03,0.0,0.0,0.04,0.0,0.0,0.0,0.0,0.0,0.0,0.0,0.0,0.0,0.0,0.0,0.0,0.0,0.0],[0.0,0.0,0.0,0.0,0.0,0.0,0.0,0.0,0.0,0.0,0.0,0.0,0.0,0.0,0.0,0.0,0.0,0.0,0.0,0.0,0.0,0.0,0.0,0.0,0.0,0.0,0.0,0.0,0.0,0.0,0.0,0.0,0.0,0.0,0.0,0.0,0.0,0.0,0.0,0.0,0.0,0.0,0.0,0.0,0.0,0.0,0.0,0.0,0.0,0.0,0.0,0.0,0.0,0.0,0.0,0.0,0.0,0.0,0.0,0.0,0.0,0.0,0.0,0.0,0.0,0.0,0.0,0.0,0.0,0.0,0.0,0.0,0.0,0.0,0.0,0.0,0.0,0.0,0.0,0.0,0.0,0.0,0.0,0.0,0.0,0.0,0.0,0.0,0.0,0.0,0.0,0.0,0.0,0.0,0.0,0.0,0.0,0.0,0.0,0.0,0.0,0.0,0.0,0.0,0.0,0.0,0.0,0.0,0.0,0.0,0.0,0.0,0.0,0.01,0.01,0.05,0.3,0.9,1.0,1.0,1.0,0.61,0.38,0.3,0.04,0.03,0.0,0.0,0.0,0.0,0.0,0.0,0.0,0.0,0.0,0.0,0.0,0.0,0.0,0.0,0.0,0.0,0.0,0.0,0.0,0.0,0.0,0.0,0.0,0.0,0.0,0.0,0.0,0.0,0.0,0.0,0.0,0.0,0.0,0.0,0.0,0.0,0.0,0.0,0.0,0.0,0.0,0.0,0.0,0.0,0.0,0.0,0.0,0.0,0.01,0.0,0.0,0.0,0.0,0.0,0.0,0.0,0.0,0.0,0.0,0.0,0.0,0.0,0.0,0.0,0.0,0.0,0.0,0.0,0.0,0.0],[0.0,0.0,0.0,0.0,0.0,0.0,0.0,0.0,0.0,0.0,0.0,0.0,0.0,0.0,0.0,0.0,0.0,0.0,0.0,0.0,0.0,0.0,0.0,0.0,0.0,0.0,0.0,0.0,0.0,0.0,0.0,0.0,0.0,0.0,0.0,0.0,0.0,0.0,0.0,0.0,0.0,0.0,0.0,0.0,0.0,0.0,0.0,0.0,0.0,0.0,0.0,0.0,0.0,0.0,0.0,0.0,0.0,0.0,0.0,0.0,0.0,0.0,0.0,0.0,0.0,0.0,0.0,0.0,0.0,0.0,0.0,0.0,0.0,0.0,0.0,0.0,0.0,0.0,0.0,0.0,0.0,0.0,0.0,0.0,0.0,0.0,0.0,0.0,0.0,0.0,0.0,0.0,0.0,0.0,0.0,0.0,0.0,0.0,0.0,0.0,0.0,0.0,0.0,0.0,0.0,0.0,0.01,0.0,0.01,0.01,0.01,0.01,0.01,0.01,0.02,0.0,0.13,0.25,0.97,1.0,1.0,1.0,0.98,0.67,0.64,0.11,0.02,0.01,0.0,0.0,0.0,0.0,0.0,0.0,0.0,0.0,0.0,0.0,0.0,0.0,0.0,0.0,0.0,0.0,0.0,0.0,0.0,0.0,0.0,0.0,0.0,0.0,0.0,0.0,0.0,0.0,0.0,0.0,0.0,0.0,0.0,0.0,0.0,0.0,0.0,0.0,0.0,0.0,0.0,0.0,0.0,0.0,0.0,0.0,0.15,0.0,0.0,0.02,0.01,0.0,0.0,0.0,0.0,0.0,0.0,0.0,0.0,0.0,0.0,0.0,0.0,0.0,0.0,0.0,0.0,0.0],[0.0,0.0,0.0,0.0,0.0,0.0,0.0,0.0,0.0,0.0,0.0,0.0,0.0,0.0,0.0,0.0,0.0,0.0,0.0,0.0,0.0,0.0,0.0,0.0,0.0,0.0,0.0,0.0,0.0,0.0,0.0,0.0,0.0,0.0,0.0,0.0,0.0,0.0,0.0,0.0,0.0,0.0,0.0,0.0,0.0,0.0,0.0,0.0,0.0,0.0,0.0,0.0,0.0,0.0,0.0,0.0,0.0,0.0,0.0,0.0,0.0,0.0,0.0,0.0,0.0,0.0,0.0,0.0,0.0,0.0,0.0,0.0,0.0,0.0,0.0,0.0,0.0,0.0,0.0,0.0,0.0,0.0,0.0,0.0,0.0,0.0,0.0,0.0,0.0,0.0,0.0,0.0,0.0,0.0,0.0,0.0,0.0,0.0,0.0,0.0,0.0,0.0,0.0,0.0,0.0,0.0,0.01,0.0,0.01,0.0,0.0,0.0,0.01,0.02,0.02,0.06,0.03,0.4,0.82,0.61,1.0,1.0,1.0,0.15,0.33,0.0,0.01,0.02,0.0,0.0,0.0,0.0,0.0,0.0,0.0,0.0,0.0,0.0,0.0,0.0,0.0,0.0,0.0,0.0,0.0,0.0,0.0,0.0,0.0,0.0,0.0,0.0,0.0,0.0,0.0,0.0,0.0,0.0,0.0,0.0,0.0,0.0,0.0,0.0,0.0,0.0,0.0,0.0,0.0,0.0,0.0,0.0,0.0,0.0,0.5,0.0,0.0,0.6,0.55,0.0,0.01,0.66,0.0,0.0,0.0,0.0,0.0,0.0,0.0,0.0,0.0,0.0,0.0,0.0,0.0,0.0],[0.0,0.0,0.0,0.0,0.0,0.0,0.0,0.0,0.0,0.0,0.0,0.0,0.0,0.0,0.0,0.0,0.0,0.0,0.0,0.0,0.0,0.0,0.0,0.0,0.0,0.0,0.0,0.0,0.0,0.0,0.0,0.0,0.0,0.0,0.0,0.0,0.0,0.0,0.0,0.0,0.0,0.0,0.0,0.0,0.0,0.0,0.0,0.0,0.0,0.0,0.0,0.0,0.0,0.0,0.0,0.0,0.0,0.0,0.0,0.0,0.0,0.0,0.0,0.0,0.0,0.0,0.0,0.0,0.0,0.0,0.0,0.0,0.0,0.0,0.0,0.0,0.0,0.0,0.0,0.0,0.0,0.0,0.0,0.0,0.0,0.0,0.0,0.0,0.0,0.0,0.0,0.0,0.0,0.0,0.0,0.0,0.0,0.0,0.0,0.0,0.0,0.0,0.0,0.0,0.0,0.0,0.0,0.0,0.01,0.0,0.0,0.0,0.01,0.02,0.02,0.05,0.01,0.47,0.42,0.38,0.98,1.0,1.0,1.0,0.36,0.01,0.01,0.07,0.0,0.0,0.0,0.0,0.0,0.0,0.0,0.0,0.0,0.0,0.0,0.0,0.0,0.0,0.0,0.0,0.0,0.0,0.0,0.0,0.0,0.0,0.0,0.0,0.0,0.0,0.0,0.0,0.0,0.0,0.0,0.0,0.0,0.0,0.0,0.0,0.0,0.0,0.0,0.0,0.0,0.0,0.0,0.0,0.0,0.0,0.0,0.0,0.0,0.03,0.0,0.0,0.0,0.51,0.0,0.0,0.04,0.0,0.0,0.0,0.0,0.0,0.0,0.0,0.0,0.0,0.0,0.0],[0.0,0.0,0.0,0.0,0.0,0.0,0.0,0.0,0.0,0.0,0.0,0.0,0.0,0.0,0.0,0.0,0.0,0.0,0.0,0.0,0.0,0.0,0.0,0.0,0.0,0.0,0.0,0.0,0.0,0.0,0.0,0.0,0.0,0.0,0.0,0.0,0.0,0.0,0.0,0.0,0.0,0.0,0.0,0.0,0.0,0.0,0.0,0.0,0.0,0.0,0.0,0.0,0.0,0.0,0.0,0.0,0.0,0.0,0.0,0.0,0.0,0.0,0.0,0.0,0.0,0.0,0.0,0.0,0.0,0.0,0.0,0.0,0.0,0.0,0.0,0.0,0.0,0.0,0.0,0.0,0.0,0.0,0.0,0.0,0.0,0.0,0.0,0.0,0.0,0.0,0.0,0.0,0.0,0.0,0.0,0.0,0.0,0.0,0.0,0.0,0.0,0.0,0.0,0.0,0.0,0.0,0.0,0.0,0.01,0.0,0.01,0.0,0.01,0.01,0.01,0.01,0.01,0.1,0.01,0.3,0.67,0.15,1.0,1.0,1.0,0.8,0.07,0.75,0.2,0.0,0.0,0.0,0.0,0.0,0.09,0.0,0.0,0.0,0.0,0.0,0.0,0.0,0.0,0.0,0.0,0.0,0.0,0.0,0.0,0.0,0.0,0.0,0.0,0.0,0.0,0.0,0.0,0.0,0.0,0.0,0.0,0.0,0.0,0.0,0.0,0.0,0.0,0.0,0.0,0.0,0.0,0.0,0.0,0.0,0.0,0.0,0.0,0.0,0.0,0.0,0.0,0.0,0.0,0.0,0.0,0.0,0.0,0.0,0.0,0.0,0.0,0.0,0.0,0.0,0.0,0.0],[0.0,0.0,0.0,0.0,0.0,0.0,0.0,0.0,0.0,0.0,0.0,0.0,0.0,0.0,0.0,0.0,0.0,0.0,0.0,0.0,0.0,0.0,0.0,0.0,0.0,0.0,0.0,0.01,0.0,0.01,0.0,0.0,0.0,0.0,0.0,0.0,0.0,0.0,0.0,0.0,0.0,0.0,0.0,0.0,0.0,0.0,0.0,0.0,0.0,0.0,0.0,0.0,0.0,0.0,0.0,0.0,0.0,0.0,0.0,0.0,0.0,0.0,0.0,0.0,0.0,0.0,0.0,0.0,0.0,0.0,0.0,0.0,0.0,0.0,0.0,0.0,0.0,0.0,0.0,0.0,0.0,0.0,0.0,0.0,0.0,0.0,0.0,0.0,0.0,0.0,0.0,0.0,0.0,0.0,0.0,0.0,0.0,0.0,0.0,0.0,0.0,0.0,0.0,0.0,0.01,0.01,0.02,0.01,0.03,0.02,0.03,0.01,0.04,0.03,0.03,0.02,0.01,0.01,0.0,0.04,0.64,0.33,0.36,1.0,1.0,1.0,0.93,0.97,0.23,0.0,0.0,0.0,0.0,0.0,0.07,0.01,0.01,0.0,0.0,0.0,0.0,0.0,0.0,0.0,0.0,0.0,0.0,0.0,0.0,0.0,0.0,0.0,0.0,0.0,0.0,0.0,0.0,0.0,0.0,0.0,0.0,0.0,0.0,0.0,0.0,0.0,0.0,0.0,0.0,0.0,0.0,0.0,0.0,0.0,0.0,0.0,0.0,0.0,0.0,0.0,0.0,0.0,0.0,0.0,0.0,0.0,0.0,0.0,0.0,0.0,0.0,0.0,0.0,0.0,0.0,0.0],[0.0,0.0,0.0,0.0,0.0,0.0,0.0,0.0,0.0,0.0,0.0,0.0,0.0,0.0,0.0,0.0,0.0,0.0,0.0,0.0,0.0,0.0,0.0,0.0,0.0,0.0,0.0,0.0,0.0,0.0,0.0,0.0,0.0,0.0,0.0,0.0,0.0,0.0,0.0,0.0,0.0,0.0,0.0,0.0,0.0,0.0,0.0,0.0,0.0,0.0,0.0,0.0,0.0,0.0,0.0,0.0,0.0,0.0,0.0,0.0,0.0,0.0,0.0,0.0,0.0,0.0,0.0,0.0,0.0,0.0,0.0,0.0,0.0,0.0,0.0,0.0,0.0,0.0,0.0,0.0,0.0,0.0,0.0,0.0,0.0,0.0,0.0,0.0,0.0,0.0,0.0,0.0,0.0,0.0,0.0,0.0,0.0,0.0,0.0,0.0,0.0,0.01,0.0,0.01,0.01,0.0,0.01,0.01,0.01,0.01,0.01,0.0,0.01,0.01,0.01,0.01,0.01,0.01,0.0,0.03,0.11,0.0,0.01,0.8,1.0,1.0,1.0,0.95,0.95,0.01,0.0,0.01,0.0,0.0,0.01,0.0,0.0,0.0,0.0,0.0,0.0,0.0,0.0,0.0,0.0,0.0,0.0,0.0,0.0,0.0,0.0,0.0,0.0,0.0,0.0,0.0,0.0,0.0,0.0,0.0,0.0,0.0,0.0,0.0,0.0,0.0,0.0,0.0,0.0,0.0,0.0,0.0,0.0,0.0,0.0,0.0,0.0,0.0,0.0,0.0,0.0,0.0,0.0,0.0,0.0,0.0,0.0,0.0,0.0,0.0,0.0,0.0,0.0,0.0,0.0,0.0],[0.0,0.0,0.0,0.0,0.0,0.0,0.0,0.0,0.0,0.0,0.0,0.0,0.0,0.0,0.0,0.0,0.0,0.0,0.0,0.0,0.0,0.0,0.0,0.0,0.0,0.0,0.0,0.0,0.0,0.0,0.0,0.0,0.0,0.0,0.0,0.0,0.0,0.0,0.0,0.0,0.0,0.0,0.0,0.0,0.0,0.0,0.0,0.0,0.0,0.0,0.0,0.0,0.0,0.0,0.0,0.0,0.0,0.0,0.0,0.0,0.0,0.0,0.0,0.0,0.0,0.0,0.0,0.0,0.0,0.0,0.0,0.0,0.0,0.0,0.0,0.0,0.0,0.0,0.0,0.0,0.0,0.0,0.0,0.0,0.0,0.0,0.0,0.0,0.0,0.0,0.0,0.0,0.0,0.0,0.0,0.0,0.0,0.0,0.0,0.0,0.0,0.01,0.01,0.01,0.02,0.02,0.04,0.03,0.05,0.03,0.04,0.02,0.02,0.01,0.01,0.01,0.0,0.0,0.0,0.0,0.02,0.01,0.01,0.07,0.93,1.0,1.0,1.0,0.98,0.02,0.0,0.0,0.0,0.0,0.01,0.07,0.0,0.0,0.0,0.0,0.0,0.0,0.0,0.0,0.0,0.0,0.0,0.0,0.0,0.0,0.0,0.0,0.0,0.0,0.0,0.0,0.0,0.0,0.0,0.0,0.0,0.0,0.0,0.0,0.0,0.0,0.0,0.0,0.0,0.0,0.0,0.0,0.0,0.0,0.0,0.0,0.0,0.0,0.0,0.0,0.0,0.0,0.0,0.0,0.0,0.0,0.0,0.0,0.0,0.0,0.0,0.0,0.0,0.0,0.0,0.0],[0.0,0.0,0.0,0.0,0.0,0.0,0.0,0.0,0.0,0.0,0.0,0.0,0.0,0.0,0.0,0.0,0.0,0.0,0.0,0.0,0.0,0.0,0.0,0.0,0.0,0.0,0.0,0.01,0.0,0.01,0.0,0.0,0.0,0.0,0.0,0.0,0.0,0.0,0.0,0.0,0.0,0.0,0.0,0.0,0.0,0.0,0.0,0.0,0.0,0.0,0.0,0.0,0.0,0.0,0.0,0.0,0.0,0.0,0.0,0.0,0.0,0.0,0.0,0.0,0.0,0.0,0.0,0.0,0.0,0.0,0.0,0.0,0.0,0.0,0.0,0.0,0.0,0.0,0.0,0.0,0.0,0.0,0.0,0.0,0.0,0.0,0.0,0.0,0.0,0.0,0.0,0.0,0.0,0.0,0.0,0.0,0.0,0.0,0.0,0.0,0.0,0.0,0.0,0.0,0.01,0.0,0.01,0.01,0.03,0.01,0.01,0.01,0.06,0.03,0.01,0.01,0.0,0.0,0.0,0.0,0.01,0.02,0.07,0.75,0.97,0.95,1.0,1.0,1.0,0.52,0.01,0.0,0.0,0.0,0.95,0.96,0.89,0.0,0.0,0.0,0.0,0.0,0.0,0.0,0.0,0.0,0.0,0.0,0.0,0.0,0.0,0.0,0.0,0.0,0.0,0.0,0.0,0.0,0.0,0.0,0.0,0.0,0.0,0.0,0.0,0.0,0.0,0.0,0.0,0.0,0.0,0.0,0.0,0.0,0.0,0.0,0.0,0.0,0.0,0.0,0.0,0.0,0.0,0.0,0.0,0.0,0.0,0.0,0.0,0.0,0.0,0.0,0.0,0.0,0.0,0.0],[0.0,0.0,0.0,0.0,0.0,0.0,0.0,0.0,0.0,0.0,0.0,0.0,0.0,0.0,0.0,0.0,0.0,0.0,0.0,0.0,0.0,0.0,0.0,0.0,0.0,0.0,0.0,0.0,0.0,0.0,0.0,0.0,0.0,0.0,0.0,0.0,0.0,0.0,0.0,0.0,0.0,0.0,0.0,0.0,0.0,0.0,0.0,0.0,0.0,0.0,0.0,0.0,0.0,0.0,0.0,0.0,0.0,0.0,0.0,0.0,0.0,0.0,0.0,0.0,0.0,0.0,0.0,0.0,0.0,0.0,0.0,0.0,0.0,0.0,0.0,0.0,0.0,0.0,0.0,0.0,0.0,0.0,0.0,0.0,0.0,0.0,0.0,0.0,0.0,0.0,0.0,0.0,0.0,0.0,0.0,0.0,0.0,0.0,0.0,0.0,0.0,0.0,0.0,0.0,0.0,0.0,0.0,0.0,0.0,0.0,0.0,0.0,0.0,0.0,0.0,0.0,0.0,0.0,0.0,0.0,0.0,0.0,0.0,0.2,0.23,0.95,0.98,1.0,1.0,1.0,0.96,0.95,0.28,0.89,0.92,0.89,0.0,0.0,0.0,0.0,0.0,0.0,0.0,0.0,0.0,0.0,0.0,0.0,0.0,0.0,0.0,0.0,0.0,0.0,0.0,0.0,0.0,0.0,0.0,0.0,0.0,0.0,0.0,0.0,0.0,0.0,0.0,0.0,0.0,0.0,0.0,0.0,0.0,0.0,0.0,0.0,0.0,0.0,0.0,0.0,0.0,0.0,0.0,0.0,0.0,0.0,0.0,0.0,0.0,0.0,0.0,0.0,0.0,0.0,0.0,0.0],[0.0,0.0,0.0,0.0,0.0,0.0,0.0,0.0,0.0,0.0,0.0,0.0,0.0,0.0,0.0,0.0,0.0,0.0,0.0,0.0,0.0,0.0,0.0,0.0,0.0,0.0,0.0,0.0,0.0,0.0,0.0,0.0,0.0,0.0,0.0,0.0,0.0,0.0,0.0,0.0,0.0,0.0,0.0,0.0,0.0,0.0,0.0,0.0,0.0,0.0,0.0,0.0,0.0,0.0,0.0,0.0,0.0,0.0,0.0,0.0,0.0,0.0,0.0,0.0,0.0,0.0,0.0,0.0,0.0,0.0,0.0,0.0,0.0,0.0,0.0,0.0,0.0,0.0,0.0,0.0,0.0,0.0,0.0,0.0,0.0,0.0,0.0,0.0,0.0,0.0,0.0,0.0,0.0,0.0,0.0,0.0,0.0,0.0,0.0,0.0,0.0,0.0,0.0,0.0,0.0,0.0,0.0,0.0,0.0,0.0,0.0,0.0,0.0,0.0,0.0,0.0,0.0,0.0,0.0,0.0,0.0,0.0,0.0,0.0,0.0,0.01,0.02,0.52,1.0,1.0,1.0,0.13,0.05,0.98,0.9,0.98,0.0,0.25,0.97,0.0,0.0,0.0,0.0,0.0,0.0,0.0,0.0,0.0,0.0,0.0,0.0,0.0,0.0,0.0,0.0,0.0,0.0,0.0,0.0,0.0,0.0,0.0,0.0,0.0,0.0,0.0,0.0,0.0,0.0,0.0,0.0,0.0,0.0,0.0,0.0,0.0,0.0,0.0,0.0,0.0,0.0,0.0,0.0,0.0,0.0,0.0,0.0,0.0,0.0,0.0,0.0,0.0,0.0,0.0,0.0,0.0],[0.0,0.0,0.0,0.0,0.0,0.0,0.0,0.0,0.0,0.0,0.0,0.0,0.0,0.0,0.0,0.0,0.0,0.0,0.0,0.0,0.0,0.0,0.0,0.0,0.0,0.0,0.0,0.0,0.0,0.0,0.0,0.0,0.0,0.0,0.0,0.0,0.0,0.0,0.0,0.0,0.0,0.0,0.0,0.0,0.0,0.0,0.0,0.0,0.0,0.0,0.0,0.0,0.0,0.0,0.0,0.0,0.0,0.0,0.0,0.0,0.0,0.0,0.0,0.0,0.0,0.0,0.0,0.0,0.0,0.0,0.0,0.0,0.0,0.0,0.0,0.0,0.0,0.0,0.0,0.0,0.0,0.0,0.0,0.0,0.0,0.0,0.0,0.0,0.0,0.0,0.0,0.0,0.0,0.0,0.0,0.0,0.0,0.0,0.0,0.0,0.0,0.0,0.0,0.0,0.0,0.0,0.0,0.0,0.0,0.0,0.0,0.0,0.0,0.0,0.0,0.0,0.0,0.0,0.0,0.0,0.0,0.0,0.0,0.0,0.0,0.0,0.0,0.01,0.96,1.0,1.0,1.0,0.89,0.96,0.0,0.01,0.0,0.0,0.08,0.0,0.0,0.0,0.0,0.0,0.0,0.0,0.0,0.0,0.0,0.0,0.0,0.0,0.0,0.0,0.0,0.0,0.0,0.0,0.0,0.0,0.0,0.0,0.0,0.0,0.0,0.0,0.0,0.0,0.0,0.0,0.0,0.0,0.0,0.0,0.0,0.0,0.0,0.0,0.0,0.0,0.0,0.0,0.0,0.0,0.0,0.0,0.0,0.0,0.0,0.0,0.0,0.0,0.0,0.0,0.0,0.0],[0.0,0.0,0.0,0.0,0.0,0.0,0.0,0.0,0.0,0.0,0.0,0.0,0.0,0.0,0.0,0.0,0.0,0.0,0.0,0.0,0.0,0.0,0.0,0.0,0.0,0.0,0.0,0.0,0.0,0.0,0.0,0.0,0.0,0.0,0.0,0.0,0.0,0.0,0.0,0.0,0.0,0.0,0.0,0.0,0.0,0.0,0.0,0.0,0.0,0.0,0.0,0.0,0.0,0.0,0.0,0.0,0.0,0.0,0.0,0.0,0.0,0.0,0.0,0.0,0.0,0.0,0.0,0.0,0.0,0.0,0.0,0.0,0.0,0.0,0.0,0.0,0.0,0.0,0.0,0.0,0.0,0.0,0.0,0.0,0.0,0.0,0.0,0.0,0.0,0.0,0.0,0.0,0.0,0.0,0.0,0.0,0.0,0.0,0.0,0.0,0.0,0.0,0.0,0.0,0.0,0.0,0.0,0.0,0.0,0.0,0.0,0.0,0.0,0.0,0.0,0.0,0.0,0.0,0.0,0.0,0.0,0.0,0.0,0.0,0.0,0.01,0.0,0.0,0.95,0.13,1.0,1.0,1.0,0.45,0.0,0.0,0.0,0.0,0.0,0.0,0.0,0.0,0.0,0.0,0.0,0.0,0.0,0.0,0.0,0.0,0.0,0.0,0.0,0.0,0.0,0.0,0.0,0.0,0.0,0.0,0.0,0.0,0.0,0.0,0.0,0.0,0.0,0.0,0.0,0.0,0.0,0.0,0.0,0.0,0.0,0.0,0.0,0.0,0.0,0.0,0.0,0.0,0.0,0.0,0.0,0.0,0.0,0.0,0.0,0.0,0.0,0.0,0.0,0.0,0.0,0.0],[0.0,0.0,0.0,0.0,0.0,0.0,0.0,0.0,0.0,0.0,0.0,0.0,0.0,0.0,0.0,0.0,0.0,0.0,0.0,0.0,0.0,0.0,0.0,0.0,0.0,0.0,0.0,0.0,0.0,0.0,0.0,0.0,0.0,0.0,0.0,0.0,0.0,0.0,0.0,0.0,0.0,0.0,0.0,0.0,0.0,0.0,0.0,0.0,0.0,0.0,0.0,0.0,0.0,0.0,0.0,0.0,0.0,0.0,0.0,0.0,0.0,0.0,0.0,0.0,0.0,0.0,0.0,0.0,0.0,0.0,0.0,0.0,0.0,0.0,0.0,0.0,0.0,0.0,0.0,0.0,0.0,0.0,0.0,0.0,0.0,0.0,0.0,0.0,0.0,0.0,0.0,0.0,0.0,0.0,0.0,0.0,0.0,0.0,0.0,0.0,0.0,0.0,0.0,0.0,0.0,0.0,0.0,0.0,0.0,0.0,0.0,0.0,0.0,0.0,0.0,0.0,0.0,0.0,0.0,0.0,0.0,0.0,0.0,0.0,0.0,0.0,0.0,0.0,0.28,0.05,0.89,1.0,1.0,1.0,0.03,0.0,0.0,0.0,0.0,0.0,0.0,0.0,0.0,0.0,0.0,0.0,0.0,0.0,0.0,0.0,0.0,0.0,0.0,0.0,0.0,0.0,0.0,0.0,0.0,0.0,0.0,0.0,0.0,0.0,0.0,0.0,0.0,0.0,0.0,0.0,0.0,0.0,0.0,0.0,0.0,0.0,0.0,0.0,0.0,0.0,0.0,0.0,0.0,0.0,0.0,0.0,0.0,0.0,0.0,0.0,0.0,0.0,0.0,0.0,0.0,0.0],[0.0,0.0,0.0,0.0,0.0,0.0,0.0,0.0,0.0,0.0,0.0,0.0,0.0,0.0,0.0,0.0,0.0,0.0,0.0,0.0,0.0,0.0,0.0,0.0,0.0,0.0,0.0,0.0,0.0,0.0,0.0,0.0,0.0,0.0,0.0,0.0,0.0,0.0,0.0,0.0,0.0,0.0,0.0,0.0,0.0,0.0,0.0,0.0,0.0,0.0,0.0,0.0,0.0,0.0,0.0,0.0,0.0,0.0,0.0,0.0,0.0,0.0,0.0,0.0,0.0,0.0,0.0,0.0,0.0,0.0,0.0,0.0,0.0,0.0,0.0,0.0,0.0,0.0,0.0,0.0,0.0,0.0,0.0,0.0,0.0,0.0,0.0,0.0,0.0,0.0,0.0,0.0,0.0,0.0,0.0,0.0,0.0,0.0,0.0,0.0,0.0,0.0,0.0,0.0,0.0,0.0,0.0,0.0,0.0,0.0,0.0,0.0,0.0,0.0,0.0,0.0,0.0,0.0,0.0,0.0,0.0,0.0,0.0,0.0,0.0,0.0,0.0,0.0,0.89,0.98,0.96,0.45,1.0,1.0,1.0,0.46,0.0,1.0,1.0,0.0,0.0,0.0,0.0,0.0,0.0,0.0,0.0,0.0,0.0,0.0,0.0,0.0,0.0,0.0,0.0,0.0,0.0,0.0,0.0,0.0,0.0,0.0,0.0,0.0,0.0,0.0,0.0,0.0,0.0,0.0,0.0,0.0,0.0,0.0,0.0,0.0,0.0,0.0,0.0,0.0,0.0,0.0,0.0,0.0,0.0,0.0,0.0,0.0,0.0,0.0,0.0,0.0,0.0,0.0,0.0,0.0],[0.0,0.0,0.0,0.0,0.0,0.0,0.0,0.0,0.0,0.0,0.0,0.0,0.0,0.0,0.0,0.0,0.0,0.0,0.0,0.0,0.0,0.0,0.0,0.0,0.0,0.0,0.0,0.0,0.0,0.0,0.0,0.0,0.0,0.0,0.0,0.0,0.0,0.0,0.0,0.0,0.0,0.0,0.0,0.0,0.0,0.0,0.0,0.0,0.0,0.0,0.0,0.0,0.0,0.0,0.0,0.0,0.0,0.0,0.0,0.0,0.0,0.0,0.0,0.0,0.0,0.0,0.0,0.0,0.0,0.0,0.0,0.0,0.0,0.0,0.0,0.0,0.0,0.0,0.0,0.0,0.0,0.0,0.0,0.0,0.0,0.0,0.0,0.0,0.0,0.0,0.0,0.0,0.0,0.0,0.0,0.0,0.0,0.0,0.0,0.0,0.0,0.0,0.0,0.0,0.0,0.0,0.0,0.0,0.01,0.0,0.0,0.0,0.02,0.01,0.0,0.01,0.0,0.0,0.0,0.0,0.0,0.0,0.0,0.09,0.07,0.01,0.01,0.95,0.92,0.9,0.0,0.0,0.03,1.0,1.0,1.0,1.0,1.0,0.99,0.0,0.0,0.0,0.0,0.0,0.0,0.0,0.0,0.0,0.0,0.0,0.0,0.0,0.0,0.0,0.0,0.0,0.0,0.0,0.0,0.0,0.0,0.0,0.0,0.0,0.0,0.0,0.0,0.0,0.0,0.0,0.0,0.0,0.0,0.0,0.0,0.0,0.0,0.0,0.0,0.0,0.0,0.0,0.0,0.0,0.0,0.0,0.0,0.0,0.0,0.06,0.0,0.0,0.0,0.0,0.0,0.0],[0.0,0.0,0.0,0.0,0.0,0.0,0.0,0.0,0.0,0.0,0.0,0.0,0.0,0.0,0.0,0.0,0.0,0.0,0.0,0.0,0.0,0.0,0.0,0.0,0.0,0.0,0.0,0.0,0.0,0.0,0.0,0.0,0.0,0.0,0.0,0.0,0.0,0.0,0.0,0.0,0.0,0.0,0.0,0.0,0.0,0.0,0.0,0.0,0.0,0.0,0.0,0.0,0.0,0.0,0.0,0.0,0.0,0.0,0.0,0.0,0.0,0.0,0.0,0.0,0.0,0.0,0.0,0.0,0.0,0.0,0.0,0.0,0.0,0.0,0.0,0.0,0.0,0.0,0.0,0.0,0.0,0.0,0.0,0.0,0.0,0.0,0.0,0.0,0.0,0.0,0.0,0.0,0.0,0.0,0.0,0.0,0.0,0.0,0.0,0.0,0.0,0.0,0.0,0.0,0.01,0.0,0.02,0.01,0.03,0.01,0.01,0.0,0.04,0.02,0.0,0.01,0.0,0.0,0.0,0.0,0.0,0.0,0.0,0.0,0.01,0.0,0.07,0.96,0.89,0.98,0.01,0.0,0.0,0.46,1.0,1.0,1.0,1.0,1.0,1.0,0.0,0.0,0.0,0.0,0.0,0.0,0.0,0.0,0.0,0.0,0.0,0.0,0.0,0.0,0.0,0.0,0.0,0.0,0.0,0.0,0.0,0.0,0.0,0.0,0.0,0.0,0.0,0.0,0.0,0.0,0.0,0.0,0.0,0.0,0.0,0.0,0.0,0.0,0.0,0.0,0.0,0.0,0.0,0.0,0.0,0.0,0.0,0.0,0.0,0.0,0.0,0.0,0.0,0.0,0.0,0.0],[0.0,0.0,0.0,0.0,0.0,0.0,0.0,0.0,0.0,0.0,0.0,0.0,0.0,0.0,0.0,0.0,0.0,0.0,0.0,0.0,0.0,0.0,0.0,0.0,0.0,0.0,0.0,0.0,0.0,0.0,0.0,0.0,0.0,0.0,0.0,0.0,0.0,0.0,0.0,0.0,0.0,0.0,0.0,0.0,0.0,0.0,0.0,0.0,0.0,0.0,0.0,0.0,0.0,0.0,0.0,0.0,0.0,0.0,0.0,0.0,0.0,0.0,0.0,0.0,0.0,0.0,0.0,0.0,0.0,0.0,0.0,0.0,0.0,0.0,0.0,0.0,0.0,0.0,0.0,0.0,0.0,0.0,0.0,0.0,0.0,0.0,0.0,0.0,0.0,0.0,0.0,0.0,0.0,0.0,0.0,0.0,0.0,0.0,0.0,0.0,0.0,0.0,0.0,0.0,0.0,0.0,0.01,0.01,0.02,0.0,0.0,0.0,0.06,0.05,0.0,0.01,0.0,0.0,0.0,0.0,0.0,0.0,0.0,0.0,0.01,0.0,0.0,0.89,0.0,0.0,0.0,0.0,0.0,0.0,1.0,1.0,1.0,1.0,1.0,1.0,1.0,0.0,0.0,0.0,0.0,0.0,0.0,0.0,0.0,0.0,0.0,0.0,0.0,0.0,0.0,0.0,0.0,0.0,0.0,0.0,0.0,0.0,0.0,0.0,0.0,0.0,0.0,0.0,0.0,0.0,0.0,0.0,0.0,0.0,0.0,0.0,0.0,0.0,0.0,0.0,0.0,0.0,0.0,0.0,0.0,1.0,0.0,0.0,0.01,1.0,0.0,0.0,0.0,0.0,0.0,0.0],[0.0,0.0,0.0,0.0,0.0,0.0,0.0,0.0,0.0,0.0,0.0,0.0,0.0,0.0,0.0,0.0,0.0,0.0,0.0,0.0,0.0,0.0,0.0,0.0,0.0,0.0,0.0,0.0,0.0,0.0,0.0,0.0,0.0,0.0,0.0,0.0,0.0,0.0,0.0,0.0,0.0,0.0,0.0,0.0,0.0,0.0,0.0,0.0,0.0,0.0,0.0,0.0,0.0,0.0,0.0,0.0,0.0,0.0,0.0,0.0,0.0,0.0,0.0,0.0,0.0,0.0,0.0,0.0,0.0,0.0,0.0,0.0,0.0,0.0,0.0,0.0,0.0,0.0,0.0,0.0,0.0,0.0,0.0,0.0,0.0,0.0,0.0,0.0,0.0,0.0,0.0,0.0,0.0,0.0,0.0,0.0,0.0,0.0,0.0,0.0,0.0,0.0,0.0,0.0,0.0,0.0,0.0,0.0,0.0,0.0,0.0,0.0,0.0,0.0,0.0,0.0,0.0,0.0,0.0,0.0,0.0,0.0,0.0,0.0,0.0,0.0,0.0,0.0,0.0,0.25,0.0,0.0,0.0,1.0,1.0,1.0,1.0,1.0,1.0,1.0,1.0,1.0,0.0,0.0,0.0,0.0,0.0,0.0,0.0,0.0,0.0,0.0,0.0,0.0,0.0,0.0,0.0,0.0,0.0,0.0,0.0,0.0,0.0,0.0,0.0,0.0,0.0,0.0,0.0,0.0,0.0,0.0,0.0,0.0,0.0,0.0,0.0,0.0,0.0,0.0,0.0,0.0,0.0,0.0,0.0,0.0,0.0,0.0,0.0,1.0,0.0,0.0,1.0,0.0,0.0,0.0],[0.0,0.0,0.0,0.0,0.0,0.0,0.0,0.0,0.0,0.0,0.0,0.0,0.0,0.0,0.0,0.0,0.0,0.0,0.0,0.0,0.0,0.0,0.0,0.0,0.0,0.0,0.0,0.0,0.0,0.0,0.0,0.0,0.0,0.0,0.0,0.0,0.0,0.0,0.0,0.0,0.0,0.0,0.0,0.0,0.0,0.0,0.0,0.0,0.0,0.0,0.0,0.0,0.0,0.0,0.0,0.0,0.0,0.0,0.0,0.0,0.0,0.0,0.0,0.0,0.0,0.0,0.0,0.0,0.0,0.0,0.0,0.0,0.0,0.0,0.0,0.0,0.0,0.0,0.0,0.0,0.0,0.0,0.0,0.0,0.0,0.0,0.0,0.0,0.0,0.0,0.0,0.0,0.0,0.0,0.0,0.0,0.0,0.0,0.0,0.0,0.0,0.0,0.0,0.0,0.0,0.0,0.0,0.0,0.0,0.0,0.0,0.0,0.0,0.0,0.0,0.0,0.0,0.0,0.0,0.0,0.0,0.0,0.0,0.0,0.0,0.0,0.0,0.0,0.0,0.97,0.08,0.0,0.0,1.0,0.99,1.0,1.0,1.0,1.0,1.0,1.0,1.0,1.0,0.0,0.0,0.0,0.0,0.0,0.0,0.0,0.0,0.0,0.0,0.0,0.0,0.0,0.0,0.0,0.0,0.0,0.0,0.0,0.0,0.0,0.0,0.0,0.0,0.0,0.0,0.0,0.0,0.0,0.0,0.0,0.0,0.0,0.0,0.0,0.0,0.0,0.0,0.0,0.0,0.0,0.0,0.0,0.0,0.0,0.0,0.0,0.0,0.0,0.0,0.0,0.0,0.0],[0.0,0.0,0.0,0.0,0.0,0.0,0.0,0.0,0.0,0.0,0.0,0.0,0.0,0.0,0.0,0.0,0.0,0.0,0.0,0.0,0.0,0.0,0.0,0.0,0.0,0.0,0.0,0.0,0.0,0.0,0.0,0.0,0.0,0.0,0.0,0.0,0.0,0.0,0.0,0.0,0.0,0.0,0.0,0.0,0.0,0.0,0.0,0.0,0.0,0.0,0.0,0.0,0.0,0.0,0.0,0.0,0.0,0.0,0.0,0.0,0.0,0.0,0.0,0.0,0.0,0.0,0.0,0.0,0.0,0.0,0.0,0.0,0.0,0.0,0.0,0.0,0.0,0.0,0.0,0.0,0.0,0.0,0.0,0.0,0.0,0.0,0.0,0.0,0.0,0.0,0.0,0.0,0.0,0.0,0.0,0.0,0.0,0.0,0.0,0.0,0.0,0.0,0.0,0.0,0.0,0.0,0.0,0.0,0.01,0.0,0.0,0.0,0.01,0.01,0.0,0.0,0.0,0.0,0.0,0.0,0.0,0.0,0.0,0.0,0.0,0.0,0.0,0.0,0.0,0.0,0.0,0.0,0.0,0.0,0.0,1.0,1.0,1.0,1.0,1.0,1.0,1.0,1.0,1.0,0.0,0.0,0.0,0.0,1.0,0.0,0.0,1.0,0.0,0.0,0.0,0.0,0.0,0.0,0.0,0.0,0.0,0.0,0.0,0.0,0.0,0.0,0.0,0.0,0.0,0.0,0.0,0.0,0.0,0.0,0.0,0.0,0.0,0.0,0.0,0.0,0.0,0.0,0.0,0.0,0.0,0.0,0.0,0.0,0.0,0.1,0.0,0.0,0.0,0.0,0.0,0.0],[0.0,0.0,0.0,0.0,0.0,0.0,0.0,0.0,0.0,0.0,0.0,0.0,0.0,0.0,0.0,0.0,0.0,0.0,0.0,0.0,0.0,0.0,0.0,0.0,0.0,0.0,0.0,0.0,0.0,0.0,0.0,0.0,0.0,0.0,0.0,0.0,0.0,0.0,0.0,0.0,0.0,0.0,0.0,0.0,0.0,0.0,0.0,0.0,0.0,0.0,0.0,0.0,0.0,0.0,0.0,0.0,0.0,0.0,0.0,0.0,0.0,0.0,0.0,0.0,0.0,0.0,0.0,0.0,0.0,0.0,0.0,0.0,0.0,0.0,0.0,0.0,0.0,0.0,0.0,0.0,0.0,0.0,0.0,0.0,0.0,0.0,0.0,0.0,0.0,0.0,0.0,0.0,0.0,0.0,0.0,0.0,0.0,0.0,0.0,0.0,0.0,0.0,0.0,0.0,0.0,0.0,0.0,0.0,0.0,0.0,0.0,0.0,0.0,0.0,0.0,0.0,0.0,0.0,0.0,0.0,0.0,0.0,0.0,0.0,0.0,0.0,0.0,0.0,0.0,0.0,0.0,0.0,0.0,0.0,0.0,0.0,1.0,1.0,1.0,1.0,1.0,1.0,1.0,1.0,0.0,0.0,0.0,0.0,1.0,0.0,0.0,0.0,0.0,0.0,0.0,0.0,0.0,0.0,0.0,0.0,0.0,0.0,0.0,0.0,0.0,0.0,0.0,0.0,0.0,0.0,0.0,0.0,0.0,0.0,0.0,0.0,0.0,0.0,0.0,0.0,0.0,0.0,0.0,0.0,0.0,0.03,0.0,0.0,0.0,1.0,1.0,0.0,1.0,1.0,0.0,0.0],[0.0,0.0,0.0,0.0,0.0,0.0,0.0,0.0,0.0,0.0,0.0,0.0,0.0,0.0,0.0,0.0,0.0,0.0,0.0,0.0,0.0,0.0,0.0,0.0,0.0,0.0,0.0,0.0,0.0,0.0,0.0,0.0,0.0,0.0,0.0,0.0,0.0,0.0,0.0,0.0,0.0,0.0,0.0,0.0,0.0,0.0,0.0,0.0,0.0,0.0,0.0,0.0,0.0,0.0,0.0,0.0,0.0,0.0,0.0,0.0,0.0,0.0,0.0,0.0,0.0,0.0,0.0,0.0,0.0,0.0,0.0,0.0,0.0,0.0,0.0,0.0,0.0,0.0,0.0,0.0,0.0,0.0,0.0,0.0,0.0,0.0,0.0,0.0,0.0,0.0,0.0,0.0,0.0,0.0,0.0,0.0,0.0,0.0,0.0,0.0,0.0,0.0,0.0,0.0,0.0,0.0,0.0,0.0,0.0,0.0,0.0,0.0,0.0,0.0,0.0,0.0,0.0,0.0,0.0,0.0,0.0,0.0,0.0,0.0,0.0,0.0,0.0,0.0,0.0,0.0,0.0,0.0,0.0,0.0,0.0,0.0,0.0,1.0,1.0,1.0,1.0,1.0,1.0,1.0,0.0,0.0,0.0,0.0,0.0,0.0,0.0,0.0,0.0,0.0,0.0,0.0,0.0,0.0,0.0,0.0,0.0,0.0,0.0,0.0,0.0,0.0,0.0,0.0,0.0,0.0,0.0,0.0,0.0,0.0,0.0,0.0,0.0,0.0,0.0,0.0,0.0,0.0,0.0,0.0,0.0,0.0,0.0,0.0,0.0,0.01,0.0,0.0,1.0,1.0,0.95,0.0],[0.0,0.0,0.0,0.0,0.0,0.0,0.0,0.0,0.0,0.0,0.0,0.0,0.0,0.0,0.0,0.0,0.0,0.0,0.0,0.0,0.0,0.0,0.0,0.0,0.0,0.0,0.0,0.0,0.0,0.0,0.0,0.0,0.0,0.0,0.0,0.0,0.0,0.0,0.0,0.0,0.0,0.0,0.0,0.0,0.0,0.0,0.0,0.0,0.0,0.0,0.0,0.0,0.0,0.0,0.0,0.0,0.0,0.0,0.0,0.0,0.0,0.0,0.0,0.0,0.0,0.0,0.0,0.0,0.0,0.0,0.0,0.0,0.0,0.0,0.0,0.0,0.0,0.0,0.0,0.0,0.0,0.0,0.0,0.0,0.0,0.0,0.0,0.0,0.0,0.0,0.0,0.0,0.0,0.0,0.0,0.0,0.0,0.0,0.0,0.0,0.0,0.0,0.0,0.0,0.0,0.0,0.0,0.0,0.0,0.0,0.0,0.0,0.0,0.0,0.0,0.0,0.0,0.0,0.0,0.0,0.0,0.0,0.0,0.0,0.0,0.0,0.0,0.0,0.0,0.0,0.0,0.0,0.0,0.0,0.0,0.0,0.0,0.0,1.0,1.0,1.0,1.0,1.0,1.0,0.0,0.0,0.0,0.0,0.0,0.0,0.0,0.0,0.0,0.0,0.0,0.0,0.0,0.0,0.0,0.0,0.0,0.0,0.0,0.0,0.0,0.0,0.0,0.0,0.0,0.0,0.0,0.0,0.0,0.0,0.0,0.0,0.0,0.0,0.0,0.0,0.0,0.0,0.0,0.0,0.0,0.0,0.0,0.0,0.0,0.0,0.0,0.0,0.0,0.0,0.51,0.01],[0.0,0.0,0.0,0.0,0.0,0.0,0.0,0.0,0.0,0.0,0.0,0.0,0.0,0.0,0.0,0.0,0.0,0.0,0.0,0.0,0.0,0.0,0.0,0.0,0.0,0.0,0.0,0.0,0.0,0.0,0.0,0.0,0.0,0.0,0.0,0.0,0.0,0.0,0.0,0.0,0.0,0.0,0.0,0.0,0.0,0.0,0.0,0.0,0.0,0.0,0.0,0.0,0.0,0.0,0.0,0.0,0.0,0.0,0.0,0.0,0.0,0.0,0.0,0.0,0.0,0.0,0.0,0.0,0.0,0.0,0.0,0.0,0.0,0.0,0.0,0.0,0.0,0.0,0.0,0.0,0.0,0.0,0.0,0.0,0.0,0.0,0.0,0.0,0.0,0.0,0.0,0.0,0.0,0.0,0.0,0.0,0.0,0.0,0.0,0.0,0.0,0.0,0.0,0.0,0.0,0.0,0.0,0.0,0.0,0.0,0.0,0.0,0.0,0.0,0.0,0.0,0.0,0.0,0.0,0.0,0.0,0.0,0.0,0.0,0.0,0.0,0.0,0.0,0.0,0.0,0.0,0.0,0.0,0.0,0.0,0.0,0.0,0.0,0.0,1.0,1.0,1.0,1.0,1.0,1.0,0.99,0.0,1.0,1.0,0.0,0.0,1.0,0.0,0.0,0.0,0.0,0.0,0.0,0.0,0.0,0.0,0.0,0.0,0.0,0.0,0.0,0.0,0.0,0.0,0.0,0.0,0.0,0.0,0.0,0.0,0.0,0.0,0.0,0.0,0.0,0.0,0.0,0.0,0.0,0.0,0.0,0.0,0.0,0.0,0.0,0.0,0.0,0.0,1.0,0.98,0.05],[0.0,0.0,0.0,0.0,0.0,0.0,0.0,0.0,0.0,0.0,0.0,0.0,0.0,0.0,0.0,0.0,0.0,0.0,0.0,0.0,0.0,0.0,0.0,0.0,0.0,0.0,0.0,0.0,0.0,0.0,0.0,0.0,0.0,0.0,0.0,0.0,0.0,0.0,0.0,0.0,0.0,0.0,0.0,0.0,0.0,0.0,0.0,0.0,0.0,0.0,0.0,0.0,0.0,0.0,0.0,0.0,0.0,0.0,0.0,0.0,0.0,0.0,0.0,0.0,0.0,0.0,0.0,0.0,0.0,0.0,0.0,0.0,0.0,0.0,0.0,0.0,0.0,0.0,0.0,0.0,0.0,0.0,0.0,0.0,0.0,0.0,0.0,0.0,0.0,0.0,0.0,0.0,0.0,0.0,0.0,0.0,0.0,0.0,0.0,0.0,0.0,0.0,0.0,0.0,0.0,0.0,0.0,0.0,0.0,0.0,0.0,0.0,0.0,0.0,0.0,0.0,0.0,0.0,0.0,0.0,0.0,0.0,0.0,0.0,0.0,0.0,0.0,0.0,0.0,0.0,0.0,0.0,0.0,0.0,0.0,0.0,0.0,0.0,0.0,0.0,0.0,0.0,0.0,1.0,1.0,1.0,1.0,1.0,1.0,0.0,0.0,0.0,0.0,0.0,0.0,0.0,0.0,0.0,0.0,0.0,0.0,0.0,0.0,0.0,0.0,0.0,0.0,0.0,0.0,0.0,0.0,0.0,0.0,0.0,0.0,0.0,0.0,0.0,0.0,0.0,0.0,0.0,0.0,0.0,0.0,0.0,0.0,0.0,0.0,0.0,0.0,0.0,0.0,1.0,0.99,0.96],[0.0,0.0,0.0,0.0,0.0,0.0,0.0,0.0,0.0,0.0,0.0,0.0,0.0,0.0,0.0,0.0,0.0,0.0,0.0,0.0,0.0,0.0,0.0,0.0,0.0,0.0,0.0,0.0,0.0,0.0,0.0,0.0,0.0,0.0,0.0,0.0,0.0,0.0,0.0,0.0,0.0,0.0,0.0,0.0,0.0,0.0,0.0,0.0,0.0,0.0,0.0,0.0,0.0,0.0,0.0,0.0,0.0,0.0,0.0,0.0,0.0,0.0,0.0,0.0,0.0,0.0,0.0,0.0,0.0,0.0,0.0,0.0,0.0,0.0,0.0,0.0,0.0,0.0,0.0,0.0,0.0,0.0,0.0,0.0,0.0,0.0,0.0,0.0,0.0,0.0,0.0,0.0,0.0,0.0,0.0,0.0,0.0,0.0,0.0,0.0,0.0,0.0,0.0,0.0,0.0,0.0,0.0,0.0,0.0,0.0,0.0,0.0,0.0,0.0,0.0,0.0,0.0,0.0,0.0,0.0,0.0,0.0,0.0,0.0,0.0,0.0,0.0,0.0,0.0,0.0,0.0,0.0,0.0,0.0,0.0,0.0,0.0,0.0,0.0,0.0,0.0,0.0,0.0,0.99,1.0,1.0,1.0,1.0,1.0,1.0,0.0,0.0,0.0,0.0,0.0,0.0,0.0,0.0,0.0,0.0,0.0,0.0,0.0,0.0,0.0,0.0,0.0,0.0,0.0,0.0,0.0,0.0,0.0,0.0,0.0,0.0,0.0,0.0,0.0,0.0,0.0,0.0,0.0,0.0,0.0,0.0,0.0,0.0,0.0,0.0,1.0,0.0,0.0,0.99,0.09,0.46],[0.0,0.0,0.0,0.0,0.0,0.0,0.0,0.0,0.0,0.0,0.0,0.0,0.0,0.0,0.0,0.0,0.0,0.0,0.0,0.0,0.0,0.0,0.0,0.0,0.0,0.0,0.0,0.0,0.0,0.0,0.0,0.0,0.0,0.0,0.0,0.0,0.0,0.0,0.0,0.0,0.0,0.0,0.0,0.0,0.0,0.0,0.0,0.0,0.0,0.0,0.0,0.0,0.0,0.0,0.0,0.0,0.0,0.0,0.0,0.0,0.0,0.0,0.0,0.0,0.0,0.0,0.0,0.0,0.0,0.0,0.0,0.0,0.0,0.0,0.0,0.0,0.0,0.0,0.0,0.0,0.0,0.0,0.0,0.0,0.0,0.0,0.0,0.0,0.0,0.0,0.0,0.0,0.0,0.0,0.0,0.0,0.0,0.0,0.0,0.0,0.0,0.0,0.0,0.0,0.0,0.0,0.0,0.0,0.0,0.0,0.0,0.0,0.0,0.0,0.0,0.0,0.0,0.0,0.0,0.0,0.0,0.0,0.0,0.0,0.0,0.0,0.0,0.0,0.0,0.0,0.0,0.0,0.0,0.0,0.0,0.0,0.0,0.0,0.0,0.0,0.0,0.0,0.0,0.0,1.0,1.0,1.0,1.0,1.0,1.0,1.0,0.0,0.0,0.0,0.0,0.0,0.0,0.0,0.0,0.0,0.0,0.0,0.0,0.0,0.0,0.0,0.0,0.0,0.0,0.0,0.0,0.0,0.0,0.0,0.0,0.0,0.0,0.0,0.0,0.0,0.0,0.0,0.0,0.0,0.0,0.0,0.0,0.0,0.0,0.0,0.0,0.0,0.0,0.0,0.0,0.02],[0.0,0.0,0.0,0.0,0.0,0.0,0.0,0.0,0.0,0.0,0.0,0.0,0.0,0.0,0.0,0.0,0.0,0.0,0.0,0.0,0.0,0.0,0.0,0.0,0.0,0.0,0.0,0.0,0.0,0.0,0.0,0.0,0.0,0.0,0.0,0.0,0.0,0.0,0.0,0.0,0.0,0.0,0.0,0.0,0.0,0.0,0.0,0.0,0.0,0.0,0.0,0.0,0.0,0.0,0.0,0.0,0.0,0.0,0.0,0.0,0.0,0.0,0.0,0.0,0.0,0.0,0.0,0.0,0.0,0.0,0.0,0.0,0.0,0.0,0.0,0.0,0.0,0.0,0.0,0.0,0.0,0.0,0.0,0.0,0.0,0.0,0.0,0.0,0.0,0.0,0.0,0.0,0.0,0.0,0.0,0.0,0.0,0.0,0.0,0.0,0.0,0.0,0.0,0.0,0.0,0.0,0.0,0.0,0.0,0.0,0.0,0.0,0.0,0.0,0.0,0.0,0.0,0.0,0.0,0.0,0.0,0.0,0.0,0.0,0.0,0.0,0.0,0.0,0.0,0.0,0.0,0.0,0.0,0.0,0.0,0.0,0.0,0.0,0.0,0.0,0.0,0.0,0.0,1.0,1.0,1.0,1.0,1.0,1.0,1.0,1.0,1.0,0.0,0.0,0.0,0.0,0.0,0.0,0.0,0.0,0.0,0.0,0.0,0.0,0.0,0.0,0.0,0.0,0.0,0.0,0.0,0.0,0.0,0.0,0.0,0.0,0.0,0.0,0.0,0.0,0.0,0.0,0.0,0.0,0.0,0.0,0.0,0.0,0.0,0.0,0.0,0.0,0.0,0.99,0.01,0.01],[0.0,0.0,0.0,0.0,0.0,0.0,0.0,0.0,0.0,0.0,0.0,0.0,0.0,0.0,0.0,0.0,0.0,0.0,0.0,0.0,0.0,0.0,0.0,0.0,0.0,0.0,0.0,0.0,0.0,0.0,0.0,0.0,0.0,0.0,0.0,0.0,0.0,0.0,0.0,0.0,0.0,0.0,0.0,0.0,0.0,0.0,0.0,0.0,0.0,0.0,0.0,0.0,0.0,0.0,0.0,0.0,0.0,0.0,0.0,0.0,0.0,0.0,0.0,0.0,0.0,0.0,0.0,0.0,0.0,0.0,0.0,0.0,0.0,0.0,0.0,0.0,0.0,0.0,0.0,0.0,0.0,0.0,0.0,0.0,0.0,0.0,0.0,0.0,0.0,0.0,0.0,0.0,0.0,0.0,0.0,0.0,0.0,0.0,0.0,0.0,0.0,0.0,0.0,0.0,0.0,0.0,0.0,0.0,0.0,0.0,0.0,0.0,0.0,0.0,0.0,0.0,0.0,0.0,0.0,0.0,0.0,0.0,0.0,0.0,0.0,0.0,0.0,0.0,0.0,0.0,0.0,0.0,0.0,0.0,0.0,0.0,0.0,0.0,0.0,1.0,1.0,0.0,0.0,1.0,1.0,1.0,1.0,1.0,1.0,1.0,1.0,1.0,1.0,0.0,0.0,0.0,0.0,0.0,0.0,0.0,0.0,0.0,0.0,0.0,0.0,0.0,0.0,0.0,0.0,0.0,0.0,0.0,0.0,0.0,0.0,0.0,0.0,0.0,0.0,0.0,0.0,0.0,0.0,0.0,0.0,0.0,1.0,0.0,0.0,1.0,1.0,0.0,0.0,1.0,0.01,0.0],[0.0,0.0,0.0,0.0,0.0,0.0,0.0,0.0,0.0,0.0,0.0,0.0,0.0,0.0,0.0,0.0,0.0,0.0,0.0,0.0,0.0,0.0,0.0,0.0,0.0,0.0,0.0,0.0,0.0,0.0,0.0,0.0,0.0,0.0,0.0,0.0,0.0,0.0,0.0,0.0,0.0,0.0,0.0,0.0,0.0,0.0,0.0,0.0,0.0,0.0,0.0,0.0,0.0,0.0,0.0,0.0,0.0,0.0,0.0,0.0,0.0,0.0,0.0,0.0,0.0,0.0,0.0,0.0,0.0,0.0,0.0,0.0,0.0,0.0,0.0,0.0,0.0,0.0,0.0,0.0,0.0,0.0,0.0,0.0,0.0,0.0,0.0,0.0,0.0,0.0,0.0,0.0,0.0,0.0,0.0,0.0,0.0,0.0,0.0,0.0,0.0,0.0,0.0,0.0,0.0,0.0,0.0,0.0,0.0,0.0,0.0,0.0,0.0,0.0,0.0,0.0,0.0,0.0,0.0,0.0,0.0,0.0,0.0,0.0,0.0,0.0,0.0,0.0,0.0,0.0,0.0,0.0,0.0,0.0,0.0,0.0,0.0,0.0,0.0,0.0,0.0,0.0,0.0,0.0,0.0,1.0,1.0,1.0,1.0,1.0,1.0,1.0,1.0,1.0,0.0,0.0,0.0,0.0,0.0,0.0,0.0,0.0,0.0,0.0,0.0,0.0,0.0,0.0,0.0,0.0,0.0,0.0,0.0,0.0,0.0,0.0,0.0,0.0,0.0,0.0,0.0,0.0,0.0,0.0,0.0,0.0,1.0,0.0,0.0,0.0,1.0,0.0,0.0,0.0,0.0,0.0],[0.0,0.0,0.0,0.0,0.0,0.0,0.0,0.0,0.0,0.0,0.0,0.0,0.0,0.0,0.0,0.0,0.0,0.0,0.0,0.0,0.0,0.0,0.0,0.0,0.0,0.0,0.0,0.0,0.0,0.0,0.0,0.0,0.0,0.0,0.0,0.0,0.0,0.0,0.0,0.0,0.0,0.0,0.0,0.0,0.0,0.0,0.0,0.0,0.0,0.0,0.0,0.0,0.0,0.0,0.0,0.0,0.0,0.0,0.0,0.0,0.0,0.0,0.0,0.0,0.0,0.0,0.0,0.0,0.0,0.0,0.0,0.0,0.0,0.0,0.0,0.0,0.0,0.0,0.0,0.0,0.0,0.0,0.0,0.0,0.0,0.0,0.0,0.0,0.0,0.0,0.0,0.0,0.0,0.0,0.0,0.0,0.0,0.0,0.0,0.0,0.0,0.0,0.0,0.0,0.0,0.0,0.0,0.0,0.0,0.0,0.0,0.0,0.0,0.0,0.0,0.0,0.0,0.0,0.0,0.0,0.0,0.0,0.0,0.0,0.0,0.0,0.0,0.0,0.0,0.0,0.0,0.0,0.0,0.0,0.0,0.0,0.0,0.0,0.0,0.0,0.0,0.0,0.0,0.0,0.0,0.0,1.0,1.0,1.0,1.0,1.0,1.0,1.0,1.0,1.0,0.0,0.0,0.0,0.0,0.0,0.0,0.0,0.0,0.0,0.0,0.0,0.0,0.0,0.0,0.0,0.0,0.0,0.0,0.0,0.0,0.0,0.0,0.0,0.0,0.0,0.0,0.0,0.0,0.0,0.0,0.0,0.0,0.0,0.0,0.0,0.0,0.0,0.0,0.0,0.0,0.0],[0.0,0.0,0.0,0.0,0.0,0.0,0.0,0.0,0.0,0.0,0.0,0.0,0.0,0.0,0.0,0.0,0.0,0.0,0.0,0.0,0.0,0.0,0.0,0.0,0.0,0.0,0.0,0.0,0.0,0.0,0.0,0.0,0.0,0.0,0.0,0.0,0.0,0.0,0.0,0.0,0.0,0.0,0.0,0.0,0.0,0.0,0.0,0.0,0.0,0.0,0.0,0.0,0.0,0.0,0.0,0.0,0.0,0.0,0.0,0.0,0.0,0.0,0.0,0.0,0.0,0.0,0.0,0.0,0.0,0.0,0.0,0.0,0.0,0.0,0.0,0.0,0.0,0.0,0.0,0.0,0.0,0.0,0.0,0.0,0.0,0.0,0.0,0.0,0.0,0.0,0.0,0.0,0.0,0.0,0.0,0.0,0.0,0.0,0.0,0.0,0.0,0.0,0.0,0.0,0.0,0.0,0.0,0.0,0.0,0.0,0.0,0.0,0.0,0.0,0.0,0.0,0.0,0.0,0.0,0.0,0.0,0.0,0.0,0.0,0.0,0.0,0.0,0.0,0.0,0.0,0.0,0.0,0.0,0.0,0.0,0.0,0.0,0.0,0.0,1.0,0.0,0.0,0.0,1.0,0.0,0.0,0.0,1.0,1.0,1.0,1.0,1.0,1.0,1.0,1.0,1.0,0.0,0.0,0.0,0.0,0.0,0.0,0.0,0.0,0.0,0.0,0.0,0.0,0.0,0.0,0.0,0.0,0.0,0.0,0.0,0.0,0.0,0.0,0.0,0.0,0.0,0.0,0.0,0.0,0.0,0.0,0.0,0.0,0.0,0.0,0.0,0.0,0.0,0.0,0.0,0.0],[0.0,0.0,0.0,0.0,0.0,0.0,0.0,0.0,0.0,0.0,0.0,0.0,0.0,0.0,0.0,0.0,0.0,0.0,0.0,0.0,0.0,0.0,0.0,0.0,0.0,0.0,0.0,0.0,0.0,0.0,0.0,0.0,0.0,0.0,0.0,0.0,0.0,0.0,0.0,0.0,0.0,0.0,0.0,0.0,0.0,0.0,0.0,0.0,0.0,0.0,0.0,0.0,0.0,0.0,0.0,0.0,0.0,0.0,0.0,0.0,0.0,0.0,0.0,0.0,0.0,0.0,0.0,0.0,0.0,0.0,0.0,0.0,0.0,0.0,0.0,0.0,0.0,0.0,0.0,0.0,0.0,0.0,0.0,0.0,0.0,0.0,0.0,0.0,0.0,0.0,0.0,0.0,0.0,0.0,0.0,0.0,0.0,0.0,0.0,0.0,0.0,0.0,0.0,0.0,0.0,0.0,0.0,0.0,0.0,0.0,0.0,0.0,0.0,0.0,0.0,0.0,0.0,0.0,0.0,0.0,0.0,0.0,0.0,0.0,0.0,0.0,0.0,0.0,0.0,0.0,0.0,0.0,0.0,0.0,0.0,0.0,0.0,0.0,0.0,0.0,0.0,0.0,0.0,0.0,0.0,0.0,0.0,0.0,1.0,1.0,1.0,1.0,1.0,1.0,1.0,1.0,1.0,0.0,0.0,0.0,0.0,0.0,0.0,0.0,0.0,0.0,0.0,0.0,0.0,0.0,0.0,0.0,0.0,0.0,0.0,0.0,0.0,0.0,0.0,0.0,0.0,0.0,1.0,1.0,0.0,1.0,1.0,0.0,0.0,0.0,0.0,0.0,0.0,0.0,0.0,0.0],[0.0,0.0,0.0,0.0,0.0,0.0,0.0,0.0,0.0,0.0,0.0,0.0,0.0,0.0,0.0,0.0,0.0,0.0,0.0,0.0,0.0,0.0,0.0,0.0,0.0,0.0,0.0,0.0,0.0,0.0,0.0,0.0,0.0,0.0,0.0,0.0,0.0,0.0,0.0,0.0,0.0,0.0,0.0,0.0,0.0,0.0,0.0,0.0,0.0,0.0,0.0,0.0,0.0,0.0,0.0,0.0,0.0,0.0,0.0,0.0,0.0,0.0,0.0,0.0,0.0,0.0,0.0,0.0,0.0,0.0,0.0,0.0,0.0,0.0,0.0,0.0,0.0,0.0,0.0,0.0,0.0,0.0,0.0,0.0,0.0,0.0,0.0,0.0,0.0,0.0,0.0,0.0,0.0,0.0,0.0,0.0,0.0,0.0,0.0,0.0,0.0,0.0,0.0,0.0,0.0,0.0,0.0,0.0,0.0,0.0,0.0,0.0,0.0,0.0,0.0,0.0,0.0,0.0,0.0,0.0,0.0,0.0,0.0,0.0,0.0,0.0,0.0,0.0,0.0,0.0,0.0,0.0,0.0,0.0,0.0,0.0,0.0,0.0,0.0,0.0,0.0,0.0,0.0,0.0,0.0,0.0,0.0,0.0,0.0,1.0,1.0,1.0,1.0,1.0,1.0,1.0,1.0,1.0,0.0,0.0,0.0,0.0,0.0,0.0,0.0,0.0,0.0,0.0,0.0,0.0,0.0,0.0,0.0,0.0,0.0,0.0,0.0,0.0,0.0,0.0,0.0,0.0,0.68,0.0,0.0,0.0,0.1,0.0,0.0,0.0,0.0,0.0,0.0,0.0,0.0,0.0],[0.0,0.0,0.0,0.0,0.0,0.0,0.0,0.0,0.0,0.0,0.0,0.0,0.0,0.0,0.0,0.0,0.0,0.0,0.0,0.0,0.0,0.0,0.0,0.0,0.0,0.0,0.0,0.0,0.0,0.0,0.0,0.0,0.0,0.0,0.0,0.0,0.0,0.0,0.0,0.0,0.0,0.0,0.0,0.0,0.0,0.0,0.0,0.0,0.0,0.0,0.0,0.0,0.0,0.0,0.0,0.0,0.0,0.0,0.0,0.0,0.0,0.0,0.0,0.0,0.0,0.0,0.0,0.0,0.0,0.0,0.0,0.0,0.0,0.0,0.0,0.0,0.0,0.0,0.0,0.0,0.0,0.0,0.0,0.0,0.0,0.0,0.0,0.0,0.0,0.0,0.0,0.0,0.0,0.0,0.0,0.0,0.0,0.0,0.0,0.0,0.0,0.0,0.0,0.0,0.0,0.0,0.0,0.0,0.0,0.0,0.0,0.0,0.0,0.0,0.0,0.0,0.0,0.0,0.0,0.0,0.0,0.0,0.0,0.0,0.0,0.0,0.0,0.0,0.0,0.0,0.0,0.0,0.0,0.0,0.0,0.0,0.0,0.0,0.0,0.0,0.0,0.0,0.0,0.0,0.0,0.0,0.0,0.0,0.0,0.0,1.0,1.0,1.0,1.0,1.0,1.0,1.0,1.0,1.0,0.0,0.0,0.0,0.0,0.0,0.0,0.0,0.0,0.0,0.0,0.0,0.0,0.0,0.0,0.0,0.0,0.0,0.0,0.0,0.0,0.0,0.0,0.0,0.21,0.0,0.0,0.0,0.0,0.0,0.0,0.0,0.0,0.0,0.0,0.0,0.0,0.0],[0.0,0.0,0.0,0.0,0.0,0.0,0.0,0.0,0.0,0.0,0.0,0.0,0.0,0.0,0.0,0.0,0.0,0.0,0.0,0.0,0.0,0.0,0.0,0.0,0.0,0.0,0.0,0.0,0.0,0.0,0.0,0.0,0.0,0.0,0.0,0.0,0.0,0.0,0.0,0.0,0.0,0.0,0.0,0.0,0.0,0.0,0.0,0.0,0.0,0.0,0.0,0.0,0.0,0.0,0.0,0.0,0.0,0.0,0.0,0.0,0.0,0.0,0.0,0.0,0.0,0.0,0.0,0.0,0.0,0.0,0.0,0.0,0.0,0.0,0.0,0.0,0.0,0.0,0.0,0.0,0.0,0.0,0.0,0.0,0.0,0.0,0.0,0.0,0.0,0.0,0.0,0.0,0.0,0.0,0.0,0.0,0.0,0.0,0.0,0.0,0.0,0.0,0.0,0.0,0.0,0.0,0.02,0.01,0.02,0.01,0.01,0.01,0.01,0.02,0.0,0.0,0.0,0.0,0.0,0.0,0.0,0.0,0.0,0.0,0.0,0.0,0.0,0.0,0.0,0.0,0.0,0.0,0.0,0.0,0.0,0.0,0.0,0.0,0.0,0.0,0.0,0.0,0.0,0.0,0.0,0.0,0.0,0.0,0.0,0.0,0.0,1.0,1.0,1.0,1.0,1.0,1.0,1.0,1.0,1.0,0.0,0.0,0.0,0.0,0.0,0.0,0.0,0.0,0.0,0.0,0.0,0.0,0.0,0.0,0.0,0.0,0.0,0.0,0.8,0.98,0.0,0.0,1.0,0.0,0.0,0.0,0.0,0.0,0.0,0.0,0.0,0.0,0.0,0.0,0.0,0.0],[0.0,0.0,0.0,0.0,0.0,0.0,0.0,0.0,0.0,0.0,0.0,0.0,0.0,0.0,0.0,0.0,0.0,0.0,0.0,0.0,0.0,0.0,0.0,0.0,0.0,0.0,0.0,0.0,0.0,0.0,0.0,0.0,0.0,0.0,0.0,0.0,0.0,0.0,0.0,0.0,0.0,0.0,0.0,0.0,0.0,0.0,0.0,0.0,0.0,0.0,0.0,0.0,0.0,0.0,0.0,0.0,0.0,0.0,0.0,0.0,0.0,0.0,0.0,0.0,0.0,0.0,0.0,0.0,0.0,0.0,0.0,0.0,0.0,0.0,0.0,0.0,0.0,0.0,0.0,0.0,0.0,0.0,0.0,0.0,0.0,0.0,0.0,0.0,0.0,0.0,0.0,0.0,0.0,0.0,0.0,0.0,0.0,0.0,0.0,0.0,0.0,0.0,0.0,0.0,0.0,0.0,0.0,0.0,0.0,0.0,0.0,0.0,0.0,0.0,0.0,0.0,0.0,0.0,0.0,0.0,0.0,0.0,0.0,0.0,0.0,0.0,0.0,0.0,0.0,0.0,0.0,0.0,0.0,0.0,0.0,0.0,0.0,0.0,0.0,0.0,0.0,0.0,0.0,0.0,0.0,0.0,0.0,0.0,0.0,0.0,0.0,0.0,1.0,1.0,1.0,1.0,1.0,1.0,1.0,1.0,1.0,0.0,0.0,0.0,0.0,0.0,0.0,0.0,0.0,0.0,0.0,0.0,0.0,0.0,0.0,0.0,0.0,0.0,0.0,1.0,0.2,0.0,1.0,1.0,0.0,0.0,0.0,0.0,0.0,0.0,0.0,0.0,0.0,0.0,0.0,0.0],[0.0,0.0,0.0,0.0,0.0,0.0,0.0,0.0,0.0,0.0,0.0,0.0,0.0,0.0,0.0,0.0,0.0,0.0,0.0,0.0,0.0,0.0,0.0,0.0,0.0,0.0,0.0,0.0,0.0,0.0,0.0,0.0,0.0,0.0,0.0,0.0,0.0,0.0,0.0,0.0,0.0,0.0,0.0,0.0,0.0,0.0,0.0,0.0,0.0,0.0,0.0,0.0,0.0,0.0,0.0,0.0,0.0,0.0,0.0,0.0,0.0,0.0,0.0,0.0,0.0,0.0,0.0,0.0,0.0,0.0,0.0,0.0,0.0,0.0,0.0,0.0,0.0,0.0,0.0,0.0,0.0,0.0,0.0,0.0,0.0,0.0,0.0,0.0,0.0,0.0,0.0,0.0,0.0,0.0,0.0,0.0,0.0,0.0,0.0,0.0,0.0,0.0,0.0,0.0,0.0,0.0,0.0,0.0,0.0,0.0,0.0,0.0,0.0,0.0,0.0,0.0,0.0,0.0,0.0,0.0,0.0,0.0,0.0,0.0,0.0,0.0,0.0,0.0,0.0,0.0,0.0,0.0,0.0,0.0,0.0,0.0,0.0,0.0,0.0,0.0,0.0,0.0,0.0,0.0,0.0,0.0,0.0,0.0,0.0,0.0,0.0,0.0,0.0,1.0,1.0,1.0,1.0,1.0,1.0,1.0,1.0,1.0,0.0,0.0,0.0,0.0,0.0,0.0,0.0,0.0,0.0,0.0,0.0,0.0,0.0,0.0,0.0,0.0,0.0,0.05,0.0,0.0,0.0,0.0,0.0,0.0,0.0,0.0,0.0,0.0,0.0,0.0,0.0,0.0,0.0,0.0],[0.0,0.0,0.0,0.0,0.0,0.0,0.0,0.0,0.0,0.0,0.0,0.0,0.0,0.0,0.0,0.0,0.0,0.0,0.0,0.0,0.0,0.0,0.0,0.0,0.0,0.0,0.0,0.0,0.0,0.0,0.0,0.0,0.0,0.0,0.0,0.0,0.0,0.0,0.0,0.0,0.0,0.0,0.0,0.0,0.0,0.0,0.0,0.0,0.0,0.0,0.0,0.0,0.0,0.0,0.0,0.0,0.0,0.0,0.0,0.0,0.0,0.0,0.0,0.0,0.0,0.0,0.0,0.0,0.0,0.0,0.0,0.0,0.0,0.0,0.0,0.0,0.0,0.0,0.0,0.0,0.0,0.0,0.0,0.0,0.0,0.0,0.0,0.0,0.0,0.0,0.0,0.0,0.0,0.0,0.0,0.0,0.0,0.0,0.0,0.0,0.0,0.0,0.0,0.0,0.01,0.0,0.02,0.01,0.02,0.01,0.01,0.01,0.0,0.0,0.0,0.0,0.0,0.0,0.0,0.0,0.0,0.0,0.0,0.0,0.0,0.0,0.0,0.0,0.0,0.0,0.0,0.0,0.0,0.0,0.0,0.0,0.0,0.0,0.0,0.0,0.0,0.0,0.0,0.0,0.0,0.0,0.0,0.0,0.0,0.0,0.0,0.0,0.0,0.0,1.0,1.0,1.0,1.0,1.0,1.0,1.0,1.0,1.0,0.0,0.0,0.0,0.0,0.0,0.0,0.0,0.0,0.0,0.0,0.0,0.0,0.0,0.0,0.0,0.0,0.09,0.0,0.0,0.0,0.0,0.0,0.0,0.0,0.0,0.0,0.0,0.0,0.0,0.0,0.0,0.0,0.0],[0.0,0.0,0.0,0.0,0.0,0.0,0.0,0.0,0.0,0.0,0.0,0.0,0.0,0.0,0.0,0.0,0.0,0.0,0.0,0.0,0.0,0.0,0.0,0.0,0.0,0.0,0.0,0.0,0.0,0.0,0.0,0.0,0.0,0.0,0.0,0.0,0.0,0.0,0.0,0.0,0.0,0.0,0.0,0.0,0.0,0.0,0.0,0.0,0.0,0.0,0.0,0.0,0.0,0.0,0.0,0.0,0.0,0.0,0.0,0.0,0.0,0.0,0.0,0.0,0.0,0.0,0.0,0.0,0.0,0.0,0.0,0.0,0.0,0.0,0.0,0.0,0.0,0.0,0.0,0.0,0.0,0.0,0.0,0.0,0.0,0.0,0.0,0.0,0.0,0.0,0.0,0.0,0.0,0.0,0.0,0.0,0.0,0.0,0.0,0.0,0.0,0.0,0.0,0.0,0.0,0.0,0.0,0.0,0.0,0.0,0.0,0.01,0.0,0.01,0.0,0.0,0.0,0.0,0.0,0.0,0.0,0.0,0.0,0.0,0.0,0.0,0.0,0.0,0.0,0.0,0.0,0.0,0.0,0.0,0.0,0.0,0.0,0.0,0.0,0.0,0.0,0.0,0.0,0.0,0.0,0.0,0.0,0.0,0.0,0.0,0.0,0.0,0.0,0.0,0.0,1.0,1.0,1.0,1.0,1.0,1.0,1.0,1.0,0.98,0.0,0.0,0.0,0.0,0.0,0.0,0.0,0.0,0.0,0.0,0.0,1.0,1.0,0.0,1.0,1.0,0.0,0.0,1.0,0.0,0.0,0.0,0.0,0.0,0.0,0.0,0.0,0.0,0.0,0.0,0.0,0.0],[0.0,0.0,0.0,0.0,0.0,0.0,0.0,0.0,0.0,0.0,0.0,0.0,0.0,0.0,0.0,0.0,0.0,0.0,0.0,0.0,0.0,0.0,0.0,0.0,0.0,0.0,0.0,0.0,0.0,0.0,0.0,0.0,0.0,0.0,0.0,0.0,0.0,0.0,0.0,0.0,0.0,0.0,0.0,0.0,0.0,0.0,0.0,0.0,0.0,0.0,0.0,0.0,0.0,0.0,0.0,0.0,0.0,0.0,0.0,0.0,0.0,0.0,0.0,0.0,0.0,0.0,0.0,0.0,0.0,0.0,0.0,0.0,0.0,0.0,0.0,0.0,0.0,0.0,0.0,0.0,0.0,0.0,0.0,0.0,0.0,0.0,0.0,0.0,0.0,0.0,0.0,0.0,0.0,0.0,0.0,0.0,0.0,0.0,0.0,0.0,0.0,0.0,0.0,0.0,0.0,0.0,0.0,0.0,0.0,0.0,0.0,0.0,0.0,0.0,0.0,0.0,0.0,0.0,0.0,0.0,0.0,0.0,0.0,0.0,0.0,0.0,0.0,0.0,0.0,0.0,0.0,0.0,0.0,0.0,0.0,0.0,0.0,0.0,0.0,0.0,0.0,0.0,0.0,0.0,0.0,0.0,0.0,0.0,0.0,0.0,0.0,0.0,0.0,0.0,0.0,0.0,1.0,1.0,1.0,1.0,1.0,1.0,1.0,1.0,0.01,0.0,0.0,0.0,0.0,0.0,0.0,0.0,0.0,0.0,0.0,1.0,0.99,0.0,0.0,1.0,0.0,0.0,0.0,0.0,0.0,0.0,0.0,0.0,0.0,0.0,0.0,0.0,0.0,0.0,0.0,0.0],[0.0,0.0,0.0,0.0,0.0,0.0,0.0,0.0,0.0,0.0,0.0,0.0,0.0,0.0,0.0,0.0,0.0,0.0,0.0,0.0,0.0,0.0,0.0,0.0,0.0,0.0,0.0,0.0,0.0,0.0,0.0,0.0,0.0,0.0,0.0,0.0,0.0,0.0,0.0,0.0,0.0,0.0,0.0,0.0,0.0,0.0,0.0,0.0,0.0,0.0,0.0,0.0,0.0,0.0,0.0,0.0,0.0,0.0,0.0,0.0,0.0,0.0,0.0,0.0,0.0,0.0,0.0,0.0,0.0,0.0,0.0,0.0,0.0,0.0,0.0,0.0,0.0,0.0,0.0,0.0,0.0,0.0,0.0,0.0,0.0,0.0,0.0,0.0,0.0,0.0,0.0,0.0,0.0,0.0,0.0,0.0,0.0,0.0,0.0,0.0,0.0,0.0,0.0,0.0,0.0,0.0,0.0,0.0,0.0,0.0,0.0,0.0,0.0,0.0,0.0,0.0,0.0,0.0,0.0,0.0,0.0,0.0,0.0,0.0,0.0,0.0,0.0,0.0,0.0,0.0,0.0,0.0,0.0,0.0,0.0,0.0,0.0,0.0,0.0,0.0,0.0,0.0,0.0,0.0,0.0,0.0,0.0,0.0,0.0,0.0,0.0,0.0,0.0,0.0,0.0,0.0,0.0,1.0,1.0,1.0,1.0,1.0,1.0,1.0,0.04,0.37,0.0,0.0,0.0,0.0,0.0,0.0,0.0,0.0,0.0,0.0,0.0,0.0,0.0,0.0,0.0,0.0,0.0,0.0,0.0,0.0,0.0,0.0,0.0,0.0,0.0,0.0,0.0,0.0,0.0,0.0],[0.0,0.0,0.0,0.0,0.0,0.0,0.0,0.0,0.0,0.0,0.0,0.0,0.0,0.0,0.0,0.0,0.0,0.0,0.0,0.0,0.0,0.0,0.0,0.0,0.0,0.0,0.0,0.0,0.0,0.0,0.0,0.0,0.0,0.0,0.0,0.0,0.0,0.0,0.0,0.0,0.0,0.0,0.0,0.0,0.0,0.0,0.0,0.0,0.0,0.0,0.0,0.0,0.0,0.0,0.0,0.0,0.0,0.0,0.0,0.0,0.0,0.0,0.0,0.0,0.0,0.0,0.0,0.0,0.0,0.0,0.0,0.0,0.0,0.0,0.0,0.0,0.0,0.0,0.0,0.0,0.0,0.0,0.0,0.0,0.0,0.0,0.0,0.0,0.0,0.0,0.0,0.0,0.0,0.0,0.0,0.0,0.0,0.0,0.0,0.0,0.0,0.0,0.0,0.0,0.01,0.0,0.01,0.0,0.0,0.0,0.0,0.0,0.0,0.0,0.0,0.0,0.0,0.0,0.0,0.0,0.0,0.0,0.0,0.0,0.0,0.0,0.0,0.0,0.0,0.0,0.0,0.0,0.0,0.0,0.0,0.0,0.0,0.0,0.0,0.0,0.0,0.0,0.0,0.0,0.0,0.0,0.0,0.0,0.0,0.0,0.0,0.0,0.0,0.0,0.0,0.0,0.0,0.0,1.0,1.0,1.0,1.0,1.0,1.0,1.0,0.99,0.9,0.0,0.01,0.01,0.05,0.13,0.0,0.0,0.0,1.0,0.0,0.0,0.0,0.0,0.0,0.0,0.0,0.0,0.0,0.0,0.0,0.0,0.0,0.0,0.0,0.0,0.0,0.0,0.0,0.0],[0.0,0.0,0.0,0.0,0.0,0.0,0.0,0.0,0.0,0.0,0.0,0.0,0.0,0.0,0.0,0.0,0.0,0.0,0.0,0.0,0.0,0.0,0.0,0.0,0.0,0.0,0.0,0.0,0.0,0.0,0.0,0.0,0.0,0.0,0.0,0.0,0.0,0.0,0.0,0.0,0.0,0.0,0.0,0.0,0.0,0.0,0.0,0.0,0.0,0.0,0.0,0.0,0.0,0.0,0.0,0.0,0.0,0.0,0.0,0.0,0.0,0.0,0.0,0.0,0.0,0.0,0.0,0.0,0.0,0.0,0.0,0.0,0.0,0.0,0.0,0.0,0.0,0.0,0.0,0.0,0.0,0.0,0.0,0.0,0.0,0.0,0.0,0.0,0.0,0.0,0.0,0.0,0.0,0.0,0.0,0.0,0.0,0.0,0.0,0.0,0.0,0.0,0.0,0.0,0.0,0.0,0.0,0.0,0.0,0.0,0.0,0.0,0.0,0.0,0.0,0.0,0.0,0.0,0.0,0.0,0.0,0.0,0.0,0.0,0.0,0.0,0.0,0.0,0.0,0.0,0.0,0.0,0.0,0.0,0.0,0.0,0.0,0.0,0.0,0.0,0.0,0.0,0.0,0.0,0.0,0.0,0.0,0.0,0.0,0.0,0.0,0.0,0.0,0.0,0.0,0.0,0.0,0.0,0.0,0.98,1.0,1.0,1.0,1.0,1.0,0.98,0.14,0.02,0.01,0.01,0.04,0.41,0.99,0.0,0.0,0.99,0.98,0.0,0.0,0.91,0.0,0.0,0.0,0.0,0.0,0.0,0.0,0.0,0.0,0.0,0.0,0.0,0.0,0.0,0.0,0.0],[0.0,0.0,0.0,0.0,0.0,0.0,0.0,0.0,0.0,0.0,0.0,0.0,0.0,0.0,0.0,0.0,0.0,0.0,0.0,0.0,0.0,0.0,0.0,0.0,0.0,0.0,0.0,0.0,0.0,0.0,0.0,0.0,0.0,0.0,0.0,0.0,0.0,0.0,0.0,0.0,0.0,0.0,0.0,0.0,0.0,0.0,0.0,0.0,0.0,0.0,0.0,0.0,0.0,0.0,0.0,0.0,0.0,0.0,0.0,0.0,0.0,0.0,0.0,0.0,0.0,0.0,0.0,0.0,0.0,0.0,0.0,0.0,0.0,0.0,0.0,0.0,0.0,0.0,0.0,0.0,0.0,0.0,0.0,0.0,0.0,0.0,0.0,0.0,0.0,0.0,0.0,0.0,0.0,0.0,0.0,0.0,0.0,0.0,0.0,0.0,0.0,0.0,0.0,0.0,0.0,0.0,0.0,0.0,0.0,0.0,0.0,0.0,0.0,0.0,0.0,0.0,0.0,0.0,0.0,0.0,0.0,0.0,0.0,0.0,0.0,0.0,0.0,0.0,0.0,0.0,0.0,0.0,0.0,0.0,0.0,0.0,0.0,0.0,0.0,0.0,0.0,0.0,0.0,0.0,0.0,0.0,0.0,0.0,0.0,0.0,0.0,0.0,0.0,0.0,0.0,0.0,0.0,0.0,0.0,0.0,0.01,0.04,1.0,1.0,1.0,1.0,1.0,0.23,0.22,0.22,0.08,0.87,0.98,0.0,0.0,0.93,0.0,0.0,0.0,0.0,0.0,0.0,0.0,0.0,0.0,0.0,0.0,0.0,0.0,0.0,0.0,0.0,0.0,0.0,0.0,0.0],[0.0,0.0,0.0,0.0,0.0,0.0,0.0,0.0,0.0,0.0,0.0,0.0,0.0,0.0,0.0,0.0,0.0,0.0,0.0,0.0,0.0,0.0,0.0,0.0,0.0,0.0,0.0,0.0,0.0,0.0,0.0,0.0,0.0,0.0,0.0,0.0,0.0,0.0,0.0,0.0,0.0,0.0,0.0,0.0,0.0,0.0,0.0,0.0,0.0,0.0,0.0,0.0,0.0,0.0,0.0,0.0,0.0,0.0,0.0,0.0,0.0,0.0,0.0,0.0,0.0,0.0,0.0,0.0,0.0,0.0,0.0,0.0,0.0,0.0,0.0,0.0,0.0,0.0,0.0,0.0,0.0,0.0,0.0,0.0,0.0,0.0,0.0,0.0,0.0,0.0,0.0,0.0,0.0,0.0,0.0,0.0,0.0,0.0,0.0,0.0,0.0,0.01,0.0,0.0,0.01,0.0,0.0,0.0,0.0,0.0,0.0,0.0,0.0,0.0,0.0,0.0,0.0,0.0,0.0,0.0,0.0,0.0,0.0,0.0,0.0,0.0,0.0,0.0,0.0,0.0,0.0,0.0,0.0,0.0,0.0,0.0,0.0,0.0,0.0,0.0,0.0,0.0,0.0,0.0,0.0,0.0,0.0,0.0,0.0,0.0,0.0,0.0,0.0,0.0,0.0,0.0,0.0,0.0,0.0,0.0,0.0,0.37,0.99,0.98,1.0,1.0,1.0,0.11,0.12,0.03,0.03,0.05,0.0,0.0,0.0,0.0,0.0,0.0,0.0,0.0,0.0,0.0,0.0,0.0,0.0,0.0,0.0,0.0,0.0,0.0,0.0,0.0,0.0,0.0,0.0,0.0],[0.0,0.0,0.0,0.0,0.0,0.0,0.0,0.0,0.0,0.0,0.0,0.0,0.0,0.0,0.0,0.0,0.0,0.0,0.0,0.0,0.0,0.0,0.0,0.0,0.0,0.0,0.0,0.0,0.0,0.0,0.0,0.0,0.0,0.0,0.0,0.0,0.0,0.0,0.0,0.0,0.0,0.0,0.0,0.0,0.0,0.0,0.0,0.0,0.0,0.0,0.0,0.0,0.0,0.0,0.0,0.0,0.0,0.0,0.0,0.0,0.0,0.0,0.0,0.0,0.0,0.0,0.0,0.0,0.0,0.0,0.0,0.0,0.0,0.0,0.0,0.0,0.0,0.0,0.0,0.0,0.0,0.0,0.0,0.0,0.0,0.0,0.0,0.0,0.0,0.0,0.0,0.0,0.0,0.0,0.0,0.0,0.0,0.0,0.0,0.01,0.0,0.01,0.01,0.0,0.01,0.01,0.01,0.0,0.01,0.0,0.01,0.02,0.0,0.0,0.0,0.0,0.0,0.0,0.0,0.0,0.0,0.0,0.0,0.0,0.0,0.0,0.0,0.0,0.0,0.0,0.0,0.0,0.0,0.0,0.0,0.0,0.0,0.0,0.0,0.0,0.0,0.0,0.0,0.0,0.0,0.0,0.0,0.0,0.0,0.0,0.0,0.0,0.0,0.0,0.0,0.0,0.0,0.0,0.0,0.0,0.0,0.0,0.9,0.14,1.0,1.0,1.0,1.0,0.83,0.08,0.17,0.9,0.63,0.0,0.01,0.6,0.0,0.0,0.0,0.0,0.0,0.0,0.0,0.0,0.0,0.0,0.0,0.0,0.0,0.0,0.0,0.0,0.0,0.0,0.0,0.0],[0.0,0.0,0.0,0.0,0.0,0.0,0.0,0.0,0.0,0.0,0.0,0.0,0.0,0.0,0.0,0.0,0.0,0.0,0.0,0.0,0.0,0.0,0.0,0.0,0.0,0.0,0.0,0.0,0.0,0.0,0.0,0.0,0.0,0.0,0.0,0.0,0.0,0.0,0.0,0.01,0.01,0.0,0.0,0.0,0.0,0.0,0.0,0.0,0.0,0.0,0.0,0.0,0.0,0.0,0.0,0.0,0.0,0.0,0.0,0.0,0.0,0.0,0.0,0.0,0.0,0.0,0.0,0.0,0.0,0.0,0.0,0.0,0.0,0.0,0.0,0.0,0.0,0.0,0.0,0.0,0.0,0.0,0.0,0.0,0.0,0.0,0.0,0.0,0.0,0.0,0.0,0.0,0.0,0.01,0.0,0.0,0.0,0.0,0.0,0.02,0.01,0.01,0.01,0.01,0.01,0.0,0.0,0.0,0.0,0.0,0.0,0.0,0.0,0.0,0.0,0.0,0.0,0.0,0.0,0.0,0.0,0.0,0.0,0.0,0.0,0.0,0.0,0.0,0.0,0.0,0.0,0.0,0.0,0.0,0.0,0.0,0.0,0.0,0.0,0.0,0.0,0.0,0.0,0.0,0.0,0.0,0.0,0.0,0.0,0.0,0.0,0.0,0.0,0.0,0.0,0.0,0.0,0.0,0.0,0.0,0.0,0.0,0.0,0.02,0.23,0.11,1.0,1.0,1.0,0.36,0.25,0.64,0.08,0.0,0.0,0.01,0.0,0.0,0.0,0.0,0.0,0.0,0.0,0.0,0.0,0.0,0.0,0.0,0.0,0.0,0.0,0.0,0.0,0.0,0.0,0.0],[0.0,0.0,0.0,0.0,0.0,0.0,0.0,0.0,0.0,0.0,0.0,0.0,0.0,0.0,0.0,0.0,0.0,0.0,0.0,0.0,0.0,0.0,0.0,0.0,0.0,0.0,0.0,0.0,0.0,0.0,0.0,0.0,0.0,0.0,0.0,0.0,0.0,0.0,0.0,0.01,0.0,0.0,0.0,0.0,0.0,0.0,0.0,0.0,0.0,0.0,0.0,0.0,0.0,0.0,0.0,0.0,0.0,0.0,0.0,0.0,0.0,0.0,0.0,0.0,0.0,0.0,0.0,0.0,0.0,0.0,0.0,0.0,0.0,0.0,0.0,0.0,0.0,0.0,0.0,0.0,0.0,0.0,0.0,0.0,0.0,0.0,0.0,0.0,0.0,0.0,0.0,0.0,0.0,0.0,0.0,0.0,0.0,0.0,0.0,0.01,0.0,0.01,0.0,0.0,0.0,0.0,0.0,0.0,0.0,0.0,0.0,0.0,0.0,0.01,0.0,0.0,0.0,0.0,0.0,0.0,0.0,0.0,0.0,0.0,0.0,0.0,0.0,0.0,0.0,0.0,0.0,0.0,0.0,0.0,0.0,0.0,0.0,0.0,0.0,0.0,0.0,0.0,0.0,0.0,0.0,0.0,0.0,0.0,0.0,0.0,0.0,0.0,0.0,0.0,0.0,0.0,0.0,0.0,0.0,0.0,0.0,0.0,0.01,0.01,0.22,0.12,0.83,1.0,1.0,1.0,0.9,0.85,0.66,0.0,0.01,0.0,0.0,0.0,0.0,0.0,0.0,0.0,0.0,0.0,0.0,0.0,0.0,0.0,0.0,0.0,0.0,0.0,0.0,0.0,0.0,0.0],[0.0,0.0,0.0,0.0,0.0,0.0,0.0,0.0,0.0,0.0,0.0,0.0,0.0,0.0,0.0,0.0,0.0,0.01,0.0,0.0,0.0,0.0,0.0,0.0,0.0,0.0,0.0,0.0,0.0,0.0,0.0,0.0,0.0,0.0,0.0,0.0,0.0,0.0,0.0,0.0,0.0,0.0,0.0,0.0,0.0,0.0,0.0,0.0,0.0,0.0,0.0,0.0,0.0,0.0,0.0,0.0,0.0,0.0,0.0,0.0,0.0,0.0,0.0,0.0,0.0,0.0,0.0,0.0,0.0,0.0,0.0,0.0,0.0,0.0,0.0,0.0,0.0,0.0,0.0,0.0,0.0,0.0,0.0,0.0,0.0,0.0,0.0,0.0,0.0,0.0,0.0,0.0,0.0,0.0,0.0,0.0,0.0,0.0,0.0,0.0,0.0,0.0,0.0,0.0,0.0,0.0,0.0,0.0,0.0,0.0,0.0,0.0,0.0,0.01,0.0,0.0,0.0,0.0,0.0,0.0,0.0,0.0,0.0,0.0,0.0,0.0,0.0,0.0,0.0,0.0,0.0,0.0,0.0,0.0,0.0,0.0,0.0,0.0,0.0,0.0,0.0,0.0,0.0,0.0,0.0,0.0,0.0,0.0,0.0,0.0,0.0,0.0,0.0,0.0,0.0,0.0,0.0,0.0,0.0,0.0,0.0,0.0,0.01,0.01,0.22,0.03,0.08,0.36,1.0,1.0,1.0,0.97,0.85,0.7,0.02,0.01,0.0,0.0,0.0,0.0,0.0,0.0,0.0,0.0,0.0,0.0,0.0,0.0,0.0,0.0,0.0,0.0,0.0,0.0,0.0,0.0],[0.0,0.0,0.0,0.0,0.0,0.0,0.0,0.0,0.0,0.0,0.0,0.0,0.0,0.0,0.0,0.0,0.0,0.01,0.0,0.0,0.0,0.0,0.0,0.0,0.01,0.0,0.0,0.0,0.0,0.0,0.0,0.0,0.0,0.0,0.0,0.0,0.0,0.0,0.0,0.0,0.0,0.0,0.0,0.0,0.0,0.0,0.0,0.0,0.0,0.0,0.0,0.0,0.0,0.0,0.0,0.0,0.0,0.0,0.0,0.0,0.0,0.0,0.0,0.0,0.0,0.0,0.0,0.0,0.0,0.0,0.0,0.0,0.0,0.0,0.0,0.0,0.0,0.0,0.0,0.0,0.0,0.0,0.0,0.0,0.0,0.0,0.0,0.0,0.0,0.0,0.0,0.0,0.0,0.0,0.0,0.0,0.0,0.0,0.0,0.01,0.0,0.01,0.0,0.0,0.01,0.0,0.01,0.0,0.01,0.0,0.0,0.01,0.01,0.08,0.02,0.02,0.01,0.01,0.05,0.0,0.0,0.0,0.0,0.0,0.0,0.0,0.0,0.0,0.0,0.0,0.0,0.0,0.0,0.0,0.0,0.0,0.0,0.0,0.0,0.0,0.0,0.0,0.0,0.0,0.0,0.0,0.0,0.0,0.0,0.0,0.0,0.0,0.0,0.0,0.0,0.0,0.0,0.0,0.0,0.0,0.0,0.0,0.05,0.04,0.08,0.03,0.17,0.25,0.9,1.0,1.0,1.0,0.96,0.82,0.94,0.08,0.0,0.0,0.0,0.0,0.0,0.0,0.0,0.0,0.0,0.0,0.0,0.0,0.0,0.0,0.0,0.0,0.0,0.0,0.0,0.0],[0.0,0.0,0.0,0.0,0.0,0.0,0.0,0.0,0.0,0.0,0.0,0.0,0.0,0.0,0.0,0.0,0.0,0.0,0.0,0.0,0.0,0.0,0.0,0.0,0.0,0.0,0.0,0.0,0.0,0.0,0.0,0.0,0.0,0.0,0.0,0.0,0.0,0.0,0.0,0.0,0.0,0.0,0.0,0.0,0.0,0.0,0.0,0.0,0.0,0.0,0.0,0.0,0.0,0.0,0.0,0.0,0.0,0.0,0.0,0.0,0.0,0.0,0.0,0.0,0.0,0.0,0.0,0.0,0.0,0.0,0.0,0.0,0.0,0.0,0.0,0.0,0.0,0.0,0.0,0.0,0.0,0.0,0.0,0.0,0.0,0.0,0.0,0.0,0.0,0.0,0.0,0.0,0.0,0.0,0.0,0.0,0.0,0.0,0.0,0.0,0.0,0.0,0.0,0.0,0.0,0.0,0.0,0.0,0.0,0.0,0.01,0.02,0.01,0.04,0.01,0.01,0.0,0.0,0.0,0.0,0.0,0.0,0.0,0.0,0.0,0.0,0.0,0.0,0.0,0.0,0.0,0.0,0.0,0.0,0.0,0.0,0.0,0.0,0.0,0.0,0.0,0.0,0.0,0.0,0.0,0.0,0.0,0.0,0.0,0.0,0.0,0.0,0.0,0.0,0.0,0.0,0.0,0.0,0.0,0.0,0.0,0.0,0.13,0.41,0.87,0.05,0.9,0.64,0.85,0.97,1.0,1.0,1.0,1.0,1.0,0.98,0.01,0.0,0.0,0.0,0.0,0.0,0.0,0.0,0.0,0.0,0.0,0.0,0.0,0.0,0.0,0.0,0.0,0.0,0.0,0.0],[0.0,0.0,0.0,0.0,0.0,0.0,0.0,0.0,0.0,0.0,0.0,0.0,0.0,0.0,0.0,0.0,0.0,0.0,0.0,0.0,0.0,0.0,0.0,0.0,0.0,0.0,0.0,0.0,0.0,0.0,0.0,0.0,0.0,0.0,0.0,0.0,0.0,0.0,0.0,0.0,0.0,0.0,0.0,0.0,0.0,0.0,0.0,0.0,0.0,0.0,0.0,0.0,0.0,0.0,0.0,0.0,0.0,0.0,0.0,0.0,0.0,0.0,0.0,0.0,0.0,0.0,0.0,0.0,0.0,0.0,0.0,0.0,0.0,0.0,0.0,0.0,0.0,0.0,0.0,0.0,0.0,0.0,0.0,0.0,0.0,0.0,0.0,0.0,0.0,0.0,0.0,0.0,0.0,0.0,0.0,0.0,0.0,0.0,0.0,0.0,0.0,0.0,0.0,0.0,0.0,0.0,0.0,0.0,0.0,0.0,0.0,0.0,0.0,0.0,0.0,0.0,0.0,0.0,0.0,0.0,0.0,0.0,0.0,0.0,0.0,0.0,0.0,0.0,0.0,0.0,0.0,0.0,0.0,0.0,0.0,0.0,0.0,0.0,0.0,0.0,0.0,0.0,0.0,0.0,0.0,0.0,0.0,0.0,0.0,0.0,0.0,0.0,0.0,0.0,0.0,0.0,0.0,0.0,0.0,0.0,0.0,0.0,0.0,0.99,0.98,0.0,0.63,0.08,0.66,0.85,0.96,1.0,1.0,1.0,1.0,1.0,1.0,0.0,0.0,0.0,0.0,0.0,0.0,0.0,0.0,0.0,0.0,0.0,0.0,0.0,0.0,0.0,0.0,0.0,0.0,0.0],[0.0,0.0,0.0,0.0,0.0,0.0,0.0,0.0,0.0,0.0,0.0,0.0,0.0,0.0,0.0,0.0,0.0,0.01,0.0,0.0,0.0,0.01,0.0,0.0,0.01,0.0,0.0,0.0,0.0,0.0,0.0,0.0,0.0,0.0,0.0,0.0,0.0,0.0,0.0,0.0,0.0,0.0,0.0,0.0,0.0,0.0,0.0,0.0,0.0,0.0,0.0,0.0,0.0,0.0,0.0,0.0,0.0,0.0,0.0,0.0,0.0,0.0,0.0,0.0,0.0,0.0,0.0,0.0,0.0,0.0,0.0,0.0,0.0,0.0,0.0,0.0,0.0,0.0,0.0,0.0,0.0,0.0,0.0,0.0,0.0,0.0,0.0,0.0,0.0,0.0,0.0,0.0,0.0,0.0,0.0,0.0,0.0,0.0,0.0,0.0,0.0,0.0,0.0,0.0,0.0,0.0,0.0,0.0,0.0,0.0,0.0,0.0,0.01,0.05,0.02,0.03,0.01,0.0,0.42,0.0,0.0,0.0,0.0,0.0,0.0,0.0,0.0,0.0,0.0,0.0,0.0,0.0,0.0,0.0,0.0,0.0,0.0,0.0,0.0,0.0,0.0,0.0,0.0,0.0,0.0,0.0,0.0,0.0,0.0,0.0,0.0,0.0,0.0,0.0,0.0,0.0,0.0,0.0,0.0,0.0,0.0,0.0,0.0,0.0,0.0,0.0,0.0,0.0,0.0,0.7,0.82,1.0,1.0,1.0,1.0,1.0,1.0,1.0,0.0,0.0,0.0,0.0,0.0,0.0,0.0,0.0,0.0,0.0,0.0,0.0,0.0,0.0,0.0,0.0,0.0,0.0],[0.0,0.0,0.0,0.0,0.0,0.0,0.0,0.0,0.0,0.0,0.0,0.0,0.0,0.0,0.0,0.0,0.0,0.0,0.0,0.0,0.0,0.01,0.0,0.0,0.01,0.01,0.0,0.0,0.0,0.0,0.0,0.0,0.0,0.0,0.0,0.0,0.0,0.0,0.0,0.0,0.0,0.0,0.0,0.0,0.0,0.0,0.0,0.0,0.0,0.0,0.0,0.0,0.0,0.0,0.0,0.0,0.0,0.0,0.0,0.0,0.0,0.0,0.0,0.0,0.0,0.0,0.0,0.0,0.0,0.0,0.0,0.0,0.0,0.0,0.0,0.0,0.0,0.0,0.0,0.0,0.0,0.0,0.0,0.0,0.0,0.0,0.0,0.0,0.0,0.0,0.0,0.0,0.0,0.0,0.0,0.0,0.0,0.0,0.0,0.0,0.0,0.0,0.0,0.0,0.01,0.01,0.01,0.0,0.01,0.01,0.02,0.04,0.02,0.09,0.03,0.03,0.02,0.01,0.54,0.01,0.15,0.5,0.0,0.0,0.0,0.0,0.0,0.0,0.0,0.0,0.0,0.0,0.0,0.0,0.0,0.0,0.0,0.0,0.0,0.0,0.0,0.0,0.0,0.0,0.0,0.0,0.0,0.0,0.0,0.0,0.0,0.0,0.0,0.0,0.0,0.0,0.0,0.0,0.0,0.0,0.0,0.0,0.0,0.0,0.0,0.0,0.01,0.0,0.01,0.02,0.94,1.0,1.0,1.0,1.0,1.0,1.0,1.0,1.0,0.0,0.0,0.0,0.0,0.0,0.0,0.0,0.0,0.0,0.0,0.0,0.0,0.0,0.0,0.0,0.0,0.0],[0.0,0.0,0.0,0.0,0.0,0.0,0.0,0.0,0.0,0.0,0.0,0.0,0.0,0.0,0.0,0.0,0.0,0.0,0.0,0.0,0.0,0.0,0.0,0.0,0.0,0.0,0.0,0.0,0.0,0.0,0.0,0.0,0.0,0.0,0.0,0.0,0.0,0.0,0.0,0.0,0.0,0.0,0.0,0.0,0.0,0.0,0.0,0.0,0.0,0.0,0.0,0.0,0.0,0.0,0.0,0.0,0.0,0.0,0.0,0.0,0.0,0.0,0.0,0.0,0.0,0.0,0.0,0.0,0.0,0.0,0.0,0.0,0.0,0.0,0.0,0.0,0.0,0.0,0.0,0.0,0.0,0.0,0.0,0.0,0.0,0.0,0.0,0.0,0.0,0.0,0.0,0.0,0.0,0.0,0.0,0.0,0.0,0.0,0.0,0.0,0.0,0.0,0.0,0.0,0.0,0.0,0.0,0.0,0.0,0.0,0.0,0.0,0.0,0.01,0.0,0.0,0.0,0.0,0.0,0.0,0.0,0.0,0.0,0.0,0.0,0.0,0.0,0.0,0.0,0.0,0.0,0.0,0.0,0.0,0.0,0.0,0.0,0.0,0.0,0.0,0.0,0.0,0.0,0.0,0.0,0.0,0.0,0.0,0.0,0.0,0.0,0.0,0.0,0.0,0.0,0.0,0.0,0.0,0.0,1.0,1.0,0.0,1.0,0.99,0.93,0.0,0.6,0.01,0.0,0.01,0.08,0.98,1.0,1.0,1.0,1.0,1.0,1.0,1.0,1.0,0.0,0.0,0.0,0.0,0.0,0.0,0.0,0.0,0.0,0.0,0.0,0.0,0.0,0.0,0.0,0.0],[0.0,0.0,0.0,0.0,0.0,0.0,0.0,0.0,0.0,0.0,0.0,0.0,0.0,0.0,0.0,0.0,0.0,0.0,0.0,0.0,0.0,0.0,0.0,0.0,0.0,0.0,0.0,0.0,0.0,0.0,0.0,0.0,0.0,0.0,0.0,0.0,0.0,0.0,0.0,0.0,0.0,0.0,0.0,0.0,0.0,0.0,0.0,0.0,0.0,0.0,0.0,0.0,0.0,0.0,0.0,0.0,0.0,0.0,0.0,0.0,0.0,0.0,0.0,0.0,0.0,0.0,0.0,0.0,0.0,0.0,0.0,0.0,0.0,0.0,0.0,0.0,0.0,0.0,0.0,0.0,0.0,0.0,0.0,0.0,0.0,0.0,0.0,0.0,0.0,0.0,0.0,0.0,0.0,0.0,0.0,0.0,0.0,0.0,0.0,0.0,0.0,0.0,0.0,0.0,0.0,0.0,0.0,0.0,0.0,0.0,0.0,0.0,0.0,0.0,0.0,0.0,0.0,0.0,0.0,0.0,0.0,0.0,0.0,0.0,0.0,0.0,0.0,0.0,0.0,0.0,0.0,0.0,0.0,0.0,0.0,0.0,0.0,0.0,0.0,0.0,0.0,0.0,0.0,0.0,0.0,0.0,0.0,0.0,0.0,0.0,0.0,0.0,0.0,0.0,0.0,0.0,0.0,0.0,0.0,1.0,0.99,0.0,0.0,0.98,0.0,0.0,0.0,0.0,0.0,0.0,0.0,0.01,1.0,1.0,1.0,1.0,1.0,1.0,1.0,1.0,1.0,0.0,0.0,0.0,0.0,0.0,0.0,0.0,0.0,0.0,0.0,0.0,0.0,0.0,0.0,0.0],[0.0,0.0,0.0,0.0,0.0,0.0,0.0,0.0,0.0,0.0,0.0,0.0,0.0,0.0,0.0,0.0,0.0,0.01,0.0,0.0,0.0,0.01,0.0,0.0,0.01,0.0,0.0,0.0,0.0,0.0,0.0,0.01,0.0,0.01,0.0,0.0,0.0,0.0,0.0,0.0,0.0,0.0,0.0,0.0,0.0,0.0,0.0,0.0,0.0,0.0,0.0,0.0,0.0,0.0,0.0,0.0,0.0,0.0,0.0,0.0,0.0,0.0,0.0,0.0,0.0,0.0,0.0,0.0,0.0,0.0,0.0,0.0,0.0,0.0,0.0,0.0,0.0,0.0,0.0,0.0,0.0,0.0,0.0,0.0,0.0,0.0,0.0,0.0,0.0,0.0,0.0,0.0,0.0,0.0,0.0,0.0,0.0,0.0,0.0,0.0,0.0,0.0,0.0,0.0,0.01,0.0,0.01,0.0,0.0,0.0,0.0,0.0,0.01,0.07,0.03,0.12,0.02,0.04,0.59,0.0,0.02,0.6,0.03,0.0,0.0,0.0,0.0,0.0,0.0,0.0,0.0,0.0,0.0,0.0,0.0,0.0,0.0,0.0,0.0,0.0,0.0,0.0,0.0,0.0,0.0,0.0,0.0,0.0,0.0,0.0,0.0,0.0,0.0,0.0,0.0,0.0,0.0,0.0,0.0,0.0,0.0,0.0,0.0,0.0,0.0,0.0,0.0,0.0,0.0,0.0,0.0,0.0,0.0,1.0,1.0,1.0,1.0,1.0,1.0,1.0,1.0,1.0,0.0,0.0,0.0,0.0,0.0,0.0,0.0,0.0,0.0,0.0,0.0,0.0,0.0,0.0],[0.0,0.0,0.0,0.0,0.0,0.0,0.0,0.0,0.0,0.0,0.0,0.0,0.0,0.0,0.0,0.0,0.0,0.0,0.0,0.0,0.0,0.01,0.0,0.0,0.01,0.01,0.0,0.01,0.0,0.0,0.01,0.01,0.0,0.0,0.0,0.0,0.0,0.0,0.0,0.0,0.0,0.0,0.0,0.0,0.0,0.0,0.0,0.0,0.0,0.0,0.0,0.0,0.0,0.0,0.0,0.0,0.0,0.0,0.0,0.0,0.0,0.0,0.0,0.0,0.0,0.0,0.0,0.0,0.0,0.0,0.0,0.0,0.0,0.0,0.0,0.0,0.0,0.0,0.0,0.0,0.0,0.0,0.0,0.0,0.0,0.0,0.0,0.0,0.0,0.0,0.0,0.0,0.0,0.0,0.0,0.0,0.0,0.0,0.0,0.0,0.0,0.0,0.0,0.0,0.01,0.01,0.02,0.01,0.02,0.01,0.03,0.04,0.03,0.1,0.02,0.04,0.0,0.0,0.03,0.0,0.01,0.55,0.0,0.0,0.0,0.0,0.0,0.0,0.0,0.0,0.0,0.0,0.0,0.0,0.0,0.0,0.0,0.0,0.0,0.0,0.0,0.0,0.0,0.0,0.0,0.0,0.0,0.0,0.0,0.0,0.0,0.0,0.0,0.0,0.0,0.8,0.0,0.0,0.0,1.0,0.0,0.0,0.0,0.0,0.0,0.0,0.0,0.0,0.0,0.0,0.0,0.0,0.0,0.0,1.0,1.0,1.0,1.0,1.0,1.0,1.0,1.0,1.0,0.0,0.0,0.0,0.0,0.0,0.0,0.0,0.0,0.0,0.0,0.0,0.0,0.0],[0.0,0.0,0.0,0.0,0.0,0.0,0.0,0.0,0.0,0.0,0.0,0.0,0.0,0.0,0.0,0.0,0.0,0.0,0.0,0.0,0.0,0.0,0.0,0.0,0.0,0.0,0.0,0.0,0.0,0.0,0.0,0.0,0.0,0.0,0.0,0.0,0.0,0.0,0.0,0.0,0.0,0.0,0.0,0.0,0.0,0.0,0.0,0.0,0.0,0.0,0.0,0.0,0.0,0.0,0.0,0.0,0.0,0.0,0.0,0.0,0.0,0.0,0.0,0.0,0.0,0.0,0.0,0.0,0.0,0.0,0.0,0.0,0.0,0.0,0.0,0.0,0.0,0.0,0.0,0.0,0.0,0.0,0.0,0.0,0.0,0.0,0.0,0.0,0.0,0.0,0.0,0.0,0.0,0.0,0.0,0.0,0.0,0.0,0.0,0.0,0.0,0.0,0.0,0.0,0.0,0.0,0.0,0.0,0.0,0.0,0.0,0.0,0.0,0.0,0.0,0.0,0.0,0.0,0.0,0.0,0.0,0.0,0.0,0.0,0.0,0.0,0.0,0.0,0.0,0.0,0.0,0.0,0.0,0.0,0.0,0.0,0.0,0.0,0.0,0.0,0.0,0.0,0.0,0.0,0.0,0.0,0.0,0.0,0.0,0.0,0.0,0.0,0.0,0.0,0.0,0.98,1.0,0.05,0.09,1.0,1.0,0.0,0.0,0.91,0.0,0.0,0.0,0.0,0.0,0.0,0.0,0.0,0.0,0.0,0.0,1.0,1.0,1.0,1.0,1.0,1.0,1.0,1.0,0.92,0.0,0.0,0.0,0.0,0.0,0.0,0.0,0.0,0.0,0.0,0.0,0.0],[0.0,0.0,0.0,0.0,0.0,0.0,0.0,0.0,0.0,0.0,0.0,0.0,0.0,0.0,0.0,0.0,0.0,0.0,0.0,0.0,0.0,0.0,0.0,0.0,0.0,0.0,0.0,0.0,0.0,0.0,0.0,0.0,0.0,0.0,0.0,0.0,0.0,0.0,0.0,0.0,0.0,0.0,0.0,0.0,0.0,0.0,0.0,0.0,0.0,0.0,0.0,0.0,0.0,0.0,0.0,0.0,0.0,0.0,0.0,0.0,0.0,0.0,0.0,0.0,0.0,0.0,0.0,0.0,0.0,0.0,0.0,0.0,0.0,0.0,0.0,0.0,0.0,0.0,0.0,0.0,0.0,0.0,0.0,0.0,0.0,0.0,0.0,0.0,0.0,0.0,0.0,0.0,0.0,0.0,0.0,0.0,0.0,0.0,0.0,0.0,0.0,0.0,0.0,0.0,0.0,0.0,0.0,0.0,0.0,0.0,0.0,0.0,0.0,0.01,0.01,0.04,0.0,0.0,0.0,0.0,0.0,0.01,0.0,0.0,0.0,0.0,0.0,0.0,0.0,0.0,0.0,0.0,0.0,0.0,0.0,0.0,0.0,0.0,0.0,0.0,0.0,0.0,0.0,0.0,0.0,0.0,0.0,0.0,0.0,0.0,0.0,0.0,0.0,0.0,0.0,0.0,0.2,0.0,0.0,0.0,0.0,0.0,0.0,0.0,0.0,0.0,0.0,0.0,0.0,0.0,0.0,0.0,0.0,0.0,0.0,0.0,1.0,1.0,1.0,1.0,1.0,1.0,1.0,1.0,1.0,0.0,0.0,0.0,0.0,0.0,0.0,0.0,0.0,0.0,0.0,0.0],[0.0,0.0,0.0,0.0,0.0,0.0,0.0,0.0,0.0,0.0,0.0,0.0,0.0,0.0,0.0,0.0,0.0,0.0,0.0,0.0,0.0,0.01,0.0,0.0,0.0,0.0,0.0,0.0,0.0,0.01,0.01,0.01,0.0,0.01,0.0,0.0,0.0,0.0,0.0,0.0,0.0,0.0,0.0,0.0,0.0,0.0,0.0,0.0,0.0,0.0,0.0,0.0,0.0,0.0,0.0,0.0,0.0,0.0,0.0,0.0,0.0,0.0,0.0,0.0,0.0,0.0,0.0,0.0,0.0,0.0,0.0,0.0,0.0,0.0,0.0,0.0,0.0,0.0,0.0,0.0,0.0,0.0,0.0,0.0,0.0,0.0,0.0,0.0,0.0,0.0,0.0,0.0,0.0,0.0,0.0,0.0,0.0,0.0,0.0,0.0,0.0,0.0,0.0,0.0,0.01,0.0,0.01,0.0,0.02,0.0,0.0,0.0,0.04,0.11,0.02,0.09,0.0,0.01,0.04,0.0,0.0,0.66,0.51,0.0,0.0,0.0,0.0,0.0,0.0,0.0,0.0,0.0,0.0,0.0,0.0,0.0,0.0,0.0,0.0,0.0,0.0,0.0,0.0,0.0,0.0,0.0,0.0,0.0,0.0,0.0,0.0,0.0,0.0,0.0,0.0,0.0,0.0,0.0,0.0,0.0,0.0,0.0,0.0,0.0,0.0,0.0,0.0,0.0,0.0,0.0,0.0,0.0,0.0,0.0,0.0,0.0,0.0,1.0,1.0,1.0,1.0,1.0,1.0,1.0,1.0,1.0,0.0,0.0,0.0,0.0,0.0,0.0,0.0,0.0,0.0,0.0],[0.0,0.0,0.0,0.0,0.0,0.0,0.0,0.0,0.0,0.0,0.0,0.0,0.0,0.0,0.0,0.0,0.0,0.0,0.0,0.0,0.0,0.0,0.0,0.0,0.0,0.0,0.0,0.0,0.0,0.0,0.0,0.0,0.0,0.0,0.0,0.0,0.0,0.0,0.0,0.0,0.0,0.0,0.0,0.0,0.0,0.0,0.0,0.0,0.0,0.0,0.0,0.0,0.0,0.0,0.0,0.0,0.0,0.0,0.0,0.0,0.0,0.0,0.0,0.0,0.0,0.0,0.0,0.0,0.0,0.0,0.0,0.0,0.0,0.0,0.0,0.0,0.0,0.0,0.0,0.0,0.0,0.0,0.0,0.0,0.0,0.0,0.0,0.0,0.0,0.0,0.0,0.0,0.0,0.0,0.0,0.0,0.0,0.0,0.0,0.0,0.0,0.0,0.0,0.0,0.0,0.0,0.0,0.0,0.01,0.0,0.0,0.0,0.01,0.06,0.0,0.01,0.0,0.0,0.0,0.0,0.0,0.0,0.0,0.0,0.0,0.0,0.0,0.0,0.0,0.0,0.0,0.0,0.0,0.0,0.0,0.0,0.0,0.0,0.0,0.0,0.0,0.0,0.0,0.0,0.0,0.0,0.0,0.0,0.0,0.0,0.0,0.0,1.0,0.68,0.21,1.0,1.0,0.0,0.0,1.0,0.0,0.0,0.0,0.0,0.0,0.0,0.0,0.0,0.0,0.0,0.0,0.0,0.0,0.0,0.0,0.0,0.0,0.0,1.0,1.0,1.0,1.0,1.0,1.0,1.0,1.0,1.0,0.0,0.0,0.0,0.0,0.0,0.0,0.0,0.0,0.0],[0.0,0.0,0.0,0.0,0.0,0.0,0.0,0.0,0.0,0.0,0.0,0.0,0.0,0.0,0.0,0.0,0.0,0.0,0.0,0.0,0.0,0.0,0.0,0.0,0.0,0.0,0.0,0.0,0.0,0.0,0.0,0.0,0.0,0.0,0.0,0.0,0.0,0.0,0.0,0.0,0.0,0.0,0.0,0.0,0.0,0.0,0.0,0.0,0.0,0.0,0.0,0.0,0.0,0.0,0.0,0.0,0.0,0.0,0.0,0.0,0.0,0.0,0.0,0.0,0.0,0.0,0.0,0.0,0.0,0.0,0.0,0.0,0.0,0.0,0.0,0.0,0.0,0.0,0.0,0.0,0.0,0.0,0.0,0.0,0.0,0.0,0.0,0.0,0.0,0.0,0.0,0.0,0.0,0.0,0.0,0.0,0.0,0.0,0.0,0.0,0.0,0.0,0.0,0.0,0.0,0.0,0.0,0.0,0.0,0.0,0.0,0.0,0.0,0.0,0.0,0.0,0.0,0.0,0.0,0.0,0.0,0.0,0.0,0.0,0.0,0.0,0.0,0.0,0.0,0.0,0.0,0.0,0.0,0.0,0.0,0.0,0.0,0.0,0.0,0.0,0.0,0.0,0.0,0.0,0.0,0.0,0.0,0.0,0.0,0.0,0.0,0.0,1.0,0.0,0.0,0.0,1.0,0.0,0.0,0.0,0.0,0.0,0.0,0.0,0.0,0.0,0.0,0.0,0.0,0.0,0.0,0.0,0.0,0.0,0.0,0.0,0.0,0.0,0.0,0.92,1.0,1.0,1.0,1.0,1.0,1.0,1.0,1.0,0.0,0.0,0.0,0.0,0.0,0.0,0.0,0.0],[0.0,0.0,0.0,0.0,0.0,0.0,0.0,0.0,0.0,0.0,0.0,0.0,0.0,0.0,0.0,0.0,0.0,0.0,0.0,0.0,0.0,0.0,0.0,0.0,0.0,0.0,0.0,0.0,0.0,0.0,0.0,0.0,0.0,0.0,0.0,0.0,0.0,0.0,0.0,0.0,0.0,0.0,0.0,0.0,0.0,0.0,0.0,0.0,0.0,0.0,0.0,0.0,0.0,0.0,0.0,0.0,0.0,0.0,0.0,0.0,0.0,0.0,0.0,0.0,0.0,0.0,0.0,0.0,0.0,0.0,0.0,0.0,0.0,0.0,0.0,0.0,0.0,0.0,0.0,0.0,0.0,0.0,0.0,0.0,0.0,0.0,0.0,0.0,0.0,0.0,0.0,0.0,0.0,0.0,0.0,0.0,0.0,0.0,0.0,0.0,0.0,0.0,0.0,0.0,0.0,0.0,0.0,0.0,0.0,0.0,0.0,0.0,0.0,0.02,0.01,0.04,0.0,0.0,0.0,0.0,0.0,0.0,0.04,0.0,0.0,0.0,0.0,0.0,0.0,0.0,0.0,0.0,0.0,0.0,0.0,0.0,0.0,0.0,0.0,0.0,0.0,0.0,0.0,0.0,0.0,0.0,0.0,0.0,0.0,0.0,0.0,0.0,0.0,0.0,0.0,0.0,0.0,0.0,0.0,0.0,0.0,0.0,0.0,0.0,0.0,0.0,0.0,0.0,0.0,0.0,0.0,0.0,0.0,0.0,0.0,0.0,0.0,0.0,0.0,0.0,1.0,1.0,1.0,1.0,1.0,1.0,1.0,1.0,1.0,0.0,0.0,0.0,0.0,0.0,0.0,0.0],[0.0,0.0,0.0,0.0,0.0,0.0,0.0,0.0,0.0,0.0,0.0,0.0,0.0,0.0,0.0,0.0,0.0,0.0,0.0,0.0,0.0,0.0,0.0,0.0,0.0,0.0,0.0,0.0,0.0,0.0,0.01,0.0,0.0,0.0,0.0,0.0,0.0,0.0,0.0,0.0,0.0,0.0,0.0,0.0,0.0,0.0,0.0,0.0,0.0,0.0,0.0,0.0,0.0,0.0,0.0,0.0,0.0,0.0,0.0,0.0,0.0,0.0,0.0,0.0,0.0,0.0,0.0,0.0,0.0,0.0,0.0,0.0,0.0,0.0,0.0,0.0,0.0,0.0,0.0,0.0,0.0,0.0,0.0,0.0,0.0,0.0,0.0,0.0,0.0,0.0,0.0,0.0,0.0,0.0,0.0,0.0,0.0,0.0,0.0,0.0,0.0,0.0,0.0,0.0,0.0,0.0,0.01,0.0,0.01,0.0,0.0,0.0,0.02,0.05,0.0,0.01,0.0,0.0,0.0,0.0,0.0,0.0,0.0,0.0,0.0,0.0,0.0,0.0,0.0,0.0,0.0,0.0,0.0,0.0,0.0,0.0,1.0,0.0,0.0,0.0,0.03,0.0,0.0,0.0,0.0,0.0,0.0,0.0,0.0,0.0,0.0,0.0,1.0,0.0,0.0,0.0,0.0,0.0,0.0,0.0,0.0,0.0,0.0,0.0,0.0,0.0,0.0,0.0,0.0,0.0,0.0,0.0,0.0,0.0,0.0,0.0,0.0,0.0,0.0,0.0,0.0,1.0,1.0,1.0,1.0,1.0,1.0,1.0,1.0,1.0,0.0,0.0,0.0,0.0,0.0,0.0],[0.0,0.0,0.0,0.0,0.0,0.0,0.0,0.0,0.0,0.0,0.0,0.0,0.0,0.0,0.0,0.0,0.0,0.0,0.0,0.0,0.0,0.0,0.0,0.0,0.0,0.0,0.0,0.0,0.0,0.0,0.0,0.0,0.0,0.0,0.0,0.0,0.0,0.0,0.0,0.0,0.0,0.0,0.0,0.0,0.0,0.0,0.0,0.0,0.0,0.0,0.0,0.0,0.0,0.0,0.0,0.0,0.0,0.0,0.0,0.0,0.0,0.0,0.0,0.0,0.0,0.0,0.0,0.0,0.0,0.0,0.0,0.0,0.0,0.0,0.0,0.0,0.0,0.0,0.0,0.0,0.0,0.0,0.0,0.0,0.0,0.0,0.0,0.0,0.0,0.0,0.0,0.0,0.0,0.0,0.0,0.0,0.0,0.0,0.0,0.0,0.0,0.0,0.0,0.0,0.0,0.0,0.0,0.0,0.0,0.0,0.0,0.0,0.0,0.0,0.0,0.0,0.0,0.0,0.0,0.0,0.0,0.0,0.0,0.0,0.0,0.0,0.0,0.0,0.0,0.0,0.0,0.0,0.0,0.0,0.0,0.0,0.0,0.0,0.0,0.0,0.0,0.0,0.0,0.0,0.0,0.0,0.0,0.0,1.0,1.0,0.0,0.0,1.0,0.1,0.0,0.0,0.0,0.0,0.0,0.0,0.0,0.0,0.0,0.0,0.0,0.0,0.0,0.0,0.0,0.0,0.0,0.0,0.0,0.0,0.0,0.0,0.0,0.0,0.0,0.0,0.0,0.0,1.0,1.0,1.0,1.0,1.0,1.0,1.0,1.0,1.0,0.0,0.0,0.0,0.0,0.0],[0.0,0.0,0.0,0.0,0.0,0.0,0.0,0.0,0.0,0.0,0.0,0.0,0.0,0.0,0.0,0.0,0.0,0.0,0.0,0.0,0.0,0.0,0.0,0.0,0.0,0.0,0.0,0.0,0.0,0.0,0.0,0.0,0.0,0.0,0.0,0.0,0.0,0.0,0.0,0.0,0.0,0.0,0.0,0.0,0.0,0.0,0.0,0.0,0.0,0.0,0.0,0.0,0.0,0.0,0.0,0.0,0.0,0.0,0.0,0.0,0.0,0.0,0.0,0.0,0.0,0.0,0.0,0.0,0.0,0.0,0.0,0.0,0.0,0.0,0.0,0.0,0.0,0.0,0.0,0.0,0.0,0.0,0.0,0.0,0.0,0.0,0.0,0.0,0.0,0.0,0.0,0.0,0.0,0.0,0.0,0.0,0.0,0.0,0.0,0.0,0.0,0.0,0.0,0.0,0.0,0.0,0.0,0.0,0.0,0.0,0.0,0.0,0.0,0.0,0.0,0.0,0.0,0.0,0.0,0.0,0.0,0.0,0.0,0.0,0.0,0.0,0.0,0.0,0.0,0.0,0.0,0.0,0.0,0.0,0.0,0.0,0.0,0.0,0.0,0.0,0.0,0.0,0.0,0.0,0.0,0.0,0.0,0.0,0.0,0.0,0.0,0.0,0.0,0.0,0.0,0.0,0.0,0.0,0.0,0.0,0.0,0.0,0.0,0.0,0.0,0.0,0.0,0.0,0.0,0.0,0.0,0.0,0.0,0.0,0.0,0.0,0.0,0.0,0.0,0.0,0.0,0.0,0.0,1.0,1.0,1.0,1.0,1.0,1.0,0.53,1.0,0.0,0.0,0.0,0.0,0.0],[0.0,0.0,0.0,0.0,0.0,0.0,0.0,0.0,0.0,0.0,0.0,0.0,0.0,0.0,0.0,0.0,0.0,0.0,0.0,0.0,0.0,0.0,0.0,0.0,0.0,0.0,0.0,0.0,0.0,0.0,0.0,0.0,0.0,0.0,0.0,0.0,0.0,0.0,0.0,0.0,0.0,0.0,0.0,0.0,0.0,0.0,0.0,0.0,0.0,0.0,0.0,0.0,0.0,0.0,0.0,0.0,0.0,0.0,0.0,0.0,0.0,0.0,0.0,0.0,0.0,0.0,0.0,0.0,0.0,0.0,0.0,0.0,0.0,0.0,0.0,0.0,0.0,0.0,0.0,0.0,0.0,0.0,0.0,0.0,0.0,0.0,0.0,0.0,0.0,0.0,0.0,0.0,0.0,0.0,0.0,0.0,0.0,0.0,0.0,0.0,0.0,0.0,0.0,0.0,0.0,0.0,0.0,0.0,0.0,0.0,0.0,0.0,0.0,0.0,0.0,0.0,0.0,0.0,0.0,0.0,0.0,0.0,0.0,0.0,0.0,0.0,0.0,0.0,0.0,0.0,0.0,0.0,0.0,0.0,0.0,0.0,0.01,0.0,0.0,0.0,0.0,0.0,0.0,0.0,0.0,0.0,0.0,0.0,0.0,0.0,0.0,0.0,0.0,0.0,0.0,0.0,0.0,0.0,0.0,0.0,0.0,0.0,0.0,0.0,0.0,0.0,0.0,0.0,0.0,0.0,0.0,0.0,0.0,0.0,0.0,0.0,0.0,0.0,0.0,0.0,0.0,0.0,0.0,0.0,1.0,1.0,1.0,1.0,1.0,1.0,0.98,0.0,0.0,0.0,0.0,0.0],[0.0,0.0,0.0,0.0,0.0,0.0,0.0,0.0,0.0,0.0,0.0,0.0,0.0,0.0,0.0,0.0,0.0,0.0,0.0,0.0,0.0,0.0,0.0,0.0,0.0,0.0,0.0,0.0,0.0,0.0,0.0,0.0,0.0,0.0,0.0,0.0,0.0,0.0,0.0,0.0,0.0,0.0,0.0,0.0,0.0,0.0,0.0,0.0,0.0,0.0,0.0,0.0,0.0,0.0,0.0,0.0,0.0,0.0,0.0,0.0,0.0,0.0,0.0,0.0,0.0,0.0,0.0,0.0,0.0,0.0,0.0,0.0,0.0,0.0,0.0,0.0,0.0,0.0,0.0,0.0,0.0,0.0,0.0,0.0,0.0,0.0,0.0,0.0,0.0,0.0,0.0,0.0,0.0,0.0,0.0,0.0,0.0,0.0,0.0,0.0,0.0,0.0,0.0,0.0,0.0,0.0,0.0,0.0,0.0,0.0,0.0,0.0,0.0,0.0,0.0,0.0,0.0,0.0,0.0,0.0,0.0,0.0,0.0,0.0,0.0,0.0,0.0,0.0,0.0,0.0,0.0,0.0,0.0,0.0,0.06,0.0,1.0,1.0,0.0,0.1,1.0,0.01,0.0,0.0,0.0,0.0,0.0,0.0,1.0,0.0,0.0,0.0,0.0,0.0,0.0,0.0,0.0,0.0,0.0,0.0,0.0,0.0,0.0,0.0,0.0,0.0,0.0,0.0,0.0,0.0,0.0,0.0,0.0,0.0,0.0,0.0,0.0,0.0,0.0,0.0,0.0,0.0,0.0,0.0,0.0,1.0,1.0,0.53,1.0,1.0,1.0,1.0,1.0,1.0,0.0,0.0],[0.0,0.0,0.0,0.0,0.0,0.0,0.0,0.0,0.0,0.0,0.0,0.0,0.0,0.0,0.0,0.0,0.0,0.0,0.0,0.0,0.0,0.0,0.0,0.0,0.0,0.0,0.0,0.0,0.0,0.0,0.0,0.0,0.0,0.0,0.0,0.0,0.0,0.0,0.0,0.0,0.0,0.0,0.0,0.0,0.0,0.0,0.0,0.0,0.0,0.0,0.0,0.0,0.0,0.0,0.0,0.0,0.0,0.0,0.0,0.0,0.0,0.0,0.0,0.0,0.0,0.0,0.0,0.0,0.0,0.0,0.0,0.0,0.0,0.0,0.0,0.0,0.0,0.0,0.0,0.0,0.0,0.0,0.0,0.0,0.0,0.0,0.0,0.0,0.0,0.0,0.0,0.0,0.0,0.0,0.0,0.0,0.0,0.0,0.0,0.0,0.0,0.0,0.0,0.0,0.0,0.0,0.0,0.0,0.0,0.0,0.0,0.0,0.0,0.0,0.0,0.0,0.0,0.0,0.0,0.0,0.0,0.0,0.0,0.0,0.0,0.0,0.0,0.0,0.0,0.0,0.0,0.0,0.0,0.0,0.0,0.0,0.0,0.0,0.0,0.0,1.0,0.0,0.0,0.0,0.0,1.0,0.0,0.0,1.0,1.0,0.0,0.0,0.0,0.0,0.0,0.0,0.0,0.0,0.0,0.0,0.0,0.0,0.0,0.0,0.0,0.0,0.0,0.0,0.0,0.0,0.0,0.0,0.0,0.0,0.0,0.0,0.0,0.0,0.0,0.0,0.0,0.0,0.0,0.0,0.0,0.0,1.0,1.0,0.98,1.0,1.0,1.0,1.0,1.0,0.0,0.0],[0.0,0.0,0.0,0.0,0.0,0.0,0.0,0.0,0.0,0.0,0.0,0.0,0.0,0.0,0.0,0.0,0.0,0.0,0.0,0.0,0.0,0.0,0.0,0.0,0.0,0.0,0.0,0.0,0.0,0.0,0.0,0.0,0.0,0.0,0.0,0.0,0.0,0.0,0.0,0.0,0.0,0.0,0.0,0.0,0.0,0.0,0.0,0.0,0.0,0.0,0.0,0.0,0.0,0.0,0.0,0.0,0.0,0.0,0.0,0.0,0.0,0.0,0.0,0.0,0.0,0.0,0.0,0.0,0.0,0.0,0.0,0.0,0.0,0.0,0.0,0.0,0.0,0.0,0.0,0.0,0.0,0.0,0.0,0.0,0.0,0.0,0.0,0.0,0.0,0.0,0.0,0.0,0.0,0.0,0.0,0.0,0.0,0.0,0.0,0.0,0.0,0.0,0.0,0.0,0.0,0.0,0.0,0.0,0.0,0.0,0.0,0.0,0.0,0.0,0.0,0.0,0.0,0.0,0.0,0.0,0.0,0.0,0.0,0.0,0.0,0.0,0.0,0.0,0.0,0.0,0.0,0.0,0.0,0.0,0.0,0.0,0.0,0.0,0.0,0.0,0.0,0.0,0.0,0.0,0.0,0.0,0.0,0.0,0.0,0.0,0.0,0.0,0.0,0.0,0.0,0.0,0.0,0.0,0.0,0.0,0.0,0.0,0.0,0.0,0.0,0.0,0.0,0.0,0.0,0.0,0.0,0.0,0.0,0.0,0.0,0.0,0.0,0.0,0.0,0.0,0.0,0.0,0.0,0.0,0.0,0.0,0.0,0.0,0.0,1.0,1.0,1.0,1.0,1.0,0.0,0.0],[0.0,0.0,0.0,0.0,0.0,0.0,0.0,0.0,0.0,0.0,0.0,0.0,0.0,0.0,0.0,0.0,0.0,0.0,0.0,0.0,0.0,0.0,0.0,0.0,0.0,0.0,0.0,0.0,0.0,0.0,0.0,0.0,0.0,0.0,0.0,0.0,0.0,0.0,0.0,0.0,0.0,0.0,0.0,0.0,0.0,0.0,0.0,0.0,0.0,0.0,0.0,0.0,0.0,0.0,0.0,0.0,0.0,0.0,0.0,0.0,0.0,0.0,0.0,0.0,0.0,0.0,0.0,0.0,0.0,0.0,0.0,0.0,0.0,0.0,0.0,0.0,0.0,0.0,0.0,0.0,0.0,0.0,0.0,0.0,0.0,0.0,0.0,0.0,0.0,0.0,0.0,0.0,0.0,0.0,0.0,0.0,0.0,0.0,0.0,0.0,0.0,0.0,0.0,0.0,0.0,0.0,0.0,0.0,0.0,0.0,0.0,0.0,0.0,0.0,0.0,0.0,0.0,0.0,0.0,0.0,0.0,0.0,0.0,0.0,0.0,0.0,0.0,0.0,0.0,0.0,0.0,0.0,0.0,0.0,0.0,0.0,0.0,1.0,0.0,0.0,1.0,1.0,0.0,0.0,0.0,0.0,0.0,0.0,0.0,0.0,0.0,0.0,0.0,0.0,0.0,0.0,0.0,0.0,0.0,0.0,0.0,0.0,0.0,0.0,0.0,0.0,0.0,0.0,0.0,0.0,0.0,0.0,0.0,0.0,0.0,0.0,0.0,0.0,0.0,0.0,0.0,0.0,0.0,0.0,0.0,0.0,0.0,0.0,0.0,1.0,1.0,1.0,1.0,1.0,0.01,0.0],[0.0,0.0,0.0,0.0,0.0,0.0,0.0,0.0,0.0,0.0,0.0,0.0,0.0,0.0,0.0,0.0,0.0,0.0,0.0,0.0,0.0,0.0,0.0,0.0,0.0,0.0,0.0,0.0,0.0,0.0,0.0,0.0,0.0,0.0,0.0,0.0,0.0,0.0,0.0,0.0,0.0,0.0,0.0,0.0,0.0,0.0,0.0,0.0,0.0,0.0,0.0,0.0,0.0,0.0,0.0,0.0,0.0,0.0,0.0,0.0,0.0,0.0,0.0,0.0,0.0,0.0,0.0,0.0,0.0,0.0,0.0,0.0,0.0,0.0,0.0,0.0,0.0,0.0,0.0,0.0,0.0,0.0,0.0,0.0,0.0,0.0,0.0,0.0,0.0,0.0,0.0,0.0,0.0,0.0,0.0,0.0,0.0,0.0,0.0,0.0,0.0,0.0,0.0,0.0,0.0,0.0,0.0,0.0,0.0,0.0,0.0,0.0,0.0,0.0,0.0,0.0,0.0,0.0,0.0,0.0,0.0,0.0,0.0,0.0,0.0,0.0,0.0,0.0,0.0,0.0,0.0,0.0,0.0,0.0,0.0,0.0,0.0,0.0,0.0,0.0,1.0,1.0,0.0,1.0,1.0,0.99,0.0,0.99,1.0,0.0,0.0,0.0,0.0,0.0,0.0,0.0,0.0,0.0,0.0,0.0,0.0,0.0,0.0,0.0,0.0,0.0,0.0,0.0,0.0,0.0,0.0,0.0,0.0,0.0,0.0,0.0,0.0,0.0,0.0,0.0,0.0,0.0,0.0,0.0,0.0,0.0,0.0,0.0,0.0,1.0,1.0,1.0,1.0,1.0,1.0,0.79],[0.0,0.0,0.0,0.0,0.0,0.0,0.0,0.0,0.0,0.0,0.0,0.0,0.0,0.0,0.0,0.0,0.0,0.0,0.0,0.0,0.0,0.0,0.0,0.0,0.0,0.0,0.0,0.0,0.0,0.0,0.0,0.0,0.0,0.0,0.0,0.0,0.0,0.0,0.0,0.0,0.0,0.0,0.0,0.0,0.0,0.0,0.0,0.0,0.0,0.0,0.0,0.0,0.0,0.0,0.0,0.0,0.0,0.0,0.0,0.0,0.0,0.0,0.0,0.0,0.0,0.0,0.0,0.0,0.0,0.0,0.0,0.0,0.0,0.0,0.0,0.0,0.0,0.0,0.0,0.0,0.0,0.0,0.0,0.0,0.0,0.0,0.0,0.0,0.0,0.0,0.0,0.0,0.0,0.0,0.0,0.0,0.0,0.0,0.0,0.0,0.0,0.0,0.0,0.0,0.0,0.0,0.0,0.0,0.0,0.0,0.0,0.0,0.0,0.0,0.0,0.0,0.0,0.0,0.0,0.0,0.0,0.0,0.0,0.0,0.0,0.0,0.0,0.0,0.0,0.0,0.0,0.0,0.0,0.0,0.0,0.0,0.0,0.0,0.0,0.0,0.0,0.95,0.51,0.98,0.99,0.09,0.0,0.01,0.01,0.0,0.0,0.0,0.0,0.0,0.0,0.0,0.0,0.0,0.0,0.0,0.0,0.0,0.0,0.0,0.0,0.0,0.0,0.0,0.0,0.0,0.0,0.0,0.0,0.0,0.0,0.0,0.0,0.0,0.0,0.0,0.0,0.0,0.0,0.0,0.0,0.0,0.0,0.0,0.0,0.0,0.0,0.0,0.01,1.0,1.0,1.0],[0.0,0.0,0.0,0.0,0.0,0.0,0.0,0.0,0.0,0.0,0.0,0.0,0.0,0.0,0.0,0.0,0.0,0.0,0.0,0.0,0.0,0.0,0.0,0.0,0.0,0.0,0.0,0.0,0.0,0.0,0.0,0.0,0.0,0.0,0.0,0.0,0.0,0.0,0.0,0.0,0.0,0.0,0.0,0.0,0.0,0.0,0.0,0.0,0.0,0.0,0.0,0.0,0.0,0.0,0.0,0.0,0.0,0.0,0.0,0.0,0.0,0.0,0.0,0.0,0.0,0.0,0.0,0.0,0.0,0.0,0.0,0.0,0.0,0.0,0.0,0.0,0.0,0.0,0.0,0.0,0.0,0.0,0.0,0.0,0.0,0.0,0.0,0.0,0.0,0.0,0.0,0.0,0.0,0.0,0.0,0.0,0.0,0.0,0.0,0.0,0.0,0.0,0.0,0.0,0.0,0.0,0.0,0.0,0.0,0.0,0.0,0.0,0.0,0.0,0.0,0.0,0.0,0.0,0.0,0.0,0.0,0.0,0.0,0.0,0.0,0.0,0.0,0.0,0.0,0.0,0.0,0.0,0.0,0.0,0.0,0.0,0.0,0.0,0.0,0.0,0.0,0.0,0.01,0.05,0.96,0.46,0.02,0.01,0.0,0.0,0.0,0.0,0.0,0.0,0.0,0.0,0.0,0.0,0.0,0.0,0.0,0.0,0.0,0.0,0.0,0.0,0.0,0.0,0.0,0.0,0.0,0.0,0.0,0.0,0.0,0.0,0.0,0.0,0.0,0.0,0.0,0.0,0.0,0.0,0.0,0.0,0.0,0.0,0.0,0.0,0.0,0.0,0.0,0.79,1.0,1.0]],
  "pae": [[0.8,3.0,5.6,7.7,9.0,11.4,13.2,11.8,13.6,14.7,15.3,15.0,15.3,19.2,19.7,21.0,21.7,21.3,24.1,25.1,25.6,25.0,26.3,25.7,24.9,25.7,27.1,26.9,28.3,28.0,27.0,28.1,27.1,25.9,26.0,27.1,26.5,26.5,27.4,26.2,25.7,26.8,27.4,27.9,28.7,27.2,27.8,29.0,29.0,28.9,29.2,29.9,30.0,29.7,30.2,30.3,30.4,30.5,30.7,30.6,30.5,29.8,30.4,30.3,30.1,30.3,30.6,30.7,30.2,30.6,29.9,30.6,30.4,29.9,29.8,30.1,29.6,28.9,29.4,29.4,30.0,29.8,28.9,29.2,30.0,29.6,29.4,29.8,30.1,29.7,28.6,29.4,29.5,27.9,28.6,29.0,28.2,29.2,28.9,29.0,28.2,28.8,28.4,27.8,28.4,29.1,28.6,29.1,29.7,29.4,29.8,29.8,29.9,30.0,29.9,30.1,30.4,30.5,30.4,30.6,30.1,29.9,30.1,30.2,29.8,30.2,29.7,29.1,30.2,29.7,30.1,30.6,30.6,29.9,29.8,28.7,28.3,29.2,28.4,27.1,28.4,28.7,27.9,27.2,27.9,28.7,27.5,26.9,27.4,27.6,26.4,27.1,27.4,27.1,27.0,27.7,27.9,27.0,28.0,28.5,28.5,28.0,28.9,29.2,30.0,29.4,29.9,30.5,30.5,30.6,30.5,30.1,30.0,30.1,29.7,29.4,29.5,29.7,28.8,28.9,29.6,29.3,28.2,28.7,29.4,28.7,28.5,29.3,29.8,29.0,28.9,29.6,29.4,28.1,29.0,29.5],[2.5,0.8,2.8,4.5,6.3,8.6,9.8,8.8,10.2,11.9,12.4,13.6,14.3,17.0,16.7,17.6,18.2,19.2,21.6,22.9,24.6,23.6,24.9,24.6,23.3,24.4,25.4,25.3,26.8,27.0,26.1,26.7,26.1,24.1,25.1,25.1,25.2,24.8,25.9,24.3,24.1,26.2,26.1,27.2,28.0,27.2,27.3,28.5,28.4,28.4,28.7,29.4,29.3,29.2,29.8,30.0,30.1,30.1,30.3,30.3,30.3,29.7,30.1,30.2,29.9,30.0,30.3,30.4,29.9,30.2,29.9,30.2,30.1,29.3,29.2,29.8,28.9,28.5,29.1,28.7,29.5,29.4,28.0,28.4,29.6,29.2,28.8,29.5,29.7,29.1,28.2,29.1,29.3,27.2,27.8,28.5,27.7,28.7,28.2,28.2,27.7,28.0,27.6,27.2,27.5,28.5,27.9,28.8,29.3,28.9,29.5,29.3,29.4,29.4,29.6,29.6,30.0,30.2,30.1,30.3,29.8,29.6,29.8,29.7,29.4,29.9,29.2,28.5,29.6,29.0,29.7,30.3,30.2,29.1,29.0,27.6,27.9,28.6,27.5,26.5,27.9,27.8,27.0,26.3,27.5,28.2,27.1,26.2,26.6,27.4,25.9,26.0,27.0,26.4,25.7,27.1,27.3,26.0,27.3,28.0,27.6,27.0,28.0,28.8,29.3,28.8,29.3,30.0,30.2,30.4,30.3,29.7,29.5,29.9,29.5,28.9,29.1,29.4,28.4,28.4,29.1,29.0,27.9,28.0,29.1,28.6,28.1,28.8,29.2,28.4,28.7,29.1,28.8,27.8,28.5,28.6],[4.7,1.7,0.8,2.5,4.7,6.0,7.4,6.9,8.5,10.0,10.5,11.3,12.9,15.7,16.1,17.4,18.5,19.7,21.7,22.9,24.6,23.5,25.4,24.7,23.5,24.7,25.6,26.0,27.2,27.5,26.1,27.2,26.2,25.0,25.6,26.4,25.7,25.2,26.0,24.3,23.6,25.0,25.3,26.8,27.1,25.9,25.9,27.7,27.1,27.3,28.1,28.9,28.4,28.7,29.5,29.3,29.5,29.9,30.4,30.1,30.2,29.5,29.9,29.8,29.6,29.7,30.1,30.4,29.2,30.1,29.4,30.1,29.8,28.5,28.8,29.3,28.5,27.6,28.5,28.0,29.1,28.7,27.6,28.0,29.2,29.0,28.1,29.0,29.3,28.9,27.4,28.3,28.8,26.9,26.9,27.9,27.1,28.3,28.0,28.1,27.4,28.2,27.7,27.4,27.8,28.8,28.2,29.1,29.5,29.1,29.9,29.5,29.6,29.7,29.9,30.0,30.1,30.2,29.9,30.2,29.5,29.3,29.5,29.9,29.3,29.7,29.0,28.3,29.5,28.8,29.4,30.2,30.2,28.8,28.9,27.6,27.6,28.3,27.0,26.0,27.1,27.5,26.7,26.3,27.3,28.2,27.4,26.1,26.1,27.5,25.8,26.6,27.0,26.5,25.9,27.1,27.1,26.0,27.6,27.7,27.8,27.1,28.0,28.3,29.0,28.4,29.1,29.9,30.1,30.3,30.1,29.4,29.4,29.7,29.1,28.7,28.9,29.2,28.3,27.9,28.8,29.1,27.4,28.4,28.9,28.1,28.0,28.8,29.3,28.1,28.7,29.0,28.6,27.7,28.1,28.4],[7.0,3.3,2.1,0.8,2.7,4.1,5.7,5.8,7.7,8.4,10.3,11.5,13.3,17.1,16.4,18.6,18.8,19.5,22.1,22.9,24.4,23.1,24.9,24.7,22.9,24.3,25.3,25.6,26.8,26.9,25.6,26.4,25.9,24.3,24.9,25.8,25.6,25.1,25.8,23.9,23.0,25.0,25.0,26.5,26.6,25.7,25.5,27.5,26.9,27.0,27.7,28.4,28.2,28.4,29.1,29.2,29.5,29.8,30.2,29.9,30.0,29.3,29.9,29.7,29.4,29.4,30.1,30.1,29.1,29.8,29.1,29.9,29.7,28.2,28.5,29.1,28.1,27.2,28.2,27.7,28.8,28.5,27.2,27.6,29.0,28.8,27.8,28.9,29.1,28.6,27.1,28.0,28.5,26.4,26.5,27.6,26.5,28.1,27.9,27.9,27.2,27.8,27.5,27.2,27.6,28.6,28.0,28.9,29.3,29.0,29.8,29.5,29.6,29.6,29.8,29.7,30.0,30.2,29.9,30.1,29.5,29.2,29.4,29.7,29.1,29.7,28.8,27.8,29.4,28.6,29.3,30.1,30.1,28.6,28.7,27.2,27.3,28.2,26.6,25.8,27.0,27.3,26.5,25.7,27.2,27.7,27.2,25.8,25.9,27.0,25.3,26.0,26.5,26.0,25.3,26.6,26.8,25.6,27.2,27.5,27.4,26.8,27.5,28.3,28.8,28.3,29.0,29.9,30.0,30.2,30.1,29.2,29.1,29.6,29.0,28.5,28.8,29.1,28.1,27.7,28.8,28.8,27.1,28.1,28.9,28.1,27.4,28.6,29.1,28.0,28.3,28.9,28.4,27.5,28.1,28.4],[8.9,6.0,4.3,2.5,0.8,1.9,4.1,4.4,4.6,4.8,6.2,6.7,7.8,9.5,8.5,11.1,10.6,12.8,14.4,16.5,18.9,19.0,20.7,19.0,17.9,20.5,21.3,22.1,23.7,24.3,22.3,23.7,22.1,19.8,18.8,21.4,20.4,21.0,22.6,21.2,20.4,22.1,22.7,24.4,24.9,23.4,24.2,26.3,25.5,25.5,26.7,27.5,27.1,27.3,28.3,28.4,28.4,29.1,29.5,29.3,29.4,28.5,29.3,28.9,28.4,28.6,29.4,29.2,28.2,29.0,28.2,29.2,28.9,27.1,27.5,28.2,27.0,25.5,26.6,25.9,27.6,27.4,25.5,26.0,28.1,28.0,26.8,27.9,28.2,27.5,25.9,26.7,27.4,25.1,24.6,26.4,24.9,26.8,26.7,26.6,25.8,26.1,26.0,25.8,26.3,27.3,27.1,28.0,28.6,28.3,28.8,28.7,28.5,28.7,28.7,29.0,29.3,29.6,29.2,29.6,29.0,28.6,29.0,29.1,28.5,29.1,28.2,27.4,29.0,27.9,28.8,29.8,29.7,28.2,28.5,26.3,27.3,28.1,25.6,25.4,27.5,27.1,26.2,25.8,27.3,27.9,27.5,26.1,26.1,27.3,25.5,25.9,26.3,26.7,25.4,26.7,26.8,25.7,27.0,27.6,27.4,26.4,27.5,28.0,28.6,28.2,28.5,29.4,29.7,29.9,29.7,28.9,28.9,29.4,28.7,28.3,28.6,28.7,28.1,27.5,28.6,28.4,27.2,27.7,28.7,28.2,27.8,28.5,28.8,27.9,28.2,28.7,28.2,27.5,28.1,28.3],[8.9,6.7,5.8,4.1,1.7,0.8,1.4,2.5,3.0,3.0,3.3,4.3,4.7,6.0,6.1,7.8,8.0,10.6,11.2,14.2,18.3,18.2,20.1,18.1,16.6,19.6,20.0,20.8,23.0,23.2,21.9,23.0,21.2,19.4,18.1,20.3,19.2,19.7,21.2,20.1,19.4,21.0,21.8,23.8,24.2,22.5,23.5,25.6,24.7,24.9,26.0,27.2,26.6,26.8,27.9,28.2,28.4,28.7,29.1,29.2,29.1,28.1,28.8,28.9,28.2,27.9,28.8,28.7,27.8,28.8,27.4,28.8,28.5,26.3,27.0,27.7,26.5,25.1,26.2,24.6,27.2,26.7,24.3,24.8,27.5,27.2,25.9,27.5,28.0,27.0,24.9,26.2,27.0,24.1,23.1,25.5,24.3,26.5,26.1,26.2,25.0,25.8,25.2,25.5,26.2,27.1,27.1,27.8,28.6,28.1,28.9,28.7,28.8,29.1,28.9,29.4,29.3,29.8,29.7,29.7,29.2,28.9,29.3,29.4,28.8,29.1,28.1,27.8,28.9,28.0,28.8,29.8,29.6,28.1,28.7,27.1,27.7,28.1,26.2,26.0,27.5,27.4,26.3,26.0,27.8,28.3,27.8,26.6,26.7,27.9,26.1,26.8,26.8,27.3,26.0,26.8,27.2,26.5,27.7,28.0,28.0,27.4,28.1,28.6,28.6,28.3,28.7,29.4,29.6,29.8,29.8,29.2,29.3,29.7,29.1,28.7,29.1,29.0,28.6,27.9,28.9,28.7,27.9,28.2,29.1,28.5,28.2,29.0,29.2,28.0,28.7,28.9,28.5,27.8,28.2,28.5],[10.3,7.1,6.3,4.7,2.5,1.0,0.8,1.1,1.7,1.9,2.2,2.1,2.9,3.6,4.1,5.5,5.9,8.4,9.2,12.0,16.4,16.1,18.3,16.1,14.8,17.7,18.5,19.3,22.3,21.8,20.2,21.6,19.3,18.1,16.5,19.2,18.1,19.5,21.2,20.1,19.1,21.2,21.8,23.6,24.6,23.1,24.0,26.0,25.2,24.7,26.4,27.2,26.6,27.0,28.1,28.3,28.3,28.8,29.1,28.9,29.0,28.3,28.8,28.5,27.9,27.9,29.0,28.6,27.9,28.6,27.7,28.7,28.6,26.5,26.9,27.7,26.2,25.1,26.2,25.2,26.9,26.7,24.6,25.2,27.4,27.0,26.0,27.5,27.9,27.1,25.5,26.1,27.3,24.9,23.9,25.8,24.4,26.6,26.3,26.2,25.4,25.9,25.5,25.4,25.9,27.0,27.0,27.8,28.5,27.9,28.5,28.3,28.3,28.6,28.4,28.7,29.0,29.5,29.4,29.6,28.9,28.6,28.9,29.1,28.3,28.9,27.8,27.0,28.6,27.5,28.4,29.4,29.3,27.6,28.4,26.2,27.1,27.7,25.7,25.5,27.2,27.1,26.1,25.3,27.3,27.8,27.3,26.2,25.9,27.3,25.3,25.3,26.1,26.3,25.0,26.5,26.5,25.4,27.2,27.6,27.5,26.6,27.7,27.9,28.5,28.1,28.6,29.4,29.7,29.9,29.6,29.1,29.0,29.5,29.0,28.4,28.7,28.7,28.4,27.5,28.6,28.8,27.2,27.7,28.5,28.1,27.7,28.5,28.6,27.5,28.1,28.5,28.0,27.2,28.0,28.0],[9.3,6.8,6.5,5.7,2.8,1.4,1.1,0.8,1.0,1.6,1.5,1.6,1.8,2.4,3.3,4.0,5.0,6.8,7.6,11.1,15.3,15.4,18.1,16.2,14.2,18.3,19.1,19.5,21.9,21.8,19.8,21.2,19.3,17.6,16.0,19.0,17.6,19.1,20.6,19.2,18.8,19.8,20.8,22.9,23.5,21.4,22.5,25.0,24.2,23.9,25.7,26.6,25.8,26.4,27.7,27.9,27.7,28.5,28.7,28.8,28.7,27.7,28.4,28.3,27.5,27.6,28.6,28.4,27.5,28.3,27.4,28.5,28.1,26.0,26.2,27.4,25.8,24.0,25.6,23.8,26.5,26.2,24.3,24.4,27.0,26.3,24.9,26.5,27.3,26.3,24.2,25.2,26.5,24.3,22.4,25.2,23.5,25.9,25.6,25.6,25.0,25.4,25.5,25.3,26.0,26.9,27.0,27.9,28.5,28.2,28.8,28.7,28.6,28.8,28.7,28.9,29.1,29.5,29.3,29.7,29.0,28.7,29.1,29.2,28.5,29.1,27.9,27.4,28.8,27.8,28.7,29.6,29.5,27.8,28.3,26.7,27.5,28.1,26.5,26.1,27.7,27.5,26.7,26.0,27.8,28.2,27.9,26.9,26.6,27.7,26.0,26.3,26.5,26.7,25.7,26.9,26.9,25.9,27.3,28.2,27.5,26.9,28.0,28.3,28.9,28.5,28.7,29.7,29.7,30.0,29.8,29.1,29.2,29.6,29.1,28.7,29.0,28.9,28.5,28.0,28.7,28.9,27.7,28.0,28.8,28.6,27.9,28.8,28.8,28.0,28.5,28.8,28.4,27.7,28.5,28.8],[11.6,8.0,7.3,5.6,3.4,1.9,2.2,0.9,0.8,1.0,1.2,1.4,1.5,2.1,2.9,3.5,5.1,7.1,8.0,11.1,14.4,15.2,17.8,15.0,14.2,17.9,18.8,18.8,21.5,21.6,19.9,20.9,18.6,17.3,15.0,18.1,17.3,18.7,19.8,18.8,18.6,19.9,20.9,23.3,23.6,21.4,21.9,24.3,23.1,22.8,24.6,25.7,24.7,25.1,26.9,27.0,26.9,28.2,28.5,28.2,28.5,27.4,28.2,27.9,27.3,26.9,28.2,28.2,26.5,27.9,26.4,28.1,27.7,24.5,25.7,26.9,25.6,23.9,24.6,22.9,25.4,25.6,23.4,23.9,26.5,26.1,24.4,26.6,26.3,25.8,23.5,24.0,25.7,23.4,21.7,24.3,23.5,25.7,25.6,25.5,24.9,25.1,24.8,25.2,25.5,26.6,26.7,27.4,28.0,27.5,28.1,28.0,28.2,28.5,28.3,28.9,28.9,29.4,29.2,29.5,28.7,28.3,28.5,29.2,28.0,28.6,27.6,27.3,28.7,27.8,28.3,29.3,29.0,27.8,27.9,26.5,27.0,27.3,26.3,26.1,27.3,27.2,26.3,26.0,27.4,27.8,27.4,26.6,26.8,27.5,25.7,26.6,26.9,27.0,25.6,26.4,26.9,26.6,27.4,27.8,28.0,27.5,27.9,28.3,28.4,28.3,28.6,29.3,29.6,29.8,29.6,28.9,29.1,29.5,28.7,28.2,28.8,28.7,27.9,27.6,28.4,28.5,27.6,27.6,28.4,28.1,27.9,28.2,28.6,27.4,28.1,28.1,28.0,27.4,27.9,27.9],[11.7,7.5,6.5,5.4,3.0,1.7,2.0,1.3,0.9,0.8,1.0,1.3,1.6,2.0,2.9,3.5,4.4,7.3,7.9,10.9,15.9,15.5,18.1,15.7,13.5,17.9,18.3,18.9,21.4,21.2,19.8,21.1,19.1,17.5,15.6,18.4,17.7,18.4,20.6,19.0,18.1,19.9,20.8,23.5,24.2,21.7,23.0,24.9,23.5,23.6,25.5,26.4,25.5,26.1,27.3,27.6,27.4,28.4,28.5,28.6,28.6,27.9,28.3,28.3,27.5,27.3,28.5,28.2,27.2,28.1,26.9,28.2,27.9,25.3,26.3,27.0,25.8,24.1,25.0,23.3,26.0,26.1,23.8,24.2,26.9,26.4,24.9,26.9,27.1,26.5,24.5,24.8,26.6,23.8,22.4,24.7,24.1,26.0,25.7,25.6,24.4,25.3,24.5,24.9,25.2,26.6,26.7,27.4,28.2,27.5,28.3,28.1,28.1,28.4,28.3,28.7,28.8,29.4,29.4,29.6,28.7,28.7,28.9,29.1,28.1,28.6,27.3,26.8,28.6,27.3,28.2,29.0,28.9,27.6,28.2,26.3,27.0,27.5,26.0,25.7,27.6,27.0,26.3,26.0,27.7,28.0,28.0,26.9,26.9,27.9,26.2,26.2,26.9,27.0,25.8,26.5,27.2,26.4,27.8,27.8,27.7,27.3,28.1,28.4,28.6,28.4,28.3,29.3,29.5,29.9,29.6,29.2,29.2,29.5,28.9,28.4,29.0,28.8,28.2,27.7,28.7,28.9,27.6,27.9,28.7,28.2,28.1,28.6,28.6,27.5,28.4,28.3,28.1,27.4,28.1,28.3],[11.2,7.2,6.3,5.9,3.2,1.7,2.0,1.4,1.2,0.9,0.8,1.0,1.3,1.7,2.5,3.0,4.1,5.9,7.3,10.1,13.9,13.5,16.6,15.0,13.7,16.3,17.8,18.7,21.0,21.3,19.0,20.9,18.0,16.5,15.1,18.2,16.6,18.6,20.5,19.3,18.4,20.2,21.2,23.5,23.8,22.1,22.9,25.2,23.9,23.9,25.7,26.5,25.6,26.3,27.6,27.6,27.6,28.4,28.8,28.6,28.7,27.6,28.2,28.1,27.1,27.2,28.5,28.2,27.2,28.1,27.0,28.4,27.9,25.8,26.1,27.2,25.6,24.3,25.0,23.6,25.7,25.8,24.2,24.1,26.5,26.1,24.9,26.3,26.9,26.0,24.6,25.1,26.6,24.2,23.1,25.0,24.0,25.9,25.8,25.7,25.2,25.6,25.1,25.2,25.5,26.4,26.5,27.4,28.2,27.7,28.3,28.1,28.1,28.4,28.3,28.7,28.8,29.3,29.1,29.3,28.7,28.3,28.7,28.8,28.0,28.5,27.3,26.6,28.4,27.1,28.0,28.9,28.7,27.2,28.0,26.0,26.9,27.6,25.9,25.6,27.2,27.2,26.2,25.5,27.0,27.8,27.2,26.3,26.4,27.8,25.0,25.7,26.6,26.4,25.4,26.5,27.2,25.7,27.2,27.8,27.6,26.8,27.6,27.6,28.4,28.1,28.5,29.4,29.6,29.8,29.5,29.0,28.9,29.4,28.9,28.2,28.8,28.8,28.3,27.8,28.7,28.8,27.5,27.8,28.7,28.2,28.0,28.6,28.6,27.7,28.2,28.4,28.0,26.9,27.8,27.7],[12.4,8.5,7.7,6.5,3.8,2.1,2.1,1.5,1.6,1.3,0.9,0.8,1.1,1.6,2.3,2.8,4.0,5.5,6.9,9.1,12.0,12.5,15.6,14.0,12.4,15.9,17.3,17.5,20.2,20.6,18.1,19.4,16.9,15.3,13.3,17.2,16.0,18.1,20.1,18.7,18.1,19.6,20.8,23.1,23.6,21.6,22.6,25.0,24.1,24.1,25.9,26.3,25.8,26.2,27.5,27.9,27.8,28.3,28.6,28.6,28.4,27.2,28.1,28.2,27.0,27.4,28.6,28.2,27.3,28.2,27.3,28.4,28.1,26.1,26.1,27.2,25.7,24.4,25.3,23.3,25.8,25.9,23.8,23.7,26.4,25.7,24.7,26.0,26.8,25.7,23.4,24.7,26.4,23.7,22.0,24.8,23.6,25.8,25.3,25.4,24.7,25.3,24.8,25.0,25.4,26.4,26.6,27.4,28.2,27.8,28.4,28.3,28.3,28.6,28.3,28.9,29.0,29.4,29.2,29.5,28.8,28.4,28.8,28.8,28.1,28.6,27.6,26.9,28.4,27.2,28.2,29.3,29.1,27.4,27.9,26.2,26.7,27.5,25.3,25.5,26.8,26.8,25.9,25.2,27.3,27.7,27.2,26.0,25.6,27.1,25.1,25.3,26.1,26.2,24.7,26.3,26.8,25.1,26.8,27.6,27.2,26.2,27.6,28.0,28.7,28.1,28.7,29.6,29.6,29.9,29.6,29.0,29.1,29.5,29.0,28.4,28.8,28.8,28.1,27.7,28.5,28.7,27.2,27.6,28.6,28.0,27.4,28.4,28.5,27.3,27.9,28.2,27.8,27.1,27.9,27.9],[15.6,9.5,8.6,6.9,3.9,2.7,2.9,2.0,1.9,2.0,1.6,1.0,0.8,1.1,1.9,2.6,3.9,6.2,7.4,9.9,13.1,13.3,15.3,14.0,12.9,16.0,17.5,17.8,20.2,20.8,18.6,20.1,17.5,15.3,13.5,16.8,16.1,17.7,19.1,18.5,17.7,19.0,20.9,23.1,23.4,21.1,22.4,24.7,23.3,23.5,25.4,26.1,25.3,26.0,27.1,27.5,27.1,28.3,28.6,28.5,28.5,27.2,28.0,27.9,26.8,26.7,28.1,28.1,26.9,27.9,26.5,28.1,28.0,25.4,26.0,26.7,25.6,23.7,24.3,22.6,24.8,25.4,23.1,23.0,26.5,25.9,23.9,26.1,26.4,25.9,23.3,24.4,26.2,23.4,21.4,24.8,23.8,26.0,25.5,25.4,24.3,25.1,24.5,25.1,25.1,26.3,26.5,27.2,28.1,27.4,28.1,28.0,28.2,28.5,28.4,28.9,29.0,29.5,29.5,29.6,28.8,28.7,28.9,29.2,28.2,28.7,27.4,26.9,28.6,27.2,28.0,29.0,28.9,27.5,27.9,26.3,26.8,27.4,25.6,25.6,27.0,27.1,26.1,25.9,27.7,27.9,27.8,26.7,26.3,27.5,25.9,25.9,25.9,26.5,25.2,26.2,26.3,25.8,27.3,27.3,27.5,26.9,27.6,28.3,28.6,28.3,28.5,29.5,29.6,29.9,29.6,29.2,29.3,29.6,28.8,28.3,28.9,28.9,27.8,27.4,28.5,28.5,27.1,27.6,28.5,27.8,27.5,28.5,28.6,27.3,28.3,28.3,28.1,27.2,28.0,28.2],[15.2,10.3,8.8,7.3,4.7,3.9,3.9,3.0,2.5,2.7,2.8,1.8,1.2,0.8,1.2,2.1,3.3,5.0,6.8,9.2,12.4,12.7,14.8,14.0,12.0,15.4,17.1,17.9,19.9,20.6,17.7,18.9,16.4,14.4,12.9,16.5,16.5,17.2,19.7,18.4,17.2,18.9,20.1,22.7,23.3,20.5,22.0,24.3,23.4,22.6,25.0,25.9,24.8,25.8,27.1,27.1,27.1,28.3,28.5,28.3,28.4,27.2,28.0,27.7,26.4,26.5,28.2,28.0,26.8,27.8,26.3,28.0,27.8,25.1,25.9,26.8,25.5,23.8,24.3,22.8,25.2,25.3,23.0,23.3,26.3,25.9,23.7,25.6,26.2,25.3,23.5,23.7,25.8,23.2,21.3,24.2,23.0,25.5,25.3,25.1,23.7,24.7,23.8,24.5,24.9,25.8,26.3,27.0,27.9,27.2,28.1,27.8,27.8,28.2,28.1,28.7,28.8,29.5,29.5,29.6,29.0,28.8,29.0,29.2,28.2,28.7,27.1,26.5,28.4,27.2,28.0,29.1,29.2,27.4,28.0,26.2,26.3,27.5,25.9,25.9,27.3,27.1,26.2,25.7,27.6,28.3,27.6,26.2,26.3,27.7,25.5,25.5,26.5,26.5,25.4,26.2,27.1,25.8,27.1,27.5,27.7,26.9,27.5,28.5,28.9,28.5,28.7,29.7,29.8,30.1,29.9,29.3,29.5,29.7,29.0,28.7,29.1,29.1,28.2,28.0,29.0,28.7,27.2,28.1,28.9,27.9,28.1,28.8,28.7,27.6,28.6,28.5,28.1,27.4,28.2,28.5],[19.3,13.1,11.3,9.3,5.9,4.7,5.1,4.5,3.8,3.5,3.3,2.7,2.2,1.2,0.8,1.4,2.4,3.9,5.3,8.1,11.5,11.9,14.2,12.8,11.4,15.8,16.9,17.8,19.2,20.2,18.2,18.3,15.7,15.6,13.2,16.6,15.9,17.1,19.9,18.9,17.9,19.3,20.3,23.0,23.6,21.0,22.4,24.4,23.4,22.5,25.1,25.8,25.1,25.9,27.0,27.0,26.9,28.1,28.5,28.1,28.3,26.9,27.8,27.5,26.4,26.0,27.6,27.7,26.5,27.4,25.9,27.5,27.4,24.9,25.8,26.3,25.3,23.9,24.3,22.6,24.9,25.2,22.5,23.1,26.2,25.9,23.4,25.7,26.1,25.3,23.4,23.8,25.8,22.8,21.1,23.9,23.0,25.9,25.6,25.3,23.2,24.7,23.4,24.1,24.5,25.7,26.0,26.7,27.7,27.0,28.1,27.8,27.8,28.3,28.0,28.7,28.8,29.6,29.5,29.8,28.8,28.9,29.2,29.4,28.1,28.7,27.4,26.7,28.5,27.4,28.2,29.1,29.2,27.8,28.2,26.6,26.6,27.9,26.3,26.1,27.6,27.4,26.7,26.6,28.1,28.4,28.5,27.4,26.9,28.2,26.5,26.2,26.6,27.2,26.1,26.6,27.3,26.8,27.3,27.6,27.9,27.5,27.7,28.5,28.9,28.5,28.4,29.5,29.6,30.1,29.7,29.0,29.3,29.6,28.7,28.3,29.1,28.8,27.9,27.8,29.0,28.3,27.0,28.2,28.9,27.7,28.2,29.0,28.9,27.9,28.7,28.8,28.5,27.8,28.4,29.0],[19.9,15.2,13.9,11.2,7.4,6.3,6.6,5.8,5.1,4.5,4.9,4.6,3.6,2.6,1.8,0.8,1.6,2.9,4.2,6.9,10.6,12.0,14.3,12.4,11.4,15.9,16.7,16.9,18.7,19.6,17.1,17.0,15.8,13.4,12.4,14.6,15.4,16.3,19.8,17.7,16.5,18.5,19.1,22.3,22.8,19.8,21.7,24.1,23.1,21.8,24.5,25.5,24.4,25.2,26.6,26.6,26.2,27.8,28.1,27.9,28.2,26.8,27.8,27.2,26.5,26.4,27.9,27.6,26.2,27.3,25.8,27.4,27.5,24.5,25.7,26.4,25.0,23.3,24.6,22.4,25.1,25.2,22.6,22.8,26.4,25.9,23.2,25.7,25.7,24.7,22.7,23.0,25.0,22.5,21.0,23.5,22.3,25.0,24.9,24.7,22.9,24.8,23.4,23.9,24.3,25.5,25.8,26.6,27.6,26.9,28.0,27.7,27.7,28.1,27.8,28.5,28.6,29.2,29.2,29.6,28.6,28.7,28.9,29.0,27.9,28.5,27.0,26.3,28.2,27.0,28.0,28.9,29.0,27.5,27.8,26.3,26.5,27.6,26.2,26.1,27.4,27.3,26.6,26.6,28.0,28.3,28.3,27.0,26.7,27.8,26.1,26.0,26.4,27.0,25.6,26.2,26.9,26.0,26.9,27.2,27.7,26.8,27.4,28.5,29.0,28.4,28.5,29.7,29.8,30.1,29.7,29.3,29.4,29.7,28.9,28.4,29.0,28.8,27.8,27.7,28.9,28.1,27.0,28.0,28.7,27.5,27.9,28.9,28.7,27.6,28.4,28.6,28.4,27.8,28.4,29.0],[21.7,19.1,18.9,15.1,11.0,8.4,9.0,8.7,7.2,6.2,6.9,6.3,4.8,4.6,3.0,1.9,0.8,1.6,3.0,5.0,8.6,9.4,10.7,10.1,9.4,13.4,15.0,15.2,17.4,17.2,15.0,16.6,13.0,12.5,11.2,15.2,15.6,16.6,19.8,18.4,17.7,19.4,20.2,22.7,23.0,21.2,22.7,24.8,23.5,22.8,25.2,25.7,24.5,25.3,26.9,26.6,26.4,28.0,28.2,28.0,28.1,26.9,27.8,27.2,26.5,26.5,28.0,27.7,26.4,27.4,26.2,27.5,27.6,24.9,26.0,26.4,24.8,23.9,24.5,23.0,25.3,24.9,22.5,22.9,26.2,25.3,23.5,25.5,25.7,24.9,23.4,23.5,25.0,22.9,21.1,24.1,22.9,25.5,25.2,25.1,23.0,24.4,23.2,24.0,23.9,25.4,25.5,26.3,27.1,26.6,27.7,27.4,27.3,27.9,27.7,28.4,28.6,29.2,29.4,29.6,28.6,28.8,29.0,29.0,27.8,28.5,26.7,26.6,28.1,27.1,28.0,28.9,29.1,27.5,27.8,26.4,26.6,27.8,26.4,26.3,27.8,27.6,26.6,26.7,28.2,28.7,28.5,27.1,27.2,28.5,26.6,26.3,27.0,27.6,26.3,26.6,27.6,27.1,27.0,27.5,28.3,27.5,27.6,28.6,29.2,28.5,28.4,29.5,29.5,30.1,29.7,29.1,29.4,29.7,28.8,28.5,29.1,29.0,27.9,28.1,29.2,28.4,27.2,28.4,28.9,27.8,28.4,29.1,28.7,28.1,28.9,28.8,28.6,28.0,28.5,29.0],[24.5,23.1,23.5,20.8,18.4,14.2,16.1,14.8,11.7,8.8,10.9,10.7,7.3,6.9,5.5,3.5,1.9,0.8,2.1,4.5,8.6,10.0,11.0,9.8,10.1,15.2,15.4,16.2,17.4,18.9,17.0,17.1,12.5,12.0,10.7,14.4,14.6,16.5,19.8,17.7,16.5,18.6,19.8,23.0,22.9,20.5,22.2,24.5,23.5,22.6,24.9,25.3,24.5,25.4,26.7,26.6,26.9,28.0,28.4,28.1,28.1,27.0,27.9,27.4,26.5,26.5,27.8,27.7,26.5,27.3,26.3,27.5,27.4,25.1,25.9,26.2,24.6,23.3,24.8,22.1,25.0,24.8,21.7,22.2,26.2,25.2,23.2,25.6,26.0,25.2,22.7,23.5,25.1,22.8,20.9,24.3,22.9,25.6,25.1,25.1,22.7,24.6,23.0,24.0,24.0,25.2,25.1,26.3,27.5,26.9,28.0,27.7,27.7,28.3,27.9,28.6,28.6,29.3,29.3,29.7,28.5,28.8,29.4,29.3,27.9,28.3,27.0,26.6,28.1,27.2,28.1,28.7,29.1,27.6,27.6,26.6,26.9,28.0,26.7,26.5,27.7,27.5,26.9,27.3,28.2,28.7,28.6,27.4,27.3,28.8,27.3,26.8,27.1,28.2,27.0,26.8,27.7,27.6,27.6,27.4,28.7,28.2,27.9,29.0,29.3,28.6,28.5,29.6,29.6,30.1,29.7,29.0,29.6,29.8,28.8,28.7,29.5,29.1,28.0,28.3,29.4,28.2,27.1,28.8,29.3,27.5,28.6,29.3,28.8,28.1,29.0,29.0,28.8,28.3,28.6,29.4],[25.2,23.7,23.8,21.9,19.7,16.0,17.7,17.2,15.2,11.7,13.3,13.3,9.8,7.6,7.2,6.1,3.5,1.7,0.8,2.6,5.8,7.9,7.9,6.1,8.0,11.6,12.2,12.5,13.4,14.9,11.8,12.7,8.1,9.2,7.1,11.2,12.6,14.2,17.6,16.4,15.8,18.6,19.4,22.3,22.5,20.4,22.0,24.9,23.3,23.0,25.1,25.3,25.1,25.8,26.2,26.2,26.5,27.7,28.1,27.7,28.1,26.8,27.7,27.1,26.1,26.0,27.5,27.4,26.2,26.7,25.7,26.9,26.9,25.0,25.6,25.6,23.6,23.2,24.5,21.6,24.7,23.6,21.4,21.6,25.6,24.2,23.0,25.2,25.9,25.1,22.6,23.9,25.5,22.6,20.7,24.5,22.4,25.3,24.8,24.6,22.2,24.3,22.6,23.2,23.1,24.8,24.6,25.7,26.7,26.3,27.4,27.2,27.2,27.8,27.7,28.3,28.6,29.1,29.2,29.5,28.3,28.6,29.0,28.9,27.6,28.3,26.7,26.2,27.7,26.7,27.8,28.7,28.8,27.3,27.4,26.1,26.5,27.4,26.2,26.1,27.5,27.3,26.1,26.3,27.7,28.3,28.1,26.9,27.1,28.2,26.7,26.1,27.1,27.7,26.3,26.4,27.6,27.3,27.0,27.3,28.7,28.0,27.9,29.1,29.4,28.9,28.5,29.7,29.6,30.1,29.6,29.0,29.5,29.6,28.8,28.7,29.3,28.8,28.0,28.3,29.0,28.1,27.2,28.4,28.6,27.3,28.3,28.8,28.3,27.8,28.6,28.6,28.2,27.8,28.0,28.4],[25.9,24.8,25.2,23.4,22.7,20.2,21.3,20.7,18.3,15.1,17.6,17.2,13.8,10.5,8.8,7.7,6.2,3.9,2.1,0.8,2.2,3.8,4.9,4.6,5.2,8.2,9.3,9.4,10.1,10.2,8.4,8.8,5.6,5.4,4.8,8.2,11.4,12.2,16.4,15.4,14.2,16.8,18.5,21.1,21.7,18.6,20.3,23.1,22.8,21.8,23.2,23.9,23.6,24.1,25.0,25.0,25.3,26.9,27.2,26.9,27.3,26.1,27.0,26.4,25.2,24.6,26.3,26.3,25.2,25.8,24.7,25.5,25.8,24.3,24.7,24.8,22.7,22.1,23.0,20.0,22.8,22.8,20.2,20.1,24.7,22.9,21.1,24.4,25.0,23.9,20.9,22.6,24.1,20.6,18.9,23.0,20.5,23.8,23.7,23.1,20.6,22.7,21.1,22.3,22.2,24.0,24.1,25.3,26.2,25.9,27.1,27.1,27.1,27.4,27.3,28.1,28.3,28.9,29.1,29.3,28.1,28.5,28.9,28.7,27.3,28.0,26.5,25.7,27.6,26.6,27.6,28.4,28.6,27.2,26.8,26.0,25.7,27.0,26.1,25.9,27.0,26.7,26.2,26.4,27.3,27.9,27.8,26.6,26.6,27.9,26.7,26.1,26.9,27.6,26.5,26.2,27.5,27.1,27.0,27.4,28.7,28.2,27.9,29.2,29.5,29.1,28.6,29.6,29.6,30.1,29.7,29.2,29.6,29.7,28.8,28.7,29.3,28.7,27.8,28.5,28.9,28.0,27.1,28.2,28.4,26.8,28.0,28.7,28.1,27.3,28.2,28.3,27.8,27.4,27.8,28.4],[26.5,25.6,25.9,24.6,23.8,21.8,22.8,22.4,20.0,17.5,19.8,19.8,16.6,13.9,11.3,9.6,8.3,6.0,4.5,1.4,0.8,1.4,2.6,2.7,2.9,3.6,4.9,5.0,5.7,6.9,5.9,5.8,3.6,3.7,3.4,5.9,8.6,8.7,13.0,13.1,12.3,14.3,17.8,20.4,20.5,16.2,18.5,21.5,20.8,18.6,21.5,22.7,22.5,23.0,23.9,24.2,24.4,26.1,26.7,26.0,26.3,25.0,25.7,25.5,23.6,23.4,25.0,25.7,23.8,24.9,23.4,24.2,24.0,23.0,23.4,23.7,22.0,20.9,22.3,18.3,21.1,21.4,18.2,18.5,23.5,22.3,19.3,23.0,23.7,22.8,19.4,19.9,23.0,18.9,16.3,21.8,18.6,22.5,22.6,21.7,18.4,21.1,19.5,21.2,21.4,23.1,23.2,25.0,25.6,25.2,26.5,26.5,26.6,27.0,26.7,27.7,27.9,28.7,28.8,29.2,27.5,28.1,28.5,28.2,26.5,27.3,26.0,24.6,26.7,25.7,26.9,27.9,28.1,26.4,26.1,25.3,24.7,26.5,25.3,25.0,26.3,26.3,25.4,25.7,27.0,27.5,27.4,26.3,26.0,27.5,26.8,25.7,26.6,27.2,26.5,26.0,27.0,26.6,26.6,26.7,28.1,27.8,27.2,28.7,29.3,28.8,28.2,29.4,29.4,29.9,29.4,28.6,29.3,29.6,28.2,28.1,28.9,28.7,27.0,27.8,28.8,27.7,26.2,27.8,28.3,25.9,27.5,28.5,27.8,26.5,27.7,27.9,27.5,26.9,27.5,28.0],[25.6,25.0,25.4,24.1,23.4,21.2,22.9,22.1,19.9,17.6,19.5,19.7,16.5,13.3,11.8,10.2,8.9,6.6,4.8,2.0,1.1,0.8,1.1,1.6,1.7,2.3,2.7,3.5,5.0,6.3,5.2,6.2,3.5,3.6,3.1,5.3,8.7,9.7,13.4,13.0,11.7,13.9,15.8,19.4,19.0,14.9,16.3,19.9,18.4,16.6,19.4,20.8,19.4,20.4,22.2,23.0,22.8,24.6,25.9,25.0,25.8,24.0,25.3,24.7,22.9,22.5,24.0,24.6,22.2,23.6,21.7,23.4,22.8,20.1,21.4,22.1,20.5,19.0,19.5,17.0,19.6,20.8,17.5,18.0,22.8,21.8,19.0,22.0,22.5,21.7,18.9,18.7,21.3,18.1,15.2,19.0,16.7,20.3,21.1,21.0,18.4,21.5,20.5,21.5,21.8,23.3,23.6,24.9,25.8,25.5,26.7,26.7,26.8,27.2,27.0,27.9,28.0,28.7,28.8,29.0,27.5,27.9,28.3,28.0,26.5,27.0,26.0,24.6,26.4,25.3,26.8,27.5,27.5,25.9,25.6,24.6,24.1,25.5,24.2,24.0,25.2,24.9,24.9,25.1,26.2,26.7,26.8,25.9,25.2,26.7,26.0,25.2,25.6,26.5,25.9,25.4,26.2,25.8,26.4,26.1,27.7,27.6,27.8,28.5,29.2,28.9,28.7,29.6,29.5,29.8,29.3,28.7,29.3,29.4,28.5,27.9,28.9,28.4,26.8,27.0,28.4,27.3,25.7,27.4,27.9,25.7,26.7,27.9,27.3,25.6,27.2,27.2,26.3,26.1,26.9,27.5],[26.2,25.4,25.6,24.6,23.5,23.0,23.0,22.8,20.7,18.7,20.3,20.0,17.4,15.2,13.1,9.7,8.7,6.8,5.6,2.3,1.6,1.0,0.8,0.9,1.5,2.2,2.5,2.9,4.0,4.6,3.8,4.5,2.8,3.1,3.2,5.4,9.3,10.3,13.5,13.1,12.1,13.5,16.7,19.7,19.8,14.9,17.4,20.6,19.7,17.3,20.7,22.3,21.2,21.6,23.4,24.2,23.8,25.7,26.2,25.8,26.0,24.7,26.1,25.4,23.9,23.2,24.8,25.2,23.0,24.9,23.8,24.2,24.1,21.6,22.8,23.5,21.7,20.0,21.5,18.5,21.4,22.3,18.3,18.3,23.5,22.2,19.6,23.1,23.4,22.4,19.8,20.0,22.8,18.8,16.4,20.2,17.6,21.6,21.9,21.8,18.9,21.7,20.4,21.4,21.4,23.4,23.5,24.9,25.7,25.6,26.5,26.5,26.5,27.0,26.7,27.7,27.7,28.7,28.8,28.9,27.5,28.1,28.3,28.0,26.2,26.7,25.8,24.0,26.2,25.0,26.4,27.2,27.3,25.7,25.5,24.7,23.4,25.8,24.5,24.0,25.5,25.6,24.9,25.0,26.0,26.6,26.8,25.8,24.4,26.8,26.6,25.2,26.0,26.6,26.3,25.7,26.8,26.5,26.7,27.2,28.5,28.2,27.9,29.1,29.6,29.3,28.9,29.7,29.4,29.8,29.5,29.0,29.5,29.4,28.6,28.4,29.0,28.4,27.3,28.1,28.6,27.5,26.3,27.6,27.9,25.4,27.1,28.1,27.3,25.6,26.9,26.9,26.4,25.9,26.1,26.9],[25.8,25.0,25.0,24.4,23.5,22.0,23.0,23.2,21.2,18.2,20.9,21.3,17.7,14.9,13.1,11.4,10.1,8.0,6.1,3.4,1.9,1.7,0.9,0.8,1.1,1.9,2.2,3.4,3.8,4.7,4.5,4.3,2.7,2.8,3.2,5.3,9.3,9.3,13.9,13.2,12.1,15.0,16.6,20.0,20.3,16.3,18.5,21.6,20.8,18.1,21.5,22.5,21.8,22.0,23.2,24.0,24.3,25.9,26.2,26.2,26.7,25.3,26.1,25.6,24.2,23.1,25.5,25.2,23.4,24.3,23.3,23.4,23.9,22.0,23.1,23.9,21.2,20.1,21.4,18.3,21.0,21.7,17.8,18.3,23.3,22.2,19.5,23.5,24.1,23.3,20.2,20.4,23.3,19.4,16.7,21.1,18.2,21.8,22.3,21.8,19.2,21.7,20.3,21.7,21.2,23.5,23.2,25.0,25.4,25.5,26.4,26.6,26.5,27.1,26.9,27.8,27.9,28.8,29.1,29.1,27.8,28.2,28.5,28.1,26.3,27.1,25.8,23.8,26.1,24.8,26.2,27.2,27.3,25.4,25.2,24.8,23.5,25.4,24.4,23.8,25.0,25.3,25.1,24.6,25.7,26.1,26.5,25.6,24.3,27.2,26.3,24.9,25.9,26.7,26.4,25.5,26.8,26.2,26.7,26.8,28.4,27.9,27.6,28.8,29.4,29.1,28.6,29.6,29.4,30.0,29.4,29.0,29.6,29.6,28.5,27.9,29.1,28.5,27.3,27.8,28.5,27.6,25.7,27.5,28.1,25.3,26.7,28.2,27.2,25.4,26.8,26.6,26.1,25.5,25.7,26.2],[25.5,24.8,25.2,24.3,23.3,21.6,22.9,22.8,20.1,17.9,21.1,20.5,17.3,15.7,13.0,11.4,10.4,8.5,6.4,3.4,2.1,2.1,1.6,0.9,0.8,1.2,1.9,3.2,3.8,4.8,4.5,5.1,3.1,3.8,3.2,5.3,9.2,10.4,14.3,13.3,12.1,14.2,16.8,20.4,20.3,15.7,17.5,21.0,19.4,17.7,20.4,21.8,20.5,21.0,22.9,23.7,23.6,25.2,26.2,25.7,26.2,24.4,25.6,25.2,23.4,23.1,24.4,24.6,22.5,24.1,22.4,23.7,23.9,21.1,22.3,22.7,21.6,20.0,20.2,17.8,20.2,21.4,18.0,18.3,23.3,22.1,19.4,22.7,23.4,22.2,19.5,20.0,22.3,19.1,16.5,20.3,18.3,21.3,22.1,21.9,19.4,22.0,21.0,22.1,22.1,23.6,23.7,25.2,26.0,25.8,26.8,26.9,26.9,27.6,27.1,28.1,28.2,29.0,29.1,29.3,28.1,28.6,28.9,28.3,26.9,27.5,25.8,24.2,26.4,25.1,26.3,27.5,27.2,25.6,25.5,24.7,23.4,25.4,24.4,24.0,25.0,24.9,24.9,24.8,25.7,26.0,26.4,25.8,24.4,27.0,25.9,25.3,25.6,26.6,25.8,25.4,26.9,26.2,27.1,27.0,28.6,28.2,28.1,29.1,29.6,29.4,29.2,30.0,29.8,30.2,29.7,29.1,29.8,29.7,28.9,28.6,29.3,28.6,27.5,28.1,28.7,27.7,26.0,27.6,28.0,25.3,27.0,27.9,27.3,25.5,26.7,26.5,25.9,25.9,26.0,26.6],[25.6,25.1,24.8,23.8,23.4,22.0,22.5,22.3,20.0,18.2,19.9,19.7,17.6,14.7,13.1,10.4,9.7,7.9,6.0,3.2,2.7,3.2,2.4,1.7,1.0,0.8,1.2,2.0,3.1,4.1,4.7,6.3,4.0,4.7,4.0,6.1,9.7,10.9,14.1,13.5,12.3,14.5,16.7,20.0,19.8,15.6,17.4,20.9,18.9,17.1,20.7,21.9,20.0,21.2,22.6,23.2,23.3,24.7,25.7,24.9,25.5,23.8,24.8,24.3,22.5,21.8,23.6,24.0,21.7,23.7,21.4,23.6,23.3,21.0,21.5,21.7,20.9,19.2,19.2,16.8,19.3,20.6,18.0,18.2,22.3,21.2,19.0,21.7,22.7,21.4,19.0,18.9,22.0,18.5,15.7,19.5,18.1,21.0,21.0,21.4,18.9,21.7,20.6,21.9,21.9,23.4,23.4,24.9,25.8,25.6,26.6,26.9,26.9,27.4,27.0,28.2,28.3,29.0,29.0,29.3,28.2,28.2,28.4,28.2,26.6,27.4,25.7,24.1,26.3,24.7,26.2,27.3,27.2,25.2,25.5,24.4,23.5,25.4,23.7,24.0,25.1,24.6,24.3,24.6,26.0,26.2,26.7,25.7,24.8,27.1,25.6,24.9,25.4,26.5,25.7,24.9,26.7,26.3,26.8,26.6,28.5,28.2,28.2,28.8,29.5,29.3,29.0,29.8,29.6,30.2,29.5,29.2,29.6,29.6,28.7,28.5,29.2,28.5,27.2,28.0,28.8,27.4,26.0,27.8,28.0,25.3,27.0,28.0,27.4,25.7,26.8,26.8,26.1,25.9,26.3,26.9],[25.8,25.4,25.5,23.9,23.4,22.0,22.5,22.6,20.9,18.5,20.3,20.1,18.0,15.7,14.1,11.2,10.0,7.8,6.3,3.8,3.0,2.8,2.4,2.4,1.9,1.2,0.8,1.3,2.3,2.9,4.0,5.0,3.4,4.6,3.9,6.2,10.6,11.3,14.4,14.0,12.8,15.0,17.3,20.6,20.7,16.7,18.4,21.6,19.8,17.8,21.6,22.3,20.5,21.8,23.5,23.4,23.6,25.5,26.4,25.7,26.4,25.4,25.9,25.3,24.0,23.2,24.7,24.9,22.8,24.2,22.3,23.8,24.0,21.0,22.4,22.6,21.6,20.2,20.0,18.0,20.6,21.3,18.9,19.1,23.0,22.0,19.9,23.2,23.2,22.7,20.0,20.0,22.9,19.6,17.0,20.8,19.6,22.8,22.5,22.4,20.0,22.1,21.2,22.3,22.3,23.5,23.9,25.1,26.0,26.0,26.9,27.0,27.2,27.7,27.4,28.2,28.5,29.1,29.3,29.3,28.3,28.5,28.7,28.5,27.0,27.8,25.9,25.1,27.1,25.2,26.5,27.6,27.6,25.7,26.6,25.1,24.7,26.2,24.1,24.0,26.1,25.3,24.4,24.5,25.8,27.0,27.0,25.5,25.9,27.7,26.2,24.8,26.8,27.2,26.3,26.2,27.5,27.0,27.0,27.5,28.8,28.7,28.6,29.2,29.7,29.5,29.4,30.1,29.9,30.3,29.7,29.4,29.7,29.8,29.2,28.9,29.5,28.9,28.2,28.4,29.2,28.2,26.9,28.4,28.7,26.7,28.1,28.5,28.0,26.6,27.8,27.4,26.9,26.1,26.1,26.8],[26.7,25.9,26.1,25.1,24.1,23.5,23.6,23.4,21.6,20.2,21.3,21.4,18.9,17.1,15.7,12.2,10.7,9.5,7.6,5.4,4.6,4.7,3.3,3.1,3.2,2.6,1.3,0.8,1.2,2.3,3.4,4.0,4.1,5.3,5.6,7.5,11.9,12.7,16.5,15.4,13.9,16.9,18.2,20.9,21.1,17.1,19.7,22.0,21.0,19.9,22.9,23.3,22.0,23.4,24.1,24.6,25.0,25.9,26.7,26.1,26.3,25.0,25.7,25.4,23.7,23.2,25.2,25.3,23.7,25.1,23.7,25.1,25.0,22.7,23.5,23.7,22.4,21.2,21.1,18.8,21.6,22.4,19.3,19.3,23.2,22.2,20.2,22.8,24.0,23.1,19.7,21.1,23.4,20.2,17.8,22.1,20.6,23.6,23.3,23.3,20.7,22.7,21.5,22.2,22.2,24.0,23.8,25.2,26.1,25.8,26.9,27.1,27.3,27.8,27.4,28.5,28.6,29.4,29.3,29.5,28.5,28.6,28.9,28.6,27.0,27.5,25.9,24.3,26.3,25.0,26.2,27.4,27.2,25.3,25.5,24.3,23.8,25.4,23.8,23.9,25.4,24.8,24.3,24.9,26.0,26.6,26.9,26.0,25.1,27.2,26.6,25.3,26.1,26.9,26.2,25.6,27.4,27.1,27.3,27.2,28.8,28.7,28.7,29.2,29.8,29.5,29.4,30.1,29.9,30.2,29.8,29.4,29.9,29.9,29.2,28.9,29.4,29.0,27.8,28.4,29.2,28.1,26.6,28.3,28.5,25.9,27.4,28.5,27.9,26.1,27.4,27.1,26.2,26.0,26.2,27.3],[26.3,25.5,25.9,24.4,23.8,22.8,23.0,23.1,20.7,19.5,21.6,21.4,18.4,16.8,15.5,12.4,11.0,8.7,6.9,4.9,4.1,4.9,3.2,3.3,3.8,3.1,2.3,1.2,0.8,1.3,2.2,2.8,3.6,4.3,5.1,6.7,12.5,12.6,16.1,15.5,14.2,17.4,19.0,22.0,22.1,18.4,20.0,22.5,21.9,20.2,22.6,23.4,22.9,23.6,24.6,24.7,24.7,26.4,26.8,26.4,26.7,25.5,26.1,25.9,23.9,23.7,25.4,25.4,23.8,25.6,24.1,25.1,25.2,22.8,24.0,24.2,23.1,22.1,22.0,19.5,22.2,23.3,20.0,19.7,24.0,22.1,20.7,23.1,24.4,23.6,20.5,21.8,23.6,19.6,17.3,22.2,21.0,23.9,23.5,23.3,21.0,22.6,20.9,22.0,22.1,23.8,24.0,25.4,26.2,25.9,27.2,27.2,27.4,27.9,27.7,28.5,28.5,29.2,29.4,29.3,28.3,28.7,28.7,28.3,27.1,27.5,25.7,24.4,26.5,24.9,26.4,27.4,27.5,25.8,26.3,24.8,24.9,25.9,24.0,24.1,26.1,25.4,24.3,24.9,26.5,27.4,27.7,26.1,25.9,27.7,26.7,24.9,26.7,27.5,26.5,26.3,27.9,27.7,27.4,27.8,29.1,28.9,28.7,29.4,30.0,29.7,29.4,30.3,30.1,30.4,30.0,29.7,30.0,30.0,29.2,29.1,29.7,29.2,28.1,28.6,29.4,28.6,27.1,28.6,28.8,26.8,28.0,28.9,28.1,26.6,28.1,27.8,26.9,26.4,26.3,27.0],[26.4,25.1,25.4,24.3,23.7,22.2,22.7,22.8,21.6,19.8,21.6,21.2,18.7,17.0,15.3,12.5,12.0,9.6,8.7,5.7,4.6,4.8,3.1,4.1,4.6,3.6,2.8,1.7,1.1,0.8,1.3,2.3,3.4,4.4,5.6,6.6,11.2,12.0,15.0,14.2,14.1,15.9,18.7,21.4,21.2,17.3,19.7,22.2,20.5,18.7,22.5,22.9,21.4,22.3,23.8,23.6,23.8,25.2,26.1,25.3,25.9,24.3,25.0,24.8,23.1,22.6,24.4,24.6,22.6,24.2,22.6,24.5,24.6,21.8,22.8,23.1,21.8,21.4,20.6,17.7,20.7,21.6,18.8,19.1,23.0,21.5,19.2,22.0,23.1,22.1,19.2,20.0,22.5,19.4,17.0,21.2,20.4,23.2,22.5,22.5,20.3,22.2,21.0,22.1,21.7,23.5,22.9,24.8,25.6,25.4,26.6,26.9,27.2,27.4,26.9,28.0,28.2,29.0,29.1,29.2,28.0,28.2,28.4,28.0,26.5,27.2,25.7,24.0,26.1,25.1,26.1,27.4,27.3,25.6,24.7,23.8,23.5,25.5,24.2,23.4,25.2,24.7,24.6,24.3,25.6,26.5,26.9,25.8,24.9,27.3,25.9,24.6,26.2,27.1,25.9,25.7,27.5,27.1,27.1,27.4,28.9,28.5,28.3,29.2,29.7,29.4,29.4,30.0,29.9,30.3,29.7,29.3,29.8,29.9,29.1,28.9,29.5,28.8,28.0,28.4,29.1,28.0,26.4,28.1,28.3,26.0,27.4,28.4,27.5,25.8,27.6,27.0,26.0,25.7,26.0,26.8],[27.1,26.0,25.8,25.0,24.5,23.5,24.2,23.8,22.5,21.3,22.7,22.9,20.7,18.2,17.0,14.0,12.1,9.8,8.9,6.7,4.5,6.6,3.7,5.2,6.9,5.8,5.4,3.2,2.3,1.1,0.8,1.3,2.7,3.5,4.5,6.2,10.1,10.9,15.0,14.3,13.8,15.6,17.6,20.6,20.4,17.1,18.3,21.2,20.5,18.4,21.9,22.7,21.2,22.4,23.9,24.3,24.1,25.7,26.4,25.8,26.1,24.1,25.2,25.2,22.9,22.4,24.8,24.6,23.1,24.9,23.4,24.7,24.4,22.3,22.9,23.8,22.0,20.9,20.7,18.5,21.0,22.1,18.8,18.5,22.7,21.7,19.6,21.9,23.4,22.1,18.9,20.3,22.4,19.0,16.6,20.5,19.2,22.5,22.4,22.5,19.3,21.9,20.4,21.7,21.0,23.6,23.2,25.1,25.7,25.6,26.8,26.8,26.8,27.2,26.9,28.0,28.0,28.8,29.0,29.1,27.6,28.0,28.2,28.0,26.5,26.9,25.7,24.7,26.1,24.8,26.4,27.3,27.3,25.6,25.2,23.6,23.7,25.3,24.0,24.1,25.1,24.8,24.3,24.6,26.0,26.5,26.7,25.9,24.9,26.8,26.8,25.0,25.3,26.8,26.0,25.1,26.7,26.4,26.5,26.6,28.5,28.2,27.8,28.9,29.7,29.4,29.1,29.9,29.6,29.9,29.5,29.0,29.6,29.5,28.6,28.3,29.1,28.5,27.4,27.5,28.7,27.4,25.8,27.7,28.0,25.2,27.0,28.2,27.5,25.7,27.1,27.1,26.5,26.0,26.6,27.4],[27.4,26.3,26.4,25.2,24.9,24.0,24.3,23.8,23.0,20.9,22.6,22.2,20.1,17.6,16.1,12.4,11.0,8.5,6.7,4.6,3.2,4.9,3.2,3.4,5.1,5.3,4.4,3.4,2.9,2.1,1.3,0.8,1.2,2.4,2.6,4.9,9.2,10.5,14.5,13.6,12.9,14.4,17.4,20.7,20.4,16.0,17.5,21.3,19.7,17.3,21.4,22.7,21.2,22.3,24.3,24.9,24.8,26.1,26.3,26.3,26.7,24.6,25.5,25.9,24.1,23.8,25.3,25.7,23.8,25.6,23.9,25.0,24.6,22.0,23.0,23.9,22.1,20.4,21.7,19.4,21.9,22.2,19.4,19.1,23.8,22.0,19.9,22.7,23.8,22.6,19.6,20.6,22.5,18.8,16.6,19.9,17.9,22.1,22.2,22.0,18.9,21.1,19.9,21.2,21.1,22.9,23.1,24.9,25.7,25.5,26.6,26.7,26.8,27.2,26.8,27.8,27.9,28.6,28.9,29.2,27.6,28.1,28.3,27.9,26.4,26.9,25.5,23.9,25.8,24.6,26.0,27.3,27.6,25.6,25.6,24.4,23.5,25.4,24.1,23.7,25.2,24.9,24.5,24.6,26.0,26.7,27.2,25.9,24.8,27.5,26.4,25.0,25.8,27.1,26.2,26.0,27.5,27.1,27.0,27.3,28.9,28.6,28.2,29.4,29.9,29.5,29.1,30.0,29.6,30.1,29.6,29.1,29.7,29.7,28.8,28.6,29.4,28.8,27.8,28.2,29.1,27.8,25.9,28.2,28.7,25.7,27.3,28.5,27.8,25.8,27.5,27.2,26.6,25.9,26.1,26.9],[27.0,26.0,26.2,25.0,24.5,23.4,24.4,23.5,21.8,20.3,22.3,22.2,19.6,17.1,15.9,12.2,11.1,8.8,7.0,4.2,3.1,3.8,2.6,3.1,4.1,4.6,3.8,3.9,3.5,3.7,2.4,1.3,0.8,1.5,2.5,4.3,8.4,10.0,14.2,13.8,12.8,13.9,16.7,20.0,19.8,15.5,16.2,21.2,19.1,16.3,21.6,22.4,21.6,22.0,24.3,24.6,24.5,26.2,26.3,25.9,26.0,24.4,25.4,25.2,23.6,22.9,25.1,25.3,23.2,24.9,23.5,24.5,23.9,22.5,22.9,23.8,20.8,19.0,20.6,18.5,21.3,21.3,17.7,18.7,23.2,21.6,19.3,21.9,23.1,22.1,18.9,20.0,21.9,18.6,16.1,20.0,17.1,22.7,22.5,21.3,18.2,20.8,18.8,20.5,20.1,22.6,22.8,24.7,25.4,25.5,26.3,26.6,26.5,27.1,26.9,27.9,28.0,28.8,29.1,29.0,27.7,28.1,28.4,27.9,26.4,26.8,25.5,24.0,25.8,24.7,26.5,27.3,27.4,25.6,25.4,24.4,23.9,25.3,24.5,23.7,25.5,25.0,24.8,24.7,26.3,26.8,27.1,26.4,25.3,27.4,26.4,24.9,26.1,27.1,26.5,25.9,27.3,26.9,26.8,27.1,28.6,28.5,28.1,28.9,29.8,29.4,29.0,29.9,29.7,30.1,29.7,29.2,29.6,29.8,28.7,28.4,29.3,28.9,27.5,28.2,28.9,27.8,25.9,27.8,28.3,25.7,27.1,28.4,27.4,25.7,27.3,27.2,26.3,26.0,26.3,27.0],[27.0,25.9,26.6,25.5,24.9,23.7,25.0,24.1,22.6,21.5,23.0,22.5,20.0,17.2,16.3,12.7,11.3,8.7,7.6,4.0,2.8,3.9,3.2,3.1,4.5,4.7,4.9,4.2,4.0,4.2,3.3,2.4,1.2,0.8,1.5,3.5,6.5,7.4,10.7,11.9,11.2,13.1,15.7,19.0,18.9,14.5,16.5,20.7,18.5,16.7,20.2,22.0,20.7,21.4,24.1,24.2,24.2,26.3,26.4,26.1,26.5,24.2,25.6,25.3,23.2,23.0,24.9,25.3,23.6,25.0,23.1,24.4,24.0,21.6,22.9,23.5,21.2,19.3,20.6,17.6,20.2,20.9,17.7,17.8,23.5,21.4,19.2,21.9,23.0,21.5,18.0,19.5,21.6,18.0,15.7,19.7,16.7,21.7,21.4,20.8,17.9,20.8,20.0,21.6,21.4,23.0,23.5,25.0,26.0,25.7,26.7,26.8,27.0,27.5,26.9,27.8,27.8,28.5,28.7,29.0,27.6,28.2,28.4,28.1,26.8,27.3,26.0,25.1,26.8,25.8,26.8,28.1,28.4,26.8,26.7,25.9,25.2,26.8,25.7,25.4,26.3,26.5,26.0,26.1,27.1,27.6,27.6,26.6,25.7,27.8,26.6,26.2,26.2,27.4,26.6,26.3,27.3,27.3,27.2,27.1,28.5,28.1,27.8,29.0,29.6,29.1,28.6,29.6,29.4,30.0,29.4,28.8,29.5,29.7,28.7,28.4,29.2,28.8,27.6,28.0,29.2,27.9,25.9,28.2,28.8,26.2,27.5,28.6,28.0,26.9,27.9,27.9,27.7,27.1,27.5,27.8],[27.0,26.0,26.4,25.8,25.3,23.8,25.0,24.9,23.0,21.8,23.7,23.8,21.0,18.6,17.2,13.6,12.1,9.1,7.1,4.6,3.0,5.7,4.2,4.0,6.4,7.3,7.2,6.7,6.9,6.9,5.3,4.0,2.3,1.5,0.8,2.9,5.6,6.7,10.0,10.9,10.1,13.0,16.1,18.0,18.9,15.1,15.3,20.4,19.7,16.2,20.6,22.8,20.8,21.5,24.4,24.4,24.4,26.5,26.7,26.3,26.5,24.6,25.7,25.5,23.2,22.8,25.0,25.4,24.0,25.3,24.1,25.0,24.2,22.4,23.2,24.0,21.5,20.3,21.3,17.7,20.8,21.0,17.2,17.2,23.0,21.5,19.0,21.9,23.5,22.0,17.7,20.0,21.8,18.0,15.3,19.8,16.7,21.8,21.1,20.0,17.6,20.5,18.8,20.6,21.0,23.2,23.4,25.1,25.8,25.6,26.6,26.7,26.4,27.0,26.8,27.7,27.9,28.4,28.8,28.9,27.4,28.1,28.6,28.1,26.5,27.2,25.9,24.9,26.5,25.7,27.0,28.0,28.2,26.2,26.1,25.5,25.0,26.4,25.6,25.3,26.7,26.2,25.7,26.0,27.0,27.4,27.5,26.9,26.2,27.7,27.0,25.7,26.6,27.6,26.8,26.2,27.7,27.3,27.0,27.0,28.5,28.2,27.6,28.9,29.6,29.1,28.5,29.6,29.5,30.0,29.6,28.8,29.5,29.7,28.6,28.3,29.1,28.7,27.6,28.3,28.9,27.5,26.2,28.1,28.4,26.2,27.7,28.6,27.9,26.5,27.7,27.8,27.1,27.2,27.0,27.6],[27.6,26.7,27.1,26.7,26.3,25.6,26.4,25.9,25.1,24.3,25.2,24.7,23.2,21.5,19.3,17.1,15.3,12.1,10.9,6.5,3.8,6.8,6.9,6.1,8.3,10.6,12.7,11.3,12.7,13.2,9.6,8.5,6.3,4.1,2.1,0.8,2.5,4.0,7.1,7.7,8.4,10.4,12.8,15.2,16.9,12.5,13.5,17.5,17.4,16.4,20.0,21.3,21.0,21.6,23.5,23.9,23.3,26.1,26.5,26.1,26.1,23.5,25.2,24.9,23.0,23.2,25.1,25.4,23.4,25.2,23.1,24.6,23.4,21.3,21.5,23.4,20.7,16.8,20.8,16.2,20.9,21.3,17.5,17.6,23.3,22.5,18.4,21.1,22.4,20.2,17.1,18.3,20.1,15.6,13.9,18.0,15.7,20.3,19.8,19.5,16.9,19.9,18.3,20.1,20.5,22.6,23.4,25.1,25.9,25.7,26.8,26.7,26.7,27.2,27.0,27.7,27.5,28.1,28.2,28.8,27.3,27.9,28.4,28.3,27.1,27.5,26.2,25.9,27.4,26.5,27.8,28.4,28.9,27.2,27.2,26.3,26.2,27.4,26.4,26.0,27.5,27.4,26.7,26.6,28.0,28.6,28.3,27.4,27.3,28.4,27.2,26.3,27.2,27.9,26.9,26.5,28.0,27.7,27.3,27.3,28.7,28.4,27.9,29.1,29.6,29.0,28.1,29.3,29.1,30.0,29.4,28.8,29.4,29.6,28.6,28.6,29.1,28.9,27.7,28.4,29.2,28.0,26.9,28.5,28.9,27.2,28.5,28.9,28.6,27.7,28.7,28.6,28.2,27.9,28.0,28.6],[28.2,27.6,28.0,27.4,27.2,26.2,26.8,26.8,25.9,24.5,25.7,26.0,24.5,22.2,20.7,19.4,17.2,14.9,13.6,10.6,8.1,12.0,12.3,11.9,14.2,16.5,17.2,16.9,17.9,18.2,15.3,13.1,9.8,7.2,4.4,2.1,0.8,2.3,4.4,5.0,5.8,8.7,10.8,12.6,15.3,11.7,11.4,16.5,16.9,13.7,17.9,19.9,18.5,19.4,20.8,21.2,20.0,22.6,23.1,22.6,22.6,20.1,21.2,21.0,19.2,19.2,21.2,21.9,19.9,22.4,19.2,22.4,21.0,19.2,19.3,19.5,18.1,15.5,16.9,14.5,16.8,17.3,15.0,15.4,19.5,19.2,15.8,18.6,19.0,17.7,14.9,16.0,16.7,14.2,12.1,14.6,12.7,18.4,16.9,15.8,14.7,17.3,17.1,18.5,19.5,21.7,22.8,24.3,24.7,24.5,25.7,26.0,25.8,26.4,26.1,26.9,26.9,27.5,27.3,28.1,26.6,27.1,27.5,27.8,26.3,27.1,25.6,25.5,27.1,26.7,27.8,28.4,29.1,27.0,27.4,25.9,26.4,27.5,26.0,26.0,27.6,27.7,26.6,26.6,28.1,28.8,28.5,27.2,27.3,28.4,26.8,26.1,27.3,27.6,26.5,26.1,27.7,27.5,26.4,26.3,28.2,27.4,26.6,28.1,28.7,27.9,26.9,28.4,28.6,29.4,28.6,27.8,28.8,29.1,27.7,27.8,28.5,28.3,27.0,27.9,28.9,27.6,27.1,28.5,28.7,27.2,28.3,28.9,28.5,27.7,28.7,28.8,28.6,28.1,28.4,29.2],[28.2,27.7,28.0,27.6,27.8,26.4,27.3,27.2,26.2,25.0,26.3,26.5,24.8,23.0,21.0,19.9,17.8,15.8,13.9,11.7,9.9,14.0,13.1,12.4,15.6,18.8,18.5,18.3,18.3,20.6,15.6,14.3,10.9,8.6,6.8,3.9,2.1,0.8,2.2,4.1,5.7,7.6,8.7,10.9,13.3,8.9,9.5,13.6,14.2,11.9,15.7,17.3,16.6,16.8,18.8,20.0,19.6,21.4,22.3,21.9,21.6,18.4,21.1,20.7,18.9,19.3,22.0,22.4,19.9,21.4,18.3,20.9,19.7,17.6,17.4,18.8,16.9,14.1,15.9,13.1,17.5,18.2,15.6,15.9,20.1,20.1,16.0,17.7,18.7,16.4,13.8,15.2,15.2,13.2,11.2,13.8,11.5,16.0,16.6,17.3,13.7,17.8,13.6,19.1,20.0,21.8,22.8,23.9,24.7,24.8,25.7,26.3,26.2,26.7,26.0,27.0,26.8,27.4,27.3,28.2,26.5,27.3,27.8,27.9,26.5,27.1,25.4,26.2,27.4,27.0,28.3,28.5,29.3,27.4,27.6,26.3,26.5,28.0,26.6,26.2,28.3,28.1,27.2,27.2,28.8,29.1,29.0,27.7,27.8,28.5,27.3,26.4,27.3,27.9,26.6,26.3,27.8,27.3,26.8,26.5,28.2,27.4,27.0,28.3,28.6,27.9,26.9,28.3,28.0,29.4,28.5,27.7,28.8,29.2,27.6,27.8,28.6,28.1,26.9,27.9,29.0,27.5,27.2,28.6,28.9,27.4,28.7,29.1,28.7,28.2,29.2,29.2,28.8,28.8,28.9,29.3],[28.6,28.0,28.2,27.9,27.8,26.4,27.2,27.4,26.4,25.2,26.5,26.6,25.2,23.7,21.7,21.0,19.2,17.1,15.3,13.2,12.4,16.9,15.4,14.3,18.5,21.4,20.9,21.4,20.0,22.1,18.0,16.6,13.2,11.0,9.6,8.2,3.7,1.3,0.8,2.4,4.0,5.6,7.2,9.4,12.1,7.3,9.2,13.8,12.6,10.2,14.8,16.4,14.6,14.6,17.4,18.3,17.7,18.4,19.8,19.1,19.1,16.8,18.4,18.6,18.4,19.1,20.9,20.6,18.2,19.2,17.2,19.5,18.6,15.8,15.2,16.7,13.4,11.9,13.9,11.6,16.1,16.1,14.7,15.9,20.9,20.6,15.9,17.0,16.8,14.6,13.1,13.0,12.3,11.4,9.2,12.2,10.7,14.8,14.3,15.3,12.4,16.4,15.6,16.9,18.4,19.9,22.0,22.9,23.4,23.7,24.9,25.4,25.2,26.0,25.4,26.2,26.3,26.6,26.6,27.6,25.8,26.6,27.2,27.6,25.7,26.4,25.0,25.7,26.7,26.2,27.8,28.3,29.2,27.5,27.2,25.8,26.5,27.5,26.3,26.2,27.6,27.9,27.2,27.5,28.5,28.7,28.4,27.5,27.7,27.9,27.3,26.1,27.1,27.5,26.3,25.8,27.4,27.1,26.1,26.0,27.7,26.8,26.5,27.4,27.8,27.3,26.3,27.5,27.5,28.7,27.7,27.2,28.0,28.5,27.0,27.1,27.8,27.4,26.1,27.1,28.4,27.0,26.9,28.1,28.4,27.1,27.9,28.3,28.2,27.9,28.6,28.7,28.5,28.6,28.9,29.2],[28.4,27.8,28.3,27.8,27.9,26.5,27.2,27.5,26.6,25.5,26.3,26.6,25.3,23.3,21.4,21.0,18.3,16.8,14.7,12.9,12.2,16.9,16.2,14.1,17.8,21.4,20.2,21.2,20.2,22.1,18.5,17.1,13.4,11.1,9.2,7.4,5.5,2.5,1.3,0.8,2.3,4.5,5.4,7.5,8.9,6.7,7.7,11.8,10.9,10.6,13.3,14.2,14.2,14.5,15.1,17.5,16.8,17.3,17.7,17.8,17.9,16.3,17.9,17.6,18.5,18.4,19.4,18.8,16.8,17.7,15.3,16.8,15.6,13.1,12.7,15.0,12.7,10.7,13.0,11.5,15.4,15.4,13.1,15.8,19.4,19.0,15.5,16.8,16.6,14.6,13.4,13.1,13.1,10.9,9.1,10.7,9.6,13.3,13.0,12.5,11.0,13.6,14.0,15.5,16.6,18.5,20.9,22.1,22.9,23.4,24.2,25.2,24.9,25.9,25.4,25.9,26.3,26.7,26.4,27.8,26.0,26.5,27.1,27.4,25.7,26.1,24.9,25.6,26.6,26.2,27.6,28.2,28.8,27.4,27.1,26.0,26.8,27.6,26.4,26.2,27.7,27.6,26.9,27.3,28.6,28.4,28.5,27.5,27.6,27.8,27.2,26.7,26.8,27.6,26.8,26.3,27.2,27.2,26.5,26.5,27.5,27.4,26.4,27.6,28.1,27.4,26.4,27.3,27.4,28.7,27.8,27.1,28.0,28.7,27.2,27.5,28.0,27.6,26.6,27.0,28.5,27.2,26.9,28.0,28.6,27.2,27.8,28.4,28.2,27.8,28.2,28.4,28.1,28.4,28.6,28.8],[27.8,27.2,27.7,27.4,27.6,26.1,26.5,27.3,25.8,24.9,25.7,26.0,25.0,22.8,20.9,20.2,18.0,16.8,14.9,13.2,12.8,17.0,15.3,13.3,17.9,19.9,18.8,20.2,18.1,20.9,17.8,16.2,13.1,12.3,10.5,9.1,6.1,4.9,3.1,1.8,0.8,2.3,3.2,5.9,5.5,3.2,4.2,7.7,7.3,6.9,8.4,10.2,9.4,10.5,11.3,11.5,12.3,12.1,13.8,13.9,14.6,13.0,14.5,13.2,13.5,12.2,13.0,13.2,11.9,12.1,9.5,11.3,10.3,8.5,9.0,8.9,8.7,6.3,7.5,7.4,9.3,9.2,8.9,11.1,12.8,13.5,11.1,12.8,12.8,11.4,10.5,9.6,10.6,9.2,6.7,8.6,6.1,9.3,9.5,9.7,9.0,11.0,15.1,13.9,16.2,18.3,19.5,21.8,22.4,22.7,23.9,24.2,24.0,24.9,24.3,25.0,25.4,25.7,26.1,27.0,25.8,25.8,26.5,26.5,24.9,25.3,24.6,24.5,26.2,25.5,27.2,27.6,28.2,26.8,26.7,24.9,25.6,26.8,25.5,25.0,27.0,26.8,26.4,26.4,27.5,27.8,27.7,26.7,26.8,26.9,26.6,25.8,26.2,26.7,25.6,25.4,26.7,26.3,25.8,25.7,27.1,26.9,25.8,27.2,28.2,27.5,26.0,27.5,27.4,28.7,27.9,26.6,28.1,28.7,26.9,27.1,27.7,27.4,26.0,26.2,28.4,26.6,26.0,27.4,28.1,26.5,27.2,28.0,27.6,27.0,27.7,27.8,27.6,27.9,28.1,28.1],[27.2,26.5,26.8,26.3,26.4,24.9,25.5,26.5,24.3,23.3,24.6,24.9,23.4,21.7,19.7,19.3,17.6,16.4,15.1,13.7,13.1,16.5,15.0,13.2,16.7,18.4,18.0,18.5,17.2,19.1,17.4,15.4,12.3,12.3,11.0,9.4,7.9,5.7,5.1,3.5,1.7,0.8,1.4,2.3,2.5,2.5,2.9,3.5,4.3,3.6,5.1,6.7,5.7,5.9,7.1,7.5,6.9,7.6,8.0,7.9,8.1,6.5,7.5,7.2,6.6,7.0,8.4,8.0,6.7,7.8,6.4,7.5,7.1,6.3,6.0,6.2,5.8,3.9,4.8,4.3,5.7,5.9,5.5,5.7,6.9,7.0,5.5,6.4,7.0,6.3,5.3,5.0,6.0,5.5,3.6,4.7,3.7,5.3,5.7,6.6,6.7,8.9,12.1,12.4,14.6,16.0,18.3,20.5,20.4,21.7,21.9,22.3,21.5,22.7,21.9,23.0,22.8,23.4,23.4,24.3,23.1,23.2,24.0,23.6,21.5,23.0,22.2,21.6,23.0,22.6,25.0,25.9,26.6,24.4,23.4,21.9,21.9,24.3,23.2,22.2,23.7,25.1,24.3,24.5,26.0,25.8,25.9,24.6,23.7,24.9,24.2,22.6,22.5,24.0,23.4,22.4,23.6,23.7,23.0,22.5,25.0,24.8,23.8,25.1,26.2,25.9,24.4,26.0,26.3,27.3,25.7,25.2,26.1,26.7,24.8,24.5,25.2,24.7,22.8,23.6,26.0,23.4,22.4,25.2,25.6,22.9,24.5,26.4,25.2,24.4,25.7,26.4,26.0,25.6,27.1,26.6],[27.0,26.5,26.5,26.3,26.2,25.3,25.4,26.1,24.4,23.3,24.6,24.7,23.3,21.0,19.6,18.9,16.7,15.8,14.2,12.8,12.7,15.6,15.0,12.1,15.8,17.4,17.4,17.6,16.9,18.4,16.5,15.8,12.2,12.8,10.8,10.8,7.7,6.9,6.0,4.3,2.4,1.1,0.8,1.0,1.6,1.3,1.4,1.7,2.0,1.9,2.1,3.3,2.8,2.8,3.5,3.5,3.5,3.9,4.4,4.3,4.7,4.3,4.8,4.4,4.2,4.3,4.9,4.4,3.6,4.0,3.6,3.8,3.5,2.7,3.2,3.8,3.3,2.3,2.7,2.8,3.3,3.6,3.6,3.8,4.4,4.6,3.9,4.1,3.6,4.1,3.6,2.8,3.5,3.7,2.8,2.8,2.5,3.0,3.9,4.8,5.5,7.3,10.9,10.4,13.2,14.7,17.0,19.9,20.3,21.2,21.6,22.0,21.4,22.8,22.1,23.1,23.1,23.9,23.4,25.0,22.8,22.7,24.3,24.1,21.5,22.7,21.1,21.0,22.6,22.7,25.3,25.7,26.4,24.3,24.0,21.8,22.2,24.8,23.3,22.3,23.7,25.4,24.6,24.3,26.2,26.0,25.8,24.7,23.9,24.7,24.3,22.8,23.0,24.3,23.2,22.2,23.8,24.0,22.8,22.6,24.8,25.1,23.5,25.2,26.8,26.3,24.8,26.5,26.6,27.6,26.4,25.7,26.4,27.0,25.1,25.0,25.4,25.1,23.2,23.6,25.9,24.2,23.0,24.7,25.8,23.4,24.7,25.7,25.1,24.7,26.0,26.0,26.3,25.9,27.0,26.7],[27.0,26.2,26.4,26.0,26.0,24.9,25.3,25.7,24.0,23.0,24.5,24.5,23.2,20.9,19.7,19.4,16.8,16.8,14.4,13.5,13.7,15.7,15.3,12.8,16.0,17.2,17.2,17.3,17.2,18.3,16.2,16.2,12.8,13.9,11.5,11.4,7.9,7.3,6.7,4.7,2.8,1.4,0.9,0.8,0.9,1.0,0.9,1.0,1.3,1.4,1.4,1.6,1.9,1.9,2.0,2.2,2.5,2.4,2.9,2.8,3.1,3.0,3.4,3.0,3.3,3.2,3.7,3.0,2.7,2.5,2.4,2.5,2.2,1.8,2.0,2.6,2.4,1.8,2.2,2.2,2.7,2.8,2.9,3.2,3.6,3.6,2.8,3.2,2.7,2.8,2.8,2.1,2.3,2.6,2.1,2.0,1.6,2.0,2.6,3.6,4.8,6.5,9.7,9.4,12.2,13.6,16.3,19.2,19.3,21.0,21.7,22.1,21.3,23.0,21.8,23.2,23.3,24.1,23.6,25.0,22.6,22.2,24.4,23.8,21.1,22.4,20.4,20.4,22.5,22.6,25.4,25.6,26.4,24.3,24.0,21.4,22.0,24.7,23.3,21.8,23.7,25.4,24.4,24.3,26.4,26.1,25.7,24.8,23.8,24.8,24.0,22.6,22.9,24.3,22.7,22.3,23.3,23.4,22.8,22.7,24.4,24.7,23.4,24.7,26.5,25.9,24.7,26.1,26.1,27.2,26.1,25.3,26.2,26.5,24.9,24.5,24.9,24.9,23.4,23.1,25.6,24.1,23.3,24.8,25.6,23.5,24.9,25.6,25.3,24.3,26.1,25.8,26.1,26.0,27.0,26.4],[27.1,26.4,26.6,26.2,26.0,25.1,25.2,25.8,24.2,22.9,24.6,24.5,23.3,21.0,19.8,19.5,17.1,17.1,14.8,14.0,13.7,16.2,15.1,12.9,16.1,17.3,17.3,17.4,17.2,18.4,16.4,16.1,13.0,13.8,11.8,12.1,8.6,7.7,7.2,5.0,3.5,1.6,1.0,0.8,0.8,0.8,0.9,1.0,0.9,1.2,1.3,1.4,1.5,1.6,1.7,1.8,2.0,2.1,2.4,2.3,2.6,2.5,2.7,2.5,2.5,2.6,3.2,2.5,2.1,2.1,1.9,2.0,1.9,1.5,1.6,2.1,1.9,1.5,1.7,1.8,2.1,2.2,2.5,2.5,2.8,2.8,2.2,2.4,2.2,2.2,2.2,1.7,1.9,2.1,1.7,1.6,1.7,1.8,2.3,3.7,4.7,6.3,9.3,9.4,12.2,13.5,16.3,18.7,19.3,20.8,21.2,21.7,20.9,22.4,21.2,22.6,22.5,23.4,22.9,24.2,21.9,21.5,22.9,22.6,20.4,21.6,20.0,19.7,21.3,21.9,24.6,25.1,25.9,23.8,23.0,20.8,21.2,23.9,22.9,21.1,22.6,24.7,23.9,23.5,25.8,25.4,25.3,24.1,22.8,24.2,23.3,21.8,22.4,23.9,22.1,21.4,22.8,23.0,21.5,22.0,24.1,24.4,22.7,24.5,26.3,25.8,24.1,26.0,26.2,27.5,26.0,25.4,26.3,26.4,24.3,23.8,24.9,24.4,22.5,22.6,25.1,23.5,22.3,24.0,25.1,22.4,24.0,25.0,24.6,23.5,25.3,25.2,25.6,25.1,26.6,26.1],[26.8,25.8,26.3,25.8,25.9,24.7,24.8,25.7,23.9,22.7,24.4,24.1,22.9,20.7,19.3,18.7,16.3,15.8,14.0,12.9,12.6,15.7,14.5,12.0,15.8,16.8,16.8,17.1,16.2,17.9,15.7,15.2,11.4,12.3,10.4,10.6,8.3,6.8,6.1,4.3,2.7,1.4,1.0,1.0,0.8,0.8,0.8,0.9,0.9,0.9,1.1,1.3,1.3,1.4,1.6,1.7,1.9,2.1,2.3,2.3,2.6,2.3,2.7,2.5,2.5,2.6,3.3,2.6,2.0,2.2,1.9,2.2,1.9,1.5,1.7,2.2,2.0,1.4,1.8,1.7,2.1,2.3,2.5,2.5,2.9,2.8,2.1,2.3,2.1,2.1,2.1,1.7,1.8,1.9,1.6,1.5,1.4,1.7,2.0,3.4,4.5,6.1,10.0,9.2,12.1,13.6,16.1,18.7,19.0,20.2,20.8,21.1,20.5,22.0,20.9,22.4,21.7,22.7,22.6,23.3,21.6,21.6,22.6,22.4,20.1,21.4,20.0,19.7,21.4,21.7,24.2,24.8,25.6,23.8,22.9,20.7,21.3,23.5,22.7,21.4,22.5,24.7,24.2,23.7,25.9,25.6,25.5,24.4,23.3,24.5,23.8,21.9,21.9,23.8,22.4,21.5,22.8,23.5,22.2,22.0,24.5,24.6,22.8,24.3,25.9,25.6,24.0,25.7,25.8,27.2,25.2,24.7,26.2,26.2,23.8,23.7,25.1,24.2,22.1,22.6,24.9,22.9,22.1,24.1,24.7,22.1,24.2,24.9,24.0,23.7,25.7,25.4,25.5,25.0,26.5,25.5],[27.3,26.4,26.5,26.1,26.3,25.0,25.2,26.0,24.2,23.0,24.7,24.6,23.5,21.4,20.0,19.4,16.7,16.6,14.6,13.2,12.9,15.5,14.9,12.3,16.0,16.7,17.1,17.0,16.8,17.7,15.9,15.7,12.1,13.5,10.9,11.4,8.3,8.4,7.4,4.9,3.0,1.4,1.0,1.0,0.9,0.8,0.8,0.8,0.9,0.9,0.9,1.1,1.3,1.3,1.3,1.5,1.6,1.7,2.0,1.9,2.2,2.0,2.4,2.1,2.3,2.4,3.1,2.3,1.9,1.8,1.8,1.9,1.7,1.4,1.6,2.0,1.8,1.4,1.7,1.6,1.9,2.2,2.4,2.3,2.6,2.6,2.0,2.0,1.8,1.8,1.8,1.5,1.6,1.7,1.4,1.4,1.3,1.5,1.9,3.1,4.5,6.0,9.6,9.2,11.7,13.0,15.7,18.5,18.6,19.9,20.6,21.1,20.3,22.1,21.0,22.6,21.9,23.2,22.6,23.7,21.6,21.5,23.1,22.8,19.7,21.3,20.1,19.4,21.7,22.1,24.5,25.2,25.9,24.2,23.1,20.8,21.4,24.1,23.1,21.5,23.2,25.3,24.8,24.8,26.5,26.3,25.9,24.9,23.6,24.8,24.4,22.2,22.2,24.2,22.7,21.6,23.4,23.5,22.4,22.2,24.6,24.9,23.1,24.5,26.3,25.8,24.1,26.1,25.9,27.4,25.6,24.7,26.4,26.5,24.3,23.9,25.1,24.6,22.3,22.9,25.1,23.3,22.3,24.3,24.9,22.6,24.8,25.7,24.6,24.0,26.1,26.0,26.0,25.6,27.0,26.2],[27.2,26.4,26.4,26.1,26.0,25.0,25.2,25.9,23.9,23.1,24.7,24.6,23.4,21.6,20.6,19.9,17.7,17.6,15.2,14.3,13.9,16.3,15.3,12.7,16.3,17.2,17.4,17.7,17.2,18.5,16.4,16.1,12.7,14.0,11.3,11.7,8.5,8.1,7.5,5.1,3.0,1.6,1.3,1.1,1.0,0.9,0.8,0.8,0.8,0.9,0.9,0.9,1.1,1.2,1.3,1.3,1.5,1.6,1.9,1.8,2.1,2.0,2.3,2.0,2.2,2.2,2.8,2.1,1.7,1.7,1.6,1.7,1.5,1.2,1.5,1.8,1.8,1.4,1.5,1.7,1.8,2.0,2.3,2.3,2.5,2.6,2.0,2.0,1.7,1.8,1.9,1.5,1.6,1.7,1.5,1.4,1.3,1.5,1.9,3.1,4.4,6.1,9.1,9.2,11.6,12.9,15.7,18.4,19.0,20.6,21.2,21.6,20.5,22.5,21.2,22.5,22.3,23.3,23.0,23.9,21.9,21.7,23.2,22.6,20.1,21.3,20.0,19.5,21.7,22.0,24.5,24.6,25.7,23.9,23.0,20.8,21.0,23.8,23.2,21.3,22.4,25.1,24.3,24.0,26.0,25.7,25.4,24.6,22.8,24.3,24.2,21.9,22.1,23.9,22.7,21.6,22.7,23.5,22.2,22.1,24.7,24.7,23.2,24.8,26.3,25.9,24.3,26.0,26.1,27.4,25.7,24.9,26.4,26.2,24.3,23.8,25.1,24.6,22.6,22.7,24.7,23.4,22.3,23.8,24.7,22.4,24.0,24.9,24.5,23.5,25.7,25.5,25.7,25.2,26.7,25.9],[27.1,26.1,26.2,25.9,25.9,24.9,25.4,26.1,24.2,22.9,24.8,24.7,23.7,21.5,20.7,19.8,18.0,17.6,15.0,14.1,13.7,16.2,15.4,12.8,16.4,16.9,17.3,17.7,17.4,18.0,16.4,16.1,12.4,14.0,11.1,11.7,8.8,8.3,7.4,5.3,3.1,1.8,1.4,1.2,1.0,1.0,0.9,0.8,0.8,0.8,0.9,0.9,0.9,1.0,1.2,1.2,1.3,1.5,1.9,1.6,2.0,1.9,2.2,1.8,2.0,2.0,2.6,2.0,1.6,1.5,1.4,1.6,1.4,1.1,1.4,1.7,1.7,1.3,1.4,1.5,1.7,2.0,2.3,2.2,2.4,2.4,1.8,1.9,1.6,1.7,1.7,1.3,1.4,1.7,1.3,1.4,1.4,1.6,1.9,3.1,4.5,6.4,9.1,9.2,11.6,13.3,15.8,18.3,19.1,20.1,20.7,20.7,20.0,21.8,20.7,22.3,21.5,22.6,22.6,23.1,20.7,20.8,22.1,21.6,18.5,19.9,18.3,18.4,20.1,21.0,23.7,24.4,25.3,23.3,21.5,20.3,20.0,22.9,22.7,20.7,21.3,24.4,24.1,23.2,25.5,25.0,25.0,24.2,22.2,23.8,23.6,20.8,20.7,23.0,22.0,20.8,21.3,22.8,21.3,21.0,23.9,24.4,22.2,23.9,25.5,25.2,23.1,25.4,25.2,26.9,24.8,24.0,25.7,25.9,23.2,22.9,24.3,23.3,21.4,21.3,24.0,22.4,20.4,23.1,23.7,21.2,23.0,23.9,23.6,22.9,25.0,24.8,25.2,24.5,26.1,25.2],[27.1,25.9,26.1,25.9,26.2,24.6,24.9,25.9,24.2,22.7,24.4,24.5,23.4,21.6,20.3,19.6,17.9,17.1,14.7,14.1,13.4,16.0,15.2,12.5,16.2,16.5,17.2,17.3,16.8,17.7,16.2,15.7,12.7,14.4,11.6,12.1,9.0,8.6,7.7,5.3,3.2,1.9,1.4,1.3,1.1,1.0,0.9,0.9,0.8,0.8,0.8,0.9,0.8,0.8,1.0,1.1,1.2,1.3,1.6,1.4,1.7,1.6,1.9,1.6,1.8,1.8,2.4,1.8,1.4,1.4,1.4,1.5,1.5,1.1,1.4,1.7,1.7,1.3,1.3,1.3,1.6,1.8,2.1,2.0,2.1,2.1,1.6,1.7,1.4,1.5,1.5,1.1,1.2,1.4,1.2,1.1,1.2,1.3,1.7,2.8,4.0,6.0,9.4,9.2,11.7,12.7,15.6,17.5,17.8,18.6,19.3,19.4,19.1,20.8,20.1,21.4,20.9,21.5,21.6,22.4,20.5,20.0,21.5,21.6,18.2,20.2,18.9,19.0,21.1,21.3,23.3,24.4,25.2,23.5,22.1,20.1,20.6,23.3,22.9,21.1,22.1,24.6,24.3,24.0,25.3,25.0,25.1,24.4,23.1,24.3,24.2,21.1,21.1,23.8,22.1,21.2,22.3,23.5,21.6,21.5,24.0,24.5,22.6,23.7,25.4,25.1,23.1,25.1,24.9,26.3,24.4,24.0,25.6,25.4,23.1,22.9,24.2,23.6,21.7,21.1,23.8,22.8,20.9,23.5,24.0,22.0,23.7,24.5,23.9,23.4,24.7,25.0,25.0,25.1,26.0,25.0],[27.7,26.7,26.5,26.1,26.4,25.1,25.4,26.2,24.8,23.2,24.9,25.1,24.1,22.2,21.3,20.5,18.6,18.3,16.0,15.1,14.4,16.5,15.8,13.5,17.0,17.0,17.7,17.7,18.1,18.6,16.7,16.8,13.8,14.8,12.4,12.5,9.1,9.2,8.1,5.4,3.2,2.1,1.6,1.4,1.2,1.0,0.9,0.9,0.9,0.8,0.8,0.8,0.9,0.8,0.9,1.0,1.1,1.2,1.4,1.4,1.7,1.6,1.9,1.6,1.9,2.1,2.5,1.9,1.5,1.4,1.5,1.5,1.5,1.1,1.5,1.8,1.8,1.4,1.5,1.4,1.7,2.0,2.2,2.1,2.2,2.3,1.7,1.6,1.4,1.5,1.5,1.2,1.2,1.4,1.2,1.1,1.2,1.3,1.6,2.9,4.4,6.0,9.3,9.2,11.5,12.7,15.1,18.0,18.3,19.8,20.2,20.6,19.9,22.0,20.7,22.3,21.4,22.7,22.2,23.0,21.0,20.6,22.0,22.1,18.2,20.4,19.0,18.3,20.7,21.2,23.6,24.3,25.2,23.4,21.9,20.2,20.4,23.0,22.7,20.9,21.9,24.4,24.2,24.0,26.0,25.8,25.2,24.3,22.8,24.4,24.2,21.2,21.4,23.7,22.3,21.0,22.4,23.5,21.7,21.6,24.0,24.7,22.8,24.0,25.7,25.3,23.4,25.8,25.5,26.8,24.7,23.9,25.9,25.5,23.9,23.1,24.5,23.8,21.9,21.8,23.8,23.0,21.1,23.2,23.4,22.0,24.0,24.5,23.7,23.3,25.6,25.2,25.4,25.2,26.5,25.6],[27.4,26.3,26.1,25.6,25.7,24.8,24.8,25.6,23.8,22.5,24.4,24.3,23.3,21.3,20.9,20.0,18.2,17.9,15.5,14.8,14.1,16.2,15.8,13.1,16.6,17.0,17.5,17.8,17.8,18.5,16.6,16.9,13.1,14.3,11.6,12.4,8.7,8.5,7.7,5.5,3.4,2.1,1.8,1.6,1.3,1.3,1.1,1.0,1.0,0.9,0.8,0.8,0.8,0.9,0.9,0.9,1.1,1.2,1.5,1.4,1.8,1.8,2.0,1.6,1.9,1.9,2.5,1.8,1.4,1.3,1.4,1.5,1.5,1.2,1.5,1.8,1.8,1.5,1.4,1.5,1.7,2.0,2.3,2.2,2.3,2.4,1.8,1.7,1.5,1.7,1.7,1.3,1.3,1.6,1.5,1.3,1.5,1.5,1.8,3.1,4.2,6.4,8.9,9.6,12.1,13.1,15.9,18.1,18.9,20.3,20.6,21.0,20.3,22.1,20.8,22.7,21.8,22.9,22.8,23.4,20.8,20.8,22.4,22.0,18.1,20.2,18.7,18.7,19.9,21.2,23.8,24.2,25.1,23.3,21.9,20.7,20.7,23.0,23.0,21.1,22.1,24.6,24.4,23.8,25.7,25.1,25.3,24.4,22.4,23.9,23.8,21.0,21.0,23.4,22.5,20.9,21.8,23.5,21.5,21.1,23.9,24.1,22.4,23.8,25.8,25.1,23.5,25.5,25.4,27.0,25.2,24.0,25.5,25.6,23.6,22.9,24.2,23.5,21.7,21.7,24.2,22.4,21.0,23.3,23.6,21.4,23.5,24.4,23.8,22.8,25.1,24.8,25.3,24.7,26.1,25.3],[26.9,26.0,25.7,25.1,25.5,24.2,24.6,25.4,24.0,22.3,24.0,24.2,23.1,21.0,20.4,19.4,18.1,17.3,15.4,14.4,13.8,16.2,15.4,13.1,16.4,16.6,17.1,17.3,17.2,17.8,16.6,16.6,12.9,14.7,11.9,12.8,9.3,8.8,7.7,5.7,3.5,2.2,1.9,1.6,1.5,1.4,1.3,1.1,1.0,0.9,0.9,0.8,0.8,0.8,0.9,0.9,1.0,1.2,1.5,1.4,1.7,1.7,2.0,1.7,1.9,2.0,2.4,1.8,1.3,1.3,1.3,1.4,1.4,1.1,1.6,1.8,2.0,1.6,1.4,1.5,1.7,2.1,2.3,2.2,2.3,2.3,1.8,1.7,1.4,1.5,1.7,1.2,1.2,1.6,1.5,1.2,1.5,1.5,1.8,3.1,4.2,6.4,9.0,9.4,11.7,13.0,15.7,17.7,18.3,19.4,19.8,20.4,19.9,21.6,20.5,22.2,21.3,21.9,22.2,22.9,20.5,20.2,22.0,21.8,17.9,19.6,18.4,18.7,20.5,20.7,23.2,24.1,24.6,23.0,21.7,20.1,20.6,23.0,22.7,21.1,22.1,24.5,24.1,23.8,25.0,24.2,25.3,24.2,23.0,23.9,23.6,20.8,21.0,23.1,21.9,21.0,21.8,23.1,21.7,21.1,23.8,24.3,22.1,23.5,25.2,24.8,22.7,24.7,24.6,26.3,24.3,24.0,25.4,25.4,23.2,22.5,23.9,23.2,21.5,20.9,23.5,22.5,20.8,23.5,23.3,21.6,23.3,24.2,23.6,23.1,23.9,24.8,25.0,24.4,25.4,24.4],[27.4,26.3,26.0,25.6,26.1,24.4,25.1,25.8,24.6,22.7,24.5,24.8,23.6,21.6,20.8,20.1,18.5,17.9,16.1,15.3,14.3,16.2,15.7,13.4,16.7,16.7,17.3,17.5,17.9,18.1,16.9,17.1,13.9,15.2,12.8,13.0,9.4,9.7,8.0,5.8,3.5,2.4,1.8,1.6,1.4,1.4,1.2,1.2,1.0,0.9,0.9,0.9,0.8,0.8,0.8,0.9,0.9,1.0,1.2,1.1,1.4,1.4,1.7,1.4,1.7,1.8,2.2,1.6,1.3,1.2,1.4,1.4,1.5,1.2,1.5,1.8,1.9,1.6,1.4,1.5,1.6,1.9,2.2,2.0,2.1,2.1,1.6,1.5,1.2,1.3,1.4,1.1,1.0,1.3,1.3,1.2,1.4,1.4,1.8,2.8,4.0,5.9,9.1,9.4,12.1,12.9,15.5,17.8,17.9,19.4,19.9,20.1,19.8,21.6,20.5,22.3,21.0,21.8,21.6,22.8,20.6,19.9,21.7,22.2,17.8,20.1,18.8,18.6,20.8,21.4,23.8,24.4,25.2,23.2,21.8,20.0,20.6,22.9,22.6,20.8,21.8,24.3,24.2,23.6,25.5,25.3,25.0,24.0,22.8,24.0,23.7,21.0,21.1,23.4,21.9,20.8,21.8,23.0,21.5,21.3,23.6,24.4,22.5,23.4,25.5,25.1,23.2,25.5,25.3,26.5,24.6,24.4,25.6,25.5,23.5,22.6,23.9,23.5,21.4,20.8,23.8,22.5,21.1,23.1,23.3,21.6,23.4,24.5,23.4,22.8,24.6,25.0,24.9,25.0,26.3,25.7],[27.6,26.6,26.4,25.9,26.2,24.7,25.3,26.1,24.5,22.8,24.5,24.7,23.5,21.4,20.8,19.8,18.2,17.7,15.8,14.9,14.0,16.0,15.4,13.0,16.2,16.6,17.5,17.2,17.8,18.3,16.7,16.9,13.2,14.6,12.0,12.7,9.2,8.9,7.7,5.5,3.6,2.2,2.0,1.7,1.6,1.5,1.3,1.3,1.2,1.0,0.9,0.9,0.9,0.8,0.8,0.8,0.9,1.0,1.3,1.2,1.5,1.6,1.8,1.6,1.9,2.1,2.4,1.8,1.4,1.2,1.4,1.4,1.5,1.3,1.7,2.0,2.1,1.7,1.6,1.6,1.8,2.2,2.4,2.3,2.4,2.4,1.8,1.7,1.3,1.5,1.6,1.3,1.2,1.5,1.4,1.3,1.5,1.4,1.9,3.1,4.3,6.2,9.2,10.0,12.1,13.1,15.8,18.3,18.5,20.2,20.5,21.1,20.2,22.2,20.7,22.5,21.8,22.9,22.7,23.4,21.4,21.4,22.9,22.5,19.7,20.9,19.8,19.6,21.3,22.0,24.3,24.3,25.5,23.9,22.8,21.1,21.6,23.5,23.2,21.5,22.6,25.3,24.6,24.2,26.0,25.7,25.4,24.7,22.9,24.2,24.4,21.7,22.0,23.7,23.0,21.8,21.9,23.5,22.2,21.6,24.3,24.4,22.9,24.4,26.0,25.3,23.7,25.6,25.3,26.8,25.1,24.1,25.9,25.8,23.9,23.4,24.5,24.1,22.3,22.1,24.5,23.3,22.0,23.4,24.0,22.3,23.5,24.7,24.0,23.5,25.6,25.3,25.6,25.4,27.0,26.3],[27.0,25.9,26.0,25.5,25.6,24.3,24.8,25.7,24.1,22.4,24.2,24.3,23.3,21.0,20.6,19.5,18.1,17.6,15.7,14.7,13.8,16.1,15.7,13.3,16.5,16.6,17.2,17.5,17.5,18.1,16.7,16.8,13.2,14.5,11.9,12.4,9.0,8.6,7.2,5.6,3.7,2.4,2.2,1.9,1.7,1.7,1.5,1.4,1.3,1.2,1.0,0.9,1.0,0.9,0.8,0.8,0.8,1.0,1.2,1.1,1.5,1.6,1.8,1.5,1.9,1.9,2.2,1.6,1.3,1.0,1.4,1.3,1.4,1.3,1.8,2.0,2.2,1.8,1.7,1.8,1.8,2.2,2.5,2.3,2.3,2.4,1.9,1.7,1.3,1.6,1.8,1.4,1.3,1.8,1.7,1.5,1.7,1.7,2.0,3.3,4.3,6.3,8.9,10.1,12.5,13.5,16.3,18.4,18.8,20.5,20.5,21.1,20.7,22.0,20.9,22.4,22.0,22.7,22.7,23.7,21.3,21.1,22.3,22.4,19.5,21.0,19.8,19.3,21.1,21.8,24.4,24.4,25.5,23.9,22.4,21.1,21.2,23.3,23.1,21.3,22.5,24.8,24.4,23.9,26.0,25.5,25.5,24.3,23.1,24.1,24.1,21.6,21.9,23.7,22.6,21.3,22.0,23.3,21.7,21.8,23.8,24.3,22.4,24.1,25.9,25.4,23.5,25.5,25.4,27.2,25.4,24.2,25.7,25.8,23.6,23.2,24.3,23.5,21.9,22.1,24.5,23.0,22.0,23.4,24.1,22.0,23.4,24.7,23.7,23.2,25.3,25.2,25.5,25.3,27.1,26.3],[26.5,25.5,25.7,25.2,25.4,24.1,24.7,25.4,24.2,22.6,24.3,24.4,23.3,21.3,20.5,19.6,18.0,17.6,15.7,14.7,13.9,16.0,15.6,13.2,16.4,16.5,17.2,17.1,17.4,18.0,16.6,16.9,13.4,14.6,12.4,12.7,9.1,8.7,7.3,5.9,3.9,2.5,2.4,2.2,1.9,1.8,1.7,1.5,1.5,1.3,1.3,1.1,1.0,0.9,0.9,0.8,0.8,0.9,0.9,0.9,1.2,1.3,1.6,1.3,1.7,1.8,2.2,1.5,1.1,1.0,1.3,1.3,1.5,1.4,1.8,1.9,2.2,1.8,1.7,1.8,1.8,2.3,2.5,2.3,2.3,2.2,1.8,1.6,1.1,1.4,1.6,1.3,1.2,1.7,1.7,1.6,1.8,1.8,2.1,3.1,4.3,6.3,8.8,9.9,12.2,13.4,16.1,17.9,18.0,20.0,20.1,21.1,20.8,22.1,21.1,22.4,21.6,22.3,22.5,23.7,21.2,21.5,22.5,22.8,19.3,21.0,20.2,19.7,21.3,21.8,24.4,24.6,25.5,23.5,22.2,21.0,20.9,22.9,22.6,21.1,22.0,24.6,24.2,23.5,25.9,25.3,25.5,24.1,22.6,24.0,23.7,21.6,21.6,23.4,22.5,21.3,21.9,23.5,22.0,22.3,24.2,24.8,22.7,24.4,26.2,25.6,23.9,25.6,25.6,27.1,25.3,24.4,25.9,26.4,23.9,23.4,24.7,23.6,21.9,21.8,24.6,23.0,21.8,23.7,24.1,21.7,23.2,24.8,23.7,22.7,25.2,25.4,25.2,25.3,26.9,26.2],[27.3,26.4,26.2,25.8,26.0,24.7,25.2,25.9,24.3,22.7,24.4,24.7,23.3,21.3,20.4,19.7,17.9,17.5,15.5,14.4,13.6,16.3,15.3,13.1,16.5,17.0,17.8,17.7,17.7,18.7,17.2,16.8,13.1,14.5,12.0,12.6,9.3,9.2,7.7,6.3,4.5,3.1,3.1,2.8,2.5,2.4,2.3,2.1,1.9,1.8,1.7,1.6,1.4,1.3,1.2,1.1,0.9,0.8,0.8,1.1,1.4,1.7,1.9,1.7,2.3,2.5,2.8,2.0,1.7,1.5,1.9,1.9,2.1,1.7,2.3,2.5,2.9,2.4,2.1,2.3,2.2,2.7,3.2,3.0,2.9,3.0,2.4,2.0,1.5,1.9,2.2,1.7,1.6,2.2,2.3,2.0,2.4,2.3,2.6,3.7,5.0,6.7,10.0,10.7,13.0,14.3,16.6,19.3,19.6,21.1,21.5,21.9,21.2,22.8,21.5,23.0,22.6,23.1,23.1,24.3,22.4,22.2,23.6,23.4,20.6,21.8,20.5,20.1,22.2,22.4,24.7,24.9,26.1,24.3,23.3,21.5,21.8,24.0,23.4,21.8,22.6,25.2,24.5,24.3,26.2,25.6,25.7,25.0,23.1,24.4,24.6,22.1,22.7,24.3,23.4,22.3,22.7,24.0,22.9,22.1,24.8,24.8,23.6,24.9,26.6,26.0,24.7,26.5,26.3,27.5,26.0,24.7,26.0,26.5,24.7,24.3,24.9,24.5,22.9,22.7,25.2,23.5,22.5,24.2,24.9,22.7,23.6,25.3,24.3,23.6,25.3,25.8,25.5,25.8,26.7,26.4],[27.4,26.5,26.4,26.0,25.8,24.7,25.2,25.7,24.6,23.1,24.6,24.7,23.8,21.6,20.6,20.1,18.3,18.2,16.1,15.0,14.1,17.1,15.9,13.6,17.2,17.8,18.3,18.2,17.8,18.8,17.8,16.9,13.4,15.0,12.6,13.2,9.1,9.5,7.9,6.3,4.9,3.8,4.0,3.6,3.4,3.4,2.9,2.6,2.6,2.4,2.0,2.1,2.0,1.6,1.6,1.7,1.3,0.9,0.8,0.9,1.2,1.8,2.0,1.8,2.6,3.0,3.2,2.3,2.2,1.9,2.4,2.5,2.7,2.7,3.5,3.9,4.2,3.6,3.1,3.3,2.8,3.8,4.3,4.1,3.6,3.6,3.1,2.4,1.7,2.1,2.9,2.3,1.9,2.7,3.0,2.3,3.0,2.5,2.8,4.1,5.2,6.8,10.1,10.8,13.4,14.8,17.7,19.7,20.2,21.7,22.0,22.6,21.7,23.0,21.9,23.1,23.0,23.4,23.4,24.7,22.5,22.6,24.0,23.8,21.0,22.1,20.8,20.9,22.6,23.1,25.0,25.3,26.5,24.5,24.0,22.1,22.2,24.3,23.7,22.2,23.3,25.2,24.8,24.7,26.4,26.2,25.8,25.0,23.3,24.7,24.6,22.7,23.2,24.4,23.5,22.8,23.8,24.2,23.4,23.2,24.9,25.1,24.0,25.4,27.1,26.3,25.1,27.0,26.7,27.9,26.5,25.6,26.6,26.8,25.0,24.8,25.4,24.9,23.5,23.4,25.7,24.2,23.2,24.9,25.1,23.4,24.7,25.4,24.7,24.4,25.9,25.8,25.9,26.1,27.5,27.1],[27.3,26.4,26.5,25.9,25.8,24.5,25.0,26.0,24.3,22.9,24.7,24.8,23.4,21.4,20.4,19.9,18.4,17.9,16.1,15.1,14.3,16.7,16.4,13.5,17.2,17.7,18.3,18.5,18.1,19.2,17.6,17.3,13.7,15.1,12.8,13.2,9.3,9.2,7.9,6.2,4.4,3.1,3.3,3.0,2.7,2.7,2.5,2.3,2.2,2.0,1.8,1.9,1.7,1.4,1.5,1.5,1.1,1.0,0.8,0.8,0.8,1.2,1.3,1.2,1.8,2.0,2.5,1.9,1.6,1.5,2.1,2.1,2.4,2.1,2.6,2.7,3.0,2.6,2.3,2.3,2.2,2.7,2.9,2.5,2.5,2.2,2.1,1.6,1.2,1.4,1.8,1.8,1.5,1.9,2.2,2.0,2.5,2.3,2.5,3.9,5.0,7.2,10.0,10.7,13.2,14.2,16.4,18.2,18.8,20.1,20.5,21.2,21.1,22.2,21.0,22.8,22.1,22.9,22.7,24.1,21.6,21.6,22.7,23.0,19.8,21.3,20.0,19.8,21.4,22.1,24.5,24.8,25.6,23.6,22.5,21.0,21.2,23.3,22.9,21.4,22.2,24.8,24.2,23.8,25.8,25.7,25.5,24.3,22.8,23.7,23.5,21.4,22.1,23.6,22.5,21.2,22.5,23.6,22.0,22.2,24.4,24.8,22.8,24.4,26.3,25.8,24.3,26.2,26.3,27.6,26.0,24.7,26.0,26.4,24.3,23.7,24.9,23.8,22.3,22.5,25.1,23.2,22.3,24.0,24.5,22.1,23.6,25.0,24.2,23.2,25.5,25.5,25.4,25.1,26.7,26.0],[27.7,26.8,26.7,26.2,26.2,25.0,25.4,26.2,24.8,23.4,25.1,25.2,23.9,21.9,20.9,20.3,18.6,18.3,16.0,14.9,14.1,17.1,16.0,13.4,17.6,18.2,18.3,18.7,17.8,19.1,17.8,16.9,13.4,15.1,12.5,13.0,9.1,9.3,7.7,6.2,4.7,3.5,3.9,3.7,3.4,3.2,3.1,3.1,2.6,2.3,2.3,2.3,1.9,1.7,1.8,1.8,1.3,1.5,1.1,0.8,0.8,0.8,1.2,1.2,1.7,2.1,2.6,1.9,1.7,1.7,2.2,2.4,2.8,2.6,3.2,3.1,3.5,3.2,2.6,2.4,2.2,2.9,3.1,2.6,2.6,2.1,1.9,1.4,1.1,1.3,1.6,1.7,1.5,1.7,2.2,2.1,3.0,2.7,2.6,3.9,4.9,6.6,9.5,9.9,12.4,13.9,16.3,18.6,19.3,20.5,21.2,22.0,21.6,22.8,21.5,22.7,22.2,22.8,22.6,23.9,21.9,21.6,22.9,23.1,20.0,21.5,19.7,19.4,21.9,22.4,24.3,25.0,25.8,23.6,22.9,21.3,21.3,23.2,23.1,21.5,22.3,24.4,24.8,24.1,25.6,25.5,25.4,24.5,23.0,24.0,24.0,22.0,22.6,24.0,23.0,22.1,23.1,23.9,22.8,23.0,24.7,25.0,23.3,24.4,26.6,26.0,24.8,26.7,26.7,27.6,26.1,25.2,26.0,26.4,24.4,24.2,25.0,24.2,22.9,22.5,25.1,23.4,22.5,24.1,24.5,22.3,23.8,24.7,23.7,23.4,25.1,25.3,24.9,25.1,26.6,26.3],[27.5,26.6,26.8,26.5,26.5,25.1,25.6,26.3,24.7,23.3,24.7,25.1,24.0,21.7,20.8,20.3,18.5,17.9,16.0,14.8,14.1,16.6,15.8,13.4,17.2,17.9,18.2,18.2,17.9,18.9,17.2,16.7,13.3,14.9,12.8,12.8,9.2,8.9,7.2,6.0,4.4,2.9,3.2,3.1,2.9,2.5,2.5,2.5,2.2,1.9,2.1,2.1,1.8,1.6,1.9,1.8,1.4,1.6,1.3,1.1,0.8,0.8,0.9,1.1,1.4,1.8,2.4,1.8,1.6,1.9,2.1,2.4,2.6,2.2,2.8,2.7,3.0,2.6,2.2,1.9,1.9,2.4,2.6,2.0,2.1,1.8,1.5,1.0,1.0,1.0,1.4,1.4,1.3,1.6,1.9,1.9,2.4,2.3,2.4,3.6,4.6,6.5,9.9,9.8,12.5,13.7,16.2,18.2,19.0,20.1,20.7,21.6,20.9,22.3,21.1,22.8,22.0,22.9,22.6,24.2,22.1,21.7,23.1,22.8,20.0,21.2,19.8,19.5,21.4,22.0,24.3,24.9,25.8,23.6,22.5,21.2,20.8,22.9,22.5,20.9,21.9,24.0,24.2,23.6,25.6,25.0,25.1,24.1,22.1,23.6,23.9,21.5,21.3,23.5,22.5,21.4,22.2,23.3,22.0,22.4,24.5,24.9,23.1,24.3,26.3,26.1,24.3,26.4,26.3,27.6,25.6,24.5,26.2,26.6,24.4,24.0,24.8,24.0,22.2,21.7,24.8,22.9,22.0,23.6,23.9,22.1,23.6,24.6,23.0,23.2,24.8,25.1,24.8,24.7,26.5,26.1],[27.4,26.5,26.7,26.4,26.2,25.2,25.5,26.2,24.7,23.4,24.8,25.0,24.0,21.9,20.8,20.3,18.6,18.1,16.0,14.9,14.2,16.9,15.6,13.4,17.4,17.9,18.0,18.3,17.8,18.8,17.4,16.5,13.4,15.0,12.7,13.0,9.4,9.2,7.9,6.3,4.8,3.5,4.1,3.9,3.6,3.1,3.2,3.4,2.9,2.4,2.7,2.8,2.1,1.9,2.4,2.3,1.7,2.0,1.7,1.4,1.2,0.9,0.8,0.9,1.2,1.6,2.2,1.8,1.7,2.2,2.4,2.9,3.4,2.8,3.4,3.0,3.5,3.2,2.4,2.2,2.0,2.7,2.8,2.3,2.3,1.8,1.7,1.2,1.2,1.2,1.7,1.7,1.6,1.8,2.3,2.2,3.1,2.9,2.5,4.0,4.9,6.6,9.4,9.8,12.0,13.5,16.0,18.2,19.3,20.4,21.1,21.6,21.4,22.6,21.3,22.5,22.2,22.7,22.7,24.1,21.8,21.7,22.9,22.9,19.8,21.3,19.6,19.4,21.8,22.1,24.2,24.5,25.5,23.4,22.9,21.1,20.8,23.1,22.5,20.7,22.1,23.9,23.9,23.5,25.3,25.0,24.8,24.1,22.7,23.7,24.0,21.7,21.9,23.7,22.7,21.6,22.9,23.4,22.5,22.8,24.4,24.8,23.3,24.3,26.3,26.0,24.7,26.5,26.2,27.6,25.9,25.2,26.1,26.3,24.4,24.0,24.8,24.2,22.4,22.2,25.0,23.5,22.2,24.1,24.2,22.1,23.7,24.5,23.3,23.1,24.7,24.7,24.6,24.9,26.4,26.2],[27.4,26.2,26.5,25.9,25.9,24.6,25.0,25.8,24.6,23.0,24.7,24.8,23.8,21.5,20.6,20.2,18.5,18.1,16.1,15.0,14.5,16.9,16.4,13.7,17.5,17.9,18.1,18.6,17.9,19.0,17.6,17.0,14.0,15.4,13.0,13.1,9.4,9.2,7.8,6.3,4.6,3.2,3.6,3.4,3.1,2.8,2.8,2.7,2.5,2.2,2.4,2.3,1.8,1.8,2.1,2.0,1.5,1.9,1.7,1.3,1.2,1.1,0.9,0.8,0.9,1.2,1.9,1.6,1.3,1.8,2.0,2.5,2.7,2.3,2.8,2.5,3.0,2.8,2.2,2.0,1.7,2.3,2.6,2.0,1.9,1.6,1.4,1.1,1.0,1.2,1.5,1.5,1.5,1.9,2.2,2.2,2.8,2.7,2.6,3.9,5.1,6.8,9.4,10.2,12.6,14.0,16.6,18.6,19.3,20.2,20.4,21.2,21.2,22.1,21.1,22.5,21.9,22.4,22.3,23.9,21.4,21.4,21.9,23.0,19.4,21.0,19.7,19.2,21.1,21.3,23.8,24.3,25.1,23.3,22.2,20.7,20.6,22.8,22.5,20.5,21.8,24.1,23.6,23.4,25.3,24.9,24.8,23.8,22.5,23.2,23.3,21.2,21.4,23.1,22.3,20.7,22.0,23.1,21.7,21.8,24.0,24.3,22.4,24.1,25.9,25.4,23.8,25.7,25.7,27.1,25.2,24.0,25.6,25.8,23.5,23.2,24.2,23.1,21.9,21.7,24.2,22.6,21.4,23.3,23.8,21.4,22.9,24.3,23.3,22.6,24.6,24.9,24.9,24.6,26.2,25.4],[27.5,26.5,27.0,26.6,26.3,25.2,25.4,26.3,25.0,23.8,25.0,25.0,24.3,22.1,21.4,20.6,19.0,18.3,16.4,15.1,14.4,17.0,16.1,13.8,17.5,18.1,18.0,18.7,17.5,18.8,17.7,16.6,13.9,15.1,12.9,13.1,9.5,9.0,7.7,7.0,5.5,4.0,4.6,4.5,3.9,3.6,3.6,3.7,3.1,2.8,3.2,2.9,2.3,2.4,2.8,2.4,1.9,2.4,2.2,1.8,1.6,1.6,1.3,0.9,0.8,0.9,1.7,1.4,1.4,2.0,2.1,2.8,3.3,2.6,3.3,2.8,3.4,3.3,2.4,2.5,1.8,2.5,2.9,2.1,1.9,1.7,1.7,1.4,1.4,1.8,2.0,2.0,2.4,2.6,3.0,3.0,3.7,3.7,3.5,4.9,5.8,7.5,10.0,10.5,12.7,14.3,17.1,18.8,19.7,20.7,20.8,21.4,21.5,22.4,21.5,22.9,22.3,22.8,22.7,24.2,21.9,22.2,22.8,23.3,20.7,21.8,20.5,20.1,21.9,21.7,23.9,24.9,25.7,23.4,22.5,20.9,20.8,23.0,22.6,20.8,22.0,23.9,23.6,23.4,25.2,24.7,25.1,24.0,22.6,23.3,23.7,21.3,21.8,23.3,22.6,21.2,22.3,23.4,21.6,22.3,24.2,24.7,22.7,24.1,26.3,25.6,24.2,26.3,26.1,27.5,25.5,24.4,25.9,26.2,23.7,23.4,24.6,24.0,22.0,22.1,24.6,22.6,21.8,23.6,24.2,21.6,23.0,24.6,23.3,22.8,24.5,25.2,24.8,24.5,26.4,26.2],[27.8,26.9,27.0,26.5,26.5,25.3,25.9,26.7,24.5,23.8,25.3,25.3,24.2,22.6,21.7,20.7,19.8,18.8,17.5,16.3,15.0,17.8,16.9,14.9,18.0,18.9,18.8,19.2,18.5,19.8,18.1,17.7,14.6,16.4,14.0,14.1,10.6,10.1,9.4,8.6,7.4,5.9,6.9,6.7,6.0,5.3,5.7,5.4,4.6,4.4,4.8,4.5,3.4,3.8,4.2,3.5,2.8,4.1,4.3,3.1,2.8,2.4,2.0,1.7,1.1,0.8,1.2,1.4,1.7,2.6,2.5,3.8,4.6,4.1,4.6,3.6,4.6,4.5,3.5,4.0,2.4,3.5,4.2,3.2,2.5,2.4,2.4,1.9,2.2,3.0,2.9,3.0,3.6,4.0,4.7,4.7,5.9,5.8,5.2,7.0,7.1,8.7,10.8,11.7,13.9,15.1,18.3,19.6,20.7,21.3,21.7,22.1,21.5,22.8,21.8,23.1,22.4,23.2,23.1,24.1,22.3,22.7,23.0,23.2,21.0,21.8,20.8,20.8,22.0,22.1,24.6,25.1,26.2,23.9,22.9,21.0,21.1,23.6,22.8,21.5,22.7,24.5,23.9,23.7,25.9,25.3,25.5,24.0,22.8,23.9,23.6,21.5,22.0,23.5,22.6,21.2,22.5,23.4,22.0,21.8,24.3,24.6,22.6,24.3,26.4,25.7,24.1,26.4,26.3,27.7,25.7,24.7,26.0,26.4,23.8,23.6,24.7,23.9,22.3,22.4,25.0,23.0,21.8,24.2,24.6,22.0,23.6,25.0,23.9,23.2,25.0,25.6,25.2,25.1,26.9,26.8],[27.7,27.0,26.8,26.5,26.7,25.4,26.2,26.8,24.9,24.3,25.5,25.7,24.2,22.7,21.9,20.9,20.2,19.3,18.2,16.9,15.3,18.1,17.0,15.1,18.3,19.3,19.2,19.5,18.8,20.3,18.4,17.9,14.6,16.2,14.0,14.4,10.8,10.6,10.1,9.7,8.4,6.6,7.1,7.1,6.3,5.6,6.0,5.6,4.7,4.9,5.1,4.5,3.4,4.5,4.4,3.4,2.7,4.0,4.3,3.0,3.6,3.7,3.4,2.3,1.9,0.9,0.8,1.0,1.5,2.2,2.4,3.5,4.3,3.9,4.6,3.7,5.0,4.7,3.7,4.4,2.7,3.7,4.5,3.9,2.9,3.1,3.2,2.8,2.5,3.9,3.8,3.8,4.5,5.1,5.4,5.8,6.7,6.7,6.5,8.1,8.2,9.7,11.5,12.9,14.4,16.0,18.8,20.2,21.2,21.8,22.2,22.4,22.0,23.3,22.2,23.7,22.6,23.6,23.5,24.1,22.7,23.1,23.6,23.3,21.3,21.8,20.8,21.3,22.6,22.3,24.8,25.1,26.0,24.4,23.6,21.4,22.3,24.3,23.0,22.1,24.1,25.2,24.0,24.5,26.5,26.3,26.0,24.7,23.9,24.9,24.3,22.5,23.6,24.5,23.2,22.1,23.8,24.0,22.7,22.8,24.8,24.8,23.0,24.8,26.5,25.9,24.6,26.4,26.3,27.7,25.8,25.2,26.3,26.4,24.4,24.4,25.7,24.7,22.8,23.5,25.5,24.2,23.1,24.9,25.1,23.3,24.4,25.9,24.3,24.1,25.9,26.1,25.6,26.4,27.2,27.0],[27.8,26.7,26.8,26.2,26.1,24.6,25.4,26.1,24.6,23.5,24.9,24.9,23.7,22.1,21.2,20.3,19.2,18.3,16.8,15.7,15.1,17.6,16.5,14.5,17.7,18.7,18.5,19.1,18.2,19.5,18.3,17.3,14.3,15.5,13.7,13.5,10.0,9.8,9.0,8.0,7.1,5.4,6.4,6.1,5.3,4.8,4.8,4.6,4.1,3.7,3.8,3.4,2.8,3.3,3.1,2.4,1.8,2.9,3.3,2.2,3.2,3.4,3.1,1.9,2.3,1.3,1.2,0.8,1.1,1.8,2.3,3.2,3.7,3.8,4.5,3.6,4.8,4.4,3.3,3.6,2.6,3.6,4.1,3.8,3.0,3.6,3.3,2.8,2.2,3.5,3.8,3.1,3.7,4.4,4.3,4.4,5.1,4.7,4.8,6.4,6.8,8.4,10.8,11.6,14.0,15.1,18.5,19.8,20.5,21.2,21.2,21.8,21.4,22.5,21.6,23.0,22.4,23.0,23.1,24.2,22.3,22.6,23.0,23.2,20.9,21.8,21.0,20.9,22.3,22.3,24.5,25.1,26.1,24.0,23.2,21.3,21.4,23.6,22.9,21.6,22.9,24.5,23.8,23.8,25.7,25.1,25.4,24.0,22.8,23.7,23.6,21.7,22.4,23.5,22.6,21.3,22.9,23.2,22.0,22.2,24.4,24.6,22.8,24.6,26.3,25.7,24.3,26.1,26.2,27.3,25.7,24.8,26.1,26.3,23.8,23.9,24.8,24.2,22.5,22.7,25.0,23.1,22.3,24.2,24.6,22.5,23.5,25.0,23.9,23.4,25.0,25.5,25.2,25.3,26.9,26.7],[27.3,26.4,26.4,25.7,25.8,24.4,25.0,25.8,24.3,23.0,24.5,24.7,23.6,21.4,20.8,19.9,18.7,18.1,16.5,15.6,14.9,17.1,16.5,14.3,17.5,17.7,18.1,18.5,18.0,18.9,17.8,17.5,14.2,15.9,13.1,13.4,9.2,8.9,7.7,6.7,5.1,3.6,3.7,3.6,3.1,3.0,2.8,2.7,2.4,2.3,2.3,2.0,1.5,2.0,1.9,1.4,1.2,1.9,2.1,1.5,1.9,2.1,2.0,1.4,1.7,1.2,1.6,0.9,0.8,0.9,1.3,1.5,1.9,1.9,2.6,2.4,3.0,2.7,1.9,2.3,1.7,2.5,2.9,2.6,2.4,2.4,2.0,1.8,1.5,2.2,2.4,1.9,2.3,2.7,2.7,2.9,3.2,3.0,3.3,4.7,5.4,7.3,9.7,10.6,12.9,14.4,17.2,18.7,19.5,20.6,20.7,21.5,21.0,22.1,21.0,22.4,21.8,22.4,22.5,23.5,21.4,21.4,22.6,22.6,19.7,20.8,19.9,20.2,21.1,21.7,23.7,24.5,25.0,23.3,22.2,20.6,20.6,22.8,22.7,21.1,21.8,24.1,23.9,23.4,25.2,24.6,25.1,23.9,22.3,23.7,23.3,21.1,21.2,23.1,22.1,20.9,21.7,22.8,21.6,21.4,23.6,24.2,22.1,23.9,25.8,25.3,23.5,25.5,25.5,27.0,25.4,24.3,25.5,25.9,23.5,22.9,24.2,23.1,21.8,21.6,24.2,22.6,21.0,23.6,23.7,21.2,22.7,24.4,23.5,22.8,24.7,25.1,24.9,24.2,26.3,25.8],[27.4,26.3,26.3,25.8,26.0,24.6,25.1,25.9,24.4,22.9,24.6,24.8,23.3,21.3,20.5,19.7,18.4,17.9,16.3,15.1,14.4,16.6,16.0,13.9,16.9,17.5,17.9,18.2,17.7,18.9,17.5,17.1,13.9,15.0,12.9,13.5,9.5,9.6,8.2,6.4,4.5,3.0,3.0,2.8,2.4,2.4,2.4,2.1,1.8,1.9,1.9,1.5,1.3,1.7,1.6,1.2,1.2,1.7,1.8,1.4,1.9,2.0,2.0,1.5,1.9,1.7,2.0,1.2,0.9,0.8,0.9,1.3,1.5,1.4,1.9,2.0,2.5,2.1,1.7,2.0,1.7,2.3,2.7,2.5,2.4,2.5,2.0,1.9,1.5,2.0,2.2,1.8,1.9,2.4,2.3,2.2,2.5,2.6,2.9,4.1,5.1,6.9,9.6,10.3,12.5,13.8,16.3,18.3,18.9,20.1,20.1,20.7,20.6,21.8,20.7,22.3,21.8,22.6,22.4,23.5,21.0,21.3,21.7,22.3,19.5,20.9,19.6,19.3,21.3,21.6,23.9,24.5,25.4,23.6,22.3,20.6,20.7,23.2,22.9,21.0,22.1,24.8,24.0,23.5,25.4,24.7,25.4,24.3,22.5,23.5,23.4,21.4,21.7,23.2,22.1,20.5,22.2,23.0,21.4,21.5,23.8,24.3,22.2,24.1,26.0,25.2,23.7,25.6,25.5,27.3,25.5,24.1,25.8,25.8,23.4,23.1,24.5,23.7,21.6,21.9,24.5,22.7,21.4,23.2,23.9,21.5,22.9,24.4,23.4,22.5,24.7,24.9,25.0,24.8,26.6,25.9],[26.9,25.8,26.0,25.8,25.9,24.3,25.4,26.2,24.0,23.1,24.9,24.9,23.4,21.5,20.8,19.7,18.5,17.7,15.9,14.7,14.1,16.9,16.1,13.6,17.1,17.9,18.1,18.4,17.7,19.4,17.4,17.1,13.6,15.1,12.5,12.9,9.7,8.9,7.9,6.6,5.0,3.7,3.6,3.5,2.8,2.8,3.0,2.5,2.0,2.4,2.5,1.7,1.6,2.3,2.2,1.4,1.5,2.4,2.4,2.0,2.5,2.7,2.8,2.2,2.5,2.1,2.4,1.6,1.3,0.9,0.8,1.0,1.3,1.2,1.8,1.9,2.4,2.2,1.8,2.4,2.1,2.6,3.2,3.2,3.0,3.2,2.6,2.6,2.1,2.7,2.9,2.3,2.7,3.3,3.1,3.1,3.5,3.7,4.0,5.2,5.9,7.9,9.6,10.8,12.8,14.2,17.1,18.7,19.7,20.3,20.7,21.2,20.8,22.1,20.9,22.6,21.8,22.9,22.7,23.3,21.5,21.7,22.8,22.9,19.9,20.9,20.0,20.2,21.5,21.7,24.1,24.6,25.6,23.8,22.7,20.9,20.9,23.2,22.8,21.2,22.2,24.5,23.8,23.4,25.4,24.9,25.4,24.2,22.6,23.8,23.4,21.4,21.8,23.1,22.3,21.0,22.1,22.9,21.6,21.5,23.9,24.4,21.9,24.0,25.9,25.5,23.5,25.5,25.4,27.0,25.4,24.3,25.5,25.9,23.3,22.9,24.1,23.3,21.9,21.8,24.5,22.8,21.6,23.7,24.1,21.7,23.3,24.6,23.9,22.8,24.9,25.3,25.0,24.8,26.5,25.8],[27.1,26.3,26.3,26.0,26.0,24.7,25.5,26.0,24.3,23.1,24.6,24.7,23.2,21.4,20.7,20.0,18.6,18.1,16.2,15.3,14.5,16.8,15.9,13.6,17.0,17.7,18.3,18.3,17.9,19.3,17.2,17.0,13.6,15.0,12.8,13.3,9.6,9.4,8.3,6.9,5.3,3.8,3.3,3.2,2.6,2.8,3.0,2.4,2.0,2.5,2.6,1.5,1.6,2.4,2.2,1.4,1.9,2.5,2.7,2.2,2.8,3.0,3.0,2.3,2.7,2.3,2.5,1.9,1.7,1.3,0.9,0.8,0.9,1.2,1.7,2.1,2.4,2.1,1.9,2.5,2.3,2.5,3.2,3.3,3.2,3.5,2.9,2.9,2.4,2.9,3.2,2.3,2.8,3.4,3.2,3.2,3.6,3.6,4.1,5.5,6.1,8.0,10.3,11.2,13.4,14.5,17.3,19.0,19.6,20.9,21.2,21.6,21.0,22.5,21.5,23.0,22.2,23.2,23.0,23.9,21.8,22.2,22.8,22.8,20.7,21.4,20.5,20.6,21.9,22.0,24.4,25.1,26.1,24.0,23.2,21.4,21.8,23.9,23.0,21.7,23.4,25.1,23.9,24.1,25.8,25.5,25.7,24.5,23.6,24.2,24.0,22.2,23.0,23.9,22.8,21.8,23.2,23.4,21.9,22.4,24.5,24.3,22.7,24.7,26.5,25.6,24.2,25.9,25.7,27.3,25.8,24.7,26.0,26.1,24.1,23.9,25.1,24.3,22.5,22.8,25.2,23.7,23.0,24.3,25.1,22.9,24.0,25.5,24.2,23.7,25.4,25.7,25.6,25.5,27.0,26.7],[26.9,26.1,26.3,26.2,26.1,24.7,25.4,26.3,24.4,23.2,24.9,24.7,23.5,21.6,20.9,20.2,18.7,18.5,16.5,15.5,14.7,16.8,16.4,13.9,17.1,17.8,18.5,18.3,18.3,19.2,17.3,17.3,14.0,15.2,12.9,13.4,9.7,9.6,8.1,6.3,4.5,3.4,2.9,2.7,2.2,2.4,2.6,2.0,1.6,2.3,2.4,1.5,1.8,2.4,2.1,1.5,2.1,2.6,2.9,2.5,3.1,3.2,3.5,2.8,3.1,2.8,3.0,2.5,2.1,1.7,1.4,0.9,0.8,0.9,1.3,1.9,1.9,1.7,1.8,2.4,2.3,2.4,3.0,3.4,3.4,4.0,3.1,3.3,2.6,3.1,3.4,2.4,2.9,3.6,3.1,3.1,3.3,3.4,4.0,5.1,5.8,7.5,10.0,10.8,13.0,14.1,16.8,18.7,19.7,20.7,21.1,21.2,20.8,22.3,21.4,22.6,22.2,23.0,23.0,24.0,21.9,21.9,22.7,22.5,20.6,21.5,20.5,20.5,22.0,22.0,24.4,25.0,26.3,24.0,23.2,21.1,21.7,24.0,23.0,21.7,23.3,25.1,24.2,24.2,26.0,25.8,25.8,24.6,23.7,24.3,23.9,22.1,22.8,23.9,22.6,21.9,23.1,23.3,22.0,22.4,24.5,24.2,22.7,24.5,26.2,25.4,24.1,25.7,25.8,27.3,25.8,24.6,25.9,26.0,23.9,23.9,24.9,24.3,22.4,22.6,25.1,23.6,22.8,24.2,24.9,23.0,24.1,25.4,24.3,23.7,25.4,25.8,25.6,25.5,27.1,26.5],[27.2,26.5,26.4,26.0,26.1,24.9,25.4,26.2,24.7,23.2,25.1,25.1,23.8,21.5,20.9,19.9,18.7,17.8,15.9,14.8,14.3,16.6,16.0,13.7,17.1,17.3,17.8,17.9,17.6,18.5,16.7,16.8,13.6,14.7,12.2,12.8,8.9,8.8,7.4,5.6,3.9,2.9,2.3,2.2,1.7,1.9,2.0,1.6,1.2,1.7,1.7,1.2,1.3,1.8,1.7,1.4,1.8,2.1,2.4,2.1,2.7,2.5,2.8,2.3,2.4,2.2,2.6,2.2,1.8,1.6,1.1,1.1,0.9,0.8,0.8,1.1,1.2,1.1,1.2,1.7,1.9,1.7,2.2,2.3,2.4,2.7,2.2,2.4,2.1,2.4,2.5,2.0,2.2,2.7,2.3,2.3,2.4,2.5,3.0,4.2,5.1,7.1,9.5,10.1,12.2,13.8,16.2,18.2,19.2,20.3,20.8,21.3,20.6,22.1,20.8,22.6,22.0,22.8,23.0,23.6,21.7,21.6,22.7,22.7,20.2,21.1,20.0,20.3,21.6,21.9,24.4,25.0,25.8,23.9,22.6,21.0,21.1,23.2,22.9,21.4,22.3,24.4,24.2,23.7,25.9,25.2,25.5,24.2,22.6,23.8,24.0,21.7,21.8,23.3,22.5,21.2,22.2,23.0,21.5,22.1,24.0,24.6,22.4,24.2,26.2,25.7,23.6,25.7,25.8,27.4,25.7,24.8,25.8,26.1,23.5,23.2,24.8,23.8,22.0,22.0,24.7,23.1,21.6,23.7,23.9,21.9,23.7,24.6,23.7,23.2,24.9,25.4,25.2,25.3,26.9,26.3],[27.2,26.3,26.3,26.2,26.1,25.1,25.6,26.4,24.1,23.3,25.0,24.9,23.6,21.5,21.0,20.1,18.7,18.2,16.3,15.3,14.5,17.0,16.1,13.4,17.1,18.0,18.2,18.3,18.0,19.2,17.4,17.0,13.5,14.9,12.8,13.3,9.2,9.5,7.9,6.1,4.2,2.8,2.5,2.4,1.8,2.0,2.2,1.7,1.3,1.9,1.9,1.4,1.5,2.0,1.9,1.7,2.1,2.4,2.8,2.5,3.1,3.0,3.2,2.6,2.5,2.3,2.9,2.5,1.9,2.0,1.4,1.5,1.3,0.9,0.8,0.9,1.2,1.2,1.1,1.7,1.7,1.5,2.1,2.2,2.3,2.6,2.2,2.6,2.4,2.6,2.6,2.0,2.5,2.9,2.5,2.5,2.7,2.7,3.3,4.3,5.2,7.1,9.0,9.9,11.6,13.1,15.7,18.1,18.7,20.1,20.3,20.9,20.5,21.9,20.8,22.4,22.0,22.9,22.5,23.7,21.2,21.2,22.3,22.2,19.9,21.0,19.8,19.4,21.0,21.4,24.1,24.7,25.5,23.6,22.3,20.6,20.7,23.1,22.8,21.1,22.5,24.7,23.9,23.5,25.7,24.8,25.2,23.8,22.7,23.5,23.5,21.3,21.9,23.3,22.0,20.9,22.2,23.0,21.1,21.4,23.7,23.8,22.1,23.6,25.9,25.1,23.7,25.7,25.8,27.3,25.6,24.3,25.2,25.7,23.6,22.9,24.1,23.3,21.5,21.8,24.3,22.6,21.5,23.2,23.8,21.8,23.1,24.2,23.5,22.9,24.5,24.8,25.2,24.9,26.6,26.0],[27.2,26.0,26.2,25.9,26.0,24.7,25.5,26.4,24.0,23.0,24.7,24.9,23.3,21.4,20.6,19.8,18.5,17.7,16.0,14.9,14.4,16.7,16.0,13.6,16.8,17.8,17.7,18.2,17.7,19.1,17.1,16.9,13.8,15.1,13.2,13.3,9.4,8.3,7.8,6.0,4.2,2.9,2.6,2.6,2.1,2.1,2.3,2.1,1.5,2.0,2.2,1.7,1.7,2.3,2.3,2.0,2.4,2.8,3.3,2.8,3.2,3.1,3.1,2.7,2.5,2.4,2.9,2.7,2.1,2.3,1.5,1.8,1.5,1.1,0.8,0.8,0.9,1.1,1.1,1.6,1.6,1.5,1.9,2.1,2.2,2.5,2.1,2.6,2.5,2.7,2.5,2.1,2.7,2.8,2.5,2.7,2.8,3.2,3.7,4.8,5.4,7.5,9.7,10.3,12.1,13.5,16.3,18.5,19.1,20.5,20.8,21.2,20.6,22.0,21.1,22.4,21.8,22.7,22.6,23.7,21.6,21.6,22.4,22.5,20.0,20.9,19.9,19.5,21.2,21.4,24.1,24.4,25.3,23.5,22.2,20.3,20.6,23.1,22.5,20.7,22.3,24.4,23.4,23.4,25.3,24.8,25.0,24.0,22.8,23.5,23.3,21.0,21.8,23.2,21.9,20.9,22.2,22.9,21.3,21.4,24.0,24.1,22.0,23.8,25.9,25.1,23.5,25.9,25.8,27.3,25.3,24.5,25.4,25.7,23.3,22.9,24.7,23.7,21.6,21.9,24.7,22.7,21.7,23.1,24.2,21.9,23.3,24.0,23.4,22.7,24.5,24.7,24.7,25.0,26.3,25.7],[26.7,26.1,26.1,26.2,26.2,25.3,25.5,26.4,24.2,23.7,24.9,24.7,23.3,21.6,20.8,20.0,18.5,18.0,16.1,15.1,14.5,17.0,16.3,13.3,16.7,18.1,18.0,18.3,17.9,19.3,17.2,17.1,13.1,15.2,12.6,13.6,9.1,8.9,7.8,5.8,3.9,2.8,2.4,2.5,1.9,1.9,2.2,2.0,1.5,1.9,2.3,1.8,1.8,2.4,2.5,2.2,2.5,3.0,3.5,3.0,3.6,3.3,3.4,2.8,2.7,2.4,2.9,2.8,2.1,2.5,1.7,2.0,1.7,1.3,1.1,0.8,0.8,0.9,1.1,1.6,1.7,1.5,1.9,2.2,2.3,2.7,2.1,2.7,2.6,3.0,2.6,2.1,2.8,3.0,2.4,2.7,2.8,3.1,3.7,4.7,5.5,7.2,9.2,9.6,11.4,12.9,15.9,17.9,18.6,20.1,20.4,20.9,20.5,22.0,21.0,22.4,22.2,22.9,22.7,24.3,21.6,21.5,22.8,22.6,20.4,21.3,19.9,19.7,21.6,21.7,24.3,24.7,25.5,23.5,22.6,20.9,21.2,23.6,22.8,21.0,22.7,24.8,23.9,23.8,25.4,25.3,25.2,23.8,23.3,23.8,23.7,21.7,22.2,23.5,22.1,21.1,22.4,23.0,21.3,21.7,23.8,24.1,22.6,24.0,26.2,25.5,24.3,26.0,26.2,27.6,26.1,25.2,25.7,26.4,24.2,23.7,24.8,24.6,22.2,22.3,25.1,23.3,22.1,23.8,24.9,22.1,23.6,24.6,24.1,23.5,25.1,25.1,25.5,25.2,26.5,25.9],[27.1,26.4,26.6,26.5,26.4,25.5,25.8,26.8,24.5,23.6,25.3,25.2,23.7,21.9,21.1,20.2,18.5,18.1,16.1,14.8,14.3,16.8,16.1,13.1,16.8,17.7,18.2,18.2,17.7,19.1,17.0,16.9,13.0,14.9,12.2,12.8,9.0,8.4,7.5,5.4,3.8,2.6,2.4,2.4,1.9,1.8,2.1,1.9,1.4,1.6,2.1,1.8,1.7,2.1,2.3,2.1,2.2,2.7,3.1,2.7,3.1,2.8,2.9,2.5,2.4,2.3,3.1,2.7,1.9,2.3,1.7,2.0,1.8,1.3,1.1,1.1,0.8,0.8,0.9,1.2,1.4,1.4,1.9,2.0,2.1,2.4,1.8,2.3,2.2,2.5,2.3,1.9,2.4,2.6,2.2,2.4,2.5,2.9,3.1,4.3,5.0,7.0,10.1,9.8,11.9,13.8,16.2,18.8,19.3,20.5,20.8,21.2,20.4,21.9,20.9,22.5,22.2,22.8,22.8,23.7,21.7,21.7,22.8,22.7,20.2,21.3,20.0,20.0,21.2,21.4,23.8,24.7,25.4,23.7,22.7,20.7,20.8,23.4,22.6,21.2,21.8,24.3,23.9,23.4,25.1,25.1,25.0,23.7,22.5,23.9,23.6,21.4,21.6,23.5,22.1,21.0,22.4,23.0,21.7,21.8,24.0,24.4,22.4,23.9,25.9,25.5,23.9,26.1,26.1,27.5,25.6,24.7,25.8,26.0,23.7,23.2,24.7,24.0,22.0,21.9,24.7,23.3,21.6,23.7,24.4,22.0,23.4,24.3,23.8,23.1,24.9,24.9,25.3,25.0,26.0,25.5],[27.2,26.1,26.4,26.1,26.2,24.9,25.9,26.5,24.2,23.3,25.0,25.0,23.5,21.6,20.8,19.7,18.7,17.8,16.2,14.8,14.2,16.8,16.0,13.3,16.9,17.5,17.7,18.0,17.2,18.9,16.8,16.7,13.3,15.2,12.7,13.2,9.2,7.9,7.3,5.4,4.0,2.8,2.6,2.6,2.0,1.9,2.2,2.0,1.4,1.7,2.3,1.8,1.6,2.1,2.4,2.1,2.2,2.7,3.1,2.5,2.9,2.5,2.7,2.4,2.1,2.1,3.0,2.6,1.8,2.2,1.7,2.0,1.9,1.3,1.2,1.2,1.1,0.9,0.8,0.9,1.2,1.2,1.6,1.6,1.7,2.0,1.5,2.1,2.1,2.3,2.0,1.7,2.2,2.4,2.2,2.5,2.6,3.0,3.3,4.6,4.8,7.0,9.6,10.2,11.8,13.7,16.0,18.4,18.8,19.9,20.2,20.4,19.8,21.3,20.0,21.8,21.2,22.3,22.3,22.8,20.7,21.0,22.1,22.0,19.2,20.1,18.9,19.4,20.3,20.8,23.0,23.9,24.8,23.0,21.8,19.8,19.9,22.3,22.1,20.6,21.4,24.0,23.5,22.8,24.8,24.0,25.1,23.7,21.8,23.0,22.7,20.3,20.9,22.6,21.4,20.3,21.4,22.6,21.0,20.9,23.4,23.9,21.7,23.3,25.2,24.9,22.8,25.1,25.1,26.9,24.4,23.8,25.0,25.3,22.7,22.2,23.9,22.8,21.2,21.0,23.8,21.9,20.6,23.0,23.2,20.7,22.6,23.6,22.9,22.1,23.9,24.5,24.4,24.2,25.3,24.8],[26.9,26.1,26.7,26.6,26.5,25.3,25.7,26.7,24.5,23.6,24.9,25.1,23.6,22.2,20.9,19.8,18.8,17.6,16.1,14.8,14.2,16.7,15.6,13.3,16.9,17.5,17.6,17.8,16.4,18.5,17.1,16.4,13.3,15.0,12.7,13.2,9.4,8.5,7.4,5.7,4.1,2.6,2.6,2.6,2.2,2.0,2.3,2.1,1.6,1.7,2.3,1.9,1.5,2.1,2.3,2.1,2.2,2.7,3.1,2.4,2.7,2.4,2.4,2.1,1.9,2.0,3.0,2.4,1.7,2.2,1.7,2.2,2.1,1.4,1.5,1.4,1.5,1.2,0.9,0.8,0.9,1.2,1.4,1.4,1.6,1.7,1.4,1.9,2.0,2.1,1.9,1.6,2.3,2.2,1.9,2.5,2.6,2.9,3.1,4.4,4.9,6.9,10.6,9.9,11.8,13.5,15.9,18.2,18.5,19.8,20.3,20.7,19.8,21.3,20.3,21.9,21.1,21.9,21.8,22.9,21.0,21.3,22.1,22.2,19.6,20.4,18.9,19.5,20.7,21.0,22.9,24.4,24.9,22.7,22.0,19.9,20.2,22.7,21.7,20.3,21.6,24.1,23.2,23.1,24.4,24.3,24.4,23.7,21.8,23.6,23.2,20.1,20.4,23.0,21.6,20.4,21.7,22.9,21.2,20.9,23.7,24.0,22.1,23.2,25.3,25.0,23.1,25.2,25.1,26.4,24.3,23.7,25.1,25.2,22.8,22.6,24.1,23.5,21.6,21.1,24.0,22.4,20.9,23.4,23.8,21.1,22.8,23.9,22.8,22.3,23.9,24.3,24.3,24.1,25.0,24.2],[26.9,26.1,26.6,26.1,26.0,24.8,25.8,26.4,24.4,23.5,24.9,25.1,23.6,21.9,20.8,19.8,19.0,17.7,16.1,14.9,14.0,16.7,15.9,13.4,16.8,17.6,17.7,18.0,17.1,18.6,17.1,17.0,13.7,15.0,13.2,13.2,9.4,8.4,7.8,6.2,4.5,3.1,3.2,3.2,2.7,2.5,2.7,2.5,1.9,2.0,2.9,2.4,1.9,2.6,3.0,2.6,2.5,3.3,3.5,2.9,3.1,2.7,2.7,2.4,2.0,1.9,2.9,2.6,2.0,2.7,1.9,2.8,2.7,1.7,1.9,1.6,1.8,1.5,1.1,0.9,0.8,1.0,1.4,1.5,1.6,1.8,1.4,2.0,2.2,2.5,2.0,1.9,2.4,2.5,2.3,2.9,3.3,3.6,3.7,5.2,5.2,7.3,9.5,9.9,11.7,13.4,16.1,18.4,18.8,20.1,20.2,20.5,20.0,21.4,20.2,22.0,21.1,22.2,22.3,23.0,21.2,21.5,22.3,22.5,19.6,20.4,19.3,19.6,20.8,21.0,23.1,24.2,24.9,22.8,22.0,19.9,20.0,22.3,22.1,20.5,21.4,24.0,23.3,23.0,24.7,24.3,24.9,23.7,21.9,23.3,22.7,20.0,20.5,22.8,21.8,20.1,21.4,22.7,21.2,20.8,23.6,24.1,22.0,23.6,25.3,24.9,22.7,25.1,25.0,26.7,24.3,23.5,25.2,25.3,22.7,22.5,24.1,23.0,21.3,21.0,23.9,21.6,20.4,23.2,23.6,20.7,22.5,24.0,22.9,22.1,24.1,24.7,24.4,24.1,25.7,25.0],[27.3,26.3,26.6,26.3,26.1,25.1,25.8,26.5,24.1,23.6,25.2,25.3,23.9,22.3,21.0,20.2,19.1,18.2,16.5,15.5,14.8,17.0,16.3,13.8,17.2,17.7,17.8,18.2,17.6,19.0,17.3,17.3,13.8,15.4,13.5,13.8,9.7,9.0,8.2,6.8,5.0,3.5,3.7,3.9,3.3,2.8,3.2,3.2,2.3,2.4,3.1,2.8,2.1,2.9,3.3,3.1,2.8,3.8,4.0,3.4,3.6,3.0,3.0,2.6,2.1,2.0,3.0,3.0,2.3,3.2,2.4,3.5,3.4,2.2,2.3,1.8,1.9,1.9,1.5,1.3,0.9,0.8,1.0,1.3,1.5,1.7,1.4,2.2,2.5,2.7,2.3,2.1,2.8,2.9,2.6,3.3,3.7,4.0,4.1,5.6,6.0,7.9,10.0,10.6,12.8,14.0,17.0,18.8,19.4,20.7,20.7,21.1,20.6,22.1,21.1,22.4,21.9,22.7,22.8,23.7,21.6,21.9,22.5,22.4,20.2,21.3,20.3,20.1,21.5,21.4,24.2,24.6,25.4,23.5,22.4,20.7,20.8,23.2,22.7,21.1,22.5,24.5,23.5,23.5,25.3,25.0,25.3,23.9,22.5,23.7,23.3,21.2,21.8,23.3,22.1,21.0,22.1,23.0,21.9,21.6,23.9,24.1,22.4,23.7,25.8,25.2,23.8,25.7,25.6,27.3,25.1,24.4,25.5,25.8,23.5,23.2,24.3,23.6,21.9,21.9,24.4,22.7,21.7,23.6,24.2,21.8,23.2,24.4,23.6,23.0,24.8,24.9,25.0,25.0,26.4,25.8],[27.0,25.9,26.1,25.9,26.2,25.0,25.7,26.6,23.9,23.4,25.1,25.1,23.6,22.2,20.8,20.1,18.9,18.0,16.6,15.3,14.6,16.7,15.7,13.9,16.8,17.7,17.8,17.9,17.3,19.1,17.0,17.0,13.8,15.4,13.4,14.3,9.9,9.6,8.8,7.2,5.2,4.0,4.2,4.5,3.9,3.1,4.0,4.0,3.0,3.2,4.1,3.8,3.0,3.9,4.1,3.7,3.5,4.5,4.9,3.8,4.3,3.8,3.5,3.2,2.4,2.5,3.5,3.4,2.8,3.5,3.0,4.0,4.1,2.9,3.1,2.5,2.6,2.7,2.2,1.9,1.4,0.9,0.8,1.0,1.6,1.7,1.7,2.5,3.0,3.4,2.7,2.9,3.8,3.5,3.2,4.5,4.8,5.0,5.2,6.5,6.5,8.4,11.0,11.0,12.9,14.6,17.3,19.6,20.1,21.2,21.5,21.6,21.2,22.7,21.9,23.1,22.6,23.5,23.3,24.5,22.5,22.5,23.5,23.2,21.1,22.0,20.8,20.4,22.2,22.0,24.7,25.1,26.0,23.7,23.3,21.1,21.8,24.2,22.7,21.0,23.4,24.8,23.8,23.7,25.7,25.6,25.4,23.9,23.4,24.1,23.9,21.7,22.5,24.0,22.4,21.6,23.3,23.6,22.7,22.8,24.7,24.9,23.2,24.7,26.4,26.3,24.4,26.3,26.6,27.7,25.9,25.3,26.3,26.7,24.4,24.4,25.1,24.8,22.8,22.9,25.6,23.3,22.6,24.6,25.1,22.9,24.0,25.4,24.2,23.9,25.2,25.3,25.5,25.8,26.6,26.1],[27.0,26.2,26.6,26.3,26.1,25.2,25.3,26.4,24.0,23.0,24.6,24.8,23.5,21.9,20.6,19.9,18.6,17.5,16.0,14.8,14.1,16.0,15.5,13.5,16.4,17.4,17.3,17.7,17.3,18.7,16.9,16.6,13.7,14.9,13.2,13.9,9.5,9.3,8.5,6.7,4.8,3.4,3.8,4.1,3.7,3.0,3.6,3.7,2.8,2.7,3.6,3.3,2.5,3.1,3.6,3.2,2.8,3.8,3.9,3.1,3.1,2.6,2.4,2.4,1.7,1.9,3.0,2.7,2.2,3.1,2.6,3.6,3.8,2.6,3.1,2.5,2.6,2.5,2.0,1.7,1.5,1.4,1.1,0.8,1.0,1.2,1.2,1.9,2.3,2.5,1.9,2.1,2.8,2.8,2.6,3.5,4.1,4.4,4.1,5.2,5.8,7.5,10.2,10.2,12.8,14.0,17.0,19.5,19.9,21.2,21.4,21.7,21.5,22.6,21.7,23.0,22.4,23.3,22.8,24.2,22.1,22.1,23.3,23.1,20.8,21.7,20.4,20.3,22.0,21.9,24.6,25.0,25.7,24.0,22.9,21.0,21.5,23.5,22.5,21.3,22.7,24.5,24.0,23.7,25.9,25.4,25.4,24.0,22.7,23.9,23.7,21.5,21.7,23.8,22.3,21.6,22.6,23.4,22.4,22.5,24.6,24.7,23.4,24.6,26.5,26.3,24.3,26.4,26.3,27.4,25.7,25.0,26.3,26.4,24.4,24.0,25.0,24.2,22.6,22.3,24.9,22.9,22.3,24.2,24.7,22.4,23.6,25.1,23.7,23.5,25.0,25.2,25.4,25.3,26.6,25.8],[27.1,26.3,26.5,26.1,26.2,24.9,25.5,26.4,24.3,23.2,24.9,25.1,23.7,21.9,20.9,20.2,18.8,18.2,16.5,15.5,14.7,17.0,16.1,13.8,17.1,17.8,17.6,18.4,17.7,18.9,17.4,17.2,14.0,15.2,13.4,13.8,9.4,9.0,8.2,6.9,4.8,3.5,3.9,4.2,3.6,3.1,3.6,3.7,2.8,2.7,3.6,3.3,2.6,3.2,3.7,3.3,2.8,3.8,3.8,3.0,3.1,2.6,2.3,2.2,1.5,1.9,2.7,2.5,2.2,3.0,2.7,3.6,3.8,2.8,3.0,2.5,2.6,2.6,2.1,1.9,1.5,1.6,1.5,0.9,0.8,1.0,1.2,1.6,2.2,2.4,1.9,2.1,2.8,2.9,2.6,3.3,3.8,4.2,4.1,5.4,6.0,7.7,10.1,10.5,12.6,14.3,16.7,18.8,19.6,20.7,20.9,21.3,21.1,22.2,21.4,22.7,22.4,23.1,22.6,24.2,21.9,21.6,22.0,22.8,20.4,21.6,20.4,19.3,21.6,21.5,24.0,24.8,25.5,23.3,22.3,20.3,20.6,22.9,22.4,20.7,22.4,24.1,23.3,23.1,25.4,24.6,25.2,23.9,22.8,23.1,23.1,21.3,21.7,23.1,21.7,20.8,22.3,22.9,21.5,21.6,23.9,24.3,22.4,23.7,26.1,25.4,24.1,26.1,26.1,27.6,25.4,24.5,25.7,26.0,23.6,23.1,24.4,23.7,21.5,21.8,24.4,22.6,21.7,23.4,24.1,21.9,23.1,24.2,23.2,22.8,24.4,24.7,24.5,24.7,26.3,25.9],[26.9,26.0,26.1,26.2,26.0,25.1,25.0,26.2,24.4,23.0,24.7,24.8,23.6,21.8,21.3,20.4,18.7,18.5,16.3,15.5,15.0,17.7,16.7,14.2,17.7,18.2,17.8,18.4,18.0,18.9,18.3,17.0,14.5,15.4,13.2,13.6,9.1,8.8,8.2,6.5,4.5,3.3,3.9,4.2,3.6,2.9,3.3,3.6,2.7,2.4,3.2,3.1,2.3,2.6,3.4,3.1,2.3,3.3,3.2,2.5,2.4,1.9,1.8,1.9,1.4,1.8,2.7,2.5,2.0,2.9,2.5,3.6,3.9,2.7,3.1,2.5,2.7,2.8,2.2,1.8,1.6,1.8,1.8,1.2,0.9,0.8,0.9,1.2,1.7,1.6,1.5,1.8,1.9,2.0,2.2,2.8,3.4,3.7,3.3,4.5,5.1,6.9,9.8,9.7,12.3,13.8,16.6,18.8,19.4,20.7,21.0,21.4,21.6,22.8,21.8,22.8,22.7,23.0,22.7,24.4,21.9,21.4,23.0,23.2,20.3,21.6,19.9,19.5,21.7,21.5,23.8,24.8,25.6,23.2,22.7,20.5,20.4,23.3,22.3,20.6,22.5,24.1,23.5,23.2,25.2,24.9,24.9,23.7,23.0,23.4,23.5,21.4,22.0,23.7,22.0,21.6,23.3,23.3,22.0,22.5,24.4,24.9,23.0,24.3,26.6,26.2,24.5,26.6,26.8,27.6,26.1,25.2,25.8,26.5,24.2,24.0,24.8,24.2,22.3,22.8,25.1,23.3,22.1,23.9,24.6,22.1,23.7,24.8,23.6,23.5,24.7,24.7,24.9,25.1,26.2,25.9],[27.4,26.6,26.8,26.6,26.3,25.2,25.7,26.3,24.8,23.4,25.1,25.1,23.8,22.0,21.2,20.3,18.6,18.1,16.1,15.1,14.9,17.3,16.3,14.1,17.5,18.0,18.2,18.5,17.6,18.8,17.7,16.8,14.3,15.3,13.5,13.5,9.6,9.3,8.1,6.4,4.2,2.9,3.1,3.1,2.8,2.5,2.5,2.5,2.2,2.0,2.1,2.2,1.8,1.8,2.2,2.1,1.7,2.1,2.1,1.7,1.7,1.4,1.4,1.4,1.2,1.6,2.4,1.9,1.5,2.1,2.1,2.6,2.7,2.1,2.5,2.3,2.4,2.3,1.8,1.5,1.3,1.7,1.8,1.2,1.2,0.9,0.8,0.8,1.1,1.2,1.1,1.2,1.5,1.4,1.7,2.0,2.4,2.4,2.4,3.6,4.6,6.2,10.3,9.7,12.4,13.3,16.5,18.3,19.2,20.4,20.9,21.1,20.8,21.9,21.0,22.5,21.6,22.2,22.0,23.3,21.2,21.6,22.6,22.7,19.4,20.8,19.5,19.4,21.1,21.1,23.2,24.4,25.1,23.2,22.0,20.3,20.6,22.8,22.1,20.7,22.3,24.0,23.5,23.5,25.1,24.7,24.8,23.5,22.7,23.8,23.6,21.1,21.4,23.7,22.1,21.1,22.3,23.2,21.7,21.7,24.0,24.4,22.4,23.7,25.4,25.0,23.1,25.2,25.2,26.6,24.6,23.9,25.4,25.6,23.2,23.0,24.4,23.6,21.8,21.6,24.2,22.5,21.5,23.7,23.7,21.6,23.4,24.5,23.1,22.9,24.6,25.1,24.8,24.8,26.0,24.6],[27.7,26.9,27.1,26.6,26.7,25.3,25.6,26.6,25.3,23.6,25.0,25.4,24.2,22.2,21.2,20.6,18.8,18.3,16.0,15.2,14.6,17.1,16.0,13.9,17.3,17.8,18.1,18.3,17.4,18.6,17.3,16.6,13.9,15.4,13.2,13.4,8.9,8.6,7.3,6.1,4.0,2.6,2.9,2.8,2.5,2.2,2.1,2.2,1.9,1.5,1.7,1.8,1.4,1.3,1.6,1.6,1.3,1.6,1.8,1.4,1.5,1.1,1.2,1.2,1.1,1.6,2.3,1.7,1.3,1.8,1.9,2.2,2.5,1.9,2.4,2.3,2.5,2.2,1.7,1.5,1.4,1.9,2.0,1.4,1.6,1.2,0.8,0.8,0.8,0.9,0.9,1.0,1.1,1.2,1.4,1.6,2.0,2.0,2.0,3.2,4.4,6.2,9.3,9.3,12.1,13.4,16.6,18.3,19.1,20.3,20.1,20.8,21.0,22.1,21.1,22.9,21.9,22.1,21.9,23.5,21.3,21.4,22.6,22.8,19.7,20.7,19.7,19.2,21.3,21.5,23.4,24.5,25.3,23.0,21.9,20.7,20.6,22.8,22.1,20.6,21.6,23.8,23.8,23.6,25.6,25.2,25.1,24.0,22.4,23.8,23.9,21.1,20.9,23.7,22.7,21.3,21.9,23.5,21.7,21.9,24.4,24.9,22.6,24.2,25.9,25.4,23.6,25.7,25.6,27.3,25.0,24.0,25.8,25.9,23.5,23.4,24.7,23.9,21.6,21.5,24.3,22.5,21.9,23.5,23.9,21.6,23.7,24.4,22.9,23.0,24.8,24.8,25.0,24.9,26.3,25.4],[26.9,26.3,26.5,26.0,26.1,24.7,25.3,25.9,24.9,23.2,24.8,24.9,24.1,21.9,21.0,20.2,18.6,18.0,16.1,15.1,14.7,16.7,16.2,13.7,17.2,17.5,17.7,18.1,17.8,18.5,17.2,17.0,13.7,15.3,12.8,13.2,9.2,8.6,7.3,6.1,4.0,2.4,2.6,2.4,2.2,1.9,1.8,1.8,1.7,1.4,1.5,1.6,1.3,1.1,1.5,1.4,1.1,1.4,1.4,1.1,1.1,0.9,1.0,1.0,1.1,1.4,2.0,1.6,1.1,1.5,1.7,1.9,2.1,1.7,2.2,2.2,2.4,1.9,1.7,1.5,1.5,2.0,2.1,1.7,1.7,1.4,1.0,0.8,0.8,0.8,0.9,0.8,0.9,1.0,1.3,1.3,1.8,1.8,1.8,3.0,4.1,6.2,9.0,9.6,12.1,13.2,16.3,18.3,18.7,20.0,20.3,20.9,20.7,21.9,21.0,22.5,21.5,21.8,22.1,23.2,20.8,21.5,21.7,22.6,18.6,20.4,19.4,19.3,21.5,21.8,23.7,24.6,25.1,23.8,22.2,21.0,21.0,23.4,23.1,21.6,22.5,24.9,24.3,24.1,25.9,25.2,25.4,24.3,23.2,24.5,24.4,21.7,21.8,24.1,22.9,21.4,22.7,23.9,22.3,22.2,24.2,25.0,22.8,24.2,25.6,25.1,23.5,25.1,25.2,27.0,24.9,24.0,25.9,26.2,23.6,23.3,24.7,23.9,21.8,22.1,24.3,22.9,21.7,23.9,24.0,21.8,24.0,25.0,23.7,23.4,24.6,25.7,25.2,25.0,26.3,25.7],[28.0,27.2,27.3,27.0,27.1,25.8,26.1,26.9,25.3,23.8,25.5,25.8,24.6,22.3,21.1,20.8,18.8,18.6,16.3,15.3,14.6,17.0,16.3,13.7,17.3,18.0,18.3,18.3,17.9,19.1,17.4,16.9,14.0,15.6,13.4,13.2,9.3,8.8,7.6,6.0,3.8,2.3,2.6,2.3,2.2,1.8,1.7,1.9,1.6,1.3,1.5,1.6,1.3,1.2,1.5,1.5,1.2,1.5,1.6,1.3,1.3,1.0,1.2,1.2,1.3,1.6,2.1,1.7,1.2,1.6,1.7,2.0,2.2,1.7,2.3,2.2,2.5,2.0,1.7,1.5,1.5,2.0,2.1,1.7,1.7,1.5,1.1,0.9,0.8,0.8,0.8,0.9,0.9,0.9,1.2,1.3,1.7,1.7,1.7,3.0,4.3,6.3,9.5,9.7,12.7,13.4,16.8,18.3,19.1,20.1,20.2,20.7,20.1,21.8,20.8,22.2,21.9,22.3,21.7,23.8,21.5,21.4,22.4,22.5,19.7,21.1,20.1,20.0,21.2,21.9,24.0,24.4,25.2,23.8,22.3,20.7,21.0,23.0,22.5,20.9,22.3,24.4,24.2,24.2,25.9,25.9,25.7,24.2,22.6,24.4,24.5,21.1,21.9,24.0,22.8,21.3,22.4,23.4,22.1,22.3,24.0,24.6,22.8,24.6,25.7,25.4,24.0,25.9,25.7,27.0,25.2,24.3,26.1,25.9,23.9,23.6,24.8,23.7,21.7,21.6,24.5,23.3,21.8,23.6,24.1,22.0,23.5,24.8,23.3,23.3,25.4,25.8,25.2,25.4,26.8,25.9],[27.6,26.5,26.9,26.5,26.5,25.3,25.7,26.3,24.8,23.4,25.0,25.1,24.0,22.2,21.1,20.1,18.7,18.0,15.9,15.2,14.5,16.7,16.0,13.7,17.2,17.8,18.3,17.9,17.6,18.9,17.4,16.7,13.8,15.4,13.4,13.6,9.7,8.7,7.7,5.9,3.6,2.3,2.4,2.3,2.2,1.7,1.7,1.8,1.6,1.3,1.5,1.6,1.3,1.2,1.6,1.5,1.3,1.6,1.7,1.4,1.4,1.0,1.3,1.2,1.3,1.6,2.3,1.8,1.3,1.7,1.7,2.1,2.3,1.6,2.3,2.2,2.3,1.9,1.6,1.3,1.5,1.9,2.0,1.6,1.7,1.4,1.0,0.9,0.9,0.8,0.8,0.8,0.9,0.9,1.0,1.3,1.6,1.7,1.8,3.0,3.8,6.2,9.7,9.7,12.6,13.1,16.6,17.7,18.7,20.2,20.3,20.5,20.2,21.5,20.5,22.2,21.4,22.2,21.9,23.4,21.6,21.0,22.6,22.5,19.8,20.7,19.7,19.7,21.4,21.9,24.0,24.7,25.3,23.5,22.1,20.9,20.9,23.1,22.8,20.8,22.2,24.6,24.3,24.1,26.2,25.6,25.6,24.3,22.4,24.8,24.6,20.7,21.7,24.0,22.7,21.2,22.2,24.0,22.3,21.9,24.6,25.0,22.8,24.3,25.9,25.5,23.4,25.6,25.2,27.1,24.8,23.9,25.9,25.6,23.6,23.0,24.8,23.8,22.0,21.6,24.4,22.7,22.3,24.0,24.3,21.8,24.0,24.9,23.4,23.1,25.4,25.2,25.3,25.1,26.0,25.1],[27.2,26.4,26.6,26.2,26.2,24.8,25.2,26.0,24.9,23.0,24.6,24.8,23.6,21.8,20.7,19.9,18.6,17.8,15.9,15.0,14.6,17.0,16.2,13.5,17.1,17.3,17.9,18.0,17.6,18.5,17.6,17.0,13.6,15.3,12.8,13.0,9.2,8.5,7.4,5.8,3.6,2.3,2.2,2.0,1.9,1.7,1.6,1.6,1.5,1.1,1.3,1.4,1.1,1.0,1.4,1.4,1.2,1.4,1.6,1.3,1.4,1.1,1.3,1.2,1.3,1.7,2.3,1.7,1.3,1.6,1.7,1.9,2.0,1.6,2.1,2.1,2.2,1.8,1.6,1.3,1.5,2.0,2.1,1.6,1.8,1.5,1.0,0.9,0.9,0.8,0.8,0.8,0.8,0.9,0.9,1.1,1.5,1.5,1.7,3.0,4.0,6.4,9.5,9.5,12.7,12.9,16.1,18.0,18.1,19.5,20.0,20.3,19.9,21.3,20.7,21.9,21.2,21.6,21.7,22.7,20.8,20.0,21.9,21.7,18.2,20.0,18.8,18.5,21.0,21.7,23.5,24.3,24.9,23.3,21.4,20.6,20.3,22.8,23.0,21.0,21.9,24.4,24.3,23.9,25.3,25.0,25.3,24.2,22.8,24.3,24.1,20.8,20.9,23.3,22.2,21.0,21.5,23.0,21.9,21.1,23.9,24.5,22.4,23.4,25.3,25.0,23.2,25.2,25.0,26.8,24.7,24.3,25.6,25.6,23.2,22.7,24.1,23.5,21.5,20.7,23.6,22.5,21.1,23.3,23.5,21.6,23.4,24.4,23.0,23.4,24.8,25.1,25.1,25.2,26.1,25.0],[27.4,26.7,26.7,26.3,26.3,25.1,25.8,26.3,25.3,23.5,25.2,25.5,24.3,22.3,21.2,20.6,19.1,18.6,16.6,15.8,14.9,17.0,16.4,13.8,17.3,17.7,18.3,18.2,18.4,18.9,17.6,17.4,13.8,15.5,13.1,12.8,9.1,8.8,7.4,5.9,3.8,2.5,2.3,2.1,1.9,1.7,1.6,1.6,1.6,1.1,1.3,1.4,1.1,1.0,1.4,1.4,1.2,1.4,1.5,1.3,1.4,1.1,1.4,1.3,1.5,1.7,2.3,1.8,1.3,1.6,1.7,1.9,2.1,1.6,2.1,2.1,2.3,1.9,1.6,1.4,1.6,2.0,2.2,1.8,1.9,1.6,1.2,1.0,0.9,0.8,0.9,0.8,0.8,0.8,0.9,1.0,1.4,1.5,1.5,2.8,3.9,6.0,9.0,9.8,12.4,13.2,15.6,17.6,18.1,19.8,20.0,20.7,19.8,21.9,20.6,22.3,21.2,22.1,21.9,23.0,21.0,20.7,22.3,22.2,18.3,20.4,18.7,18.8,20.9,22.0,24.0,24.7,25.3,23.6,21.7,20.4,21.2,22.8,22.9,21.1,22.3,24.1,24.5,24.5,26.1,26.0,25.8,24.7,23.2,24.7,24.5,21.4,21.9,24.0,22.4,21.5,22.2,23.7,21.8,21.8,24.2,24.5,22.7,23.8,25.6,25.2,23.9,25.9,25.6,26.9,25.2,24.6,26.1,25.7,23.8,23.4,24.6,23.5,21.7,21.7,24.0,22.9,22.0,23.5,23.8,22.2,24.1,24.8,23.6,23.1,25.7,25.6,25.4,25.3,26.8,25.9],[27.7,27.1,27.4,27.1,27.1,25.8,26.4,27.0,25.4,24.2,25.8,25.8,24.5,22.6,21.2,20.6,18.7,18.2,16.1,15.1,14.3,17.0,16.1,13.1,17.2,18.3,18.6,18.3,17.8,19.5,17.4,16.9,13.5,15.4,13.0,13.5,9.5,9.5,8.0,5.6,3.7,2.1,2.2,2.1,2.1,1.7,1.5,1.7,1.6,1.2,1.4,1.5,1.3,1.2,1.5,1.5,1.4,1.6,1.7,1.5,1.6,1.2,1.5,1.5,1.7,1.9,2.6,2.0,1.6,1.7,1.9,2.3,2.4,1.8,2.4,2.5,2.5,2.0,1.8,1.5,1.7,2.2,2.3,1.9,2.2,1.8,1.3,1.2,1.0,0.9,1.0,0.9,0.8,0.8,0.8,1.0,1.3,1.5,1.5,2.9,3.7,5.8,9.4,9.9,12.0,12.9,16.1,17.5,19.4,19.3,20.1,20.4,19.8,21.9,20.4,22.1,21.5,22.5,22.0,23.2,21.5,21.2,22.2,22.2,19.1,20.9,19.6,19.2,21.3,21.8,23.6,24.3,24.9,23.8,21.9,20.3,21.3,22.7,22.7,21.0,22.5,24.5,24.5,23.8,26.1,25.5,25.7,24.5,22.3,24.4,23.1,20.0,21.0,23.7,21.8,20.5,22.3,23.2,21.6,20.9,23.5,24.0,22.1,23.5,25.5,25.1,23.6,25.6,25.7,26.5,24.7,24.1,25.3,25.4,23.6,22.6,24.4,23.2,21.3,21.6,23.7,22.0,20.9,22.8,23.5,21.7,23.8,24.1,23.0,23.4,25.4,25.1,25.3,24.9,26.3,25.0],[27.5,27.0,27.3,26.9,26.8,25.9,26.0,26.8,24.9,24.0,25.5,25.5,24.3,22.6,21.1,20.3,18.8,17.6,16.0,14.7,14.3,16.8,15.5,12.9,17.1,18.1,18.2,18.2,17.0,19.2,17.2,16.3,13.1,14.8,12.3,12.8,9.4,8.6,7.5,5.0,3.5,2.2,2.2,2.0,2.0,1.7,1.4,1.7,1.8,1.2,1.4,1.7,1.6,1.2,1.8,2.0,1.8,1.9,2.1,1.8,1.8,1.5,1.8,1.8,2.0,2.3,3.0,2.3,2.0,2.2,2.2,2.6,2.6,2.0,2.5,2.7,2.7,2.1,2.0,1.7,2.0,2.5,2.6,2.2,2.5,2.1,1.7,1.5,1.3,1.1,1.2,1.1,0.9,0.8,0.8,0.9,1.1,1.3,1.5,2.7,3.6,5.7,9.3,9.6,11.6,13.0,15.9,18.0,18.5,19.7,20.6,20.8,19.9,21.8,20.5,21.9,21.5,21.9,21.6,22.9,21.4,21.0,22.2,22.2,18.9,20.4,19.1,19.1,20.8,21.7,23.5,24.7,25.2,23.6,21.9,20.3,20.9,23.1,22.5,20.9,22.3,25.0,24.6,24.0,26.0,25.6,25.6,24.4,22.8,24.5,23.6,20.7,21.3,23.7,22.0,20.8,22.1,23.0,22.3,21.5,24.0,24.2,22.5,23.5,25.7,25.3,23.4,25.8,25.4,26.1,24.5,24.3,25.6,25.7,23.7,23.0,24.5,23.7,21.9,21.4,24.2,22.3,21.7,23.6,24.3,21.7,23.7,25.0,23.8,23.1,25.1,25.3,25.3,25.3,26.4,25.0],[27.6,26.9,26.9,26.5,26.9,25.2,26.1,26.7,25.7,23.9,25.6,26.0,24.4,22.5,21.3,20.7,18.8,18.3,16.3,15.2,14.6,16.8,16.0,13.2,17.0,17.7,18.1,18.1,17.8,18.6,17.1,16.7,13.1,15.3,12.8,13.1,9.5,9.3,8.6,5.3,3.9,2.3,2.3,2.0,2.1,1.9,1.4,1.7,1.9,1.2,1.3,1.8,1.7,1.3,1.7,2.0,2.0,2.1,2.2,2.1,2.3,1.9,2.2,2.2,2.3,2.6,3.3,2.8,2.2,2.5,2.6,2.7,2.8,2.2,2.8,2.9,3.1,2.3,2.2,2.0,2.2,2.7,2.8,2.4,2.8,2.6,1.9,1.8,1.7,1.5,1.5,1.4,1.2,1.1,0.9,0.8,0.9,1.1,1.3,2.8,3.8,5.6,8.6,8.7,10.7,11.4,14.2,16.9,17.3,19.5,20.0,20.1,19.7,21.7,20.1,22.0,20.8,22.0,21.4,22.8,21.3,20.6,22.1,22.3,18.6,20.3,19.1,19.0,21.0,21.8,24.1,24.6,25.5,23.8,21.7,20.1,20.8,23.0,22.5,20.6,22.6,24.8,24.5,24.1,26.1,25.6,25.6,24.5,22.8,24.0,23.5,20.7,21.0,23.0,22.0,20.5,21.7,22.4,20.9,21.1,23.4,23.7,22.1,23.7,25.6,24.9,23.1,25.4,25.3,26.6,24.5,24.1,25.4,25.4,23.3,23.1,24.1,22.9,21.3,20.8,23.6,21.7,20.8,23.2,23.4,21.7,23.8,24.8,23.5,23.0,25.5,25.6,25.6,25.3,26.6,25.9],[27.2,26.6,27.0,26.7,26.7,25.6,25.6,26.6,25.1,24.1,25.1,25.3,24.4,22.2,21.2,20.5,18.4,17.9,15.7,14.6,13.9,16.4,15.5,13.3,16.9,17.6,17.8,17.9,17.3,18.6,16.5,16.2,12.8,14.5,12.1,13.0,9.0,8.8,8.2,5.4,3.9,2.3,2.5,2.2,2.3,2.0,1.4,1.9,2.0,1.4,1.4,2.0,1.9,1.5,2.0,2.3,2.2,2.3,2.7,2.6,2.8,2.4,2.8,2.6,2.8,3.0,3.9,3.2,2.7,2.8,2.8,3.1,3.2,2.4,3.1,3.3,3.4,2.6,2.5,2.3,2.6,3.1,3.2,2.8,3.3,3.1,2.4,2.3,2.1,2.0,2.0,1.7,1.5,1.6,1.2,0.9,0.8,1.0,1.4,2.5,3.5,5.6,8.4,8.7,10.7,12.0,14.7,17.2,18.2,20.4,21.2,20.9,20.3,22.7,20.8,22.5,21.9,22.9,22.5,23.6,22.0,21.6,22.8,22.6,19.4,21.0,19.8,19.5,21.3,22.0,24.3,24.8,25.6,24.1,22.6,20.5,20.9,23.4,22.4,20.9,22.6,24.9,24.1,24.0,25.8,25.7,25.0,24.2,22.7,24.1,23.6,21.2,21.2,23.2,22.1,20.8,22.0,22.5,21.5,21.2,23.4,23.9,22.3,23.7,25.9,25.3,23.7,25.5,25.7,26.5,24.9,24.6,25.6,25.6,23.7,23.4,24.2,23.5,21.9,21.3,24.3,22.4,21.3,23.6,24.2,22.0,23.8,24.8,24.2,23.5,25.9,25.4,25.6,25.4,26.7,25.6],[27.2,26.7,27.1,26.7,26.9,25.5,25.4,26.9,25.9,23.9,25.1,25.6,24.8,22.3,21.5,21.0,18.8,18.8,16.5,15.5,15.0,16.9,16.1,13.8,17.2,17.7,17.8,18.1,18.1,18.7,17.4,17.3,13.6,15.7,13.1,13.6,9.2,9.1,8.5,5.6,4.2,2.6,2.6,2.3,2.4,2.2,1.6,2.0,2.1,1.5,1.5,2.1,2.2,1.7,2.1,2.6,2.6,2.6,3.0,2.9,3.2,2.7,3.3,3.0,3.2,3.3,4.1,3.5,2.9,3.1,2.9,3.3,3.2,2.5,3.1,3.4,3.4,2.7,2.8,2.5,2.9,3.2,3.4,3.4,3.8,3.6,2.8,2.8,2.5,2.4,2.5,2.0,1.8,1.9,1.6,1.0,0.9,0.8,1.1,2.3,3.6,5.7,8.2,9.2,11.2,12.3,14.9,17.5,18.4,20.4,21.0,21.1,20.4,22.5,21.1,22.4,21.9,23.1,22.6,23.7,21.9,21.5,22.5,22.5,19.2,21.1,19.8,19.5,21.5,22.0,24.6,24.7,25.6,23.9,22.7,21.0,21.6,23.6,22.8,21.5,22.8,24.9,24.3,24.2,26.4,25.7,25.7,25.0,23.3,24.3,24.2,21.9,22.3,23.8,22.8,21.2,22.7,23.1,21.3,21.6,23.8,24.1,22.6,23.7,25.8,25.2,23.4,25.2,25.3,26.5,24.8,24.1,25.5,25.7,23.5,23.3,24.3,23.7,22.1,22.0,24.4,23.1,22.1,23.9,24.7,22.4,24.4,25.3,24.5,23.8,25.9,25.7,25.6,25.6,27.1,26.1],[27.7,27.2,27.3,26.9,27.2,25.7,26.7,27.0,26.1,24.6,25.9,26.1,25.1,23.1,22.1,21.8,20.0,19.4,17.5,16.4,16.1,18.2,17.3,14.9,18.5,19.5,19.7,20.0,19.4,20.3,18.7,18.3,14.9,16.4,14.3,14.0,9.9,9.8,8.7,6.4,6.0,3.9,4.4,3.8,3.7,3.7,2.7,3.3,3.5,2.7,2.3,3.3,3.4,2.7,3.8,4.3,4.1,4.8,5.1,4.9,5.4,4.6,5.5,5.3,5.4,5.9,6.5,5.8,5.2,5.1,4.7,5.1,4.4,4.3,5.0,5.7,5.5,4.6,4.6,4.3,4.9,5.6,5.6,5.5,6.1,6.1,4.9,4.7,4.4,3.8,4.2,3.3,3.1,3.2,3.2,1.7,1.9,1.0,0.8,1.5,3.0,5.4,7.9,8.7,11.4,12.2,14.9,17.6,18.8,20.1,20.3,21.0,21.0,23.1,21.7,22.8,22.1,23.4,22.9,23.9,22.3,22.0,23.2,23.3,19.7,21.6,20.3,20.2,22.1,22.8,25.1,25.1,26.1,24.7,23.5,20.9,21.7,24.5,23.2,21.6,23.5,25.4,24.7,24.7,26.7,26.1,26.1,25.2,23.8,25.0,24.1,22.1,22.0,24.5,22.4,21.3,23.5,23.6,21.6,21.4,24.7,24.4,22.8,24.1,25.6,25.3,23.2,25.2,24.8,26.5,24.6,24.2,25.4,25.2,23.6,23.3,24.7,24.2,21.4,22.4,25.0,22.8,22.1,24.7,24.9,22.6,24.5,25.4,24.7,24.1,26.0,25.8,26.0,25.7,27.4,26.7],[28.7,28.2,28.4,28.1,28.7,27.0,27.9,28.3,27.6,26.7,27.6,27.7,26.9,25.6,24.5,24.3,23.0,21.9,21.3,19.7,19.7,21.3,20.8,20.0,22.1,22.6,23.2,23.0,22.8,23.0,21.5,20.9,18.6,19.1,17.6,15.7,12.9,11.1,9.6,8.8,10.6,8.4,10.7,10.2,10.7,9.1,7.0,9.1,10.0,5.8,5.2,8.4,8.3,5.4,6.2,8.2,8.9,6.8,7.6,8.3,9.5,8.0,10.2,9.8,10.8,11.4,12.7,11.1,12.5,9.4,10.1,10.1,11.0,12.9,13.1,13.0,13.1,11.8,12.3,9.8,11.6,12.6,12.4,11.5,11.8,12.3,10.5,9.0,8.8,6.5,8.1,6.4,5.1,5.7,6.9,3.1,5.6,2.6,1.5,0.8,2.2,3.8,6.2,7.7,10.3,11.9,14.9,17.9,19.3,20.0,20.5,20.6,21.0,23.5,22.1,23.5,22.7,24.4,24.1,24.7,23.2,23.8,24.1,24.1,21.4,22.5,21.4,22.3,24.0,24.5,26.2,26.7,27.6,26.2,25.1,22.8,24.1,26.2,24.5,22.9,25.5,26.7,25.9,26.2,27.7,27.2,27.4,26.7,25.6,26.3,25.6,23.8,24.0,26.0,23.9,23.2,24.8,25.0,22.8,23.2,25.8,25.6,23.4,25.5,26.0,25.3,23.1,24.8,24.6,26.1,24.9,24.2,26.1,25.9,24.4,24.6,25.6,24.9,23.1,24.1,26.1,24.4,23.3,26.3,26.4,23.9,25.5,26.8,26.2,25.9,26.8,27.3,27.0,27.0,27.9,27.8],[29.0,28.5,28.3,28.0,28.6,27.0,28.0,28.4,27.4,26.8,27.8,27.9,26.7,25.8,24.4,24.2,23.4,22.0,21.7,20.1,21.1,22.6,22.2,21.1,22.9,24.3,24.4,24.4,24.1,24.5,23.2,21.7,20.2,20.0,18.7,17.1,15.4,12.6,11.0,10.6,13.0,11.8,15.3,13.1,15.7,13.7,10.5,12.4,14.4,10.7,9.6,12.7,13.8,10.3,11.2,14.4,13.9,12.5,14.0,15.3,17.2,14.5,16.7,16.0,17.2,17.7,20.2,18.1,17.3,17.3,17.0,16.5,16.2,16.6,18.3,19.2,19.9,16.9,17.4,16.3,17.8,18.8,17.4,16.6,18.3,17.9,17.0,15.8,14.3,11.8,12.2,13.2,9.3,8.2,9.8,7.2,7.6,6.2,4.0,2.2,0.8,2.8,4.9,7.2,8.6,10.1,14.0,17.5,18.7,19.7,20.8,20.5,21.6,24.1,22.5,24.1,23.7,24.4,24.3,25.2,23.6,23.9,24.2,24.9,21.8,23.4,21.6,22.2,24.5,24.4,26.4,26.5,27.5,25.6,24.7,22.8,23.6,25.7,23.9,22.8,25.2,26.0,25.2,25.9,27.2,26.9,26.9,26.1,25.3,26.2,25.3,23.8,23.6,25.9,24.5,22.9,24.3,24.9,22.8,22.3,25.4,25.4,23.2,24.9,25.9,25.2,22.7,25.1,24.7,26.6,24.9,24.1,25.9,25.9,24.0,23.6,25.6,24.7,22.9,24.2,26.3,24.3,23.5,26.3,26.2,24.0,25.7,26.8,26.3,25.6,26.9,26.9,26.8,26.7,27.5,27.6],[30.0,29.6,29.7,29.6,29.8,28.8,29.4,29.6,29.0,28.6,29.1,29.4,28.4,27.4,26.3,26.1,25.2,23.8,24.0,22.2,22.8,24.5,23.8,23.2,25.0,26.0,26.0,26.0,25.2,26.1,24.6,22.7,22.2,21.1,21.0,18.8,18.3,13.8,13.1,12.8,15.1,15.8,19.2,17.6,18.5,18.9,13.3,15.6,16.8,12.9,13.0,16.8,16.6,13.6,14.9,18.9,16.9,16.6,18.3,19.7,20.8,17.1,21.4,20.8,22.6,22.3,23.5,22.4,21.8,21.3,21.7,20.5,19.8,20.4,22.2,22.9,22.5,21.3,21.3,21.9,21.5,22.4,22.8,22.4,22.8,22.7,22.0,20.1,16.8,14.7,16.6,14.3,12.0,9.7,11.3,8.8,8.3,8.0,6.6,3.9,2.6,0.8,3.6,5.4,7.4,8.5,11.6,15.5,17.6,17.6,19.8,20.4,21.5,23.6,22.7,23.6,22.4,24.1,24.3,24.7,23.5,24.2,24.7,24.9,22.1,22.5,20.8,23.0,24.5,23.9,26.5,27.2,28.1,26.6,25.6,23.7,24.8,26.6,24.6,23.6,26.3,26.7,25.8,26.6,27.7,27.5,27.7,26.8,26.3,26.6,26.4,25.5,25.2,26.4,25.4,24.0,25.5,25.7,24.3,23.6,26.3,26.1,24.3,26.1,26.4,25.2,23.6,25.4,24.6,26.4,25.5,24.4,26.0,26.2,24.7,25.1,26.4,25.8,24.3,25.2,26.6,25.8,24.2,27.0,26.6,24.8,26.1,27.3,26.7,26.7,27.5,27.9,27.4,27.1,27.8,28.7],[30.3,30.1,30.0,29.9,30.2,29.4,29.8,29.9,29.3,29.0,29.6,29.7,28.9,27.9,26.4,26.4,25.3,24.0,23.5,22.7,23.0,25.6,24.8,23.9,25.9,26.9,27.0,26.9,25.9,27.0,25.9,23.2,22.9,21.7,21.5,20.1,19.6,14.0,14.7,13.5,17.5,17.7,21.7,22.7,22.3,21.3,18.7,20.6,21.6,18.8,18.8,20.2,20.7,19.0,19.9,22.4,22.1,22.0,23.0,23.8,24.8,20.6,24.9,25.3,25.7,26.9,27.5,26.8,25.3,25.5,25.9,26.2,26.2,23.4,26.9,27.0,26.2,24.0,24.2,22.9,25.0,25.5,25.3,24.0,25.9,25.7,22.8,23.1,21.4,17.7,19.4,19.5,15.4,12.5,13.3,11.7,11.9,11.1,9.0,5.9,4.7,2.5,0.8,2.8,4.4,7.1,7.6,10.5,13.7,15.2,18.7,19.0,20.3,23.3,22.1,23.9,23.0,23.7,24.0,24.5,23.3,23.7,23.9,24.3,21.4,22.9,21.2,21.2,24.1,23.9,25.9,26.7,27.4,25.4,24.7,22.4,23.0,25.6,23.6,22.3,25.1,25.5,24.4,25.8,26.9,27.0,26.9,25.9,25.7,26.5,25.3,23.5,24.8,25.8,24.7,23.0,25.0,25.1,23.0,22.7,26.3,25.6,24.4,26.0,26.6,25.8,24.1,26.6,26.0,27.4,25.9,25.2,26.8,26.8,24.5,25.7,26.5,26.0,22.7,25.8,26.9,24.2,23.6,27.1,26.4,23.8,26.1,27.3,26.6,26.1,27.2,27.4,26.9,26.8,26.9,27.6],[30.5,30.4,30.2,30.2,30.3,29.8,29.9,30.0,29.5,29.3,29.7,30.0,29.1,28.4,26.9,27.0,25.8,25.0,24.5,23.3,23.7,25.7,25.0,24.8,26.1,26.9,27.4,27.0,26.1,27.1,25.6,23.5,23.2,21.9,22.4,20.0,20.3,16.3,16.8,14.6,17.1,18.1,22.4,22.1,23.6,22.6,18.4,21.9,22.4,19.9,20.4,22.7,21.9,20.5,22.6,25.1,24.3,23.0,24.2,24.7,25.3,22.7,25.5,24.9,25.7,26.3,26.7,26.0,25.2,25.2,25.8,25.5,25.3,24.8,26.5,26.7,26.2,25.3,25.4,24.0,25.4,26.4,25.9,25.4,26.2,25.9,23.9,23.8,23.4,18.3,19.0,19.2,16.6,13.6,14.2,13.4,13.4,15.0,10.6,9.0,7.6,5.0,3.2,0.8,2.4,4.3,6.0,7.9,9.7,12.8,16.0,16.5,20.3,21.6,20.9,22.6,22.2,23.5,23.5,24.0,22.3,22.8,22.8,23.3,19.5,21.6,19.4,20.8,23.3,23.3,26.1,26.5,27.2,25.6,23.9,21.9,23.5,25.6,22.9,22.2,25.3,25.2,24.7,25.8,27.1,27.5,27.1,25.9,25.8,27.0,25.8,23.9,24.8,25.8,23.4,22.6,24.5,24.6,21.3,22.4,25.2,25.2,22.9,25.1,26.3,24.9,22.9,25.9,25.3,26.7,24.9,24.1,26.0,25.6,22.7,24.8,25.7,24.4,22.2,25.1,26.2,23.5,23.0,26.7,26.0,23.9,26.4,27.4,26.5,26.3,27.5,27.5,27.0,26.9,27.3,28.2],[30.5,30.3,30.1,30.1,30.3,29.9,29.9,29.9,29.5,29.2,29.8,29.9,28.9,28.3,26.8,26.8,25.9,25.0,24.7,23.5,23.6,25.1,24.7,24.6,25.8,26.4,27.1,26.5,25.8,26.5,25.4,23.3,23.7,22.3,23.0,21.2,21.4,17.7,17.4,15.1,18.4,19.8,23.8,23.8,25.2,23.9,21.2,24.1,24.3,21.9,23.0,24.6,23.7,22.5,24.3,25.8,24.9,24.1,25.5,25.1,25.6,23.5,25.8,25.2,26.3,26.4,27.2,26.5,25.5,26.1,26.1,26.8,26.5,25.5,27.3,27.0,26.9,26.2,25.8,25.0,25.9,26.5,26.0,25.6,26.3,26.4,23.3,24.4,24.1,20.1,19.1,21.4,17.8,15.0,15.9,16.3,15.4,17.8,13.0,9.9,8.3,6.4,4.0,1.8,0.8,2.2,3.8,6.3,7.3,10.2,13.3,16.1,17.8,19.6,19.4,22.2,22.3,23.2,23.3,24.3,22.3,22.6,23.4,23.5,20.1,21.7,19.4,19.6,22.5,21.9,24.5,26.3,26.5,24.4,22.1,20.2,21.0,24.3,21.5,19.4,24.0,24.4,23.4,24.2,26.9,27.1,26.5,25.4,24.4,26.2,25.5,21.8,23.4,25.3,22.4,20.8,24.0,24.1,21.0,20.6,25.4,24.7,22.5,24.9,26.3,25.8,24.3,26.8,26.1,27.6,25.9,24.2,26.2,25.9,22.8,23.8,25.6,24.0,20.9,24.2,25.8,23.2,21.5,26.1,25.4,22.2,25.5,26.8,25.8,25.3,27.1,27.2,26.2,26.9,26.5,27.5],[30.4,30.6,30.2,30.4,30.4,30.1,30.1,30.3,29.8,29.7,30.1,30.1,29.6,29.1,27.8,27.9,27.1,26.5,26.3,25.4,25.0,26.3,26.2,25.7,27.2,27.9,28.2,27.8,27.4,27.8,26.3,24.4,24.9,23.3,24.2,22.6,23.3,20.5,19.6,17.8,20.6,21.7,24.3,24.4,26.0,24.7,23.0,24.7,25.6,23.1,25.0,25.6,25.3,24.3,26.2,27.0,26.4,26.2,26.9,26.6,27.0,24.4,26.9,26.7,27.2,27.5,28.1,27.7,27.0,27.1,27.4,27.5,27.3,26.8,27.7,27.9,27.5,26.5,26.8,25.6,26.9,27.6,27.0,26.5,27.4,27.0,25.6,25.1,25.7,21.5,21.1,23.2,21.3,17.9,19.0,19.4,19.3,20.6,16.0,13.8,12.4,9.5,6.7,4.3,2.7,0.8,2.5,4.8,6.4,8.8,12.4,13.8,17.1,19.1,18.8,20.8,20.8,22.0,21.8,23.7,20.8,21.1,22.1,21.9,18.6,21.0,17.9,17.9,21.3,21.3,24.9,25.8,26.5,23.7,22.2,20.3,21.0,23.8,21.9,19.9,24.7,24.8,23.3,24.2,26.7,27.1,25.9,24.8,24.5,25.8,24.8,21.0,23.9,24.5,21.9,20.7,23.5,23.6,19.5,20.1,23.9,23.9,21.2,23.6,26.0,24.6,22.9,26.2,25.2,26.4,24.8,22.8,25.6,25.5,21.2,22.5,24.7,22.6,20.2,23.0,25.4,22.9,22.1,25.5,25.4,23.1,25.2,26.6,25.6,25.4,26.9,27.0,26.3,26.1,26.3,27.3],[30.5,30.4,30.0,30.2,30.3,29.9,30.0,30.1,29.6,29.3,30.0,30.1,29.2,29.0,27.3,27.5,26.9,25.9,25.9,24.4,24.4,25.7,25.4,25.1,26.5,27.0,27.9,27.2,27.0,26.7,25.7,23.8,24.2,23.0,23.6,22.3,22.4,20.3,18.9,17.7,20.1,20.9,22.7,23.2,25.5,23.9,22.2,25.0,25.4,22.7,24.9,26.0,25.2,24.0,25.1,26.9,26.3,25.6,25.9,26.5,26.7,24.3,26.7,26.8,26.9,27.0,27.3,26.8,26.9,27.1,27.1,27.3,26.9,26.4,27.3,27.5,27.1,26.1,26.3,24.7,26.8,26.9,26.1,25.6,26.7,26.5,25.1,25.2,25.4,23.1,21.3,23.5,21.5,18.0,18.1,19.0,18.4,20.4,15.6,13.0,10.9,9.3,7.3,5.5,3.8,2.2,0.8,2.3,3.7,6.1,8.9,11.9,15.3,17.3,17.6,20.7,20.6,22.5,22.9,23.2,20.8,21.3,22.5,21.6,18.8,20.3,18.3,18.6,21.3,20.6,23.6,25.4,25.6,22.5,20.9,19.3,19.9,22.2,19.7,17.3,22.5,22.3,21.2,22.8,25.7,26.5,25.0,23.4,23.2,24.9,23.8,20.3,22.0,22.7,21.1,19.2,21.5,21.5,19.0,19.5,23.3,23.1,21.2,23.6,25.8,25.0,23.5,26.8,25.5,27.0,25.1,23.2,25.4,25.0,20.9,22.9,24.0,21.6,19.5,21.8,24.0,21.6,21.1,24.0,23.5,21.3,23.8,25.7,24.2,23.5,26.4,26.5,25.7,26.0,25.9,27.1],[30.4,30.4,30.0,30.1,30.3,29.7,30.0,30.1,29.6,29.3,30.0,30.1,29.2,29.2,27.7,27.9,27.6,26.5,26.9,25.9,25.6,26.6,26.6,26.3,27.3,27.9,28.5,27.9,27.6,27.7,26.8,25.3,25.7,24.2,24.9,24.0,24.2,22.3,21.3,19.9,21.8,23.0,24.5,24.6,26.6,24.7,24.3,25.9,26.3,24.5,26.0,26.8,25.9,25.5,26.8,27.4,26.9,27.0,27.1,26.9,27.1,25.2,26.9,27.4,27.4,27.7,28.1,27.9,27.4,27.7,27.7,28.1,28.0,27.4,28.2,28.1,27.8,26.7,27.2,25.9,27.2,27.7,27.0,26.3,27.6,27.0,25.9,25.7,26.1,24.0,23.0,24.8,23.5,20.1,20.5,21.4,20.8,21.8,18.5,17.2,15.7,12.8,9.5,8.4,6.0,3.9,2.2,0.8,2.0,4.3,7.3,8.8,11.2,13.9,16.1,19.0,19.1,21.2,20.8,22.6,20.1,19.6,21.5,20.7,17.4,19.6,17.7,17.2,20.3,20.3,23.6,25.7,25.4,22.1,20.2,19.4,19.3,22.5,20.3,18.7,23.0,23.1,22.5,23.4,26.3,26.8,25.6,23.9,24.0,25.3,23.8,19.6,22.4,23.6,21.3,19.1,21.7,21.9,17.8,18.2,22.7,22.8,19.9,22.9,24.9,24.4,22.8,25.9,24.7,25.9,24.0,22.6,24.7,24.0,20.4,21.6,23.5,21.0,18.9,21.7,23.9,21.7,20.6,24.4,23.4,21.0,23.9,26.2,24.2,24.1,26.7,26.9,25.9,25.6,26.1,27.1],[30.5,30.6,30.2,30.4,30.4,30.1,30.3,30.3,29.9,29.7,30.3,30.4,29.7,29.6,28.2,28.5,28.1,27.4,27.4,26.4,26.4,26.9,27.0,26.9,27.7,28.3,28.8,28.2,27.8,28.0,27.0,25.6,26.4,24.7,25.5,24.7,24.9,23.5,22.6,21.1,22.6,24.4,24.6,25.0,27.0,25.7,26.3,26.6,27.3,25.9,27.0,27.4,26.9,26.3,26.9,27.8,27.3,27.0,27.2,27.1,27.4,25.5,27.2,27.5,27.7,28.0,28.3,28.1,27.8,27.9,28.3,28.3,28.3,28.1,28.5,28.5,28.0,27.1,27.9,26.6,27.8,27.9,27.2,26.5,27.7,27.2,26.2,26.1,26.4,24.7,23.4,25.4,24.2,21.1,21.9,23.1,22.6,22.7,19.7,18.7,17.2,15.3,11.5,8.9,7.2,5.4,3.6,2.2,0.8,3.4,5.4,6.9,9.2,12.3,14.0,17.4,17.4,20.0,20.5,21.3,20.2,19.9,20.7,20.3,17.2,19.6,17.0,17.6,20.6,20.2,24.2,25.1,25.7,23.1,20.5,19.2,19.3,22.6,20.7,18.8,23.0,23.3,23.1,23.7,26.2,26.2,26.0,24.5,23.3,24.8,23.8,19.9,22.0,22.4,19.9,18.6,20.8,20.6,17.0,18.0,21.0,22.0,19.0,22.3,23.8,23.9,22.1,25.1,23.6,25.9,23.5,21.6,23.7,23.8,18.9,20.7,22.1,21.0,17.1,20.2,22.3,20.1,19.7,22.6,22.4,20.8,23.3,25.3,24.7,24.1,26.6,27.5,25.9,25.9,26.5,27.8],[30.5,30.6,30.1,30.3,30.4,29.9,30.2,30.4,30.0,29.7,30.3,30.3,29.6,29.7,28.3,28.4,28.4,27.5,27.8,27.2,26.7,27.3,27.4,27.5,28.2,28.6,29.1,28.5,28.3,28.3,27.5,26.2,26.9,25.5,26.1,25.4,25.8,24.7,24.1,22.7,24.3,25.4,26.3,26.6,28.0,26.7,27.1,27.5,27.8,26.9,27.9,28.1,27.7,27.3,28.0,28.4,28.1,28.1,28.2,28.1,28.1,26.8,27.7,28.2,28.1,28.5,28.9,28.8,28.2,28.5,28.8,29.0,28.9,28.5,28.9,28.8,28.5,27.9,28.2,27.2,28.0,28.5,27.8,27.1,28.3,27.5,27.0,26.9,27.2,26.3,25.1,26.0,25.2,22.9,23.7,23.7,23.9,23.7,21.6,21.1,19.5,18.2,16.2,12.6,9.9,9.1,6.0,4.0,2.7,0.8,3.4,5.7,8.1,9.8,11.7,15.0,17.0,19.7,20.6,21.2,20.5,19.6,20.9,20.3,17.7,20.5,17.5,17.7,20.8,21.5,25.4,26.2,26.0,23.3,20.6,19.8,19.9,23.2,21.1,19.4,23.4,24.0,23.1,23.6,26.1,26.8,25.8,24.1,23.3,25.1,23.8,20.3,22.6,23.4,21.2,19.5,21.8,22.5,18.0,18.5,22.4,23.3,20.2,22.8,24.2,24.4,21.5,25.5,24.2,25.4,23.2,22.0,23.8,23.2,19.3,20.6,22.8,20.7,18.4,20.7,22.8,21.0,21.4,24.2,22.8,21.7,23.3,25.5,23.5,23.7,26.2,26.7,25.7,25.6,26.0,27.5],[30.6,30.6,30.1,30.3,30.4,29.9,30.3,30.4,29.9,29.6,30.3,30.4,29.6,29.8,28.7,28.8,28.6,28.0,28.2,27.4,27.2,27.5,27.9,27.7,28.3,28.8,29.4,28.7,28.8,28.7,27.7,26.9,27.5,25.8,26.7,26.2,26.5,25.3,25.2,23.7,25.4,26.6,26.8,27.3,28.4,27.3,27.5,28.2,28.5,27.8,28.4,28.6,28.4,27.9,28.6,28.9,28.5,28.4,28.5,28.5,28.5,27.6,28.3,28.5,28.5,28.9,29.2,29.0,28.8,28.9,29.3,29.3,29.2,29.2,29.4,29.3,29.0,28.3,28.8,27.9,28.5,28.8,28.3,27.8,28.7,28.0,27.6,27.6,27.8,27.2,26.1,26.9,26.4,24.5,25.6,25.3,25.3,24.6,22.7,21.6,20.8,20.3,18.4,15.8,14.3,11.7,9.6,7.3,4.9,2.7,0.8,4.0,6.4,7.9,10.2,14.5,15.6,19.5,19.7,20.5,21.1,19.5,20.7,19.9,17.7,20.0,17.1,18.0,21.2,21.4,25.2,26.2,26.1,23.4,21.8,20.1,20.7,24.3,21.7,20.7,24.0,24.7,24.1,24.4,26.2,26.6,26.1,24.7,24.1,25.3,24.0,21.8,22.8,23.6,21.1,20.2,21.9,22.4,18.5,17.0,22.0,22.3,18.6,21.7,23.8,23.7,20.8,24.8,23.7,24.9,22.8,21.8,23.3,22.6,18.4,19.4,22.3,21.0,16.9,20.8,22.5,21.0,21.1,24.2,23.7,22.8,23.5,26.0,24.8,24.7,26.3,27.1,26.1,25.9,26.5,27.8],[30.5,30.6,30.0,30.2,30.4,29.8,30.2,30.4,30.0,29.7,30.3,30.4,29.6,29.8,28.8,28.9,28.9,28.1,28.6,28.0,27.5,27.8,28.1,28.2,28.6,29.0,29.5,28.9,28.9,28.8,27.9,27.5,27.8,26.6,27.3,26.8,27.0,25.7,25.6,24.4,26.1,27.3,27.7,28.1,28.9,28.2,28.3,28.9,29.1,28.3,29.0,29.1,29.0,28.4,28.9,29.3,28.9,28.7,28.7,28.9,28.6,27.9,28.5,28.8,28.7,29.2,29.5,29.3,29.2,29.3,29.7,29.7,29.5,29.7,29.6,29.6,29.4,29.0,29.3,28.4,28.9,29.2,28.7,28.2,29.2,28.4,28.3,27.9,28.2,27.5,27.0,27.8,26.9,25.3,26.3,25.9,26.3,26.0,23.1,23.3,21.5,20.6,19.6,17.8,16.4,14.0,10.3,8.3,6.6,4.6,2.9,0.8,3.2,4.8,7.0,9.1,11.4,14.8,17.0,17.8,18.8,17.6,19.2,19.3,17.4,19.6,17.6,18.9,21.8,22.5,25.9,26.0,26.4,25.2,20.7,20.8,21.3,24.9,23.7,23.3,25.2,26.1,25.4,26.1,26.8,26.9,26.7,25.7,25.4,26.0,25.2,22.7,23.6,24.4,21.6,20.2,21.1,22.0,17.4,17.0,21.4,21.5,17.3,19.4,22.0,22.5,19.5,22.9,21.9,23.2,20.7,20.0,20.6,21.0,17.0,17.7,19.9,18.2,16.9,20.0,21.2,18.9,21.3,24.2,23.1,21.7,24.2,26.1,24.5,25.2,26.6,27.1,26.8,26.9,26.9,28.2],[30.8,30.8,30.4,30.5,30.7,30.3,30.6,30.6,30.1,29.9,30.7,30.6,29.9,30.1,29.2,29.4,29.3,28.8,29.2,28.6,28.0,28.1,28.3,28.6,28.7,29.3,29.8,29.1,29.2,28.9,27.9,27.6,28.2,27.1,27.9,27.4,27.8,26.8,27.0,25.3,26.7,28.1,28.4,28.6,29.4,28.9,28.6,29.2,29.3,28.7,29.2,29.3,28.9,28.9,29.2,29.3,28.9,29.0,28.9,29.1,28.8,27.9,28.6,29.0,28.9,29.3,29.7,29.5,29.3,29.4,29.7,29.9,29.9,29.7,29.8,29.7,29.7,29.2,29.4,28.5,29.2,29.4,29.1,28.3,29.4,28.6,28.5,28.0,28.2,27.6,27.1,28.0,26.4,25.2,26.5,26.6,27.1,26.8,23.9,23.7,22.6,20.6,20.1,19.0,16.1,14.5,15.3,10.6,9.3,7.3,4.6,2.5,0.8,2.3,4.5,7.2,9.3,12.4,15.5,15.8,15.2,16.1,17.6,18.3,16.2,18.7,17.0,19.7,21.7,23.9,26.8,26.8,27.1,25.9,22.2,22.0,21.1,25.3,25.5,23.9,24.6,26.4,26.8,26.4,28.0,27.9,27.7,27.0,25.2,27.0,26.7,23.2,23.5,26.1,24.0,21.3,22.7,24.0,21.5,17.8,22.0,22.0,18.7,19.5,22.4,23.8,20.6,23.2,21.6,21.8,19.3,19.1,20.0,20.5,15.9,18.8,19.7,18.4,17.9,20.1,22.1,18.7,21.8,24.7,22.8,21.4,25.4,27.0,25.9,25.2,27.4,28.0,27.1,27.2,28.1,29.2],[30.8,30.9,30.5,30.5,30.8,30.3,30.6,30.7,30.1,30.1,30.7,30.8,30.0,30.3,29.3,29.5,29.4,28.8,29.4,28.6,28.1,28.3,28.5,28.9,29.1,29.6,30.0,29.4,29.5,29.3,28.1,28.1,28.2,27.3,28.0,27.7,27.9,27.0,26.7,25.6,27.5,28.0,28.4,28.7,29.3,28.8,28.8,29.3,29.3,28.5,29.2,29.4,28.9,28.8,29.1,29.6,29.1,28.9,29.1,29.3,28.9,28.5,28.9,29.2,29.2,29.5,29.8,29.7,29.5,29.6,29.9,30.0,30.0,29.9,30.0,30.0,29.7,29.4,29.7,28.7,29.4,29.6,29.1,28.7,29.4,28.9,28.6,28.3,28.4,28.1,27.8,28.3,27.4,26.4,26.9,27.3,27.5,27.3,24.2,23.9,22.7,21.3,20.5,18.8,17.9,15.4,14.8,12.1,9.7,7.4,6.3,4.1,2.2,0.8,2.8,4.7,7.8,9.5,12.8,14.6,14.2,15.4,15.8,17.4,16.4,19.1,19.2,19.8,22.2,24.2,26.9,26.7,27.2,26.3,22.9,22.5,22.3,26.2,25.6,24.1,25.1,27.7,27.5,27.1,28.4,28.3,28.4,27.8,25.5,27.0,27.0,24.6,24.2,26.3,25.1,22.0,22.9,25.0,22.6,19.1,22.7,23.3,19.9,20.2,21.4,23.9,21.2,23.0,22.1,22.2,19.0,19.1,21.0,19.6,16.1,19.2,21.1,18.6,18.2,20.4,22.4,18.9,21.5,24.5,22.4,22.0,25.2,26.6,25.4,25.1,27.6,28.2,27.8,27.9,28.7,29.3],[30.7,30.8,30.3,30.4,30.7,30.2,30.6,30.7,30.2,30.1,30.6,30.7,30.0,30.3,29.4,29.5,29.5,29.0,29.5,28.9,28.4,28.3,28.8,29.1,29.2,29.6,30.0,29.5,29.6,29.5,28.5,28.2,28.6,27.6,28.5,28.1,28.2,27.2,27.0,26.3,27.5,28.0,28.7,28.9,29.3,28.8,28.6,29.1,29.0,28.3,29.1,29.3,28.6,28.5,29.3,29.5,28.9,29.1,29.2,29.3,29.3,28.5,29.1,29.3,29.4,29.6,29.9,29.7,29.3,29.5,29.6,29.9,29.9,29.5,29.9,29.8,29.7,29.3,29.3,28.4,29.1,29.6,29.2,28.9,29.6,29.1,28.6,28.4,28.4,27.8,27.8,28.0,27.1,26.0,27.0,27.1,27.7,27.4,24.9,23.7,24.0,21.5,22.6,20.4,19.4,18.4,18.0,15.5,14.3,10.6,9.4,6.6,4.5,2.7,0.8,2.7,6.5,8.0,10.7,11.7,13.4,14.0,13.9,16.7,16.1,18.9,18.4,19.2,21.4,23.3,25.9,26.4,26.6,25.8,21.8,22.9,20.9,26.3,25.8,25.3,26.0,27.0,27.3,27.1,28.0,27.6,27.8,27.3,26.0,26.6,26.8,25.6,25.1,26.3,25.1,22.5,23.9,25.2,23.2,19.4,22.9,24.1,20.9,20.8,23.1,24.7,22.2,24.2,21.7,21.9,19.8,19.7,22.0,19.8,16.3,19.9,21.1,18.3,17.5,21.2,21.7,18.6,21.7,24.3,20.2,21.3,25.2,25.7,24.4,25.6,26.8,27.7,27.1,27.3,28.4,28.9],[30.8,30.9,30.4,30.6,30.8,30.4,30.7,30.8,30.2,30.2,30.8,30.8,30.2,30.4,29.6,29.7,29.6,29.2,29.7,29.1,28.8,28.7,29.0,29.3,29.5,29.8,30.2,29.6,29.7,29.6,28.6,28.6,28.7,28.0,28.6,28.4,28.3,27.3,27.2,26.5,27.6,28.1,28.6,28.8,29.3,28.9,28.5,29.2,29.1,28.3,28.7,29.3,28.7,28.4,29.1,29.4,29.0,29.0,28.9,29.3,29.1,28.2,29.0,29.4,29.4,29.6,30.0,29.7,29.5,29.6,29.8,29.9,30.0,29.7,30.1,30.0,29.9,29.6,29.6,28.8,29.4,29.8,29.4,29.0,29.7,29.1,28.9,28.4,28.5,27.8,27.9,28.1,26.9,26.2,26.8,27.0,27.2,27.0,25.2,24.1,24.3,22.9,23.3,22.2,22.1,20.2,20.4,18.4,15.0,13.9,10.7,8.8,8.1,5.1,3.0,0.8,3.2,4.2,7.0,9.2,10.4,12.6,14.4,15.8,14.9,17.2,18.4,18.2,20.9,23.6,25.9,25.2,26.2,25.6,22.7,21.7,20.4,25.9,25.4,24.5,25.5,27.2,27.2,27.2,28.0,27.6,27.9,27.8,25.3,26.9,27.1,25.2,24.7,26.5,25.7,23.2,23.7,25.4,23.8,20.2,23.1,24.3,21.1,21.4,22.5,24.2,22.5,24.1,22.2,21.9,18.4,19.6,21.6,18.6,16.5,20.0,20.6,17.3,19.1,21.8,21.0,18.6,21.9,24.0,20.9,21.3,25.1,25.7,24.2,25.5,27.1,27.5,27.2,27.4,28.6,29.0],[30.4,30.6,30.0,30.2,30.6,29.7,30.5,30.6,29.9,30.0,30.6,30.7,29.9,30.2,29.4,29.5,29.5,29.0,29.5,29.1,28.5,28.4,28.9,29.3,29.3,29.6,30.1,29.4,29.7,29.6,28.4,28.5,28.6,28.0,28.6,28.4,28.6,27.6,27.1,27.1,28.0,27.8,29.0,29.0,29.4,29.0,28.2,29.0,29.0,27.9,28.5,29.2,28.6,27.9,29.0,29.4,28.9,28.9,28.9,29.4,29.3,28.3,29.2,29.4,29.6,29.7,29.9,29.7,29.5,29.6,29.7,29.8,29.9,29.6,30.0,30.0,29.9,29.6,29.6,28.7,29.2,29.8,29.7,29.3,29.8,29.4,28.9,28.7,28.4,27.8,27.9,27.7,27.0,26.4,26.9,26.6,27.0,26.7,25.1,23.8,24.5,22.9,24.1,22.6,22.7,21.2,21.5,19.3,15.5,15.0,13.4,11.3,9.1,7.1,5.3,2.8,0.8,2.6,4.6,5.7,8.2,8.6,10.4,12.8,13.2,16.5,18.3,16.9,20.0,22.7,25.1,24.7,25.0,24.4,20.2,21.8,18.9,24.5,24.7,23.7,24.5,26.2,26.9,25.9,26.9,26.3,26.1,26.5,24.7,25.4,25.5,24.6,23.4,25.0,23.2,21.3,22.7,24.5,22.5,18.6,22.8,23.2,20.3,20.4,22.1,22.8,21.2,23.1,20.6,20.6,17.9,18.4,21.1,16.1,14.9,18.9,20.0,14.8,17.0,19.9,19.2,15.8,20.3,22.9,17.7,19.2,24.4,24.0,21.8,23.5,25.5,25.4,25.7,26.2,27.3,26.6],[30.6,30.7,30.2,30.3,30.7,30.0,30.6,30.6,29.9,30.1,30.6,30.7,29.9,30.2,29.5,29.4,29.5,29.1,29.4,29.0,28.8,28.4,28.9,29.2,29.3,29.7,30.1,29.4,29.7,29.5,28.3,28.5,28.7,28.1,28.7,28.6,28.6,27.8,27.1,26.9,28.0,28.1,28.9,29.0,29.6,29.0,28.5,29.1,29.2,28.2,28.6,29.3,28.9,28.2,29.1,29.4,29.0,29.0,29.1,29.3,29.2,28.2,29.2,29.4,29.5,29.7,30.1,29.8,29.6,29.6,29.8,29.8,29.9,29.8,30.1,30.0,29.9,29.8,29.7,29.0,29.3,29.9,29.6,29.2,29.8,29.5,28.9,28.7,28.6,27.7,27.9,28.0,27.3,26.6,27.0,27.2,27.3,26.7,25.4,23.9,24.6,22.9,24.1,22.7,23.1,20.4,21.4,20.0,16.4,17.1,14.3,16.1,11.5,9.9,7.5,4.7,2.3,0.8,2.5,4.2,4.9,8.0,10.3,11.9,11.7,14.5,15.7,15.5,17.8,20.8,22.1,22.6,22.5,22.0,18.8,18.1,18.1,22.6,22.7,20.9,22.9,25.6,25.8,25.2,26.8,25.9,26.5,26.4,23.5,25.0,25.0,23.1,23.2,24.7,22.6,20.5,22.2,23.1,20.5,17.6,21.4,20.9,18.2,18.5,20.0,20.6,19.2,22.4,20.1,19.5,16.0,16.5,18.7,14.7,12.5,17.2,18.6,12.0,14.4,19.4,18.3,14.3,20.3,22.9,18.4,19.9,22.9,22.9,21.2,22.7,24.8,25.9,24.8,25.4,27.0,27.6],[30.3,30.4,29.7,29.9,30.5,29.7,30.4,30.4,29.6,29.9,30.4,30.4,29.6,30.1,29.3,29.2,29.4,28.7,29.1,28.7,28.1,28.0,28.5,28.8,29.2,29.6,30.0,29.2,29.5,29.4,28.1,28.1,28.2,27.7,28.2,28.3,28.1,27.1,26.4,26.4,27.5,27.5,28.6,28.7,29.4,28.7,28.0,29.0,29.0,27.8,28.3,29.1,28.8,27.9,28.8,29.2,28.7,28.8,28.8,29.2,29.0,28.2,29.0,29.2,29.3,29.6,29.8,29.8,29.4,29.5,29.7,29.7,29.8,29.7,29.9,29.9,29.7,29.6,29.6,28.4,29.1,29.7,29.4,28.9,29.7,29.3,28.5,28.6,28.3,27.7,27.6,27.8,27.2,26.0,26.6,26.7,27.0,26.6,25.3,24.4,25.0,23.1,23.9,22.7,22.2,20.8,20.5,19.8,16.6,17.8,15.4,16.0,14.5,11.0,9.2,7.4,4.6,2.5,0.8,2.6,4.5,6.4,7.9,10.8,11.0,13.6,15.3,14.0,15.5,17.2,18.8,19.1,18.7,18.6,15.9,15.4,15.1,19.5,18.2,17.8,19.0,21.7,21.9,21.8,24.5,23.3,24.1,23.8,19.9,21.8,22.4,19.5,18.8,21.5,20.6,17.6,19.6,20.1,18.1,15.9,18.0,19.2,18.5,17.0,18.1,19.5,18.1,20.7,18.7,18.1,15.3,15.3,15.8,13.4,11.6,14.9,15.8,11.4,12.7,16.6,15.5,12.2,17.0,19.4,16.1,15.1,20.1,20.2,18.5,19.0,21.9,22.3,22.0,23.6,25.4,25.7],[30.0,30.3,29.4,29.7,30.2,29.2,30.2,30.3,29.3,29.7,30.3,30.3,29.4,30.0,29.2,29.2,29.4,28.8,29.3,28.7,28.3,27.9,28.6,28.9,29.0,29.3,29.9,29.1,29.5,29.2,28.0,28.2,28.2,27.8,28.0,28.3,28.3,27.7,26.9,27.1,27.8,28.0,28.8,29.0,29.4,29.0,28.3,29.2,29.0,28.0,28.5,29.2,28.7,27.9,29.0,29.3,28.8,28.9,28.8,29.2,28.9,27.7,28.8,29.2,29.2,29.4,29.6,29.5,29.4,29.4,29.5,29.7,29.8,29.6,29.9,29.8,29.7,29.5,29.3,28.3,28.8,29.5,29.3,28.8,29.6,29.2,28.5,28.5,28.3,27.4,27.4,27.6,27.0,26.0,27.0,26.7,27.1,27.1,26.0,24.7,25.2,23.1,24.3,23.5,23.0,21.4,21.0,20.2,16.5,17.7,15.2,16.5,14.5,12.3,10.1,8.5,6.0,4.4,2.3,0.8,1.9,4.2,6.6,8.5,9.0,11.5,12.6,11.2,13.9,16.0,19.2,18.7,18.8,17.5,14.3,14.4,13.3,18.1,17.6,15.5,17.1,20.6,20.5,19.3,22.3,21.4,20.9,20.4,17.0,20.1,19.0,17.8,16.1,19.0,17.7,15.7,18.1,20.1,18.2,15.6,18.8,20.1,18.0,17.4,19.4,20.2,18.3,20.8,18.2,19.1,15.2,16.4,18.1,14.0,11.6,16.6,17.0,11.4,13.0,16.0,15.0,11.2,15.2,16.7,14.4,13.3,18.0,18.8,16.6,17.2,20.0,21.5,20.7,21.7,22.8,23.3],[29.8,30.0,29.1,29.3,30.0,28.8,30.0,30.1,29.0,29.3,30.2,30.0,28.8,29.6,28.4,28.6,28.8,27.9,28.6,28.0,27.3,27.4,27.9,28.4,28.5,28.9,29.6,28.4,29.1,28.9,27.3,27.6,27.6,27.1,27.4,27.5,27.6,26.4,25.6,25.9,26.9,26.9,28.3,28.5,29.0,28.1,27.2,28.5,28.5,27.0,27.9,28.6,28.3,27.2,28.4,28.9,28.3,28.5,28.6,28.8,28.8,27.5,28.5,28.9,28.9,29.2,29.4,29.4,29.2,29.1,29.3,29.4,29.4,29.3,29.6,29.5,29.3,29.2,29.0,28.0,28.6,29.2,28.9,28.4,29.3,29.0,27.8,27.9,27.9,26.8,26.8,26.8,26.2,25.2,25.8,25.7,25.8,25.8,24.8,23.1,23.8,22.0,23.4,22.2,22.2,21.7,21.0,21.2,17.5,19.5,16.3,17.8,15.8,14.5,11.7,10.4,9.2,6.7,3.9,2.1,0.8,2.5,4.9,7.2,8.1,10.4,12.4,9.6,12.4,14.9,18.5,18.7,18.8,16.3,12.7,13.0,12.0,14.4,15.6,14.4,14.7,18.8,19.2,19.4,21.9,20.8,21.4,20.6,17.6,20.4,20.0,18.0,16.1,19.3,18.8,15.9,17.2,20.7,18.0,15.5,17.6,19.9,17.4,16.6,18.3,19.8,17.2,20.1,17.8,18.0,14.8,15.0,18.1,13.8,11.4,14.6,16.3,11.1,12.5,15.8,14.9,10.9,14.9,15.9,13.4,13.3,16.9,17.9,13.5,14.5,20.0,19.8,18.2,20.4,21.1,20.8],[29.8,29.9,28.8,29.0,29.9,28.4,29.9,29.8,28.5,29.0,29.9,29.8,28.4,29.4,28.2,28.4,28.6,27.8,28.5,27.7,27.0,27.1,27.6,27.9,28.3,28.7,29.4,28.2,28.9,28.5,27.1,27.0,27.3,26.7,27.0,26.9,27.0,25.9,25.1,25.1,26.2,26.3,27.8,27.9,28.7,27.9,26.6,27.8,28.4,26.7,27.3,28.3,28.3,26.6,27.8,28.5,28.0,27.6,27.9,28.2,28.0,26.7,27.9,28.5,28.4,28.9,29.3,29.2,29.1,28.8,29.0,29.1,29.2,29.4,29.4,29.3,29.2,29.0,28.9,27.5,28.3,28.9,28.6,28.0,29.0,28.4,27.4,27.3,27.7,25.8,26.2,26.8,25.4,24.4,25.3,25.1,25.7,25.3,24.3,23.1,23.6,22.2,22.7,21.7,21.5,20.6,20.5,20.0,17.6,19.3,17.0,18.4,17.0,15.7,13.9,13.1,10.0,7.5,5.8,3.6,1.4,0.8,2.6,4.9,6.2,8.8,9.9,7.9,9.4,12.8,14.8,14.2,13.5,12.4,8.9,11.1,10.7,11.0,12.4,12.4,12.6,15.0,15.9,15.6,18.2,17.3,17.6,18.0,14.1,16.9,17.2,14.5,14.9,16.3,16.4,12.3,14.9,17.2,15.2,12.4,15.3,16.8,15.0,13.9,16.5,17.0,14.5,17.9,15.7,15.2,13.5,13.0,14.7,12.8,9.4,12.9,13.0,8.7,10.7,13.1,12.9,8.5,13.1,13.5,11.3,10.8,15.7,15.2,12.1,11.8,16.7,16.8,14.3,17.0,19.1,18.8],[29.5,29.7,28.8,29.2,29.7,28.7,29.7,29.8,28.3,29.0,29.7,29.7,28.4,29.4,28.2,28.3,28.6,27.7,28.2,27.7,27.3,27.0,27.6,28.0,28.2,28.5,29.4,27.9,28.9,28.3,27.0,27.4,27.5,26.8,27.1,27.1,27.2,26.1,25.3,25.1,26.2,26.4,27.8,27.8,28.4,27.5,26.4,27.8,28.0,26.4,27.1,28.1,27.9,26.2,27.7,28.3,27.7,27.3,27.6,28.0,27.7,26.0,27.5,28.0,28.0,28.3,28.8,28.7,28.8,28.4,28.5,28.6,28.8,29.1,28.9,28.8,28.7,28.8,28.4,27.2,27.8,28.3,28.0,27.6,28.6,28.1,26.9,26.6,27.1,25.0,25.5,26.5,24.7,23.8,24.6,24.2,25.1,25.1,24.2,23.0,22.5,21.2,21.9,21.3,20.9,20.5,19.9,20.2,17.6,19.2,17.3,18.9,18.3,16.4,13.5,13.7,10.9,9.3,6.8,5.5,2.6,1.6,0.8,2.8,4.8,6.4,8.1,6.6,6.5,10.2,11.7,11.1,10.8,10.2,7.1,8.5,8.9,9.3,11.1,10.7,11.7,12.1,13.7,14.2,16.2,14.9,15.3,15.1,13.0,14.2,14.3,13.2,13.2,14.0,13.6,11.6,13.8,14.5,13.1,11.1,12.8,14.8,12.6,11.8,14.0,14.7,12.4,14.8,13.8,12.7,11.7,11.5,12.5,11.8,9.2,11.9,12.4,7.9,9.0,11.8,10.1,7.2,10.6,11.6,10.1,8.9,13.3,12.5,9.9,10.4,13.9,14.3,12.1,14.3,15.7,15.6],[29.5,29.7,28.7,29.0,29.6,28.4,29.6,29.6,28.0,28.7,29.7,29.6,28.3,29.1,28.0,27.9,28.3,27.4,28.0,27.3,26.8,26.7,27.1,27.5,27.8,28.1,29.1,27.4,28.4,28.1,26.7,26.9,26.7,26.2,26.6,26.6,26.8,25.9,25.1,24.9,25.9,25.7,27.3,27.5,28.0,26.9,25.9,27.5,27.6,25.9,26.6,27.8,27.2,26.0,27.2,27.9,27.2,26.9,27.0,27.6,27.3,25.4,27.0,27.6,27.5,27.8,28.3,28.2,28.3,28.0,28.0,28.2,28.4,28.4,28.5,28.4,28.3,28.2,27.7,26.7,27.2,27.8,27.5,27.0,28.1,27.6,26.2,26.1,26.4,24.6,25.1,25.7,24.3,23.3,23.8,23.5,24.4,24.7,23.1,22.2,21.7,20.3,21.3,20.6,19.6,19.2,18.6,19.0,16.6,18.7,16.2,18.3,17.8,17.3,13.9,14.6,12.1,10.1,9.4,7.5,5.7,4.4,1.9,0.8,2.2,3.5,4.6,5.2,5.9,9.6,10.6,9.4,10.2,10.1,7.5,8.2,7.9,10.2,10.9,11.0,11.5,13.4,14.2,14.5,16.1,15.0,15.7,16.0,13.2,14.8,14.7,12.9,12.5,14.2,14.5,11.7,13.1,15.3,13.1,11.3,13.8,15.2,13.3,12.9,14.3,15.9,14.2,15.8,14.9,14.3,13.0,12.9,13.8,12.5,10.2,11.8,12.4,9.6,10.0,12.2,11.5,8.3,11.2,12.3,10.4,8.6,12.9,13.1,10.7,10.5,14.5,16.1,13.4,15.5,16.0,16.7],[29.6,29.7,28.7,29.0,29.7,28.4,29.6,29.7,28.5,28.7,29.8,29.7,28.1,29.2,27.6,27.8,28.4,27.2,28.0,27.3,26.7,26.4,27.0,27.6,27.7,28.1,29.1,27.2,28.4,27.9,26.2,26.7,27.0,26.3,26.7,26.6,26.6,25.5,24.7,24.6,25.3,25.0,27.4,27.3,27.8,26.7,25.2,27.3,27.3,25.2,26.0,27.4,26.7,25.1,26.9,27.8,26.9,26.6,27.1,27.5,27.3,25.1,26.8,27.5,27.6,27.9,28.5,28.4,28.0,27.8,28.1,28.1,28.4,28.2,28.6,28.5,28.3,28.0,27.6,26.3,27.0,28.2,27.7,26.9,28.2,27.5,25.8,25.6,26.3,24.2,24.3,25.2,23.8,22.5,23.5,23.4,24.1,24.4,22.4,21.3,21.0,20.0,20.7,19.8,19.1,18.1,18.0,18.3,15.8,17.6,15.6,17.6,16.6,15.9,13.8,14.1,10.9,10.2,9.6,8.1,6.6,6.0,3.3,1.8,0.8,2.0,3.9,4.4,5.0,7.1,9.1,8.6,9.8,9.5,6.9,6.6,7.9,9.7,9.7,11.3,12.0,12.8,11.6,13.0,16.1,15.6,15.6,15.1,13.0,15.2,14.7,12.2,11.9,14.4,14.2,12.0,13.4,15.7,13.9,12.2,14.7,16.8,14.5,14.9,17.1,16.7,15.4,17.9,16.4,16.3,14.1,14.0,15.2,13.7,10.8,12.7,14.1,10.5,9.6,12.9,12.5,9.3,11.0,13.0,10.7,9.3,13.4,13.0,11.0,10.9,15.4,15.3,13.4,14.1,14.9,16.4],[29.1,29.3,28.4,28.6,29.4,27.8,29.1,29.3,27.9,28.3,29.3,29.3,27.8,28.7,27.2,27.4,27.6,26.6,27.2,26.3,26.0,25.9,26.5,26.4,27.3,27.6,28.4,26.9,28.0,27.4,25.7,25.9,25.9,25.4,25.8,25.4,25.2,24.2,23.2,23.3,24.3,23.7,26.3,26.3,26.7,25.3,23.6,25.9,25.7,23.2,24.1,25.9,24.9,23.2,25.6,26.3,25.0,25.5,25.7,26.2,26.1,23.9,25.9,26.0,26.4,26.7,27.4,27.2,26.7,26.5,26.7,26.9,27.3,26.6,27.6,27.6,27.4,26.8,25.8,24.5,25.2,26.9,26.5,25.9,27.0,26.5,24.5,24.2,24.4,22.8,23.1,23.2,21.9,20.7,21.8,21.1,22.1,22.5,20.7,20.1,20.3,18.8,19.5,18.6,18.1,17.4,17.3,17.9,15.4,17.0,14.9,16.7,16.0,15.8,13.6,14.4,12.0,10.3,9.9,8.7,7.5,6.4,4.5,3.2,1.6,0.8,1.8,2.8,3.4,5.0,6.7,6.7,7.3,6.5,4.8,4.6,5.8,6.6,6.0,7.9,8.7,8.7,8.6,9.8,13.3,12.3,13.4,11.9,10.4,12.6,11.9,10.0,9.4,12.2,12.4,10.6,12.4,13.5,11.6,11.8,12.9,14.1,12.9,13.4,14.6,14.3,13.4,15.7,14.8,14.5,13.3,13.3,13.4,12.1,10.0,11.9,12.4,9.9,9.5,11.8,10.6,8.6,10.0,10.4,9.1,7.3,10.3,10.5,8.5,7.8,11.0,11.0,8.8,10.6,10.6,12.1],[29.0,29.1,28.1,28.5,29.3,27.6,28.9,29.3,27.7,28.3,29.2,29.1,27.6,28.5,26.7,27.0,27.4,26.2,26.9,26.1,25.7,25.8,25.7,26.1,27.1,27.5,28.4,26.7,27.8,27.3,25.4,25.8,25.4,25.2,25.4,25.0,24.7,23.4,22.3,22.6,23.6,23.1,25.6,25.3,25.4,24.0,22.7,24.6,24.3,22.2,23.2,24.6,24.2,22.6,24.5,25.4,24.3,24.1,25.0,25.6,25.5,23.3,25.2,25.7,26.0,26.1,27.0,26.8,26.1,25.7,25.9,26.0,26.4,25.5,26.7,26.7,26.8,25.7,24.9,23.7,24.6,26.1,25.6,25.3,26.6,26.1,24.3,23.9,24.0,21.9,22.7,22.6,21.5,20.4,21.3,20.4,21.5,21.6,20.1,19.7,19.5,18.2,19.3,17.4,17.5,17.1,16.8,16.8,15.1,16.3,15.1,16.1,15.9,15.7,14.9,15.3,12.7,11.0,10.8,9.4,8.1,7.4,5.6,4.8,2.4,1.3,0.8,1.7,2.5,3.5,5.2,6.0,6.4,5.1,4.0,3.7,4.9,5.5,5.1,7.2,7.2,7.4,7.5,8.7,11.3,10.6,11.8,10.7,9.2,11.2,11.0,9.3,8.7,11.0,11.6,8.8,11.3,12.1,10.4,10.3,11.8,12.1,10.7,11.6,12.4,11.9,11.1,13.3,12.3,12.1,11.2,11.1,11.8,10.9,8.3,10.8,11.0,8.8,7.6,10.9,9.2,7.4,9.1,9.8,7.9,6.6,9.0,9.5,7.4,6.6,10.0,9.5,7.0,8.8,9.0,10.2],[28.7,28.6,27.9,28.2,29.0,27.1,29.1,28.8,27.3,28.1,29.1,28.9,27.3,28.3,26.5,26.8,26.9,26.1,26.5,25.8,25.5,25.5,26.2,26.2,26.9,27.4,28.5,26.6,27.7,27.1,25.4,25.6,25.6,25.3,25.1,25.0,24.8,23.7,22.9,23.0,23.8,23.1,26.0,25.7,26.2,24.7,23.0,25.6,25.8,22.9,23.7,25.7,25.1,23.2,25.2,26.3,25.4,24.8,25.8,26.3,26.0,23.8,26.0,26.4,26.5,26.5,27.4,27.2,26.7,26.5,26.7,26.6,26.8,26.5,27.3,27.4,27.1,26.2,26.1,24.3,25.4,26.9,26.4,25.8,27.2,26.7,24.8,24.4,24.6,22.4,23.2,23.3,21.9,20.7,21.6,21.0,22.3,22.6,20.8,20.1,19.6,19.1,19.3,18.0,17.7,17.6,17.5,17.4,15.9,17.0,15.5,16.4,16.3,16.6,15.1,15.3,12.6,10.9,10.2,9.2,7.8,7.3,6.4,4.9,3.0,2.1,1.3,0.8,1.4,2.6,4.1,4.8,4.7,3.8,2.8,2.9,4.3,4.0,4.1,5.4,6.5,5.8,5.9,7.1,9.8,9.6,9.6,9.0,8.3,9.7,9.2,7.1,7.6,8.7,9.2,6.1,9.1,8.9,7.8,7.5,8.7,8.8,8.4,8.8,9.3,9.3,8.5,10.4,9.7,9.6,8.4,7.9,9.0,8.5,6.8,7.8,8.6,7.2,5.8,8.5,7.5,6.1,6.6,7.7,6.7,5.7,7.9,7.6,6.3,5.6,8.7,8.0,6.0,7.6,7.9,8.1],[28.9,29.2,27.7,27.9,29.2,27.1,29.0,29.0,27.2,27.9,29.2,29.0,27.4,28.4,26.7,26.9,27.2,26.2,26.6,26.1,25.5,25.5,26.0,26.2,27.0,27.6,28.7,27.0,27.9,27.5,25.4,25.9,25.7,25.3,25.4,25.1,24.6,23.6,22.0,22.7,23.6,22.9,25.7,25.5,25.7,24.4,22.6,25.3,25.1,23.0,23.5,25.6,24.4,22.9,25.1,26.0,25.1,24.7,25.5,26.0,25.9,23.8,25.7,26.1,26.4,26.5,27.0,26.7,26.5,26.3,26.1,26.3,26.5,26.3,27.1,27.0,26.9,26.0,25.6,24.1,25.1,26.4,26.0,25.5,26.7,26.5,24.6,24.5,24.5,22.4,23.1,23.2,21.7,20.4,21.4,20.5,21.6,22.3,20.9,20.7,19.9,19.3,19.5,17.8,17.5,16.8,16.7,16.7,15.4,16.3,14.8,15.4,15.7,15.7,14.2,15.1,12.6,11.0,10.7,8.9,7.9,7.2,5.9,4.9,3.9,3.3,2.3,1.3,0.8,1.6,3.0,3.8,3.9,3.4,2.9,3.0,3.9,3.7,3.7,4.7,5.4,4.7,5.5,6.2,7.1,6.9,7.5,6.8,6.0,7.1,7.0,5.8,5.8,7.4,7.4,6.1,7.2,8.0,6.8,6.7,8.1,8.3,7.3,8.0,8.6,8.3,8.3,9.9,9.3,9.0,8.3,8.0,8.3,7.6,6.4,7.1,7.7,6.7,5.9,7.4,6.9,5.4,6.2,6.9,6.2,4.6,6.0,7.1,5.3,4.8,6.9,6.9,5.2,5.9,6.3,6.9],[28.9,29.4,28.4,28.5,29.2,27.5,29.1,29.0,27.3,28.2,29.3,29.0,27.6,28.4,27.0,26.9,27.3,26.2,26.8,26.2,25.7,25.3,26.0,26.1,26.7,27.1,28.4,26.5,27.6,27.0,25.3,26.1,25.7,25.5,25.6,25.3,25.0,24.2,22.6,23.4,24.3,23.9,26.4,25.9,26.0,25.3,23.4,25.8,25.5,23.6,23.9,26.3,25.3,23.5,25.4,26.7,25.5,25.1,25.9,26.5,26.1,24.0,25.9,26.3,26.6,26.7,27.4,27.1,26.4,26.6,26.4,26.9,27.1,26.6,27.5,27.3,27.2,26.5,25.8,24.3,25.2,26.9,26.3,26.0,27.2,26.7,25.0,24.8,25.0,22.9,23.6,23.9,22.3,21.0,22.0,21.5,22.5,22.9,21.4,21.3,21.0,20.4,20.5,19.0,18.7,18.1,18.1,18.0,16.9,17.5,16.3,17.5,17.0,17.2,16.3,16.6,14.2,13.1,13.1,10.9,9.7,8.8,6.9,5.7,5.1,4.5,3.3,2.5,1.4,0.8,1.7,3.1,3.7,3.3,3.6,3.3,4.8,4.1,4.2,5.7,6.4,5.8,6.3,7.4,9.2,9.2,9.2,9.0,7.7,9.3,9.1,7.5,7.4,9.3,9.5,7.9,8.6,10.3,8.4,8.1,10.2,10.2,8.8,9.7,10.5,10.3,9.9,12.4,11.1,10.9,9.9,9.3,10.3,9.3,7.9,8.7,10.0,8.2,7.4,9.3,8.6,7.0,7.1,8.4,7.4,6.2,7.7,8.3,6.6,6.4,8.4,8.0,6.6,8.0,8.3,9.3],[29.4,29.7,28.9,29.1,29.7,28.3,29.5,29.5,27.7,28.6,29.4,29.3,28.0,28.8,27.4,27.3,27.8,26.7,27.2,26.6,25.8,24.9,26.1,26.5,26.6,27.0,28.2,26.4,27.9,27.0,25.1,26.1,26.1,25.5,25.9,25.9,25.7,25.1,24.2,24.1,24.7,24.6,26.8,26.7,27.1,26.0,24.1,26.8,26.7,24.4,24.9,27.2,26.3,24.5,26.5,27.4,26.2,26.2,26.7,27.2,26.9,24.6,26.4,27.2,27.2,27.1,27.7,27.5,27.2,27.3,27.3,27.7,27.9,27.4,28.1,27.9,27.8,27.2,26.6,24.9,26.0,27.5,26.8,26.1,27.7,27.1,25.5,25.4,25.8,23.2,23.8,24.7,23.1,21.7,22.5,22.3,23.6,24.0,22.4,22.0,21.5,20.6,20.9,19.5,18.8,18.7,18.1,18.4,17.6,18.2,18.0,18.4,17.7,18.3,17.4,17.9,15.2,14.4,13.9,12.3,11.0,10.4,8.7,6.7,6.2,5.5,4.8,3.6,2.6,1.4,0.8,2.1,3.3,3.6,4.9,4.1,6.2,4.8,4.4,6.2,7.1,6.4,6.9,8.2,9.6,9.3,9.4,9.3,8.0,9.5,9.1,8.2,8.1,9.7,9.5,8.6,9.8,11.2,9.5,9.6,10.9,11.6,10.8,11.8,12.8,12.2,12.1,14.8,13.4,13.1,12.2,11.5,12.3,11.1,9.9,10.2,11.1,9.6,8.7,10.2,9.4,8.3,8.1,9.0,8.3,6.9,8.5,8.8,7.6,6.9,9.0,8.6,7.2,8.4,9.0,10.6],[29.4,29.6,29.1,29.3,29.7,28.6,29.4,29.6,28.3,28.9,29.4,29.5,28.6,29.0,27.8,27.9,27.9,27.1,27.7,27.0,26.5,26.4,26.8,27.0,27.2,27.8,28.4,26.9,28.1,27.6,26.2,26.5,26.9,26.3,26.6,26.6,26.3,25.7,25.2,24.4,25.3,25.6,27.0,27.2,27.2,26.4,24.9,27.3,27.1,25.7,26.1,27.5,26.9,25.7,27.1,27.9,27.3,26.8,27.3,27.9,27.4,25.6,26.7,27.8,27.6,27.7,27.9,27.9,28.0,27.7,27.9,27.9,28.0,28.0,28.3,28.0,27.8,27.5,27.4,25.9,27.0,27.6,27.0,26.5,27.7,27.2,26.3,26.1,26.7,24.6,24.8,25.6,24.3,22.7,24.0,23.7,24.4,25.0,23.5,22.5,21.9,20.8,21.2,19.9,19.1,19.3,18.7,18.8,17.6,18.3,18.0,18.8,17.5,18.2,16.8,17.7,15.3,14.5,14.8,12.6,12.0,11.4,9.5,7.2,7.0,5.7,5.9,4.9,3.0,2.9,1.7,0.8,2.2,3.6,3.7,5.0,6.2,5.1,6.0,7.9,8.5,7.9,9.0,10.6,11.6,11.4,11.7,11.5,10.4,12.1,11.6,10.5,9.7,11.8,11.6,10.4,10.7,13.0,12.1,10.8,12.3,13.1,12.4,12.6,14.2,14.1,13.6,16.0,14.4,14.0,13.9,13.0,12.9,11.6,11.1,11.5,11.5,10.1,10.0,11.4,10.1,8.4,8.8,10.0,8.3,7.6,10.1,9.1,7.9,7.4,10.5,9.2,8.3,10.6,10.7,12.0],[29.0,29.2,28.7,28.8,29.3,28.2,29.0,29.3,27.7,28.6,29.1,29.2,28.1,28.6,27.5,27.5,27.5,26.8,27.2,26.7,26.3,26.2,26.7,26.8,27.1,27.7,28.4,27.3,28.2,27.8,26.1,26.7,26.7,26.3,26.4,26.3,25.8,25.2,24.3,24.1,24.6,25.0,26.8,26.8,26.9,25.9,24.7,27.0,26.7,25.4,25.4,27.1,26.6,25.4,26.7,27.3,27.0,26.6,26.9,27.2,27.0,25.2,26.6,27.3,27.3,27.4,27.6,27.5,27.7,27.2,27.5,27.6,27.6,27.7,28.0,27.8,27.5,27.1,27.0,25.9,26.6,27.4,26.9,26.3,27.4,27.2,26.1,25.9,26.4,24.1,24.3,25.3,23.7,22.0,23.4,23.2,24.2,24.5,23.3,22.4,21.9,21.0,21.2,19.6,19.3,19.5,18.9,18.7,17.6,18.3,17.9,18.4,17.4,17.9,16.7,17.3,15.3,14.3,14.4,12.3,12.2,11.5,9.1,7.1,7.3,6.1,6.2,5.1,3.6,3.8,2.7,2.0,0.8,1.7,2.5,3.9,4.2,3.0,3.8,5.0,4.8,5.7,6.4,6.8,8.4,7.7,8.4,8.3,6.0,8.3,8.2,6.9,6.9,8.8,9.2,8.3,8.6,10.4,9.7,9.8,10.6,11.6,11.0,11.5,13.0,12.7,12.6,14.3,13.7,13.4,13.2,12.2,12.1,11.1,11.0,10.9,10.7,9.6,9.3,10.0,9.1,7.6,7.3,7.8,7.2,5.6,6.6,7.5,5.3,4.3,6.9,7.3,5.2,6.5,7.8,8.8],[29.0,29.1,28.3,28.4,29.2,27.6,29.1,29.0,27.0,28.0,29.1,28.8,27.7,28.3,27.0,27.0,27.2,26.3,26.6,26.0,25.5,25.3,26.4,26.1,26.7,27.3,28.7,27.1,28.1,27.7,25.2,26.2,25.8,25.5,25.4,25.0,24.7,23.6,22.2,22.7,23.5,23.3,25.9,25.2,25.6,24.6,22.6,25.0,24.7,22.6,22.8,25.2,24.0,22.5,24.9,25.8,25.1,24.6,25.4,25.5,25.6,23.5,25.3,25.6,25.9,26.2,26.9,26.4,25.5,25.7,25.9,26.1,26.2,25.6,26.8,27.0,26.9,25.7,25.1,23.8,24.8,26.5,26.0,25.4,26.5,26.5,24.6,24.1,24.1,21.8,22.8,22.9,21.5,19.9,21.6,20.8,22.0,22.3,20.9,20.9,20.2,19.7,19.9,18.0,17.9,17.5,17.7,16.7,16.0,16.5,15.6,15.9,15.8,16.1,14.8,15.3,12.9,11.7,11.4,9.8,8.9,7.7,6.2,5.2,4.9,4.5,4.1,3.0,2.3,2.7,2.8,2.8,1.5,0.8,1.1,1.5,2.0,1.8,1.9,2.7,2.9,3.1,3.8,3.9,5.4,5.0,5.6,5.1,3.6,4.8,4.6,3.2,3.4,4.8,4.5,3.7,4.3,5.4,4.4,4.3,5.4,5.7,5.3,5.7,6.6,6.4,6.8,8.3,7.7,7.2,6.9,6.2,6.1,6.0,5.3,4.9,5.6,4.7,4.2,4.6,4.8,3.6,3.5,4.5,4.0,2.9,4.0,4.6,3.4,3.0,4.8,4.4,3.4,4.4,4.9,6.1],[28.8,28.8,27.9,28.0,29.0,27.1,29.0,28.9,27.1,27.9,29.1,28.8,27.4,28.1,26.5,26.5,26.6,25.5,26.1,25.4,25.2,25.5,26.3,26.0,26.9,27.5,28.8,27.1,28.1,27.8,25.7,26.1,25.5,25.0,24.9,24.4,24.1,22.8,21.9,21.9,22.5,22.5,25.2,24.7,25.2,23.7,21.6,24.8,24.3,21.5,22.1,25.1,23.6,21.8,24.5,25.4,24.7,24.0,25.1,25.2,25.3,23.0,25.1,25.1,25.6,25.8,26.5,25.9,25.1,25.5,25.3,25.9,26.0,25.2,26.7,26.6,26.6,25.2,24.6,23.2,24.2,26.0,25.3,24.9,26.6,26.5,23.8,23.8,23.7,21.4,22.3,22.2,20.7,19.1,20.8,20.2,21.3,21.5,20.3,20.5,19.5,19.3,19.2,17.7,17.9,17.7,18.0,16.9,16.4,16.3,14.9,15.2,15.4,15.4,14.0,14.9,11.7,10.3,9.6,8.6,7.8,7.1,6.2,4.8,4.4,4.3,3.7,2.7,2.4,2.8,3.0,3.1,1.9,1.1,0.8,0.9,1.3,1.2,1.3,1.5,1.8,2.0,2.2,2.5,3.2,3.1,3.6,3.0,2.5,3.1,3.2,2.4,2.9,3.3,3.3,3.0,3.7,4.0,3.3,3.7,4.4,4.5,4.3,4.7,5.2,5.1,5.4,6.7,6.2,6.1,5.8,5.1,5.1,4.8,4.0,4.0,4.5,3.9,3.4,3.8,3.8,3.0,3.1,3.5,2.9,2.2,2.9,3.3,2.5,2.0,3.1,3.2,2.2,2.6,3.4,4.2],[28.9,28.8,28.2,28.3,28.6,27.2,28.7,28.8,26.9,28.0,28.8,28.6,27.3,27.8,26.6,26.7,26.6,25.6,26.0,25.2,24.7,25.5,25.8,25.3,26.7,27.5,28.5,27.3,27.7,27.7,25.6,26.0,24.9,24.9,24.4,24.1,23.7,22.8,22.0,21.9,22.4,22.0,24.8,23.9,24.4,23.3,20.9,23.8,23.4,20.7,21.3,24.4,23.0,21.0,23.7,24.8,23.7,23.3,24.6,24.6,24.8,22.6,24.9,24.4,25.1,25.3,26.0,25.2,24.4,24.9,24.6,25.1,25.4,24.3,26.5,26.2,26.2,24.5,23.9,22.7,23.7,25.7,25.1,24.9,26.3,26.3,23.3,23.3,22.8,21.1,21.9,21.2,20.0,19.1,20.4,19.6,20.6,21.0,19.4,19.9,19.1,19.5,19.3,17.6,17.9,18.0,17.8,17.1,16.4,16.4,15.1,15.4,15.5,14.9,14.4,15.1,11.9,10.2,10.0,8.5,8.1,6.9,6.3,5.0,4.6,3.9,3.4,2.4,2.2,2.5,2.9,3.2,2.2,1.4,0.9,0.8,0.8,1.0,1.0,1.0,1.2,1.4,1.5,1.7,2.1,2.1,2.4,2.0,1.6,2.1,2.2,1.7,1.9,2.4,2.5,2.2,2.5,3.0,2.8,2.6,3.3,3.5,3.5,3.9,4.3,4.4,4.7,5.9,5.3,5.0,4.7,4.2,3.9,3.6,3.2,3.2,3.3,2.9,2.5,2.8,2.8,2.2,2.0,2.5,2.2,1.7,2.0,2.3,1.9,1.5,2.0,2.2,1.7,1.7,2.4,3.0],[28.7,28.6,27.6,27.6,28.4,26.7,28.3,28.3,26.8,27.5,28.5,27.9,27.0,27.4,26.0,26.2,26.1,25.2,25.5,24.8,24.3,25.1,25.7,25.2,26.6,27.4,28.5,26.7,27.8,27.6,25.0,25.6,24.9,24.5,23.8,23.4,23.1,21.8,20.5,21.3,22.1,21.4,24.3,23.7,24.6,22.9,20.5,23.8,23.3,20.6,21.2,23.9,22.7,20.7,23.4,24.6,24.1,23.1,24.4,24.4,25.0,22.3,24.9,24.4,25.2,25.3,26.3,25.6,24.4,25.2,24.7,25.2,25.4,24.4,26.2,26.2,26.2,24.3,23.7,22.4,23.6,25.5,24.7,24.4,26.1,26.3,23.2,23.3,23.0,20.3,21.6,20.9,19.6,18.5,19.7,19.4,20.3,20.7,19.3,19.9,18.2,18.7,18.8,17.0,17.3,17.0,17.2,16.6,16.3,16.2,14.9,15.3,15.0,14.2,13.4,14.9,11.5,9.9,9.5,8.2,7.9,7.3,6.4,4.9,4.5,4.0,3.5,2.5,2.4,2.6,3.0,3.3,2.2,1.4,1.0,0.8,0.8,0.8,0.9,0.9,0.9,1.1,1.3,1.4,1.6,1.5,1.9,1.6,1.3,1.6,1.8,1.4,1.5,2.0,2.0,1.8,2.1,2.4,2.2,2.2,2.6,3.0,2.9,3.1,3.6,3.7,4.1,5.4,4.8,4.6,4.1,3.6,3.1,2.9,2.6,2.5,2.6,2.3,2.1,2.3,2.1,1.8,1.6,1.9,1.7,1.3,1.5,1.7,1.4,1.1,1.4,1.6,1.2,1.3,1.9,2.6],[28.6,28.8,27.6,27.8,28.7,27.1,28.7,28.6,26.6,27.6,28.8,28.4,27.3,27.7,26.6,26.7,26.7,25.8,26.1,25.5,25.0,25.8,26.3,25.6,27.1,27.5,28.6,27.4,27.9,28.0,25.8,26.3,25.3,25.1,24.5,24.1,24.1,22.8,21.7,21.3,22.1,21.8,24.8,24.1,25.0,23.3,20.8,24.3,23.5,20.8,21.4,24.7,22.9,20.9,23.9,24.8,24.0,23.7,24.7,24.9,24.9,22.3,24.7,24.6,25.2,25.2,26.1,25.4,24.6,25.4,24.4,25.6,25.4,24.4,26.4,26.2,26.2,24.8,23.9,22.9,23.8,25.5,24.9,24.3,26.0,26.2,23.7,23.2,22.7,20.5,21.9,21.3,19.9,18.8,20.4,19.1,20.5,21.1,19.5,20.0,18.8,19.0,18.8,16.9,17.2,16.4,17.4,16.1,15.5,15.5,14.5,14.5,14.2,14.5,13.5,14.2,11.1,9.9,9.4,7.8,7.6,6.8,5.8,4.8,4.3,3.8,3.4,2.6,2.5,2.7,3.0,3.3,2.4,1.5,1.2,1.0,0.8,0.8,0.8,0.9,0.8,0.9,1.1,1.3,1.6,1.6,1.9,1.6,1.3,1.8,1.8,1.5,1.6,2.0,2.0,1.8,2.0,2.3,2.1,2.2,2.5,2.8,2.7,3.1,3.4,3.5,4.0,5.2,4.5,4.4,3.9,3.4,3.0,2.9,2.6,2.5,2.6,2.3,2.1,2.2,2.2,1.9,1.7,2.0,1.8,1.4,1.6,1.8,1.5,1.2,1.6,1.6,1.2,1.3,1.8,2.6],[28.9,28.7,27.9,28.0,28.6,26.8,28.6,28.5,26.3,27.6,28.7,28.3,27.1,27.8,26.7,26.7,26.5,25.5,25.7,25.0,24.7,25.3,26.2,25.4,26.9,27.4,28.4,27.4,27.6,27.8,25.7,26.0,25.2,25.0,24.4,23.8,23.6,22.2,21.3,21.5,21.9,22.0,24.6,23.4,24.6,23.3,20.5,23.6,23.9,21.2,21.2,24.1,23.2,21.3,23.6,25.1,24.2,23.4,24.4,25.0,25.2,22.2,24.7,24.7,25.2,25.3,25.6,25.2,24.7,25.5,24.8,25.3,25.3,24.8,26.4,26.3,26.0,24.8,24.0,22.8,23.9,25.8,24.7,24.2,26.0,26.0,23.7,22.9,23.1,20.2,21.4,21.8,19.9,18.7,20.6,19.4,20.5,20.9,19.3,19.9,19.2,19.3,19.2,17.4,18.3,18.0,18.5,17.6,16.8,16.5,15.5,15.3,15.6,15.1,14.3,15.2,11.9,10.5,10.2,8.6,8.4,7.2,6.0,5.1,4.7,4.1,3.6,2.9,2.8,2.7,3.2,3.4,2.5,1.6,1.3,1.0,0.9,0.8,0.8,0.8,0.9,0.9,1.0,1.2,1.5,1.5,1.8,1.4,1.3,1.8,1.7,1.4,1.6,2.0,1.9,1.8,2.1,2.4,2.2,2.3,2.7,2.8,2.8,3.2,3.5,3.6,4.2,5.4,4.8,4.6,4.1,3.6,3.2,3.0,2.8,2.6,2.7,2.4,2.2,2.4,2.3,2.0,1.9,2.1,1.9,1.5,1.7,1.9,1.6,1.2,1.6,1.6,1.2,1.3,1.8,2.7],[28.8,28.6,27.5,27.4,28.3,26.7,28.2,28.1,25.9,27.5,28.4,28.0,26.7,27.6,26.3,26.5,26.4,25.4,25.6,24.8,24.6,25.5,25.9,25.4,26.9,27.5,28.6,27.3,27.5,27.7,25.7,25.7,24.9,24.9,24.3,23.8,24.1,22.5,21.6,21.7,22.1,22.1,24.9,23.8,24.9,23.7,20.9,24.1,24.1,21.5,22.1,24.6,23.8,21.6,24.0,25.4,24.4,23.7,24.7,25.1,25.1,22.2,25.0,25.1,25.5,25.5,26.3,25.5,25.0,25.6,25.0,25.7,25.7,25.0,26.5,26.6,26.5,25.0,24.6,23.2,24.3,26.3,25.2,24.7,26.4,26.3,23.7,23.4,23.5,20.6,22.0,22.0,20.4,19.2,20.8,19.9,20.9,21.2,19.8,20.3,19.3,19.4,19.3,17.7,18.2,18.7,18.1,18.0,16.8,16.7,15.6,15.6,16.1,15.5,15.1,16.0,12.4,10.8,10.9,9.0,8.7,7.6,6.1,5.1,4.6,3.9,3.7,2.8,2.6,2.7,3.1,3.3,2.4,1.6,1.3,1.0,0.9,0.9,0.8,0.8,0.8,0.9,0.9,1.0,1.3,1.3,1.5,1.3,1.0,1.5,1.6,1.2,1.4,1.8,1.8,1.6,1.8,2.1,2.0,2.0,2.4,2.6,2.7,3.0,3.3,3.4,3.9,5.0,4.5,4.3,3.9,3.4,2.9,2.7,2.6,2.4,2.4,2.2,2.0,2.1,2.0,1.8,1.6,1.8,1.7,1.4,1.4,1.6,1.4,1.1,1.4,1.4,1.1,1.1,1.6,2.3],[28.5,28.5,27.4,27.3,28.4,26.6,28.3,28.2,25.8,27.4,28.4,28.2,26.6,27.7,26.4,26.6,26.6,25.8,26.1,25.3,25.0,25.5,26.1,25.3,26.9,27.3,28.4,27.1,27.7,27.9,25.5,26.1,25.0,25.0,24.5,24.2,24.0,22.9,21.8,21.5,22.5,21.5,24.8,24.0,25.2,23.4,21.1,24.1,23.1,20.7,21.4,23.8,22.7,20.9,24.1,24.7,23.9,23.7,24.6,24.8,25.1,22.6,24.9,24.6,25.4,25.2,26.5,25.7,24.4,25.4,24.4,25.7,25.5,24.6,26.5,26.6,26.5,24.6,24.0,22.9,23.6,25.8,25.0,24.8,26.1,26.0,23.6,23.8,22.5,21.1,22.3,21.1,20.0,19.1,20.7,19.3,21.0,21.6,19.8,20.2,19.0,19.2,18.9,17.5,17.5,16.8,17.6,16.4,16.0,15.6,14.8,14.8,14.5,14.4,14.4,14.7,11.7,10.3,10.3,8.4,8.3,7.2,5.9,5.0,4.5,4.1,3.7,2.8,2.7,2.7,3.2,3.5,2.5,1.6,1.3,1.1,0.9,0.9,0.9,0.8,0.8,0.8,0.9,1.0,1.2,1.2,1.4,1.2,1.0,1.4,1.5,1.2,1.3,1.7,1.7,1.6,1.8,2.0,1.8,2.0,2.3,2.4,2.6,2.9,3.2,3.4,3.8,5.0,4.5,4.4,3.8,3.3,2.9,2.6,2.5,2.4,2.3,2.1,1.9,2.0,1.9,1.8,1.5,1.7,1.6,1.3,1.3,1.5,1.3,1.0,1.2,1.3,1.0,1.0,1.5,2.2],[28.5,28.5,27.8,27.7,28.7,27.2,28.6,28.7,26.6,27.5,28.7,28.5,27.1,27.9,26.5,26.7,26.7,25.9,26.2,25.6,25.1,25.6,26.4,25.7,26.9,27.5,28.6,27.1,27.8,27.8,25.4,26.2,25.4,25.2,24.5,24.5,24.1,23.1,22.1,21.7,22.3,22.0,25.2,24.6,25.5,24.3,21.4,24.9,24.3,22.2,22.2,25.1,24.1,22.4,24.5,25.5,24.8,24.5,24.9,25.4,25.4,22.8,25.0,25.4,25.7,25.5,26.2,25.5,25.5,25.7,25.4,25.6,25.8,25.9,26.7,26.7,26.7,25.6,24.8,23.1,24.6,26.4,25.2,24.8,26.4,26.5,24.1,23.7,23.6,20.6,22.0,22.6,20.1,18.8,20.5,19.3,21.1,21.9,19.7,20.1,18.9,19.3,18.9,17.3,17.9,17.4,18.0,16.8,16.2,15.9,15.1,15.1,15.5,15.4,14.2,15.2,12.2,10.7,10.3,9.0,8.3,7.3,6.4,5.0,4.5,4.2,3.7,2.8,2.7,2.9,3.3,3.7,2.6,1.8,1.5,1.3,1.0,1.0,1.0,0.9,0.8,0.8,0.9,1.0,1.2,1.3,1.5,1.3,1.1,1.5,1.6,1.3,1.5,1.8,1.8,1.7,2.0,2.2,2.0,2.2,2.4,2.6,2.6,2.9,3.3,3.4,3.9,5.1,4.5,4.4,3.9,3.4,2.9,2.7,2.6,2.4,2.5,2.3,2.1,2.2,2.0,1.9,1.7,1.9,1.7,1.5,1.4,1.6,1.4,1.1,1.4,1.3,1.0,1.0,1.5,2.3],[28.5,28.4,27.4,27.4,28.3,26.9,28.3,28.3,25.7,27.4,28.5,28.1,26.8,27.8,26.7,26.8,26.9,25.9,26.3,25.5,25.2,25.4,26.5,25.7,27.1,27.2,28.5,27.2,27.6,27.4,25.6,26.1,25.4,25.4,24.9,24.5,24.3,22.8,22.2,22.0,22.7,22.2,25.2,23.8,24.5,23.6,20.5,23.7,23.6,21.3,21.1,23.9,23.2,21.2,23.6,25.0,24.4,23.4,24.5,24.9,25.0,22.8,24.8,24.7,25.4,25.2,25.7,25.2,24.9,25.4,25.0,25.2,25.6,24.9,26.4,26.3,26.3,25.0,24.2,22.9,23.9,25.9,24.8,24.7,26.1,26.1,23.5,23.2,23.2,20.8,21.7,22.0,19.9,19.1,20.6,19.3,20.7,21.1,19.8,20.2,19.5,19.4,19.5,17.8,18.3,17.5,18.5,17.3,16.7,16.5,15.7,15.6,16.1,15.6,14.7,15.5,12.7,11.5,11.1,9.4,9.2,8.3,7.1,5.8,5.1,4.7,4.1,3.0,2.9,3.0,3.5,3.8,2.8,1.9,1.8,1.5,1.4,1.2,1.0,1.1,1.0,0.8,0.8,0.8,1.1,1.4,1.5,1.2,1.2,1.7,1.7,1.5,1.7,2.1,2.1,2.1,2.4,2.7,2.6,2.7,3.1,3.2,3.3,3.6,3.9,4.2,4.6,5.7,5.2,5.1,4.6,4.1,3.8,3.4,3.2,3.1,3.1,2.9,2.6,2.7,2.7,2.3,2.0,2.4,2.2,1.7,1.8,2.1,1.8,1.4,1.6,1.6,1.2,1.2,1.5,2.4],[28.9,28.7,27.8,27.7,28.8,27.2,28.7,28.8,25.9,27.6,28.5,28.5,26.9,28.0,26.8,26.8,27.0,26.0,26.5,25.8,25.3,25.4,26.4,25.5,26.8,27.6,28.6,27.3,27.6,27.9,25.7,26.3,25.5,25.2,24.9,24.7,24.6,23.4,22.4,22.4,22.9,22.3,25.4,24.3,25.0,23.9,21.5,24.1,24.1,21.2,21.6,24.2,23.2,21.4,23.9,25.1,24.2,23.8,24.8,24.8,25.1,22.7,25.0,24.8,25.2,25.3,26.4,25.7,25.0,25.3,24.7,25.7,25.5,25.0,26.3,26.3,26.5,25.0,24.1,23.2,23.7,25.9,24.8,24.6,26.1,26.1,23.5,23.4,23.2,21.2,22.1,21.7,20.4,19.3,20.6,19.4,20.9,21.5,20.1,20.2,19.2,19.3,19.2,17.1,17.8,17.2,17.8,17.2,15.9,15.8,15.2,15.0,15.8,15.3,14.6,15.2,13.1,11.8,11.7,9.9,8.9,8.2,7.1,5.8,5.0,4.9,4.3,3.2,3.4,3.0,3.5,4.1,3.1,2.1,2.2,1.8,1.7,1.6,1.3,1.3,1.1,1.1,0.9,0.8,0.8,1.1,1.3,1.0,1.1,1.4,1.5,1.4,1.7,2.1,2.2,2.2,2.5,2.7,2.7,2.8,3.1,3.2,3.3,3.8,4.1,4.4,4.7,5.9,5.4,5.3,4.8,4.4,3.9,3.7,3.4,3.3,3.3,3.0,2.8,2.8,2.8,2.6,2.1,2.4,2.4,2.0,1.8,2.1,2.0,1.5,1.5,1.6,1.4,1.1,1.4,2.1],[28.6,28.6,27.8,27.8,28.7,27.5,28.4,28.7,26.9,27.7,28.6,28.6,27.4,27.9,26.8,26.8,26.9,26.2,26.4,25.9,25.3,25.9,26.5,25.9,26.9,27.7,28.6,27.3,27.9,28.0,25.7,26.2,25.4,25.6,24.9,24.7,24.3,23.7,22.5,22.4,23.1,22.5,25.6,24.8,25.4,24.5,22.0,24.8,24.3,22.0,22.1,24.4,23.6,21.9,24.6,25.1,25.1,24.5,25.5,25.4,25.6,23.0,25.3,25.3,25.7,25.9,26.5,26.2,25.5,25.5,25.5,25.7,26.0,25.7,26.8,26.7,26.6,25.6,24.9,23.5,24.3,26.2,25.3,25.0,26.3,26.5,24.1,23.8,24.3,21.4,21.9,22.3,20.8,19.5,20.8,20.0,21.5,21.9,20.1,20.4,19.3,19.4,19.1,17.5,17.9,17.4,17.7,16.6,16.0,16.2,15.5,15.2,15.6,15.3,14.3,15.2,12.6,11.0,10.7,9.2,8.9,7.9,6.8,5.5,5.0,4.8,4.2,3.4,3.5,3.2,3.7,4.3,3.3,2.3,2.2,1.9,1.7,1.7,1.6,1.4,1.2,1.3,1.1,0.9,0.8,0.8,1.0,0.9,0.9,1.1,1.2,1.2,1.4,1.5,1.6,1.7,1.8,2.0,2.0,2.3,2.4,2.5,2.7,3.0,3.3,3.5,4.1,5.3,4.9,4.7,4.3,3.7,3.2,3.0,2.9,2.8,2.6,2.6,2.4,2.2,2.2,2.2,1.8,1.8,1.9,1.7,1.3,1.6,1.7,1.4,1.2,1.4,1.3,0.9,1.4,2.2],[28.6,28.5,27.6,27.5,28.5,27.0,28.3,28.3,26.3,27.2,28.4,28.3,26.9,27.6,26.3,26.4,26.6,25.7,26.2,25.6,25.0,25.8,26.2,25.4,26.6,27.4,28.5,27.3,28.0,27.9,25.7,26.0,25.4,25.1,24.4,24.4,23.8,23.1,22.2,21.7,22.3,21.6,24.8,24.2,24.6,23.6,21.1,24.1,23.5,20.8,21.3,23.5,22.8,20.9,23.9,24.5,24.1,23.8,25.0,24.5,24.8,22.5,24.8,24.3,24.9,25.3,25.8,25.6,24.7,24.7,25.0,25.0,25.0,25.0,25.7,25.9,26.0,24.6,23.9,22.6,23.6,25.2,24.9,24.5,25.7,25.7,23.2,22.9,22.8,21.0,21.9,21.6,19.9,19.3,20.3,19.4,20.9,21.4,19.9,20.3,19.3,19.2,19.0,17.2,17.7,17.3,17.6,16.6,15.9,16.3,15.7,15.3,15.5,15.0,14.2,15.2,12.6,11.0,10.6,9.3,8.4,8.0,6.9,5.4,4.7,4.3,4.0,3.4,3.2,3.0,3.5,3.8,3.0,2.2,2.0,1.8,1.5,1.6,1.5,1.4,1.1,1.3,1.3,1.0,0.8,0.8,0.8,0.9,0.8,0.9,1.0,1.1,1.1,1.3,1.3,1.5,1.5,1.7,1.7,1.9,1.9,2.1,2.4,2.6,2.8,3.1,3.7,4.9,4.4,4.2,3.7,3.2,2.7,2.5,2.5,2.3,2.2,2.1,1.9,1.8,1.8,1.7,1.5,1.5,1.6,1.5,1.1,1.4,1.4,1.3,1.1,1.3,1.3,0.9,1.6,2.3],[28.1,28.2,27.4,27.4,28.3,27.2,28.1,28.4,26.4,27.3,28.3,28.2,27.1,27.7,26.5,26.5,26.6,25.8,26.1,25.5,25.0,25.4,26.0,25.6,26.6,27.1,28.3,27.0,27.7,27.4,25.1,25.6,25.2,24.9,24.7,24.6,23.9,23.1,22.2,21.8,22.4,22.1,25.0,24.2,25.0,24.1,21.8,24.2,24.2,21.3,21.9,24.0,23.4,21.6,24.2,24.9,24.5,24.2,25.0,24.9,25.1,22.6,25.0,25.0,25.3,25.5,25.9,25.5,25.2,25.0,25.0,25.1,25.3,25.0,26.0,26.1,26.0,25.0,24.3,23.0,24.3,25.6,24.8,24.5,25.7,25.7,23.7,23.3,23.7,21.2,21.8,22.2,20.7,19.3,20.4,19.7,20.9,21.4,19.9,20.2,19.2,19.3,19.0,17.1,17.6,17.2,17.5,16.3,15.5,15.8,15.1,15.0,15.2,14.8,13.9,14.8,12.4,10.7,10.1,9.0,8.2,7.8,6.9,5.4,4.8,4.7,4.1,3.4,3.3,3.2,3.7,4.1,3.2,2.5,2.2,1.9,1.7,1.7,1.7,1.4,1.3,1.5,1.4,1.1,0.9,0.8,0.8,0.8,0.9,0.9,0.9,1.0,1.2,1.3,1.3,1.4,1.5,1.6,1.7,1.9,2.0,2.0,2.3,2.6,2.8,3.0,3.6,4.8,4.5,4.3,3.8,3.2,2.8,2.6,2.6,2.3,2.3,2.2,2.0,1.8,1.9,1.9,1.5,1.6,1.7,1.6,1.2,1.5,1.6,1.4,1.2,1.5,1.5,1.1,1.7,2.5],[28.8,28.7,27.8,27.8,28.6,27.3,28.5,28.7,26.5,27.8,28.6,28.6,27.6,28.1,27.0,27.1,27.3,26.3,26.7,26.2,25.8,26.1,26.8,26.4,27.5,27.9,28.7,27.7,28.0,28.0,26.1,26.5,25.8,25.8,25.3,25.1,24.7,23.5,22.8,22.3,22.7,22.5,25.3,24.5,25.3,24.2,21.5,24.4,24.0,21.4,21.8,24.5,23.7,21.6,24.1,25.3,24.8,23.9,24.8,25.3,25.3,23.0,24.9,25.4,25.8,25.8,26.4,26.0,25.7,25.7,25.4,25.5,25.8,25.5,26.9,26.6,26.7,25.4,24.7,23.2,24.5,26.1,25.1,24.8,26.3,26.0,23.8,23.8,23.7,21.5,22.1,22.3,20.7,19.6,20.7,19.7,20.9,21.6,20.0,20.2,19.2,19.4,19.2,17.5,17.7,17.1,17.8,16.9,16.3,15.8,14.9,15.1,15.7,14.9,14.1,15.3,12.2,10.9,10.6,8.9,8.4,8.1,7.0,5.3,4.7,4.3,4.1,3.1,3.2,3.0,3.5,3.8,3.0,2.2,1.9,1.7,1.5,1.5,1.5,1.2,1.1,1.3,1.3,0.9,0.9,0.9,0.8,0.8,0.8,0.9,0.8,0.9,1.0,1.2,1.2,1.3,1.4,1.5,1.6,1.7,1.8,1.9,2.2,2.4,2.7,2.8,3.5,4.5,4.3,4.1,3.6,3.0,2.6,2.4,2.2,2.1,2.1,2.0,1.8,1.7,1.8,1.7,1.4,1.6,1.6,1.5,1.1,1.5,1.6,1.3,1.2,1.5,1.4,1.0,1.6,2.2],[28.7,28.8,27.6,27.5,28.6,27.2,28.3,28.4,26.1,27.6,28.3,28.3,27.1,27.8,26.7,26.7,26.8,25.9,26.3,25.5,25.1,25.8,26.4,25.7,26.8,27.7,28.7,27.6,28.0,28.2,25.9,26.2,25.4,25.2,24.8,24.4,24.3,22.9,22.2,21.6,22.4,21.8,25.1,24.2,25.5,24.0,21.5,24.7,24.1,21.5,22.5,24.7,23.7,22.1,24.7,25.6,25.1,24.1,25.2,25.9,25.9,23.2,25.7,25.7,25.9,25.8,26.8,26.4,26.0,26.0,25.6,26.0,26.0,25.6,26.9,27.1,26.9,25.2,24.7,23.5,25.0,26.4,25.1,24.8,26.7,26.4,24.1,24.2,24.0,21.5,22.7,21.9,21.0,19.5,20.7,19.7,20.9,22.0,20.5,20.4,19.3,19.4,19.0,17.5,17.7,16.9,17.7,17.0,15.9,15.5,14.5,14.7,15.2,14.6,14.3,15.2,12.4,10.9,11.2,9.4,8.6,8.2,6.4,5.3,4.8,4.5,4.0,3.0,2.9,2.9,3.4,3.7,2.9,2.1,1.8,1.6,1.2,1.4,1.4,1.1,1.0,1.2,1.2,0.9,0.9,0.8,0.9,0.8,0.8,0.8,0.8,0.8,0.8,1.0,1.1,1.1,1.2,1.3,1.4,1.5,1.6,1.6,1.9,2.2,2.5,2.6,3.3,4.5,4.0,4.0,3.3,2.8,2.3,2.1,2.0,1.8,1.8,1.7,1.6,1.4,1.5,1.5,1.2,1.3,1.3,1.2,0.9,1.2,1.3,1.1,1.1,1.3,1.2,1.0,1.5,2.0],[28.6,28.6,27.7,27.5,28.5,27.0,28.4,28.5,26.2,27.5,28.5,28.4,27.1,27.9,26.5,26.5,26.6,25.6,25.9,25.1,24.7,25.4,26.1,25.3,26.6,27.2,28.4,27.3,27.9,27.7,25.5,25.8,25.3,25.0,24.4,24.4,24.0,22.9,22.1,21.5,22.5,21.7,25.2,24.7,25.3,23.8,21.5,24.7,24.2,21.3,22.2,24.6,23.8,21.9,24.8,25.6,25.0,24.6,25.4,26.0,25.8,23.1,25.4,25.5,25.8,25.9,26.5,26.4,26.0,25.9,25.7,25.8,25.9,26.1,26.9,26.7,26.8,25.1,24.8,22.9,24.5,26.2,25.1,24.7,26.5,26.1,23.7,23.7,23.7,21.5,22.2,22.3,20.5,19.4,20.5,19.6,21.2,21.8,20.1,20.3,19.0,19.3,19.0,16.9,17.8,17.4,17.5,16.1,15.4,15.8,14.8,15.0,15.9,15.1,14.1,15.1,12.3,10.6,10.8,8.9,7.8,8.2,7.0,5.2,4.4,4.2,3.8,3.2,3.2,2.9,3.4,3.7,2.9,2.2,1.8,1.7,1.4,1.5,1.6,1.3,1.2,1.3,1.4,1.1,1.0,0.9,0.9,0.9,0.8,0.8,0.8,0.8,0.8,0.9,1.0,1.1,1.1,1.3,1.4,1.5,1.5,1.6,1.9,2.1,2.4,2.5,3.3,4.2,3.8,3.7,3.2,2.7,2.2,2.1,2.1,1.8,1.8,1.7,1.6,1.4,1.5,1.5,1.2,1.3,1.4,1.3,1.0,1.2,1.4,1.2,1.1,1.3,1.3,1.1,1.7,2.4],[28.6,28.7,27.8,27.9,28.4,27.3,28.4,28.5,26.4,27.6,28.5,28.4,27.4,28.1,27.0,27.0,27.0,26.2,26.3,25.9,25.4,25.9,26.3,25.8,27.1,27.5,28.9,27.4,28.0,27.8,25.8,26.1,25.4,25.6,25.1,24.7,24.4,23.4,22.4,22.2,22.7,22.5,25.4,24.3,25.2,24.3,21.6,23.9,24.0,21.5,21.4,24.1,23.6,21.7,24.2,25.4,24.8,23.8,24.8,25.1,25.3,22.9,25.0,24.9,25.7,25.8,26.1,25.9,25.8,25.5,25.2,25.6,25.7,25.8,26.9,26.4,26.5,25.6,24.6,23.5,24.6,25.9,25.0,24.9,26.2,26.0,23.9,23.7,23.6,21.3,22.1,22.4,20.5,19.4,20.7,20.1,21.3,21.5,20.1,20.2,19.6,19.4,19.4,17.4,17.5,17.2,17.7,16.9,15.9,16.1,15.0,15.4,15.9,15.4,14.8,15.5,12.2,10.7,10.7,8.8,8.5,8.7,7.0,5.4,4.7,4.4,3.9,3.3,3.3,3.1,3.7,4.1,3.3,2.4,2.1,1.8,1.5,1.7,1.7,1.3,1.3,1.5,1.5,1.2,1.1,1.0,0.9,0.9,0.9,0.8,0.8,0.8,0.9,0.9,0.9,1.0,1.2,1.2,1.3,1.5,1.5,1.6,1.9,2.2,2.5,2.6,3.4,4.3,4.0,3.9,3.4,2.8,2.4,2.3,2.1,1.8,1.9,1.9,1.6,1.4,1.6,1.6,1.3,1.4,1.5,1.4,1.1,1.5,1.5,1.4,1.2,1.6,1.5,1.2,1.7,2.5],[28.9,28.7,27.8,27.8,28.5,27.1,28.6,28.6,26.7,28.1,28.6,28.3,27.5,28.1,27.0,27.1,27.0,26.1,26.5,26.1,25.8,25.8,26.8,26.3,27.5,27.9,29.1,28.0,28.3,28.3,26.0,26.5,26.1,25.6,25.3,24.8,24.6,23.3,22.4,22.1,22.8,22.5,25.5,24.4,25.4,24.2,22.0,24.4,24.7,21.5,22.2,25.0,24.0,21.9,24.3,25.8,25.0,23.9,25.1,25.7,25.7,23.3,25.5,25.5,25.7,25.8,26.5,26.0,25.6,25.9,25.6,25.7,26.0,25.5,27.0,26.7,26.9,25.5,24.9,23.6,24.7,26.5,25.2,24.9,26.8,26.7,24.0,24.1,23.8,21.5,22.6,22.2,21.0,19.5,21.0,20.1,21.4,21.7,20.4,20.4,19.2,19.4,19.0,17.3,17.9,17.9,17.5,16.8,16.1,16.0,14.9,15.2,16.0,15.0,14.2,15.3,12.2,10.7,10.6,9.1,8.7,7.9,6.6,5.2,4.6,4.5,3.8,3.2,3.1,3.1,3.5,3.9,3.1,2.3,1.9,1.7,1.4,1.6,1.6,1.2,1.2,1.5,1.5,1.1,1.1,1.1,1.0,0.9,0.8,0.8,0.8,0.8,0.8,0.9,0.8,0.9,1.0,1.2,1.2,1.3,1.5,1.6,1.8,2.1,2.4,2.4,3.2,4.4,4.0,3.8,3.3,2.7,2.1,2.0,1.9,1.6,1.7,1.6,1.5,1.3,1.5,1.5,1.1,1.3,1.4,1.3,1.1,1.4,1.5,1.3,1.3,1.5,1.5,1.2,1.8,2.4],[28.6,28.7,27.6,27.3,28.5,26.8,28.5,28.4,25.9,27.6,28.7,28.3,27.0,27.8,26.8,26.7,26.6,26.0,26.1,25.6,25.3,25.8,26.3,25.8,27.1,27.6,28.9,27.5,28.3,28.0,25.8,25.8,25.6,25.4,24.9,24.5,24.1,23.1,21.8,21.7,22.6,22.1,25.2,24.3,25.5,24.0,21.5,24.6,24.5,21.6,22.4,24.5,23.9,22.0,24.6,26.0,25.2,24.1,25.4,25.9,25.8,23.3,25.5,25.4,26.0,26.0,27.0,26.7,26.1,26.4,25.7,26.3,26.2,25.4,27.0,27.0,27.1,25.2,25.0,23.7,25.2,26.3,25.5,24.9,26.8,26.3,24.0,24.2,23.8,21.7,22.5,22.4,20.7,19.5,21.1,19.7,20.9,21.3,20.0,20.3,18.8,19.4,19.0,17.5,17.6,17.0,17.6,17.2,15.9,15.9,14.9,14.6,15.4,14.7,14.3,15.0,12.1,10.9,10.8,9.4,8.9,7.2,6.0,5.3,4.8,4.8,4.0,3.2,3.3,3.1,3.6,4.0,3.1,2.2,1.9,1.6,1.4,1.6,1.6,1.3,1.2,1.5,1.5,1.3,1.2,1.1,1.1,1.0,0.9,0.9,0.8,0.8,0.8,0.8,0.8,0.9,0.8,1.1,1.2,1.2,1.3,1.5,1.8,1.9,2.3,2.5,3.3,4.4,3.9,3.9,3.3,2.7,2.0,1.9,1.9,1.6,1.6,1.6,1.5,1.2,1.4,1.4,1.0,1.2,1.3,1.2,0.9,1.3,1.3,1.2,1.2,1.5,1.5,1.2,1.8,2.5],[28.5,28.8,27.7,27.7,28.4,27.2,28.3,28.3,26.0,27.5,28.3,28.2,27.0,27.8,26.8,26.8,26.9,25.9,26.1,25.4,25.1,25.7,26.2,25.6,26.7,27.1,28.6,27.2,28.0,27.3,25.8,25.9,25.4,25.4,24.6,24.6,24.3,23.2,22.2,21.7,22.9,22.2,25.3,24.5,25.2,23.9,21.7,24.2,24.5,21.6,21.9,24.6,24.1,22.2,24.4,25.9,25.2,24.2,25.2,25.8,25.6,23.2,25.1,25.6,26.1,26.1,26.7,26.3,26.1,26.1,25.9,26.0,26.0,25.9,26.9,26.7,26.6,25.5,25.1,23.6,25.1,26.1,25.2,24.9,26.5,26.3,24.1,24.0,24.2,21.6,22.2,22.8,20.9,19.2,20.7,20.1,21.3,21.8,20.3,20.4,19.3,19.3,19.0,16.8,17.8,17.2,17.6,17.3,16.1,15.8,14.8,15.2,15.6,15.2,13.9,15.1,12.1,10.5,10.7,8.4,8.4,7.1,6.5,5.0,4.6,4.4,3.9,3.3,3.2,3.1,3.7,4.0,3.2,2.4,2.1,1.8,1.6,1.8,1.8,1.5,1.4,1.7,1.8,1.4,1.4,1.2,1.3,1.2,1.0,0.9,0.8,0.9,0.8,0.8,0.8,0.9,0.9,0.9,1.1,1.3,1.3,1.4,1.7,1.9,2.2,2.4,3.2,4.3,3.8,3.8,3.3,2.7,2.0,2.0,2.0,1.6,1.6,1.6,1.5,1.2,1.4,1.5,1.1,1.3,1.5,1.4,1.1,1.4,1.6,1.4,1.3,1.7,1.7,1.4,2.0,2.7],[28.8,28.6,27.9,27.8,28.5,26.9,28.4,28.6,25.9,27.4,28.4,28.3,26.9,27.8,26.7,26.8,26.9,26.0,26.3,25.8,25.5,25.8,26.2,25.8,26.9,27.2,28.7,27.2,27.9,27.9,25.9,25.9,25.6,25.5,25.2,24.1,23.9,23.0,21.4,22.0,22.3,22.3,24.7,23.8,24.4,23.5,20.5,23.5,23.8,21.1,21.5,24.1,23.2,21.3,24.0,25.6,24.9,23.4,24.9,25.2,25.5,22.8,24.9,25.2,25.6,25.8,25.8,25.8,25.8,25.7,25.2,25.4,25.4,25.7,26.5,26.5,26.1,25.1,25.0,23.4,24.9,25.9,24.8,24.8,26.0,26.0,23.8,23.8,24.1,21.2,21.7,22.4,20.7,19.0,20.4,20.2,20.9,21.3,20.1,20.3,19.3,19.5,19.0,17.0,17.7,17.1,17.6,16.8,15.7,16.0,14.8,15.1,15.8,15.1,14.6,15.4,12.0,10.9,11.4,9.3,9.3,8.1,7.3,5.7,5.1,5.1,4.8,3.6,3.8,3.6,4.3,4.6,3.8,2.8,2.4,2.0,1.7,2.1,2.1,1.6,1.6,2.0,1.9,1.5,1.5,1.5,1.4,1.3,1.2,1.1,0.9,1.0,1.0,0.8,0.8,0.8,0.9,0.9,0.9,1.2,1.3,1.3,1.6,1.9,2.3,2.6,3.4,4.5,4.1,3.9,3.5,2.8,2.1,2.2,1.9,1.6,1.7,1.7,1.5,1.3,1.6,1.6,1.2,1.4,1.7,1.5,1.3,1.6,1.8,1.7,1.5,2.0,1.9,1.6,2.2,2.9],[28.9,28.7,27.8,27.8,28.6,26.8,28.5,28.6,26.5,27.8,28.6,28.4,27.1,27.9,26.6,26.5,26.5,25.7,26.0,25.6,25.3,25.7,26.4,26.0,27.1,27.5,28.9,27.3,28.1,28.0,26.0,25.9,25.9,25.4,24.8,24.5,24.4,23.3,22.3,22.2,23.0,22.9,25.3,24.1,25.1,23.8,21.6,24.0,24.0,21.0,21.8,24.1,22.9,21.5,24.0,25.6,24.1,23.5,25.3,25.4,25.7,22.9,25.4,25.0,25.9,26.1,26.6,26.0,25.2,25.6,25.2,25.5,25.6,24.5,26.7,26.6,26.4,24.9,24.3,23.2,24.4,26.2,25.1,24.9,26.8,26.4,23.7,24.0,23.3,21.2,22.1,21.8,20.3,19.6,21.1,20.1,21.3,21.5,20.1,20.7,19.8,19.7,19.2,17.4,18.0,17.6,17.6,16.9,16.0,15.8,15.0,14.8,16.0,15.0,14.1,15.3,11.5,10.2,10.0,8.6,8.2,7.6,6.6,5.2,4.8,4.7,4.2,3.4,3.4,3.4,3.9,4.4,3.4,2.7,2.2,2.0,1.6,1.9,2.0,1.5,1.6,1.9,1.9,1.5,1.5,1.4,1.4,1.3,1.2,1.1,0.9,0.9,0.9,0.9,0.8,0.8,0.8,0.9,0.9,1.0,1.1,1.3,1.5,1.7,2.2,2.4,3.2,4.4,3.9,3.7,3.1,2.6,2.0,1.9,1.8,1.5,1.5,1.5,1.3,1.1,1.4,1.4,1.0,1.3,1.4,1.4,1.2,1.5,1.6,1.6,1.5,1.9,1.8,1.6,2.1,2.7],[28.7,28.8,27.7,27.6,28.5,26.8,28.5,28.4,25.8,27.5,28.6,28.3,27.0,27.6,26.4,26.3,26.6,25.4,25.9,25.4,25.0,25.3,26.1,25.3,26.6,27.1,28.6,27.0,28.0,27.8,25.8,25.8,25.3,25.2,24.4,24.4,24.0,23.2,21.9,21.6,22.4,21.9,25.0,24.2,25.1,23.6,21.5,24.1,23.9,21.3,22.2,24.2,23.5,21.9,23.8,25.3,24.6,23.9,25.1,25.5,25.6,23.0,25.1,25.2,25.8,25.8,26.5,26.3,25.8,25.9,25.5,25.8,25.7,25.3,26.8,26.7,26.6,25.0,24.5,23.4,24.6,26.0,25.0,24.6,26.5,26.1,23.8,24.1,23.8,21.8,22.2,22.2,20.7,19.4,20.8,19.9,20.9,21.3,20.4,20.4,19.3,19.5,18.9,17.5,17.4,16.7,17.1,16.6,15.5,15.6,14.7,14.3,15.0,14.4,14.1,15.0,11.8,10.9,9.9,9.4,8.8,6.7,6.3,5.3,4.9,4.9,4.4,3.4,3.5,3.2,3.8,4.1,3.3,2.5,2.1,1.8,1.6,1.9,1.9,1.5,1.6,1.9,1.9,1.7,1.6,1.5,1.5,1.4,1.3,1.2,1.0,1.1,0.9,0.9,0.8,0.8,0.8,0.8,0.9,0.9,0.9,1.1,1.5,1.5,2.2,2.4,3.4,4.4,4.0,3.9,3.3,2.5,1.8,1.7,1.7,1.4,1.4,1.4,1.3,1.0,1.3,1.5,1.0,1.2,1.4,1.4,1.2,1.5,1.5,1.6,1.5,1.9,1.8,1.6,2.1,2.7],[28.5,28.4,27.6,27.7,28.4,26.9,28.2,28.3,25.6,27.5,28.3,28.1,26.9,27.6,26.7,26.6,26.6,25.6,26.1,25.5,25.2,25.6,26.3,25.8,26.8,27.1,28.5,27.1,27.9,27.9,25.7,26.2,25.4,25.3,24.9,24.4,24.1,22.8,22.1,21.6,22.0,21.8,24.7,23.6,24.6,23.6,20.7,23.6,24.0,22.0,22.0,24.6,23.9,22.4,23.7,25.6,25.3,23.5,24.8,25.5,25.4,22.6,24.8,25.7,26.0,25.9,26.1,25.9,26.2,25.8,25.7,25.3,25.4,25.8,26.5,26.4,26.0,25.3,25.0,23.4,25.3,26.0,24.8,24.4,26.3,25.8,23.8,23.9,24.5,21.1,21.5,23.0,20.8,18.3,20.3,20.2,20.6,20.9,19.7,20.1,19.2,19.4,18.8,16.8,17.7,17.5,17.8,16.8,16.0,16.0,14.9,14.9,15.6,15.3,14.3,15.7,12.2,11.1,11.2,9.4,9.0,7.8,6.9,5.4,5.2,5.0,4.3,3.6,3.6,3.6,4.2,4.6,3.8,2.9,2.4,2.2,1.8,2.1,2.2,1.8,1.7,2.2,2.2,1.8,1.8,1.7,1.7,1.6,1.4,1.3,1.2,1.3,1.1,1.0,0.9,0.9,0.8,0.8,0.8,1.0,1.0,1.1,1.4,1.6,2.1,2.2,3.3,4.3,3.9,3.8,3.4,2.7,2.0,2.0,2.0,1.5,1.6,1.7,1.5,1.1,1.5,1.6,1.3,1.4,1.6,1.7,1.4,1.7,1.8,1.7,1.7,2.1,2.0,1.8,2.4,2.9],[28.9,28.7,27.8,27.8,28.7,27.2,28.6,28.7,26.4,27.8,28.8,28.4,27.4,28.1,26.9,26.7,27.0,25.7,26.2,25.6,25.3,25.1,26.1,25.8,26.8,26.9,28.8,26.7,27.8,27.6,25.2,26.0,25.9,25.2,25.0,24.5,24.6,23.3,22.4,22.0,22.8,22.9,25.4,24.6,24.7,23.8,21.5,23.8,23.7,21.4,21.7,23.7,23.0,21.4,23.6,25.0,24.0,23.6,25.0,25.0,25.4,22.9,25.2,25.1,25.6,25.9,26.4,25.8,25.2,25.4,24.8,25.2,25.5,24.6,26.7,26.5,26.5,25.4,24.3,23.3,24.5,26.1,25.2,25.0,26.5,26.7,23.9,23.5,23.5,21.3,22.2,22.4,20.5,19.3,20.9,20.2,21.4,21.5,20.0,20.2,19.1,19.5,18.9,16.9,17.5,16.9,17.5,16.2,15.3,15.5,14.2,14.5,15.6,15.1,14.5,15.3,11.8,10.5,9.9,9.3,8.9,7.6,6.4,5.4,5.0,5.4,4.6,3.6,3.9,4.0,4.8,4.9,4.1,3.2,2.7,2.4,2.0,2.4,2.7,2.0,2.1,2.7,2.6,2.0,2.1,1.9,1.8,1.8,1.7,1.5,1.4,1.4,1.2,1.1,0.9,1.0,0.9,0.8,0.8,0.8,1.0,1.1,1.2,1.6,2.1,2.2,3.1,4.3,4.0,4.1,3.4,2.6,2.0,2.1,1.9,1.4,1.6,1.7,1.4,1.2,1.6,1.7,1.3,1.6,1.8,1.7,1.6,2.0,2.1,2.0,1.9,2.5,2.4,2.0,2.8,3.2],[28.8,28.7,28.0,27.8,28.7,27.2,28.6,28.7,26.6,27.8,28.8,28.4,27.3,28.1,26.5,26.6,26.6,25.8,26.0,25.7,25.2,25.6,26.6,25.6,27.1,27.3,28.8,27.1,28.0,27.8,25.9,26.0,25.5,25.5,24.8,24.5,23.9,23.2,21.6,21.8,22.6,22.3,24.7,24.1,24.7,23.3,21.3,23.8,23.8,21.1,21.7,23.7,22.8,21.3,23.6,25.0,24.0,23.3,25.2,25.1,25.6,22.9,25.3,24.5,25.6,25.9,26.2,25.9,25.3,25.1,24.6,25.3,25.5,24.7,26.3,26.3,26.2,24.7,24.4,22.8,24.5,26.0,24.9,24.5,26.5,26.3,23.8,23.7,23.4,21.4,21.8,22.2,20.4,19.4,20.6,20.1,20.8,21.3,19.9,19.9,19.4,19.2,19.0,17.4,17.3,16.7,17.3,16.3,15.7,15.6,14.7,14.6,15.4,14.7,14.0,14.9,11.1,10.1,10.9,9.2,8.3,7.8,6.5,5.3,4.9,5.4,4.5,3.5,3.8,3.7,4.4,4.8,4.0,3.1,2.7,2.4,2.0,2.5,2.6,2.1,2.1,2.6,2.4,2.1,2.1,2.0,1.9,1.8,1.8,1.6,1.5,1.5,1.3,1.3,1.0,1.0,1.0,1.0,0.8,0.8,0.8,1.0,1.2,1.3,1.9,1.9,2.7,3.9,3.6,3.6,3.0,2.3,1.7,1.8,1.7,1.2,1.4,1.5,1.3,1.0,1.5,1.6,1.3,1.6,1.8,1.7,1.6,2.0,2.1,2.1,2.0,2.5,2.5,2.1,2.7,3.1],[28.8,28.7,27.8,27.7,28.6,26.8,28.6,28.5,26.2,27.6,28.8,28.5,27.1,27.7,26.4,26.4,26.6,25.6,25.9,25.3,25.1,25.6,26.3,25.4,26.8,27.2,28.2,27.1,27.7,27.7,25.6,26.2,25.3,25.2,24.4,24.4,24.0,23.0,21.7,21.4,22.2,22.3,24.8,24.0,24.7,23.7,21.6,24.2,24.6,22.0,22.4,25.0,24.0,22.2,24.0,25.7,25.0,23.8,25.0,25.5,25.4,22.9,25.0,25.3,25.6,25.9,26.0,25.8,25.9,25.6,25.5,25.3,25.4,25.9,26.4,26.2,26.2,25.3,25.0,23.5,25.1,25.8,24.8,24.3,26.3,26.2,24.4,23.9,24.1,21.6,22.0,22.5,21.0,19.1,20.5,20.3,21.0,21.5,19.9,20.3,19.3,19.2,19.1,17.5,17.9,17.4,18.0,16.8,15.9,15.7,14.8,14.1,15.3,14.3,13.5,14.9,11.0,10.0,9.2,8.6,8.3,6.7,6.4,5.3,5.1,5.2,4.5,3.7,3.9,3.8,4.7,5.0,4.1,3.3,2.8,2.6,2.2,2.7,2.7,2.3,2.4,2.7,2.6,2.4,2.5,2.4,2.3,2.3,2.0,1.9,1.8,1.8,1.5,1.5,1.3,1.2,1.1,1.1,1.1,0.8,0.8,0.9,1.2,1.3,2.0,2.1,3.1,4.1,3.9,4.0,3.3,2.6,1.9,1.9,1.8,1.3,1.5,1.7,1.5,1.1,1.6,1.8,1.5,1.7,1.9,1.9,1.9,2.2,2.3,2.3,2.3,2.8,2.7,2.5,2.9,3.4],[28.4,28.5,27.8,27.7,28.5,27.1,28.2,28.3,26.3,27.5,28.4,28.2,27.2,27.5,26.5,26.3,26.5,25.6,26.1,25.5,25.4,26.1,27.0,25.7,27.1,27.6,28.5,27.8,28.0,28.3,26.7,26.9,25.7,25.5,24.9,24.5,24.3,23.1,22.0,21.7,22.1,22.1,25.0,23.9,24.7,23.4,21.3,23.6,24.2,21.6,22.0,24.6,23.9,22.2,23.8,25.6,25.2,23.7,24.6,25.5,25.0,22.9,24.6,25.6,25.8,25.7,25.8,25.6,25.9,25.4,25.3,24.9,25.0,25.8,26.2,26.0,25.8,25.3,25.1,23.2,25.0,25.7,24.7,24.3,26.1,25.7,23.6,23.7,24.1,21.3,21.8,22.5,20.9,18.9,20.1,20.2,20.5,21.1,19.4,19.7,18.9,19.1,18.4,17.2,17.3,17.2,17.9,16.6,15.9,15.6,14.6,14.3,14.8,14.5,13.9,14.8,12.1,11.0,10.9,9.5,9.3,8.0,6.9,5.7,5.6,5.7,5.0,3.9,4.3,4.3,5.2,5.4,4.7,3.7,3.3,3.0,2.6,3.2,3.2,2.7,2.7,3.3,3.1,2.7,2.9,2.8,2.6,2.6,2.2,2.1,2.0,2.1,1.8,1.7,1.5,1.5,1.2,1.2,1.2,1.1,0.8,0.8,1.0,1.3,2.0,1.9,3.2,4.3,4.1,4.2,3.6,2.8,1.9,2.2,2.1,1.6,1.7,2.0,1.8,1.4,1.9,2.2,1.8,2.0,2.3,2.3,2.1,2.4,2.6,2.6,2.6,3.0,3.0,2.9,3.3,3.9],[28.8,28.8,28.0,27.9,28.9,27.1,28.8,28.9,27.0,27.7,28.8,28.6,27.3,28.0,26.4,26.3,26.6,25.6,26.2,25.7,25.4,25.7,26.6,26.0,27.1,27.7,28.7,27.5,28.0,28.0,26.3,26.5,25.7,25.4,25.0,24.9,25.0,23.3,22.1,21.7,22.7,22.9,25.4,24.6,24.8,23.8,21.6,23.8,24.3,21.6,21.9,24.3,23.2,21.8,23.9,24.9,24.5,23.9,24.7,25.3,25.0,23.4,25.1,25.2,25.5,25.5,26.0,25.8,25.6,25.3,25.2,25.2,25.2,25.4,26.4,26.3,26.2,25.2,24.7,23.4,24.6,25.7,25.2,24.8,26.2,26.2,24.0,23.8,23.3,21.8,22.3,22.1,20.7,19.5,20.8,20.3,21.2,21.7,19.9,19.9,19.0,19.1,19.2,17.3,17.5,17.1,17.9,16.7,15.6,15.9,14.7,14.4,15.2,14.6,14.1,14.8,11.8,10.9,10.7,10.1,9.1,8.3,7.8,7.1,6.4,7.3,6.4,5.4,6.2,6.0,7.1,7.6,6.9,5.8,5.1,4.6,4.1,5.2,5.1,4.1,4.7,5.3,4.9,4.2,4.5,4.1,3.9,4.2,3.8,3.3,3.0,3.4,2.9,2.4,2.3,2.5,1.9,1.7,1.8,1.8,1.3,1.0,0.8,1.1,1.8,1.8,3.1,4.2,4.4,4.6,4.1,3.1,2.4,3.0,2.7,2.0,2.4,3.0,2.6,1.9,2.9,3.4,2.8,2.9,3.8,3.7,3.3,4.1,4.6,4.7,4.3,5.1,5.2,4.6,5.2,5.7],[28.7,28.8,27.8,27.8,28.9,26.7,28.8,28.8,26.4,27.8,28.9,28.8,27.2,28.0,26.7,26.7,26.7,26.0,26.5,26.1,25.5,25.8,26.8,26.1,27.2,27.7,28.6,27.5,28.2,28.1,26.4,26.8,26.0,25.8,25.2,25.0,24.6,23.4,21.9,22.1,22.8,23.1,25.3,24.5,25.0,24.4,22.3,24.4,24.8,22.2,23.0,24.8,23.9,22.4,24.3,25.5,24.8,23.8,24.8,25.5,25.2,23.7,25.1,25.5,25.7,26.1,26.3,26.0,25.9,25.6,25.7,25.7,25.7,25.8,26.7,26.6,26.2,25.4,25.0,24.0,25.0,26.1,25.4,24.8,26.3,26.1,24.6,24.1,24.0,22.4,22.9,22.8,21.5,20.5,21.6,21.2,22.0,21.9,20.5,20.7,20.1,20.0,19.8,18.4,18.2,17.9,18.5,17.4,16.8,16.5,15.5,14.8,15.8,15.3,14.9,15.6,13.0,12.4,11.2,11.1,10.3,9.1,9.0,8.5,7.5,8.3,7.5,6.9,8.0,7.2,8.9,9.9,9.3,7.7,7.2,6.2,6.4,7.5,7.1,5.7,7.0,7.8,6.6,6.2,7.1,6.8,6.7,6.4,5.8,5.8,4.9,4.7,4.9,4.5,3.8,3.6,3.4,3.2,2.3,2.2,2.2,1.8,1.1,0.8,1.2,1.8,3.2,4.8,4.8,4.8,4.4,3.3,2.6,3.2,3.3,2.3,2.6,3.6,3.5,3.1,4.0,4.8,4.3,4.8,5.5,5.9,5.8,6.2,6.7,6.7,6.9,7.6,7.5,6.9,7.4,7.7],[28.7,29.0,28.1,28.2,28.9,27.2,28.7,28.9,27.1,27.9,28.9,28.8,27.5,28.2,26.9,27.1,27.1,26.6,27.2,26.8,26.4,26.5,27.4,27.1,27.6,28.2,29.1,28.0,28.8,28.5,26.9,27.4,27.1,26.5,26.1,26.0,25.6,24.5,23.4,23.1,23.7,24.1,26.1,25.4,26.1,25.1,23.3,25.4,25.8,23.7,23.9,26.0,25.3,23.6,25.3,26.6,25.9,25.0,25.8,26.8,26.5,24.7,26.3,26.9,26.9,27.1,27.6,27.3,26.8,26.8,26.7,27.0,26.9,27.0,27.7,27.7,27.3,26.3,26.1,25.0,26.0,27.2,26.6,26.0,27.5,27.1,25.6,25.3,25.0,23.6,24.1,23.8,22.6,21.8,22.8,22.4,22.9,22.7,21.5,21.2,20.8,20.5,20.5,19.3,19.0,19.3,19.2,18.2,17.5,17.1,16.3,15.6,16.7,15.9,16.2,16.5,14.6,14.0,12.6,12.9,11.8,10.2,11.3,10.9,9.9,11.1,10.1,9.6,11.2,10.9,12.5,13.2,12.2,10.9,9.9,9.4,8.6,10.1,10.4,9.0,9.6,10.5,10.1,8.9,9.7,8.8,8.9,8.8,8.1,7.2,7.7,7.2,6.0,6.1,6.5,5.6,4.0,4.7,4.3,2.9,3.1,3.4,2.3,1.3,0.8,1.7,2.8,4.7,5.4,5.8,5.9,4.8,3.2,5.1,5.2,2.9,4.0,5.4,4.9,3.8,5.7,6.5,5.8,6.0,7.4,7.8,6.8,8.1,8.7,9.0,8.5,9.5,10.0,9.6,10.8,10.7],[29.1,29.1,28.2,28.3,29.0,27.4,28.7,28.9,27.4,28.0,28.9,28.9,27.6,28.3,27.0,27.2,27.6,26.7,27.5,27.0,26.5,26.8,27.6,27.2,28.0,28.4,29.3,28.3,28.9,28.8,27.3,27.6,27.1,26.5,26.3,26.0,26.0,24.6,23.6,23.1,23.8,24.1,26.2,25.8,26.5,25.6,23.4,25.4,25.7,23.6,24.0,25.8,25.0,23.7,25.4,26.4,25.7,25.1,25.8,26.5,26.2,24.8,26.2,26.6,26.7,27.0,27.6,27.1,26.8,26.8,26.6,26.7,26.6,26.8,27.6,27.5,27.4,26.7,26.2,24.9,25.9,27.1,26.6,26.2,27.4,27.2,25.7,25.3,24.8,23.3,24.1,23.6,22.6,21.5,22.4,21.9,22.4,22.6,21.0,20.6,20.1,20.3,20.1,18.8,18.8,19.0,19.0,18.2,17.7,17.1,16.3,15.6,16.0,15.5,15.4,16.0,13.8,13.1,12.1,12.3,11.2,10.1,10.7,9.9,9.3,10.0,9.1,8.7,9.8,9.8,11.2,11.8,11.2,10.1,9.0,8.4,8.2,9.8,9.2,8.6,9.6,10.2,9.5,9.4,9.6,9.4,9.0,9.2,8.7,8.1,7.4,7.6,7.0,6.6,6.0,5.7,5.0,4.6,4.4,3.9,3.8,3.8,2.4,2.3,1.1,0.8,2.1,3.9,4.6,5.4,5.1,3.8,3.2,4.2,4.3,3.2,3.9,5.1,5.0,4.3,5.6,6.3,6.3,6.3,7.1,7.5,7.7,7.8,8.4,9.1,8.7,9.9,9.9,9.5,10.7,10.1],[29.4,29.3,28.5,28.5,29.2,27.6,28.9,29.3,27.6,28.2,29.2,29.1,27.9,28.8,27.4,27.7,27.7,27.3,27.9,27.4,26.8,26.8,28.1,27.5,28.3,28.8,29.4,28.5,29.2,29.0,27.1,27.5,27.5,26.6,26.5,26.5,26.3,24.8,24.0,23.3,24.0,24.5,26.5,26.1,27.2,26.1,24.0,26.4,26.3,24.1,25.1,26.9,25.9,24.6,26.2,27.1,26.7,26.0,26.2,27.5,26.9,25.4,27.1,27.4,27.4,27.5,28.2,27.9,27.5,27.6,27.3,27.7,27.7,27.1,28.2,28.2,28.0,27.3,27.0,25.6,26.6,27.7,27.0,26.7,27.9,27.8,26.4,26.2,25.9,24.0,24.7,24.5,23.5,22.2,23.2,22.9,22.7,23.6,21.3,20.8,19.9,20.5,21.0,20.0,20.0,19.8,19.5,19.1,18.2,17.5,16.3,16.0,17.1,16.8,16.6,17.4,15.2,14.8,13.7,14.2,12.7,12.4,13.1,12.7,11.4,12.9,11.9,11.5,12.6,13.0,14.9,15.4,15.2,13.7,11.8,10.6,10.7,12.3,12.4,10.4,11.5,13.5,12.5,11.5,12.5,12.3,12.2,11.4,10.7,10.6,9.5,9.6,9.1,9.2,7.5,7.6,7.5,6.6,6.4,5.4,5.8,5.3,3.5,3.9,2.7,1.8,0.8,3.2,4.3,5.7,5.5,4.5,4.9,6.7,5.3,4.5,6.6,7.9,6.8,6.6,9.6,9.0,8.4,9.3,10.1,10.2,10.5,11.4,11.1,11.6,12.0,13.4,13.2,12.3,14.2,14.0],[29.8,29.8,29.2,29.3,29.9,28.6,29.7,29.9,28.4,29.3,30.0,29.9,29.1,29.8,28.8,29.2,29.1,28.8,29.3,29.0,28.4,28.4,29.1,28.9,29.5,29.7,30.2,29.6,30.1,29.9,28.4,29.0,28.9,28.2,28.1,28.0,27.5,26.2,25.6,24.8,25.6,25.7,27.6,27.0,28.4,27.3,25.1,27.8,27.8,25.7,26.3,28.1,27.2,26.2,27.5,28.3,28.0,27.6,27.6,28.6,28.3,27.0,28.5,28.7,28.8,28.8,29.5,29.1,28.9,29.1,28.8,29.3,29.3,28.8,29.6,29.5,29.3,28.4,28.1,27.1,27.9,29.1,28.8,28.4,29.4,29.1,27.7,27.4,27.2,26.1,26.8,26.1,25.2,24.7,24.9,24.7,24.4,24.8,23.3,22.0,21.8,22.0,22.9,22.3,22.1,21.9,21.4,21.5,20.6,19.9,19.1,17.7,18.6,17.8,19.3,19.1,18.0,17.9,15.6,17.2,15.3,15.0,17.2,17.7,15.4,18.0,16.8,16.9,19.0,18.9,20.5,21.4,20.5,19.7,18.1,16.3,17.0,18.8,18.6,16.8,18.7,19.5,18.5,17.9,18.3,18.5,17.9,17.1,17.4,16.3,15.1,15.1,14.5,14.5,12.8,12.1,11.9,11.1,10.3,9.4,10.1,8.8,5.8,6.5,5.5,4.3,2.4,0.8,2.8,4.6,5.8,5.2,6.7,9.0,8.3,7.6,9.6,11.7,11.1,11.1,13.0,13.9,13.6,14.9,15.9,16.2,16.6,17.4,18.1,18.3,18.1,19.8,19.5,18.6,19.6,18.5],[29.5,29.6,29.0,29.2,29.7,28.5,29.7,29.7,28.7,29.2,29.9,29.8,28.9,29.8,28.7,29.0,29.0,28.6,29.1,28.7,28.2,28.0,29.0,28.8,29.2,29.3,30.0,29.3,30.0,29.5,28.0,28.7,28.9,27.8,28.1,28.0,27.5,26.4,26.1,25.1,25.8,25.9,27.7,27.2,28.4,27.6,25.8,27.8,27.9,26.1,26.8,28.2,27.5,26.5,27.7,28.4,27.9,27.6,27.6,28.6,28.3,26.8,28.3,28.7,28.5,28.8,29.3,29.0,28.7,29.0,28.8,29.2,29.1,28.6,29.5,29.4,29.2,28.5,28.4,27.4,28.0,28.9,28.5,28.1,29.2,28.8,28.0,27.5,27.4,26.2,26.5,26.4,25.3,24.7,25.2,25.0,24.8,25.1,23.5,22.3,22.2,22.1,22.9,22.2,22.1,21.7,21.0,20.6,19.4,19.1,17.6,16.9,17.7,17.0,17.5,17.7,16.5,16.4,13.8,15.4,13.3,12.8,14.3,14.8,12.8,15.1,15.4,15.1,16.7,17.5,18.6,19.1,18.2,17.5,15.9,16.0,15.0,16.7,17.4,16.0,16.9,18.0,17.7,17.0,17.5,16.6,16.5,16.6,16.3,15.3,15.3,14.6,13.4,13.8,13.4,11.7,10.5,11.2,11.9,9.2,9.5,10.3,6.9,5.7,5.6,6.3,4.1,2.6,0.8,2.6,4.0,4.2,4.8,5.7,5.9,5.5,7.2,7.9,8.8,8.1,9.6,10.3,11.2,12.2,12.6,13.5,14.6,13.7,14.8,16.3,15.5,16.8,17.1,17.4,18.3,16.3],[29.3,29.4,28.8,28.8,29.5,28.1,29.4,29.6,28.2,28.7,29.7,29.5,28.5,29.3,28.3,28.6,28.5,28.2,28.6,28.3,27.8,27.5,28.4,28.3,28.6,29.0,29.9,28.7,29.6,29.2,27.7,28.3,28.1,27.6,27.5,27.6,27.2,26.2,25.6,25.1,25.6,25.6,27.5,26.9,27.7,26.9,25.3,27.1,27.3,25.1,25.7,27.5,26.8,25.4,26.8,27.8,27.1,26.6,27.1,28.0,27.5,26.2,27.6,28.0,27.9,28.3,28.8,28.5,28.1,28.2,28.3,28.4,28.5,28.2,29.0,29.0,28.9,28.0,27.8,26.4,27.3,28.7,28.1,27.5,28.8,28.2,27.1,26.7,26.4,25.3,25.8,25.2,24.2,23.8,24.5,23.7,24.1,24.2,22.7,22.0,21.6,21.3,21.6,20.9,20.6,20.6,19.6,19.8,18.3,18.0,16.4,15.8,16.8,15.6,16.2,16.5,14.4,14.2,12.4,13.2,11.7,10.7,12.0,11.4,10.5,11.8,11.0,10.8,12.8,13.7,14.3,14.9,14.3,13.9,12.2,11.9,11.4,13.5,13.5,12.2,13.5,14.4,14.0,13.2,14.2,13.7,13.7,13.6,13.1,12.4,11.9,10.8,10.4,10.6,10.3,8.5,7.9,8.4,8.5,6.0,7.0,7.9,5.9,4.9,5.1,5.9,4.8,5.0,1.9,0.8,1.8,2.7,3.8,4.7,3.9,4.2,5.3,5.8,5.7,6.7,7.8,7.7,8.1,9.8,10.2,9.9,11.0,11.5,11.5,13.1,13.1,14.1,14.1,13.9,14.8,14.1],[29.3,29.5,28.8,28.9,29.4,28.1,29.3,29.5,28.1,28.7,29.6,29.3,28.2,29.2,28.1,28.4,28.3,27.8,28.4,27.9,27.4,27.2,28.3,28.0,28.7,28.9,29.7,28.8,29.5,29.1,27.3,28.0,28.0,27.1,27.1,26.9,26.7,25.3,24.6,23.9,24.9,24.5,27.1,26.5,26.9,26.3,24.4,26.3,26.7,23.8,24.8,26.8,25.8,24.3,26.1,27.1,26.6,25.8,26.6,27.4,27.0,25.5,27.1,27.6,27.6,28.0,28.0,28.0,27.9,27.4,27.8,27.5,27.8,27.8,28.4,28.2,28.5,27.5,27.5,26.3,27.2,28.1,27.8,27.2,28.2,27.8,26.8,26.2,25.9,24.7,25.1,24.1,23.3,23.0,23.6,22.9,23.2,23.2,21.6,21.1,20.6,20.8,21.2,20.4,20.2,20.0,19.6,19.2,18.0,17.8,15.9,15.4,16.1,15.8,15.7,16.2,14.1,13.4,12.0,13.0,10.8,9.9,11.5,11.8,10.3,11.8,10.9,10.7,12.1,13.0,13.7,15.1,14.0,13.5,12.0,11.3,10.2,13.0,12.6,11.7,12.8,13.9,13.6,13.1,13.8,13.7,13.5,13.1,12.2,11.9,12.0,10.6,10.0,10.6,10.3,8.5,7.6,8.9,8.3,5.6,6.5,7.9,6.4,4.2,4.9,6.1,5.0,5.5,3.0,1.6,0.8,1.6,3.2,4.1,3.1,4.0,4.4,5.3,4.7,5.9,8.0,7.1,7.5,8.7,9.5,9.4,10.6,11.3,11.3,12.6,12.9,13.6,13.9,14.2,14.9,13.9],[29.6,29.5,28.9,28.9,29.6,27.9,29.3,29.6,28.1,28.7,29.6,29.4,28.1,29.0,27.6,27.8,27.8,27.2,27.8,27.3,26.8,27.0,27.8,27.5,28.2,28.6,29.3,28.5,28.9,28.8,26.9,27.4,27.3,26.6,26.4,26.2,26.2,24.9,24.2,23.7,24.4,24.6,26.6,25.9,26.4,25.8,23.6,25.7,25.8,23.4,23.9,26.0,24.9,23.2,25.4,26.5,25.8,25.2,26.1,26.4,26.4,24.8,26.5,26.9,27.0,27.2,27.8,27.4,26.8,26.9,26.8,26.9,27.2,26.8,27.8,27.8,27.8,26.4,26.7,25.4,26.2,27.6,26.9,26.4,27.7,27.3,26.0,25.6,24.8,23.7,24.2,23.6,22.6,21.9,23.1,22.3,22.9,23.1,21.3,20.7,20.1,20.5,20.5,19.7,19.6,19.4,19.4,18.4,16.9,16.8,14.9,15.3,16.0,15.1,15.1,15.6,12.9,12.1,11.3,12.0,10.4,9.0,9.4,8.7,8.1,9.3,8.9,8.2,9.3,10.4,11.1,11.6,10.9,10.1,8.3,8.6,7.8,9.5,9.7,8.9,9.7,10.4,10.7,9.9,10.9,10.0,10.3,10.7,10.0,9.3,9.8,8.8,7.0,7.4,8.4,6.8,5.6,6.5,7.0,3.8,4.5,6.9,4.9,3.4,4.4,5.6,4.5,5.6,3.7,2.5,1.3,0.8,1.8,3.1,2.4,2.9,2.9,3.7,3.4,3.5,4.8,5.3,5.7,5.3,6.0,6.2,7.7,7.3,7.9,9.4,9.4,10.0,10.1,10.5,11.7,10.9],[29.1,29.2,28.3,28.3,29.2,27.5,29.0,28.9,27.3,28.3,29.0,28.8,27.7,28.2,27.2,27.4,27.1,26.6,26.7,26.5,26.1,26.5,27.3,26.6,27.5,28.1,28.8,27.8,28.6,28.3,26.8,27.2,26.6,26.5,25.9,25.9,25.2,24.3,22.9,22.8,23.6,23.2,26.2,25.4,25.5,24.6,22.7,24.9,24.8,22.3,22.9,25.3,23.8,22.2,24.7,25.7,25.1,24.2,25.4,25.7,25.7,23.9,25.7,25.7,26.2,26.5,26.9,26.6,25.8,25.7,25.9,25.8,26.1,25.6,26.7,27.0,26.9,25.1,25.2,24.2,25.2,26.8,26.1,25.6,26.8,26.7,24.9,24.5,24.1,22.4,23.0,22.4,21.4,20.4,21.5,20.5,21.9,22.2,20.4,20.2,19.3,19.4,19.2,18.0,17.8,18.0,18.1,17.0,15.8,15.6,13.9,13.8,14.6,14.3,13.6,14.6,11.7,10.4,10.3,9.2,8.7,7.5,7.1,6.3,5.7,6.3,5.8,4.8,5.4,5.7,6.7,6.8,6.0,5.4,4.3,4.4,3.6,4.5,4.9,4.1,4.3,5.2,5.3,4.4,5.0,4.4,4.6,4.7,4.0,3.9,4.0,3.7,3.0,3.2,3.5,2.8,2.5,3.0,3.0,2.0,2.2,2.8,2.4,1.8,2.7,3.2,3.4,4.6,3.7,3.4,2.3,1.3,0.8,1.0,1.3,1.4,1.2,1.4,1.8,1.9,2.0,2.2,2.5,2.6,2.7,2.9,2.8,3.3,3.4,3.9,3.8,4.5,4.7,4.6,5.5,5.7],[28.9,29.0,28.2,28.3,29.1,27.3,28.8,28.9,27.1,28.0,29.0,28.9,27.5,28.2,27.0,26.9,27.1,26.4,26.7,26.3,26.1,26.1,27.1,26.1,27.1,28.0,28.9,27.7,28.6,28.3,26.5,26.8,26.2,26.0,25.7,25.7,25.1,24.5,23.3,23.1,23.7,23.2,26.0,25.4,25.6,24.8,22.6,25.1,24.6,22.0,23.0,25.5,23.9,22.3,25.2,26.2,25.3,24.8,25.8,25.8,25.9,23.9,25.9,25.9,26.2,26.5,26.8,26.7,26.2,26.1,26.1,26.0,26.4,25.9,27.1,27.1,26.8,25.4,25.1,24.3,25.3,26.7,26.2,25.7,26.6,26.6,24.9,24.6,24.3,22.3,22.8,22.3,21.3,20.1,21.3,20.4,21.6,22.0,20.5,20.4,19.6,19.6,19.5,18.3,18.1,18.3,18.5,17.2,16.1,16.1,14.3,14.3,15.0,14.1,13.7,14.6,11.4,10.7,11.4,9.3,8.3,8.2,7.1,5.8,5.3,5.9,5.2,4.2,4.6,4.7,5.6,5.8,4.9,4.1,3.4,3.4,2.8,3.5,3.7,3.4,3.3,4.0,4.2,3.6,4.1,3.4,3.8,3.8,3.2,3.0,3.1,3.0,2.4,2.7,2.8,2.3,2.0,2.5,2.3,1.7,1.9,2.4,2.3,1.8,2.6,2.9,3.4,4.3,3.9,3.6,2.9,1.8,0.9,0.8,0.9,1.1,1.1,1.0,1.3,1.5,1.5,1.7,1.9,2.1,2.1,2.3,2.5,2.6,2.5,3.0,3.0,3.6,3.5,3.6,4.6,5.0],[28.9,28.7,28.0,28.0,29.0,27.1,28.9,28.9,26.9,27.7,29.1,28.6,27.2,28.1,26.5,26.7,26.7,26.0,26.3,25.7,25.5,25.6,26.3,25.8,26.7,27.6,28.5,27.3,28.0,27.8,25.7,26.3,25.8,25.5,25.2,25.1,24.6,23.6,22.5,22.2,22.8,22.4,25.2,24.7,24.7,23.5,21.3,24.0,23.5,20.7,21.7,24.0,23.1,21.4,24.2,24.9,24.3,23.8,25.0,25.0,25.5,23.6,25.4,25.1,25.5,25.5,26.1,25.7,25.3,25.0,25.1,25.0,25.3,24.9,26.3,26.0,26.2,25.0,24.5,22.9,24.2,25.7,25.2,24.7,25.9,26.2,23.9,23.7,23.3,21.7,21.9,21.6,20.6,19.5,20.4,20.1,21.0,21.4,20.0,19.8,19.0,19.0,19.2,17.2,17.2,17.4,18.0,16.5,15.5,15.5,13.9,13.9,14.1,13.8,13.4,13.9,11.1,10.1,11.1,9.4,8.8,8.8,7.1,5.7,5.1,5.7,5.0,4.0,4.5,4.7,5.5,5.8,4.8,4.0,3.2,3.1,2.5,3.2,3.6,2.9,2.9,3.6,3.7,3.2,3.4,3.0,3.3,3.1,2.6,2.6,2.6,2.5,2.1,2.4,2.3,1.9,1.8,2.2,2.0,1.4,1.8,2.3,2.1,1.9,2.6,2.8,3.2,4.3,3.9,3.6,2.8,1.8,1.1,0.9,0.8,0.9,1.0,1.0,1.1,1.3,1.4,1.5,1.6,1.9,1.9,2.0,2.2,2.5,2.4,2.6,2.7,3.3,3.3,3.1,3.9,4.6],[29.0,28.9,28.2,28.0,28.9,27.0,28.9,28.8,27.0,27.8,29.1,28.8,27.4,28.0,26.6,26.5,26.5,25.6,25.9,25.5,25.2,25.5,26.4,25.4,26.6,27.4,28.2,27.0,27.7,27.9,25.8,26.3,25.5,25.3,24.7,24.7,24.2,23.4,22.3,21.9,22.6,22.1,24.7,24.3,24.4,23.2,21.2,23.8,23.4,20.9,21.7,23.9,22.8,21.0,23.8,24.9,24.1,23.5,24.7,24.8,25.0,23.0,24.8,24.6,25.2,25.2,25.8,25.3,25.1,24.9,24.5,24.8,24.8,24.7,25.8,25.7,25.4,24.1,24.1,22.8,24.1,25.3,24.9,24.3,25.6,25.7,23.7,23.4,23.3,21.4,22.0,21.6,20.4,19.5,20.3,19.9,21.1,21.2,19.8,19.6,19.0,18.8,19.0,17.3,17.4,17.2,18.1,16.8,15.9,16.1,14.8,14.8,14.7,14.3,13.7,14.6,11.2,10.1,10.4,8.7,8.0,7.9,6.6,5.4,5.0,5.4,4.7,3.7,4.1,4.3,5.0,5.3,4.4,3.7,3.0,2.9,2.3,2.9,3.3,2.7,2.6,3.3,3.4,2.9,3.1,2.7,2.9,3.0,2.5,2.3,2.5,2.4,1.9,2.1,2.1,1.8,1.5,2.0,1.8,1.2,1.5,2.1,1.9,1.7,2.3,2.5,2.9,4.1,3.6,3.4,2.6,1.8,1.2,1.1,0.8,0.8,0.8,0.9,1.0,0.9,1.2,1.4,1.5,1.7,1.7,2.0,1.9,2.2,2.3,2.5,2.4,3.0,3.0,2.9,3.7,4.1],[29.0,28.8,28.2,28.0,29.0,27.0,28.8,28.7,26.9,27.8,29.0,28.8,27.5,28.0,26.8,27.0,27.1,26.2,26.3,25.9,25.7,25.8,26.8,26.0,27.0,27.4,28.3,27.4,28.1,27.9,26.2,26.5,26.0,25.7,25.3,24.8,24.3,23.4,22.1,22.0,22.6,22.3,25.0,24.4,24.9,23.8,21.8,24.1,24.3,22.1,22.0,24.8,23.6,21.8,24.1,25.5,24.5,23.7,25.1,25.3,25.3,22.9,25.0,25.2,25.5,25.8,26.3,26.0,25.4,25.8,25.3,25.5,25.6,25.2,26.6,26.5,26.2,24.7,24.5,23.2,24.7,26.0,25.1,24.4,26.3,26.2,24.0,23.6,23.7,21.5,22.1,22.1,20.8,19.4,20.6,19.9,20.9,21.3,19.9,20.1,19.1,19.2,19.1,17.4,17.6,17.7,18.1,16.9,15.9,15.4,14.5,13.7,14.7,14.2,13.8,15.1,11.8,10.9,10.9,9.6,8.7,7.6,6.6,5.5,5.1,5.3,4.7,3.4,3.8,3.8,4.7,4.7,3.9,3.2,2.7,2.7,2.2,2.6,2.9,2.5,2.4,2.9,3.0,2.7,2.8,2.4,2.6,2.6,2.2,2.1,2.2,2.2,1.7,1.9,1.9,1.6,1.4,1.8,1.6,1.2,1.5,1.8,1.8,1.6,2.2,2.4,3.2,4.1,3.5,3.7,2.7,1.8,1.2,1.1,1.0,0.8,0.8,0.8,1.0,0.9,1.0,1.2,1.4,1.5,1.5,1.7,1.7,1.9,1.9,2.2,2.2,2.6,2.6,2.6,3.3,3.6],[28.8,28.7,28.1,28.1,28.8,27.2,28.9,28.9,26.9,27.9,29.3,28.9,27.5,28.3,27.0,27.0,27.2,26.2,26.4,26.0,25.7,25.6,26.4,25.8,27.0,27.5,28.4,27.4,28.2,27.9,25.9,26.6,26.0,25.6,25.3,25.2,24.6,23.8,22.5,22.4,23.0,22.1,25.0,24.4,24.7,23.7,21.3,23.9,23.6,21.1,21.6,24.4,23.1,21.6,23.9,25.2,24.3,23.4,25.1,25.1,25.3,23.1,25.1,25.0,25.6,25.5,26.2,26.0,25.4,25.6,24.9,25.5,25.8,24.9,26.7,26.3,26.4,24.5,24.0,22.7,24.1,26.0,25.0,24.5,26.5,26.2,23.8,23.6,23.2,21.3,21.9,21.5,20.4,19.4,20.4,19.8,20.8,21.2,20.4,20.5,19.5,19.3,19.4,18.0,17.8,17.9,18.3,17.0,16.4,15.9,15.0,14.3,15.1,14.6,14.0,15.1,11.8,11.1,11.1,9.5,8.5,8.7,7.4,5.8,5.0,5.3,4.7,3.5,3.7,3.7,4.3,4.6,3.8,2.9,2.3,2.3,1.8,2.2,2.5,2.1,2.0,2.5,2.6,2.3,2.5,2.1,2.3,2.3,1.9,1.9,1.9,1.8,1.5,1.7,1.7,1.5,1.3,1.7,1.6,1.2,1.4,1.8,1.9,1.7,2.3,2.5,3.3,4.2,3.5,3.7,2.9,1.9,1.2,1.1,1.1,0.9,0.8,0.8,0.8,0.9,0.9,1.0,1.2,1.3,1.2,1.4,1.4,1.6,1.6,1.7,1.9,2.1,2.2,2.2,2.8,3.3],[28.9,28.7,27.9,27.8,28.8,27.2,28.7,28.6,26.9,27.7,29.0,28.8,27.4,28.0,26.5,26.5,26.4,25.6,26.0,25.6,25.2,25.1,26.3,25.5,26.6,27.4,28.6,27.4,28.1,27.7,25.4,25.9,25.4,25.2,24.7,24.4,23.8,22.9,21.9,22.0,22.5,22.0,24.4,23.9,24.0,22.9,20.6,23.3,23.1,20.8,21.2,23.4,23.3,20.8,23.6,24.3,23.9,23.1,24.9,24.6,25.3,22.3,24.9,24.6,25.1,25.0,25.8,25.6,25.2,24.8,24.5,24.7,25.0,24.7,25.9,25.7,25.9,24.1,24.2,22.4,23.7,25.5,24.7,23.9,26.0,26.0,23.1,22.9,23.4,20.8,21.4,21.4,19.8,18.9,20.1,19.3,20.5,20.8,19.6,19.7,19.2,19.0,19.3,17.2,17.6,17.3,18.2,16.8,16.2,16.0,14.1,14.3,15.3,14.3,14.0,14.7,11.4,10.7,11.0,9.4,8.8,8.9,7.9,5.5,4.9,5.2,4.7,3.5,3.6,3.7,4.4,4.7,3.8,3.0,2.4,2.4,1.9,2.2,2.6,2.1,2.0,2.5,2.7,2.3,2.3,2.1,2.2,2.3,1.8,1.8,1.8,1.8,1.4,1.6,1.6,1.3,1.2,1.6,1.5,1.1,1.4,1.8,1.7,1.7,2.2,2.4,3.1,4.1,3.6,3.4,2.8,1.9,1.3,1.1,1.1,1.0,0.9,0.8,0.8,0.8,0.9,1.0,1.0,1.4,1.3,1.4,1.5,1.6,1.6,1.8,1.9,2.2,2.2,2.2,2.8,3.2],[28.9,28.8,28.1,27.9,28.8,26.7,28.7,28.7,26.2,27.9,28.9,28.7,27.3,28.2,26.5,26.6,26.8,25.7,26.3,25.7,24.9,25.2,26.2,25.1,26.8,27.4,28.3,27.2,27.9,27.7,25.6,26.0,25.2,25.2,24.4,24.2,23.6,22.9,21.4,21.5,22.2,21.7,24.4,23.7,24.5,23.1,21.0,23.5,23.4,21.0,21.7,23.9,23.1,21.4,23.6,24.9,24.2,23.2,24.9,24.9,25.2,22.7,24.7,24.4,25.3,25.4,26.3,26.0,25.1,25.3,24.5,25.4,25.3,24.7,26.3,26.1,26.1,24.9,24.1,23.0,24.2,25.5,24.6,24.1,26.2,26.0,23.4,23.3,23.1,21.2,21.8,21.7,20.1,18.9,20.2,19.5,20.6,20.7,19.7,20.0,18.8,18.9,18.6,16.9,17.2,16.9,17.6,16.5,15.6,15.3,14.5,14.0,14.7,14.1,13.7,14.1,11.1,10.6,10.2,8.8,8.2,7.9,6.7,5.3,4.8,5.0,4.3,3.3,3.5,3.5,4.1,4.3,3.5,2.8,2.2,2.2,1.7,2.1,2.3,1.9,1.9,2.3,2.4,2.1,2.2,2.0,2.1,2.0,1.7,1.7,1.7,1.7,1.3,1.6,1.5,1.2,1.0,1.5,1.4,1.1,1.2,1.6,1.7,1.6,2.1,2.3,3.2,4.2,3.6,3.6,2.9,2.1,1.5,1.3,1.2,1.0,1.0,0.9,0.8,0.8,0.8,0.9,1.0,1.1,1.2,1.3,1.3,1.5,1.5,1.7,1.6,2.0,2.1,2.0,2.6,3.0],[28.7,28.6,27.8,27.8,28.8,26.7,28.6,28.7,26.3,27.6,28.9,28.8,27.1,28.0,26.6,26.6,27.2,25.9,26.4,26.0,25.6,25.3,26.3,25.7,26.8,27.2,28.2,27.2,28.1,27.7,25.6,26.1,26.0,25.5,25.2,24.9,24.3,23.5,22.4,21.9,22.6,22.4,25.0,24.5,25.2,24.1,21.9,24.6,24.4,21.9,22.6,25.1,23.8,22.3,24.7,25.9,25.1,24.3,25.6,25.8,25.8,23.3,25.3,25.6,25.9,26.0,26.4,26.4,25.6,26.1,25.4,26.1,26.1,25.7,26.9,26.7,26.2,25.1,24.7,23.3,24.9,26.2,25.2,24.6,26.5,26.2,24.2,24.0,24.5,21.7,22.4,22.5,21.3,19.8,20.8,20.5,21.5,21.6,20.8,21.0,19.6,19.6,19.1,17.5,17.9,17.7,18.2,16.9,16.0,15.9,14.5,14.6,15.0,14.8,14.1,14.8,11.8,10.8,10.4,8.7,8.6,8.0,6.9,5.5,5.0,5.1,4.5,3.4,3.7,3.6,4.2,4.4,3.4,2.7,2.2,2.3,1.7,2.0,2.4,2.0,1.8,2.4,2.5,2.2,2.3,1.9,2.1,2.1,1.7,1.6,1.8,1.8,1.3,1.6,1.6,1.4,1.1,1.6,1.5,1.2,1.4,1.7,1.9,1.9,2.3,2.5,3.3,4.4,3.8,3.8,3.2,2.1,1.6,1.4,1.4,1.2,1.1,1.0,1.0,0.8,0.8,0.8,1.0,1.0,1.0,1.2,1.2,1.3,1.4,1.6,1.6,1.9,2.0,2.0,2.6,3.1],[29.0,28.8,28.0,28.2,28.9,27.1,28.9,28.8,26.8,27.8,29.0,28.7,27.3,28.2,26.9,26.8,27.1,26.1,26.4,26.2,25.9,25.8,26.8,25.9,27.3,27.7,28.8,27.6,28.4,28.2,26.0,26.4,26.0,25.7,25.5,25.1,24.3,23.1,22.2,21.9,22.7,22.2,24.6,24.3,24.9,23.6,21.2,23.9,23.8,21.3,21.6,24.0,22.9,21.8,23.8,25.2,24.6,23.5,25.2,25.2,25.4,23.1,25.2,25.0,25.8,26.0,26.4,26.2,25.4,25.5,25.5,25.8,25.7,24.8,26.7,26.4,26.4,24.8,24.5,22.8,24.4,26.2,24.9,24.3,26.6,26.1,23.7,23.7,23.7,21.4,22.2,21.8,20.5,19.4,20.4,19.8,20.7,21.1,20.1,20.5,19.0,19.6,19.4,17.8,17.7,17.6,18.1,16.9,16.0,15.5,14.8,14.6,15.4,15.0,14.1,15.3,11.5,10.7,10.8,8.8,8.0,8.0,6.8,5.4,4.7,5.0,4.5,3.6,3.7,3.5,4.0,4.3,3.5,2.5,2.2,2.2,1.6,1.9,2.2,1.9,1.7,2.1,2.3,2.0,2.1,1.8,2.1,2.1,1.7,1.7,1.7,1.7,1.3,1.7,1.6,1.4,1.3,1.8,1.7,1.4,1.6,2.0,2.0,2.0,2.5,2.7,3.6,4.6,4.1,4.0,3.4,2.5,1.8,1.6,1.6,1.4,1.2,1.1,1.1,1.0,0.8,0.8,0.9,1.0,0.9,0.9,1.1,1.2,1.2,1.4,1.5,1.8,1.8,1.9,2.5,3.0],[28.6,28.6,27.7,27.4,28.4,26.8,28.4,28.4,26.2,27.7,28.7,28.4,27.1,27.9,26.8,26.9,26.8,26.0,26.2,25.8,25.4,25.9,26.7,26.1,27.2,27.5,28.9,27.6,28.4,28.1,25.8,26.0,25.9,25.5,24.9,24.2,23.8,23.0,21.9,22.1,22.6,22.2,25.0,24.1,25.3,24.2,21.1,24.2,24.2,21.5,22.0,24.2,23.6,21.5,24.0,25.1,24.7,23.3,25.2,25.3,25.6,22.8,25.5,25.3,26.0,25.9,26.9,26.6,25.3,25.7,25.7,25.7,25.7,25.2,26.6,26.8,26.7,25.2,24.8,23.5,25.2,26.4,25.1,24.6,26.7,26.5,23.9,23.9,23.6,21.5,22.4,21.9,20.4,19.4,20.9,20.3,20.9,21.1,19.8,20.4,18.9,19.2,19.3,17.4,18.0,17.3,17.7,17.4,16.6,15.9,15.0,14.7,15.7,14.6,14.2,14.4,12.0,11.0,10.8,9.3,8.2,8.2,7.4,5.3,4.9,4.7,4.1,3.4,3.2,3.2,3.8,4.1,3.2,2.3,2.0,1.9,1.4,1.7,1.9,1.7,1.5,1.9,2.0,1.7,1.8,1.5,1.7,1.7,1.4,1.3,1.4,1.4,1.0,1.3,1.4,1.1,1.1,1.5,1.5,1.3,1.5,1.8,1.9,1.9,2.4,2.6,3.2,4.4,3.9,3.6,3.0,2.4,1.9,1.6,1.6,1.5,1.3,1.2,1.2,1.0,0.9,0.8,0.8,0.8,0.9,0.8,0.9,1.1,1.1,1.2,1.2,1.5,1.6,1.6,2.2,2.8],[28.6,28.6,27.9,27.7,28.6,26.6,28.6,28.6,26.0,27.5,28.8,28.6,27.0,28.0,26.5,26.5,27.2,25.7,26.3,25.7,25.2,25.3,26.3,25.6,26.9,27.3,28.3,27.2,28.0,27.6,25.7,26.0,25.7,25.2,24.5,24.4,23.9,23.2,22.0,21.6,22.3,22.4,24.7,23.9,25.1,23.8,21.4,24.2,24.4,21.6,22.2,24.6,23.6,22.0,24.2,25.5,24.9,23.7,25.1,25.4,25.3,22.8,24.7,25.1,25.6,25.8,25.9,26.0,25.7,25.7,25.5,25.5,25.6,25.5,26.6,26.3,26.2,25.1,25.0,23.5,24.8,25.9,25.2,24.5,26.2,25.8,24.0,23.6,23.9,21.3,21.9,22.4,20.6,19.0,20.5,20.4,21.3,21.3,20.0,20.3,19.3,19.0,19.2,16.9,17.5,17.7,17.7,16.8,15.7,15.6,14.6,14.6,14.9,14.8,14.0,14.6,11.8,10.6,10.3,9.0,8.7,7.0,6.3,5.3,4.7,4.8,4.2,3.4,3.5,3.4,3.9,4.3,3.3,2.5,2.1,2.1,1.6,1.8,2.2,1.7,1.5,2.0,2.1,1.9,1.9,1.5,1.8,1.8,1.4,1.4,1.6,1.5,1.1,1.5,1.6,1.3,1.2,1.8,1.7,1.5,1.7,2.1,2.1,2.2,2.7,2.8,3.5,4.7,4.0,3.9,3.3,2.8,2.2,1.9,1.8,1.7,1.6,1.4,1.4,1.3,1.1,0.9,0.8,0.8,0.8,0.9,0.9,1.0,1.1,1.3,1.2,1.5,1.6,1.6,2.3,3.0],[28.7,28.8,27.9,27.9,28.9,26.8,28.6,28.7,26.4,27.6,28.8,28.8,27.1,27.9,26.7,26.8,27.3,26.2,26.7,26.0,25.8,25.5,26.4,25.8,27.1,27.5,28.7,27.6,28.4,27.9,25.7,26.5,25.7,25.5,25.2,24.9,24.2,23.1,22.2,21.6,22.4,22.3,25.2,24.8,25.3,24.1,21.4,24.7,24.0,21.6,22.3,25.1,23.6,22.1,24.7,25.5,24.8,24.2,25.3,25.6,25.6,23.2,25.3,25.4,25.9,26.3,26.5,26.4,25.4,25.8,25.4,25.9,26.0,25.2,26.6,26.7,26.6,24.9,24.5,23.5,25.1,26.2,25.5,25.0,26.5,26.4,24.4,23.8,24.2,21.5,22.3,22.5,21.0,19.5,20.7,20.1,21.2,21.7,20.4,20.4,19.3,19.5,19.6,17.4,17.8,17.6,18.2,17.2,16.0,16.1,14.7,14.9,15.2,15.0,14.4,15.1,12.3,11.1,11.3,9.0,9.4,8.8,8.2,6.0,5.2,5.0,4.4,3.5,3.5,3.4,3.9,4.2,3.2,2.3,2.0,1.9,1.5,1.6,1.9,1.7,1.4,1.8,2.0,1.8,1.9,1.5,1.8,1.9,1.4,1.5,1.6,1.5,1.2,1.5,1.6,1.4,1.3,1.7,1.7,1.5,1.7,2.0,2.1,2.2,2.6,2.9,3.7,4.6,4.0,4.1,3.5,2.7,2.1,1.9,1.8,1.7,1.6,1.4,1.4,1.3,1.1,1.0,0.9,0.8,0.8,0.8,0.9,0.9,0.9,1.1,1.2,1.4,1.5,1.6,2.2,3.0],[28.8,28.9,27.7,27.8,28.6,26.6,28.4,28.4,26.2,27.6,28.5,28.2,26.9,27.5,26.1,26.5,26.6,25.7,26.1,25.7,25.1,25.7,26.5,25.8,27.0,27.7,28.9,27.5,28.3,28.1,25.5,26.2,25.5,25.1,24.6,23.9,23.5,22.3,21.2,21.5,22.3,21.4,24.4,23.7,24.8,23.3,20.4,24.0,23.6,21.1,21.4,24.0,23.3,21.1,23.5,25.0,24.3,23.2,24.8,24.9,25.2,22.3,25.1,24.8,25.6,25.9,26.3,26.0,24.9,25.3,25.3,25.5,25.5,24.9,26.6,26.5,26.6,24.3,24.4,22.8,24.7,26.2,25.0,24.2,26.5,26.0,23.5,23.4,23.3,20.7,21.7,21.7,19.8,18.7,20.1,19.2,20.5,20.9,19.6,20.1,18.8,18.9,19.2,17.3,17.5,17.4,17.5,17.0,15.8,15.4,14.6,14.5,14.7,14.5,14.0,14.5,11.9,11.2,10.8,8.9,8.2,8.3,7.3,5.2,4.8,4.5,4.1,3.3,3.2,3.2,3.6,4.0,3.2,2.3,1.9,1.9,1.4,1.5,1.9,1.6,1.2,1.6,1.8,1.7,1.6,1.3,1.6,1.6,1.2,1.3,1.4,1.4,1.1,1.5,1.5,1.4,1.3,1.6,1.7,1.5,1.7,2.0,2.1,2.2,2.6,2.8,3.5,4.7,4.1,4.1,3.4,2.7,2.1,1.9,1.8,1.7,1.6,1.4,1.4,1.3,1.1,1.0,0.9,0.9,0.8,0.8,0.8,0.9,0.9,0.9,1.0,1.2,1.3,1.4,2.1,2.7],[28.7,29.0,27.7,27.4,28.5,26.7,28.2,28.3,25.9,27.3,28.4,28.2,27.0,27.7,26.5,26.7,27.2,26.0,26.8,25.9,25.2,25.9,26.2,25.8,26.9,27.4,28.8,27.5,28.1,28.0,25.6,26.2,25.6,25.2,24.7,24.5,24.1,23.2,22.2,21.6,22.4,21.7,25.1,24.2,25.2,23.6,21.4,24.4,24.0,21.4,22.1,24.3,23.1,21.8,24.3,25.1,24.7,23.9,25.1,25.4,25.5,22.9,25.2,25.1,25.8,25.9,26.6,26.5,25.1,25.8,25.3,25.8,25.9,25.1,26.7,26.5,26.7,24.9,24.4,23.3,24.5,26.0,24.9,24.7,26.5,26.1,24.1,23.8,23.7,21.3,22.5,22.0,20.3,19.4,20.8,19.4,21.2,21.4,20.3,20.5,19.2,19.1,19.3,17.1,17.8,17.5,17.7,16.6,15.9,15.6,14.8,14.9,14.6,14.1,14.1,14.7,11.9,11.0,11.2,8.9,8.5,7.0,5.9,5.2,4.5,4.5,4.0,3.2,3.2,3.1,3.6,3.8,2.9,2.1,1.9,1.6,1.3,1.4,1.6,1.4,1.1,1.4,1.6,1.4,1.4,1.1,1.4,1.4,1.0,1.1,1.3,1.2,0.9,1.3,1.4,1.2,1.2,1.6,1.6,1.5,1.7,1.9,2.0,2.1,2.5,2.7,3.2,4.3,3.8,3.7,3.1,2.6,2.0,1.9,1.8,1.7,1.7,1.5,1.5,1.3,1.2,1.1,0.9,1.0,0.9,0.8,0.8,0.8,0.8,0.9,0.9,1.1,1.1,1.2,1.9,2.6],[28.5,28.4,27.6,27.5,28.4,26.5,28.3,28.4,25.7,27.4,28.4,28.4,26.8,27.6,26.4,26.3,26.9,25.7,26.3,25.5,25.2,25.0,26.1,25.5,26.6,27.1,28.2,27.3,28.0,27.6,25.2,25.9,25.5,24.9,24.6,24.5,23.8,22.9,22.2,21.4,22.1,22.2,24.8,23.9,24.7,23.8,21.6,24.4,24.2,21.6,22.1,24.5,23.4,21.7,24.1,25.2,24.7,23.9,24.9,25.2,24.9,22.6,24.9,24.9,25.3,25.5,26.0,25.8,25.2,25.4,25.0,25.4,25.5,25.1,26.2,26.0,26.1,25.0,24.2,23.1,24.3,25.3,25.0,24.4,25.9,25.6,24.1,23.3,24.0,21.1,21.9,22.2,20.5,19.4,20.5,19.6,20.8,21.4,20.3,20.4,19.3,19.4,19.3,17.3,18.0,18.0,18.0,17.0,16.0,16.4,15.6,15.4,15.3,14.9,14.4,15.5,12.2,11.1,10.9,9.1,8.8,7.3,6.0,5.2,4.7,4.7,4.2,3.3,3.5,3.3,3.9,4.1,3.2,2.3,2.0,2.0,1.4,1.6,1.9,1.6,1.3,1.6,1.9,1.7,1.6,1.3,1.6,1.6,1.2,1.3,1.5,1.4,1.1,1.5,1.6,1.5,1.4,1.8,1.8,1.7,1.9,2.1,2.3,2.5,2.8,3.0,3.5,4.7,4.0,4.0,3.5,2.9,2.4,2.2,2.1,2.0,1.9,1.7,1.7,1.6,1.4,1.3,1.2,1.1,1.0,0.9,0.8,0.8,0.8,1.0,1.0,1.1,1.3,1.3,2.0,2.8],[28.4,28.4,27.5,27.5,28.6,26.6,28.3,28.6,26.1,27.4,28.6,28.4,27.0,27.8,26.3,26.5,26.9,25.7,26.4,25.9,25.1,25.2,26.1,25.5,26.8,27.3,28.7,27.4,28.2,27.9,25.4,26.4,25.4,25.1,24.8,24.8,24.2,22.9,22.2,21.3,22.3,22.2,25.2,24.6,25.3,24.2,21.5,24.8,24.1,21.7,22.5,24.5,23.5,22.0,24.4,25.2,24.5,23.9,25.1,25.0,25.0,23.0,25.1,25.2,25.8,26.0,26.5,26.2,25.3,25.5,25.3,25.7,25.8,25.3,26.7,26.6,26.3,25.3,24.4,23.2,24.7,26.1,25.3,24.8,26.4,26.1,24.0,23.7,23.6,21.2,22.2,21.9,20.7,19.3,20.5,19.8,20.8,21.7,20.1,20.0,19.1,19.0,18.9,16.5,17.2,17.2,17.5,16.8,15.5,15.7,14.5,14.6,14.5,14.9,14.1,14.8,12.2,11.0,10.8,9.0,8.8,8.1,7.5,5.4,5.0,4.7,4.2,3.4,3.4,3.3,3.7,4.0,3.1,2.3,1.9,1.8,1.4,1.4,1.7,1.5,1.2,1.5,1.8,1.7,1.7,1.4,1.8,1.8,1.2,1.4,1.6,1.5,1.3,1.6,1.7,1.5,1.5,1.9,2.0,1.8,2.0,2.3,2.5,2.6,2.9,3.1,3.9,5.0,4.4,4.3,3.8,3.1,2.6,2.2,2.3,2.1,2.0,1.8,1.8,1.6,1.5,1.4,1.3,1.1,1.0,1.0,0.9,0.8,0.8,0.8,1.0,1.1,1.1,1.4,2.1,3.0],[28.6,28.6,27.4,27.4,28.5,26.5,28.4,28.5,26.0,27.4,28.5,28.3,26.9,27.7,26.3,26.5,26.7,25.7,26.3,25.7,25.2,25.6,26.4,25.7,27.0,27.6,28.8,27.6,28.2,28.1,25.8,26.1,25.6,25.1,24.7,24.2,24.0,22.7,22.0,21.5,22.0,21.9,24.8,24.0,25.2,23.7,21.2,24.3,24.0,21.2,22.1,24.5,23.3,21.6,24.2,25.2,24.7,24.1,25.0,25.5,25.3,22.9,25.3,25.1,25.8,25.6,26.4,26.0,25.1,25.7,25.0,25.9,25.7,25.1,26.7,26.8,26.6,25.0,24.5,23.3,24.6,26.2,25.0,24.7,26.5,26.1,23.9,23.7,23.6,21.1,22.3,21.7,20.4,19.1,20.6,19.6,20.9,21.5,19.9,20.3,19.1,18.9,19.0,17.0,17.6,17.1,17.6,16.8,16.1,15.7,14.8,14.6,14.5,14.6,14.1,14.9,11.9,11.0,10.6,8.8,8.5,7.3,6.5,4.9,4.6,4.3,3.9,3.3,3.2,3.0,3.5,3.8,2.9,2.2,1.8,1.8,1.3,1.3,1.5,1.3,1.0,1.3,1.6,1.4,1.4,1.2,1.5,1.5,1.0,1.3,1.5,1.3,1.2,1.6,1.6,1.6,1.5,1.9,1.9,1.8,2.1,2.2,2.5,2.6,3.0,3.3,3.8,4.9,4.3,4.3,3.7,3.1,2.5,2.3,2.3,2.2,2.0,1.8,1.8,1.7,1.5,1.4,1.3,1.3,1.1,0.9,0.9,0.9,0.8,0.8,0.8,1.0,1.0,1.0,1.7,2.4],[28.5,28.6,27.7,27.7,28.5,26.9,28.1,28.4,26.2,27.3,28.5,28.3,27.0,27.8,26.3,26.5,26.7,25.7,26.3,25.7,25.0,25.4,26.2,25.9,27.0,27.3,28.3,27.5,27.9,28.0,25.3,26.0,25.5,24.9,24.8,24.4,23.8,22.9,22.2,21.2,22.1,21.8,24.7,23.8,24.8,23.8,21.2,24.2,24.0,21.1,21.9,24.0,23.1,21.5,24.0,24.9,24.7,23.6,24.7,25.2,25.0,22.6,24.8,25.0,25.4,25.5,25.9,25.8,25.2,25.3,25.1,25.2,25.2,25.2,26.1,26.3,26.2,24.9,24.4,22.9,24.3,25.7,24.8,24.5,25.9,25.6,23.8,23.2,23.7,21.1,22.0,21.9,20.3,19.0,20.3,19.5,20.7,21.2,19.6,20.0,18.9,19.2,19.0,17.0,17.8,17.4,17.6,16.4,15.6,15.7,15.2,15.0,15.2,14.9,14.3,15.2,12.2,11.0,10.6,9.2,8.5,7.7,6.5,5.4,4.8,4.8,4.2,3.1,3.3,3.1,3.7,4.1,3.1,2.3,2.0,1.9,1.5,1.5,1.7,1.5,1.1,1.4,1.6,1.5,1.5,1.1,1.5,1.6,1.2,1.3,1.6,1.5,1.3,1.7,1.9,1.7,1.8,2.1,2.2,2.1,2.3,2.5,2.7,2.8,3.2,3.4,3.9,5.1,4.5,4.4,3.8,3.3,2.8,2.5,2.5,2.4,2.2,2.0,2.0,1.9,1.8,1.6,1.5,1.4,1.3,1.1,1.0,1.0,1.0,0.8,0.8,0.9,1.0,1.0,1.8,2.5],[28.1,28.1,27.5,27.5,28.3,26.7,28.1,28.3,26.3,27.4,28.1,28.2,27.0,27.5,26.3,26.1,26.3,25.5,25.9,25.4,24.9,25.1,25.9,25.3,26.3,27.1,28.0,27.2,27.8,27.5,25.3,25.9,25.3,24.9,24.5,24.2,23.6,22.7,22.1,21.2,21.7,21.7,24.3,23.6,24.2,23.4,21.3,23.8,23.6,21.2,22.1,23.9,23.1,21.7,23.9,24.8,24.6,23.8,25.1,24.8,24.8,22.6,24.8,24.7,25.2,25.2,25.8,25.5,25.0,24.9,24.8,25.1,25.1,24.8,25.7,25.8,25.7,24.5,23.9,22.9,24.1,25.3,24.7,24.2,25.5,25.3,23.7,23.2,23.4,21.0,21.5,22.0,20.6,19.2,20.3,19.8,20.5,21.4,19.9,20.0,19.4,19.4,19.1,17.2,17.7,17.7,17.7,16.9,16.0,16.4,15.8,15.5,15.5,15.2,14.6,15.2,12.6,11.2,10.5,9.5,8.6,7.8,7.3,5.8,5.3,5.0,4.6,3.5,3.6,3.5,4.0,4.3,3.4,2.4,2.1,2.3,1.8,1.6,1.8,1.7,1.3,1.4,1.8,1.7,1.6,1.2,1.7,1.8,1.3,1.5,1.9,1.7,1.6,2.0,2.3,2.1,2.1,2.5,2.7,2.6,2.7,3.1,3.3,3.3,3.8,4.2,4.6,5.7,5.1,4.9,4.4,3.9,3.3,3.1,3.1,2.9,2.7,2.5,2.5,2.3,2.1,2.0,1.8,1.7,1.6,1.5,1.2,1.2,1.2,1.0,0.8,0.8,0.8,1.0,1.7,2.4],[28.4,28.4,27.3,27.5,28.5,26.8,28.3,28.4,25.9,27.3,28.4,28.2,27.0,27.7,26.4,26.6,26.7,25.9,26.3,25.7,25.1,25.4,26.4,25.6,26.9,27.4,28.5,27.4,27.9,27.9,25.4,26.1,25.3,25.1,24.4,24.3,23.8,22.8,21.9,21.3,22.1,21.9,24.8,23.8,24.9,23.9,21.0,24.4,23.9,21.4,21.8,24.2,23.3,21.6,24.0,24.9,24.6,23.7,24.7,24.9,24.7,22.6,24.8,24.9,25.3,25.3,26.0,25.5,25.1,25.1,24.8,25.1,25.2,25.1,26.0,26.2,26.0,24.9,24.3,23.0,24.3,25.7,24.9,24.4,25.7,25.7,24.0,23.3,23.3,20.9,21.9,21.8,20.3,18.9,20.4,19.6,20.9,21.4,19.6,20.0,19.1,19.0,19.0,16.9,17.6,17.4,17.8,16.7,16.0,15.9,15.4,15.0,15.1,14.9,14.3,14.9,12.3,10.9,10.6,9.4,8.9,7.8,6.8,5.5,4.8,4.7,4.2,3.2,3.3,3.1,3.6,4.0,3.0,2.2,2.0,1.9,1.5,1.3,1.5,1.5,1.0,1.1,1.4,1.3,1.3,1.2,1.7,1.5,1.2,1.6,1.8,1.6,1.6,1.9,2.1,2.0,2.0,2.4,2.4,2.4,2.6,2.9,3.0,3.2,3.7,3.9,4.3,5.5,4.9,4.8,4.3,3.7,3.3,3.1,3.0,2.8,2.7,2.5,2.4,2.3,2.2,2.1,1.8,1.8,1.7,1.5,1.3,1.3,1.2,1.0,0.9,0.8,0.8,0.8,1.4,2.1],[28.6,28.5,27.6,27.6,28.6,27.2,28.4,28.4,26.3,27.6,28.5,28.4,27.3,27.9,26.7,26.8,26.9,26.2,26.5,26.0,25.4,25.7,26.5,25.5,27.0,27.5,28.4,27.4,27.8,27.7,25.5,26.3,25.5,25.5,24.9,24.8,24.4,23.6,22.6,22.4,23.0,22.5,25.0,24.4,24.9,24.1,22.0,24.3,24.0,21.7,22.2,24.2,23.2,21.9,24.3,25.1,24.7,24.3,25.1,25.2,25.3,23.2,25.3,25.2,25.6,25.6,26.5,25.9,25.0,25.6,25.3,25.6,25.4,25.2,26.3,26.8,26.2,25.0,24.5,23.5,24.1,25.9,25.1,24.7,26.0,26.0,24.2,23.9,23.6,21.8,22.5,22.2,21.0,20.0,21.0,20.1,21.4,21.7,20.3,20.5,19.6,19.6,19.5,17.7,17.9,17.4,17.8,16.9,16.0,15.8,15.3,15.0,15.2,15.1,14.4,15.2,12.7,11.4,11.0,9.4,8.7,8.1,7.1,5.7,5.0,4.9,4.6,3.4,3.3,3.3,3.6,4.1,3.1,2.3,2.1,2.2,1.7,1.5,1.8,1.6,1.1,1.2,1.4,1.2,1.2,1.2,1.6,1.5,1.3,1.7,2.2,1.8,1.9,2.3,2.4,2.3,2.5,3.0,3.1,2.9,3.2,3.4,3.5,4.1,4.5,4.6,5.0,6.1,5.5,5.4,4.9,4.4,4.0,3.7,3.5,3.3,3.3,3.0,3.0,2.7,2.8,2.5,2.1,2.3,2.1,1.8,1.6,1.7,1.6,1.2,1.2,1.1,1.0,0.8,1.1,2.0],[28.5,28.7,27.8,27.9,28.8,27.4,28.8,28.8,26.8,28.0,28.8,28.7,27.4,28.3,27.0,27.1,27.3,26.5,27.0,26.5,25.6,25.6,26.4,26.1,27.3,27.7,28.6,27.4,28.1,27.8,25.5,26.7,25.9,25.9,25.5,25.8,25.1,24.4,23.6,23.3,24.1,23.4,26.0,25.2,25.5,24.2,22.5,24.9,24.4,22.4,22.9,24.9,23.9,22.8,25.0,25.6,25.2,25.0,26.1,25.6,25.9,23.7,25.7,25.4,25.8,26.2,27.0,26.7,25.3,25.9,25.8,26.5,26.4,25.5,26.6,26.8,26.8,25.2,24.9,23.7,24.7,26.3,26.1,25.4,26.5,26.4,24.3,24.4,24.0,22.4,23.0,22.9,22.0,20.7,21.7,21.1,22.3,22.9,21.4,21.4,20.9,20.6,20.8,18.8,19.0,18.9,18.4,17.9,17.4,17.5,17.3,16.8,16.6,16.8,16.1,16.8,14.8,13.6,13.2,11.9,12.0,10.3,9.6,8.4,7.5,8.0,8.1,6.5,7.1,6.8,7.5,7.7,6.8,5.1,5.1,5.4,4.6,4.1,4.3,3.3,2.1,2.3,2.7,2.5,2.5,2.9,3.5,3.0,2.7,4.4,4.9,3.5,4.2,5.7,6.0,5.0,6.2,6.6,6.4,6.1,5.9,6.7,6.2,6.5,8.6,7.7,8.1,9.3,8.2,7.7,7.7,7.4,7.4,6.6,6.1,6.4,5.6,5.4,5.6,5.7,6.0,5.2,4.8,5.7,5.3,4.5,4.3,5.0,4.5,2.9,3.6,3.3,1.9,1.4,0.8,1.7],[28.7,29.0,28.2,28.5,29.1,28.1,29.2,29.3,27.6,28.7,29.3,29.2,28.0,28.9,28.0,28.0,28.2,27.4,28.0,27.3,27.0,26.4,27.3,27.3,27.3,27.9,28.8,27.7,28.6,28.2,26.1,27.4,26.9,26.9,27.1,27.2,26.9,25.8,25.7,25.2,26.0,26.1,27.3,27.1,27.6,26.6,25.9,27.3,27.4,25.5,26.2,27.4,26.8,25.7,27.5,27.9,27.7,27.5,27.9,27.9,27.9,26.6,27.7,27.5,27.9,28.3,28.7,28.7,27.7,28.2,28.0,28.7,28.6,28.1,28.5,28.5,28.5,27.7,27.6,26.6,27.5,28.3,28.0,27.4,28.5,28.1,26.8,26.6,26.5,25.6,25.6,26.1,25.3,23.8,24.9,24.6,25.3,25.6,24.1,23.6,24.0,23.0,23.4,21.7,21.3,22.1,21.1,21.1,20.8,20.6,20.8,20.8,20.3,20.4,20.2,20.3,20.3,18.5,18.1,18.1,17.8,16.2,15.3,14.4,13.3,13.5,12.3,12.0,12.5,11.7,12.7,13.5,13.3,10.1,10.7,10.2,10.7,8.6,7.6,7.4,6.0,5.0,5.4,5.2,3.9,5.3,6.8,6.9,6.7,8.8,10.0,8.6,10.6,12.3,13.3,12.8,14.8,13.8,12.0,13.8,15.7,15.2,13.5,16.6,17.8,16.8,15.5,17.6,17.4,18.1,17.6,16.6,17.9,17.1,15.9,14.3,16.3,14.4,12.5,14.6,14.8,13.2,14.2,14.0,13.4,12.8,10.2,11.3,11.6,8.7,8.3,6.9,5.5,3.1,1.7,0.8]],
  "token_chain_ids": ["A","A","A","A","A","A","A","A","A","A","A","A","A","A","A","A","A","A","A","A","A","A","A","A","A","A","A","A","A","A","A","A","A","A","A","A","A","A","A","A","A","A","A","A","A","A","A","A","A","A","A","A","A","A","A","A","A","A","A","A","A","A","A","A","A","A","A","A","A","A","A","A","A","A","A","A","A","A","A","A","A","A","A","A","A","A","A","A","A","A","A","A","A","A","A","A","A","A","A","A","A","A","A","A","A","A","A","A","A","A","A","A","A","A","A","A","A","A","A","A","A","A","A","A","A","A","A","A","A","A","A","A","A","A","A","A","A","A","A","A","A","A","A","A","A","A","A","A","A","A","A","A","A","A","A","A","A","A","A","A","A","A","A","A","A","A","A","A","A","A","A","A","A","A","A","A","A","A","A","A","A","A","A","A","A","A","A","A","A","A","A","A","A","A","A","A"],
  "token_res_ids": [1,2,3,4,5,6,7,8,9,10,11,12,13,14,15,16,17,18,19,20,21,22,23,24,25,26,27,28,29,30,31,32,33,34,35,36,37,38,39,40,41,42,43,44,45,46,47,48,49,50,51,52,53,54,55,56,57,58,59,60,61,62,63,64,65,66,67,68,69,70,71,72,73,74,75,76,77,78,79,80,81,82,83,84,85,86,87,88,89,90,91,92,93,94,95,96,97,98,99,100,101,102,103,104,105,106,107,108,109,110,111,112,113,114,115,116,117,118,119,120,121,122,123,124,125,126,127,128,129,130,131,132,133,134,135,136,137,138,139,140,141,142,143,144,145,146,147,148,149,150,151,152,153,154,155,156,157,158,159,160,161,162,163,164,165,166,167,168,169,170,171,172,173,174,175,176,177,178,179,180,181,182,183,184,185,186,187,188,189,190,191,192,193,194,195,196]
}
```
