## Supplementary material for "Identifying phage proteins that activate the bacterial innate immune system": Alphafold of Phage PAMPs: fold_2025_03_14_13_17_t7p14_full_data_4.json

```
{
  "atom_chain_ids": ["A","A","A","A","A","A","A","A","A","A","A","A","A","A","A","A","A","A","A","A","A","A","A","A","A","A","A","A","A","A","A","A","A","A","A","A","A","A","A","A","A","A","A","A","A","A","A","A","A","A","A","A","A","A","A","A","A","A","A","A","A","A","A","A","A","A","A","A","A","A","A","A","A","A","A","A","A","A","A","A","A","A","A","A","A","A","A","A","A","A","A","A","A","A","A","A","A","A","A","A","A","A","A","A","A","A","A","A","A","A","A","A","A","A","A","A","A","A","A","A","A","A","A","A","A","A","A","A","A","A","A","A","A","A","A","A","A","A","A","A","A","A","A","A","A","A","A","A","A","A","A","A","A","A","A","A","A","A","A","A","A","A","A","A","A","A","A","A","A","A","A","A","A","A","A","A","A","A","A","A","A","A","A","A","A","A","A","A","A","A","A","A","A","A","A","A","A","A","A","A","A","A","A","A","A","A","A","A","A","A","A","A","A","A","A","A","A","A","A","A","A","A","A","A","A","A","A","A","A","A","A","A","A","A","A","A","A","A","A","A","A","A","A","A","A","A","A","A","A","A","A","A","A","A","A","A","A","A","A","A","A","A","A","A","A","A","A","A","A","A","A","A","A","A","A","A","A","A","A","A","A","A","A","A","A","A","A","A","A","A","A","A","A","A","A","A","A","A","A","A","A","A","A","A","A","A","A","A","A","A","A","A","A","A","A","A","A","A","A","A","A","A","A","A","A","A","A","A","A","A","A","A","A","A","A","A","A","A","A","A","A","A","A","A","A","A","A","A","A","A","A","A","A","A","A","A","A","A","A","A","A","A","A","A","A","A","A","A","A","A","A","A","A","A","A","A","A","A","A","A","A","A","A","A","A","A","A","A","A","A","A","A","A","A","A","A","A","A","A","A","A","A","A","A","A","A","A","A","A","A","A","A","A","A","A","A","A","A","A","A","A","A","A","A","A","A","A","A","A","A","A","A","A","A","A","A","A","A","A","A","A","A","A","A","A","A","A","A","A","A","A","A","A","A","A","A","A","A","A","A","A","A","A","A","A","A","A","A","A","A","A","A","A","A","A","A","A","A","A","A","A","A","A","A","A","A","A","A","A","A","A","A","A","A","A","A","A","A","A","A","A","A","A","A","A","A","A","A","A","A","A","A","A","A","A","A","A","A","A","A","A","A","A","A","A","A","A","A","A","A","A","A","A","A","A","A","A","A","A","A","A","A","A","A","A","A","A","A","A","A","A","A","A","A","A","A","A","A","A","A","A","A","A","A","A","A","A","A","A","A","A","A","A","A","A","A","A","A","A","A","A","A","A","A","A","A","A","A","A","A","A","A","A","A","A","A","A","A","A","A","A","A","A","A","A","A","A","A","A","A","A","A","A","A","A","A","A","A","A","A","A","A","A","A","A","A","A","A","A","A","A","A","A","A","A","A","A","A","A","A","A","A","A","A","A","A","A","A","A","A","A","A","A","A","A","A","A","A","A","A","A","A","A","A","A","A","A","A","A","A","A","A","A","A","A","A","A","A","A","A","A","A","A","A","A","A","A","A","A","A","A","A","A","A","A","A","A","A","A","A","A","A","A","A","A","A","A","A","A","A","A","A","A","A","A","A","A","A","A","A","A","A","A","A","A","A","A","A","A","A","A","A","A","A","A","A","A","A","A","A","A","A","A","A","A","A","A","A","A","A","A","A","A","A","A","A","A","A","A","A","A","A","A","A","A","A","A","A","A","A","A","A","A","A","A","A","A","A","A","A","A","A","A","A","A","A","A","A","A","A","A","A","A","A","A","A","A","A","A","A","A","A","A","A","A","A","A","A","A","A","A","A","A","A","A","A","A","A","A","A","A","A","A","A","A","A","A","A","A","A","A","A","A","A","A","A","A","A","A","A","A","A","A","A","A","A","A","A","A","A","A","A","A","A","A","A","A","A","A","A","A","A","A","A","A","A","A","A","A","A","A","A","A","A","A","A","A","A","A","A","A","A","A","A","A","A","A","A","A","A","A","A","A","A","A","A","A","A","A","A","A","A","A","A","A","A","A","A","A","A","A","A","A","A","A","A","A","A","A","A","A","A","A","A","A","A","A","A","A","A","A","A","A","A","A","A","A","A","A","A","A","A","A","A","A","A","A","A","A","A","A","A","A","A","A","A","A","A","A","A","A","A","A","A","A","A","A","A","A","A","A","A","A","A","A","A","A","A","A","A","A","A","A","A","A","A","A","A","A","A","A","A","A","A","A","A","A","A","A","A","A","A","A","A","A","A","A","A","A","A","A","A","A","A","A","A","A","A","A","A","A","A","A","A","A","A","A","A","A","A","A","A","A","A","A","A","A","A","A","A","A","A","A","A","A","A","A","A","A","A","A","A","A","A","A","A","A","A","A","A","A","A","A","A","A","A","A","A","A","A","A","A","A","A","A","A","A","A","A","A","A","A","A","A","A","A","A","A","A","A","A","A","A","A","A","A","A","A","A","A","A","A","A","A","A","A","A","A","A","A","A","A","A","A","A","A","A","A","A","A","A","A","A","A","A","A","A","A","A","A","A","A","A","A","A","A","A","A","A","A","A","A","A","A","A","A","A","A","A","A","A","A","A","A","A","A","A","A","A","A","A","A","A","A","A","A","A","A","A","A","A","A","A","A","A","A","A","A","A","A","A","A","A","A","A","A","A","A","A","A","A","A","A","A","A","A","A","A","A","A","A","A","A","A","A","A","A","A","A","A","A","A","A","A","A","A","A","A","A","A","A","A","A","A","A","A","A","A","A","A","A","A","A","A","A","A","A","A","A","A","A","A","A","A","A","A","A","A","A","A","A","A","A","A","A","A","A","A","A","A","A","A","A","A","A","A","A","A","A","A","A","A","A","A","A","A","A","A","A","A","A","A","A","A","A","A","A","A","A","A","A","A","A","A","A","A","A","A","A","A","A","A","A","A","A","A","A","A","A","A","A","A","A","A","A","A","A","A","A","A","A","A","A","A","A","A","A","A","A","A","A","A","A","A","A","A","A","A","A","A","A","A","A","A","A","A","A","A","A","A","A","A","A","A","A","A","A","A","A","A","A","A","A","A","A","A","A","A","A","A","A","A","A","A","A","A","A","A","A","A","A","A","A","A","A","A","A","A","A","A","A","A","A","A","A","A","A","A","A","A","A","A","A","A","A","A","A","A","A","A","A","A","A","A","A","A","A","A","A","A","A","A","A","A","A","A","A","A","A","A","A","A","A","A","A","A","A","A","A","A","A","A","A","A","A","A","A","A","A","A","A","A","A","A","A","A","A","A","A","A","A","A","A","A","A","A","A","A","A","A","A","A","A","A","A","A","A","A","A","A","A","A","A","A","A","A","A","A","A","A","A","A","A","A","A","A","A","A","A","A","A","A","A","A","A","A","A","A","A","A","A","A","A","A","A","A","A","A","A","A","A","A","A","A","A","A","A","A","A","A","A","A","A","A","A","A","A","A","A","A","A","A","A","A","A","A","A","A","A"],
  "atom_plddts": [31.37,38.5,39.18,37.11,38.02,34.26,31.7,29.24,49.18,52.43,49.61,46.41,49.44,54.07,53.14,50.98,51.84,47.13,43.96,46.81,47.17,52.65,52.28,48.42,49.48,45.6,41.78,43.32,51.88,57.65,56.15,53.61,55.5,49.86,46.8,45.81,62.78,64.88,65.09,62.73,61.01,66.09,66.12,64.11,64.97,59.93,53.78,50.06,51.22,60.93,64.97,64.69,63.22,63.54,61.55,63.45,62.18,61.74,62.59,59.25,52.11,58.33,50.67,54.42,52.58,54.62,51.04,51.92,54.89,59.14,57.4,57.99,58.55,53.96,50.51,49.16,49.35,65.14,66.48,65.13,64.49,67.22,63.3,59.69,55.75,48.33,63.97,65.13,63.91,61.31,64.46,59.51,55.35,52.47,52.81,68.27,67.32,65.46,62.41,64.84,60.11,54.97,55.03,58.48,60.65,59.96,58.23,59.51,58.72,64.22,51.72,53.67,53.11,52.36,52.41,49.61,54.01,47.52,49.29,48.5,46.67,47.19,41.49,42.12,39.77,43.6,45.19,43.98,42.38,37.57,32.89,31.72,30.9,40.81,43.6,44.49,42.69,41.23,46.06,47.81,49.41,45.91,44.73,39.98,38.36,49.39,52.1,54.19,51.91,53.04,56.81,56.78,55.72,56.92,51.5,59.45,61.11,61.67,59.95,59.04,53.25,50.66,47.68,54.3,56.99,57.46,56.4,56.18,52.75,55.02,53.36,52.55,54.4,49.46,59.9,60.98,59.73,57.99,59.36,54.93,50.52,51.23,54.74,57.19,56.79,54.06,55.62,51.57,47.02,46.85,46.61,60.89,61.8,62.18,59.04,59.87,55.62,51.96,48.91,42.27,52.48,55.54,54.78,52.82,53.79,49.73,48.03,46.86,58.36,58.9,57.27,54.73,56.66,52.53,50.26,49.13,57.15,58.28,57.82,56.28,57.97,55.02,53.69,51.71,45.43,44.87,43.3,53.13,55.46,55.48,54.05,53.79,49.95,46.61,46.12,41.48,42.25,42.7,42.6,56.47,58.24,59.77,57.91,56.26,53.98,56.55,52.62,55.25,53.36,51.99,54.14,52.82,48.96,48.86,48.63,49.21,56.16,55.85,54.67,51.64,53.85,49.46,49.12,52.16,51.73,49.95,47.08,50.57,45.53,49.69,49.68,49.76,46.67,45.74,41.86,38.8,36.71,50.39,51.91,51.81,48.08,48.45,44.84,42.43,40.31,35.34,52.19,52.98,54.14,51.58,52.82,53.29,55.35,52.63,50.1,53.68,56.21,58.42,55.4,52.14,45.85,41.36,39.59,61.32,64.86,68.91,65.48,59.19,51.81,46.78,45.6,68.29,72.66,74.57,74.67,70.07,66.9,64.66,57.6,77.52,78.98,81.44,81.12,77.2,73.13,71.87,79.94,81.6,82.67,81.56,78.75,70.98,64.54,59.88,58.92,81.62,83.37,85.65,84.71,81.91,74.07,70.17,61.84,55.01,50.85,49.08,81.73,81.99,83.99,83.97,80.3,77.63,75.1,68.81,69.04,84.11,84.67,86.63,86.59,82.63,79.1,75.29,70.74,65.59,84.13,85.45,86.68,86.19,84.76,76.48,72.02,64.19,64.01,85.84,85.98,87.53,87.4,85.69,82.87,80.42,70.83,90.06,89.43,90.64,90.31,87.88,83.82,83.19,75.73,88.21,88.68,90.12,90.19,88.57,86.68,85.71,81.45,89.08,89.32,90.9,90.47,90.01,84.68,82.62,76.19,67.42,89.69,88.8,90.5,89.65,88.21,84.63,77.27,79.23,90.62,90.43,91.45,90.89,90.24,87.84,87.17,82.82,88.97,89.22,90.36,88.44,89.27,88.43,82.31,83.28,91.59,91.06,92.46,89.76,91.15,90.99,82.53,83.48,90.75,90.77,92.1,89.11,90.88,91.03,84.02,85.36,87.77,88.39,88.3,83.9,87.75,78.54,73.41,66.54,66.15,89.63,90.09,91.41,86.86,88.75,89.44,90.57,88.53,90.0,90.11,86.81,81.85,75.9,70.51,69.38,92.84,92.12,91.81,89.52,91.51,90.01,91.89,90.18,88.53,88.97,85.95,86.0,83.46,77.33,77.03,90.35,90.1,90.6,88.2,89.49,85.5,77.37,77.76,88.86,88.9,89.54,87.86,88.85,85.52,78.11,78.87,91.0,89.51,88.36,83.76,87.79,86.53,76.53,77.35,86.67,84.88,85.86,80.93,82.58,81.97,83.43,78.48,76.26,67.7,86.07,87.32,89.69,86.82,87.93,88.67,89.27,87.27,88.49,87.03,86.44,81.46,89.35,89.59,90.15,88.64,90.02,87.35,81.02,81.76,89.32,88.86,89.09,86.83,85.62,79.77,89.16,88.94,88.96,87.03,88.67,77.49,89.16,90.42,91.2,88.31,89.36,86.58,77.87,76.41,87.59,87.6,88.7,87.04,87.6,82.68,81.75,91.57,90.56,89.91,87.18,89.7,88.11,90.07,87.02,84.67,83.46,80.36,82.46,77.0,87.8,86.19,85.41,83.15,85.96,83.25,75.13,72.57,71.64,74.14,85.92,85.4,86.31,84.2,84.99,83.01,77.33,76.45,85.08,83.89,83.47,82.01,82.63,80.38,86.76,85.09,86.11,83.6,83.38,81.7,84.42,84.12,83.17,83.77,81.13,82.92,85.16,83.43,83.62,80.46,81.79,78.34,70.81,70.37,82.83,81.18,82.35,79.1,78.01,71.08,64.75,63.42,81.66,82.49,83.97,81.45,79.93,77.42,73.63,72.22,84.77,85.46,87.42,84.74,83.61,79.22,72.84,66.61,61.38,85.53,85.75,87.3,84.9,84.19,80.06,74.48,67.16,57.59,86.44,86.92,88.53,87.1,85.11,80.74,79.68,76.62,85.92,86.12,86.3,85.71,86.43,82.57,81.19,87.66,87.42,87.89,87.4,87.81,84.84,76.87,78.05,87.53,85.45,85.34,83.58,86.2,84.34,84.42,83.21,83.75,81.78,78.55,71.18,71.18,86.72,85.99,86.35,84.95,86.28,84.89,84.1,79.98,87.12,85.44,84.87,83.8,86.87,86.82,87.58,86.54,86.42,80.8,82.98,86.23,83.7,82.83,80.05,82.25,84.76,82.93,83.71,81.48,81.54,78.35,74.71,67.67,83.02,83.02,82.37,80.9,83.56,84.61,80.61,79.75,84.51,81.69,80.35,75.49,80.36,79.31,82.47,82.16,80.41,78.56,75.89,82.34,84.0,82.82,82.53,81.9,76.69,78.99,77.85,73.07,69.1,64.33,70.12,65.99,63.13,58.08,50.77,60.82,58.82,58.52,55.28,55.23,52.77,56.69,57.13,55.12,52.07,49.4,52.09,46.91,43.07,41.66,38.13,39.31,45.26,45.75,45.61,43.1,42.78,38.96,35.64,37.04,38.87,40.95,40.69,38.29,39.53,35.76,32.17,31.06,38.31,39.02,39.29,37.63,37.27,33.31,30.73,28.71,26.84,34.88,36.62,36.94,35.99,34.5,33.13,33.85,31.37,32.17,32.24,30.52,30.85,26.39,23.91,21.59,23.05,33.28,35.4,35.26,33.41,33.5,29.95,29.17,35.38,38.85,38.59,35.69,36.72,32.44,30.68,37.81,39.95,40.55,40.07,37.41,35.85,36.97,38.78,41.65,41.44,38.76,39.16,35.43,33.91,40.19,42.96,43.4,40.97,40.31,36.05,32.49,32.23,40.85,43.55,43.24,40.55,41.03,36.86,33.58,33.34,40.51,42.64,42.88,41.26,40.81,36.78,33.82,33.08,31.95,38.69,40.25,40.49,39.55,38.16,37.16,38.01,41.92,45.2,46.68,45.49,42.29,36.22,44.25,46.32,47.48,45.78,43.88,39.21,42.75,42.95,41.57,42.02,36.83,33.58,31.19,31.25,38.81,41.28,42.23,41.44,40.03,36.59,34.61,26.91,28.1,28.48,27.64,26.53,24.84,24.87,23.26,24.43,25.26,25.82,25.18,23.8,21.03,18.32,16.49,17.68,25.65,26.64,27.66,25.92,29.55,31.65,32.85,31.34,29.06,25.79,26.06,29.4,31.23,33.01,31.57,28.59,26.3,25.5,45.79,47.92,48.12,45.51,45.34,42.38,40.24,38.06,34.07,46.2,47.11,48.86,46.92,42.84,41.09,43.03,52.41,56.23,59.69,57.14,52.57,46.47,56.36,59.61,61.49,59.97,57.64,52.35,48.79,46.03,43.92,45.55,63.34,67.04,70.05,68.73,63.1,59.81,56.63,54.51,49.5,50.27,49.59,48.24,65.12,69.95,72.41,71.34,68.28,65.5,62.5,56.52,70.61,71.94,72.36,68.96,71.27,66.75,62.95,64.96,73.66,72.66,71.63,67.02,71.27,69.64,65.71,65.46,61.98,62.82,63.06,70.79,70.64,71.37,66.77,67.45,62.21,57.1,56.85,77.74,79.05,80.82,77.54,75.34,67.18,61.98,61.89,80.9,82.59,82.26,79.75,81.99,72.83,72.61,68.44,84.95,84.96,86.49,85.74,82.16,75.88,73.55,66.72,66.49,85.68,86.11,87.92,87.01,83.97,87.52,88.49,90.01,89.65,87.22,82.12,81.41,75.55,87.68,89.14,90.45,89.84,88.38,84.13,84.37,76.58,78.79,89.95,90.72,92.3,92.05,89.65,85.46,85.21,91.15,91.6,93.0,93.12,90.86,88.78,88.02,82.8,90.65,92.02,93.23,93.15,92.44,92.62,92.61,93.6,92.23,92.28,89.6,86.72,81.65,75.96,70.94,69.7,92.99,92.95,93.73,92.0,92.22,85.72,92.43,93.25,94.22,92.6,91.36,88.2,87.72,79.38,94.59,94.55,94.39,93.78,94.64,92.03,90.67,94.63,94.25,94.46,93.37,93.49,88.59,88.27,93.72,93.8,94.12,92.73,93.22,83.15,76.83,67.03,67.76,94.36,93.76,93.81,93.36,94.09,93.15,91.77,87.51,84.83,92.92,92.96,93.83,93.41,92.64,92.02,85.83,86.51,86.34,85.79,89.11,93.75,94.25,94.37,93.81,94.44,92.87,90.27,84.16,77.08,94.15,93.86,93.98,92.75,93.91,93.0,93.3,92.18,92.23,91.11,85.2,85.87,84.46,84.39,86.35,85.22,92.7,92.4,93.09,92.97,92.53,90.93,91.73,91.57,91.91,90.88,90.74,86.65,77.35,76.6,74.14,74.06,75.79,92.81,92.09,92.1,90.77,92.29,90.9,91.16,89.82,89.62,87.39,79.11,77.29,91.61,91.67,91.56,90.63,92.25,91.06,90.65,87.41,92.36,91.96,91.13,89.87,92.24,86.51,81.27,82.63,90.5,88.56,87.44,87.07,87.39,84.17,80.63,73.54,67.96,89.31,87.41,87.28,85.81,86.09,83.65,79.41,78.82,77.16,76.19,78.13,75.81,89.33,88.7,88.89,87.41,89.0,84.99,82.18,78.49,73.3,65.7,68.26,88.82,87.6,85.68,83.27,88.54,87.63,84.32,84.55,85.35,82.87,82.43,80.32,79.61,73.83,71.52,67.25,62.93,59.79,56.09,81.93,80.48,78.62,74.85,80.28,80.04,77.65,77.52,73.87,77.75,76.27,73.96,69.39,76.7,75.65,71.67,68.16,60.98,68.26,66.52,65.34,60.75,63.06,58.59,57.88,53.7,49.21,64.26,63.51,64.83,59.87,58.26,51.37,63.02,63.57,64.69,61.88,59.41,52.12,47.91,45.26,43.27,67.11,67.92,69.35,66.46,66.38,59.51,55.61,54.94,66.46,66.64,68.66,66.21,63.33,71.75,73.92,76.35,75.6,70.73,64.15,58.75,58.06,50.97,52.23,52.15,51.47,79.4,80.03,80.7,80.2,80.29,76.38,70.15,70.44,79.77,79.12,79.56,78.34,77.34,69.07,63.53,59.38,56.69,79.48,78.94,80.94,79.79,75.78,67.33,63.53,57.0,50.39,81.3,82.62,84.13,84.25,81.93,80.14,76.2,74.74,84.0,84.24,84.78,84.11,84.51,81.9,77.59,76.74,85.22,84.57,85.15,84.3,83.69,83.32,82.67,84.7,84.17,80.1,74.71,70.02,63.89,57.61,86.95,87.75,88.59,88.61,88.64,87.46,87.07,87.71,86.83,86.81,84.52,78.89,78.13,87.4,86.31,87.46,86.55,84.24,81.78,76.98,75.71,73.64,73.55,74.48,87.79,88.27,89.92,89.37,87.07,85.85,82.35,81.87,80.16,79.76,81.26,78.58,89.12,89.36,90.54,90.14,88.62,80.59,78.04,70.33,62.42,88.48,87.72,88.61,87.36,86.61,81.09,77.55,70.59,70.71,89.49,89.16,90.81,90.65,87.52,82.55,78.43,78.14,90.78,92.06,93.0,93.06,93.0,93.36,89.12,89.33,89.71,89.57,91.93,92.31,92.5,92.63,90.96,92.45,87.65,86.29,78.24,79.08,92.63,91.57,92.53,91.29,89.65,81.75,79.01,71.16,65.18,92.36,92.6,93.65,92.64,91.95,91.15,80.66,81.44,82.63,84.27,93.36,94.03,94.82,94.47,93.48,93.38,90.93,86.01,80.45,93.52,94.29,94.85,92.3,93.27,90.57,83.36,82.93,93.34,93.36,94.65,92.92,92.5,90.95,85.58,81.81,73.14,91.93,91.47,89.94,86.59,91.04,88.29,90.67,89.82,90.57,86.34,85.89,83.22,72.78,74.22,67.49,70.55,72.04,69.4,86.78,83.83,79.58,70.96,75.97,64.85],
  "contact_probs": [[1.0,1.0,0.47,0.0,0.01,0.0,0.0,0.0,0.0,0.0,0.0,0.0,0.0,0.0,0.0,0.0,0.0,0.0,0.0,0.0,0.0,0.0,0.0,0.0,0.0,0.0,0.0,0.0,0.0,0.0,0.0,0.0,0.0,0.0,0.0,0.0,0.0,0.0,0.0,0.0,0.0,0.0,0.0,0.0,0.0,0.0,0.0,0.0,0.0,0.0,0.0,0.0,0.0,0.0,0.0,0.0,0.0,0.0,0.0,0.0,0.0,0.0,0.0,0.0,0.0,0.0,0.0,0.0,0.0,0.0,0.0,0.0,0.0,0.0,0.0,0.0,0.0,0.0,0.0,0.0,0.0,0.0,0.0,0.0,0.0,0.0,0.0,0.0,0.0,0.0,0.0,0.0,0.0,0.0,0.0,0.0,0.0,0.0,0.0,0.0,0.0,0.0,0.0,0.0,0.0,0.0,0.0,0.0,0.0,0.0,0.0,0.0,0.0,0.0,0.0,0.0,0.0,0.0,0.0,0.0,0.0,0.0,0.0,0.0,0.0,0.0,0.0,0.0,0.0,0.0,0.0,0.0,0.0,0.0,0.0,0.0,0.0,0.0,0.0,0.0,0.0,0.0,0.0,0.0,0.0,0.0,0.0,0.0,0.0,0.0,0.0,0.0,0.0,0.0,0.0,0.0,0.0,0.0,0.0,0.0,0.0,0.0,0.0,0.0,0.0,0.0,0.0,0.0,0.0,0.0,0.0,0.0,0.0,0.0,0.0,0.0,0.0,0.0,0.0,0.0,0.0,0.0,0.0,0.0,0.0,0.0,0.0,0.0,0.0,0.0,0.0,0.0,0.0,0.0,0.0,0.0],[1.0,1.0,1.0,0.97,0.09,0.01,0.0,0.01,0.0,0.0,0.0,0.0,0.0,0.0,0.0,0.0,0.0,0.0,0.0,0.0,0.0,0.0,0.0,0.0,0.0,0.0,0.0,0.0,0.0,0.0,0.0,0.0,0.0,0.0,0.0,0.0,0.0,0.0,0.0,0.0,0.0,0.0,0.0,0.0,0.0,0.0,0.0,0.0,0.0,0.0,0.0,0.0,0.0,0.0,0.0,0.0,0.0,0.0,0.0,0.0,0.0,0.0,0.0,0.0,0.0,0.0,0.0,0.0,0.0,0.0,0.0,0.0,0.0,0.0,0.0,0.0,0.0,0.0,0.0,0.0,0.0,0.0,0.0,0.0,0.0,0.0,0.0,0.0,0.0,0.0,0.0,0.0,0.0,0.0,0.0,0.0,0.0,0.0,0.0,0.0,0.0,0.0,0.0,0.0,0.0,0.0,0.0,0.0,0.0,0.0,0.0,0.0,0.0,0.0,0.0,0.0,0.0,0.0,0.0,0.0,0.0,0.0,0.0,0.0,0.0,0.0,0.0,0.0,0.0,0.0,0.0,0.0,0.0,0.0,0.0,0.0,0.0,0.0,0.0,0.0,0.0,0.0,0.0,0.0,0.0,0.0,0.0,0.0,0.0,0.0,0.0,0.0,0.0,0.0,0.0,0.0,0.0,0.0,0.0,0.0,0.0,0.0,0.0,0.0,0.0,0.0,0.0,0.0,0.0,0.0,0.0,0.0,0.0,0.0,0.0,0.0,0.0,0.0,0.0,0.0,0.0,0.0,0.0,0.0,0.0,0.0,0.0,0.0,0.0,0.0,0.0,0.0,0.0,0.0,0.0,0.0],[0.47,1.0,1.0,1.0,0.85,0.18,0.0,0.02,0.02,0.0,0.0,0.0,0.0,0.0,0.0,0.0,0.0,0.0,0.0,0.0,0.0,0.0,0.0,0.0,0.0,0.0,0.0,0.0,0.0,0.0,0.0,0.0,0.0,0.0,0.0,0.0,0.0,0.0,0.0,0.0,0.0,0.0,0.0,0.0,0.0,0.0,0.0,0.0,0.0,0.0,0.0,0.0,0.0,0.0,0.0,0.0,0.0,0.0,0.0,0.0,0.0,0.0,0.0,0.0,0.0,0.0,0.0,0.0,0.0,0.0,0.0,0.0,0.0,0.0,0.0,0.0,0.0,0.0,0.0,0.0,0.0,0.0,0.0,0.0,0.0,0.0,0.0,0.0,0.0,0.0,0.0,0.0,0.0,0.0,0.0,0.0,0.0,0.0,0.0,0.0,0.0,0.0,0.0,0.0,0.0,0.0,0.0,0.0,0.0,0.0,0.0,0.0,0.0,0.0,0.0,0.0,0.0,0.0,0.0,0.0,0.0,0.0,0.0,0.0,0.0,0.0,0.0,0.0,0.0,0.0,0.0,0.0,0.0,0.0,0.0,0.0,0.0,0.0,0.0,0.0,0.0,0.0,0.0,0.0,0.0,0.0,0.0,0.0,0.0,0.0,0.0,0.0,0.0,0.0,0.0,0.0,0.0,0.0,0.0,0.0,0.0,0.0,0.0,0.0,0.0,0.0,0.0,0.0,0.0,0.0,0.0,0.0,0.0,0.0,0.0,0.0,0.0,0.0,0.0,0.0,0.0,0.0,0.0,0.0,0.0,0.0,0.0,0.0,0.0,0.0,0.0,0.0,0.0,0.0,0.0,0.0],[0.0,0.97,1.0,1.0,1.0,0.99,0.02,0.6,0.77,0.0,0.0,0.08,0.0,0.0,0.0,0.0,0.0,0.0,0.0,0.0,0.0,0.0,0.0,0.0,0.0,0.0,0.0,0.0,0.0,0.0,0.0,0.0,0.0,0.0,0.0,0.0,0.0,0.0,0.0,0.0,0.0,0.0,0.0,0.0,0.0,0.0,0.0,0.0,0.0,0.0,0.0,0.0,0.0,0.0,0.0,0.0,0.0,0.0,0.0,0.0,0.0,0.0,0.0,0.0,0.0,0.0,0.0,0.0,0.0,0.0,0.0,0.0,0.0,0.0,0.0,0.0,0.0,0.0,0.0,0.0,0.0,0.0,0.0,0.0,0.0,0.0,0.0,0.0,0.0,0.0,0.0,0.0,0.0,0.0,0.0,0.0,0.0,0.0,0.0,0.0,0.0,0.0,0.0,0.0,0.0,0.0,0.0,0.0,0.0,0.0,0.0,0.0,0.0,0.0,0.0,0.0,0.0,0.0,0.0,0.0,0.0,0.0,0.0,0.0,0.0,0.0,0.0,0.0,0.0,0.0,0.0,0.0,0.0,0.0,0.0,0.0,0.0,0.0,0.0,0.0,0.0,0.0,0.0,0.0,0.0,0.0,0.0,0.0,0.0,0.0,0.0,0.0,0.0,0.0,0.0,0.0,0.0,0.0,0.0,0.0,0.0,0.0,0.0,0.0,0.0,0.0,0.0,0.0,0.0,0.0,0.0,0.0,0.0,0.0,0.0,0.0,0.0,0.0,0.0,0.0,0.0,0.0,0.0,0.0,0.0,0.0,0.0,0.0,0.0,0.0,0.0,0.0,0.0,0.0,0.0,0.0],[0.01,0.09,0.85,1.0,1.0,1.0,0.97,0.96,0.89,0.0,0.0,0.0,0.0,0.0,0.0,0.0,0.0,0.0,0.0,0.0,0.0,0.0,0.0,0.0,0.0,0.0,0.0,0.0,0.0,0.0,0.0,0.0,0.0,0.0,0.0,0.0,0.0,0.0,0.0,0.0,0.0,0.0,0.0,0.0,0.0,0.0,0.0,0.0,0.0,0.0,0.0,0.0,0.0,0.0,0.0,0.0,0.0,0.0,0.0,0.0,0.0,0.0,0.0,0.0,0.0,0.0,0.0,0.0,0.0,0.0,0.0,0.0,0.0,0.0,0.0,0.0,0.0,0.0,0.0,0.0,0.0,0.0,0.0,0.0,0.0,0.0,0.0,0.0,0.0,0.0,0.0,0.0,0.0,0.0,0.0,0.0,0.0,0.0,0.0,0.0,0.0,0.0,0.0,0.0,0.0,0.0,0.0,0.0,0.0,0.0,0.0,0.0,0.0,0.0,0.0,0.0,0.0,0.0,0.0,0.0,0.0,0.0,0.0,0.0,0.0,0.0,0.0,0.0,0.0,0.0,0.0,0.0,0.0,0.0,0.0,0.0,0.0,0.0,0.0,0.0,0.0,0.0,0.0,0.0,0.0,0.0,0.0,0.0,0.0,0.0,0.0,0.0,0.0,0.0,0.0,0.0,0.0,0.0,0.0,0.0,0.0,0.0,0.0,0.0,0.0,0.0,0.0,0.0,0.0,0.0,0.0,0.0,0.0,0.0,0.0,0.0,0.0,0.0,0.0,0.0,0.0,0.0,0.0,0.0,0.0,0.0,0.0,0.0,0.0,0.0,0.0,0.0,0.0,0.0,0.0,0.0],[0.0,0.01,0.18,0.99,1.0,1.0,1.0,1.0,1.0,0.99,0.0,0.0,0.0,0.0,0.0,0.0,0.0,0.0,0.0,0.0,0.0,0.0,0.0,0.0,0.0,0.0,0.0,0.0,0.0,0.0,0.0,0.0,0.0,0.0,0.0,0.0,0.0,0.0,0.0,0.0,0.0,0.0,0.0,0.0,0.0,0.0,0.0,0.0,0.0,0.0,0.0,0.0,0.0,0.0,0.0,0.0,0.0,0.0,0.0,0.0,0.0,0.0,0.0,0.0,0.0,0.0,0.0,0.0,0.0,0.0,0.0,0.0,0.0,0.0,0.0,0.0,0.0,0.0,0.0,0.0,0.0,0.0,0.0,0.0,0.0,0.0,0.0,0.0,0.0,0.0,0.0,0.0,0.0,0.0,0.0,0.0,0.0,0.0,0.0,0.0,0.0,0.0,0.0,0.0,0.0,0.0,0.0,0.0,0.0,0.0,0.0,0.0,0.0,0.0,0.0,0.0,0.0,0.0,0.0,0.0,0.0,0.0,0.0,0.0,0.0,0.0,0.0,0.0,0.0,0.0,0.0,0.0,0.0,0.0,0.0,0.0,0.0,0.0,0.0,0.0,0.0,0.0,0.0,0.0,0.0,0.0,0.0,0.0,0.0,0.0,0.0,0.0,0.0,0.0,0.0,0.0,0.0,0.0,0.0,0.0,0.0,0.0,0.0,0.0,0.0,0.0,0.0,0.0,0.0,0.0,0.0,0.0,0.0,0.0,0.0,0.0,0.0,0.0,0.0,0.0,0.0,0.0,0.0,0.0,0.0,0.0,0.0,0.0,0.0,0.0,0.0,0.0,0.0,0.0,0.0,0.0],[0.0,0.0,0.0,0.02,0.97,1.0,1.0,1.0,1.0,0.99,0.98,0.0,0.0,0.0,0.0,0.0,0.0,0.0,0.0,0.0,0.0,0.0,0.0,0.0,0.0,0.0,0.0,0.0,0.0,0.0,0.0,0.0,0.0,0.0,0.0,0.0,0.0,0.0,0.0,0.0,0.0,0.0,0.0,0.0,0.0,0.0,0.0,0.0,0.0,0.0,0.0,0.0,0.0,0.0,0.0,0.0,0.0,0.0,0.0,0.0,0.0,0.0,0.0,0.0,0.0,0.0,0.0,0.0,0.0,0.0,0.0,0.0,0.0,0.0,0.0,0.0,0.0,0.0,0.0,0.0,0.0,0.0,0.0,0.0,0.0,0.0,0.0,0.0,0.0,0.0,0.0,0.0,0.0,0.0,0.0,0.0,0.0,0.0,0.0,0.0,0.0,0.0,0.0,0.0,0.0,0.0,0.0,0.0,0.0,0.0,0.0,0.0,0.0,0.0,0.0,0.0,0.0,0.0,0.0,0.0,0.0,0.0,0.0,0.0,0.0,0.0,0.0,0.0,0.0,0.0,0.0,0.0,0.0,0.0,0.0,0.0,0.0,0.0,0.0,0.0,0.0,0.0,0.0,0.0,0.0,0.0,0.0,0.0,0.0,0.0,0.0,0.0,0.0,0.0,0.0,0.0,0.0,0.0,0.0,0.0,0.0,0.0,0.0,0.0,0.0,0.0,0.0,0.0,0.0,0.0,0.0,0.0,0.0,0.0,0.0,0.0,0.0,0.0,0.0,0.0,0.0,0.0,0.0,0.0,0.0,0.0,0.0,0.0,0.0,0.0,0.0,0.0,0.0,0.0,0.0,0.0],[0.0,0.01,0.02,0.6,0.96,1.0,1.0,1.0,1.0,1.0,1.0,0.99,0.0,0.0,0.0,0.0,0.0,0.0,0.0,0.0,0.0,0.0,0.0,0.0,0.0,0.0,0.0,0.0,0.0,0.0,0.0,0.0,0.0,0.0,0.0,0.0,0.0,0.0,0.0,0.0,0.0,0.0,0.0,0.0,0.0,0.0,0.0,0.0,0.0,0.0,0.0,0.0,0.0,0.0,0.0,0.0,0.0,0.0,0.0,0.0,0.0,0.0,0.0,0.0,0.0,0.0,0.0,0.0,0.0,0.0,0.0,0.0,0.0,0.0,0.0,0.0,0.0,0.0,0.0,0.0,0.0,0.0,0.0,0.0,0.0,0.0,0.0,0.0,0.0,0.0,0.0,0.0,0.0,0.0,0.0,0.0,0.0,0.0,0.0,0.0,0.0,0.0,0.0,0.0,0.0,0.0,0.0,0.0,0.0,0.0,0.0,0.0,0.0,0.0,0.0,0.0,0.0,0.0,0.0,0.0,0.0,0.0,0.0,0.0,0.0,0.0,0.0,0.0,0.0,0.0,0.0,0.0,0.0,0.0,0.0,0.0,0.0,0.0,0.0,0.0,0.0,0.0,0.0,0.0,0.0,0.0,0.0,0.0,0.0,0.0,0.0,0.0,0.0,0.0,0.0,0.0,0.0,0.0,0.0,0.0,0.0,0.0,0.0,0.0,0.0,0.0,0.0,0.0,0.0,0.0,0.0,0.0,0.0,0.0,0.0,0.0,0.0,0.0,0.0,0.0,0.0,0.0,0.0,0.0,0.0,0.0,0.0,0.0,0.0,0.0,0.0,0.0,0.0,0.0,0.0,0.0],[0.0,0.0,0.02,0.77,0.89,1.0,1.0,1.0,1.0,1.0,1.0,1.0,0.99,0.0,0.0,0.0,0.0,0.0,0.0,0.0,0.0,0.0,0.0,0.0,0.0,0.0,0.0,0.0,0.0,0.0,0.0,0.0,0.0,0.0,0.0,0.0,0.0,0.0,0.0,0.0,0.0,0.0,0.0,0.0,0.0,0.0,0.0,0.0,0.0,0.0,0.0,0.0,0.0,0.0,0.0,0.0,0.0,0.0,0.0,0.0,0.0,0.0,0.0,0.0,0.0,0.0,0.0,0.0,0.0,0.0,0.0,0.0,0.0,0.0,0.0,0.0,0.0,0.0,0.0,0.0,0.0,0.0,0.0,0.0,0.0,0.0,0.0,0.0,0.0,0.0,0.0,0.0,0.0,0.0,0.0,0.0,0.0,0.0,0.0,0.0,0.0,0.0,0.0,0.0,0.0,0.0,0.0,0.0,0.0,0.0,0.0,0.0,0.0,0.0,0.0,0.0,0.0,0.0,0.0,0.0,0.0,0.0,0.0,0.0,0.0,0.0,0.0,0.0,0.0,0.0,0.0,0.0,0.0,0.0,0.0,0.0,0.0,0.0,0.0,0.0,0.0,0.0,0.0,0.0,0.0,0.0,0.0,0.0,0.0,0.0,0.0,0.0,0.0,0.0,0.0,0.0,0.0,0.0,0.0,0.0,0.0,0.0,0.0,0.0,0.0,0.0,0.0,0.0,0.0,0.0,0.0,0.0,0.0,0.0,0.0,0.0,0.0,0.0,0.0,0.0,0.0,0.0,0.0,0.0,0.0,0.0,0.0,0.0,0.0,0.0,0.0,0.0,0.0,0.0,0.0,0.0],[0.0,0.0,0.0,0.0,0.0,0.99,0.99,1.0,1.0,1.0,1.0,0.99,0.99,0.95,0.77,0.0,0.0,0.0,0.0,0.0,0.0,0.0,0.0,0.0,0.0,0.0,0.0,0.0,0.0,0.0,0.0,0.0,0.0,0.0,0.0,0.0,0.0,0.0,0.0,0.0,0.0,0.0,0.0,0.0,0.0,0.0,0.0,0.0,0.0,0.0,0.0,0.0,0.0,0.0,0.0,0.0,0.0,0.0,0.0,0.0,0.0,0.0,0.0,0.0,0.0,0.0,0.0,0.0,0.0,0.0,0.0,0.0,0.0,0.0,0.0,0.0,0.0,0.0,0.0,0.0,0.0,0.0,0.0,0.0,0.0,0.0,0.0,0.0,0.0,0.0,0.0,0.0,0.0,0.0,0.0,0.0,0.0,0.0,0.0,0.0,0.0,0.0,0.0,0.0,0.0,0.0,0.0,0.0,0.0,0.0,0.0,0.0,0.0,0.0,0.0,0.0,0.0,0.0,0.0,0.0,0.0,0.0,0.0,0.0,0.0,0.0,0.0,0.0,0.0,0.0,0.0,0.0,0.0,0.0,0.0,0.0,0.0,0.0,0.0,0.0,0.0,0.0,0.0,0.0,0.0,0.0,0.0,0.0,0.0,0.0,0.0,0.0,0.0,0.0,0.0,0.0,0.0,0.0,0.0,0.0,0.0,0.0,0.0,0.0,0.0,0.0,0.0,0.0,0.0,0.0,0.0,0.0,0.0,0.0,0.0,0.0,0.0,0.0,0.0,0.0,0.0,0.0,0.0,0.0,0.0,0.0,0.0,0.0,0.0,0.0,0.0,0.0,0.0,0.0,0.0,0.0],[0.0,0.0,0.0,0.0,0.0,0.0,0.98,1.0,1.0,1.0,1.0,1.0,0.72,0.94,0.0,0.0,0.0,0.0,0.0,0.0,0.0,0.0,0.0,0.0,0.0,0.0,0.0,0.0,0.0,0.0,0.0,0.0,0.0,0.0,0.0,0.0,0.0,0.0,0.0,0.0,0.0,0.0,0.0,0.0,0.0,0.0,0.0,0.0,0.0,0.0,0.0,0.0,0.0,0.0,0.0,0.0,0.0,0.0,0.0,0.0,0.0,0.0,0.0,0.0,0.0,0.0,0.0,0.0,0.0,0.0,0.0,0.0,0.0,0.0,0.0,0.0,0.0,0.0,0.0,0.0,0.0,0.0,0.0,0.0,0.0,0.0,0.0,0.0,0.0,0.0,0.0,0.0,0.0,0.0,0.0,0.0,0.0,0.0,0.0,0.0,0.0,0.0,0.0,0.0,0.0,0.0,0.0,0.0,0.0,0.0,0.0,0.0,0.0,0.0,0.0,0.0,0.0,0.0,0.0,0.0,0.0,0.0,0.0,0.0,0.0,0.0,0.0,0.0,0.0,0.0,0.0,0.0,0.0,0.0,0.0,0.0,0.0,0.0,0.0,0.0,0.0,0.0,0.0,0.0,0.0,0.0,0.0,0.0,0.0,0.0,0.0,0.0,0.0,0.0,0.0,0.0,0.0,0.0,0.0,0.0,0.0,0.0,0.0,0.0,0.0,0.0,0.0,0.0,0.0,0.0,0.0,0.0,0.0,0.0,0.0,0.0,0.0,0.0,0.0,0.0,0.0,0.0,0.0,0.0,0.0,0.0,0.0,0.0,0.0,0.0,0.0,0.0,0.0,0.0,0.0,0.0],[0.0,0.0,0.0,0.08,0.0,0.0,0.0,0.99,1.0,0.99,1.0,1.0,1.0,0.28,0.0,0.0,0.0,0.0,0.0,0.0,0.0,0.0,0.0,0.0,0.0,0.0,0.0,0.0,0.0,0.0,0.0,0.0,0.0,0.0,0.0,0.0,0.0,0.0,0.0,0.0,0.0,0.0,0.0,0.0,0.0,0.0,0.0,0.0,0.0,0.0,0.0,0.0,0.0,0.0,0.0,0.0,0.0,0.0,0.0,0.0,0.0,0.0,0.0,0.0,0.0,0.0,0.0,0.0,0.0,0.0,0.0,0.0,0.0,0.0,0.0,0.0,0.0,0.0,0.0,0.0,0.0,0.0,0.0,0.0,0.0,0.0,0.0,0.0,0.0,0.0,0.0,0.0,0.0,0.0,0.0,0.0,0.0,0.0,0.0,0.0,0.0,0.0,0.0,0.0,0.0,0.0,0.0,0.0,0.0,0.0,0.0,0.0,0.0,0.0,0.0,0.0,0.0,0.0,0.0,0.0,0.0,0.0,0.0,0.0,0.0,0.0,0.0,0.0,0.0,0.0,0.0,0.0,0.0,0.0,0.0,0.0,0.0,0.0,0.0,0.0,0.0,0.0,0.0,0.0,0.0,0.0,0.0,0.0,0.0,0.0,0.0,0.0,0.0,0.0,0.0,0.0,0.0,0.0,0.0,0.0,0.0,0.0,0.0,0.0,0.0,0.0,0.0,0.0,0.0,0.0,0.0,0.0,0.0,0.0,0.0,0.0,0.0,0.0,0.0,0.0,0.0,0.0,0.0,0.0,0.0,0.0,0.0,0.0,0.0,0.0,0.0,0.0,0.0,0.0,0.0,0.0],[0.0,0.0,0.0,0.0,0.0,0.0,0.0,0.0,0.99,0.99,0.72,1.0,1.0,1.0,0.77,0.03,0.0,0.0,0.0,0.0,0.0,0.0,0.0,0.0,0.0,0.0,0.0,0.0,0.0,0.0,0.0,0.0,0.0,0.0,0.0,0.0,0.0,0.0,0.0,0.0,0.0,0.0,0.0,0.0,0.0,0.0,0.0,0.0,0.0,0.0,0.0,0.0,0.0,0.0,0.0,0.0,0.0,0.0,0.0,0.0,0.0,0.0,0.0,0.0,0.0,0.0,0.0,0.0,0.0,0.0,0.0,0.0,0.0,0.0,0.0,0.0,0.0,0.0,0.0,0.0,0.0,0.0,0.0,0.0,0.0,0.0,0.0,0.0,0.0,0.0,0.0,0.0,0.0,0.0,0.0,0.0,0.0,0.0,0.0,0.0,0.0,0.0,0.0,0.0,0.0,0.0,0.0,0.0,0.0,0.0,0.0,0.0,0.0,0.0,0.0,0.0,0.0,0.0,0.0,0.0,0.0,0.0,0.0,0.0,0.0,0.0,0.0,0.0,0.0,0.0,0.0,0.0,0.0,0.0,0.0,0.0,0.0,0.0,0.0,0.0,0.0,0.0,0.0,0.0,0.0,0.0,0.0,0.0,0.0,0.0,0.0,0.0,0.0,0.0,0.0,0.0,0.0,0.0,0.0,0.0,0.0,0.0,0.0,0.0,0.0,0.0,0.0,0.0,0.0,0.0,0.0,0.0,0.0,0.0,0.0,0.0,0.0,0.0,0.0,0.0,0.0,0.0,0.0,0.0,0.0,0.0,0.0,0.0,0.0,0.0,0.0,0.0,0.0,0.0,0.0,0.0],[0.0,0.0,0.0,0.0,0.0,0.0,0.0,0.0,0.0,0.95,0.94,0.28,1.0,1.0,1.0,0.98,0.11,0.02,0.0,0.0,0.0,0.0,0.0,0.0,0.01,0.0,0.0,0.0,0.0,0.0,0.0,0.0,0.0,0.0,0.0,0.0,0.0,0.0,0.0,0.0,0.0,0.0,0.0,0.0,0.0,0.0,0.0,0.0,0.0,0.0,0.0,0.0,0.0,0.0,0.0,0.0,0.0,0.0,0.0,0.0,0.0,0.0,0.0,0.0,0.0,0.0,0.0,0.0,0.0,0.0,0.0,0.0,0.0,0.0,0.0,0.0,0.0,0.0,0.0,0.0,0.0,0.0,0.0,0.0,0.0,0.0,0.0,0.0,0.0,0.0,0.0,0.0,0.0,0.0,0.0,0.0,0.0,0.0,0.0,0.0,0.0,0.0,0.0,0.0,0.0,0.0,0.0,0.0,0.0,0.0,0.0,0.0,0.0,0.0,0.0,0.0,0.0,0.0,0.0,0.0,0.0,0.0,0.0,0.0,0.0,0.0,0.0,0.0,0.0,0.0,0.0,0.0,0.0,0.0,0.0,0.0,0.0,0.0,0.0,0.0,0.0,0.0,0.0,0.0,0.0,0.0,0.0,0.0,0.0,0.0,0.0,0.0,0.0,0.0,0.0,0.0,0.0,0.0,0.0,0.0,0.0,0.0,0.0,0.0,0.0,0.0,0.0,0.0,0.0,0.0,0.0,0.0,0.0,0.0,0.0,0.0,0.0,0.0,0.0,0.0,0.0,0.0,0.0,0.0,0.0,0.0,0.0,0.0,0.0,0.0,0.0,0.0,0.0,0.0,0.0,0.0],[0.0,0.0,0.0,0.0,0.0,0.0,0.0,0.0,0.0,0.77,0.0,0.0,0.77,1.0,1.0,1.0,0.98,0.14,0.01,0.01,0.0,0.01,0.0,0.0,0.01,0.0,0.0,0.0,0.0,0.0,0.0,0.0,0.0,0.02,0.01,0.0,0.0,0.0,0.0,0.0,0.0,0.0,0.0,0.0,0.0,0.0,0.0,0.0,0.0,0.0,0.0,0.0,0.0,0.0,0.0,0.0,0.0,0.0,0.0,0.0,0.0,0.0,0.0,0.0,0.0,0.0,0.0,0.0,0.0,0.0,0.0,0.0,0.0,0.0,0.0,0.0,0.0,0.0,0.0,0.0,0.0,0.0,0.0,0.0,0.0,0.0,0.0,0.0,0.0,0.0,0.0,0.0,0.0,0.0,0.0,0.0,0.0,0.0,0.0,0.0,0.0,0.0,0.0,0.0,0.0,0.0,0.0,0.0,0.0,0.0,0.0,0.0,0.0,0.0,0.0,0.0,0.0,0.0,0.0,0.0,0.0,0.0,0.0,0.0,0.0,0.0,0.0,0.0,0.0,0.0,0.0,0.0,0.0,0.0,0.0,0.0,0.0,0.0,0.0,0.0,0.0,0.0,0.0,0.0,0.0,0.0,0.0,0.0,0.0,0.0,0.0,0.0,0.0,0.0,0.0,0.0,0.0,0.0,0.0,0.0,0.0,0.0,0.0,0.0,0.0,0.0,0.0,0.0,0.0,0.0,0.0,0.0,0.0,0.0,0.0,0.0,0.0,0.0,0.0,0.0,0.0,0.0,0.0,0.0,0.0,0.0,0.0,0.0,0.0,0.0,0.0,0.0,0.0,0.0,0.0,0.0],[0.0,0.0,0.0,0.0,0.0,0.0,0.0,0.0,0.0,0.0,0.0,0.0,0.03,0.98,1.0,1.0,1.0,0.97,0.1,0.06,0.03,0.06,0.0,0.05,0.14,0.01,0.02,0.0,0.0,0.0,0.0,0.0,0.0,0.02,0.02,0.01,0.0,0.0,0.0,0.0,0.0,0.0,0.0,0.0,0.0,0.0,0.0,0.0,0.0,0.0,0.0,0.0,0.0,0.0,0.0,0.0,0.0,0.0,0.0,0.0,0.0,0.0,0.0,0.0,0.0,0.0,0.0,0.0,0.0,0.0,0.0,0.0,0.0,0.0,0.0,0.0,0.0,0.0,0.0,0.0,0.0,0.0,0.0,0.0,0.0,0.0,0.0,0.0,0.0,0.0,0.0,0.0,0.0,0.0,0.0,0.0,0.0,0.0,0.0,0.0,0.0,0.0,0.0,0.0,0.0,0.0,0.0,0.0,0.0,0.0,0.0,0.0,0.0,0.0,0.0,0.0,0.0,0.0,0.0,0.0,0.0,0.0,0.0,0.0,0.0,0.0,0.0,0.0,0.0,0.0,0.0,0.0,0.0,0.0,0.0,0.0,0.0,0.0,0.0,0.0,0.0,0.0,0.0,0.0,0.0,0.0,0.0,0.0,0.0,0.0,0.0,0.0,0.0,0.0,0.0,0.0,0.0,0.0,0.0,0.0,0.0,0.0,0.0,0.0,0.0,0.0,0.0,0.0,0.0,0.0,0.0,0.0,0.0,0.0,0.0,0.0,0.0,0.0,0.0,0.0,0.0,0.0,0.0,0.0,0.0,0.0,0.0,0.0,0.0,0.0,0.0,0.0,0.0,0.0,0.0,0.0],[0.0,0.0,0.0,0.0,0.0,0.0,0.0,0.0,0.0,0.0,0.0,0.0,0.0,0.11,0.98,1.0,1.0,1.0,0.97,0.08,0.01,0.0,0.0,0.01,0.01,0.0,0.0,0.0,0.0,0.0,0.0,0.0,0.0,0.01,0.03,0.02,0.01,0.01,0.0,0.01,0.01,0.0,0.01,0.0,0.0,0.0,0.0,0.0,0.0,0.0,0.0,0.0,0.0,0.0,0.0,0.0,0.0,0.0,0.0,0.0,0.0,0.0,0.0,0.0,0.0,0.0,0.0,0.0,0.0,0.0,0.0,0.0,0.0,0.0,0.0,0.0,0.0,0.0,0.0,0.0,0.0,0.0,0.01,0.0,0.0,0.0,0.0,0.0,0.0,0.0,0.0,0.0,0.0,0.0,0.0,0.0,0.0,0.0,0.0,0.0,0.0,0.0,0.0,0.0,0.0,0.0,0.0,0.0,0.0,0.0,0.0,0.0,0.0,0.0,0.0,0.0,0.0,0.0,0.0,0.0,0.0,0.0,0.0,0.0,0.0,0.0,0.0,0.0,0.0,0.0,0.0,0.0,0.0,0.0,0.0,0.0,0.0,0.0,0.0,0.0,0.0,0.0,0.0,0.0,0.0,0.0,0.0,0.0,0.0,0.0,0.0,0.0,0.0,0.0,0.0,0.0,0.0,0.0,0.0,0.0,0.0,0.0,0.0,0.0,0.0,0.0,0.0,0.0,0.0,0.0,0.0,0.0,0.0,0.0,0.0,0.0,0.0,0.0,0.0,0.0,0.0,0.0,0.0,0.0,0.0,0.0,0.0,0.0,0.0,0.0,0.0,0.0,0.0,0.0,0.0,0.0],[0.0,0.0,0.0,0.0,0.0,0.0,0.0,0.0,0.0,0.0,0.0,0.0,0.0,0.02,0.14,0.97,1.0,1.0,1.0,0.98,0.25,0.24,0.0,0.16,0.47,0.0,0.0,0.0,0.0,0.0,0.0,0.0,0.0,0.05,0.15,0.04,0.02,0.01,0.01,0.01,0.01,0.0,0.0,0.0,0.0,0.0,0.0,0.0,0.0,0.0,0.0,0.0,0.0,0.0,0.0,0.0,0.0,0.0,0.0,0.0,0.0,0.0,0.0,0.0,0.0,0.0,0.0,0.0,0.0,0.0,0.0,0.0,0.0,0.0,0.0,0.0,0.0,0.0,0.0,0.0,0.0,0.0,0.01,0.0,0.0,0.0,0.0,0.0,0.0,0.0,0.0,0.0,0.0,0.0,0.0,0.0,0.0,0.0,0.0,0.0,0.0,0.0,0.0,0.0,0.0,0.0,0.0,0.0,0.0,0.0,0.0,0.0,0.0,0.0,0.0,0.0,0.0,0.0,0.0,0.0,0.0,0.0,0.0,0.0,0.0,0.0,0.0,0.0,0.0,0.0,0.0,0.0,0.0,0.0,0.0,0.0,0.0,0.0,0.0,0.0,0.0,0.0,0.0,0.0,0.0,0.0,0.0,0.0,0.0,0.0,0.0,0.0,0.0,0.0,0.0,0.0,0.0,0.0,0.0,0.0,0.0,0.0,0.0,0.0,0.0,0.0,0.0,0.0,0.0,0.01,0.01,0.0,0.0,0.01,0.0,0.0,0.0,0.01,0.0,0.0,0.0,0.0,0.0,0.0,0.0,0.0,0.0,0.0,0.0,0.0,0.0,0.0,0.0,0.0,0.0,0.0],[0.0,0.0,0.0,0.0,0.0,0.0,0.0,0.0,0.0,0.0,0.0,0.0,0.0,0.0,0.01,0.1,0.97,1.0,1.0,1.0,0.17,0.02,0.01,0.19,0.1,0.0,0.0,0.0,0.0,0.0,0.0,0.0,0.0,0.04,0.35,0.07,0.12,0.03,0.01,0.02,0.06,0.01,0.03,0.01,0.0,0.0,0.0,0.0,0.0,0.0,0.0,0.0,0.0,0.0,0.0,0.0,0.0,0.0,0.0,0.0,0.0,0.0,0.0,0.0,0.0,0.0,0.0,0.0,0.0,0.0,0.0,0.0,0.0,0.0,0.0,0.0,0.01,0.0,0.0,0.01,0.0,0.0,0.04,0.02,0.0,0.0,0.01,0.0,0.0,0.0,0.01,0.0,0.0,0.0,0.0,0.0,0.0,0.0,0.0,0.0,0.0,0.0,0.0,0.0,0.0,0.0,0.0,0.0,0.0,0.0,0.0,0.0,0.0,0.0,0.0,0.0,0.0,0.0,0.0,0.0,0.0,0.0,0.0,0.0,0.0,0.0,0.0,0.0,0.0,0.0,0.0,0.0,0.0,0.0,0.0,0.0,0.0,0.0,0.0,0.0,0.0,0.0,0.0,0.0,0.0,0.0,0.0,0.0,0.0,0.0,0.0,0.0,0.0,0.0,0.0,0.0,0.0,0.0,0.0,0.0,0.0,0.0,0.0,0.0,0.0,0.0,0.0,0.0,0.0,0.0,0.0,0.0,0.0,0.0,0.0,0.0,0.0,0.0,0.0,0.0,0.0,0.0,0.0,0.0,0.0,0.0,0.0,0.0,0.0,0.0,0.0,0.0,0.0,0.0,0.0,0.0],[0.0,0.0,0.0,0.0,0.0,0.0,0.0,0.0,0.0,0.0,0.0,0.0,0.0,0.0,0.01,0.06,0.08,0.98,1.0,1.0,1.0,0.39,0.03,0.98,0.91,0.0,0.0,0.0,0.0,0.0,0.0,0.0,0.1,0.2,0.92,0.1,0.26,0.05,0.02,0.02,0.07,0.0,0.01,0.0,0.0,0.0,0.0,0.0,0.0,0.0,0.0,0.0,0.0,0.0,0.0,0.0,0.0,0.0,0.0,0.0,0.0,0.0,0.0,0.0,0.0,0.0,0.0,0.0,0.0,0.0,0.0,0.0,0.0,0.0,0.0,0.0,0.0,0.0,0.0,0.0,0.0,0.0,0.02,0.01,0.0,0.0,0.0,0.0,0.0,0.0,0.0,0.0,0.0,0.0,0.0,0.0,0.0,0.0,0.0,0.0,0.0,0.0,0.0,0.0,0.0,0.0,0.0,0.0,0.0,0.0,0.0,0.0,0.0,0.0,0.0,0.0,0.0,0.0,0.0,0.0,0.0,0.0,0.0,0.0,0.0,0.0,0.0,0.0,0.0,0.0,0.0,0.0,0.0,0.0,0.0,0.0,0.0,0.0,0.0,0.0,0.0,0.0,0.0,0.0,0.0,0.0,0.0,0.0,0.0,0.0,0.0,0.0,0.0,0.0,0.0,0.0,0.0,0.0,0.0,0.0,0.0,0.0,0.0,0.0,0.0,0.0,0.0,0.0,0.0,0.0,0.0,0.0,0.0,0.0,0.0,0.0,0.0,0.0,0.0,0.0,0.0,0.0,0.0,0.0,0.0,0.0,0.0,0.0,0.0,0.0,0.0,0.0,0.0,0.0,0.0,0.0],[0.0,0.0,0.0,0.0,0.0,0.0,0.0,0.0,0.0,0.0,0.0,0.0,0.0,0.0,0.0,0.03,0.01,0.25,0.17,1.0,1.0,1.0,1.0,1.0,0.96,0.0,0.0,0.0,0.0,0.0,0.24,0.05,0.98,0.97,0.98,0.12,0.19,0.02,0.01,0.01,0.02,0.0,0.0,0.0,0.0,0.0,0.0,0.0,0.0,0.0,0.0,0.0,0.0,0.0,0.0,0.0,0.0,0.0,0.0,0.0,0.0,0.0,0.0,0.0,0.0,0.0,0.0,0.0,0.0,0.0,0.0,0.0,0.0,0.0,0.0,0.0,0.0,0.0,0.0,0.0,0.0,0.0,0.01,0.0,0.0,0.0,0.0,0.0,0.0,0.0,0.0,0.0,0.0,0.0,0.0,0.0,0.0,0.0,0.0,0.0,0.0,0.0,0.0,0.0,0.0,0.0,0.0,0.0,0.0,0.0,0.0,0.0,0.0,0.0,0.0,0.0,0.0,0.0,0.0,0.0,0.0,0.0,0.0,0.0,0.0,0.0,0.0,0.0,0.0,0.0,0.0,0.0,0.0,0.0,0.0,0.0,0.0,0.0,0.0,0.0,0.0,0.0,0.0,0.0,0.0,0.0,0.0,0.0,0.0,0.0,0.0,0.0,0.0,0.0,0.0,0.0,0.0,0.0,0.0,0.0,0.0,0.0,0.0,0.0,0.0,0.0,0.0,0.0,0.0,0.0,0.0,0.0,0.0,0.0,0.0,0.0,0.0,0.0,0.0,0.0,0.0,0.0,0.0,0.0,0.0,0.0,0.0,0.0,0.0,0.0,0.0,0.0,0.0,0.0,0.0,0.0],[0.0,0.0,0.0,0.0,0.0,0.0,0.0,0.0,0.0,0.0,0.0,0.0,0.0,0.0,0.01,0.06,0.0,0.24,0.02,0.39,1.0,1.0,1.0,1.0,0.99,0.95,0.0,0.19,0.0,0.01,0.61,0.01,0.01,0.6,0.01,0.0,0.0,0.0,0.0,0.0,0.0,0.0,0.0,0.0,0.0,0.0,0.0,0.0,0.0,0.0,0.0,0.0,0.0,0.0,0.0,0.0,0.0,0.0,0.0,0.0,0.0,0.0,0.0,0.0,0.0,0.0,0.0,0.0,0.0,0.0,0.0,0.0,0.0,0.0,0.0,0.0,0.0,0.0,0.0,0.0,0.0,0.0,0.0,0.0,0.0,0.0,0.0,0.0,0.0,0.0,0.0,0.0,0.0,0.0,0.0,0.0,0.0,0.0,0.0,0.0,0.0,0.0,0.0,0.0,0.0,0.0,0.0,0.0,0.0,0.0,0.0,0.0,0.0,0.0,0.0,0.0,0.0,0.0,0.0,0.0,0.0,0.0,0.0,0.0,0.0,0.0,0.0,0.0,0.0,0.0,0.0,0.0,0.0,0.0,0.0,0.0,0.0,0.0,0.0,0.0,0.0,0.0,0.0,0.0,0.0,0.0,0.0,0.0,0.0,0.0,0.0,0.0,0.0,0.0,0.0,0.0,0.0,0.0,0.0,0.0,0.0,0.0,0.0,0.0,0.0,0.0,0.0,0.0,0.0,0.0,0.0,0.0,0.0,0.01,0.01,0.0,0.0,0.01,0.01,0.0,0.0,0.01,0.0,0.0,0.0,0.0,0.0,0.0,0.0,0.0,0.0,0.0,0.0,0.0,0.0,0.0],[0.0,0.0,0.0,0.0,0.0,0.0,0.0,0.0,0.0,0.0,0.0,0.0,0.0,0.0,0.0,0.0,0.0,0.0,0.01,0.03,1.0,1.0,1.0,1.0,1.0,0.96,0.3,0.93,0.81,0.58,0.9,0.8,0.96,0.82,0.68,0.01,0.03,0.01,0.0,0.0,0.0,0.0,0.0,0.0,0.0,0.0,0.0,0.0,0.0,0.0,0.0,0.0,0.0,0.0,0.0,0.0,0.0,0.0,0.0,0.0,0.0,0.0,0.0,0.0,0.0,0.0,0.0,0.0,0.0,0.0,0.0,0.0,0.0,0.0,0.0,0.0,0.0,0.0,0.0,0.0,0.0,0.0,0.0,0.0,0.0,0.0,0.0,0.0,0.0,0.0,0.0,0.0,0.0,0.0,0.0,0.0,0.0,0.0,0.0,0.0,0.0,0.0,0.0,0.0,0.0,0.0,0.0,0.0,0.0,0.0,0.0,0.0,0.0,0.0,0.0,0.0,0.0,0.0,0.0,0.0,0.0,0.0,0.0,0.0,0.0,0.0,0.0,0.0,0.0,0.0,0.0,0.0,0.0,0.0,0.0,0.0,0.0,0.0,0.0,0.0,0.0,0.0,0.0,0.0,0.0,0.0,0.0,0.0,0.0,0.0,0.0,0.0,0.0,0.0,0.0,0.0,0.0,0.0,0.0,0.0,0.0,0.0,0.0,0.0,0.0,0.0,0.0,0.0,0.0,0.0,0.0,0.0,0.0,0.0,0.0,0.0,0.0,0.0,0.0,0.0,0.0,0.0,0.0,0.0,0.0,0.0,0.0,0.0,0.0,0.0,0.0,0.0,0.0,0.0,0.0,0.0],[0.0,0.0,0.0,0.0,0.0,0.0,0.0,0.0,0.0,0.0,0.0,0.0,0.0,0.0,0.0,0.05,0.01,0.16,0.19,0.98,1.0,1.0,1.0,1.0,1.0,0.95,0.93,0.03,0.02,0.0,0.01,0.0,0.96,0.02,0.97,0.06,0.26,0.06,0.03,0.02,0.06,0.0,0.0,0.0,0.0,0.0,0.0,0.0,0.0,0.0,0.0,0.0,0.0,0.0,0.0,0.0,0.0,0.0,0.0,0.0,0.0,0.0,0.0,0.0,0.0,0.0,0.0,0.0,0.0,0.0,0.0,0.0,0.0,0.0,0.0,0.0,0.0,0.0,0.0,0.0,0.0,0.0,0.01,0.01,0.0,0.0,0.0,0.0,0.0,0.0,0.0,0.0,0.0,0.0,0.0,0.0,0.0,0.0,0.0,0.0,0.0,0.0,0.0,0.0,0.0,0.0,0.0,0.0,0.0,0.0,0.0,0.0,0.0,0.0,0.0,0.0,0.0,0.0,0.0,0.0,0.0,0.0,0.0,0.0,0.0,0.0,0.0,0.0,0.0,0.0,0.0,0.0,0.0,0.0,0.0,0.0,0.0,0.0,0.0,0.0,0.0,0.0,0.0,0.0,0.0,0.0,0.0,0.0,0.0,0.0,0.0,0.0,0.0,0.0,0.0,0.0,0.0,0.0,0.0,0.0,0.0,0.0,0.0,0.0,0.0,0.0,0.0,0.0,0.0,0.0,0.0,0.0,0.0,0.0,0.0,0.0,0.0,0.0,0.0,0.0,0.0,0.0,0.0,0.0,0.0,0.0,0.0,0.0,0.0,0.0,0.0,0.0,0.0,0.0,0.0,0.0],[0.0,0.0,0.0,0.0,0.0,0.0,0.0,0.0,0.0,0.0,0.0,0.0,0.0,0.01,0.01,0.14,0.01,0.47,0.1,0.91,0.96,0.99,1.0,1.0,1.0,1.0,0.85,0.07,0.0,0.0,0.01,0.0,0.0,0.0,0.0,0.0,0.0,0.0,0.0,0.0,0.0,0.0,0.0,0.0,0.0,0.0,0.0,0.0,0.0,0.0,0.0,0.0,0.0,0.0,0.0,0.0,0.0,0.0,0.0,0.0,0.0,0.0,0.0,0.0,0.0,0.0,0.0,0.0,0.0,0.0,0.0,0.0,0.0,0.0,0.0,0.0,0.0,0.0,0.0,0.0,0.0,0.0,0.0,0.0,0.0,0.0,0.0,0.0,0.0,0.0,0.0,0.0,0.0,0.0,0.0,0.0,0.0,0.0,0.0,0.0,0.0,0.0,0.0,0.0,0.0,0.0,0.0,0.0,0.0,0.0,0.0,0.0,0.0,0.0,0.0,0.0,0.0,0.0,0.0,0.0,0.0,0.0,0.0,0.0,0.0,0.0,0.0,0.0,0.0,0.0,0.0,0.0,0.0,0.0,0.0,0.0,0.0,0.0,0.0,0.0,0.0,0.0,0.0,0.0,0.0,0.0,0.0,0.0,0.0,0.0,0.0,0.0,0.0,0.0,0.0,0.0,0.0,0.0,0.0,0.0,0.0,0.0,0.0,0.0,0.0,0.0,0.0,0.0,0.0,0.0,0.01,0.0,0.0,0.01,0.01,0.0,0.0,0.01,0.01,0.0,0.0,0.0,0.0,0.0,0.0,0.0,0.0,0.0,0.0,0.0,0.0,0.0,0.0,0.0,0.0,0.0],[0.0,0.0,0.0,0.0,0.0,0.0,0.0,0.0,0.0,0.0,0.0,0.0,0.0,0.0,0.0,0.01,0.0,0.0,0.0,0.0,0.0,0.95,0.96,0.95,1.0,1.0,1.0,0.98,0.01,0.03,0.31,0.0,0.0,0.0,0.0,0.0,0.0,0.0,0.0,0.0,0.0,0.0,0.0,0.0,0.0,0.0,0.0,0.0,0.0,0.0,0.0,0.0,0.0,0.0,0.0,0.0,0.0,0.0,0.0,0.0,0.0,0.0,0.0,0.0,0.0,0.0,0.0,0.0,0.0,0.0,0.0,0.0,0.0,0.0,0.0,0.0,0.0,0.0,0.0,0.0,0.0,0.0,0.0,0.0,0.0,0.0,0.0,0.0,0.0,0.0,0.0,0.0,0.0,0.0,0.0,0.0,0.0,0.0,0.0,0.0,0.0,0.0,0.0,0.0,0.0,0.0,0.0,0.0,0.0,0.0,0.0,0.0,0.0,0.0,0.0,0.0,0.0,0.0,0.0,0.0,0.0,0.0,0.0,0.0,0.0,0.0,0.0,0.0,0.0,0.0,0.0,0.0,0.0,0.0,0.0,0.0,0.0,0.0,0.0,0.0,0.0,0.0,0.0,0.0,0.0,0.0,0.0,0.0,0.0,0.0,0.0,0.0,0.0,0.0,0.0,0.0,0.0,0.0,0.0,0.0,0.0,0.0,0.0,0.0,0.0,0.0,0.0,0.0,0.0,0.0,0.0,0.0,0.0,0.0,0.01,0.0,0.0,0.0,0.01,0.0,0.0,0.0,0.0,0.0,0.0,0.0,0.0,0.0,0.0,0.0,0.0,0.0,0.0,0.0,0.0,0.0],[0.0,0.0,0.0,0.0,0.0,0.0,0.0,0.0,0.0,0.0,0.0,0.0,0.0,0.0,0.0,0.02,0.0,0.0,0.0,0.0,0.0,0.0,0.3,0.93,0.85,1.0,1.0,1.0,0.84,0.0,0.0,0.0,0.01,0.0,0.0,0.0,0.0,0.0,0.0,0.0,0.01,0.0,0.0,0.0,0.0,0.0,0.0,0.0,0.0,0.0,0.0,0.0,0.0,0.0,0.0,0.0,0.0,0.0,0.0,0.0,0.0,0.0,0.0,0.0,0.0,0.0,0.0,0.0,0.0,0.0,0.0,0.0,0.0,0.0,0.0,0.0,0.0,0.0,0.0,0.0,0.0,0.0,0.0,0.0,0.0,0.0,0.0,0.0,0.0,0.0,0.0,0.0,0.0,0.0,0.0,0.0,0.0,0.0,0.0,0.0,0.0,0.0,0.0,0.0,0.0,0.0,0.0,0.0,0.0,0.0,0.0,0.0,0.0,0.0,0.0,0.0,0.0,0.0,0.0,0.0,0.0,0.0,0.0,0.0,0.0,0.0,0.0,0.0,0.0,0.0,0.0,0.0,0.0,0.0,0.0,0.0,0.0,0.0,0.0,0.0,0.0,0.0,0.0,0.0,0.0,0.0,0.0,0.0,0.0,0.0,0.0,0.0,0.0,0.0,0.0,0.0,0.0,0.0,0.0,0.0,0.0,0.0,0.0,0.0,0.0,0.0,0.0,0.0,0.0,0.0,0.0,0.0,0.0,0.0,0.0,0.0,0.0,0.0,0.0,0.0,0.0,0.0,0.0,0.0,0.0,0.0,0.0,0.0,0.0,0.0,0.0,0.0,0.0,0.0,0.0,0.0],[0.0,0.0,0.0,0.0,0.0,0.0,0.0,0.0,0.0,0.0,0.0,0.0,0.0,0.0,0.0,0.0,0.0,0.0,0.0,0.0,0.0,0.19,0.93,0.03,0.07,0.98,1.0,1.0,1.0,1.0,0.92,0.0,0.01,0.0,0.0,0.0,0.0,0.0,0.0,0.0,0.0,0.0,0.0,0.0,0.0,0.0,0.0,0.0,0.0,0.0,0.0,0.0,0.0,0.0,0.0,0.0,0.0,0.0,0.0,0.0,0.0,0.0,0.0,0.0,0.0,0.0,0.0,0.0,0.0,0.0,0.0,0.0,0.0,0.0,0.0,0.0,0.0,0.0,0.0,0.0,0.0,0.0,0.0,0.0,0.0,0.0,0.0,0.0,0.0,0.0,0.0,0.0,0.0,0.0,0.0,0.0,0.0,0.0,0.0,0.0,0.0,0.0,0.0,0.0,0.0,0.0,0.0,0.0,0.0,0.0,0.0,0.0,0.0,0.0,0.0,0.0,0.0,0.0,0.0,0.0,0.0,0.0,0.0,0.0,0.01,0.0,0.0,0.01,0.0,0.0,0.0,0.0,0.0,0.0,0.0,0.0,0.0,0.0,0.0,0.0,0.0,0.0,0.0,0.0,0.0,0.0,0.0,0.0,0.0,0.0,0.0,0.0,0.0,0.0,0.0,0.0,0.0,0.0,0.0,0.0,0.0,0.0,0.0,0.0,0.0,0.0,0.0,0.0,0.0,0.0,0.0,0.0,0.0,0.0,0.0,0.0,0.0,0.0,0.01,0.0,0.0,0.0,0.0,0.0,0.0,0.0,0.0,0.0,0.0,0.0,0.0,0.0,0.0,0.0,0.0,0.0],[0.0,0.0,0.0,0.0,0.0,0.0,0.0,0.0,0.0,0.0,0.0,0.0,0.0,0.0,0.0,0.0,0.0,0.0,0.0,0.0,0.0,0.0,0.81,0.02,0.0,0.01,0.84,1.0,1.0,1.0,0.93,0.03,0.65,0.0,0.01,0.0,0.03,0.02,0.01,0.01,0.02,0.0,0.01,0.0,0.0,0.0,0.0,0.0,0.0,0.0,0.0,0.0,0.0,0.0,0.0,0.0,0.0,0.0,0.0,0.0,0.0,0.0,0.0,0.0,0.0,0.0,0.0,0.0,0.0,0.0,0.0,0.0,0.0,0.0,0.0,0.0,0.0,0.0,0.0,0.0,0.0,0.0,0.0,0.0,0.0,0.0,0.0,0.0,0.0,0.0,0.0,0.0,0.0,0.0,0.0,0.0,0.0,0.0,0.0,0.0,0.0,0.0,0.01,0.01,0.01,0.0,0.0,0.0,0.0,0.0,0.0,0.0,0.0,0.0,0.0,0.0,0.0,0.0,0.0,0.0,0.0,0.0,0.0,0.0,0.0,0.0,0.0,0.0,0.0,0.0,0.0,0.0,0.0,0.0,0.0,0.0,0.0,0.0,0.0,0.0,0.0,0.0,0.0,0.0,0.0,0.0,0.0,0.0,0.0,0.0,0.0,0.0,0.0,0.0,0.0,0.0,0.0,0.0,0.0,0.0,0.0,0.0,0.0,0.0,0.0,0.0,0.0,0.0,0.0,0.0,0.0,0.0,0.0,0.0,0.0,0.0,0.0,0.0,0.0,0.0,0.0,0.0,0.0,0.0,0.0,0.0,0.0,0.0,0.0,0.0,0.0,0.0,0.0,0.0,0.0,0.0],[0.0,0.0,0.0,0.0,0.0,0.0,0.0,0.0,0.0,0.0,0.0,0.0,0.0,0.0,0.0,0.0,0.0,0.0,0.0,0.0,0.0,0.01,0.58,0.0,0.0,0.03,0.0,1.0,1.0,1.0,1.0,0.01,0.0,0.0,0.01,0.0,0.0,0.0,0.0,0.0,0.0,0.0,0.0,0.0,0.0,0.0,0.0,0.0,0.0,0.0,0.0,0.0,0.0,0.0,0.0,0.0,0.0,0.0,0.0,0.0,0.0,0.0,0.0,0.0,0.0,0.0,0.0,0.0,0.0,0.0,0.0,0.0,0.0,0.0,0.0,0.0,0.0,0.0,0.0,0.0,0.0,0.0,0.0,0.0,0.0,0.0,0.0,0.0,0.0,0.0,0.0,0.0,0.0,0.0,0.0,0.0,0.0,0.0,0.0,0.0,0.0,0.0,0.0,0.0,0.01,0.0,0.01,0.0,0.0,0.0,0.0,0.0,0.0,0.0,0.0,0.0,0.0,0.0,0.0,0.0,0.0,0.0,0.0,0.0,0.01,0.0,0.0,0.01,0.0,0.0,0.0,0.0,0.0,0.0,0.0,0.0,0.0,0.0,0.0,0.0,0.0,0.0,0.0,0.0,0.0,0.0,0.0,0.0,0.0,0.0,0.0,0.0,0.0,0.0,0.0,0.0,0.0,0.0,0.0,0.0,0.0,0.0,0.0,0.0,0.0,0.0,0.0,0.0,0.0,0.0,0.0,0.0,0.0,0.0,0.0,0.0,0.0,0.0,0.0,0.0,0.0,0.01,0.0,0.0,0.0,0.0,0.0,0.0,0.0,0.0,0.0,0.0,0.0,0.0,0.0,0.0],[0.0,0.0,0.0,0.0,0.0,0.0,0.0,0.0,0.0,0.0,0.0,0.0,0.0,0.0,0.0,0.0,0.0,0.0,0.0,0.0,0.24,0.61,0.9,0.01,0.01,0.31,0.0,0.92,0.93,1.0,1.0,1.0,0.97,0.08,0.01,0.0,0.0,0.0,0.0,0.0,0.0,0.0,0.0,0.0,0.0,0.0,0.0,0.0,0.0,0.0,0.0,0.0,0.0,0.0,0.0,0.0,0.0,0.0,0.0,0.0,0.0,0.0,0.0,0.0,0.0,0.0,0.0,0.0,0.0,0.0,0.0,0.0,0.0,0.0,0.0,0.0,0.0,0.0,0.0,0.0,0.0,0.0,0.0,0.0,0.0,0.0,0.0,0.0,0.0,0.0,0.0,0.0,0.0,0.0,0.0,0.0,0.0,0.0,0.0,0.0,0.0,0.0,0.0,0.0,0.01,0.0,0.0,0.0,0.0,0.0,0.0,0.0,0.0,0.0,0.0,0.0,0.0,0.0,0.0,0.0,0.0,0.0,0.0,0.0,0.0,0.0,0.0,0.0,0.0,0.0,0.0,0.0,0.0,0.0,0.0,0.0,0.0,0.0,0.0,0.0,0.0,0.0,0.0,0.0,0.0,0.0,0.0,0.0,0.0,0.0,0.0,0.0,0.0,0.0,0.0,0.0,0.0,0.0,0.0,0.0,0.0,0.0,0.0,0.0,0.0,0.0,0.0,0.0,0.0,0.0,0.0,0.0,0.0,0.0,0.0,0.0,0.0,0.0,0.01,0.0,0.0,0.01,0.0,0.0,0.0,0.01,0.0,0.0,0.0,0.0,0.0,0.0,0.0,0.0,0.0,0.0],[0.0,0.0,0.0,0.0,0.0,0.0,0.0,0.0,0.0,0.0,0.0,0.0,0.0,0.0,0.0,0.0,0.0,0.0,0.0,0.0,0.05,0.01,0.8,0.0,0.0,0.0,0.0,0.0,0.03,0.01,1.0,1.0,1.0,0.97,0.01,0.07,0.03,0.03,0.01,0.01,0.02,0.0,0.0,0.0,0.0,0.0,0.0,0.0,0.0,0.0,0.0,0.0,0.0,0.0,0.0,0.0,0.0,0.0,0.0,0.0,0.0,0.0,0.0,0.0,0.0,0.0,0.0,0.0,0.0,0.0,0.0,0.0,0.0,0.0,0.0,0.0,0.0,0.0,0.0,0.0,0.0,0.0,0.01,0.01,0.0,0.0,0.0,0.0,0.0,0.0,0.01,0.0,0.0,0.01,0.0,0.0,0.0,0.0,0.0,0.0,0.01,0.01,0.03,0.02,0.03,0.01,0.01,0.0,0.0,0.0,0.0,0.0,0.0,0.0,0.0,0.0,0.0,0.0,0.0,0.0,0.0,0.0,0.0,0.0,0.0,0.0,0.0,0.0,0.0,0.0,0.0,0.0,0.0,0.0,0.0,0.0,0.0,0.0,0.0,0.0,0.0,0.0,0.0,0.0,0.0,0.0,0.0,0.0,0.0,0.0,0.0,0.0,0.0,0.0,0.0,0.0,0.0,0.0,0.0,0.0,0.0,0.0,0.0,0.0,0.0,0.0,0.0,0.0,0.0,0.0,0.0,0.0,0.0,0.0,0.0,0.0,0.0,0.01,0.01,0.0,0.0,0.01,0.0,0.0,0.0,0.0,0.0,0.0,0.0,0.0,0.0,0.0,0.0,0.0,0.0,0.0],[0.0,0.0,0.0,0.0,0.0,0.0,0.0,0.0,0.0,0.0,0.0,0.0,0.0,0.0,0.0,0.0,0.0,0.0,0.0,0.1,0.98,0.01,0.96,0.96,0.0,0.0,0.01,0.01,0.65,0.0,0.97,1.0,1.0,1.0,1.0,0.63,0.53,0.25,0.05,0.04,0.11,0.0,0.01,0.01,0.0,0.0,0.0,0.0,0.0,0.0,0.0,0.0,0.0,0.0,0.0,0.0,0.0,0.0,0.0,0.0,0.0,0.0,0.0,0.0,0.0,0.0,0.0,0.0,0.0,0.0,0.0,0.0,0.0,0.0,0.0,0.0,0.0,0.0,0.0,0.0,0.0,0.0,0.02,0.02,0.0,0.0,0.0,0.0,0.0,0.0,0.01,0.0,0.0,0.01,0.0,0.0,0.0,0.0,0.0,0.0,0.01,0.0,0.01,0.0,0.0,0.0,0.0,0.0,0.0,0.0,0.0,0.0,0.0,0.0,0.0,0.0,0.0,0.0,0.0,0.0,0.0,0.0,0.0,0.0,0.0,0.0,0.0,0.0,0.0,0.0,0.0,0.0,0.0,0.0,0.0,0.0,0.0,0.0,0.0,0.0,0.0,0.0,0.0,0.0,0.0,0.0,0.0,0.0,0.0,0.0,0.0,0.0,0.0,0.0,0.0,0.0,0.0,0.0,0.0,0.0,0.0,0.0,0.0,0.0,0.0,0.0,0.0,0.0,0.0,0.0,0.0,0.0,0.0,0.0,0.0,0.0,0.0,0.0,0.0,0.0,0.0,0.0,0.0,0.0,0.0,0.0,0.0,0.0,0.0,0.0,0.0,0.0,0.0,0.0,0.0,0.0],[0.0,0.0,0.0,0.0,0.0,0.0,0.0,0.0,0.0,0.0,0.0,0.0,0.0,0.0,0.02,0.02,0.01,0.05,0.04,0.2,0.97,0.6,0.82,0.02,0.0,0.0,0.0,0.0,0.0,0.0,0.08,0.97,1.0,1.0,1.0,0.65,0.13,0.03,0.0,0.01,0.03,0.0,0.0,0.0,0.0,0.0,0.0,0.0,0.0,0.0,0.0,0.0,0.0,0.0,0.0,0.0,0.0,0.0,0.0,0.0,0.0,0.0,0.0,0.0,0.0,0.0,0.0,0.0,0.0,0.0,0.0,0.0,0.0,0.0,0.0,0.0,0.0,0.0,0.0,0.0,0.0,0.0,0.02,0.01,0.0,0.0,0.0,0.0,0.0,0.0,0.01,0.0,0.0,0.01,0.0,0.0,0.0,0.0,0.0,0.0,0.01,0.0,0.02,0.01,0.01,0.0,0.0,0.0,0.0,0.0,0.0,0.0,0.0,0.0,0.0,0.0,0.0,0.0,0.0,0.0,0.0,0.0,0.0,0.0,0.0,0.0,0.0,0.0,0.0,0.0,0.0,0.0,0.0,0.0,0.0,0.0,0.0,0.0,0.0,0.0,0.0,0.0,0.0,0.0,0.0,0.0,0.0,0.0,0.0,0.0,0.0,0.0,0.0,0.0,0.0,0.0,0.0,0.0,0.0,0.0,0.0,0.0,0.0,0.0,0.0,0.0,0.0,0.0,0.0,0.0,0.0,0.0,0.0,0.0,0.0,0.0,0.0,0.01,0.0,0.0,0.0,0.01,0.0,0.0,0.0,0.0,0.0,0.0,0.0,0.0,0.0,0.0,0.0,0.0,0.0,0.0],[0.0,0.0,0.0,0.0,0.0,0.0,0.0,0.0,0.0,0.0,0.0,0.0,0.0,0.0,0.01,0.02,0.03,0.15,0.35,0.92,0.98,0.01,0.68,0.97,0.0,0.0,0.0,0.0,0.01,0.01,0.01,0.01,1.0,1.0,1.0,1.0,0.89,0.19,0.07,0.04,0.13,0.01,0.01,0.01,0.0,0.0,0.0,0.0,0.0,0.0,0.0,0.0,0.0,0.0,0.0,0.0,0.0,0.0,0.0,0.0,0.0,0.0,0.0,0.0,0.0,0.0,0.0,0.0,0.0,0.0,0.0,0.0,0.0,0.0,0.0,0.0,0.0,0.0,0.0,0.01,0.0,0.0,0.05,0.02,0.0,0.0,0.01,0.0,0.0,0.0,0.01,0.0,0.0,0.01,0.01,0.0,0.0,0.0,0.0,0.0,0.01,0.0,0.01,0.0,0.0,0.0,0.0,0.0,0.0,0.0,0.0,0.0,0.0,0.0,0.0,0.0,0.0,0.0,0.0,0.0,0.0,0.0,0.0,0.0,0.0,0.0,0.0,0.0,0.0,0.0,0.0,0.0,0.0,0.0,0.0,0.0,0.0,0.0,0.0,0.0,0.0,0.0,0.0,0.0,0.0,0.0,0.0,0.0,0.0,0.0,0.0,0.0,0.0,0.0,0.0,0.0,0.0,0.0,0.0,0.0,0.0,0.0,0.0,0.0,0.0,0.0,0.0,0.0,0.0,0.0,0.0,0.0,0.0,0.0,0.0,0.0,0.0,0.0,0.0,0.0,0.0,0.0,0.0,0.0,0.0,0.0,0.0,0.0,0.0,0.0,0.0,0.0,0.0,0.0,0.0,0.0],[0.0,0.0,0.0,0.0,0.0,0.0,0.0,0.0,0.0,0.0,0.0,0.0,0.0,0.0,0.0,0.01,0.02,0.04,0.07,0.1,0.12,0.0,0.01,0.06,0.0,0.0,0.0,0.0,0.0,0.0,0.0,0.07,0.63,0.65,1.0,1.0,1.0,0.98,0.39,0.23,0.25,0.06,0.03,0.03,0.0,0.01,0.01,0.0,0.0,0.0,0.0,0.0,0.0,0.0,0.0,0.0,0.0,0.0,0.0,0.0,0.0,0.0,0.0,0.0,0.0,0.0,0.0,0.0,0.0,0.0,0.0,0.0,0.0,0.0,0.0,0.0,0.01,0.0,0.0,0.06,0.0,0.0,0.09,0.08,0.0,0.0,0.04,0.0,0.0,0.0,0.06,0.0,0.0,0.09,0.13,0.01,0.05,0.0,0.01,0.02,0.11,0.01,0.05,0.01,0.01,0.0,0.0,0.0,0.0,0.0,0.0,0.0,0.0,0.0,0.0,0.0,0.0,0.0,0.0,0.0,0.0,0.0,0.0,0.0,0.0,0.0,0.0,0.0,0.0,0.0,0.0,0.0,0.0,0.0,0.0,0.0,0.0,0.0,0.0,0.0,0.0,0.0,0.0,0.0,0.0,0.0,0.0,0.0,0.0,0.0,0.0,0.0,0.0,0.0,0.0,0.0,0.0,0.0,0.0,0.0,0.0,0.0,0.0,0.0,0.0,0.0,0.0,0.0,0.0,0.0,0.0,0.0,0.0,0.0,0.0,0.0,0.0,0.0,0.0,0.0,0.0,0.0,0.0,0.0,0.0,0.0,0.0,0.0,0.0,0.0,0.0,0.0,0.0,0.0,0.0,0.0],[0.0,0.0,0.0,0.0,0.0,0.0,0.0,0.0,0.0,0.0,0.0,0.0,0.0,0.0,0.0,0.0,0.01,0.02,0.12,0.26,0.19,0.0,0.03,0.26,0.0,0.0,0.0,0.0,0.03,0.0,0.0,0.03,0.53,0.13,0.89,1.0,1.0,1.0,0.42,0.28,0.72,0.42,0.05,0.01,0.0,0.17,0.0,0.0,0.0,0.0,0.0,0.0,0.0,0.0,0.0,0.0,0.0,0.0,0.0,0.0,0.0,0.0,0.0,0.0,0.0,0.0,0.0,0.0,0.0,0.0,0.0,0.0,0.0,0.0,0.0,0.0,0.0,0.0,0.0,0.04,0.0,0.0,0.04,0.01,0.0,0.0,0.0,0.0,0.0,0.0,0.01,0.0,0.0,0.01,0.11,0.0,0.0,0.0,0.0,0.0,0.01,0.0,0.01,0.0,0.0,0.0,0.0,0.0,0.0,0.0,0.0,0.0,0.0,0.0,0.0,0.0,0.0,0.0,0.0,0.0,0.0,0.0,0.0,0.0,0.0,0.0,0.0,0.0,0.0,0.0,0.0,0.0,0.0,0.0,0.0,0.0,0.0,0.0,0.0,0.0,0.0,0.0,0.0,0.0,0.0,0.0,0.0,0.0,0.0,0.0,0.0,0.0,0.0,0.0,0.0,0.0,0.0,0.0,0.0,0.0,0.0,0.0,0.0,0.0,0.0,0.0,0.0,0.0,0.0,0.0,0.0,0.0,0.0,0.0,0.0,0.0,0.0,0.0,0.0,0.0,0.0,0.0,0.0,0.0,0.0,0.0,0.0,0.0,0.0,0.0,0.0,0.0,0.0,0.0,0.0,0.0],[0.0,0.0,0.0,0.0,0.0,0.0,0.0,0.0,0.0,0.0,0.0,0.0,0.0,0.0,0.0,0.0,0.01,0.01,0.03,0.05,0.02,0.0,0.01,0.06,0.0,0.0,0.0,0.0,0.02,0.0,0.0,0.03,0.25,0.03,0.19,0.98,1.0,1.0,1.0,0.98,0.78,0.6,0.01,0.0,0.0,0.01,0.0,0.0,0.0,0.01,0.0,0.0,0.0,0.0,0.0,0.0,0.0,0.0,0.0,0.0,0.0,0.0,0.0,0.0,0.0,0.0,0.0,0.0,0.0,0.0,0.0,0.0,0.0,0.0,0.0,0.0,0.0,0.0,0.0,0.02,0.0,0.0,0.01,0.01,0.0,0.0,0.0,0.0,0.0,0.0,0.01,0.0,0.0,0.07,0.42,0.0,0.02,0.0,0.0,0.0,0.16,0.0,0.06,0.01,0.01,0.0,0.0,0.0,0.0,0.0,0.0,0.0,0.0,0.0,0.0,0.0,0.0,0.0,0.0,0.0,0.0,0.0,0.0,0.0,0.0,0.0,0.0,0.0,0.0,0.0,0.0,0.0,0.0,0.0,0.0,0.0,0.0,0.0,0.0,0.0,0.0,0.0,0.0,0.0,0.0,0.0,0.0,0.0,0.0,0.0,0.0,0.0,0.0,0.0,0.0,0.0,0.0,0.0,0.0,0.0,0.0,0.0,0.0,0.0,0.0,0.0,0.0,0.0,0.0,0.0,0.0,0.0,0.0,0.0,0.0,0.0,0.0,0.0,0.0,0.0,0.0,0.0,0.0,0.0,0.0,0.0,0.0,0.0,0.0,0.0,0.0,0.0,0.0,0.0,0.0,0.0],[0.0,0.0,0.0,0.0,0.0,0.0,0.0,0.0,0.0,0.0,0.0,0.0,0.0,0.0,0.0,0.0,0.0,0.01,0.01,0.02,0.01,0.0,0.0,0.03,0.0,0.0,0.0,0.0,0.01,0.0,0.0,0.01,0.05,0.0,0.07,0.39,0.42,1.0,1.0,1.0,0.64,0.78,0.01,0.0,0.0,0.03,0.45,0.0,0.0,0.3,0.0,0.0,0.0,0.0,0.0,0.0,0.0,0.0,0.0,0.0,0.0,0.0,0.0,0.0,0.0,0.0,0.0,0.0,0.0,0.0,0.0,0.0,0.0,0.0,0.0,0.0,0.0,0.0,0.0,0.03,0.0,0.0,0.02,0.01,0.0,0.0,0.01,0.0,0.0,0.0,0.01,0.0,0.0,0.13,0.63,0.33,0.49,0.01,0.06,0.01,0.49,0.01,0.07,0.01,0.0,0.0,0.0,0.0,0.0,0.0,0.0,0.0,0.0,0.0,0.0,0.0,0.0,0.0,0.0,0.0,0.0,0.0,0.0,0.0,0.0,0.0,0.0,0.0,0.0,0.0,0.0,0.0,0.0,0.0,0.0,0.0,0.0,0.0,0.0,0.0,0.0,0.0,0.0,0.0,0.0,0.0,0.0,0.0,0.0,0.0,0.0,0.0,0.0,0.0,0.0,0.0,0.0,0.0,0.0,0.0,0.0,0.0,0.0,0.0,0.0,0.0,0.0,0.0,0.0,0.0,0.0,0.0,0.0,0.0,0.0,0.0,0.0,0.0,0.0,0.0,0.0,0.0,0.0,0.0,0.0,0.0,0.0,0.0,0.0,0.0,0.0,0.0,0.0,0.0,0.0,0.0],[0.0,0.0,0.0,0.0,0.0,0.0,0.0,0.0,0.0,0.0,0.0,0.0,0.0,0.0,0.0,0.0,0.01,0.01,0.02,0.02,0.01,0.0,0.0,0.02,0.0,0.0,0.0,0.0,0.01,0.0,0.0,0.01,0.04,0.01,0.04,0.23,0.28,0.98,1.0,1.0,1.0,0.89,0.02,0.0,0.0,0.01,0.03,0.0,0.0,0.0,0.0,0.0,0.0,0.0,0.0,0.0,0.0,0.0,0.0,0.0,0.0,0.0,0.0,0.0,0.0,0.0,0.0,0.0,0.0,0.0,0.0,0.0,0.0,0.0,0.0,0.0,0.0,0.0,0.0,0.0,0.0,0.0,0.0,0.0,0.0,0.0,0.0,0.0,0.0,0.0,0.0,0.0,0.0,0.0,0.03,0.0,0.1,0.0,0.0,0.01,0.38,0.01,0.16,0.02,0.01,0.01,0.0,0.0,0.0,0.0,0.0,0.0,0.0,0.0,0.0,0.0,0.0,0.0,0.0,0.0,0.0,0.0,0.0,0.0,0.0,0.0,0.0,0.0,0.0,0.0,0.0,0.0,0.0,0.0,0.0,0.0,0.0,0.0,0.0,0.0,0.0,0.0,0.0,0.0,0.0,0.0,0.0,0.0,0.0,0.0,0.0,0.0,0.0,0.0,0.0,0.0,0.0,0.0,0.0,0.0,0.0,0.0,0.0,0.0,0.0,0.0,0.0,0.01,0.01,0.0,0.0,0.0,0.0,0.0,0.0,0.0,0.0,0.0,0.0,0.0,0.0,0.0,0.0,0.0,0.0,0.0,0.0,0.0,0.0,0.0,0.0,0.0,0.0,0.0,0.0,0.0],[0.0,0.0,0.0,0.0,0.0,0.0,0.0,0.0,0.0,0.0,0.0,0.0,0.0,0.0,0.0,0.0,0.01,0.01,0.06,0.07,0.02,0.0,0.0,0.06,0.0,0.0,0.01,0.0,0.02,0.0,0.0,0.02,0.11,0.03,0.13,0.25,0.72,0.78,0.64,1.0,1.0,1.0,0.2,0.02,0.02,0.02,0.01,0.0,0.0,0.0,0.0,0.0,0.0,0.0,0.0,0.0,0.0,0.0,0.0,0.0,0.0,0.0,0.0,0.0,0.0,0.0,0.0,0.0,0.0,0.0,0.0,0.0,0.0,0.0,0.0,0.0,0.0,0.0,0.0,0.0,0.0,0.0,0.0,0.0,0.0,0.0,0.0,0.0,0.0,0.0,0.0,0.0,0.0,0.0,0.0,0.0,0.0,0.0,0.0,0.0,0.0,0.0,0.0,0.0,0.0,0.0,0.0,0.0,0.0,0.0,0.0,0.0,0.0,0.0,0.0,0.0,0.0,0.0,0.0,0.0,0.0,0.0,0.0,0.0,0.0,0.0,0.0,0.0,0.0,0.0,0.0,0.0,0.0,0.0,0.0,0.0,0.0,0.0,0.0,0.0,0.0,0.0,0.0,0.0,0.0,0.0,0.0,0.0,0.0,0.0,0.0,0.0,0.0,0.0,0.0,0.0,0.0,0.0,0.0,0.0,0.0,0.0,0.0,0.0,0.0,0.0,0.0,0.01,0.0,0.0,0.0,0.0,0.0,0.0,0.0,0.0,0.0,0.0,0.0,0.0,0.0,0.0,0.0,0.0,0.0,0.0,0.0,0.0,0.0,0.0,0.0,0.0,0.0,0.0,0.0,0.0],[0.0,0.0,0.0,0.0,0.0,0.0,0.0,0.0,0.0,0.0,0.0,0.0,0.0,0.0,0.0,0.0,0.0,0.0,0.01,0.0,0.0,0.0,0.0,0.0,0.0,0.0,0.0,0.0,0.0,0.0,0.0,0.0,0.0,0.0,0.01,0.06,0.42,0.6,0.78,0.89,1.0,1.0,1.0,0.48,0.04,1.0,0.98,0.0,0.0,0.97,0.0,0.0,0.0,0.0,0.0,0.0,0.0,0.0,0.0,0.0,0.0,0.0,0.0,0.0,0.0,0.0,0.0,0.0,0.0,0.0,0.0,0.0,0.0,0.0,0.0,0.0,0.0,0.0,0.0,0.01,0.0,0.0,0.0,0.0,0.0,0.0,0.0,0.0,0.0,0.0,0.0,0.0,0.0,0.0,0.84,0.0,0.89,0.0,0.0,0.0,0.0,0.0,0.0,0.0,0.0,0.0,0.0,0.0,0.0,0.0,0.0,0.0,0.0,0.0,0.0,0.0,0.0,0.0,0.0,0.0,0.0,0.0,0.0,0.0,0.0,0.0,0.0,0.0,0.0,0.0,0.0,0.0,0.0,0.0,0.0,0.0,0.0,0.0,0.0,0.0,0.0,0.0,0.0,0.0,0.0,0.0,0.0,0.0,0.0,0.0,0.0,0.0,0.0,0.0,0.0,0.0,0.0,0.0,0.0,0.0,0.0,0.0,0.0,0.0,0.0,0.0,0.0,0.0,0.0,0.0,0.0,0.0,0.0,0.0,0.0,0.0,0.0,0.0,0.0,0.0,0.0,0.0,0.0,0.0,0.0,0.0,0.0,0.0,0.0,0.0,0.0,0.0,0.0,0.0,0.0,0.0],[0.0,0.0,0.0,0.0,0.0,0.0,0.0,0.0,0.0,0.0,0.0,0.0,0.0,0.0,0.0,0.0,0.01,0.0,0.03,0.01,0.0,0.0,0.0,0.0,0.0,0.0,0.0,0.0,0.01,0.0,0.0,0.0,0.01,0.0,0.01,0.03,0.05,0.01,0.01,0.02,0.2,1.0,1.0,1.0,0.99,1.0,1.0,0.0,0.0,0.0,0.0,0.0,0.0,0.0,0.0,0.0,0.0,0.0,0.0,0.0,0.0,0.0,0.0,0.0,0.0,0.0,0.0,0.0,0.0,0.0,0.0,0.0,0.0,0.0,0.0,0.0,0.0,0.0,0.0,0.0,0.0,0.0,0.0,0.0,0.0,0.0,0.0,0.0,0.0,0.0,0.0,0.0,0.0,0.0,0.0,0.0,0.0,0.0,0.0,0.0,0.0,0.0,0.0,0.0,0.0,0.0,0.0,0.0,0.0,0.0,0.0,0.0,0.0,0.0,0.0,0.0,0.0,0.0,0.0,0.0,0.0,0.0,0.0,0.0,0.0,0.0,0.0,0.0,0.0,0.0,0.0,0.0,0.0,0.0,0.0,0.0,0.0,0.0,0.0,0.0,0.0,0.0,0.0,0.0,0.0,0.0,0.0,0.0,0.0,0.0,0.0,0.0,0.0,0.0,0.0,0.0,0.0,0.0,0.0,0.0,0.0,0.0,0.0,0.0,0.0,0.0,0.0,0.0,0.0,0.0,0.0,0.0,0.0,0.0,0.0,0.0,0.0,0.0,0.0,0.0,0.0,0.0,0.0,0.0,0.0,0.0,0.0,0.0,0.0,0.0,0.0,0.0,0.0,0.0,0.0,0.0],[0.0,0.0,0.0,0.0,0.0,0.0,0.0,0.0,0.0,0.0,0.0,0.0,0.0,0.0,0.0,0.0,0.0,0.0,0.01,0.0,0.0,0.0,0.0,0.0,0.0,0.0,0.0,0.0,0.0,0.0,0.0,0.0,0.01,0.0,0.01,0.03,0.01,0.0,0.0,0.0,0.02,0.48,1.0,1.0,1.0,1.0,1.0,1.0,0.0,0.0,0.0,0.0,0.0,0.0,0.0,0.0,0.0,0.0,0.0,0.0,0.0,0.0,0.0,0.0,0.0,0.0,0.0,0.0,0.0,0.0,0.0,0.0,0.0,0.0,0.0,0.0,0.0,0.0,0.0,0.0,0.0,0.0,0.0,0.0,0.0,0.0,0.0,0.0,0.0,0.0,0.0,0.0,0.0,0.0,0.0,0.0,0.0,0.0,0.0,0.0,0.0,0.0,0.0,0.0,0.0,0.0,0.0,0.0,0.0,0.0,0.0,0.0,0.0,0.0,0.0,0.0,0.0,0.0,0.0,0.0,0.0,0.0,0.0,0.0,0.0,0.0,0.0,0.0,0.0,0.0,0.0,0.0,0.0,0.0,0.0,0.0,0.0,0.0,0.0,0.0,0.0,0.0,0.0,0.0,0.0,0.0,0.0,0.0,0.0,0.0,0.0,0.0,0.0,0.0,0.0,0.0,0.0,0.0,0.0,0.0,0.0,0.0,0.0,0.0,0.0,0.0,0.0,0.0,0.0,0.0,0.0,0.0,0.0,0.0,0.0,0.0,0.0,0.0,0.0,0.0,0.0,0.0,0.0,0.0,0.0,0.0,0.0,0.0,0.0,0.0,0.0,0.0,0.0,0.0,0.0,0.0],[0.0,0.0,0.0,0.0,0.0,0.0,0.0,0.0,0.0,0.0,0.0,0.0,0.0,0.0,0.0,0.0,0.0,0.0,0.0,0.0,0.0,0.0,0.0,0.0,0.0,0.0,0.0,0.0,0.0,0.0,0.0,0.0,0.0,0.0,0.0,0.0,0.0,0.0,0.0,0.0,0.02,0.04,0.99,1.0,1.0,1.0,1.0,1.0,1.0,0.0,0.0,0.0,0.0,0.0,0.0,0.0,0.0,0.0,0.0,0.0,0.0,0.0,0.0,0.0,0.0,0.0,0.0,0.0,0.0,0.0,0.0,0.0,0.0,0.0,0.0,0.0,0.0,0.98,0.0,0.0,0.0,0.0,0.0,0.0,0.0,0.0,0.0,0.0,0.0,0.0,0.0,0.0,0.0,0.0,0.0,0.0,0.0,0.0,0.0,0.0,0.0,0.0,0.0,0.0,0.0,0.0,0.0,0.0,0.0,0.0,0.0,0.0,0.0,0.0,0.0,0.0,0.0,0.0,0.0,0.0,0.0,0.0,0.0,0.0,0.0,0.0,0.0,0.0,0.0,0.0,0.0,0.0,0.0,0.0,0.0,0.0,0.0,0.0,0.0,0.0,0.0,0.0,0.0,0.0,0.0,0.0,0.0,0.0,0.0,0.0,0.0,0.0,0.0,0.0,0.0,0.0,0.0,0.0,0.0,0.0,0.0,0.0,0.0,0.0,0.0,0.0,0.0,0.0,0.0,0.0,0.0,0.0,0.0,0.0,0.0,0.0,0.0,0.0,0.0,0.0,0.0,0.0,0.0,0.0,0.0,0.0,0.0,0.0,0.0,0.0,0.0,0.0,0.0,0.0,0.0,0.0],[0.0,0.0,0.0,0.0,0.0,0.0,0.0,0.0,0.0,0.0,0.0,0.0,0.0,0.0,0.0,0.0,0.0,0.0,0.0,0.0,0.0,0.0,0.0,0.0,0.0,0.0,0.0,0.0,0.0,0.0,0.0,0.0,0.0,0.0,0.0,0.01,0.17,0.01,0.03,0.01,0.02,1.0,1.0,1.0,1.0,1.0,1.0,1.0,1.0,1.0,0.0,0.0,0.0,0.0,0.0,0.0,0.0,0.0,0.0,0.0,0.0,0.0,0.0,0.0,0.0,0.0,0.0,0.0,0.0,0.0,0.0,0.0,0.0,0.0,0.0,0.0,0.0,0.98,0.0,0.1,0.0,0.0,0.0,0.0,0.0,0.0,0.0,0.0,0.0,0.0,0.0,0.0,0.0,0.0,0.0,0.0,0.0,0.0,0.0,0.0,0.0,0.0,0.0,0.0,0.0,0.0,0.0,0.0,0.0,0.0,0.0,0.0,0.0,0.0,0.0,0.0,0.0,0.0,0.0,0.0,0.0,0.0,0.0,0.0,0.0,0.0,0.0,0.0,0.0,0.0,0.0,0.0,0.0,0.0,0.0,0.0,0.0,0.0,0.0,0.0,0.0,0.0,0.0,0.0,0.0,0.0,0.0,0.0,0.0,0.0,0.0,0.0,0.0,0.0,0.0,0.0,0.0,0.0,0.0,0.0,0.0,0.0,0.0,0.0,0.0,0.0,0.0,0.0,0.0,0.0,0.0,0.0,0.0,0.0,0.0,0.0,0.0,0.0,0.0,0.0,0.0,0.0,0.0,0.0,0.0,0.0,0.0,0.0,0.0,0.0,0.0,0.0,0.0,0.0,0.0,0.0],[0.0,0.0,0.0,0.0,0.0,0.0,0.0,0.0,0.0,0.0,0.0,0.0,0.0,0.0,0.0,0.0,0.0,0.0,0.0,0.0,0.0,0.0,0.0,0.0,0.0,0.0,0.0,0.0,0.0,0.0,0.0,0.0,0.0,0.0,0.0,0.01,0.0,0.0,0.45,0.03,0.01,0.98,1.0,1.0,1.0,1.0,1.0,1.0,1.0,1.0,1.0,0.0,0.0,0.0,0.0,0.0,0.0,0.0,0.0,0.0,0.0,0.0,0.0,0.0,0.0,0.0,0.0,0.0,0.0,0.0,0.0,0.0,0.0,0.0,0.0,0.0,0.0,0.0,0.0,0.0,0.0,0.0,0.0,0.0,0.0,0.0,0.0,0.0,0.0,0.0,0.0,0.0,0.0,0.0,0.0,0.0,0.99,0.0,0.0,0.0,0.0,0.0,0.0,0.0,0.0,0.0,0.0,0.0,0.0,0.0,0.0,0.0,0.0,0.0,0.0,0.0,0.0,0.0,0.0,0.0,0.0,0.0,0.0,0.0,0.0,0.0,0.0,0.0,0.0,0.0,0.0,0.0,0.0,0.0,0.0,0.0,0.0,0.0,0.0,0.0,0.0,0.0,0.0,0.0,0.0,0.0,0.0,0.0,0.0,0.0,0.0,0.0,0.0,0.0,0.0,0.0,0.0,0.0,0.0,0.0,0.0,0.0,0.0,0.0,0.0,0.0,0.0,0.0,0.0,0.0,0.0,0.0,0.0,0.0,0.0,0.0,0.0,0.0,0.0,0.0,0.0,0.0,0.0,0.0,0.0,0.0,0.0,0.0,0.0,0.0,0.0,0.0,0.0,0.0,0.0,0.0],[0.0,0.0,0.0,0.0,0.0,0.0,0.0,0.0,0.0,0.0,0.0,0.0,0.0,0.0,0.0,0.0,0.0,0.0,0.0,0.0,0.0,0.0,0.0,0.0,0.0,0.0,0.0,0.0,0.0,0.0,0.0,0.0,0.0,0.0,0.0,0.0,0.0,0.0,0.0,0.0,0.0,0.0,0.0,1.0,1.0,1.0,1.0,1.0,1.0,1.0,1.0,1.0,0.0,0.0,0.0,0.0,0.0,0.0,0.0,0.0,0.0,0.0,0.0,0.0,0.0,0.0,0.0,0.0,0.0,0.0,0.0,0.0,0.0,0.0,0.0,0.0,0.0,0.0,0.0,0.0,0.0,0.0,0.0,0.0,0.0,0.0,0.0,0.0,0.0,0.0,0.0,0.0,0.0,0.0,0.0,0.0,0.0,0.0,0.0,0.0,0.0,0.0,0.0,0.0,0.0,0.0,0.0,0.0,0.0,0.0,0.0,0.0,0.0,0.0,0.0,0.0,0.0,0.0,0.0,0.0,0.0,0.0,0.0,0.0,0.0,0.0,0.0,0.0,0.0,0.0,0.0,0.0,0.0,0.0,0.0,0.0,0.0,0.0,0.0,0.0,0.0,0.0,0.0,0.0,0.0,0.0,0.0,0.0,0.0,0.0,0.0,0.0,0.0,0.0,0.0,0.0,0.0,0.0,0.0,0.0,0.0,0.0,0.0,0.0,0.0,0.0,0.0,0.0,0.0,0.0,0.0,0.0,0.0,0.0,0.0,0.0,0.0,0.0,0.0,0.0,0.0,0.0,0.0,0.0,0.0,0.0,0.0,0.0,0.0,0.0,0.0,0.0,0.0,0.0,0.0,0.0],[0.0,0.0,0.0,0.0,0.0,0.0,0.0,0.0,0.0,0.0,0.0,0.0,0.0,0.0,0.0,0.0,0.0,0.0,0.0,0.0,0.0,0.0,0.0,0.0,0.0,0.0,0.0,0.0,0.0,0.0,0.0,0.0,0.0,0.0,0.0,0.0,0.0,0.0,0.0,0.0,0.0,0.0,0.0,0.0,1.0,1.0,1.0,1.0,1.0,1.0,1.0,1.0,1.0,0.0,0.0,0.0,0.0,0.0,0.0,0.0,0.0,0.0,0.0,0.0,0.0,0.0,0.0,0.0,0.0,0.0,0.0,0.0,0.0,1.0,0.98,0.0,0.0,1.0,0.99,0.27,0.0,0.0,0.0,0.0,0.0,0.0,0.0,0.0,0.0,0.0,0.0,0.0,0.0,0.0,0.0,0.0,0.0,0.0,0.0,0.0,0.0,0.0,0.0,0.0,0.0,0.0,0.0,0.0,0.0,0.0,0.0,0.0,0.0,0.0,0.0,0.0,0.0,0.0,0.0,0.0,0.0,0.0,0.0,0.0,0.0,0.0,0.0,0.0,0.0,0.0,0.0,0.0,0.0,0.0,0.0,0.0,0.0,0.0,0.0,0.0,0.0,0.0,0.0,0.0,0.0,0.0,0.0,0.0,0.0,0.0,0.0,0.0,0.0,0.0,0.0,0.0,0.0,0.0,0.0,0.0,0.0,0.0,0.0,0.0,0.0,0.0,0.0,0.0,0.0,0.0,0.0,0.0,0.0,0.0,0.0,0.0,0.0,0.0,0.0,0.0,0.0,0.0,0.0,0.0,0.0,0.0,0.0,0.0,0.0,0.0,0.0,0.0,0.0,0.0,0.0,0.0],[0.0,0.0,0.0,0.0,0.0,0.0,0.0,0.0,0.0,0.0,0.0,0.0,0.0,0.0,0.0,0.0,0.0,0.0,0.0,0.0,0.0,0.0,0.0,0.0,0.0,0.0,0.0,0.0,0.0,0.0,0.0,0.0,0.0,0.0,0.0,0.0,0.0,0.01,0.3,0.0,0.0,0.97,0.0,0.0,0.0,1.0,1.0,1.0,1.0,1.0,1.0,1.0,1.0,1.0,0.0,0.0,0.0,0.0,0.0,0.0,0.0,0.0,0.0,0.0,0.0,0.0,0.0,0.0,0.0,0.0,0.0,0.0,0.0,0.0,0.0,0.0,0.0,0.0,0.0,0.99,0.0,0.0,0.0,0.0,0.0,0.0,0.0,0.0,0.0,0.0,0.0,0.99,0.0,0.0,0.99,1.0,0.99,0.0,0.0,0.0,0.0,0.0,0.0,0.0,0.0,0.0,0.0,0.0,0.0,0.0,0.0,0.0,0.0,0.0,0.0,0.0,0.0,0.0,0.0,0.0,0.0,0.0,0.0,0.0,0.0,0.0,0.0,0.0,0.0,0.0,0.0,0.0,0.0,0.0,0.0,0.0,0.0,0.0,0.0,0.0,0.0,0.0,0.0,0.0,0.0,0.0,0.0,0.0,0.0,0.0,0.0,0.0,0.0,0.0,0.0,0.0,0.0,0.0,0.0,0.0,0.0,0.0,0.0,0.0,0.0,0.0,0.0,0.0,0.0,0.0,0.0,0.0,0.0,0.0,0.0,0.0,0.0,0.0,0.0,0.0,0.0,0.0,0.0,0.0,0.0,0.0,0.0,0.0,0.0,0.0,0.0,0.0,0.0,0.0,0.0,0.0],[0.0,0.0,0.0,0.0,0.0,0.0,0.0,0.0,0.0,0.0,0.0,0.0,0.0,0.0,0.0,0.0,0.0,0.0,0.0,0.0,0.0,0.0,0.0,0.0,0.0,0.0,0.0,0.0,0.0,0.0,0.0,0.0,0.0,0.0,0.0,0.0,0.0,0.0,0.0,0.0,0.0,0.0,0.0,0.0,0.0,0.0,1.0,1.0,1.0,1.0,1.0,1.0,1.0,1.0,1.0,0.0,0.0,0.0,0.0,0.0,0.0,0.0,0.0,0.0,0.0,0.0,0.0,0.0,0.0,0.0,0.0,0.0,0.0,0.0,0.0,0.0,0.0,0.0,0.0,0.0,0.0,0.0,0.0,0.0,0.0,0.0,0.0,0.0,0.0,0.0,0.0,0.0,0.0,0.0,0.0,1.0,0.99,1.0,0.0,0.0,0.0,0.0,0.0,0.0,0.0,0.0,0.0,0.0,0.0,0.0,0.0,0.0,0.0,0.0,0.0,0.0,0.0,0.0,0.0,0.0,0.0,0.0,0.0,0.0,0.0,0.0,0.0,0.0,0.0,0.0,0.0,0.0,0.0,0.0,0.0,0.0,0.0,0.0,0.0,0.0,0.0,0.0,0.0,0.0,0.0,0.0,0.0,0.0,0.0,0.0,0.0,0.0,0.0,0.0,0.0,0.0,0.0,0.0,0.0,0.0,0.0,0.0,0.0,0.0,0.0,0.0,0.0,0.0,0.0,0.0,0.0,0.0,0.0,0.0,0.0,0.0,0.0,0.0,0.0,0.0,0.0,0.0,0.0,0.0,0.0,0.0,0.0,0.0,0.0,0.0,0.0,0.0,0.0,0.0,0.0,0.0],[0.0,0.0,0.0,0.0,0.0,0.0,0.0,0.0,0.0,0.0,0.0,0.0,0.0,0.0,0.0,0.0,0.0,0.0,0.0,0.0,0.0,0.0,0.0,0.0,0.0,0.0,0.0,0.0,0.0,0.0,0.0,0.0,0.0,0.0,0.0,0.0,0.0,0.0,0.0,0.0,0.0,0.0,0.0,0.0,0.0,0.0,0.0,1.0,1.0,1.0,1.0,1.0,1.0,1.0,1.0,1.0,0.0,0.0,0.0,0.0,0.0,0.0,0.0,0.0,0.0,0.0,0.0,0.0,0.0,0.0,0.04,0.59,0.98,1.0,0.0,0.0,0.0,0.0,0.0,0.0,0.0,0.0,0.0,0.0,0.0,0.0,0.0,0.0,0.0,0.0,0.0,0.0,0.0,0.0,0.0,0.0,0.0,0.0,0.0,0.0,0.0,0.0,0.0,0.0,0.0,0.0,0.0,0.0,0.0,0.0,0.0,0.0,0.0,0.0,0.0,0.0,0.0,0.0,0.0,0.0,0.0,0.0,0.0,0.0,0.0,0.0,0.0,0.0,0.0,0.0,0.0,0.0,0.0,0.0,0.0,0.0,0.0,0.0,0.0,0.0,0.0,0.0,0.0,0.0,0.0,0.0,0.0,0.0,0.0,0.0,0.0,0.0,0.0,0.0,0.0,0.0,0.0,0.0,0.0,0.0,0.0,0.0,0.0,0.0,0.0,0.0,0.0,0.0,0.0,0.0,0.0,0.0,0.0,0.0,0.0,0.0,0.0,0.0,0.0,0.0,0.0,0.0,0.0,0.0,0.0,0.0,0.0,0.0,0.0,0.0,0.0,0.0,0.0,0.0,0.0,0.0],[0.0,0.0,0.0,0.0,0.0,0.0,0.0,0.0,0.0,0.0,0.0,0.0,0.0,0.0,0.0,0.0,0.0,0.0,0.0,0.0,0.0,0.0,0.0,0.0,0.0,0.0,0.0,0.0,0.0,0.0,0.0,0.0,0.0,0.0,0.0,0.0,0.0,0.0,0.0,0.0,0.0,0.0,0.0,0.0,0.0,0.0,0.0,0.0,1.0,1.0,1.0,1.0,1.0,1.0,1.0,1.0,1.0,0.0,0.0,0.0,0.0,0.0,0.0,0.0,0.0,0.0,0.0,0.0,0.99,0.53,1.0,0.0,0.0,1.0,0.0,0.0,0.0,0.0,0.99,0.96,0.5,0.0,0.0,0.0,0.0,0.0,0.0,0.0,0.26,0.0,0.0,1.0,0.0,0.0,0.0,0.0,0.0,0.0,0.0,0.0,0.0,0.0,0.0,0.0,0.0,0.0,0.0,0.0,0.0,0.0,0.0,0.0,0.0,0.0,0.0,0.0,0.0,0.0,0.0,0.0,0.0,0.0,0.0,0.0,0.0,0.0,0.0,0.0,0.0,0.0,0.0,0.0,0.0,0.0,0.0,0.0,0.0,0.0,0.0,0.0,0.0,0.0,0.0,0.0,0.0,0.0,0.0,0.0,0.0,0.0,0.0,0.0,0.0,0.0,0.0,0.0,0.0,0.0,0.0,0.0,0.0,0.0,0.0,0.0,0.0,0.0,0.0,0.0,0.0,0.0,0.0,0.0,0.0,0.0,0.0,0.0,0.0,0.0,0.0,0.0,0.0,0.0,0.0,0.0,0.0,0.0,0.0,0.0,0.0,0.0,0.0,0.0,0.0,0.0,0.0,0.0],[0.0,0.0,0.0,0.0,0.0,0.0,0.0,0.0,0.0,0.0,0.0,0.0,0.0,0.0,0.0,0.0,0.0,0.0,0.0,0.0,0.0,0.0,0.0,0.0,0.0,0.0,0.0,0.0,0.0,0.0,0.0,0.0,0.0,0.0,0.0,0.0,0.0,0.0,0.0,0.0,0.0,0.0,0.0,0.0,0.0,0.0,0.0,0.0,0.0,1.0,1.0,1.0,1.0,1.0,1.0,1.0,1.0,1.0,0.0,0.0,0.0,0.0,0.0,0.0,0.0,0.0,0.0,0.0,0.0,0.0,0.0,0.0,0.0,0.0,0.0,0.0,0.0,0.0,0.0,0.0,0.0,0.0,0.0,0.0,0.0,0.0,0.0,0.0,0.05,0.0,0.0,1.0,1.0,0.0,0.0,1.0,0.0,0.0,0.0,0.0,0.0,0.0,0.0,0.0,0.0,0.0,0.0,0.0,0.0,0.0,0.0,0.0,0.0,0.0,0.0,0.0,0.0,0.0,0.0,0.0,0.0,0.0,0.0,0.0,0.0,0.0,0.0,0.0,0.0,0.0,0.0,0.0,0.0,0.0,0.0,0.0,0.0,0.0,0.0,0.0,0.0,0.0,0.0,0.0,0.0,0.0,0.0,0.0,0.0,0.0,0.0,0.0,0.0,0.0,0.0,0.0,0.0,0.0,0.0,0.0,0.0,0.0,0.0,0.0,0.0,0.0,0.0,0.0,0.0,0.0,0.0,0.0,0.0,0.0,0.0,0.0,0.0,0.0,0.0,0.0,0.0,0.0,0.0,0.0,0.0,0.0,0.0,0.0,0.0,0.0,0.0,0.0,0.0,0.0,0.0,0.0],[0.0,0.0,0.0,0.0,0.0,0.0,0.0,0.0,0.0,0.0,0.0,0.0,0.0,0.0,0.0,0.0,0.0,0.0,0.0,0.0,0.0,0.0,0.0,0.0,0.0,0.0,0.0,0.0,0.0,0.0,0.0,0.0,0.0,0.0,0.0,0.0,0.0,0.0,0.0,0.0,0.0,0.0,0.0,0.0,0.0,0.0,0.0,0.0,0.0,0.0,1.0,1.0,1.0,1.0,1.0,1.0,1.0,1.0,0.0,0.0,0.0,0.0,0.0,0.0,0.0,0.0,0.0,0.0,0.0,0.0,0.0,0.0,0.0,0.0,0.0,0.0,0.0,0.0,0.0,0.0,0.0,0.0,0.0,0.0,0.0,0.0,0.0,0.0,0.0,0.0,0.0,0.0,0.0,0.0,0.0,0.0,0.0,0.0,0.0,0.0,0.0,0.0,0.0,0.0,0.0,0.0,0.0,0.0,0.0,0.0,0.0,0.0,0.0,0.0,0.0,0.0,0.0,0.0,0.0,0.0,0.0,0.0,0.0,0.0,0.0,0.0,0.0,0.0,0.0,0.0,0.0,0.0,0.0,0.0,0.0,0.0,0.0,0.0,0.0,0.0,0.0,0.0,0.0,0.0,0.0,0.0,0.0,0.0,0.0,0.0,0.0,0.0,0.0,0.0,0.0,0.0,0.0,0.0,0.0,0.0,0.0,0.0,0.0,0.0,0.0,0.0,0.0,0.0,0.0,0.0,0.0,0.0,0.0,0.0,0.0,0.0,0.0,0.0,0.0,0.0,0.0,0.0,0.0,0.0,0.0,0.0,0.0,0.0,0.0,0.0,0.0,0.0,0.0,0.0,0.0,0.0],[0.0,0.0,0.0,0.0,0.0,0.0,0.0,0.0,0.0,0.0,0.0,0.0,0.0,0.0,0.0,0.0,0.0,0.0,0.0,0.0,0.0,0.0,0.0,0.0,0.0,0.0,0.0,0.0,0.0,0.0,0.0,0.0,0.0,0.0,0.0,0.0,0.0,0.0,0.0,0.0,0.0,0.0,0.0,0.0,0.0,0.0,0.0,0.0,0.0,0.0,0.0,1.0,1.0,1.0,1.0,1.0,1.0,1.0,0.0,0.0,0.0,0.0,0.0,0.0,0.0,0.0,0.0,0.0,0.45,1.0,0.99,0.99,0.43,0.98,0.0,0.0,0.0,0.0,0.0,0.0,0.0,0.0,0.0,0.0,0.0,0.0,0.0,0.0,0.0,0.0,0.0,0.0,0.0,0.0,0.0,0.0,0.0,0.0,0.0,0.0,0.0,0.0,0.0,0.0,0.0,0.0,0.0,0.0,0.0,0.0,0.0,0.0,0.0,0.0,0.0,0.0,0.0,0.0,0.0,0.0,0.0,0.0,0.0,0.0,0.0,0.0,0.0,0.0,0.0,0.0,0.0,0.0,0.0,0.0,0.0,0.0,0.0,0.0,0.0,0.0,0.0,0.0,0.0,0.0,0.0,0.0,0.0,0.0,0.0,0.0,0.0,0.0,0.0,0.0,0.0,0.0,0.0,0.0,0.0,0.0,0.0,0.0,0.0,0.0,0.0,0.0,0.0,0.0,0.0,0.0,0.0,0.0,0.0,0.0,0.0,0.0,0.0,0.0,0.0,0.0,0.0,0.0,0.0,0.0,0.0,0.0,0.0,0.0,0.0,0.0,0.0,0.0,0.0,0.0,0.0,0.0],[0.0,0.0,0.0,0.0,0.0,0.0,0.0,0.0,0.0,0.0,0.0,0.0,0.0,0.0,0.0,0.0,0.0,0.0,0.0,0.0,0.0,0.0,0.0,0.0,0.0,0.0,0.0,0.0,0.0,0.0,0.0,0.0,0.0,0.0,0.0,0.0,0.0,0.0,0.0,0.0,0.0,0.0,0.0,0.0,0.0,0.0,0.0,0.0,0.0,0.0,0.0,0.0,1.0,1.0,1.0,1.0,1.0,1.0,1.0,1.0,0.0,0.0,0.0,1.0,0.0,0.0,0.0,0.0,0.99,1.0,0.0,0.0,0.0,0.0,0.0,0.0,0.0,0.0,0.0,0.0,0.0,0.0,0.0,0.0,0.0,0.0,0.0,0.0,1.0,0.0,0.0,0.2,0.0,0.0,0.0,0.0,0.0,0.0,0.0,0.0,0.0,0.0,0.0,0.0,0.0,0.0,0.0,0.0,0.0,0.0,0.0,0.0,0.0,0.0,0.0,0.0,0.0,0.0,0.0,0.0,0.0,0.0,0.0,0.0,0.0,0.0,0.0,0.0,0.0,0.0,0.0,0.0,0.0,0.0,0.0,0.0,0.0,0.0,0.0,0.0,0.0,0.0,0.0,0.0,0.0,0.0,0.0,0.0,0.0,0.0,0.0,0.0,0.0,0.0,0.0,0.0,0.0,0.0,0.0,0.0,0.0,0.0,0.0,0.0,0.0,0.0,0.0,0.0,0.0,0.0,0.0,0.0,0.0,0.0,0.0,0.0,0.0,0.0,0.0,0.0,0.0,0.0,0.0,0.0,0.0,0.0,0.0,0.0,0.0,0.0,0.0,0.0,0.0,0.0,0.0,0.0],[0.0,0.0,0.0,0.0,0.0,0.0,0.0,0.0,0.0,0.0,0.0,0.0,0.0,0.0,0.0,0.0,0.0,0.0,0.0,0.0,0.0,0.0,0.0,0.0,0.0,0.0,0.0,0.0,0.0,0.0,0.0,0.0,0.0,0.0,0.0,0.0,0.0,0.0,0.0,0.0,0.0,0.0,0.0,0.0,0.0,0.0,0.0,0.0,0.0,0.0,0.0,0.0,0.0,1.0,1.0,1.0,1.0,1.0,1.0,1.0,0.0,0.0,0.0,0.0,0.0,0.0,0.0,0.0,0.0,0.0,0.0,0.0,0.0,0.0,0.0,0.0,0.0,0.0,0.0,0.0,0.0,0.0,0.0,0.0,0.0,0.0,0.0,0.0,0.0,0.0,0.0,0.0,0.0,0.0,0.0,0.0,0.0,0.0,0.0,0.0,0.0,0.0,0.0,0.0,0.0,0.0,0.0,0.0,0.0,0.0,0.0,0.0,0.0,0.0,0.0,0.0,0.0,0.0,0.0,0.0,0.0,0.0,0.0,0.0,0.0,0.0,0.0,0.0,0.0,0.0,0.0,0.0,0.0,0.0,0.0,0.0,0.0,0.0,0.0,0.0,0.0,0.0,0.0,0.0,0.0,0.0,0.0,0.0,0.0,0.0,0.0,0.0,0.0,0.0,0.0,0.0,0.0,0.0,0.0,0.0,0.0,0.0,0.0,0.0,0.0,0.0,0.0,0.0,0.0,0.0,0.0,0.0,0.0,0.0,0.0,0.0,0.0,0.0,0.0,0.0,0.0,0.0,0.0,0.0,0.0,0.0,0.0,0.0,0.0,0.0,0.0,0.0,0.0,0.0,0.0,0.0],[0.0,0.0,0.0,0.0,0.0,0.0,0.0,0.0,0.0,0.0,0.0,0.0,0.0,0.0,0.0,0.0,0.0,0.0,0.0,0.0,0.0,0.0,0.0,0.0,0.0,0.0,0.0,0.0,0.0,0.0,0.0,0.0,0.0,0.0,0.0,0.0,0.0,0.0,0.0,0.0,0.0,0.0,0.0,0.0,0.0,0.0,0.0,0.0,0.0,0.0,0.0,0.0,0.0,0.0,0.0,0.0,1.0,1.0,1.0,1.0,0.52,0.0,0.0,0.0,0.0,0.0,0.0,0.0,0.0,0.0,0.0,0.0,0.0,0.0,0.0,0.0,0.0,0.0,0.0,0.0,0.0,0.0,0.0,0.0,0.0,0.0,0.0,0.0,0.0,0.0,0.0,0.0,0.0,0.0,0.0,0.0,0.0,0.0,0.0,0.0,0.0,0.0,0.0,0.0,0.0,0.0,0.0,0.0,0.0,0.0,0.0,0.0,0.0,0.0,0.0,0.0,0.0,0.0,0.0,0.0,0.0,0.0,0.0,0.0,0.0,0.0,0.0,0.0,0.0,0.0,0.0,0.0,0.0,0.0,0.0,0.0,0.0,0.0,0.0,0.0,0.0,0.0,0.0,0.0,0.0,0.0,0.0,0.0,0.0,0.0,0.0,0.0,0.0,0.0,0.0,0.0,0.0,0.0,0.0,0.0,0.0,0.0,0.0,0.0,0.0,0.0,0.0,0.0,0.0,0.0,0.0,0.0,0.0,0.0,0.0,0.0,0.0,0.0,0.0,0.0,0.0,0.0,0.0,0.0,0.0,0.0,0.0,0.0,0.0,0.0,0.0,0.0,0.0,0.0,0.0,0.0],[0.0,0.0,0.0,0.0,0.0,0.0,0.0,0.0,0.0,0.0,0.0,0.0,0.0,0.0,0.0,0.0,0.0,0.0,0.0,0.0,0.0,0.0,0.0,0.0,0.0,0.0,0.0,0.0,0.0,0.0,0.0,0.0,0.0,0.0,0.0,0.0,0.0,0.0,0.0,0.0,0.0,0.0,0.0,0.0,0.0,0.0,0.0,0.0,0.0,0.0,0.0,0.0,0.0,0.0,0.0,0.0,1.0,1.0,1.0,1.0,1.0,0.01,0.0,1.0,0.0,0.0,0.0,0.01,0.18,0.95,0.0,0.0,0.0,0.0,0.0,0.0,0.0,0.0,0.0,0.0,0.0,0.0,0.0,0.0,0.0,0.0,0.0,0.0,1.0,0.0,0.0,0.0,0.0,0.0,0.0,0.0,0.0,0.0,0.0,0.0,0.0,0.0,0.0,0.0,0.0,0.0,0.0,0.0,0.0,0.0,0.0,0.0,0.0,0.0,0.0,0.0,0.0,0.0,0.0,0.0,0.0,0.0,0.0,0.0,0.0,0.0,0.0,0.0,0.0,0.0,0.0,0.0,0.0,0.0,0.0,0.0,0.0,0.0,0.0,0.0,0.0,0.0,0.0,0.0,0.0,0.0,0.0,0.0,0.0,0.0,0.0,0.0,0.0,0.0,0.0,0.0,0.0,0.0,0.0,0.0,0.0,0.0,0.0,0.0,0.0,0.0,0.0,0.0,0.0,0.0,0.0,0.0,0.0,0.0,0.0,0.0,0.0,0.0,0.0,0.0,0.0,0.0,0.0,0.0,0.0,0.0,0.0,0.0,0.0,0.0,0.0,0.0,0.0,0.0,0.0,0.0],[0.0,0.0,0.0,0.0,0.0,0.0,0.0,0.0,0.0,0.0,0.0,0.0,0.0,0.0,0.0,0.0,0.0,0.0,0.0,0.0,0.0,0.0,0.0,0.0,0.0,0.0,0.0,0.0,0.0,0.0,0.0,0.0,0.0,0.0,0.0,0.0,0.0,0.0,0.0,0.0,0.0,0.0,0.0,0.0,0.0,0.0,0.0,0.0,0.0,0.0,0.0,0.0,0.0,0.0,0.0,0.0,0.0,0.0,0.52,1.0,1.0,1.0,1.0,1.0,0.0,0.0,0.0,0.0,0.0,0.0,0.0,0.0,0.0,0.0,0.0,0.0,0.0,0.0,0.0,0.0,0.0,0.0,0.0,0.0,0.0,0.0,0.0,0.0,1.0,0.0,0.0,0.0,0.0,0.0,0.0,0.0,0.0,0.0,0.0,0.0,0.0,0.0,0.0,0.0,0.0,0.0,0.0,0.0,0.0,0.0,0.0,0.0,0.0,0.0,0.0,0.0,0.0,0.0,0.0,0.0,0.0,0.0,0.0,0.0,0.0,0.0,0.0,0.0,0.0,0.0,0.0,0.0,0.0,0.0,0.0,0.0,0.0,0.0,0.0,0.0,0.0,0.0,0.0,0.0,0.0,0.0,0.0,0.0,0.0,0.0,0.0,0.0,0.0,0.0,0.0,0.0,0.0,0.0,0.0,0.0,0.0,0.0,0.0,0.0,0.0,0.0,0.0,0.0,0.0,0.0,0.0,0.0,0.0,0.0,0.0,0.0,0.0,0.0,0.0,0.0,0.0,0.0,0.0,0.0,0.0,0.0,0.0,0.0,0.0,0.0,0.0,0.0,0.0,0.0,0.0,0.0],[0.0,0.0,0.0,0.0,0.0,0.0,0.0,0.0,0.0,0.0,0.0,0.0,0.0,0.0,0.0,0.0,0.0,0.0,0.0,0.0,0.0,0.0,0.0,0.0,0.0,0.0,0.0,0.0,0.0,0.0,0.0,0.0,0.0,0.0,0.0,0.0,0.0,0.0,0.0,0.0,0.0,0.0,0.0,0.0,0.0,0.0,0.0,0.0,0.0,0.0,0.0,0.0,0.0,0.0,0.0,0.0,0.0,0.0,0.0,0.01,1.0,1.0,1.0,1.0,0.0,0.0,0.0,0.0,0.0,0.0,0.0,0.0,0.0,0.0,0.0,0.0,0.0,0.0,0.0,0.0,0.0,0.0,0.0,0.0,0.0,0.0,0.0,1.0,1.0,1.0,0.02,0.0,1.0,0.0,0.0,0.0,0.0,0.0,0.0,0.0,0.0,0.0,0.0,0.0,0.0,0.0,0.0,0.01,0.0,0.0,0.0,0.0,0.0,0.0,0.0,0.0,0.0,0.0,0.0,0.0,0.0,0.0,0.0,0.0,0.0,0.0,0.0,0.0,0.0,0.0,0.0,0.0,0.0,0.0,0.0,0.0,0.0,0.0,0.0,0.0,0.0,0.0,0.0,0.0,0.0,0.0,0.0,0.0,0.0,0.0,0.0,0.0,0.0,0.0,0.0,0.0,0.0,0.0,0.0,0.0,0.0,0.0,0.0,0.0,0.0,0.0,0.0,0.0,0.0,0.0,0.0,0.0,0.0,0.0,0.0,0.0,0.0,0.0,0.0,0.0,0.0,0.0,0.0,0.0,0.0,0.0,0.0,0.0,0.0,0.0,0.0,0.0,0.0,0.0,0.0,0.0],[0.0,0.0,0.0,0.0,0.0,0.0,0.0,0.0,0.0,0.0,0.0,0.0,0.0,0.0,0.0,0.0,0.0,0.0,0.0,0.0,0.0,0.0,0.0,0.0,0.0,0.0,0.0,0.0,0.0,0.0,0.0,0.0,0.0,0.0,0.0,0.0,0.0,0.0,0.0,0.0,0.0,0.0,0.0,0.0,0.0,0.0,0.0,0.0,0.0,0.0,0.0,0.0,0.0,0.0,0.0,0.0,0.0,0.0,0.0,0.0,1.0,1.0,1.0,1.0,1.0,0.0,0.0,0.0,0.0,0.0,0.0,0.0,0.0,0.0,0.0,0.0,0.0,0.0,0.0,0.0,0.0,0.0,0.0,0.0,0.0,0.0,0.0,1.0,1.0,0.99,0.0,0.0,0.0,0.0,0.0,0.0,0.0,0.0,0.0,0.0,0.0,0.0,0.0,0.0,0.0,0.0,0.0,0.0,0.0,0.0,0.0,0.0,0.0,0.0,0.0,0.0,0.0,0.0,0.0,0.0,0.0,0.0,0.0,0.0,0.0,0.0,0.0,0.0,0.0,0.0,0.0,0.0,0.0,0.0,0.0,0.0,0.0,0.0,0.0,0.0,0.0,0.0,0.0,0.0,0.0,0.0,0.0,0.0,0.0,0.0,0.0,0.0,0.0,0.0,0.0,0.0,0.0,0.0,0.0,0.0,0.0,0.0,0.0,0.0,0.0,0.0,0.0,0.0,0.0,0.0,0.0,0.0,0.0,0.0,0.0,0.0,0.0,0.0,0.0,0.0,0.0,0.0,0.0,0.0,0.0,0.0,0.0,0.0,0.0,0.0,0.0,0.0,0.0,0.0,0.0,0.0],[0.0,0.0,0.0,0.0,0.0,0.0,0.0,0.0,0.0,0.0,0.0,0.0,0.0,0.0,0.0,0.0,0.0,0.0,0.0,0.0,0.0,0.0,0.0,0.0,0.0,0.0,0.0,0.0,0.0,0.0,0.0,0.0,0.0,0.0,0.0,0.0,0.0,0.0,0.0,0.0,0.0,0.0,0.0,0.0,0.0,0.0,0.0,0.0,0.0,0.0,0.0,0.0,0.0,0.0,0.0,0.0,1.0,0.0,0.0,1.0,1.0,1.0,1.0,1.0,1.0,0.99,0.01,0.99,0.99,0.0,0.0,0.0,0.0,0.0,0.0,0.0,0.0,0.0,0.0,0.0,0.0,0.0,0.0,0.0,0.0,0.0,0.0,1.0,1.0,0.17,0.0,0.0,0.0,0.0,0.0,0.0,0.0,0.0,0.0,0.0,0.0,0.0,0.0,0.0,0.0,0.0,0.0,0.0,0.0,0.0,0.0,0.0,0.0,0.0,0.0,0.0,0.0,0.0,0.0,0.0,0.0,0.0,0.0,0.0,0.0,0.0,0.0,0.0,0.0,0.0,0.0,0.0,0.0,0.0,0.0,0.0,0.0,0.0,0.0,0.0,0.0,0.0,0.0,0.0,0.0,0.0,0.0,0.0,0.0,0.0,0.0,0.0,0.0,0.0,0.0,0.0,0.0,0.0,0.0,0.0,0.0,0.0,0.0,0.0,0.0,0.0,0.0,0.0,0.0,0.0,0.0,0.0,0.0,0.0,0.0,0.0,0.0,0.0,0.0,0.0,0.0,0.0,0.0,0.0,0.0,0.0,0.0,0.0,0.0,0.0,0.0,0.0,0.0,0.0,0.0,0.0],[0.0,0.0,0.0,0.0,0.0,0.0,0.0,0.0,0.0,0.0,0.0,0.0,0.0,0.0,0.0,0.0,0.0,0.0,0.0,0.0,0.0,0.0,0.0,0.0,0.0,0.0,0.0,0.0,0.0,0.0,0.0,0.0,0.0,0.0,0.0,0.0,0.0,0.0,0.0,0.0,0.0,0.0,0.0,0.0,0.0,0.0,0.0,0.0,0.0,0.0,0.0,0.0,0.0,0.0,0.0,0.0,0.0,0.0,0.0,0.0,0.0,0.0,1.0,1.0,1.0,1.0,0.01,0.94,0.98,0.0,0.0,0.0,0.0,0.0,0.0,0.0,0.0,0.0,0.0,0.0,0.96,0.0,0.0,0.0,0.93,0.99,0.98,0.99,0.99,0.0,0.0,0.0,0.0,0.0,0.0,0.0,0.0,0.0,0.0,0.0,0.0,0.0,0.0,0.0,0.0,0.0,0.0,0.0,0.0,0.0,0.0,0.0,0.0,0.0,0.0,0.0,0.0,0.0,0.0,0.0,0.0,0.0,0.0,0.0,0.0,0.0,0.0,0.0,0.0,0.0,0.0,0.0,0.0,0.0,0.0,0.0,0.0,0.0,0.0,0.0,0.0,0.0,0.0,0.0,0.0,0.0,0.0,0.0,0.0,0.0,0.0,0.0,0.0,0.0,0.0,0.0,0.0,0.0,0.0,0.0,0.0,0.0,0.0,0.0,0.0,0.0,0.0,0.0,0.0,0.0,0.0,0.0,0.0,0.0,0.0,0.0,0.0,0.0,0.0,0.0,0.0,0.0,0.0,0.0,0.0,0.0,0.0,0.0,0.0,0.0,0.0,0.0,0.0,0.0,0.0,0.0],[0.0,0.0,0.0,0.0,0.0,0.0,0.0,0.0,0.0,0.0,0.0,0.0,0.0,0.0,0.0,0.0,0.0,0.0,0.0,0.0,0.0,0.0,0.0,0.0,0.0,0.0,0.0,0.0,0.0,0.0,0.0,0.0,0.0,0.0,0.0,0.0,0.0,0.0,0.0,0.0,0.0,0.0,0.0,0.0,0.0,0.0,0.0,0.0,0.0,0.0,0.0,0.0,0.0,0.0,0.0,0.0,0.0,0.0,0.0,0.0,0.0,0.0,0.0,0.99,1.0,1.0,1.0,1.0,0.99,0.0,0.0,0.0,0.0,0.0,0.0,0.0,0.0,0.0,0.01,0.0,0.99,0.09,0.0,0.04,0.97,0.42,0.87,0.01,0.0,0.0,0.0,0.0,0.0,0.0,0.0,0.0,0.0,0.0,0.0,0.0,0.0,0.0,0.0,0.0,0.0,0.0,0.0,0.0,0.0,0.0,0.0,0.0,0.0,0.0,0.0,0.0,0.0,0.0,0.0,0.0,0.0,0.0,0.0,0.0,0.0,0.0,0.0,0.0,0.0,0.0,0.0,0.0,0.0,0.0,0.0,0.0,0.0,0.0,0.0,0.0,0.0,0.0,0.0,0.0,0.0,0.0,0.0,0.0,0.0,0.0,0.0,0.0,0.0,0.0,0.0,0.0,0.0,0.0,0.0,0.0,0.0,0.0,0.0,0.0,0.0,0.0,0.0,0.0,0.0,0.0,0.0,0.0,0.0,0.0,0.0,0.0,0.0,0.0,0.0,0.0,0.0,0.0,0.0,0.0,0.0,0.0,0.0,0.0,0.0,0.0,0.0,0.0,0.0,0.0,0.0,0.0],[0.0,0.0,0.0,0.0,0.0,0.0,0.0,0.0,0.0,0.0,0.0,0.0,0.0,0.0,0.0,0.0,0.0,0.0,0.0,0.0,0.0,0.0,0.0,0.0,0.0,0.0,0.0,0.0,0.0,0.0,0.0,0.0,0.0,0.0,0.0,0.0,0.0,0.0,0.0,0.0,0.0,0.0,0.0,0.0,0.0,0.0,0.0,0.0,0.0,0.0,0.0,0.0,0.0,0.0,0.0,0.0,0.0,0.0,0.0,0.0,0.0,0.0,0.0,0.01,0.01,1.0,1.0,1.0,1.0,0.0,0.12,0.0,0.0,0.0,0.0,0.02,0.0,0.0,0.02,0.0,0.33,0.05,0.0,0.0,0.19,0.0,0.0,0.0,0.01,0.0,0.0,0.0,0.0,0.0,0.0,0.0,0.0,0.0,0.0,0.0,0.0,0.0,0.0,0.0,0.0,0.0,0.0,0.0,0.0,0.0,0.0,0.0,0.0,0.0,0.0,0.0,0.0,0.0,0.0,0.0,0.0,0.0,0.0,0.0,0.0,0.0,0.0,0.0,0.0,0.0,0.0,0.0,0.0,0.0,0.0,0.0,0.0,0.0,0.0,0.0,0.0,0.0,0.0,0.0,0.0,0.0,0.0,0.0,0.0,0.0,0.0,0.0,0.0,0.0,0.0,0.0,0.0,0.0,0.0,0.0,0.0,0.0,0.0,0.0,0.0,0.0,0.0,0.0,0.0,0.0,0.0,0.0,0.0,0.0,0.0,0.0,0.0,0.0,0.0,0.0,0.0,0.0,0.0,0.0,0.0,0.0,0.0,0.0,0.0,0.0,0.0,0.0,0.0,0.0,0.0,0.0],[0.0,0.0,0.0,0.0,0.0,0.0,0.0,0.0,0.0,0.0,0.0,0.0,0.0,0.0,0.0,0.0,0.0,0.0,0.0,0.0,0.0,0.0,0.0,0.0,0.0,0.0,0.0,0.0,0.0,0.0,0.0,0.0,0.0,0.0,0.0,0.0,0.0,0.0,0.0,0.0,0.0,0.0,0.0,0.0,0.0,0.0,0.0,0.0,0.0,0.0,0.0,0.0,0.0,0.0,0.0,0.0,0.0,0.0,0.0,0.01,0.0,0.0,0.0,0.99,0.94,1.0,1.0,1.0,1.0,1.0,0.0,0.0,0.0,0.0,0.0,0.0,0.0,0.0,0.0,0.0,0.07,0.0,0.0,0.0,0.0,0.0,0.0,0.0,0.08,0.0,0.0,0.0,0.0,0.0,0.0,0.0,0.0,0.0,0.0,0.0,0.0,0.0,0.0,0.0,0.0,0.0,0.0,0.0,0.0,0.0,0.0,0.0,0.0,0.0,0.0,0.0,0.0,0.0,0.0,0.0,0.0,0.0,0.0,0.0,0.0,0.0,0.0,0.0,0.0,0.0,0.0,0.0,0.0,0.0,0.0,0.0,0.0,0.0,0.0,0.0,0.0,0.0,0.0,0.0,0.0,0.0,0.0,0.0,0.0,0.0,0.0,0.0,0.0,0.0,0.0,0.0,0.0,0.0,0.0,0.0,0.0,0.0,0.0,0.0,0.0,0.0,0.0,0.0,0.0,0.0,0.0,0.0,0.0,0.0,0.0,0.0,0.0,0.0,0.0,0.0,0.0,0.0,0.0,0.0,0.0,0.0,0.0,0.0,0.0,0.0,0.0,0.0,0.0,0.0,0.0,0.0],[0.0,0.0,0.0,0.0,0.0,0.0,0.0,0.0,0.0,0.0,0.0,0.0,0.0,0.0,0.0,0.0,0.0,0.0,0.0,0.0,0.0,0.0,0.0,0.0,0.0,0.0,0.0,0.0,0.0,0.0,0.0,0.0,0.0,0.0,0.0,0.0,0.0,0.0,0.0,0.0,0.0,0.0,0.0,0.0,0.0,0.0,0.0,0.0,0.0,0.0,0.0,0.0,0.99,0.0,0.0,0.45,0.99,0.0,0.0,0.18,0.0,0.0,0.0,0.99,0.98,0.99,1.0,1.0,1.0,1.0,1.0,0.0,0.0,0.0,0.0,0.0,0.0,0.0,0.18,0.0,0.98,0.0,0.0,0.0,0.0,0.0,0.0,0.0,0.99,0.0,0.0,0.97,0.0,0.0,0.0,0.0,0.0,0.0,0.0,0.0,0.0,0.0,0.0,0.0,0.0,0.0,0.0,0.0,0.0,0.0,0.0,0.0,0.0,0.0,0.0,0.0,0.0,0.0,0.0,0.0,0.0,0.0,0.0,0.0,0.0,0.0,0.0,0.0,0.0,0.0,0.0,0.0,0.0,0.0,0.0,0.0,0.0,0.0,0.0,0.0,0.0,0.0,0.0,0.0,0.0,0.0,0.0,0.0,0.0,0.0,0.0,0.0,0.0,0.0,0.0,0.0,0.0,0.0,0.0,0.0,0.0,0.0,0.0,0.0,0.0,0.0,0.0,0.0,0.0,0.0,0.0,0.0,0.0,0.0,0.0,0.0,0.0,0.0,0.0,0.0,0.0,0.0,0.0,0.0,0.0,0.0,0.0,0.0,0.0,0.0,0.0,0.0,0.0,0.0,0.0,0.0],[0.0,0.0,0.0,0.0,0.0,0.0,0.0,0.0,0.0,0.0,0.0,0.0,0.0,0.0,0.0,0.0,0.0,0.0,0.0,0.0,0.0,0.0,0.0,0.0,0.0,0.0,0.0,0.0,0.0,0.0,0.0,0.0,0.0,0.0,0.0,0.0,0.0,0.0,0.0,0.0,0.0,0.0,0.0,0.0,0.0,0.0,0.0,0.0,0.0,0.0,0.0,0.0,0.53,0.0,0.0,1.0,1.0,0.0,0.0,0.95,0.0,0.0,0.0,0.0,0.0,0.0,0.0,1.0,1.0,1.0,1.0,1.0,0.0,0.0,0.0,0.0,0.0,0.0,0.0,0.0,0.0,0.0,0.0,0.0,0.0,0.0,0.0,0.0,0.0,0.0,0.0,0.0,0.0,0.0,0.0,0.0,0.0,0.0,0.0,0.0,0.0,0.0,0.0,0.0,0.0,0.0,0.0,0.0,0.0,0.0,0.0,0.0,0.0,0.0,0.0,0.0,0.0,0.0,0.0,0.0,0.0,0.0,0.0,0.0,0.0,0.0,0.0,0.0,0.0,0.0,0.0,0.0,0.0,0.0,0.0,0.0,0.0,0.0,0.0,0.0,0.0,0.0,0.0,0.0,0.0,0.0,0.0,0.0,0.0,0.0,0.0,0.0,0.0,0.0,0.0,0.0,0.0,0.0,0.0,0.0,0.0,0.0,0.0,0.0,0.0,0.0,0.0,0.0,0.0,0.0,0.0,0.0,0.0,0.0,0.0,0.0,0.0,0.0,0.0,0.0,0.0,0.0,0.0,0.0,0.0,0.0,0.0,0.0,0.0,0.0,0.0,0.0,0.0,0.0,0.0,0.0],[0.0,0.0,0.0,0.0,0.0,0.0,0.0,0.0,0.0,0.0,0.0,0.0,0.0,0.0,0.0,0.0,0.0,0.0,0.0,0.0,0.0,0.0,0.0,0.0,0.0,0.0,0.0,0.0,0.0,0.0,0.0,0.0,0.0,0.0,0.0,0.0,0.0,0.0,0.0,0.0,0.0,0.0,0.0,0.0,0.0,0.0,0.0,0.0,0.0,0.0,0.0,0.04,1.0,0.0,0.0,0.99,0.0,0.0,0.0,0.0,0.0,0.0,0.0,0.0,0.0,0.0,0.12,0.0,1.0,1.0,1.0,1.0,0.04,1.0,0.0,0.87,0.0,0.0,1.0,0.0,0.93,0.07,0.0,0.0,0.0,0.0,0.0,0.0,0.0,0.0,0.0,0.0,0.0,0.0,0.0,0.0,0.0,0.0,0.0,0.0,0.0,0.0,0.0,0.0,0.0,0.0,0.0,0.0,0.0,0.0,0.0,0.0,0.0,0.0,0.0,0.0,0.0,0.0,0.0,0.0,0.0,0.0,0.0,0.0,0.0,0.0,0.0,0.0,0.0,0.0,0.0,0.0,0.0,0.0,0.0,0.0,0.0,0.0,0.0,0.0,0.0,0.0,0.0,0.0,0.0,0.0,0.0,0.0,0.0,0.0,0.0,0.0,0.0,0.0,0.0,0.0,0.0,0.0,0.0,0.0,0.0,0.0,0.0,0.0,0.0,0.0,0.0,0.0,0.0,0.0,0.0,0.0,0.0,0.0,0.0,0.0,0.0,0.0,0.0,0.0,0.0,0.0,0.0,0.0,0.0,0.0,0.0,0.0,0.0,0.0,0.0,0.0,0.0,0.0,0.0,0.0],[0.0,0.0,0.0,0.0,0.0,0.0,0.0,0.0,0.0,0.0,0.0,0.0,0.0,0.0,0.0,0.0,0.0,0.0,0.0,0.0,0.0,0.0,0.0,0.0,0.0,0.0,0.0,0.0,0.0,0.0,0.0,0.0,0.0,0.0,0.0,0.0,0.0,0.0,0.0,0.0,0.0,0.0,0.0,0.0,0.0,0.0,0.0,0.0,0.0,0.0,0.0,0.59,0.0,0.0,0.0,0.99,0.0,0.0,0.0,0.0,0.0,0.0,0.0,0.0,0.0,0.0,0.0,0.0,0.0,1.0,1.0,1.0,1.0,1.0,0.0,0.0,0.0,0.0,0.0,0.0,0.0,0.0,0.0,0.0,0.0,0.0,0.0,0.0,0.0,0.0,0.0,0.0,0.0,0.0,0.0,0.0,0.0,0.0,0.0,0.0,0.0,0.0,0.0,0.0,0.0,0.0,0.0,0.0,0.0,0.0,0.0,0.0,0.0,0.0,0.0,0.0,0.0,0.0,0.0,0.0,0.0,0.0,0.0,0.0,0.0,0.0,0.0,0.0,0.0,0.0,0.0,0.0,0.0,0.0,0.0,0.0,0.0,0.0,0.0,0.0,0.0,0.0,0.0,0.0,0.0,0.0,0.0,0.0,0.0,0.0,0.0,0.0,0.0,0.0,0.0,0.0,0.0,0.0,0.0,0.0,0.0,0.0,0.0,0.0,0.0,0.0,0.0,0.0,0.0,0.0,0.0,0.0,0.0,0.0,0.0,0.0,0.0,0.0,0.0,0.0,0.0,0.0,0.0,0.0,0.0,0.0,0.0,0.0,0.0,0.0,0.0,0.0,0.0,0.0,0.0,0.0],[0.0,0.0,0.0,0.0,0.0,0.0,0.0,0.0,0.0,0.0,0.0,0.0,0.0,0.0,0.0,0.0,0.0,0.0,0.0,0.0,0.0,0.0,0.0,0.0,0.0,0.0,0.0,0.0,0.0,0.0,0.0,0.0,0.0,0.0,0.0,0.0,0.0,0.0,0.0,0.0,0.0,0.0,0.0,0.0,0.0,0.0,0.0,0.0,0.0,0.0,0.0,0.98,0.0,0.0,0.0,0.43,0.0,0.0,0.0,0.0,0.0,0.0,0.0,0.0,0.0,0.0,0.0,0.0,0.0,0.0,0.04,1.0,1.0,1.0,0.01,0.0,0.0,0.0,0.0,0.0,0.0,0.0,0.0,0.0,0.0,0.0,0.0,0.0,0.0,0.0,0.0,0.0,0.0,0.0,0.0,0.0,0.0,0.0,0.0,0.0,0.0,0.0,0.0,0.0,0.0,0.0,0.0,0.0,0.0,0.0,0.0,0.0,0.0,0.0,0.0,0.0,0.0,0.0,0.0,0.0,0.0,0.0,0.0,0.0,0.0,0.0,0.0,0.0,0.0,0.0,0.0,0.0,0.0,0.0,0.0,0.0,0.0,0.0,0.0,0.0,0.0,0.0,0.0,0.0,0.0,0.0,0.0,0.0,0.0,0.0,0.0,0.0,0.0,0.0,0.0,0.0,0.0,0.0,0.0,0.0,0.0,0.0,0.0,0.0,0.0,0.0,0.0,0.0,0.0,0.0,0.0,0.0,0.0,0.0,0.0,0.0,0.0,0.0,0.0,0.0,0.0,0.0,0.0,0.0,0.0,0.0,0.0,0.0,0.0,0.0,0.0,0.0,0.0,0.0,0.0,0.0],[0.0,0.0,0.0,0.0,0.0,0.0,0.0,0.0,0.0,0.0,0.0,0.0,0.0,0.0,0.0,0.0,0.0,0.0,0.0,0.0,0.0,0.0,0.0,0.0,0.0,0.0,0.0,0.0,0.0,0.0,0.0,0.0,0.0,0.0,0.0,0.0,0.0,0.0,0.0,0.0,0.0,0.0,0.0,0.0,0.0,0.0,0.0,0.0,1.0,0.0,0.0,1.0,1.0,0.0,0.0,0.98,0.0,0.0,0.0,0.0,0.0,0.0,0.0,0.0,0.0,0.0,0.0,0.0,0.0,0.0,1.0,1.0,1.0,1.0,1.0,0.99,0.0,1.0,1.0,0.0,0.0,0.0,0.0,0.0,0.0,0.0,0.0,0.0,0.0,0.0,0.0,0.0,0.0,0.0,0.0,0.0,0.0,0.0,0.0,0.0,0.0,0.0,0.0,0.0,0.0,0.0,0.0,0.0,0.0,0.0,0.0,0.0,0.0,0.0,0.0,0.0,0.0,0.0,0.0,0.0,0.0,0.0,0.0,0.0,0.0,0.0,0.0,0.0,0.0,0.0,0.0,0.0,0.0,0.0,0.0,0.0,0.0,0.0,0.0,0.0,0.0,0.0,0.0,0.0,0.0,0.0,0.0,0.0,0.0,0.0,0.0,0.0,0.0,0.0,0.0,0.0,0.0,0.0,0.0,0.0,0.0,0.0,0.0,0.0,0.0,0.0,0.0,0.0,0.0,0.0,0.0,0.0,0.0,0.0,0.0,0.0,0.0,0.0,0.0,0.0,0.0,0.0,0.0,0.0,0.0,0.0,0.0,0.0,0.0,0.0,0.0,0.0,0.0,0.0,0.0,0.0],[0.0,0.0,0.0,0.0,0.0,0.0,0.0,0.0,0.0,0.0,0.0,0.0,0.0,0.0,0.0,0.0,0.0,0.0,0.0,0.0,0.0,0.0,0.0,0.0,0.0,0.0,0.0,0.0,0.0,0.0,0.0,0.0,0.0,0.0,0.0,0.0,0.0,0.0,0.0,0.0,0.0,0.0,0.0,0.0,0.0,0.0,0.0,0.0,0.98,0.0,0.0,0.0,0.0,0.0,0.0,0.0,0.0,0.0,0.0,0.0,0.0,0.0,0.0,0.0,0.0,0.0,0.0,0.0,0.0,0.0,0.0,0.0,0.01,1.0,1.0,1.0,1.0,1.0,1.0,0.0,0.0,0.0,0.0,0.0,0.0,0.0,0.0,0.0,0.0,0.0,0.0,0.0,0.0,0.0,0.0,0.0,0.0,0.0,0.0,0.0,0.0,0.0,0.0,0.0,0.0,0.0,0.0,0.0,0.0,0.0,0.0,0.0,0.0,0.0,0.0,0.0,0.0,0.0,0.0,0.0,0.0,0.0,0.0,0.0,0.0,0.0,0.0,0.0,0.0,0.0,0.0,0.0,0.0,0.0,0.0,0.0,0.0,0.0,0.0,0.0,0.0,0.0,0.0,0.0,0.0,0.0,0.0,0.0,0.0,0.0,0.0,0.0,0.0,0.0,0.0,0.0,0.0,0.0,0.0,0.0,0.0,0.0,0.0,0.0,0.0,0.0,0.0,0.0,0.0,0.0,0.0,0.0,0.0,0.0,0.0,0.0,0.0,0.0,0.0,0.0,0.0,0.0,0.0,0.0,0.0,0.0,0.0,0.0,0.0,0.0,0.0,0.0,0.0,0.0,0.0,0.0],[0.0,0.0,0.0,0.0,0.0,0.0,0.0,0.0,0.0,0.0,0.0,0.0,0.0,0.0,0.0,0.0,0.0,0.0,0.0,0.0,0.0,0.0,0.0,0.0,0.0,0.0,0.0,0.0,0.0,0.0,0.0,0.0,0.0,0.0,0.0,0.0,0.0,0.0,0.0,0.0,0.0,0.0,0.0,0.0,0.0,0.0,0.0,0.0,0.0,0.0,0.0,0.0,0.0,0.0,0.0,0.0,0.0,0.0,0.0,0.0,0.0,0.0,0.0,0.0,0.0,0.0,0.02,0.0,0.0,0.0,0.87,0.0,0.0,0.99,1.0,1.0,1.0,1.0,1.0,0.0,0.0,1.0,0.0,0.0,0.0,0.0,0.0,0.0,0.0,0.0,0.0,0.0,0.0,0.0,0.0,0.0,0.0,0.0,0.0,0.0,0.0,0.0,0.0,0.0,0.0,0.0,0.0,0.0,0.0,0.0,0.0,0.0,0.0,0.0,0.0,0.0,0.0,0.0,0.0,0.0,0.0,0.0,0.0,0.0,0.0,0.0,0.0,0.0,0.0,0.0,0.0,0.0,0.0,0.0,0.0,0.0,0.0,0.0,0.0,0.0,0.0,0.0,0.0,0.0,0.0,0.0,0.0,0.0,0.0,0.0,0.0,0.0,0.0,0.0,0.0,0.0,0.0,0.0,0.0,0.0,0.0,0.0,0.0,0.0,0.0,0.0,0.0,0.0,0.0,0.0,0.0,0.0,0.0,0.0,0.0,0.0,0.0,0.0,0.0,0.0,0.0,0.0,0.0,0.0,0.0,0.0,0.0,0.0,0.0,0.0,0.0,0.0,0.0,0.0,0.0,0.0],[0.0,0.0,0.0,0.0,0.0,0.0,0.0,0.0,0.0,0.0,0.0,0.0,0.0,0.0,0.0,0.0,0.0,0.0,0.01,0.0,0.0,0.0,0.0,0.0,0.0,0.0,0.0,0.0,0.0,0.0,0.0,0.0,0.0,0.0,0.0,0.01,0.0,0.0,0.0,0.0,0.0,0.0,0.0,0.0,0.0,0.0,0.0,0.0,0.0,0.0,0.0,0.0,0.0,0.0,0.0,0.0,0.0,0.0,0.0,0.0,0.0,0.0,0.0,0.0,0.0,0.0,0.0,0.0,0.0,0.0,0.0,0.0,0.0,0.0,1.0,1.0,1.0,1.0,1.0,0.0,0.0,1.0,0.03,0.0,0.0,0.0,0.0,0.0,0.0,0.0,0.0,0.0,0.0,0.0,0.0,0.0,0.0,0.0,0.0,0.0,0.0,0.0,0.0,0.0,0.0,0.0,0.0,0.0,0.0,0.0,0.0,0.0,0.0,0.0,0.0,0.0,0.0,0.0,0.0,0.0,0.0,0.0,0.0,0.0,0.0,0.0,0.0,0.0,0.0,0.0,0.0,0.0,0.0,0.0,0.0,0.0,0.0,0.0,0.0,0.0,0.0,0.0,0.0,0.0,0.0,0.0,0.0,0.0,0.0,0.0,0.0,0.0,0.0,0.0,0.0,0.0,0.0,0.0,0.0,0.0,0.0,0.0,0.0,0.0,0.0,0.0,0.0,0.0,0.0,0.0,0.0,0.0,0.0,0.0,0.0,0.0,0.0,0.0,0.0,0.0,0.0,0.0,0.0,0.0,0.0,0.0,0.0,0.0,0.0,0.0,0.0,0.0,0.0,0.0,0.0,0.0],[0.0,0.0,0.0,0.0,0.0,0.0,0.0,0.0,0.0,0.0,0.0,0.0,0.0,0.0,0.0,0.0,0.0,0.0,0.0,0.0,0.0,0.0,0.0,0.0,0.0,0.0,0.0,0.0,0.0,0.0,0.0,0.0,0.0,0.0,0.0,0.0,0.0,0.0,0.0,0.0,0.0,0.0,0.0,0.0,0.98,0.98,0.0,0.0,1.0,0.0,0.0,0.0,0.0,0.0,0.0,0.0,0.0,0.0,0.0,0.0,0.0,0.0,0.0,0.0,0.0,0.0,0.0,0.0,0.0,0.0,0.0,0.0,0.0,1.0,1.0,1.0,1.0,1.0,1.0,0.03,0.0,0.06,0.01,0.0,0.0,0.0,0.0,0.0,0.0,0.0,0.0,0.0,0.0,0.0,0.0,0.0,0.0,0.0,0.0,0.0,0.0,0.0,0.0,0.0,0.0,0.0,0.0,0.0,0.0,0.0,0.0,0.0,0.0,0.0,0.0,0.0,0.0,0.0,0.0,0.0,0.0,0.0,0.0,0.0,0.0,0.0,0.0,0.0,0.0,0.0,0.0,0.0,0.0,0.0,0.0,0.0,0.0,0.0,0.0,0.0,0.0,0.0,0.0,0.0,0.0,0.0,0.0,0.0,0.0,0.0,0.0,0.0,0.0,0.0,0.0,0.0,0.0,0.0,0.0,0.0,0.0,0.0,0.0,0.0,0.0,0.0,0.0,0.0,0.0,0.0,0.0,0.0,0.0,0.0,0.0,0.0,0.0,0.0,0.0,0.0,0.0,0.0,0.0,0.0,0.0,0.0,0.0,0.0,0.0,0.0,0.0,0.0,0.0,0.0,0.0,0.0],[0.0,0.0,0.0,0.0,0.0,0.0,0.0,0.0,0.0,0.0,0.0,0.0,0.0,0.0,0.0,0.0,0.0,0.0,0.0,0.0,0.0,0.0,0.0,0.0,0.0,0.0,0.0,0.0,0.0,0.0,0.0,0.0,0.0,0.0,0.0,0.0,0.0,0.0,0.0,0.0,0.0,0.0,0.0,0.0,0.0,0.0,0.0,0.0,0.99,0.0,0.0,0.0,0.99,0.0,0.0,0.0,0.0,0.0,0.0,0.0,0.0,0.0,0.0,0.0,0.0,0.01,0.02,0.0,0.18,0.0,1.0,0.0,0.0,1.0,1.0,1.0,1.0,1.0,1.0,1.0,1.0,1.0,0.69,0.0,0.0,0.0,0.0,0.0,0.0,0.0,0.0,0.0,0.0,0.0,0.0,0.0,0.0,0.0,0.0,0.0,0.0,0.0,0.0,0.0,0.0,0.0,0.0,0.0,0.0,0.0,0.0,0.0,0.0,0.0,0.0,0.0,0.0,0.0,0.0,0.0,0.0,0.0,0.0,0.0,0.0,0.0,0.0,0.0,0.0,0.0,0.0,0.0,0.0,0.0,0.0,0.0,0.0,0.0,0.0,0.0,0.0,0.0,0.0,0.0,0.0,0.0,0.0,0.0,0.0,0.0,0.0,0.0,0.0,0.0,0.0,0.0,0.0,0.0,0.0,0.0,0.0,0.0,0.0,0.0,0.0,0.0,0.0,0.0,0.0,0.0,0.0,0.0,0.0,0.0,0.0,0.0,0.0,0.0,0.0,0.0,0.0,0.0,0.0,0.0,0.0,0.0,0.0,0.0,0.0,0.0,0.0,0.0,0.0,0.0,0.0,0.0],[0.0,0.0,0.0,0.0,0.0,0.0,0.0,0.0,0.0,0.0,0.0,0.0,0.0,0.0,0.0,0.0,0.0,0.0,0.01,0.0,0.0,0.0,0.0,0.0,0.0,0.0,0.0,0.0,0.0,0.0,0.0,0.0,0.0,0.0,0.01,0.06,0.04,0.02,0.03,0.0,0.0,0.01,0.0,0.0,0.0,0.1,0.0,0.0,0.27,0.99,0.0,0.0,0.96,0.0,0.0,0.0,0.0,0.0,0.0,0.0,0.0,0.0,0.0,0.0,0.0,0.0,0.0,0.0,0.0,0.0,0.0,0.0,0.0,0.0,0.0,0.0,0.0,0.03,1.0,1.0,1.0,1.0,0.98,0.96,0.0,0.0,1.0,0.0,0.0,0.0,0.21,1.0,0.0,0.0,0.96,0.0,0.0,0.0,0.0,0.0,0.0,0.0,0.0,0.0,0.0,0.0,0.0,0.0,0.0,0.0,0.0,0.0,0.0,0.0,0.0,0.0,0.0,0.0,0.0,0.0,0.0,0.0,0.0,0.0,0.0,0.0,0.0,0.0,0.0,0.0,0.0,0.0,0.0,0.0,0.0,0.0,0.0,0.0,0.0,0.0,0.0,0.0,0.0,0.0,0.0,0.0,0.0,0.0,0.0,0.0,0.0,0.0,0.0,0.0,0.0,0.0,0.0,0.0,0.0,0.0,0.0,0.0,0.0,0.0,0.0,0.0,0.0,0.0,0.0,0.0,0.0,0.0,0.0,0.0,0.0,0.0,0.0,0.0,0.0,0.0,0.0,0.0,0.0,0.0,0.0,0.0,0.0,0.0,0.0,0.0,0.0,0.0,0.0,0.0,0.0,0.0],[0.0,0.0,0.0,0.0,0.0,0.0,0.0,0.0,0.0,0.0,0.0,0.0,0.0,0.0,0.0,0.0,0.0,0.0,0.0,0.0,0.0,0.0,0.0,0.0,0.0,0.0,0.0,0.0,0.0,0.0,0.0,0.0,0.0,0.0,0.0,0.0,0.0,0.0,0.0,0.0,0.0,0.0,0.0,0.0,0.0,0.0,0.0,0.0,0.0,0.0,0.0,0.0,0.5,0.0,0.0,0.0,0.0,0.0,0.0,0.0,0.0,0.0,0.0,0.0,0.96,0.99,0.33,0.07,0.98,0.0,0.93,0.0,0.0,0.0,0.0,0.0,0.0,0.0,1.0,1.0,1.0,1.0,0.99,0.99,0.96,0.0,1.0,0.0,0.02,0.0,0.0,0.95,0.0,0.0,0.0,0.0,0.0,0.0,0.0,0.0,0.0,0.0,0.0,0.0,0.0,0.0,0.0,0.0,0.0,0.0,0.0,0.0,0.0,0.0,0.0,0.0,0.0,0.0,0.0,0.0,0.0,0.0,0.0,0.0,0.0,0.0,0.0,0.0,0.0,0.0,0.0,0.0,0.0,0.0,0.0,0.0,0.0,0.0,0.0,0.0,0.0,0.0,0.0,0.0,0.0,0.0,0.0,0.0,0.0,0.0,0.0,0.0,0.0,0.0,0.0,0.0,0.0,0.0,0.0,0.0,0.0,0.0,0.0,0.0,0.0,0.0,0.0,0.0,0.0,0.0,0.0,0.0,0.0,0.0,0.0,0.0,0.0,0.0,0.0,0.0,0.0,0.0,0.0,0.0,0.0,0.0,0.0,0.0,0.0,0.0,0.0,0.0,0.0,0.0,0.0,0.0],[0.0,0.0,0.0,0.0,0.0,0.0,0.0,0.0,0.0,0.0,0.0,0.0,0.0,0.0,0.0,0.0,0.0,0.0,0.0,0.0,0.0,0.0,0.0,0.0,0.0,0.0,0.0,0.0,0.0,0.0,0.0,0.0,0.0,0.0,0.0,0.0,0.0,0.0,0.0,0.0,0.0,0.0,0.0,0.0,0.0,0.0,0.0,0.0,0.0,0.0,0.0,0.0,0.0,0.0,0.0,0.0,0.0,0.0,0.0,0.0,0.0,0.0,0.0,0.0,0.0,0.09,0.05,0.0,0.0,0.0,0.07,0.0,0.0,0.0,0.0,1.0,1.0,0.06,1.0,1.0,1.0,1.0,1.0,0.18,0.55,0.0,0.0,0.0,0.0,0.0,0.0,0.0,0.0,0.0,0.0,0.0,0.0,0.0,0.0,0.0,0.0,0.0,0.0,0.0,0.0,0.0,0.0,0.0,0.0,0.0,0.0,0.0,0.0,0.0,0.0,0.0,0.0,0.0,0.0,0.0,0.0,0.0,0.0,0.0,0.0,0.0,0.0,0.0,0.0,0.0,0.0,0.0,0.0,0.0,0.0,0.0,0.0,0.0,0.0,0.0,0.0,0.0,0.0,0.0,0.0,0.0,0.0,0.0,0.0,0.0,0.0,0.0,0.0,0.0,0.0,0.0,0.0,0.0,0.0,0.0,0.0,0.0,0.0,0.0,0.0,0.0,0.0,0.0,0.0,0.0,0.0,0.0,0.0,0.0,0.0,0.0,0.0,0.0,0.0,0.0,0.0,0.0,0.0,0.0,0.0,0.0,0.0,0.0,0.0,0.0,0.0,0.0,0.0,0.0,0.0,0.0],[0.0,0.0,0.0,0.0,0.0,0.0,0.0,0.0,0.0,0.0,0.0,0.0,0.0,0.0,0.0,0.0,0.01,0.01,0.04,0.02,0.01,0.0,0.0,0.01,0.0,0.0,0.0,0.0,0.0,0.0,0.0,0.01,0.02,0.02,0.05,0.09,0.04,0.01,0.02,0.0,0.0,0.0,0.0,0.0,0.0,0.0,0.0,0.0,0.0,0.0,0.0,0.0,0.0,0.0,0.0,0.0,0.0,0.0,0.0,0.0,0.0,0.0,0.0,0.0,0.0,0.0,0.0,0.0,0.0,0.0,0.0,0.0,0.0,0.0,0.0,0.0,0.03,0.01,0.69,0.98,0.99,1.0,1.0,1.0,0.0,0.0,0.71,0.0,0.0,0.0,0.0,0.0,0.0,0.0,0.0,0.0,0.0,0.0,0.0,0.0,0.0,0.0,0.0,0.0,0.0,0.0,0.0,0.0,0.0,0.0,0.0,0.0,0.0,0.0,0.0,0.0,0.0,0.0,0.0,0.0,0.0,0.0,0.0,0.0,0.0,0.0,0.0,0.0,0.0,0.0,0.0,0.0,0.0,0.0,0.0,0.0,0.0,0.0,0.0,0.0,0.0,0.0,0.0,0.0,0.0,0.0,0.0,0.0,0.0,0.0,0.0,0.0,0.0,0.0,0.0,0.0,0.0,0.0,0.0,0.0,0.0,0.0,0.0,0.0,0.0,0.0,0.0,0.0,0.0,0.0,0.0,0.0,0.0,0.0,0.0,0.0,0.0,0.0,0.0,0.0,0.0,0.0,0.0,0.0,0.0,0.0,0.0,0.0,0.0,0.0,0.0,0.0,0.0,0.0,0.0,0.0],[0.0,0.0,0.0,0.0,0.0,0.0,0.0,0.0,0.0,0.0,0.0,0.0,0.0,0.0,0.0,0.0,0.0,0.0,0.02,0.01,0.0,0.0,0.0,0.01,0.0,0.0,0.0,0.0,0.0,0.0,0.0,0.01,0.02,0.01,0.02,0.08,0.01,0.01,0.01,0.0,0.0,0.0,0.0,0.0,0.0,0.0,0.0,0.0,0.0,0.0,0.0,0.0,0.0,0.0,0.0,0.0,0.0,0.0,0.0,0.0,0.0,0.0,0.0,0.0,0.0,0.04,0.0,0.0,0.0,0.0,0.0,0.0,0.0,0.0,0.0,0.0,0.0,0.0,0.0,0.96,0.99,0.18,1.0,1.0,1.0,1.0,1.0,0.0,0.0,0.0,0.0,0.0,0.0,0.0,0.0,0.0,0.0,0.0,0.0,0.0,0.0,0.0,0.0,0.0,0.0,0.0,0.0,0.0,0.0,0.0,0.0,0.0,0.0,0.0,0.0,0.0,0.0,0.0,0.0,0.0,0.0,0.0,0.0,0.0,0.0,0.0,0.0,0.0,0.0,0.0,0.0,0.0,0.0,0.0,0.0,0.0,0.0,0.0,0.0,0.0,0.0,0.0,0.0,0.0,0.0,0.0,0.0,0.0,0.0,0.0,0.0,0.0,0.0,0.0,0.0,0.0,0.0,0.0,0.0,0.0,0.0,0.0,0.0,0.0,0.0,0.0,0.0,0.0,0.0,0.0,0.0,0.0,0.0,0.0,0.0,0.0,0.0,0.0,0.0,0.0,0.0,0.0,0.0,0.0,0.0,0.0,0.0,0.0,0.0,0.0,0.0,0.0,0.0,0.0,0.0,0.0],[0.0,0.0,0.0,0.0,0.0,0.0,0.0,0.0,0.0,0.0,0.0,0.0,0.0,0.0,0.0,0.0,0.0,0.0,0.0,0.0,0.0,0.0,0.0,0.0,0.0,0.0,0.0,0.0,0.0,0.0,0.0,0.0,0.0,0.0,0.0,0.0,0.0,0.0,0.0,0.0,0.0,0.0,0.0,0.0,0.0,0.0,0.0,0.0,0.0,0.0,0.0,0.0,0.0,0.0,0.0,0.0,0.0,0.0,0.0,0.0,0.0,0.0,0.0,0.0,0.93,0.97,0.19,0.0,0.0,0.0,0.0,0.0,0.0,0.0,0.0,0.0,0.0,0.0,0.0,0.0,0.96,0.55,0.0,1.0,1.0,1.0,1.0,0.0,0.0,0.0,0.0,0.0,0.0,0.0,0.0,0.0,0.0,0.0,0.0,0.0,0.0,0.0,0.0,0.0,0.0,0.0,0.0,0.0,0.0,0.0,0.0,0.0,0.0,0.0,0.0,0.0,0.0,0.0,0.0,0.0,0.0,0.0,0.0,0.0,0.0,0.0,0.0,0.0,0.0,0.0,0.0,0.0,0.0,0.0,0.0,0.0,0.0,0.0,0.0,0.0,0.0,0.0,0.0,0.0,0.0,0.0,0.0,0.0,0.0,0.0,0.0,0.0,0.0,0.0,0.0,0.0,0.0,0.0,0.0,0.0,0.0,0.0,0.0,0.0,0.0,0.0,0.0,0.0,0.0,0.0,0.0,0.0,0.0,0.0,0.0,0.0,0.0,0.0,0.0,0.0,0.0,0.0,0.0,0.0,0.0,0.0,0.0,0.0,0.0,0.0,0.0,0.0,0.0,0.0,0.0,0.0],[0.0,0.0,0.0,0.0,0.0,0.0,0.0,0.0,0.0,0.0,0.0,0.0,0.0,0.0,0.0,0.0,0.0,0.0,0.0,0.0,0.0,0.0,0.0,0.0,0.0,0.0,0.0,0.0,0.0,0.0,0.0,0.0,0.0,0.0,0.0,0.0,0.0,0.0,0.0,0.0,0.0,0.0,0.0,0.0,0.0,0.0,0.0,0.0,0.0,0.0,0.0,0.0,0.0,0.0,0.0,0.0,0.0,0.0,0.0,0.0,0.0,0.0,0.0,0.0,0.99,0.42,0.0,0.0,0.0,0.0,0.0,0.0,0.0,0.0,0.0,0.0,0.0,0.0,0.0,0.0,0.0,0.0,0.0,1.0,1.0,1.0,1.0,0.99,0.0,0.0,0.0,0.0,0.0,0.0,0.0,0.0,0.0,0.0,0.0,0.0,0.0,0.0,0.0,0.0,0.0,0.0,0.0,0.0,0.0,0.0,0.0,0.0,0.0,0.0,0.0,0.0,0.0,0.0,0.0,0.0,0.0,0.0,0.0,0.0,0.0,0.0,0.0,0.0,0.0,0.0,0.0,0.0,0.0,0.0,0.0,0.0,0.0,0.0,0.0,0.0,0.0,0.0,0.0,0.0,0.0,0.0,0.0,0.0,0.0,0.0,0.0,0.0,0.0,0.0,0.0,0.0,0.0,0.0,0.0,0.0,0.0,0.0,0.0,0.0,0.0,0.0,0.0,0.0,0.0,0.0,0.0,0.0,0.0,0.0,0.0,0.0,0.0,0.0,0.0,0.0,0.0,0.0,0.0,0.0,0.0,0.0,0.0,0.0,0.0,0.0,0.0,0.0,0.0,0.0,0.0,0.0],[0.0,0.0,0.0,0.0,0.0,0.0,0.0,0.0,0.0,0.0,0.0,0.0,0.0,0.0,0.0,0.0,0.0,0.0,0.01,0.0,0.0,0.0,0.0,0.0,0.0,0.0,0.0,0.0,0.0,0.0,0.0,0.0,0.0,0.0,0.01,0.04,0.0,0.0,0.01,0.0,0.0,0.0,0.0,0.0,0.0,0.0,0.0,0.0,0.0,0.0,0.0,0.0,0.0,0.0,0.0,0.0,0.0,0.0,0.0,0.0,0.0,0.0,0.0,0.0,0.98,0.87,0.0,0.0,0.0,0.0,0.0,0.0,0.0,0.0,0.0,0.0,0.0,0.0,0.0,1.0,1.0,0.0,0.71,1.0,1.0,1.0,1.0,1.0,0.0,0.0,1.0,1.0,0.0,0.0,0.0,0.0,0.0,0.0,0.0,0.0,0.0,0.0,0.0,0.0,0.0,0.0,0.0,0.0,0.0,0.0,0.0,0.0,0.0,0.0,0.0,0.0,0.0,0.0,0.0,0.0,0.0,0.0,0.0,0.0,0.0,0.0,0.0,0.0,0.0,0.0,0.0,0.0,0.0,0.0,0.0,0.0,0.0,0.0,0.0,0.0,0.0,0.0,0.0,0.0,0.0,0.0,0.0,0.0,0.0,0.0,0.0,0.0,0.0,0.0,0.0,0.0,0.0,0.0,0.0,0.0,0.0,0.0,0.0,0.0,0.0,0.0,0.0,0.0,0.0,0.0,0.0,0.0,0.0,0.0,0.0,0.0,0.0,0.0,0.0,0.0,0.0,0.0,0.0,0.0,0.0,0.0,0.0,0.0,0.0,0.0,0.0,0.0,0.0,0.0,0.0,0.0],[0.0,0.0,0.0,0.0,0.0,0.0,0.0,0.0,0.0,0.0,0.0,0.0,0.0,0.0,0.0,0.0,0.0,0.0,0.0,0.0,0.0,0.0,0.0,0.0,0.0,0.0,0.0,0.0,0.0,0.0,0.0,0.0,0.0,0.0,0.0,0.0,0.0,0.0,0.0,0.0,0.0,0.0,0.0,0.0,0.0,0.0,0.0,0.0,0.0,0.0,0.0,0.0,0.0,0.0,0.0,0.0,0.0,0.0,0.0,0.0,0.0,1.0,1.0,1.0,0.99,0.01,0.0,0.0,0.0,0.0,0.0,0.0,0.0,0.0,0.0,0.0,0.0,0.0,0.0,0.0,0.0,0.0,0.0,0.0,0.0,0.99,1.0,1.0,1.0,1.0,1.0,1.0,0.0,0.0,0.0,0.0,0.0,0.0,0.0,0.0,0.0,0.0,0.0,0.0,0.0,0.0,0.0,0.0,0.0,0.0,0.0,0.0,0.0,0.0,0.0,0.0,0.0,0.0,0.0,0.0,0.0,0.0,0.0,0.0,0.0,0.0,0.0,0.0,0.0,0.0,0.0,0.0,0.0,0.0,0.0,0.0,0.0,0.0,0.0,0.0,0.0,0.0,0.0,0.0,0.0,0.0,0.0,0.0,0.0,0.0,0.0,0.0,0.0,0.0,0.0,0.0,0.0,0.0,0.0,0.0,0.0,0.0,0.0,0.0,0.0,0.0,0.0,0.0,0.0,0.0,0.0,0.0,0.0,0.0,0.0,0.0,0.0,0.0,0.0,0.0,0.0,0.0,0.0,0.0,0.0,0.0,0.0,0.0,0.0,0.0,0.0,0.0,0.0,0.0,0.0,0.0],[0.0,0.0,0.0,0.0,0.0,0.0,0.0,0.0,0.0,0.0,0.0,0.0,0.0,0.0,0.0,0.0,0.0,0.0,0.0,0.0,0.0,0.0,0.0,0.0,0.0,0.0,0.0,0.0,0.0,0.0,0.0,0.0,0.0,0.0,0.0,0.0,0.0,0.0,0.0,0.0,0.0,0.0,0.0,0.0,0.0,0.0,0.0,0.0,0.0,0.0,0.0,0.0,0.26,0.05,0.0,0.0,1.0,0.0,0.0,1.0,1.0,1.0,1.0,1.0,0.99,0.0,0.01,0.08,0.99,0.0,0.0,0.0,0.0,0.0,0.0,0.0,0.0,0.0,0.0,0.0,0.02,0.0,0.0,0.0,0.0,0.0,0.0,1.0,1.0,1.0,1.0,1.0,1.0,0.0,0.0,0.0,0.0,0.0,0.0,0.0,0.0,0.0,0.0,0.0,0.0,0.0,0.0,0.0,0.0,0.0,0.0,0.0,0.0,0.0,0.0,0.0,0.0,0.0,0.0,0.0,0.0,0.0,0.0,0.0,0.0,0.0,0.0,0.0,0.0,0.0,0.0,0.0,0.0,0.0,0.0,0.0,0.0,0.0,0.0,0.0,0.0,0.0,0.0,0.0,0.0,0.0,0.0,0.0,0.0,0.0,0.0,0.0,0.0,0.0,0.0,0.0,0.0,0.0,0.0,0.0,0.0,0.0,0.0,0.0,0.0,0.0,0.0,0.0,0.0,0.0,0.0,0.0,0.0,0.0,0.0,0.0,0.0,0.0,0.0,0.0,0.0,0.0,0.0,0.0,0.0,0.0,0.0,0.0,0.0,0.0,0.0,0.0,0.0,0.0,0.0,0.0],[0.0,0.0,0.0,0.0,0.0,0.0,0.0,0.0,0.0,0.0,0.0,0.0,0.0,0.0,0.0,0.0,0.0,0.0,0.0,0.0,0.0,0.0,0.0,0.0,0.0,0.0,0.0,0.0,0.0,0.0,0.0,0.0,0.0,0.0,0.0,0.0,0.0,0.0,0.0,0.0,0.0,0.0,0.0,0.0,0.0,0.0,0.0,0.0,0.0,0.0,0.0,0.0,0.0,0.0,0.0,0.0,0.0,0.0,0.0,0.0,0.0,1.0,0.99,0.17,0.0,0.0,0.0,0.0,0.0,0.0,0.0,0.0,0.0,0.0,0.0,0.0,0.0,0.0,0.0,0.0,0.0,0.0,0.0,0.0,0.0,0.0,0.0,1.0,1.0,1.0,1.0,1.0,1.0,1.0,0.0,0.0,0.0,0.0,0.0,0.0,0.0,0.0,0.0,0.0,0.01,0.01,0.0,0.0,0.0,0.0,0.0,0.0,0.0,0.0,0.0,0.0,0.0,0.0,0.0,0.0,0.0,0.0,0.0,0.0,0.0,0.0,0.0,0.0,0.0,0.0,0.0,0.0,0.0,0.0,0.0,0.0,0.0,0.0,0.0,0.0,0.0,0.0,0.0,0.0,0.0,0.0,0.0,0.0,0.0,0.0,0.0,0.0,0.0,0.0,0.0,0.0,0.0,0.0,0.0,0.0,0.0,0.0,0.0,0.0,0.0,0.0,0.0,0.0,0.0,0.0,0.0,0.0,0.0,0.0,0.0,0.0,0.0,0.0,0.0,0.0,0.0,0.0,0.0,0.0,0.0,0.0,0.0,0.0,0.0,0.0,0.0,0.0,0.0,0.0,0.0,0.0],[0.0,0.0,0.0,0.0,0.0,0.0,0.0,0.0,0.0,0.0,0.0,0.0,0.0,0.0,0.0,0.0,0.0,0.0,0.01,0.0,0.0,0.0,0.0,0.0,0.0,0.0,0.0,0.0,0.0,0.0,0.0,0.01,0.01,0.01,0.01,0.06,0.01,0.01,0.01,0.0,0.0,0.0,0.0,0.0,0.0,0.0,0.0,0.0,0.0,0.0,0.0,0.0,0.0,0.0,0.0,0.0,0.0,0.0,0.0,0.0,0.0,0.02,0.0,0.0,0.0,0.0,0.0,0.0,0.0,0.0,0.0,0.0,0.0,0.0,0.0,0.0,0.0,0.0,0.0,0.21,0.0,0.0,0.0,0.0,0.0,0.0,1.0,1.0,1.0,1.0,1.0,1.0,1.0,1.0,1.0,0.0,0.0,0.0,0.0,0.0,0.0,0.0,0.0,0.0,0.01,0.0,0.0,0.0,0.0,0.0,0.0,0.0,0.0,0.0,0.0,0.0,0.0,0.0,0.0,0.0,0.0,0.0,0.0,0.0,0.0,0.0,0.0,0.0,0.0,0.0,0.0,0.0,0.0,0.0,0.0,0.0,0.0,0.0,0.0,0.0,0.0,0.0,0.0,0.0,0.0,0.0,0.0,0.0,0.0,0.0,0.0,0.0,0.0,0.0,0.0,0.0,0.0,0.0,0.0,0.0,0.0,0.0,0.0,0.0,0.0,0.0,0.0,0.0,0.0,0.0,0.0,0.0,0.0,0.0,0.0,0.0,0.0,0.0,0.0,0.0,0.0,0.0,0.0,0.0,0.0,0.0,0.0,0.0,0.0,0.0,0.0,0.0,0.0,0.0,0.0,0.0],[0.0,0.0,0.0,0.0,0.0,0.0,0.0,0.0,0.0,0.0,0.0,0.0,0.0,0.0,0.0,0.0,0.0,0.0,0.0,0.0,0.0,0.0,0.0,0.0,0.0,0.0,0.0,0.0,0.0,0.0,0.0,0.0,0.0,0.0,0.0,0.0,0.0,0.0,0.0,0.0,0.0,0.0,0.0,0.0,0.0,0.0,0.0,0.0,0.0,0.99,0.0,0.0,1.0,1.0,0.0,0.0,0.2,0.0,0.0,0.0,0.0,0.0,0.0,0.0,0.0,0.0,0.0,0.0,0.97,0.0,0.0,0.0,0.0,0.0,0.0,0.0,0.0,0.0,0.0,1.0,0.95,0.0,0.0,0.0,0.0,0.0,1.0,1.0,1.0,1.0,1.0,1.0,1.0,1.0,1.0,0.14,0.0,0.0,0.0,0.0,0.0,0.0,0.0,0.0,0.0,0.0,0.0,0.0,0.0,0.0,0.0,0.0,0.0,0.0,0.0,0.0,0.0,0.0,0.0,0.0,0.0,0.0,0.0,0.0,0.0,0.0,0.0,0.0,0.0,0.0,0.0,0.0,0.0,0.0,0.0,0.0,0.0,0.0,0.0,0.0,0.0,0.0,0.0,0.0,0.0,0.0,0.0,0.0,0.0,0.0,0.0,0.0,0.0,0.0,0.0,0.0,0.0,0.0,0.0,0.0,0.0,0.0,0.0,0.0,0.0,0.0,0.0,0.0,0.0,0.0,0.0,0.0,0.0,0.0,0.0,0.0,0.0,0.0,0.0,0.0,0.0,0.0,0.0,0.0,0.0,0.0,0.0,0.0,0.0,0.0,0.0,0.0,0.0,0.0,0.0,0.0],[0.0,0.0,0.0,0.0,0.0,0.0,0.0,0.0,0.0,0.0,0.0,0.0,0.0,0.0,0.0,0.0,0.0,0.0,0.0,0.0,0.0,0.0,0.0,0.0,0.0,0.0,0.0,0.0,0.0,0.0,0.0,0.0,0.0,0.0,0.0,0.0,0.0,0.0,0.0,0.0,0.0,0.0,0.0,0.0,0.0,0.0,0.0,0.0,0.0,0.0,0.0,0.0,0.0,1.0,0.0,0.0,0.0,0.0,0.0,0.0,0.0,1.0,0.0,0.0,0.0,0.0,0.0,0.0,0.0,0.0,0.0,0.0,0.0,0.0,0.0,0.0,0.0,0.0,0.0,0.0,0.0,0.0,0.0,0.0,0.0,0.0,0.0,0.0,1.0,1.0,1.0,1.0,1.0,1.0,1.0,1.0,0.0,0.0,0.11,0.0,0.0,0.01,0.0,0.0,0.0,0.0,0.0,0.0,0.0,0.0,0.0,0.0,0.0,0.0,0.0,0.0,0.0,0.0,0.0,0.0,0.0,0.0,0.0,0.0,0.0,0.0,0.0,0.0,0.0,0.0,0.0,0.0,0.0,0.0,0.0,0.0,0.0,0.0,0.0,0.0,0.0,0.0,0.0,0.0,0.0,0.0,0.0,0.0,0.0,0.0,0.0,0.0,0.0,0.0,0.0,0.0,0.0,0.0,0.0,0.0,0.0,0.0,0.0,0.0,0.0,0.0,0.0,0.0,0.0,0.0,0.0,0.0,0.0,0.0,0.0,0.0,0.0,0.0,0.0,0.0,0.0,0.0,0.0,0.0,0.0,0.0,0.0,0.0,0.0,0.0,0.0,0.0,0.0,0.0,0.0,0.0],[0.0,0.0,0.0,0.0,0.0,0.0,0.0,0.0,0.0,0.0,0.0,0.0,0.0,0.0,0.0,0.0,0.0,0.0,0.0,0.0,0.0,0.0,0.0,0.0,0.0,0.0,0.0,0.0,0.0,0.0,0.0,0.01,0.01,0.01,0.01,0.09,0.01,0.07,0.13,0.0,0.0,0.0,0.0,0.0,0.0,0.0,0.0,0.0,0.0,0.0,0.0,0.0,0.0,0.0,0.0,0.0,0.0,0.0,0.0,0.0,0.0,0.0,0.0,0.0,0.0,0.0,0.0,0.0,0.0,0.0,0.0,0.0,0.0,0.0,0.0,0.0,0.0,0.0,0.0,0.0,0.0,0.0,0.0,0.0,0.0,0.0,0.0,0.0,0.0,1.0,1.0,1.0,1.0,1.0,1.0,1.0,0.0,0.0,0.12,0.0,0.09,0.03,0.04,0.03,0.03,0.02,0.01,0.01,0.0,0.0,0.0,0.0,0.0,0.0,0.0,0.0,0.0,0.0,0.0,0.0,0.0,0.0,0.0,0.0,0.0,0.0,0.0,0.0,0.0,0.0,0.0,0.0,0.0,0.0,0.0,0.0,0.0,0.0,0.0,0.0,0.0,0.0,0.0,0.0,0.0,0.0,0.0,0.0,0.0,0.0,0.0,0.0,0.0,0.0,0.0,0.0,0.0,0.0,0.0,0.0,0.0,0.0,0.0,0.0,0.0,0.0,0.0,0.01,0.0,0.0,0.0,0.0,0.0,0.0,0.0,0.0,0.0,0.0,0.0,0.0,0.0,0.0,0.0,0.0,0.0,0.0,0.0,0.0,0.0,0.0,0.0,0.0,0.0,0.0,0.0,0.0],[0.0,0.0,0.0,0.0,0.0,0.0,0.0,0.0,0.0,0.0,0.0,0.0,0.0,0.0,0.0,0.0,0.0,0.0,0.0,0.0,0.0,0.0,0.0,0.0,0.0,0.0,0.0,0.0,0.0,0.0,0.0,0.0,0.0,0.0,0.01,0.13,0.11,0.42,0.63,0.03,0.0,0.84,0.0,0.0,0.0,0.0,0.0,0.0,0.0,0.99,0.0,0.0,0.0,0.0,0.0,0.0,0.0,0.0,0.0,0.0,0.0,0.0,0.0,0.0,0.0,0.0,0.0,0.0,0.0,0.0,0.0,0.0,0.0,0.0,0.0,0.0,0.0,0.0,0.0,0.96,0.0,0.0,0.0,0.0,0.0,0.0,0.0,0.0,0.0,0.0,1.0,1.0,1.0,1.0,1.0,1.0,1.0,0.0,0.0,0.0,0.05,0.0,0.0,0.0,0.0,0.0,0.0,0.0,0.0,0.0,0.0,0.0,0.0,0.0,0.0,0.0,0.0,0.0,0.0,0.0,0.0,0.0,0.0,0.0,0.0,0.0,0.0,0.0,0.0,0.0,0.0,0.0,0.0,0.0,0.0,0.0,0.0,0.0,0.0,0.0,0.0,0.0,0.0,0.0,0.0,0.0,0.0,0.0,0.0,0.0,0.0,0.0,0.0,0.0,0.0,0.0,0.0,0.0,0.0,0.0,0.0,0.0,0.0,0.0,0.0,0.0,0.0,0.0,0.0,0.0,0.0,0.0,0.0,0.0,0.0,0.0,0.0,0.0,0.0,0.0,0.0,0.0,0.0,0.0,0.0,0.0,0.0,0.0,0.0,0.0,0.0,0.0,0.0,0.0,0.0,0.0],[0.0,0.0,0.0,0.0,0.0,0.0,0.0,0.0,0.0,0.0,0.0,0.0,0.0,0.0,0.0,0.0,0.0,0.0,0.0,0.0,0.0,0.0,0.0,0.0,0.0,0.0,0.0,0.0,0.0,0.0,0.0,0.0,0.0,0.0,0.0,0.01,0.0,0.0,0.33,0.0,0.0,0.0,0.0,0.0,0.0,0.0,0.0,0.0,0.0,1.0,1.0,0.0,0.0,1.0,0.0,0.0,0.0,0.0,0.0,0.0,0.0,0.0,0.0,0.0,0.0,0.0,0.0,0.0,0.0,0.0,0.0,0.0,0.0,0.0,0.0,0.0,0.0,0.0,0.0,0.0,0.0,0.0,0.0,0.0,0.0,0.0,0.0,0.0,0.0,0.0,0.0,0.14,1.0,1.0,1.0,1.0,1.0,1.0,1.0,0.01,0.07,0.02,0.0,0.0,0.0,0.0,0.0,0.0,0.0,0.0,0.0,0.0,0.0,0.0,0.0,0.0,0.0,0.0,0.0,0.0,0.0,0.0,0.0,0.0,0.0,0.0,0.0,0.0,0.0,0.0,0.0,0.0,0.0,0.0,0.0,0.0,0.0,0.0,0.0,0.0,0.0,0.0,0.0,0.0,0.0,0.0,0.0,0.0,0.0,0.0,0.0,0.0,0.0,0.0,0.0,0.0,0.0,0.0,0.0,0.0,0.0,0.0,0.0,0.0,0.0,0.0,0.0,0.0,0.0,0.0,0.0,0.0,0.0,0.0,0.0,0.0,0.0,0.0,0.0,0.0,0.0,0.0,0.0,0.0,0.0,0.0,0.0,0.0,0.0,0.0,0.0,0.0,0.0,0.0,0.0,0.0],[0.0,0.0,0.0,0.0,0.0,0.0,0.0,0.0,0.0,0.0,0.0,0.0,0.0,0.0,0.0,0.0,0.0,0.0,0.0,0.0,0.0,0.0,0.0,0.0,0.0,0.0,0.0,0.0,0.0,0.0,0.0,0.0,0.0,0.0,0.0,0.05,0.0,0.02,0.49,0.1,0.0,0.89,0.0,0.0,0.0,0.0,0.99,0.0,0.0,0.99,0.99,0.0,0.0,0.0,0.0,0.0,0.0,0.0,0.0,0.0,0.0,0.0,0.0,0.0,0.0,0.0,0.0,0.0,0.0,0.0,0.0,0.0,0.0,0.0,0.0,0.0,0.0,0.0,0.0,0.0,0.0,0.0,0.0,0.0,0.0,0.0,0.0,0.0,0.0,0.0,0.0,0.0,0.0,0.0,1.0,1.0,1.0,1.0,1.0,0.05,0.22,0.01,0.0,0.0,0.0,0.0,0.0,0.0,0.0,0.0,0.0,0.0,0.0,0.0,0.0,0.0,0.0,0.0,0.0,0.0,0.0,0.0,0.0,0.0,0.0,0.0,0.0,0.0,0.0,0.0,0.0,0.0,0.0,0.0,0.0,0.0,0.0,0.0,0.0,0.0,0.0,0.0,0.0,0.0,0.0,0.0,0.0,0.0,0.0,0.0,0.0,0.0,0.0,0.0,0.0,0.0,0.0,0.0,0.0,0.0,0.0,0.0,0.0,0.0,0.0,0.0,0.0,0.0,0.0,0.0,0.0,0.0,0.0,0.0,0.0,0.0,0.0,0.0,0.0,0.0,0.0,0.0,0.0,0.0,0.0,0.0,0.0,0.0,0.0,0.0,0.0,0.0,0.0,0.0,0.0,0.0],[0.0,0.0,0.0,0.0,0.0,0.0,0.0,0.0,0.0,0.0,0.0,0.0,0.0,0.0,0.0,0.0,0.0,0.0,0.0,0.0,0.0,0.0,0.0,0.0,0.0,0.0,0.0,0.0,0.0,0.0,0.0,0.0,0.0,0.0,0.0,0.0,0.0,0.0,0.01,0.0,0.0,0.0,0.0,0.0,0.0,0.0,0.0,0.0,0.0,0.0,1.0,0.0,0.0,0.0,0.0,0.0,0.0,0.0,0.0,0.0,0.0,0.0,0.0,0.0,0.0,0.0,0.0,0.0,0.0,0.0,0.0,0.0,0.0,0.0,0.0,0.0,0.0,0.0,0.0,0.0,0.0,0.0,0.0,0.0,0.0,0.0,0.0,0.0,0.0,0.0,0.0,0.0,0.0,0.0,0.0,1.0,1.0,1.0,1.0,0.07,0.0,0.02,0.0,0.0,0.0,0.0,0.0,0.0,0.0,0.0,0.0,0.0,0.0,0.0,0.0,0.0,0.0,0.0,0.0,0.0,0.0,0.0,0.0,0.0,0.0,0.0,0.0,0.0,0.0,0.0,0.0,0.0,0.0,0.0,0.0,0.0,0.0,0.0,0.0,0.0,0.0,0.0,0.0,0.0,0.0,0.0,0.0,0.0,0.0,0.0,0.0,0.0,0.0,0.0,0.0,0.0,0.0,0.0,0.0,0.0,0.0,0.0,0.0,0.0,0.0,0.0,0.0,0.0,0.0,0.0,0.0,0.0,0.0,0.0,0.0,0.0,0.0,0.0,0.0,0.0,0.0,0.0,0.0,0.0,0.0,0.0,0.0,0.0,0.0,0.0,0.0,0.0,0.0,0.0,0.0,0.0],[0.0,0.0,0.0,0.0,0.0,0.0,0.0,0.0,0.0,0.0,0.0,0.0,0.0,0.0,0.0,0.0,0.0,0.0,0.0,0.0,0.0,0.0,0.0,0.0,0.0,0.0,0.0,0.0,0.0,0.0,0.0,0.0,0.0,0.0,0.0,0.01,0.0,0.0,0.06,0.0,0.0,0.0,0.0,0.0,0.0,0.0,0.0,0.0,0.0,0.0,0.0,0.0,0.0,0.0,0.0,0.0,0.0,0.0,0.0,0.0,0.0,0.0,0.0,0.0,0.0,0.0,0.0,0.0,0.0,0.0,0.0,0.0,0.0,0.0,0.0,0.0,0.0,0.0,0.0,0.0,0.0,0.0,0.0,0.0,0.0,0.0,0.0,0.0,0.0,0.0,0.0,0.0,0.11,0.12,0.0,1.0,1.0,1.0,1.0,1.0,0.97,0.29,0.03,0.0,0.0,0.0,0.0,0.0,0.0,0.0,0.0,0.0,0.0,0.0,0.0,0.0,0.0,0.0,0.0,0.0,0.0,0.0,0.0,0.0,0.0,0.0,0.0,0.0,0.0,0.0,0.0,0.0,0.0,0.0,0.0,0.0,0.0,0.0,0.0,0.0,0.0,0.0,0.0,0.0,0.0,0.0,0.0,0.0,0.0,0.0,0.0,0.0,0.0,0.0,0.0,0.0,0.0,0.0,0.0,0.0,0.0,0.0,0.0,0.0,0.0,0.0,0.0,0.0,0.0,0.0,0.0,0.0,0.0,0.0,0.0,0.0,0.0,0.0,0.0,0.0,0.0,0.0,0.0,0.0,0.0,0.0,0.0,0.0,0.0,0.0,0.0,0.0,0.0,0.0,0.0,0.0],[0.0,0.0,0.0,0.0,0.0,0.0,0.0,0.0,0.0,0.0,0.0,0.0,0.0,0.0,0.0,0.0,0.0,0.0,0.0,0.0,0.0,0.0,0.0,0.0,0.0,0.0,0.0,0.0,0.0,0.0,0.0,0.0,0.0,0.0,0.0,0.02,0.0,0.0,0.01,0.01,0.0,0.0,0.0,0.0,0.0,0.0,0.0,0.0,0.0,0.0,0.0,0.0,0.0,0.0,0.0,0.0,0.0,0.0,0.0,0.0,0.0,0.0,0.0,0.0,0.0,0.0,0.0,0.0,0.0,0.0,0.0,0.0,0.0,0.0,0.0,0.0,0.0,0.0,0.0,0.0,0.0,0.0,0.0,0.0,0.0,0.0,0.0,0.0,0.0,0.0,0.0,0.0,0.0,0.0,0.0,0.01,0.05,0.07,1.0,1.0,1.0,0.97,0.06,0.03,0.0,0.01,0.0,0.0,0.0,0.0,0.0,0.0,0.0,0.0,0.0,0.0,0.0,0.0,0.0,0.0,0.0,0.0,0.0,0.0,0.0,0.0,0.0,0.0,0.0,0.0,0.0,0.0,0.0,0.0,0.0,0.0,0.0,0.0,0.0,0.0,0.0,0.0,0.0,0.0,0.0,0.0,0.0,0.0,0.0,0.0,0.0,0.0,0.0,0.0,0.0,0.0,0.0,0.0,0.0,0.0,0.0,0.0,0.0,0.0,0.0,0.0,0.01,0.02,0.01,0.0,0.01,0.0,0.0,0.0,0.0,0.0,0.0,0.0,0.0,0.0,0.0,0.0,0.0,0.0,0.0,0.0,0.0,0.0,0.0,0.0,0.0,0.0,0.0,0.0,0.0,0.0],[0.0,0.0,0.0,0.0,0.0,0.0,0.0,0.0,0.0,0.0,0.0,0.0,0.0,0.0,0.0,0.0,0.0,0.0,0.0,0.0,0.0,0.0,0.0,0.0,0.0,0.0,0.0,0.0,0.0,0.0,0.0,0.01,0.01,0.01,0.01,0.11,0.01,0.16,0.49,0.38,0.0,0.0,0.0,0.0,0.0,0.0,0.0,0.0,0.0,0.0,0.0,0.0,0.0,0.0,0.0,0.0,0.0,0.0,0.0,0.0,0.0,0.0,0.0,0.0,0.0,0.0,0.0,0.0,0.0,0.0,0.0,0.0,0.0,0.0,0.0,0.0,0.0,0.0,0.0,0.0,0.0,0.0,0.0,0.0,0.0,0.0,0.0,0.0,0.0,0.0,0.0,0.0,0.0,0.09,0.05,0.07,0.22,0.0,0.97,1.0,1.0,1.0,0.96,0.18,0.0,0.0,0.0,0.0,0.0,0.0,0.0,0.0,0.0,0.0,0.0,0.0,0.0,0.0,0.0,0.0,0.0,0.0,0.0,0.0,0.0,0.0,0.0,0.0,0.0,0.0,0.0,0.0,0.0,0.0,0.0,0.0,0.0,0.0,0.0,0.0,0.0,0.0,0.0,0.0,0.0,0.0,0.0,0.0,0.0,0.0,0.0,0.0,0.0,0.0,0.0,0.0,0.0,0.0,0.0,0.0,0.0,0.0,0.0,0.0,0.0,0.0,0.0,0.01,0.0,0.0,0.0,0.0,0.0,0.0,0.0,0.0,0.0,0.0,0.0,0.0,0.0,0.0,0.0,0.0,0.0,0.0,0.0,0.0,0.0,0.0,0.0,0.0,0.0,0.0,0.0,0.0],[0.0,0.0,0.0,0.0,0.0,0.0,0.0,0.0,0.0,0.0,0.0,0.0,0.0,0.0,0.0,0.0,0.0,0.0,0.0,0.0,0.0,0.0,0.0,0.0,0.0,0.0,0.0,0.0,0.0,0.0,0.0,0.01,0.0,0.0,0.0,0.01,0.0,0.0,0.01,0.01,0.0,0.0,0.0,0.0,0.0,0.0,0.0,0.0,0.0,0.0,0.0,0.0,0.0,0.0,0.0,0.0,0.0,0.0,0.0,0.0,0.0,0.0,0.0,0.0,0.0,0.0,0.0,0.0,0.0,0.0,0.0,0.0,0.0,0.0,0.0,0.0,0.0,0.0,0.0,0.0,0.0,0.0,0.0,0.0,0.0,0.0,0.0,0.0,0.0,0.0,0.0,0.0,0.01,0.03,0.0,0.02,0.01,0.02,0.29,0.97,1.0,1.0,1.0,0.89,0.04,0.1,0.0,0.0,0.0,0.0,0.0,0.0,0.0,0.0,0.0,0.0,0.0,0.0,0.0,0.0,0.0,0.0,0.0,0.0,0.0,0.01,0.01,0.0,0.0,0.0,0.0,0.0,0.0,0.0,0.0,0.0,0.0,0.0,0.0,0.0,0.0,0.0,0.0,0.0,0.0,0.0,0.0,0.0,0.0,0.0,0.0,0.0,0.0,0.0,0.0,0.0,0.0,0.0,0.0,0.0,0.0,0.0,0.0,0.0,0.0,0.01,0.01,0.01,0.01,0.0,0.01,0.0,0.0,0.0,0.0,0.0,0.0,0.0,0.0,0.0,0.0,0.0,0.0,0.0,0.0,0.0,0.0,0.0,0.0,0.0,0.0,0.0,0.0,0.0,0.0,0.0],[0.0,0.0,0.0,0.0,0.0,0.0,0.0,0.0,0.0,0.0,0.0,0.0,0.0,0.0,0.0,0.0,0.0,0.0,0.0,0.0,0.0,0.0,0.0,0.0,0.0,0.0,0.0,0.0,0.01,0.0,0.0,0.03,0.01,0.02,0.01,0.05,0.01,0.06,0.07,0.16,0.0,0.0,0.0,0.0,0.0,0.0,0.0,0.0,0.0,0.0,0.0,0.0,0.0,0.0,0.0,0.0,0.0,0.0,0.0,0.0,0.0,0.0,0.0,0.0,0.0,0.0,0.0,0.0,0.0,0.0,0.0,0.0,0.0,0.0,0.0,0.0,0.0,0.0,0.0,0.0,0.0,0.0,0.0,0.0,0.0,0.0,0.0,0.0,0.0,0.0,0.0,0.0,0.0,0.04,0.0,0.0,0.0,0.0,0.03,0.06,0.96,1.0,1.0,1.0,0.76,0.05,0.0,0.0,0.0,0.0,0.0,0.0,0.0,0.0,0.0,0.0,0.0,0.0,0.0,0.0,0.0,0.0,0.0,0.0,0.0,0.0,0.01,0.0,0.0,0.0,0.0,0.0,0.0,0.0,0.0,0.0,0.0,0.0,0.0,0.0,0.0,0.0,0.0,0.0,0.0,0.0,0.0,0.0,0.0,0.0,0.0,0.0,0.0,0.0,0.0,0.0,0.0,0.0,0.0,0.0,0.0,0.0,0.0,0.0,0.0,0.0,0.01,0.01,0.0,0.0,0.0,0.0,0.0,0.0,0.0,0.0,0.0,0.0,0.0,0.0,0.0,0.0,0.0,0.0,0.0,0.0,0.0,0.0,0.0,0.0,0.0,0.0,0.0,0.0,0.0,0.0],[0.0,0.0,0.0,0.0,0.0,0.0,0.0,0.0,0.0,0.0,0.0,0.0,0.0,0.0,0.0,0.0,0.0,0.0,0.0,0.0,0.0,0.0,0.0,0.0,0.0,0.0,0.0,0.0,0.01,0.0,0.0,0.02,0.0,0.01,0.0,0.01,0.0,0.01,0.01,0.02,0.0,0.0,0.0,0.0,0.0,0.0,0.0,0.0,0.0,0.0,0.0,0.0,0.0,0.0,0.0,0.0,0.0,0.0,0.0,0.0,0.0,0.0,0.0,0.0,0.0,0.0,0.0,0.0,0.0,0.0,0.0,0.0,0.0,0.0,0.0,0.0,0.0,0.0,0.0,0.0,0.0,0.0,0.0,0.0,0.0,0.0,0.0,0.0,0.0,0.0,0.0,0.0,0.0,0.03,0.0,0.0,0.0,0.0,0.0,0.03,0.18,0.89,1.0,1.0,1.0,0.94,0.33,0.01,0.0,0.0,0.0,0.0,0.0,0.0,0.0,0.0,0.0,0.0,0.0,0.0,0.0,0.0,0.0,0.0,0.0,0.01,0.01,0.0,0.0,0.0,0.0,0.0,0.0,0.0,0.0,0.0,0.0,0.0,0.0,0.0,0.0,0.0,0.0,0.0,0.0,0.0,0.0,0.0,0.0,0.0,0.0,0.0,0.0,0.0,0.0,0.0,0.0,0.0,0.0,0.0,0.0,0.0,0.0,0.0,0.0,0.0,0.0,0.01,0.0,0.0,0.0,0.0,0.0,0.0,0.0,0.0,0.0,0.0,0.0,0.0,0.0,0.0,0.0,0.0,0.0,0.0,0.0,0.0,0.0,0.0,0.0,0.0,0.0,0.0,0.0,0.0],[0.0,0.0,0.0,0.0,0.0,0.0,0.0,0.0,0.0,0.0,0.0,0.0,0.0,0.0,0.0,0.0,0.0,0.0,0.0,0.0,0.0,0.0,0.0,0.0,0.0,0.0,0.0,0.0,0.01,0.01,0.01,0.03,0.0,0.01,0.0,0.01,0.0,0.01,0.0,0.01,0.0,0.0,0.0,0.0,0.0,0.0,0.0,0.0,0.0,0.0,0.0,0.0,0.0,0.0,0.0,0.0,0.0,0.0,0.0,0.0,0.0,0.0,0.0,0.0,0.0,0.0,0.0,0.0,0.0,0.0,0.0,0.0,0.0,0.0,0.0,0.0,0.0,0.0,0.0,0.0,0.0,0.0,0.0,0.0,0.0,0.0,0.0,0.0,0.0,0.01,0.01,0.0,0.0,0.03,0.0,0.0,0.0,0.0,0.0,0.0,0.0,0.04,0.76,1.0,1.0,1.0,0.94,0.06,0.01,0.0,0.0,0.0,0.0,0.0,0.0,0.0,0.0,0.0,0.0,0.0,0.0,0.0,0.0,0.0,0.01,0.01,0.02,0.01,0.0,0.0,0.0,0.0,0.0,0.0,0.0,0.01,0.0,0.0,0.0,0.0,0.0,0.0,0.0,0.0,0.0,0.0,0.0,0.0,0.0,0.0,0.0,0.0,0.0,0.0,0.0,0.0,0.0,0.0,0.01,0.0,0.0,0.0,0.01,0.0,0.0,0.01,0.01,0.01,0.0,0.0,0.01,0.0,0.0,0.0,0.01,0.0,0.0,0.01,0.01,0.0,0.0,0.01,0.0,0.0,0.0,0.0,0.0,0.0,0.0,0.0,0.0,0.0,0.0,0.0,0.0,0.0],[0.0,0.0,0.0,0.0,0.0,0.0,0.0,0.0,0.0,0.0,0.0,0.0,0.0,0.0,0.0,0.0,0.0,0.0,0.0,0.0,0.0,0.0,0.0,0.0,0.0,0.0,0.0,0.0,0.0,0.0,0.0,0.01,0.0,0.0,0.0,0.0,0.0,0.0,0.0,0.01,0.0,0.0,0.0,0.0,0.0,0.0,0.0,0.0,0.0,0.0,0.0,0.0,0.0,0.0,0.0,0.0,0.0,0.0,0.0,0.0,0.0,0.0,0.0,0.0,0.0,0.0,0.0,0.0,0.0,0.0,0.0,0.0,0.0,0.0,0.0,0.0,0.0,0.0,0.0,0.0,0.0,0.0,0.0,0.0,0.0,0.0,0.0,0.0,0.0,0.01,0.0,0.0,0.0,0.02,0.0,0.0,0.0,0.0,0.0,0.01,0.0,0.1,0.05,0.94,1.0,1.0,1.0,0.92,0.01,0.01,0.0,0.0,0.0,0.0,0.0,0.0,0.0,0.0,0.0,0.0,0.0,0.0,0.0,0.0,0.01,0.0,0.02,0.0,0.0,0.0,0.0,0.0,0.0,0.0,0.0,0.0,0.0,0.0,0.0,0.0,0.0,0.0,0.0,0.0,0.0,0.0,0.0,0.0,0.0,0.0,0.0,0.0,0.0,0.0,0.0,0.0,0.0,0.0,0.0,0.0,0.0,0.0,0.0,0.0,0.0,0.0,0.01,0.0,0.0,0.0,0.0,0.0,0.0,0.0,0.01,0.0,0.0,0.0,0.01,0.0,0.0,0.0,0.0,0.0,0.0,0.0,0.0,0.0,0.0,0.0,0.0,0.0,0.0,0.0,0.0,0.0],[0.0,0.0,0.0,0.0,0.0,0.0,0.0,0.0,0.0,0.0,0.0,0.0,0.0,0.0,0.0,0.0,0.0,0.0,0.0,0.0,0.0,0.0,0.0,0.0,0.0,0.0,0.0,0.0,0.0,0.01,0.0,0.01,0.0,0.0,0.0,0.0,0.0,0.0,0.0,0.0,0.0,0.0,0.0,0.0,0.0,0.0,0.0,0.0,0.0,0.0,0.0,0.0,0.0,0.0,0.0,0.0,0.0,0.0,0.0,0.0,0.0,0.0,0.0,0.0,0.0,0.0,0.0,0.0,0.0,0.0,0.0,0.0,0.0,0.0,0.0,0.0,0.0,0.0,0.0,0.0,0.0,0.0,0.0,0.0,0.0,0.0,0.0,0.0,0.0,0.0,0.0,0.0,0.0,0.01,0.0,0.0,0.0,0.0,0.0,0.0,0.0,0.0,0.0,0.33,0.94,1.0,1.0,1.0,0.89,0.1,0.07,0.01,0.02,0.0,0.01,0.0,0.0,0.0,0.0,0.0,0.01,0.01,0.0,0.0,0.02,0.01,0.04,0.01,0.0,0.0,0.0,0.0,0.0,0.0,0.0,0.02,0.01,0.0,0.0,0.0,0.0,0.0,0.0,0.0,0.0,0.0,0.0,0.0,0.0,0.0,0.0,0.0,0.0,0.0,0.0,0.02,0.0,0.0,0.02,0.0,0.0,0.0,0.01,0.0,0.0,0.0,0.01,0.0,0.0,0.0,0.01,0.0,0.0,0.0,0.01,0.0,0.0,0.01,0.02,0.0,0.0,0.01,0.0,0.0,0.0,0.01,0.0,0.0,0.0,0.0,0.0,0.0,0.0,0.0,0.0,0.0],[0.0,0.0,0.0,0.0,0.0,0.0,0.0,0.0,0.0,0.0,0.0,0.0,0.0,0.0,0.0,0.0,0.0,0.0,0.0,0.0,0.0,0.0,0.0,0.0,0.0,0.0,0.0,0.0,0.0,0.0,0.0,0.0,0.0,0.0,0.0,0.0,0.0,0.0,0.0,0.0,0.0,0.0,0.0,0.0,0.0,0.0,0.0,0.0,0.0,0.0,0.0,0.0,0.0,0.0,0.0,0.0,0.0,0.0,0.0,0.0,0.0,0.01,0.0,0.0,0.0,0.0,0.0,0.0,0.0,0.0,0.0,0.0,0.0,0.0,0.0,0.0,0.0,0.0,0.0,0.0,0.0,0.0,0.0,0.0,0.0,0.0,0.0,0.0,0.0,0.0,0.0,0.0,0.0,0.01,0.0,0.0,0.0,0.0,0.0,0.0,0.0,0.0,0.0,0.01,0.06,0.92,1.0,1.0,1.0,0.92,0.09,0.02,0.01,0.0,0.01,0.0,0.0,0.0,0.0,0.0,0.0,0.0,0.0,0.0,0.01,0.01,0.03,0.01,0.0,0.0,0.0,0.0,0.0,0.0,0.0,0.01,0.01,0.0,0.0,0.0,0.0,0.0,0.0,0.0,0.0,0.0,0.0,0.0,0.0,0.0,0.0,0.0,0.0,0.0,0.0,0.01,0.0,0.0,0.01,0.0,0.0,0.0,0.0,0.0,0.0,0.0,0.0,0.0,0.0,0.0,0.0,0.0,0.0,0.0,0.0,0.0,0.0,0.0,0.01,0.0,0.0,0.0,0.0,0.0,0.0,0.0,0.0,0.0,0.0,0.0,0.0,0.0,0.0,0.0,0.0,0.0],[0.0,0.0,0.0,0.0,0.0,0.0,0.0,0.0,0.0,0.0,0.0,0.0,0.0,0.0,0.0,0.0,0.0,0.0,0.0,0.0,0.0,0.0,0.0,0.0,0.0,0.0,0.0,0.0,0.0,0.0,0.0,0.0,0.0,0.0,0.0,0.0,0.0,0.0,0.0,0.0,0.0,0.0,0.0,0.0,0.0,0.0,0.0,0.0,0.0,0.0,0.0,0.0,0.0,0.0,0.0,0.0,0.0,0.0,0.0,0.0,0.0,0.0,0.0,0.0,0.0,0.0,0.0,0.0,0.0,0.0,0.0,0.0,0.0,0.0,0.0,0.0,0.0,0.0,0.0,0.0,0.0,0.0,0.0,0.0,0.0,0.0,0.0,0.0,0.0,0.0,0.0,0.0,0.0,0.0,0.0,0.0,0.0,0.0,0.0,0.0,0.0,0.0,0.0,0.0,0.01,0.01,0.89,1.0,1.0,1.0,0.74,0.08,0.16,0.02,0.06,0.01,0.01,0.01,0.0,0.0,0.01,0.01,0.01,0.01,0.03,0.01,0.05,0.03,0.0,0.0,0.0,0.0,0.0,0.0,0.01,0.03,0.02,0.0,0.0,0.01,0.0,0.0,0.0,0.0,0.0,0.0,0.0,0.0,0.0,0.0,0.0,0.0,0.0,0.0,0.0,0.02,0.0,0.0,0.02,0.0,0.0,0.0,0.0,0.0,0.0,0.0,0.01,0.0,0.0,0.0,0.01,0.0,0.0,0.0,0.01,0.0,0.0,0.0,0.02,0.0,0.0,0.02,0.01,0.0,0.0,0.01,0.0,0.0,0.0,0.0,0.0,0.0,0.0,0.0,0.0,0.0],[0.0,0.0,0.0,0.0,0.0,0.0,0.0,0.0,0.0,0.0,0.0,0.0,0.0,0.0,0.0,0.0,0.0,0.0,0.0,0.0,0.0,0.0,0.0,0.0,0.0,0.0,0.0,0.0,0.0,0.0,0.0,0.0,0.0,0.0,0.0,0.0,0.0,0.0,0.0,0.0,0.0,0.0,0.0,0.0,0.0,0.0,0.0,0.0,0.0,0.0,0.0,0.0,0.0,0.0,0.0,0.0,0.0,0.0,0.0,0.0,0.0,0.0,0.0,0.0,0.0,0.0,0.0,0.0,0.0,0.0,0.0,0.0,0.0,0.0,0.0,0.0,0.0,0.0,0.0,0.0,0.0,0.0,0.0,0.0,0.0,0.0,0.0,0.0,0.0,0.0,0.0,0.0,0.0,0.0,0.0,0.0,0.0,0.0,0.0,0.0,0.0,0.0,0.0,0.0,0.0,0.01,0.1,0.92,1.0,1.0,1.0,0.79,0.17,0.0,0.01,0.0,0.0,0.0,0.0,0.0,0.01,0.0,0.0,0.0,0.02,0.01,0.03,0.01,0.0,0.0,0.0,0.0,0.0,0.0,0.0,0.01,0.0,0.0,0.0,0.0,0.0,0.0,0.0,0.0,0.0,0.0,0.0,0.0,0.0,0.0,0.0,0.0,0.0,0.0,0.0,0.01,0.0,0.0,0.01,0.0,0.0,0.0,0.0,0.0,0.0,0.0,0.0,0.0,0.0,0.0,0.0,0.0,0.0,0.0,0.01,0.0,0.0,0.0,0.01,0.0,0.0,0.0,0.0,0.0,0.0,0.0,0.0,0.0,0.0,0.0,0.0,0.0,0.0,0.0,0.0,0.0],[0.0,0.0,0.0,0.0,0.0,0.0,0.0,0.0,0.0,0.0,0.0,0.0,0.0,0.0,0.0,0.0,0.0,0.0,0.0,0.0,0.0,0.0,0.0,0.0,0.0,0.0,0.0,0.0,0.0,0.0,0.0,0.0,0.0,0.0,0.0,0.0,0.0,0.0,0.0,0.0,0.0,0.0,0.0,0.0,0.0,0.0,0.0,0.0,0.0,0.0,0.0,0.0,0.0,0.0,0.0,0.0,0.0,0.0,0.0,0.0,0.0,0.0,0.0,0.0,0.0,0.0,0.0,0.0,0.0,0.0,0.0,0.0,0.0,0.0,0.0,0.0,0.0,0.0,0.0,0.0,0.0,0.0,0.0,0.0,0.0,0.0,0.0,0.0,0.0,0.0,0.0,0.0,0.0,0.0,0.0,0.0,0.0,0.0,0.0,0.0,0.0,0.0,0.0,0.0,0.0,0.0,0.07,0.09,0.74,1.0,1.0,1.0,0.54,0.01,0.02,0.0,0.0,0.0,0.0,0.0,0.01,0.0,0.0,0.01,0.03,0.01,0.04,0.01,0.0,0.0,0.0,0.0,0.0,0.0,0.0,0.01,0.0,0.0,0.0,0.0,0.0,0.0,0.0,0.0,0.0,0.0,0.0,0.0,0.0,0.0,0.0,0.0,0.0,0.0,0.0,0.01,0.0,0.0,0.01,0.0,0.0,0.0,0.0,0.0,0.0,0.0,0.01,0.0,0.0,0.0,0.0,0.01,0.0,0.0,0.02,0.0,0.0,0.0,0.03,0.0,0.0,0.0,0.0,0.0,0.0,0.0,0.0,0.0,0.0,0.0,0.0,0.0,0.0,0.0,0.0,0.0],[0.0,0.0,0.0,0.0,0.0,0.0,0.0,0.0,0.0,0.0,0.0,0.0,0.0,0.0,0.0,0.0,0.0,0.0,0.0,0.0,0.0,0.0,0.0,0.0,0.0,0.0,0.0,0.0,0.0,0.0,0.0,0.0,0.0,0.0,0.0,0.0,0.0,0.0,0.0,0.0,0.0,0.0,0.0,0.0,0.0,0.0,0.0,0.0,0.0,0.0,0.0,0.0,0.0,0.0,0.0,0.0,0.0,0.0,0.0,0.0,0.0,0.0,0.0,0.0,0.0,0.0,0.0,0.0,0.0,0.0,0.0,0.0,0.0,0.0,0.0,0.0,0.0,0.0,0.0,0.0,0.0,0.0,0.0,0.0,0.0,0.0,0.0,0.0,0.0,0.0,0.0,0.0,0.0,0.0,0.0,0.0,0.0,0.0,0.0,0.0,0.0,0.0,0.0,0.0,0.0,0.0,0.01,0.02,0.08,0.79,1.0,1.0,1.0,0.35,0.02,0.0,0.0,0.0,0.0,0.0,0.01,0.0,0.0,0.0,0.01,0.0,0.02,0.01,0.0,0.0,0.0,0.0,0.0,0.0,0.0,0.0,0.0,0.0,0.0,0.0,0.0,0.0,0.0,0.0,0.0,0.0,0.0,0.0,0.0,0.0,0.0,0.0,0.0,0.0,0.0,0.01,0.0,0.0,0.01,0.01,0.0,0.0,0.0,0.0,0.0,0.0,0.02,0.0,0.0,0.0,0.01,0.02,0.0,0.0,0.04,0.0,0.0,0.0,0.04,0.0,0.0,0.0,0.0,0.0,0.0,0.0,0.0,0.0,0.0,0.0,0.0,0.0,0.0,0.0,0.0,0.0],[0.0,0.0,0.0,0.0,0.0,0.0,0.0,0.0,0.0,0.0,0.0,0.0,0.0,0.0,0.0,0.0,0.0,0.0,0.0,0.0,0.0,0.0,0.0,0.0,0.0,0.0,0.0,0.0,0.0,0.0,0.0,0.0,0.0,0.0,0.0,0.0,0.0,0.0,0.0,0.0,0.0,0.0,0.0,0.0,0.0,0.0,0.0,0.0,0.0,0.0,0.0,0.0,0.0,0.0,0.0,0.0,0.0,0.0,0.0,0.0,0.0,0.0,0.0,0.0,0.0,0.0,0.0,0.0,0.0,0.0,0.0,0.0,0.0,0.0,0.0,0.0,0.0,0.0,0.0,0.0,0.0,0.0,0.0,0.0,0.0,0.0,0.0,0.0,0.0,0.0,0.0,0.0,0.0,0.0,0.0,0.0,0.0,0.0,0.0,0.0,0.0,0.0,0.0,0.0,0.0,0.0,0.02,0.01,0.16,0.17,0.54,1.0,1.0,1.0,0.85,0.09,0.02,0.01,0.01,0.0,0.01,0.01,0.01,0.01,0.04,0.01,0.02,0.06,0.0,0.0,0.0,0.0,0.0,0.0,0.02,0.04,0.06,0.0,0.0,0.01,0.0,0.0,0.0,0.0,0.0,0.0,0.0,0.0,0.0,0.0,0.0,0.0,0.0,0.0,0.0,0.01,0.0,0.0,0.0,0.0,0.0,0.0,0.0,0.0,0.0,0.0,0.0,0.0,0.0,0.0,0.01,0.01,0.0,0.01,0.02,0.0,0.0,0.01,0.03,0.0,0.0,0.04,0.01,0.0,0.0,0.02,0.0,0.0,0.0,0.0,0.0,0.0,0.0,0.0,0.0,0.0],[0.0,0.0,0.0,0.0,0.0,0.0,0.0,0.0,0.0,0.0,0.0,0.0,0.0,0.0,0.0,0.0,0.0,0.0,0.0,0.0,0.0,0.0,0.0,0.0,0.0,0.0,0.0,0.0,0.0,0.0,0.0,0.0,0.0,0.0,0.0,0.0,0.0,0.0,0.0,0.0,0.0,0.0,0.0,0.0,0.0,0.0,0.0,0.0,0.0,0.0,0.0,0.0,0.0,0.0,0.0,0.0,0.0,0.0,0.0,0.0,0.0,0.0,0.0,0.0,0.0,0.0,0.0,0.0,0.0,0.0,0.0,0.0,0.0,0.0,0.0,0.0,0.0,0.0,0.0,0.0,0.0,0.0,0.0,0.0,0.0,0.0,0.0,0.0,0.0,0.0,0.0,0.0,0.0,0.0,0.0,0.0,0.0,0.0,0.0,0.0,0.0,0.0,0.0,0.0,0.0,0.0,0.0,0.0,0.02,0.0,0.01,0.35,1.0,1.0,1.0,0.75,0.17,0.08,0.07,0.01,0.01,0.02,0.02,0.01,0.03,0.01,0.01,0.03,0.0,0.0,0.0,0.0,0.0,0.0,0.01,0.02,0.05,0.0,0.0,0.01,0.0,0.0,0.0,0.0,0.0,0.0,0.0,0.0,0.0,0.0,0.0,0.0,0.0,0.0,0.0,0.02,0.0,0.0,0.0,0.01,0.0,0.0,0.0,0.0,0.0,0.0,0.0,0.0,0.01,0.01,0.08,0.04,0.0,0.05,0.09,0.01,0.0,0.07,0.1,0.0,0.01,0.11,0.06,0.0,0.02,0.05,0.0,0.0,0.0,0.0,0.0,0.0,0.0,0.0,0.0,0.0],[0.0,0.0,0.0,0.0,0.0,0.0,0.0,0.0,0.0,0.0,0.0,0.0,0.0,0.0,0.0,0.0,0.0,0.0,0.0,0.0,0.0,0.0,0.0,0.0,0.0,0.0,0.0,0.0,0.0,0.0,0.0,0.0,0.0,0.0,0.0,0.0,0.0,0.0,0.0,0.0,0.0,0.0,0.0,0.0,0.0,0.0,0.0,0.0,0.0,0.0,0.0,0.0,0.0,0.0,0.0,0.0,0.0,0.0,0.0,0.0,0.0,0.0,0.0,0.0,0.0,0.0,0.0,0.0,0.0,0.0,0.0,0.0,0.0,0.0,0.0,0.0,0.0,0.0,0.0,0.0,0.0,0.0,0.0,0.0,0.0,0.0,0.0,0.0,0.0,0.0,0.0,0.0,0.0,0.0,0.0,0.0,0.0,0.0,0.0,0.0,0.0,0.0,0.0,0.0,0.0,0.0,0.01,0.01,0.06,0.01,0.02,0.02,0.85,1.0,1.0,1.0,0.82,0.15,0.07,0.01,0.02,0.02,0.02,0.01,0.03,0.01,0.01,0.01,0.0,0.0,0.0,0.0,0.0,0.0,0.0,0.0,0.0,0.0,0.0,0.0,0.0,0.0,0.0,0.0,0.0,0.0,0.0,0.0,0.0,0.0,0.0,0.0,0.0,0.0,0.0,0.0,0.0,0.0,0.0,0.0,0.0,0.0,0.0,0.0,0.0,0.0,0.0,0.0,0.0,0.0,0.02,0.01,0.0,0.02,0.03,0.0,0.0,0.03,0.02,0.0,0.01,0.02,0.0,0.0,0.01,0.0,0.0,0.0,0.0,0.0,0.0,0.0,0.0,0.0,0.0,0.0],[0.0,0.0,0.0,0.0,0.0,0.0,0.0,0.0,0.0,0.0,0.0,0.0,0.0,0.0,0.0,0.0,0.0,0.0,0.0,0.0,0.0,0.0,0.0,0.0,0.0,0.0,0.0,0.0,0.0,0.0,0.0,0.0,0.0,0.0,0.0,0.0,0.0,0.0,0.0,0.0,0.0,0.0,0.0,0.0,0.0,0.0,0.0,0.0,0.0,0.0,0.0,0.0,0.0,0.0,0.0,0.0,0.0,0.0,0.0,0.0,0.0,0.0,0.0,0.0,0.0,0.0,0.0,0.0,0.0,0.0,0.0,0.0,0.0,0.0,0.0,0.0,0.0,0.0,0.0,0.0,0.0,0.0,0.0,0.0,0.0,0.0,0.0,0.0,0.0,0.0,0.0,0.0,0.0,0.0,0.0,0.0,0.0,0.0,0.0,0.0,0.0,0.0,0.0,0.0,0.0,0.0,0.0,0.0,0.01,0.0,0.0,0.0,0.09,0.75,1.0,1.0,1.0,0.75,0.2,0.05,0.0,0.06,0.05,0.01,0.02,0.01,0.01,0.01,0.0,0.0,0.0,0.0,0.0,0.0,0.01,0.01,0.01,0.0,0.0,0.0,0.0,0.0,0.0,0.0,0.0,0.0,0.0,0.0,0.0,0.0,0.0,0.0,0.0,0.0,0.0,0.0,0.0,0.0,0.0,0.0,0.0,0.0,0.0,0.0,0.0,0.0,0.0,0.0,0.0,0.0,0.02,0.01,0.0,0.03,0.03,0.0,0.0,0.12,0.04,0.0,0.04,0.09,0.01,0.0,0.04,0.01,0.0,0.0,0.0,0.0,0.0,0.0,0.0,0.0,0.0,0.0],[0.0,0.0,0.0,0.0,0.0,0.0,0.0,0.0,0.0,0.0,0.0,0.0,0.0,0.0,0.0,0.0,0.0,0.0,0.0,0.0,0.0,0.0,0.0,0.0,0.0,0.0,0.0,0.0,0.0,0.0,0.0,0.0,0.0,0.0,0.0,0.0,0.0,0.0,0.0,0.0,0.0,0.0,0.0,0.0,0.0,0.0,0.0,0.0,0.0,0.0,0.0,0.0,0.0,0.0,0.0,0.0,0.0,0.0,0.0,0.0,0.0,0.0,0.0,0.0,0.0,0.0,0.0,0.0,0.0,0.0,0.0,0.0,0.0,0.0,0.0,0.0,0.0,0.0,0.0,0.0,0.0,0.0,0.0,0.0,0.0,0.0,0.0,0.0,0.0,0.0,0.0,0.0,0.0,0.0,0.0,0.0,0.0,0.0,0.0,0.0,0.0,0.0,0.0,0.0,0.0,0.0,0.0,0.0,0.01,0.0,0.0,0.0,0.02,0.17,0.82,1.0,1.0,1.0,0.82,0.3,0.13,0.03,0.01,0.01,0.01,0.01,0.0,0.0,0.0,0.0,0.0,0.0,0.0,0.0,0.0,0.0,0.0,0.0,0.0,0.0,0.0,0.0,0.0,0.0,0.0,0.0,0.0,0.0,0.0,0.0,0.0,0.0,0.0,0.0,0.0,0.0,0.0,0.0,0.0,0.0,0.0,0.0,0.0,0.0,0.0,0.0,0.0,0.0,0.0,0.0,0.01,0.0,0.0,0.01,0.02,0.0,0.0,0.02,0.0,0.0,0.0,0.0,0.0,0.0,0.0,0.0,0.0,0.0,0.0,0.0,0.0,0.0,0.0,0.0,0.0,0.0],[0.0,0.0,0.0,0.0,0.0,0.0,0.0,0.0,0.0,0.0,0.0,0.0,0.0,0.0,0.0,0.0,0.0,0.0,0.0,0.0,0.0,0.0,0.0,0.0,0.0,0.0,0.0,0.0,0.0,0.0,0.0,0.0,0.0,0.0,0.0,0.0,0.0,0.0,0.0,0.0,0.0,0.0,0.0,0.0,0.0,0.0,0.0,0.0,0.0,0.0,0.0,0.0,0.0,0.0,0.0,0.0,0.0,0.0,0.0,0.0,0.0,0.0,0.0,0.0,0.0,0.0,0.0,0.0,0.0,0.0,0.0,0.0,0.0,0.0,0.0,0.0,0.0,0.0,0.0,0.0,0.0,0.0,0.0,0.0,0.0,0.0,0.0,0.0,0.0,0.0,0.0,0.0,0.0,0.0,0.0,0.0,0.0,0.0,0.0,0.0,0.0,0.0,0.0,0.0,0.0,0.0,0.0,0.0,0.01,0.0,0.0,0.0,0.01,0.08,0.15,0.75,1.0,1.0,1.0,0.9,0.25,0.4,0.47,0.1,0.01,0.01,0.0,0.0,0.0,0.0,0.0,0.0,0.0,0.0,0.0,0.0,0.0,0.0,0.0,0.0,0.0,0.0,0.0,0.0,0.0,0.0,0.0,0.0,0.0,0.0,0.0,0.0,0.0,0.0,0.0,0.0,0.0,0.0,0.0,0.0,0.0,0.0,0.0,0.0,0.0,0.0,0.0,0.0,0.0,0.0,0.01,0.0,0.0,0.0,0.01,0.0,0.0,0.04,0.0,0.0,0.0,0.01,0.0,0.0,0.0,0.0,0.0,0.0,0.0,0.0,0.0,0.0,0.0,0.0,0.0,0.0],[0.0,0.0,0.0,0.0,0.0,0.0,0.0,0.0,0.0,0.0,0.0,0.0,0.0,0.0,0.0,0.0,0.0,0.0,0.0,0.0,0.0,0.0,0.0,0.0,0.0,0.0,0.0,0.0,0.0,0.0,0.0,0.0,0.0,0.0,0.0,0.0,0.0,0.0,0.0,0.0,0.0,0.0,0.0,0.0,0.0,0.0,0.0,0.0,0.0,0.0,0.0,0.0,0.0,0.0,0.0,0.0,0.0,0.0,0.0,0.0,0.0,0.0,0.0,0.0,0.0,0.0,0.0,0.0,0.0,0.0,0.0,0.0,0.0,0.0,0.0,0.0,0.0,0.0,0.0,0.0,0.0,0.0,0.0,0.0,0.0,0.0,0.0,0.0,0.0,0.0,0.0,0.0,0.0,0.0,0.0,0.0,0.0,0.0,0.0,0.0,0.0,0.0,0.0,0.0,0.0,0.0,0.0,0.0,0.0,0.0,0.0,0.0,0.01,0.07,0.07,0.2,0.82,1.0,1.0,1.0,0.97,0.82,0.42,0.01,0.0,0.0,0.0,0.0,0.0,0.0,0.0,0.0,0.0,0.0,0.0,0.0,0.0,0.0,0.0,0.0,0.0,0.0,0.0,0.0,0.0,0.0,0.0,0.0,0.0,0.0,0.0,0.0,0.0,0.0,0.0,0.0,0.0,0.0,0.0,0.0,0.0,0.0,0.0,0.0,0.0,0.0,0.0,0.0,0.0,0.0,0.05,0.0,0.0,0.42,0.54,0.0,0.0,0.59,0.03,0.0,0.0,0.04,0.0,0.0,0.0,0.0,0.0,0.0,0.0,0.0,0.0,0.0,0.0,0.0,0.0,0.0],[0.0,0.0,0.0,0.0,0.0,0.0,0.0,0.0,0.0,0.0,0.0,0.0,0.0,0.0,0.0,0.0,0.0,0.0,0.0,0.0,0.0,0.0,0.0,0.0,0.0,0.0,0.0,0.0,0.0,0.0,0.0,0.0,0.0,0.0,0.0,0.0,0.0,0.0,0.0,0.0,0.0,0.0,0.0,0.0,0.0,0.0,0.0,0.0,0.0,0.0,0.0,0.0,0.0,0.0,0.0,0.0,0.0,0.0,0.0,0.0,0.0,0.0,0.0,0.0,0.0,0.0,0.0,0.0,0.0,0.0,0.0,0.0,0.0,0.0,0.0,0.0,0.0,0.0,0.0,0.0,0.0,0.0,0.0,0.0,0.0,0.0,0.0,0.0,0.0,0.0,0.0,0.0,0.0,0.0,0.0,0.0,0.0,0.0,0.0,0.0,0.0,0.0,0.0,0.0,0.0,0.0,0.0,0.0,0.0,0.0,0.0,0.0,0.0,0.01,0.01,0.05,0.3,0.9,1.0,1.0,1.0,0.61,0.38,0.3,0.04,0.03,0.0,0.0,0.0,0.0,0.0,0.0,0.0,0.0,0.0,0.0,0.0,0.0,0.0,0.0,0.0,0.0,0.0,0.0,0.0,0.0,0.0,0.0,0.0,0.0,0.0,0.0,0.0,0.0,0.0,0.0,0.0,0.0,0.0,0.0,0.0,0.0,0.0,0.0,0.0,0.0,0.0,0.0,0.0,0.0,0.0,0.0,0.0,0.0,0.01,0.0,0.0,0.0,0.0,0.0,0.0,0.0,0.0,0.0,0.0,0.0,0.0,0.0,0.0,0.0,0.0,0.0,0.0,0.0,0.0,0.0],[0.0,0.0,0.0,0.0,0.0,0.0,0.0,0.0,0.0,0.0,0.0,0.0,0.0,0.0,0.0,0.0,0.0,0.0,0.0,0.0,0.0,0.0,0.0,0.0,0.0,0.0,0.0,0.0,0.0,0.0,0.0,0.0,0.0,0.0,0.0,0.0,0.0,0.0,0.0,0.0,0.0,0.0,0.0,0.0,0.0,0.0,0.0,0.0,0.0,0.0,0.0,0.0,0.0,0.0,0.0,0.0,0.0,0.0,0.0,0.0,0.0,0.0,0.0,0.0,0.0,0.0,0.0,0.0,0.0,0.0,0.0,0.0,0.0,0.0,0.0,0.0,0.0,0.0,0.0,0.0,0.0,0.0,0.0,0.0,0.0,0.0,0.0,0.0,0.0,0.0,0.0,0.0,0.0,0.0,0.0,0.0,0.0,0.0,0.0,0.0,0.0,0.0,0.0,0.0,0.0,0.0,0.01,0.0,0.01,0.01,0.01,0.01,0.01,0.01,0.02,0.0,0.13,0.25,0.97,1.0,1.0,1.0,0.98,0.67,0.64,0.11,0.02,0.01,0.0,0.0,0.0,0.0,0.0,0.0,0.0,0.0,0.0,0.0,0.0,0.0,0.0,0.0,0.0,0.0,0.0,0.0,0.0,0.0,0.0,0.0,0.0,0.0,0.0,0.0,0.0,0.0,0.0,0.0,0.0,0.0,0.0,0.0,0.0,0.0,0.0,0.0,0.0,0.0,0.0,0.0,0.0,0.0,0.0,0.0,0.15,0.0,0.0,0.02,0.01,0.0,0.0,0.0,0.0,0.0,0.0,0.0,0.0,0.0,0.0,0.0,0.0,0.0,0.0,0.0,0.0,0.0],[0.0,0.0,0.0,0.0,0.0,0.0,0.0,0.0,0.0,0.0,0.0,0.0,0.0,0.0,0.0,0.0,0.0,0.0,0.0,0.0,0.0,0.0,0.0,0.0,0.0,0.0,0.0,0.0,0.0,0.0,0.0,0.0,0.0,0.0,0.0,0.0,0.0,0.0,0.0,0.0,0.0,0.0,0.0,0.0,0.0,0.0,0.0,0.0,0.0,0.0,0.0,0.0,0.0,0.0,0.0,0.0,0.0,0.0,0.0,0.0,0.0,0.0,0.0,0.0,0.0,0.0,0.0,0.0,0.0,0.0,0.0,0.0,0.0,0.0,0.0,0.0,0.0,0.0,0.0,0.0,0.0,0.0,0.0,0.0,0.0,0.0,0.0,0.0,0.0,0.0,0.0,0.0,0.0,0.0,0.0,0.0,0.0,0.0,0.0,0.0,0.0,0.0,0.0,0.0,0.0,0.0,0.01,0.0,0.01,0.0,0.0,0.0,0.01,0.02,0.02,0.06,0.03,0.4,0.82,0.61,1.0,1.0,1.0,0.15,0.33,0.0,0.01,0.02,0.0,0.0,0.0,0.0,0.0,0.0,0.0,0.0,0.0,0.0,0.0,0.0,0.0,0.0,0.0,0.0,0.0,0.0,0.0,0.0,0.0,0.0,0.0,0.0,0.0,0.0,0.0,0.0,0.0,0.0,0.0,0.0,0.0,0.0,0.0,0.0,0.0,0.0,0.0,0.0,0.0,0.0,0.0,0.0,0.0,0.0,0.5,0.0,0.0,0.6,0.55,0.0,0.01,0.66,0.0,0.0,0.0,0.0,0.0,0.0,0.0,0.0,0.0,0.0,0.0,0.0,0.0,0.0],[0.0,0.0,0.0,0.0,0.0,0.0,0.0,0.0,0.0,0.0,0.0,0.0,0.0,0.0,0.0,0.0,0.0,0.0,0.0,0.0,0.0,0.0,0.0,0.0,0.0,0.0,0.0,0.0,0.0,0.0,0.0,0.0,0.0,0.0,0.0,0.0,0.0,0.0,0.0,0.0,0.0,0.0,0.0,0.0,0.0,0.0,0.0,0.0,0.0,0.0,0.0,0.0,0.0,0.0,0.0,0.0,0.0,0.0,0.0,0.0,0.0,0.0,0.0,0.0,0.0,0.0,0.0,0.0,0.0,0.0,0.0,0.0,0.0,0.0,0.0,0.0,0.0,0.0,0.0,0.0,0.0,0.0,0.0,0.0,0.0,0.0,0.0,0.0,0.0,0.0,0.0,0.0,0.0,0.0,0.0,0.0,0.0,0.0,0.0,0.0,0.0,0.0,0.0,0.0,0.0,0.0,0.0,0.0,0.01,0.0,0.0,0.0,0.01,0.02,0.02,0.05,0.01,0.47,0.42,0.38,0.98,1.0,1.0,1.0,0.36,0.01,0.01,0.07,0.0,0.0,0.0,0.0,0.0,0.0,0.0,0.0,0.0,0.0,0.0,0.0,0.0,0.0,0.0,0.0,0.0,0.0,0.0,0.0,0.0,0.0,0.0,0.0,0.0,0.0,0.0,0.0,0.0,0.0,0.0,0.0,0.0,0.0,0.0,0.0,0.0,0.0,0.0,0.0,0.0,0.0,0.0,0.0,0.0,0.0,0.0,0.0,0.0,0.03,0.0,0.0,0.0,0.51,0.0,0.0,0.04,0.0,0.0,0.0,0.0,0.0,0.0,0.0,0.0,0.0,0.0,0.0],[0.0,0.0,0.0,0.0,0.0,0.0,0.0,0.0,0.0,0.0,0.0,0.0,0.0,0.0,0.0,0.0,0.0,0.0,0.0,0.0,0.0,0.0,0.0,0.0,0.0,0.0,0.0,0.0,0.0,0.0,0.0,0.0,0.0,0.0,0.0,0.0,0.0,0.0,0.0,0.0,0.0,0.0,0.0,0.0,0.0,0.0,0.0,0.0,0.0,0.0,0.0,0.0,0.0,0.0,0.0,0.0,0.0,0.0,0.0,0.0,0.0,0.0,0.0,0.0,0.0,0.0,0.0,0.0,0.0,0.0,0.0,0.0,0.0,0.0,0.0,0.0,0.0,0.0,0.0,0.0,0.0,0.0,0.0,0.0,0.0,0.0,0.0,0.0,0.0,0.0,0.0,0.0,0.0,0.0,0.0,0.0,0.0,0.0,0.0,0.0,0.0,0.0,0.0,0.0,0.0,0.0,0.0,0.0,0.01,0.0,0.01,0.0,0.01,0.01,0.01,0.01,0.01,0.1,0.01,0.3,0.67,0.15,1.0,1.0,1.0,0.8,0.07,0.75,0.2,0.0,0.0,0.0,0.0,0.0,0.09,0.0,0.0,0.0,0.0,0.0,0.0,0.0,0.0,0.0,0.0,0.0,0.0,0.0,0.0,0.0,0.0,0.0,0.0,0.0,0.0,0.0,0.0,0.0,0.0,0.0,0.0,0.0,0.0,0.0,0.0,0.0,0.0,0.0,0.0,0.0,0.0,0.0,0.0,0.0,0.0,0.0,0.0,0.0,0.0,0.0,0.0,0.0,0.0,0.0,0.0,0.0,0.0,0.0,0.0,0.0,0.0,0.0,0.0,0.0,0.0,0.0],[0.0,0.0,0.0,0.0,0.0,0.0,0.0,0.0,0.0,0.0,0.0,0.0,0.0,0.0,0.0,0.0,0.0,0.0,0.0,0.0,0.0,0.0,0.0,0.0,0.0,0.0,0.0,0.01,0.0,0.01,0.0,0.0,0.0,0.0,0.0,0.0,0.0,0.0,0.0,0.0,0.0,0.0,0.0,0.0,0.0,0.0,0.0,0.0,0.0,0.0,0.0,0.0,0.0,0.0,0.0,0.0,0.0,0.0,0.0,0.0,0.0,0.0,0.0,0.0,0.0,0.0,0.0,0.0,0.0,0.0,0.0,0.0,0.0,0.0,0.0,0.0,0.0,0.0,0.0,0.0,0.0,0.0,0.0,0.0,0.0,0.0,0.0,0.0,0.0,0.0,0.0,0.0,0.0,0.0,0.0,0.0,0.0,0.0,0.0,0.0,0.0,0.0,0.0,0.0,0.01,0.01,0.02,0.01,0.03,0.02,0.03,0.01,0.04,0.03,0.03,0.02,0.01,0.01,0.0,0.04,0.64,0.33,0.36,1.0,1.0,1.0,0.93,0.97,0.23,0.0,0.0,0.0,0.0,0.0,0.07,0.01,0.01,0.0,0.0,0.0,0.0,0.0,0.0,0.0,0.0,0.0,0.0,0.0,0.0,0.0,0.0,0.0,0.0,0.0,0.0,0.0,0.0,0.0,0.0,0.0,0.0,0.0,0.0,0.0,0.0,0.0,0.0,0.0,0.0,0.0,0.0,0.0,0.0,0.0,0.0,0.0,0.0,0.0,0.0,0.0,0.0,0.0,0.0,0.0,0.0,0.0,0.0,0.0,0.0,0.0,0.0,0.0,0.0,0.0,0.0,0.0],[0.0,0.0,0.0,0.0,0.0,0.0,0.0,0.0,0.0,0.0,0.0,0.0,0.0,0.0,0.0,0.0,0.0,0.0,0.0,0.0,0.0,0.0,0.0,0.0,0.0,0.0,0.0,0.0,0.0,0.0,0.0,0.0,0.0,0.0,0.0,0.0,0.0,0.0,0.0,0.0,0.0,0.0,0.0,0.0,0.0,0.0,0.0,0.0,0.0,0.0,0.0,0.0,0.0,0.0,0.0,0.0,0.0,0.0,0.0,0.0,0.0,0.0,0.0,0.0,0.0,0.0,0.0,0.0,0.0,0.0,0.0,0.0,0.0,0.0,0.0,0.0,0.0,0.0,0.0,0.0,0.0,0.0,0.0,0.0,0.0,0.0,0.0,0.0,0.0,0.0,0.0,0.0,0.0,0.0,0.0,0.0,0.0,0.0,0.0,0.0,0.0,0.01,0.0,0.01,0.01,0.0,0.01,0.01,0.01,0.01,0.01,0.0,0.01,0.01,0.01,0.01,0.01,0.01,0.0,0.03,0.11,0.0,0.01,0.8,1.0,1.0,1.0,0.95,0.95,0.01,0.0,0.01,0.0,0.0,0.01,0.0,0.0,0.0,0.0,0.0,0.0,0.0,0.0,0.0,0.0,0.0,0.0,0.0,0.0,0.0,0.0,0.0,0.0,0.0,0.0,0.0,0.0,0.0,0.0,0.0,0.0,0.0,0.0,0.0,0.0,0.0,0.0,0.0,0.0,0.0,0.0,0.0,0.0,0.0,0.0,0.0,0.0,0.0,0.0,0.0,0.0,0.0,0.0,0.0,0.0,0.0,0.0,0.0,0.0,0.0,0.0,0.0,0.0,0.0,0.0,0.0],[0.0,0.0,0.0,0.0,0.0,0.0,0.0,0.0,0.0,0.0,0.0,0.0,0.0,0.0,0.0,0.0,0.0,0.0,0.0,0.0,0.0,0.0,0.0,0.0,0.0,0.0,0.0,0.0,0.0,0.0,0.0,0.0,0.0,0.0,0.0,0.0,0.0,0.0,0.0,0.0,0.0,0.0,0.0,0.0,0.0,0.0,0.0,0.0,0.0,0.0,0.0,0.0,0.0,0.0,0.0,0.0,0.0,0.0,0.0,0.0,0.0,0.0,0.0,0.0,0.0,0.0,0.0,0.0,0.0,0.0,0.0,0.0,0.0,0.0,0.0,0.0,0.0,0.0,0.0,0.0,0.0,0.0,0.0,0.0,0.0,0.0,0.0,0.0,0.0,0.0,0.0,0.0,0.0,0.0,0.0,0.0,0.0,0.0,0.0,0.0,0.0,0.01,0.01,0.01,0.02,0.02,0.04,0.03,0.05,0.03,0.04,0.02,0.02,0.01,0.01,0.01,0.0,0.0,0.0,0.0,0.02,0.01,0.01,0.07,0.93,1.0,1.0,1.0,0.98,0.02,0.0,0.0,0.0,0.0,0.01,0.07,0.0,0.0,0.0,0.0,0.0,0.0,0.0,0.0,0.0,0.0,0.0,0.0,0.0,0.0,0.0,0.0,0.0,0.0,0.0,0.0,0.0,0.0,0.0,0.0,0.0,0.0,0.0,0.0,0.0,0.0,0.0,0.0,0.0,0.0,0.0,0.0,0.0,0.0,0.0,0.0,0.0,0.0,0.0,0.0,0.0,0.0,0.0,0.0,0.0,0.0,0.0,0.0,0.0,0.0,0.0,0.0,0.0,0.0,0.0,0.0],[0.0,0.0,0.0,0.0,0.0,0.0,0.0,0.0,0.0,0.0,0.0,0.0,0.0,0.0,0.0,0.0,0.0,0.0,0.0,0.0,0.0,0.0,0.0,0.0,0.0,0.0,0.0,0.01,0.0,0.01,0.0,0.0,0.0,0.0,0.0,0.0,0.0,0.0,0.0,0.0,0.0,0.0,0.0,0.0,0.0,0.0,0.0,0.0,0.0,0.0,0.0,0.0,0.0,0.0,0.0,0.0,0.0,0.0,0.0,0.0,0.0,0.0,0.0,0.0,0.0,0.0,0.0,0.0,0.0,0.0,0.0,0.0,0.0,0.0,0.0,0.0,0.0,0.0,0.0,0.0,0.0,0.0,0.0,0.0,0.0,0.0,0.0,0.0,0.0,0.0,0.0,0.0,0.0,0.0,0.0,0.0,0.0,0.0,0.0,0.0,0.0,0.0,0.0,0.0,0.01,0.0,0.01,0.01,0.03,0.01,0.01,0.01,0.06,0.03,0.01,0.01,0.0,0.0,0.0,0.0,0.01,0.02,0.07,0.75,0.97,0.95,1.0,1.0,1.0,0.52,0.01,0.0,0.0,0.0,0.95,0.96,0.89,0.0,0.0,0.0,0.0,0.0,0.0,0.0,0.0,0.0,0.0,0.0,0.0,0.0,0.0,0.0,0.0,0.0,0.0,0.0,0.0,0.0,0.0,0.0,0.0,0.0,0.0,0.0,0.0,0.0,0.0,0.0,0.0,0.0,0.0,0.0,0.0,0.0,0.0,0.0,0.0,0.0,0.0,0.0,0.0,0.0,0.0,0.0,0.0,0.0,0.0,0.0,0.0,0.0,0.0,0.0,0.0,0.0,0.0,0.0],[0.0,0.0,0.0,0.0,0.0,0.0,0.0,0.0,0.0,0.0,0.0,0.0,0.0,0.0,0.0,0.0,0.0,0.0,0.0,0.0,0.0,0.0,0.0,0.0,0.0,0.0,0.0,0.0,0.0,0.0,0.0,0.0,0.0,0.0,0.0,0.0,0.0,0.0,0.0,0.0,0.0,0.0,0.0,0.0,0.0,0.0,0.0,0.0,0.0,0.0,0.0,0.0,0.0,0.0,0.0,0.0,0.0,0.0,0.0,0.0,0.0,0.0,0.0,0.0,0.0,0.0,0.0,0.0,0.0,0.0,0.0,0.0,0.0,0.0,0.0,0.0,0.0,0.0,0.0,0.0,0.0,0.0,0.0,0.0,0.0,0.0,0.0,0.0,0.0,0.0,0.0,0.0,0.0,0.0,0.0,0.0,0.0,0.0,0.0,0.0,0.0,0.0,0.0,0.0,0.0,0.0,0.0,0.0,0.0,0.0,0.0,0.0,0.0,0.0,0.0,0.0,0.0,0.0,0.0,0.0,0.0,0.0,0.0,0.2,0.23,0.95,0.98,1.0,1.0,1.0,0.96,0.95,0.28,0.89,0.92,0.89,0.0,0.0,0.0,0.0,0.0,0.0,0.0,0.0,0.0,0.0,0.0,0.0,0.0,0.0,0.0,0.0,0.0,0.0,0.0,0.0,0.0,0.0,0.0,0.0,0.0,0.0,0.0,0.0,0.0,0.0,0.0,0.0,0.0,0.0,0.0,0.0,0.0,0.0,0.0,0.0,0.0,0.0,0.0,0.0,0.0,0.0,0.0,0.0,0.0,0.0,0.0,0.0,0.0,0.0,0.0,0.0,0.0,0.0,0.0,0.0],[0.0,0.0,0.0,0.0,0.0,0.0,0.0,0.0,0.0,0.0,0.0,0.0,0.0,0.0,0.0,0.0,0.0,0.0,0.0,0.0,0.0,0.0,0.0,0.0,0.0,0.0,0.0,0.0,0.0,0.0,0.0,0.0,0.0,0.0,0.0,0.0,0.0,0.0,0.0,0.0,0.0,0.0,0.0,0.0,0.0,0.0,0.0,0.0,0.0,0.0,0.0,0.0,0.0,0.0,0.0,0.0,0.0,0.0,0.0,0.0,0.0,0.0,0.0,0.0,0.0,0.0,0.0,0.0,0.0,0.0,0.0,0.0,0.0,0.0,0.0,0.0,0.0,0.0,0.0,0.0,0.0,0.0,0.0,0.0,0.0,0.0,0.0,0.0,0.0,0.0,0.0,0.0,0.0,0.0,0.0,0.0,0.0,0.0,0.0,0.0,0.0,0.0,0.0,0.0,0.0,0.0,0.0,0.0,0.0,0.0,0.0,0.0,0.0,0.0,0.0,0.0,0.0,0.0,0.0,0.0,0.0,0.0,0.0,0.0,0.0,0.01,0.02,0.52,1.0,1.0,1.0,0.13,0.05,0.98,0.9,0.98,0.0,0.25,0.97,0.0,0.0,0.0,0.0,0.0,0.0,0.0,0.0,0.0,0.0,0.0,0.0,0.0,0.0,0.0,0.0,0.0,0.0,0.0,0.0,0.0,0.0,0.0,0.0,0.0,0.0,0.0,0.0,0.0,0.0,0.0,0.0,0.0,0.0,0.0,0.0,0.0,0.0,0.0,0.0,0.0,0.0,0.0,0.0,0.0,0.0,0.0,0.0,0.0,0.0,0.0,0.0,0.0,0.0,0.0,0.0,0.0],[0.0,0.0,0.0,0.0,0.0,0.0,0.0,0.0,0.0,0.0,0.0,0.0,0.0,0.0,0.0,0.0,0.0,0.0,0.0,0.0,0.0,0.0,0.0,0.0,0.0,0.0,0.0,0.0,0.0,0.0,0.0,0.0,0.0,0.0,0.0,0.0,0.0,0.0,0.0,0.0,0.0,0.0,0.0,0.0,0.0,0.0,0.0,0.0,0.0,0.0,0.0,0.0,0.0,0.0,0.0,0.0,0.0,0.0,0.0,0.0,0.0,0.0,0.0,0.0,0.0,0.0,0.0,0.0,0.0,0.0,0.0,0.0,0.0,0.0,0.0,0.0,0.0,0.0,0.0,0.0,0.0,0.0,0.0,0.0,0.0,0.0,0.0,0.0,0.0,0.0,0.0,0.0,0.0,0.0,0.0,0.0,0.0,0.0,0.0,0.0,0.0,0.0,0.0,0.0,0.0,0.0,0.0,0.0,0.0,0.0,0.0,0.0,0.0,0.0,0.0,0.0,0.0,0.0,0.0,0.0,0.0,0.0,0.0,0.0,0.0,0.0,0.0,0.01,0.96,1.0,1.0,1.0,0.89,0.96,0.0,0.01,0.0,0.0,0.08,0.0,0.0,0.0,0.0,0.0,0.0,0.0,0.0,0.0,0.0,0.0,0.0,0.0,0.0,0.0,0.0,0.0,0.0,0.0,0.0,0.0,0.0,0.0,0.0,0.0,0.0,0.0,0.0,0.0,0.0,0.0,0.0,0.0,0.0,0.0,0.0,0.0,0.0,0.0,0.0,0.0,0.0,0.0,0.0,0.0,0.0,0.0,0.0,0.0,0.0,0.0,0.0,0.0,0.0,0.0,0.0,0.0],[0.0,0.0,0.0,0.0,0.0,0.0,0.0,0.0,0.0,0.0,0.0,0.0,0.0,0.0,0.0,0.0,0.0,0.0,0.0,0.0,0.0,0.0,0.0,0.0,0.0,0.0,0.0,0.0,0.0,0.0,0.0,0.0,0.0,0.0,0.0,0.0,0.0,0.0,0.0,0.0,0.0,0.0,0.0,0.0,0.0,0.0,0.0,0.0,0.0,0.0,0.0,0.0,0.0,0.0,0.0,0.0,0.0,0.0,0.0,0.0,0.0,0.0,0.0,0.0,0.0,0.0,0.0,0.0,0.0,0.0,0.0,0.0,0.0,0.0,0.0,0.0,0.0,0.0,0.0,0.0,0.0,0.0,0.0,0.0,0.0,0.0,0.0,0.0,0.0,0.0,0.0,0.0,0.0,0.0,0.0,0.0,0.0,0.0,0.0,0.0,0.0,0.0,0.0,0.0,0.0,0.0,0.0,0.0,0.0,0.0,0.0,0.0,0.0,0.0,0.0,0.0,0.0,0.0,0.0,0.0,0.0,0.0,0.0,0.0,0.0,0.01,0.0,0.0,0.95,0.13,1.0,1.0,1.0,0.45,0.0,0.0,0.0,0.0,0.0,0.0,0.0,0.0,0.0,0.0,0.0,0.0,0.0,0.0,0.0,0.0,0.0,0.0,0.0,0.0,0.0,0.0,0.0,0.0,0.0,0.0,0.0,0.0,0.0,0.0,0.0,0.0,0.0,0.0,0.0,0.0,0.0,0.0,0.0,0.0,0.0,0.0,0.0,0.0,0.0,0.0,0.0,0.0,0.0,0.0,0.0,0.0,0.0,0.0,0.0,0.0,0.0,0.0,0.0,0.0,0.0,0.0],[0.0,0.0,0.0,0.0,0.0,0.0,0.0,0.0,0.0,0.0,0.0,0.0,0.0,0.0,0.0,0.0,0.0,0.0,0.0,0.0,0.0,0.0,0.0,0.0,0.0,0.0,0.0,0.0,0.0,0.0,0.0,0.0,0.0,0.0,0.0,0.0,0.0,0.0,0.0,0.0,0.0,0.0,0.0,0.0,0.0,0.0,0.0,0.0,0.0,0.0,0.0,0.0,0.0,0.0,0.0,0.0,0.0,0.0,0.0,0.0,0.0,0.0,0.0,0.0,0.0,0.0,0.0,0.0,0.0,0.0,0.0,0.0,0.0,0.0,0.0,0.0,0.0,0.0,0.0,0.0,0.0,0.0,0.0,0.0,0.0,0.0,0.0,0.0,0.0,0.0,0.0,0.0,0.0,0.0,0.0,0.0,0.0,0.0,0.0,0.0,0.0,0.0,0.0,0.0,0.0,0.0,0.0,0.0,0.0,0.0,0.0,0.0,0.0,0.0,0.0,0.0,0.0,0.0,0.0,0.0,0.0,0.0,0.0,0.0,0.0,0.0,0.0,0.0,0.28,0.05,0.89,1.0,1.0,1.0,0.03,0.0,0.0,0.0,0.0,0.0,0.0,0.0,0.0,0.0,0.0,0.0,0.0,0.0,0.0,0.0,0.0,0.0,0.0,0.0,0.0,0.0,0.0,0.0,0.0,0.0,0.0,0.0,0.0,0.0,0.0,0.0,0.0,0.0,0.0,0.0,0.0,0.0,0.0,0.0,0.0,0.0,0.0,0.0,0.0,0.0,0.0,0.0,0.0,0.0,0.0,0.0,0.0,0.0,0.0,0.0,0.0,0.0,0.0,0.0,0.0,0.0],[0.0,0.0,0.0,0.0,0.0,0.0,0.0,0.0,0.0,0.0,0.0,0.0,0.0,0.0,0.0,0.0,0.0,0.0,0.0,0.0,0.0,0.0,0.0,0.0,0.0,0.0,0.0,0.0,0.0,0.0,0.0,0.0,0.0,0.0,0.0,0.0,0.0,0.0,0.0,0.0,0.0,0.0,0.0,0.0,0.0,0.0,0.0,0.0,0.0,0.0,0.0,0.0,0.0,0.0,0.0,0.0,0.0,0.0,0.0,0.0,0.0,0.0,0.0,0.0,0.0,0.0,0.0,0.0,0.0,0.0,0.0,0.0,0.0,0.0,0.0,0.0,0.0,0.0,0.0,0.0,0.0,0.0,0.0,0.0,0.0,0.0,0.0,0.0,0.0,0.0,0.0,0.0,0.0,0.0,0.0,0.0,0.0,0.0,0.0,0.0,0.0,0.0,0.0,0.0,0.0,0.0,0.0,0.0,0.0,0.0,0.0,0.0,0.0,0.0,0.0,0.0,0.0,0.0,0.0,0.0,0.0,0.0,0.0,0.0,0.0,0.0,0.0,0.0,0.89,0.98,0.96,0.45,1.0,1.0,1.0,0.46,0.0,1.0,1.0,0.0,0.0,0.0,0.0,0.0,0.0,0.0,0.0,0.0,0.0,0.0,0.0,0.0,0.0,0.0,0.0,0.0,0.0,0.0,0.0,0.0,0.0,0.0,0.0,0.0,0.0,0.0,0.0,0.0,0.0,0.0,0.0,0.0,0.0,0.0,0.0,0.0,0.0,0.0,0.0,0.0,0.0,0.0,0.0,0.0,0.0,0.0,0.0,0.0,0.0,0.0,0.0,0.0,0.0,0.0,0.0,0.0],[0.0,0.0,0.0,0.0,0.0,0.0,0.0,0.0,0.0,0.0,0.0,0.0,0.0,0.0,0.0,0.0,0.0,0.0,0.0,0.0,0.0,0.0,0.0,0.0,0.0,0.0,0.0,0.0,0.0,0.0,0.0,0.0,0.0,0.0,0.0,0.0,0.0,0.0,0.0,0.0,0.0,0.0,0.0,0.0,0.0,0.0,0.0,0.0,0.0,0.0,0.0,0.0,0.0,0.0,0.0,0.0,0.0,0.0,0.0,0.0,0.0,0.0,0.0,0.0,0.0,0.0,0.0,0.0,0.0,0.0,0.0,0.0,0.0,0.0,0.0,0.0,0.0,0.0,0.0,0.0,0.0,0.0,0.0,0.0,0.0,0.0,0.0,0.0,0.0,0.0,0.0,0.0,0.0,0.0,0.0,0.0,0.0,0.0,0.0,0.0,0.0,0.0,0.0,0.0,0.0,0.0,0.0,0.0,0.01,0.0,0.0,0.0,0.02,0.01,0.0,0.01,0.0,0.0,0.0,0.0,0.0,0.0,0.0,0.09,0.07,0.01,0.01,0.95,0.92,0.9,0.0,0.0,0.03,1.0,1.0,1.0,1.0,1.0,0.99,0.0,0.0,0.0,0.0,0.0,0.0,0.0,0.0,0.0,0.0,0.0,0.0,0.0,0.0,0.0,0.0,0.0,0.0,0.0,0.0,0.0,0.0,0.0,0.0,0.0,0.0,0.0,0.0,0.0,0.0,0.0,0.0,0.0,0.0,0.0,0.0,0.0,0.0,0.0,0.0,0.0,0.0,0.0,0.0,0.0,0.0,0.0,0.0,0.0,0.0,0.06,0.0,0.0,0.0,0.0,0.0,0.0],[0.0,0.0,0.0,0.0,0.0,0.0,0.0,0.0,0.0,0.0,0.0,0.0,0.0,0.0,0.0,0.0,0.0,0.0,0.0,0.0,0.0,0.0,0.0,0.0,0.0,0.0,0.0,0.0,0.0,0.0,0.0,0.0,0.0,0.0,0.0,0.0,0.0,0.0,0.0,0.0,0.0,0.0,0.0,0.0,0.0,0.0,0.0,0.0,0.0,0.0,0.0,0.0,0.0,0.0,0.0,0.0,0.0,0.0,0.0,0.0,0.0,0.0,0.0,0.0,0.0,0.0,0.0,0.0,0.0,0.0,0.0,0.0,0.0,0.0,0.0,0.0,0.0,0.0,0.0,0.0,0.0,0.0,0.0,0.0,0.0,0.0,0.0,0.0,0.0,0.0,0.0,0.0,0.0,0.0,0.0,0.0,0.0,0.0,0.0,0.0,0.0,0.0,0.0,0.0,0.01,0.0,0.02,0.01,0.03,0.01,0.01,0.0,0.04,0.02,0.0,0.01,0.0,0.0,0.0,0.0,0.0,0.0,0.0,0.0,0.01,0.0,0.07,0.96,0.89,0.98,0.01,0.0,0.0,0.46,1.0,1.0,1.0,1.0,1.0,1.0,0.0,0.0,0.0,0.0,0.0,0.0,0.0,0.0,0.0,0.0,0.0,0.0,0.0,0.0,0.0,0.0,0.0,0.0,0.0,0.0,0.0,0.0,0.0,0.0,0.0,0.0,0.0,0.0,0.0,0.0,0.0,0.0,0.0,0.0,0.0,0.0,0.0,0.0,0.0,0.0,0.0,0.0,0.0,0.0,0.0,0.0,0.0,0.0,0.0,0.0,0.0,0.0,0.0,0.0,0.0,0.0],[0.0,0.0,0.0,0.0,0.0,0.0,0.0,0.0,0.0,0.0,0.0,0.0,0.0,0.0,0.0,0.0,0.0,0.0,0.0,0.0,0.0,0.0,0.0,0.0,0.0,0.0,0.0,0.0,0.0,0.0,0.0,0.0,0.0,0.0,0.0,0.0,0.0,0.0,0.0,0.0,0.0,0.0,0.0,0.0,0.0,0.0,0.0,0.0,0.0,0.0,0.0,0.0,0.0,0.0,0.0,0.0,0.0,0.0,0.0,0.0,0.0,0.0,0.0,0.0,0.0,0.0,0.0,0.0,0.0,0.0,0.0,0.0,0.0,0.0,0.0,0.0,0.0,0.0,0.0,0.0,0.0,0.0,0.0,0.0,0.0,0.0,0.0,0.0,0.0,0.0,0.0,0.0,0.0,0.0,0.0,0.0,0.0,0.0,0.0,0.0,0.0,0.0,0.0,0.0,0.0,0.0,0.01,0.01,0.02,0.0,0.0,0.0,0.06,0.05,0.0,0.01,0.0,0.0,0.0,0.0,0.0,0.0,0.0,0.0,0.01,0.0,0.0,0.89,0.0,0.0,0.0,0.0,0.0,0.0,1.0,1.0,1.0,1.0,1.0,1.0,1.0,0.0,0.0,0.0,0.0,0.0,0.0,0.0,0.0,0.0,0.0,0.0,0.0,0.0,0.0,0.0,0.0,0.0,0.0,0.0,0.0,0.0,0.0,0.0,0.0,0.0,0.0,0.0,0.0,0.0,0.0,0.0,0.0,0.0,0.0,0.0,0.0,0.0,0.0,0.0,0.0,0.0,0.0,0.0,0.0,1.0,0.0,0.0,0.01,1.0,0.0,0.0,0.0,0.0,0.0,0.0],[0.0,0.0,0.0,0.0,0.0,0.0,0.0,0.0,0.0,0.0,0.0,0.0,0.0,0.0,0.0,0.0,0.0,0.0,0.0,0.0,0.0,0.0,0.0,0.0,0.0,0.0,0.0,0.0,0.0,0.0,0.0,0.0,0.0,0.0,0.0,0.0,0.0,0.0,0.0,0.0,0.0,0.0,0.0,0.0,0.0,0.0,0.0,0.0,0.0,0.0,0.0,0.0,0.0,0.0,0.0,0.0,0.0,0.0,0.0,0.0,0.0,0.0,0.0,0.0,0.0,0.0,0.0,0.0,0.0,0.0,0.0,0.0,0.0,0.0,0.0,0.0,0.0,0.0,0.0,0.0,0.0,0.0,0.0,0.0,0.0,0.0,0.0,0.0,0.0,0.0,0.0,0.0,0.0,0.0,0.0,0.0,0.0,0.0,0.0,0.0,0.0,0.0,0.0,0.0,0.0,0.0,0.0,0.0,0.0,0.0,0.0,0.0,0.0,0.0,0.0,0.0,0.0,0.0,0.0,0.0,0.0,0.0,0.0,0.0,0.0,0.0,0.0,0.0,0.0,0.25,0.0,0.0,0.0,1.0,1.0,1.0,1.0,1.0,1.0,1.0,1.0,1.0,0.0,0.0,0.0,0.0,0.0,0.0,0.0,0.0,0.0,0.0,0.0,0.0,0.0,0.0,0.0,0.0,0.0,0.0,0.0,0.0,0.0,0.0,0.0,0.0,0.0,0.0,0.0,0.0,0.0,0.0,0.0,0.0,0.0,0.0,0.0,0.0,0.0,0.0,0.0,0.0,0.0,0.0,0.0,0.0,0.0,0.0,0.0,1.0,0.0,0.0,1.0,0.0,0.0,0.0],[0.0,0.0,0.0,0.0,0.0,0.0,0.0,0.0,0.0,0.0,0.0,0.0,0.0,0.0,0.0,0.0,0.0,0.0,0.0,0.0,0.0,0.0,0.0,0.0,0.0,0.0,0.0,0.0,0.0,0.0,0.0,0.0,0.0,0.0,0.0,0.0,0.0,0.0,0.0,0.0,0.0,0.0,0.0,0.0,0.0,0.0,0.0,0.0,0.0,0.0,0.0,0.0,0.0,0.0,0.0,0.0,0.0,0.0,0.0,0.0,0.0,0.0,0.0,0.0,0.0,0.0,0.0,0.0,0.0,0.0,0.0,0.0,0.0,0.0,0.0,0.0,0.0,0.0,0.0,0.0,0.0,0.0,0.0,0.0,0.0,0.0,0.0,0.0,0.0,0.0,0.0,0.0,0.0,0.0,0.0,0.0,0.0,0.0,0.0,0.0,0.0,0.0,0.0,0.0,0.0,0.0,0.0,0.0,0.0,0.0,0.0,0.0,0.0,0.0,0.0,0.0,0.0,0.0,0.0,0.0,0.0,0.0,0.0,0.0,0.0,0.0,0.0,0.0,0.0,0.97,0.08,0.0,0.0,1.0,0.99,1.0,1.0,1.0,1.0,1.0,1.0,1.0,1.0,0.0,0.0,0.0,0.0,0.0,0.0,0.0,0.0,0.0,0.0,0.0,0.0,0.0,0.0,0.0,0.0,0.0,0.0,0.0,0.0,0.0,0.0,0.0,0.0,0.0,0.0,0.0,0.0,0.0,0.0,0.0,0.0,0.0,0.0,0.0,0.0,0.0,0.0,0.0,0.0,0.0,0.0,0.0,0.0,0.0,0.0,0.0,0.0,0.0,0.0,0.0,0.0,0.0],[0.0,0.0,0.0,0.0,0.0,0.0,0.0,0.0,0.0,0.0,0.0,0.0,0.0,0.0,0.0,0.0,0.0,0.0,0.0,0.0,0.0,0.0,0.0,0.0,0.0,0.0,0.0,0.0,0.0,0.0,0.0,0.0,0.0,0.0,0.0,0.0,0.0,0.0,0.0,0.0,0.0,0.0,0.0,0.0,0.0,0.0,0.0,0.0,0.0,0.0,0.0,0.0,0.0,0.0,0.0,0.0,0.0,0.0,0.0,0.0,0.0,0.0,0.0,0.0,0.0,0.0,0.0,0.0,0.0,0.0,0.0,0.0,0.0,0.0,0.0,0.0,0.0,0.0,0.0,0.0,0.0,0.0,0.0,0.0,0.0,0.0,0.0,0.0,0.0,0.0,0.0,0.0,0.0,0.0,0.0,0.0,0.0,0.0,0.0,0.0,0.0,0.0,0.0,0.0,0.0,0.0,0.0,0.0,0.01,0.0,0.0,0.0,0.01,0.01,0.0,0.0,0.0,0.0,0.0,0.0,0.0,0.0,0.0,0.0,0.0,0.0,0.0,0.0,0.0,0.0,0.0,0.0,0.0,0.0,0.0,1.0,1.0,1.0,1.0,1.0,1.0,1.0,1.0,1.0,0.0,0.0,0.0,0.0,1.0,0.0,0.0,1.0,0.0,0.0,0.0,0.0,0.0,0.0,0.0,0.0,0.0,0.0,0.0,0.0,0.0,0.0,0.0,0.0,0.0,0.0,0.0,0.0,0.0,0.0,0.0,0.0,0.0,0.0,0.0,0.0,0.0,0.0,0.0,0.0,0.0,0.0,0.0,0.0,0.0,0.1,0.0,0.0,0.0,0.0,0.0,0.0],[0.0,0.0,0.0,0.0,0.0,0.0,0.0,0.0,0.0,0.0,0.0,0.0,0.0,0.0,0.0,0.0,0.0,0.0,0.0,0.0,0.0,0.0,0.0,0.0,0.0,0.0,0.0,0.0,0.0,0.0,0.0,0.0,0.0,0.0,0.0,0.0,0.0,0.0,0.0,0.0,0.0,0.0,0.0,0.0,0.0,0.0,0.0,0.0,0.0,0.0,0.0,0.0,0.0,0.0,0.0,0.0,0.0,0.0,0.0,0.0,0.0,0.0,0.0,0.0,0.0,0.0,0.0,0.0,0.0,0.0,0.0,0.0,0.0,0.0,0.0,0.0,0.0,0.0,0.0,0.0,0.0,0.0,0.0,0.0,0.0,0.0,0.0,0.0,0.0,0.0,0.0,0.0,0.0,0.0,0.0,0.0,0.0,0.0,0.0,0.0,0.0,0.0,0.0,0.0,0.0,0.0,0.0,0.0,0.0,0.0,0.0,0.0,0.0,0.0,0.0,0.0,0.0,0.0,0.0,0.0,0.0,0.0,0.0,0.0,0.0,0.0,0.0,0.0,0.0,0.0,0.0,0.0,0.0,0.0,0.0,0.0,1.0,1.0,1.0,1.0,1.0,1.0,1.0,1.0,0.0,0.0,0.0,0.0,1.0,0.0,0.0,0.0,0.0,0.0,0.0,0.0,0.0,0.0,0.0,0.0,0.0,0.0,0.0,0.0,0.0,0.0,0.0,0.0,0.0,0.0,0.0,0.0,0.0,0.0,0.0,0.0,0.0,0.0,0.0,0.0,0.0,0.0,0.0,0.0,0.0,0.03,0.0,0.0,0.0,1.0,1.0,0.0,1.0,1.0,0.0,0.0],[0.0,0.0,0.0,0.0,0.0,0.0,0.0,0.0,0.0,0.0,0.0,0.0,0.0,0.0,0.0,0.0,0.0,0.0,0.0,0.0,0.0,0.0,0.0,0.0,0.0,0.0,0.0,0.0,0.0,0.0,0.0,0.0,0.0,0.0,0.0,0.0,0.0,0.0,0.0,0.0,0.0,0.0,0.0,0.0,0.0,0.0,0.0,0.0,0.0,0.0,0.0,0.0,0.0,0.0,0.0,0.0,0.0,0.0,0.0,0.0,0.0,0.0,0.0,0.0,0.0,0.0,0.0,0.0,0.0,0.0,0.0,0.0,0.0,0.0,0.0,0.0,0.0,0.0,0.0,0.0,0.0,0.0,0.0,0.0,0.0,0.0,0.0,0.0,0.0,0.0,0.0,0.0,0.0,0.0,0.0,0.0,0.0,0.0,0.0,0.0,0.0,0.0,0.0,0.0,0.0,0.0,0.0,0.0,0.0,0.0,0.0,0.0,0.0,0.0,0.0,0.0,0.0,0.0,0.0,0.0,0.0,0.0,0.0,0.0,0.0,0.0,0.0,0.0,0.0,0.0,0.0,0.0,0.0,0.0,0.0,0.0,0.0,1.0,1.0,1.0,1.0,1.0,1.0,1.0,0.0,0.0,0.0,0.0,0.0,0.0,0.0,0.0,0.0,0.0,0.0,0.0,0.0,0.0,0.0,0.0,0.0,0.0,0.0,0.0,0.0,0.0,0.0,0.0,0.0,0.0,0.0,0.0,0.0,0.0,0.0,0.0,0.0,0.0,0.0,0.0,0.0,0.0,0.0,0.0,0.0,0.0,0.0,0.0,0.0,0.01,0.0,0.0,1.0,1.0,0.95,0.0],[0.0,0.0,0.0,0.0,0.0,0.0,0.0,0.0,0.0,0.0,0.0,0.0,0.0,0.0,0.0,0.0,0.0,0.0,0.0,0.0,0.0,0.0,0.0,0.0,0.0,0.0,0.0,0.0,0.0,0.0,0.0,0.0,0.0,0.0,0.0,0.0,0.0,0.0,0.0,0.0,0.0,0.0,0.0,0.0,0.0,0.0,0.0,0.0,0.0,0.0,0.0,0.0,0.0,0.0,0.0,0.0,0.0,0.0,0.0,0.0,0.0,0.0,0.0,0.0,0.0,0.0,0.0,0.0,0.0,0.0,0.0,0.0,0.0,0.0,0.0,0.0,0.0,0.0,0.0,0.0,0.0,0.0,0.0,0.0,0.0,0.0,0.0,0.0,0.0,0.0,0.0,0.0,0.0,0.0,0.0,0.0,0.0,0.0,0.0,0.0,0.0,0.0,0.0,0.0,0.0,0.0,0.0,0.0,0.0,0.0,0.0,0.0,0.0,0.0,0.0,0.0,0.0,0.0,0.0,0.0,0.0,0.0,0.0,0.0,0.0,0.0,0.0,0.0,0.0,0.0,0.0,0.0,0.0,0.0,0.0,0.0,0.0,0.0,1.0,1.0,1.0,1.0,1.0,1.0,0.0,0.0,0.0,0.0,0.0,0.0,0.0,0.0,0.0,0.0,0.0,0.0,0.0,0.0,0.0,0.0,0.0,0.0,0.0,0.0,0.0,0.0,0.0,0.0,0.0,0.0,0.0,0.0,0.0,0.0,0.0,0.0,0.0,0.0,0.0,0.0,0.0,0.0,0.0,0.0,0.0,0.0,0.0,0.0,0.0,0.0,0.0,0.0,0.0,0.0,0.51,0.01],[0.0,0.0,0.0,0.0,0.0,0.0,0.0,0.0,0.0,0.0,0.0,0.0,0.0,0.0,0.0,0.0,0.0,0.0,0.0,0.0,0.0,0.0,0.0,0.0,0.0,0.0,0.0,0.0,0.0,0.0,0.0,0.0,0.0,0.0,0.0,0.0,0.0,0.0,0.0,0.0,0.0,0.0,0.0,0.0,0.0,0.0,0.0,0.0,0.0,0.0,0.0,0.0,0.0,0.0,0.0,0.0,0.0,0.0,0.0,0.0,0.0,0.0,0.0,0.0,0.0,0.0,0.0,0.0,0.0,0.0,0.0,0.0,0.0,0.0,0.0,0.0,0.0,0.0,0.0,0.0,0.0,0.0,0.0,0.0,0.0,0.0,0.0,0.0,0.0,0.0,0.0,0.0,0.0,0.0,0.0,0.0,0.0,0.0,0.0,0.0,0.0,0.0,0.0,0.0,0.0,0.0,0.0,0.0,0.0,0.0,0.0,0.0,0.0,0.0,0.0,0.0,0.0,0.0,0.0,0.0,0.0,0.0,0.0,0.0,0.0,0.0,0.0,0.0,0.0,0.0,0.0,0.0,0.0,0.0,0.0,0.0,0.0,0.0,0.0,1.0,1.0,1.0,1.0,1.0,1.0,0.99,0.0,1.0,1.0,0.0,0.0,1.0,0.0,0.0,0.0,0.0,0.0,0.0,0.0,0.0,0.0,0.0,0.0,0.0,0.0,0.0,0.0,0.0,0.0,0.0,0.0,0.0,0.0,0.0,0.0,0.0,0.0,0.0,0.0,0.0,0.0,0.0,0.0,0.0,0.0,0.0,0.0,0.0,0.0,0.0,0.0,0.0,0.0,1.0,0.98,0.05],[0.0,0.0,0.0,0.0,0.0,0.0,0.0,0.0,0.0,0.0,0.0,0.0,0.0,0.0,0.0,0.0,0.0,0.0,0.0,0.0,0.0,0.0,0.0,0.0,0.0,0.0,0.0,0.0,0.0,0.0,0.0,0.0,0.0,0.0,0.0,0.0,0.0,0.0,0.0,0.0,0.0,0.0,0.0,0.0,0.0,0.0,0.0,0.0,0.0,0.0,0.0,0.0,0.0,0.0,0.0,0.0,0.0,0.0,0.0,0.0,0.0,0.0,0.0,0.0,0.0,0.0,0.0,0.0,0.0,0.0,0.0,0.0,0.0,0.0,0.0,0.0,0.0,0.0,0.0,0.0,0.0,0.0,0.0,0.0,0.0,0.0,0.0,0.0,0.0,0.0,0.0,0.0,0.0,0.0,0.0,0.0,0.0,0.0,0.0,0.0,0.0,0.0,0.0,0.0,0.0,0.0,0.0,0.0,0.0,0.0,0.0,0.0,0.0,0.0,0.0,0.0,0.0,0.0,0.0,0.0,0.0,0.0,0.0,0.0,0.0,0.0,0.0,0.0,0.0,0.0,0.0,0.0,0.0,0.0,0.0,0.0,0.0,0.0,0.0,0.0,0.0,0.0,0.0,1.0,1.0,1.0,1.0,1.0,1.0,0.0,0.0,0.0,0.0,0.0,0.0,0.0,0.0,0.0,0.0,0.0,0.0,0.0,0.0,0.0,0.0,0.0,0.0,0.0,0.0,0.0,0.0,0.0,0.0,0.0,0.0,0.0,0.0,0.0,0.0,0.0,0.0,0.0,0.0,0.0,0.0,0.0,0.0,0.0,0.0,0.0,0.0,0.0,0.0,1.0,0.99,0.96],[0.0,0.0,0.0,0.0,0.0,0.0,0.0,0.0,0.0,0.0,0.0,0.0,0.0,0.0,0.0,0.0,0.0,0.0,0.0,0.0,0.0,0.0,0.0,0.0,0.0,0.0,0.0,0.0,0.0,0.0,0.0,0.0,0.0,0.0,0.0,0.0,0.0,0.0,0.0,0.0,0.0,0.0,0.0,0.0,0.0,0.0,0.0,0.0,0.0,0.0,0.0,0.0,0.0,0.0,0.0,0.0,0.0,0.0,0.0,0.0,0.0,0.0,0.0,0.0,0.0,0.0,0.0,0.0,0.0,0.0,0.0,0.0,0.0,0.0,0.0,0.0,0.0,0.0,0.0,0.0,0.0,0.0,0.0,0.0,0.0,0.0,0.0,0.0,0.0,0.0,0.0,0.0,0.0,0.0,0.0,0.0,0.0,0.0,0.0,0.0,0.0,0.0,0.0,0.0,0.0,0.0,0.0,0.0,0.0,0.0,0.0,0.0,0.0,0.0,0.0,0.0,0.0,0.0,0.0,0.0,0.0,0.0,0.0,0.0,0.0,0.0,0.0,0.0,0.0,0.0,0.0,0.0,0.0,0.0,0.0,0.0,0.0,0.0,0.0,0.0,0.0,0.0,0.0,0.99,1.0,1.0,1.0,1.0,1.0,1.0,0.0,0.0,0.0,0.0,0.0,0.0,0.0,0.0,0.0,0.0,0.0,0.0,0.0,0.0,0.0,0.0,0.0,0.0,0.0,0.0,0.0,0.0,0.0,0.0,0.0,0.0,0.0,0.0,0.0,0.0,0.0,0.0,0.0,0.0,0.0,0.0,0.0,0.0,0.0,0.0,1.0,0.0,0.0,0.99,0.09,0.46],[0.0,0.0,0.0,0.0,0.0,0.0,0.0,0.0,0.0,0.0,0.0,0.0,0.0,0.0,0.0,0.0,0.0,0.0,0.0,0.0,0.0,0.0,0.0,0.0,0.0,0.0,0.0,0.0,0.0,0.0,0.0,0.0,0.0,0.0,0.0,0.0,0.0,0.0,0.0,0.0,0.0,0.0,0.0,0.0,0.0,0.0,0.0,0.0,0.0,0.0,0.0,0.0,0.0,0.0,0.0,0.0,0.0,0.0,0.0,0.0,0.0,0.0,0.0,0.0,0.0,0.0,0.0,0.0,0.0,0.0,0.0,0.0,0.0,0.0,0.0,0.0,0.0,0.0,0.0,0.0,0.0,0.0,0.0,0.0,0.0,0.0,0.0,0.0,0.0,0.0,0.0,0.0,0.0,0.0,0.0,0.0,0.0,0.0,0.0,0.0,0.0,0.0,0.0,0.0,0.0,0.0,0.0,0.0,0.0,0.0,0.0,0.0,0.0,0.0,0.0,0.0,0.0,0.0,0.0,0.0,0.0,0.0,0.0,0.0,0.0,0.0,0.0,0.0,0.0,0.0,0.0,0.0,0.0,0.0,0.0,0.0,0.0,0.0,0.0,0.0,0.0,0.0,0.0,0.0,1.0,1.0,1.0,1.0,1.0,1.0,1.0,0.0,0.0,0.0,0.0,0.0,0.0,0.0,0.0,0.0,0.0,0.0,0.0,0.0,0.0,0.0,0.0,0.0,0.0,0.0,0.0,0.0,0.0,0.0,0.0,0.0,0.0,0.0,0.0,0.0,0.0,0.0,0.0,0.0,0.0,0.0,0.0,0.0,0.0,0.0,0.0,0.0,0.0,0.0,0.0,0.02],[0.0,0.0,0.0,0.0,0.0,0.0,0.0,0.0,0.0,0.0,0.0,0.0,0.0,0.0,0.0,0.0,0.0,0.0,0.0,0.0,0.0,0.0,0.0,0.0,0.0,0.0,0.0,0.0,0.0,0.0,0.0,0.0,0.0,0.0,0.0,0.0,0.0,0.0,0.0,0.0,0.0,0.0,0.0,0.0,0.0,0.0,0.0,0.0,0.0,0.0,0.0,0.0,0.0,0.0,0.0,0.0,0.0,0.0,0.0,0.0,0.0,0.0,0.0,0.0,0.0,0.0,0.0,0.0,0.0,0.0,0.0,0.0,0.0,0.0,0.0,0.0,0.0,0.0,0.0,0.0,0.0,0.0,0.0,0.0,0.0,0.0,0.0,0.0,0.0,0.0,0.0,0.0,0.0,0.0,0.0,0.0,0.0,0.0,0.0,0.0,0.0,0.0,0.0,0.0,0.0,0.0,0.0,0.0,0.0,0.0,0.0,0.0,0.0,0.0,0.0,0.0,0.0,0.0,0.0,0.0,0.0,0.0,0.0,0.0,0.0,0.0,0.0,0.0,0.0,0.0,0.0,0.0,0.0,0.0,0.0,0.0,0.0,0.0,0.0,0.0,0.0,0.0,0.0,1.0,1.0,1.0,1.0,1.0,1.0,1.0,1.0,1.0,0.0,0.0,0.0,0.0,0.0,0.0,0.0,0.0,0.0,0.0,0.0,0.0,0.0,0.0,0.0,0.0,0.0,0.0,0.0,0.0,0.0,0.0,0.0,0.0,0.0,0.0,0.0,0.0,0.0,0.0,0.0,0.0,0.0,0.0,0.0,0.0,0.0,0.0,0.0,0.0,0.0,0.99,0.01,0.01],[0.0,0.0,0.0,0.0,0.0,0.0,0.0,0.0,0.0,0.0,0.0,0.0,0.0,0.0,0.0,0.0,0.0,0.0,0.0,0.0,0.0,0.0,0.0,0.0,0.0,0.0,0.0,0.0,0.0,0.0,0.0,0.0,0.0,0.0,0.0,0.0,0.0,0.0,0.0,0.0,0.0,0.0,0.0,0.0,0.0,0.0,0.0,0.0,0.0,0.0,0.0,0.0,0.0,0.0,0.0,0.0,0.0,0.0,0.0,0.0,0.0,0.0,0.0,0.0,0.0,0.0,0.0,0.0,0.0,0.0,0.0,0.0,0.0,0.0,0.0,0.0,0.0,0.0,0.0,0.0,0.0,0.0,0.0,0.0,0.0,0.0,0.0,0.0,0.0,0.0,0.0,0.0,0.0,0.0,0.0,0.0,0.0,0.0,0.0,0.0,0.0,0.0,0.0,0.0,0.0,0.0,0.0,0.0,0.0,0.0,0.0,0.0,0.0,0.0,0.0,0.0,0.0,0.0,0.0,0.0,0.0,0.0,0.0,0.0,0.0,0.0,0.0,0.0,0.0,0.0,0.0,0.0,0.0,0.0,0.0,0.0,0.0,0.0,0.0,1.0,1.0,0.0,0.0,1.0,1.0,1.0,1.0,1.0,1.0,1.0,1.0,1.0,1.0,0.0,0.0,0.0,0.0,0.0,0.0,0.0,0.0,0.0,0.0,0.0,0.0,0.0,0.0,0.0,0.0,0.0,0.0,0.0,0.0,0.0,0.0,0.0,0.0,0.0,0.0,0.0,0.0,0.0,0.0,0.0,0.0,0.0,1.0,0.0,0.0,1.0,1.0,0.0,0.0,1.0,0.01,0.0],[0.0,0.0,0.0,0.0,0.0,0.0,0.0,0.0,0.0,0.0,0.0,0.0,0.0,0.0,0.0,0.0,0.0,0.0,0.0,0.0,0.0,0.0,0.0,0.0,0.0,0.0,0.0,0.0,0.0,0.0,0.0,0.0,0.0,0.0,0.0,0.0,0.0,0.0,0.0,0.0,0.0,0.0,0.0,0.0,0.0,0.0,0.0,0.0,0.0,0.0,0.0,0.0,0.0,0.0,0.0,0.0,0.0,0.0,0.0,0.0,0.0,0.0,0.0,0.0,0.0,0.0,0.0,0.0,0.0,0.0,0.0,0.0,0.0,0.0,0.0,0.0,0.0,0.0,0.0,0.0,0.0,0.0,0.0,0.0,0.0,0.0,0.0,0.0,0.0,0.0,0.0,0.0,0.0,0.0,0.0,0.0,0.0,0.0,0.0,0.0,0.0,0.0,0.0,0.0,0.0,0.0,0.0,0.0,0.0,0.0,0.0,0.0,0.0,0.0,0.0,0.0,0.0,0.0,0.0,0.0,0.0,0.0,0.0,0.0,0.0,0.0,0.0,0.0,0.0,0.0,0.0,0.0,0.0,0.0,0.0,0.0,0.0,0.0,0.0,0.0,0.0,0.0,0.0,0.0,0.0,1.0,1.0,1.0,1.0,1.0,1.0,1.0,1.0,1.0,0.0,0.0,0.0,0.0,0.0,0.0,0.0,0.0,0.0,0.0,0.0,0.0,0.0,0.0,0.0,0.0,0.0,0.0,0.0,0.0,0.0,0.0,0.0,0.0,0.0,0.0,0.0,0.0,0.0,0.0,0.0,0.0,1.0,0.0,0.0,0.0,1.0,0.0,0.0,0.0,0.0,0.0],[0.0,0.0,0.0,0.0,0.0,0.0,0.0,0.0,0.0,0.0,0.0,0.0,0.0,0.0,0.0,0.0,0.0,0.0,0.0,0.0,0.0,0.0,0.0,0.0,0.0,0.0,0.0,0.0,0.0,0.0,0.0,0.0,0.0,0.0,0.0,0.0,0.0,0.0,0.0,0.0,0.0,0.0,0.0,0.0,0.0,0.0,0.0,0.0,0.0,0.0,0.0,0.0,0.0,0.0,0.0,0.0,0.0,0.0,0.0,0.0,0.0,0.0,0.0,0.0,0.0,0.0,0.0,0.0,0.0,0.0,0.0,0.0,0.0,0.0,0.0,0.0,0.0,0.0,0.0,0.0,0.0,0.0,0.0,0.0,0.0,0.0,0.0,0.0,0.0,0.0,0.0,0.0,0.0,0.0,0.0,0.0,0.0,0.0,0.0,0.0,0.0,0.0,0.0,0.0,0.0,0.0,0.0,0.0,0.0,0.0,0.0,0.0,0.0,0.0,0.0,0.0,0.0,0.0,0.0,0.0,0.0,0.0,0.0,0.0,0.0,0.0,0.0,0.0,0.0,0.0,0.0,0.0,0.0,0.0,0.0,0.0,0.0,0.0,0.0,0.0,0.0,0.0,0.0,0.0,0.0,0.0,1.0,1.0,1.0,1.0,1.0,1.0,1.0,1.0,1.0,0.0,0.0,0.0,0.0,0.0,0.0,0.0,0.0,0.0,0.0,0.0,0.0,0.0,0.0,0.0,0.0,0.0,0.0,0.0,0.0,0.0,0.0,0.0,0.0,0.0,0.0,0.0,0.0,0.0,0.0,0.0,0.0,0.0,0.0,0.0,0.0,0.0,0.0,0.0,0.0,0.0],[0.0,0.0,0.0,0.0,0.0,0.0,0.0,0.0,0.0,0.0,0.0,0.0,0.0,0.0,0.0,0.0,0.0,0.0,0.0,0.0,0.0,0.0,0.0,0.0,0.0,0.0,0.0,0.0,0.0,0.0,0.0,0.0,0.0,0.0,0.0,0.0,0.0,0.0,0.0,0.0,0.0,0.0,0.0,0.0,0.0,0.0,0.0,0.0,0.0,0.0,0.0,0.0,0.0,0.0,0.0,0.0,0.0,0.0,0.0,0.0,0.0,0.0,0.0,0.0,0.0,0.0,0.0,0.0,0.0,0.0,0.0,0.0,0.0,0.0,0.0,0.0,0.0,0.0,0.0,0.0,0.0,0.0,0.0,0.0,0.0,0.0,0.0,0.0,0.0,0.0,0.0,0.0,0.0,0.0,0.0,0.0,0.0,0.0,0.0,0.0,0.0,0.0,0.0,0.0,0.0,0.0,0.0,0.0,0.0,0.0,0.0,0.0,0.0,0.0,0.0,0.0,0.0,0.0,0.0,0.0,0.0,0.0,0.0,0.0,0.0,0.0,0.0,0.0,0.0,0.0,0.0,0.0,0.0,0.0,0.0,0.0,0.0,0.0,0.0,1.0,0.0,0.0,0.0,1.0,0.0,0.0,0.0,1.0,1.0,1.0,1.0,1.0,1.0,1.0,1.0,1.0,0.0,0.0,0.0,0.0,0.0,0.0,0.0,0.0,0.0,0.0,0.0,0.0,0.0,0.0,0.0,0.0,0.0,0.0,0.0,0.0,0.0,0.0,0.0,0.0,0.0,0.0,0.0,0.0,0.0,0.0,0.0,0.0,0.0,0.0,0.0,0.0,0.0,0.0,0.0,0.0],[0.0,0.0,0.0,0.0,0.0,0.0,0.0,0.0,0.0,0.0,0.0,0.0,0.0,0.0,0.0,0.0,0.0,0.0,0.0,0.0,0.0,0.0,0.0,0.0,0.0,0.0,0.0,0.0,0.0,0.0,0.0,0.0,0.0,0.0,0.0,0.0,0.0,0.0,0.0,0.0,0.0,0.0,0.0,0.0,0.0,0.0,0.0,0.0,0.0,0.0,0.0,0.0,0.0,0.0,0.0,0.0,0.0,0.0,0.0,0.0,0.0,0.0,0.0,0.0,0.0,0.0,0.0,0.0,0.0,0.0,0.0,0.0,0.0,0.0,0.0,0.0,0.0,0.0,0.0,0.0,0.0,0.0,0.0,0.0,0.0,0.0,0.0,0.0,0.0,0.0,0.0,0.0,0.0,0.0,0.0,0.0,0.0,0.0,0.0,0.0,0.0,0.0,0.0,0.0,0.0,0.0,0.0,0.0,0.0,0.0,0.0,0.0,0.0,0.0,0.0,0.0,0.0,0.0,0.0,0.0,0.0,0.0,0.0,0.0,0.0,0.0,0.0,0.0,0.0,0.0,0.0,0.0,0.0,0.0,0.0,0.0,0.0,0.0,0.0,0.0,0.0,0.0,0.0,0.0,0.0,0.0,0.0,0.0,1.0,1.0,1.0,1.0,1.0,1.0,1.0,1.0,1.0,0.0,0.0,0.0,0.0,0.0,0.0,0.0,0.0,0.0,0.0,0.0,0.0,0.0,0.0,0.0,0.0,0.0,0.0,0.0,0.0,0.0,0.0,0.0,0.0,0.0,1.0,1.0,0.0,1.0,1.0,0.0,0.0,0.0,0.0,0.0,0.0,0.0,0.0,0.0],[0.0,0.0,0.0,0.0,0.0,0.0,0.0,0.0,0.0,0.0,0.0,0.0,0.0,0.0,0.0,0.0,0.0,0.0,0.0,0.0,0.0,0.0,0.0,0.0,0.0,0.0,0.0,0.0,0.0,0.0,0.0,0.0,0.0,0.0,0.0,0.0,0.0,0.0,0.0,0.0,0.0,0.0,0.0,0.0,0.0,0.0,0.0,0.0,0.0,0.0,0.0,0.0,0.0,0.0,0.0,0.0,0.0,0.0,0.0,0.0,0.0,0.0,0.0,0.0,0.0,0.0,0.0,0.0,0.0,0.0,0.0,0.0,0.0,0.0,0.0,0.0,0.0,0.0,0.0,0.0,0.0,0.0,0.0,0.0,0.0,0.0,0.0,0.0,0.0,0.0,0.0,0.0,0.0,0.0,0.0,0.0,0.0,0.0,0.0,0.0,0.0,0.0,0.0,0.0,0.0,0.0,0.0,0.0,0.0,0.0,0.0,0.0,0.0,0.0,0.0,0.0,0.0,0.0,0.0,0.0,0.0,0.0,0.0,0.0,0.0,0.0,0.0,0.0,0.0,0.0,0.0,0.0,0.0,0.0,0.0,0.0,0.0,0.0,0.0,0.0,0.0,0.0,0.0,0.0,0.0,0.0,0.0,0.0,0.0,1.0,1.0,1.0,1.0,1.0,1.0,1.0,1.0,1.0,0.0,0.0,0.0,0.0,0.0,0.0,0.0,0.0,0.0,0.0,0.0,0.0,0.0,0.0,0.0,0.0,0.0,0.0,0.0,0.0,0.0,0.0,0.0,0.0,0.68,0.0,0.0,0.0,0.1,0.0,0.0,0.0,0.0,0.0,0.0,0.0,0.0,0.0],[0.0,0.0,0.0,0.0,0.0,0.0,0.0,0.0,0.0,0.0,0.0,0.0,0.0,0.0,0.0,0.0,0.0,0.0,0.0,0.0,0.0,0.0,0.0,0.0,0.0,0.0,0.0,0.0,0.0,0.0,0.0,0.0,0.0,0.0,0.0,0.0,0.0,0.0,0.0,0.0,0.0,0.0,0.0,0.0,0.0,0.0,0.0,0.0,0.0,0.0,0.0,0.0,0.0,0.0,0.0,0.0,0.0,0.0,0.0,0.0,0.0,0.0,0.0,0.0,0.0,0.0,0.0,0.0,0.0,0.0,0.0,0.0,0.0,0.0,0.0,0.0,0.0,0.0,0.0,0.0,0.0,0.0,0.0,0.0,0.0,0.0,0.0,0.0,0.0,0.0,0.0,0.0,0.0,0.0,0.0,0.0,0.0,0.0,0.0,0.0,0.0,0.0,0.0,0.0,0.0,0.0,0.0,0.0,0.0,0.0,0.0,0.0,0.0,0.0,0.0,0.0,0.0,0.0,0.0,0.0,0.0,0.0,0.0,0.0,0.0,0.0,0.0,0.0,0.0,0.0,0.0,0.0,0.0,0.0,0.0,0.0,0.0,0.0,0.0,0.0,0.0,0.0,0.0,0.0,0.0,0.0,0.0,0.0,0.0,0.0,1.0,1.0,1.0,1.0,1.0,1.0,1.0,1.0,1.0,0.0,0.0,0.0,0.0,0.0,0.0,0.0,0.0,0.0,0.0,0.0,0.0,0.0,0.0,0.0,0.0,0.0,0.0,0.0,0.0,0.0,0.0,0.0,0.21,0.0,0.0,0.0,0.0,0.0,0.0,0.0,0.0,0.0,0.0,0.0,0.0,0.0],[0.0,0.0,0.0,0.0,0.0,0.0,0.0,0.0,0.0,0.0,0.0,0.0,0.0,0.0,0.0,0.0,0.0,0.0,0.0,0.0,0.0,0.0,0.0,0.0,0.0,0.0,0.0,0.0,0.0,0.0,0.0,0.0,0.0,0.0,0.0,0.0,0.0,0.0,0.0,0.0,0.0,0.0,0.0,0.0,0.0,0.0,0.0,0.0,0.0,0.0,0.0,0.0,0.0,0.0,0.0,0.0,0.0,0.0,0.0,0.0,0.0,0.0,0.0,0.0,0.0,0.0,0.0,0.0,0.0,0.0,0.0,0.0,0.0,0.0,0.0,0.0,0.0,0.0,0.0,0.0,0.0,0.0,0.0,0.0,0.0,0.0,0.0,0.0,0.0,0.0,0.0,0.0,0.0,0.0,0.0,0.0,0.0,0.0,0.0,0.0,0.0,0.0,0.0,0.0,0.0,0.0,0.02,0.01,0.02,0.01,0.01,0.01,0.01,0.02,0.0,0.0,0.0,0.0,0.0,0.0,0.0,0.0,0.0,0.0,0.0,0.0,0.0,0.0,0.0,0.0,0.0,0.0,0.0,0.0,0.0,0.0,0.0,0.0,0.0,0.0,0.0,0.0,0.0,0.0,0.0,0.0,0.0,0.0,0.0,0.0,0.0,1.0,1.0,1.0,1.0,1.0,1.0,1.0,1.0,1.0,0.0,0.0,0.0,0.0,0.0,0.0,0.0,0.0,0.0,0.0,0.0,0.0,0.0,0.0,0.0,0.0,0.0,0.0,0.8,0.98,0.0,0.0,1.0,0.0,0.0,0.0,0.0,0.0,0.0,0.0,0.0,0.0,0.0,0.0,0.0,0.0],[0.0,0.0,0.0,0.0,0.0,0.0,0.0,0.0,0.0,0.0,0.0,0.0,0.0,0.0,0.0,0.0,0.0,0.0,0.0,0.0,0.0,0.0,0.0,0.0,0.0,0.0,0.0,0.0,0.0,0.0,0.0,0.0,0.0,0.0,0.0,0.0,0.0,0.0,0.0,0.0,0.0,0.0,0.0,0.0,0.0,0.0,0.0,0.0,0.0,0.0,0.0,0.0,0.0,0.0,0.0,0.0,0.0,0.0,0.0,0.0,0.0,0.0,0.0,0.0,0.0,0.0,0.0,0.0,0.0,0.0,0.0,0.0,0.0,0.0,0.0,0.0,0.0,0.0,0.0,0.0,0.0,0.0,0.0,0.0,0.0,0.0,0.0,0.0,0.0,0.0,0.0,0.0,0.0,0.0,0.0,0.0,0.0,0.0,0.0,0.0,0.0,0.0,0.0,0.0,0.0,0.0,0.0,0.0,0.0,0.0,0.0,0.0,0.0,0.0,0.0,0.0,0.0,0.0,0.0,0.0,0.0,0.0,0.0,0.0,0.0,0.0,0.0,0.0,0.0,0.0,0.0,0.0,0.0,0.0,0.0,0.0,0.0,0.0,0.0,0.0,0.0,0.0,0.0,0.0,0.0,0.0,0.0,0.0,0.0,0.0,0.0,0.0,1.0,1.0,1.0,1.0,1.0,1.0,1.0,1.0,1.0,0.0,0.0,0.0,0.0,0.0,0.0,0.0,0.0,0.0,0.0,0.0,0.0,0.0,0.0,0.0,0.0,0.0,0.0,1.0,0.2,0.0,1.0,1.0,0.0,0.0,0.0,0.0,0.0,0.0,0.0,0.0,0.0,0.0,0.0,0.0],[0.0,0.0,0.0,0.0,0.0,0.0,0.0,0.0,0.0,0.0,0.0,0.0,0.0,0.0,0.0,0.0,0.0,0.0,0.0,0.0,0.0,0.0,0.0,0.0,0.0,0.0,0.0,0.0,0.0,0.0,0.0,0.0,0.0,0.0,0.0,0.0,0.0,0.0,0.0,0.0,0.0,0.0,0.0,0.0,0.0,0.0,0.0,0.0,0.0,0.0,0.0,0.0,0.0,0.0,0.0,0.0,0.0,0.0,0.0,0.0,0.0,0.0,0.0,0.0,0.0,0.0,0.0,0.0,0.0,0.0,0.0,0.0,0.0,0.0,0.0,0.0,0.0,0.0,0.0,0.0,0.0,0.0,0.0,0.0,0.0,0.0,0.0,0.0,0.0,0.0,0.0,0.0,0.0,0.0,0.0,0.0,0.0,0.0,0.0,0.0,0.0,0.0,0.0,0.0,0.0,0.0,0.0,0.0,0.0,0.0,0.0,0.0,0.0,0.0,0.0,0.0,0.0,0.0,0.0,0.0,0.0,0.0,0.0,0.0,0.0,0.0,0.0,0.0,0.0,0.0,0.0,0.0,0.0,0.0,0.0,0.0,0.0,0.0,0.0,0.0,0.0,0.0,0.0,0.0,0.0,0.0,0.0,0.0,0.0,0.0,0.0,0.0,0.0,1.0,1.0,1.0,1.0,1.0,1.0,1.0,1.0,1.0,0.0,0.0,0.0,0.0,0.0,0.0,0.0,0.0,0.0,0.0,0.0,0.0,0.0,0.0,0.0,0.0,0.0,0.05,0.0,0.0,0.0,0.0,0.0,0.0,0.0,0.0,0.0,0.0,0.0,0.0,0.0,0.0,0.0,0.0],[0.0,0.0,0.0,0.0,0.0,0.0,0.0,0.0,0.0,0.0,0.0,0.0,0.0,0.0,0.0,0.0,0.0,0.0,0.0,0.0,0.0,0.0,0.0,0.0,0.0,0.0,0.0,0.0,0.0,0.0,0.0,0.0,0.0,0.0,0.0,0.0,0.0,0.0,0.0,0.0,0.0,0.0,0.0,0.0,0.0,0.0,0.0,0.0,0.0,0.0,0.0,0.0,0.0,0.0,0.0,0.0,0.0,0.0,0.0,0.0,0.0,0.0,0.0,0.0,0.0,0.0,0.0,0.0,0.0,0.0,0.0,0.0,0.0,0.0,0.0,0.0,0.0,0.0,0.0,0.0,0.0,0.0,0.0,0.0,0.0,0.0,0.0,0.0,0.0,0.0,0.0,0.0,0.0,0.0,0.0,0.0,0.0,0.0,0.0,0.0,0.0,0.0,0.0,0.0,0.01,0.0,0.02,0.01,0.02,0.01,0.01,0.01,0.0,0.0,0.0,0.0,0.0,0.0,0.0,0.0,0.0,0.0,0.0,0.0,0.0,0.0,0.0,0.0,0.0,0.0,0.0,0.0,0.0,0.0,0.0,0.0,0.0,0.0,0.0,0.0,0.0,0.0,0.0,0.0,0.0,0.0,0.0,0.0,0.0,0.0,0.0,0.0,0.0,0.0,1.0,1.0,1.0,1.0,1.0,1.0,1.0,1.0,1.0,0.0,0.0,0.0,0.0,0.0,0.0,0.0,0.0,0.0,0.0,0.0,0.0,0.0,0.0,0.0,0.0,0.09,0.0,0.0,0.0,0.0,0.0,0.0,0.0,0.0,0.0,0.0,0.0,0.0,0.0,0.0,0.0,0.0],[0.0,0.0,0.0,0.0,0.0,0.0,0.0,0.0,0.0,0.0,0.0,0.0,0.0,0.0,0.0,0.0,0.0,0.0,0.0,0.0,0.0,0.0,0.0,0.0,0.0,0.0,0.0,0.0,0.0,0.0,0.0,0.0,0.0,0.0,0.0,0.0,0.0,0.0,0.0,0.0,0.0,0.0,0.0,0.0,0.0,0.0,0.0,0.0,0.0,0.0,0.0,0.0,0.0,0.0,0.0,0.0,0.0,0.0,0.0,0.0,0.0,0.0,0.0,0.0,0.0,0.0,0.0,0.0,0.0,0.0,0.0,0.0,0.0,0.0,0.0,0.0,0.0,0.0,0.0,0.0,0.0,0.0,0.0,0.0,0.0,0.0,0.0,0.0,0.0,0.0,0.0,0.0,0.0,0.0,0.0,0.0,0.0,0.0,0.0,0.0,0.0,0.0,0.0,0.0,0.0,0.0,0.0,0.0,0.0,0.0,0.0,0.01,0.0,0.01,0.0,0.0,0.0,0.0,0.0,0.0,0.0,0.0,0.0,0.0,0.0,0.0,0.0,0.0,0.0,0.0,0.0,0.0,0.0,0.0,0.0,0.0,0.0,0.0,0.0,0.0,0.0,0.0,0.0,0.0,0.0,0.0,0.0,0.0,0.0,0.0,0.0,0.0,0.0,0.0,0.0,1.0,1.0,1.0,1.0,1.0,1.0,1.0,1.0,0.98,0.0,0.0,0.0,0.0,0.0,0.0,0.0,0.0,0.0,0.0,0.0,1.0,1.0,0.0,1.0,1.0,0.0,0.0,1.0,0.0,0.0,0.0,0.0,0.0,0.0,0.0,0.0,0.0,0.0,0.0,0.0,0.0],[0.0,0.0,0.0,0.0,0.0,0.0,0.0,0.0,0.0,0.0,0.0,0.0,0.0,0.0,0.0,0.0,0.0,0.0,0.0,0.0,0.0,0.0,0.0,0.0,0.0,0.0,0.0,0.0,0.0,0.0,0.0,0.0,0.0,0.0,0.0,0.0,0.0,0.0,0.0,0.0,0.0,0.0,0.0,0.0,0.0,0.0,0.0,0.0,0.0,0.0,0.0,0.0,0.0,0.0,0.0,0.0,0.0,0.0,0.0,0.0,0.0,0.0,0.0,0.0,0.0,0.0,0.0,0.0,0.0,0.0,0.0,0.0,0.0,0.0,0.0,0.0,0.0,0.0,0.0,0.0,0.0,0.0,0.0,0.0,0.0,0.0,0.0,0.0,0.0,0.0,0.0,0.0,0.0,0.0,0.0,0.0,0.0,0.0,0.0,0.0,0.0,0.0,0.0,0.0,0.0,0.0,0.0,0.0,0.0,0.0,0.0,0.0,0.0,0.0,0.0,0.0,0.0,0.0,0.0,0.0,0.0,0.0,0.0,0.0,0.0,0.0,0.0,0.0,0.0,0.0,0.0,0.0,0.0,0.0,0.0,0.0,0.0,0.0,0.0,0.0,0.0,0.0,0.0,0.0,0.0,0.0,0.0,0.0,0.0,0.0,0.0,0.0,0.0,0.0,0.0,0.0,1.0,1.0,1.0,1.0,1.0,1.0,1.0,1.0,0.01,0.0,0.0,0.0,0.0,0.0,0.0,0.0,0.0,0.0,0.0,1.0,0.99,0.0,0.0,1.0,0.0,0.0,0.0,0.0,0.0,0.0,0.0,0.0,0.0,0.0,0.0,0.0,0.0,0.0,0.0,0.0],[0.0,0.0,0.0,0.0,0.0,0.0,0.0,0.0,0.0,0.0,0.0,0.0,0.0,0.0,0.0,0.0,0.0,0.0,0.0,0.0,0.0,0.0,0.0,0.0,0.0,0.0,0.0,0.0,0.0,0.0,0.0,0.0,0.0,0.0,0.0,0.0,0.0,0.0,0.0,0.0,0.0,0.0,0.0,0.0,0.0,0.0,0.0,0.0,0.0,0.0,0.0,0.0,0.0,0.0,0.0,0.0,0.0,0.0,0.0,0.0,0.0,0.0,0.0,0.0,0.0,0.0,0.0,0.0,0.0,0.0,0.0,0.0,0.0,0.0,0.0,0.0,0.0,0.0,0.0,0.0,0.0,0.0,0.0,0.0,0.0,0.0,0.0,0.0,0.0,0.0,0.0,0.0,0.0,0.0,0.0,0.0,0.0,0.0,0.0,0.0,0.0,0.0,0.0,0.0,0.0,0.0,0.0,0.0,0.0,0.0,0.0,0.0,0.0,0.0,0.0,0.0,0.0,0.0,0.0,0.0,0.0,0.0,0.0,0.0,0.0,0.0,0.0,0.0,0.0,0.0,0.0,0.0,0.0,0.0,0.0,0.0,0.0,0.0,0.0,0.0,0.0,0.0,0.0,0.0,0.0,0.0,0.0,0.0,0.0,0.0,0.0,0.0,0.0,0.0,0.0,0.0,0.0,1.0,1.0,1.0,1.0,1.0,1.0,1.0,0.04,0.37,0.0,0.0,0.0,0.0,0.0,0.0,0.0,0.0,0.0,0.0,0.0,0.0,0.0,0.0,0.0,0.0,0.0,0.0,0.0,0.0,0.0,0.0,0.0,0.0,0.0,0.0,0.0,0.0,0.0,0.0],[0.0,0.0,0.0,0.0,0.0,0.0,0.0,0.0,0.0,0.0,0.0,0.0,0.0,0.0,0.0,0.0,0.0,0.0,0.0,0.0,0.0,0.0,0.0,0.0,0.0,0.0,0.0,0.0,0.0,0.0,0.0,0.0,0.0,0.0,0.0,0.0,0.0,0.0,0.0,0.0,0.0,0.0,0.0,0.0,0.0,0.0,0.0,0.0,0.0,0.0,0.0,0.0,0.0,0.0,0.0,0.0,0.0,0.0,0.0,0.0,0.0,0.0,0.0,0.0,0.0,0.0,0.0,0.0,0.0,0.0,0.0,0.0,0.0,0.0,0.0,0.0,0.0,0.0,0.0,0.0,0.0,0.0,0.0,0.0,0.0,0.0,0.0,0.0,0.0,0.0,0.0,0.0,0.0,0.0,0.0,0.0,0.0,0.0,0.0,0.0,0.0,0.0,0.0,0.0,0.01,0.0,0.01,0.0,0.0,0.0,0.0,0.0,0.0,0.0,0.0,0.0,0.0,0.0,0.0,0.0,0.0,0.0,0.0,0.0,0.0,0.0,0.0,0.0,0.0,0.0,0.0,0.0,0.0,0.0,0.0,0.0,0.0,0.0,0.0,0.0,0.0,0.0,0.0,0.0,0.0,0.0,0.0,0.0,0.0,0.0,0.0,0.0,0.0,0.0,0.0,0.0,0.0,0.0,1.0,1.0,1.0,1.0,1.0,1.0,1.0,0.99,0.9,0.0,0.01,0.01,0.05,0.13,0.0,0.0,0.0,1.0,0.0,0.0,0.0,0.0,0.0,0.0,0.0,0.0,0.0,0.0,0.0,0.0,0.0,0.0,0.0,0.0,0.0,0.0,0.0,0.0],[0.0,0.0,0.0,0.0,0.0,0.0,0.0,0.0,0.0,0.0,0.0,0.0,0.0,0.0,0.0,0.0,0.0,0.0,0.0,0.0,0.0,0.0,0.0,0.0,0.0,0.0,0.0,0.0,0.0,0.0,0.0,0.0,0.0,0.0,0.0,0.0,0.0,0.0,0.0,0.0,0.0,0.0,0.0,0.0,0.0,0.0,0.0,0.0,0.0,0.0,0.0,0.0,0.0,0.0,0.0,0.0,0.0,0.0,0.0,0.0,0.0,0.0,0.0,0.0,0.0,0.0,0.0,0.0,0.0,0.0,0.0,0.0,0.0,0.0,0.0,0.0,0.0,0.0,0.0,0.0,0.0,0.0,0.0,0.0,0.0,0.0,0.0,0.0,0.0,0.0,0.0,0.0,0.0,0.0,0.0,0.0,0.0,0.0,0.0,0.0,0.0,0.0,0.0,0.0,0.0,0.0,0.0,0.0,0.0,0.0,0.0,0.0,0.0,0.0,0.0,0.0,0.0,0.0,0.0,0.0,0.0,0.0,0.0,0.0,0.0,0.0,0.0,0.0,0.0,0.0,0.0,0.0,0.0,0.0,0.0,0.0,0.0,0.0,0.0,0.0,0.0,0.0,0.0,0.0,0.0,0.0,0.0,0.0,0.0,0.0,0.0,0.0,0.0,0.0,0.0,0.0,0.0,0.0,0.0,0.98,1.0,1.0,1.0,1.0,1.0,0.98,0.14,0.02,0.01,0.01,0.04,0.41,0.99,0.0,0.0,0.99,0.98,0.0,0.0,0.91,0.0,0.0,0.0,0.0,0.0,0.0,0.0,0.0,0.0,0.0,0.0,0.0,0.0,0.0,0.0,0.0],[0.0,0.0,0.0,0.0,0.0,0.0,0.0,0.0,0.0,0.0,0.0,0.0,0.0,0.0,0.0,0.0,0.0,0.0,0.0,0.0,0.0,0.0,0.0,0.0,0.0,0.0,0.0,0.0,0.0,0.0,0.0,0.0,0.0,0.0,0.0,0.0,0.0,0.0,0.0,0.0,0.0,0.0,0.0,0.0,0.0,0.0,0.0,0.0,0.0,0.0,0.0,0.0,0.0,0.0,0.0,0.0,0.0,0.0,0.0,0.0,0.0,0.0,0.0,0.0,0.0,0.0,0.0,0.0,0.0,0.0,0.0,0.0,0.0,0.0,0.0,0.0,0.0,0.0,0.0,0.0,0.0,0.0,0.0,0.0,0.0,0.0,0.0,0.0,0.0,0.0,0.0,0.0,0.0,0.0,0.0,0.0,0.0,0.0,0.0,0.0,0.0,0.0,0.0,0.0,0.0,0.0,0.0,0.0,0.0,0.0,0.0,0.0,0.0,0.0,0.0,0.0,0.0,0.0,0.0,0.0,0.0,0.0,0.0,0.0,0.0,0.0,0.0,0.0,0.0,0.0,0.0,0.0,0.0,0.0,0.0,0.0,0.0,0.0,0.0,0.0,0.0,0.0,0.0,0.0,0.0,0.0,0.0,0.0,0.0,0.0,0.0,0.0,0.0,0.0,0.0,0.0,0.0,0.0,0.0,0.0,0.01,0.04,1.0,1.0,1.0,1.0,1.0,0.23,0.22,0.22,0.08,0.87,0.98,0.0,0.0,0.93,0.0,0.0,0.0,0.0,0.0,0.0,0.0,0.0,0.0,0.0,0.0,0.0,0.0,0.0,0.0,0.0,0.0,0.0,0.0,0.0],[0.0,0.0,0.0,0.0,0.0,0.0,0.0,0.0,0.0,0.0,0.0,0.0,0.0,0.0,0.0,0.0,0.0,0.0,0.0,0.0,0.0,0.0,0.0,0.0,0.0,0.0,0.0,0.0,0.0,0.0,0.0,0.0,0.0,0.0,0.0,0.0,0.0,0.0,0.0,0.0,0.0,0.0,0.0,0.0,0.0,0.0,0.0,0.0,0.0,0.0,0.0,0.0,0.0,0.0,0.0,0.0,0.0,0.0,0.0,0.0,0.0,0.0,0.0,0.0,0.0,0.0,0.0,0.0,0.0,0.0,0.0,0.0,0.0,0.0,0.0,0.0,0.0,0.0,0.0,0.0,0.0,0.0,0.0,0.0,0.0,0.0,0.0,0.0,0.0,0.0,0.0,0.0,0.0,0.0,0.0,0.0,0.0,0.0,0.0,0.0,0.0,0.01,0.0,0.0,0.01,0.0,0.0,0.0,0.0,0.0,0.0,0.0,0.0,0.0,0.0,0.0,0.0,0.0,0.0,0.0,0.0,0.0,0.0,0.0,0.0,0.0,0.0,0.0,0.0,0.0,0.0,0.0,0.0,0.0,0.0,0.0,0.0,0.0,0.0,0.0,0.0,0.0,0.0,0.0,0.0,0.0,0.0,0.0,0.0,0.0,0.0,0.0,0.0,0.0,0.0,0.0,0.0,0.0,0.0,0.0,0.0,0.37,0.99,0.98,1.0,1.0,1.0,0.11,0.12,0.03,0.03,0.05,0.0,0.0,0.0,0.0,0.0,0.0,0.0,0.0,0.0,0.0,0.0,0.0,0.0,0.0,0.0,0.0,0.0,0.0,0.0,0.0,0.0,0.0,0.0,0.0],[0.0,0.0,0.0,0.0,0.0,0.0,0.0,0.0,0.0,0.0,0.0,0.0,0.0,0.0,0.0,0.0,0.0,0.0,0.0,0.0,0.0,0.0,0.0,0.0,0.0,0.0,0.0,0.0,0.0,0.0,0.0,0.0,0.0,0.0,0.0,0.0,0.0,0.0,0.0,0.0,0.0,0.0,0.0,0.0,0.0,0.0,0.0,0.0,0.0,0.0,0.0,0.0,0.0,0.0,0.0,0.0,0.0,0.0,0.0,0.0,0.0,0.0,0.0,0.0,0.0,0.0,0.0,0.0,0.0,0.0,0.0,0.0,0.0,0.0,0.0,0.0,0.0,0.0,0.0,0.0,0.0,0.0,0.0,0.0,0.0,0.0,0.0,0.0,0.0,0.0,0.0,0.0,0.0,0.0,0.0,0.0,0.0,0.0,0.0,0.01,0.0,0.01,0.01,0.0,0.01,0.01,0.01,0.0,0.01,0.0,0.01,0.02,0.0,0.0,0.0,0.0,0.0,0.0,0.0,0.0,0.0,0.0,0.0,0.0,0.0,0.0,0.0,0.0,0.0,0.0,0.0,0.0,0.0,0.0,0.0,0.0,0.0,0.0,0.0,0.0,0.0,0.0,0.0,0.0,0.0,0.0,0.0,0.0,0.0,0.0,0.0,0.0,0.0,0.0,0.0,0.0,0.0,0.0,0.0,0.0,0.0,0.0,0.9,0.14,1.0,1.0,1.0,1.0,0.83,0.08,0.17,0.9,0.63,0.0,0.01,0.6,0.0,0.0,0.0,0.0,0.0,0.0,0.0,0.0,0.0,0.0,0.0,0.0,0.0,0.0,0.0,0.0,0.0,0.0,0.0,0.0],[0.0,0.0,0.0,0.0,0.0,0.0,0.0,0.0,0.0,0.0,0.0,0.0,0.0,0.0,0.0,0.0,0.0,0.0,0.0,0.0,0.0,0.0,0.0,0.0,0.0,0.0,0.0,0.0,0.0,0.0,0.0,0.0,0.0,0.0,0.0,0.0,0.0,0.0,0.0,0.01,0.01,0.0,0.0,0.0,0.0,0.0,0.0,0.0,0.0,0.0,0.0,0.0,0.0,0.0,0.0,0.0,0.0,0.0,0.0,0.0,0.0,0.0,0.0,0.0,0.0,0.0,0.0,0.0,0.0,0.0,0.0,0.0,0.0,0.0,0.0,0.0,0.0,0.0,0.0,0.0,0.0,0.0,0.0,0.0,0.0,0.0,0.0,0.0,0.0,0.0,0.0,0.0,0.0,0.01,0.0,0.0,0.0,0.0,0.0,0.02,0.01,0.01,0.01,0.01,0.01,0.0,0.0,0.0,0.0,0.0,0.0,0.0,0.0,0.0,0.0,0.0,0.0,0.0,0.0,0.0,0.0,0.0,0.0,0.0,0.0,0.0,0.0,0.0,0.0,0.0,0.0,0.0,0.0,0.0,0.0,0.0,0.0,0.0,0.0,0.0,0.0,0.0,0.0,0.0,0.0,0.0,0.0,0.0,0.0,0.0,0.0,0.0,0.0,0.0,0.0,0.0,0.0,0.0,0.0,0.0,0.0,0.0,0.0,0.02,0.23,0.11,1.0,1.0,1.0,0.36,0.25,0.64,0.08,0.0,0.0,0.01,0.0,0.0,0.0,0.0,0.0,0.0,0.0,0.0,0.0,0.0,0.0,0.0,0.0,0.0,0.0,0.0,0.0,0.0,0.0,0.0],[0.0,0.0,0.0,0.0,0.0,0.0,0.0,0.0,0.0,0.0,0.0,0.0,0.0,0.0,0.0,0.0,0.0,0.0,0.0,0.0,0.0,0.0,0.0,0.0,0.0,0.0,0.0,0.0,0.0,0.0,0.0,0.0,0.0,0.0,0.0,0.0,0.0,0.0,0.0,0.01,0.0,0.0,0.0,0.0,0.0,0.0,0.0,0.0,0.0,0.0,0.0,0.0,0.0,0.0,0.0,0.0,0.0,0.0,0.0,0.0,0.0,0.0,0.0,0.0,0.0,0.0,0.0,0.0,0.0,0.0,0.0,0.0,0.0,0.0,0.0,0.0,0.0,0.0,0.0,0.0,0.0,0.0,0.0,0.0,0.0,0.0,0.0,0.0,0.0,0.0,0.0,0.0,0.0,0.0,0.0,0.0,0.0,0.0,0.0,0.01,0.0,0.01,0.0,0.0,0.0,0.0,0.0,0.0,0.0,0.0,0.0,0.0,0.0,0.01,0.0,0.0,0.0,0.0,0.0,0.0,0.0,0.0,0.0,0.0,0.0,0.0,0.0,0.0,0.0,0.0,0.0,0.0,0.0,0.0,0.0,0.0,0.0,0.0,0.0,0.0,0.0,0.0,0.0,0.0,0.0,0.0,0.0,0.0,0.0,0.0,0.0,0.0,0.0,0.0,0.0,0.0,0.0,0.0,0.0,0.0,0.0,0.0,0.01,0.01,0.22,0.12,0.83,1.0,1.0,1.0,0.9,0.85,0.66,0.0,0.01,0.0,0.0,0.0,0.0,0.0,0.0,0.0,0.0,0.0,0.0,0.0,0.0,0.0,0.0,0.0,0.0,0.0,0.0,0.0,0.0,0.0],[0.0,0.0,0.0,0.0,0.0,0.0,0.0,0.0,0.0,0.0,0.0,0.0,0.0,0.0,0.0,0.0,0.0,0.01,0.0,0.0,0.0,0.0,0.0,0.0,0.0,0.0,0.0,0.0,0.0,0.0,0.0,0.0,0.0,0.0,0.0,0.0,0.0,0.0,0.0,0.0,0.0,0.0,0.0,0.0,0.0,0.0,0.0,0.0,0.0,0.0,0.0,0.0,0.0,0.0,0.0,0.0,0.0,0.0,0.0,0.0,0.0,0.0,0.0,0.0,0.0,0.0,0.0,0.0,0.0,0.0,0.0,0.0,0.0,0.0,0.0,0.0,0.0,0.0,0.0,0.0,0.0,0.0,0.0,0.0,0.0,0.0,0.0,0.0,0.0,0.0,0.0,0.0,0.0,0.0,0.0,0.0,0.0,0.0,0.0,0.0,0.0,0.0,0.0,0.0,0.0,0.0,0.0,0.0,0.0,0.0,0.0,0.0,0.0,0.01,0.0,0.0,0.0,0.0,0.0,0.0,0.0,0.0,0.0,0.0,0.0,0.0,0.0,0.0,0.0,0.0,0.0,0.0,0.0,0.0,0.0,0.0,0.0,0.0,0.0,0.0,0.0,0.0,0.0,0.0,0.0,0.0,0.0,0.0,0.0,0.0,0.0,0.0,0.0,0.0,0.0,0.0,0.0,0.0,0.0,0.0,0.0,0.0,0.01,0.01,0.22,0.03,0.08,0.36,1.0,1.0,1.0,0.97,0.85,0.7,0.02,0.01,0.0,0.0,0.0,0.0,0.0,0.0,0.0,0.0,0.0,0.0,0.0,0.0,0.0,0.0,0.0,0.0,0.0,0.0,0.0,0.0],[0.0,0.0,0.0,0.0,0.0,0.0,0.0,0.0,0.0,0.0,0.0,0.0,0.0,0.0,0.0,0.0,0.0,0.01,0.0,0.0,0.0,0.0,0.0,0.0,0.01,0.0,0.0,0.0,0.0,0.0,0.0,0.0,0.0,0.0,0.0,0.0,0.0,0.0,0.0,0.0,0.0,0.0,0.0,0.0,0.0,0.0,0.0,0.0,0.0,0.0,0.0,0.0,0.0,0.0,0.0,0.0,0.0,0.0,0.0,0.0,0.0,0.0,0.0,0.0,0.0,0.0,0.0,0.0,0.0,0.0,0.0,0.0,0.0,0.0,0.0,0.0,0.0,0.0,0.0,0.0,0.0,0.0,0.0,0.0,0.0,0.0,0.0,0.0,0.0,0.0,0.0,0.0,0.0,0.0,0.0,0.0,0.0,0.0,0.0,0.01,0.0,0.01,0.0,0.0,0.01,0.0,0.01,0.0,0.01,0.0,0.0,0.01,0.01,0.08,0.02,0.02,0.01,0.01,0.05,0.0,0.0,0.0,0.0,0.0,0.0,0.0,0.0,0.0,0.0,0.0,0.0,0.0,0.0,0.0,0.0,0.0,0.0,0.0,0.0,0.0,0.0,0.0,0.0,0.0,0.0,0.0,0.0,0.0,0.0,0.0,0.0,0.0,0.0,0.0,0.0,0.0,0.0,0.0,0.0,0.0,0.0,0.0,0.05,0.04,0.08,0.03,0.17,0.25,0.9,1.0,1.0,1.0,0.96,0.82,0.94,0.08,0.0,0.0,0.0,0.0,0.0,0.0,0.0,0.0,0.0,0.0,0.0,0.0,0.0,0.0,0.0,0.0,0.0,0.0,0.0,0.0],[0.0,0.0,0.0,0.0,0.0,0.0,0.0,0.0,0.0,0.0,0.0,0.0,0.0,0.0,0.0,0.0,0.0,0.0,0.0,0.0,0.0,0.0,0.0,0.0,0.0,0.0,0.0,0.0,0.0,0.0,0.0,0.0,0.0,0.0,0.0,0.0,0.0,0.0,0.0,0.0,0.0,0.0,0.0,0.0,0.0,0.0,0.0,0.0,0.0,0.0,0.0,0.0,0.0,0.0,0.0,0.0,0.0,0.0,0.0,0.0,0.0,0.0,0.0,0.0,0.0,0.0,0.0,0.0,0.0,0.0,0.0,0.0,0.0,0.0,0.0,0.0,0.0,0.0,0.0,0.0,0.0,0.0,0.0,0.0,0.0,0.0,0.0,0.0,0.0,0.0,0.0,0.0,0.0,0.0,0.0,0.0,0.0,0.0,0.0,0.0,0.0,0.0,0.0,0.0,0.0,0.0,0.0,0.0,0.0,0.0,0.01,0.02,0.01,0.04,0.01,0.01,0.0,0.0,0.0,0.0,0.0,0.0,0.0,0.0,0.0,0.0,0.0,0.0,0.0,0.0,0.0,0.0,0.0,0.0,0.0,0.0,0.0,0.0,0.0,0.0,0.0,0.0,0.0,0.0,0.0,0.0,0.0,0.0,0.0,0.0,0.0,0.0,0.0,0.0,0.0,0.0,0.0,0.0,0.0,0.0,0.0,0.0,0.13,0.41,0.87,0.05,0.9,0.64,0.85,0.97,1.0,1.0,1.0,1.0,1.0,0.98,0.01,0.0,0.0,0.0,0.0,0.0,0.0,0.0,0.0,0.0,0.0,0.0,0.0,0.0,0.0,0.0,0.0,0.0,0.0,0.0],[0.0,0.0,0.0,0.0,0.0,0.0,0.0,0.0,0.0,0.0,0.0,0.0,0.0,0.0,0.0,0.0,0.0,0.0,0.0,0.0,0.0,0.0,0.0,0.0,0.0,0.0,0.0,0.0,0.0,0.0,0.0,0.0,0.0,0.0,0.0,0.0,0.0,0.0,0.0,0.0,0.0,0.0,0.0,0.0,0.0,0.0,0.0,0.0,0.0,0.0,0.0,0.0,0.0,0.0,0.0,0.0,0.0,0.0,0.0,0.0,0.0,0.0,0.0,0.0,0.0,0.0,0.0,0.0,0.0,0.0,0.0,0.0,0.0,0.0,0.0,0.0,0.0,0.0,0.0,0.0,0.0,0.0,0.0,0.0,0.0,0.0,0.0,0.0,0.0,0.0,0.0,0.0,0.0,0.0,0.0,0.0,0.0,0.0,0.0,0.0,0.0,0.0,0.0,0.0,0.0,0.0,0.0,0.0,0.0,0.0,0.0,0.0,0.0,0.0,0.0,0.0,0.0,0.0,0.0,0.0,0.0,0.0,0.0,0.0,0.0,0.0,0.0,0.0,0.0,0.0,0.0,0.0,0.0,0.0,0.0,0.0,0.0,0.0,0.0,0.0,0.0,0.0,0.0,0.0,0.0,0.0,0.0,0.0,0.0,0.0,0.0,0.0,0.0,0.0,0.0,0.0,0.0,0.0,0.0,0.0,0.0,0.0,0.0,0.99,0.98,0.0,0.63,0.08,0.66,0.85,0.96,1.0,1.0,1.0,1.0,1.0,1.0,0.0,0.0,0.0,0.0,0.0,0.0,0.0,0.0,0.0,0.0,0.0,0.0,0.0,0.0,0.0,0.0,0.0,0.0,0.0],[0.0,0.0,0.0,0.0,0.0,0.0,0.0,0.0,0.0,0.0,0.0,0.0,0.0,0.0,0.0,0.0,0.0,0.01,0.0,0.0,0.0,0.01,0.0,0.0,0.01,0.0,0.0,0.0,0.0,0.0,0.0,0.0,0.0,0.0,0.0,0.0,0.0,0.0,0.0,0.0,0.0,0.0,0.0,0.0,0.0,0.0,0.0,0.0,0.0,0.0,0.0,0.0,0.0,0.0,0.0,0.0,0.0,0.0,0.0,0.0,0.0,0.0,0.0,0.0,0.0,0.0,0.0,0.0,0.0,0.0,0.0,0.0,0.0,0.0,0.0,0.0,0.0,0.0,0.0,0.0,0.0,0.0,0.0,0.0,0.0,0.0,0.0,0.0,0.0,0.0,0.0,0.0,0.0,0.0,0.0,0.0,0.0,0.0,0.0,0.0,0.0,0.0,0.0,0.0,0.0,0.0,0.0,0.0,0.0,0.0,0.0,0.0,0.01,0.05,0.02,0.03,0.01,0.0,0.42,0.0,0.0,0.0,0.0,0.0,0.0,0.0,0.0,0.0,0.0,0.0,0.0,0.0,0.0,0.0,0.0,0.0,0.0,0.0,0.0,0.0,0.0,0.0,0.0,0.0,0.0,0.0,0.0,0.0,0.0,0.0,0.0,0.0,0.0,0.0,0.0,0.0,0.0,0.0,0.0,0.0,0.0,0.0,0.0,0.0,0.0,0.0,0.0,0.0,0.0,0.7,0.82,1.0,1.0,1.0,1.0,1.0,1.0,1.0,0.0,0.0,0.0,0.0,0.0,0.0,0.0,0.0,0.0,0.0,0.0,0.0,0.0,0.0,0.0,0.0,0.0,0.0],[0.0,0.0,0.0,0.0,0.0,0.0,0.0,0.0,0.0,0.0,0.0,0.0,0.0,0.0,0.0,0.0,0.0,0.0,0.0,0.0,0.0,0.01,0.0,0.0,0.01,0.01,0.0,0.0,0.0,0.0,0.0,0.0,0.0,0.0,0.0,0.0,0.0,0.0,0.0,0.0,0.0,0.0,0.0,0.0,0.0,0.0,0.0,0.0,0.0,0.0,0.0,0.0,0.0,0.0,0.0,0.0,0.0,0.0,0.0,0.0,0.0,0.0,0.0,0.0,0.0,0.0,0.0,0.0,0.0,0.0,0.0,0.0,0.0,0.0,0.0,0.0,0.0,0.0,0.0,0.0,0.0,0.0,0.0,0.0,0.0,0.0,0.0,0.0,0.0,0.0,0.0,0.0,0.0,0.0,0.0,0.0,0.0,0.0,0.0,0.0,0.0,0.0,0.0,0.0,0.01,0.01,0.01,0.0,0.01,0.01,0.02,0.04,0.02,0.09,0.03,0.03,0.02,0.01,0.54,0.01,0.15,0.5,0.0,0.0,0.0,0.0,0.0,0.0,0.0,0.0,0.0,0.0,0.0,0.0,0.0,0.0,0.0,0.0,0.0,0.0,0.0,0.0,0.0,0.0,0.0,0.0,0.0,0.0,0.0,0.0,0.0,0.0,0.0,0.0,0.0,0.0,0.0,0.0,0.0,0.0,0.0,0.0,0.0,0.0,0.0,0.0,0.01,0.0,0.01,0.02,0.94,1.0,1.0,1.0,1.0,1.0,1.0,1.0,1.0,0.0,0.0,0.0,0.0,0.0,0.0,0.0,0.0,0.0,0.0,0.0,0.0,0.0,0.0,0.0,0.0,0.0],[0.0,0.0,0.0,0.0,0.0,0.0,0.0,0.0,0.0,0.0,0.0,0.0,0.0,0.0,0.0,0.0,0.0,0.0,0.0,0.0,0.0,0.0,0.0,0.0,0.0,0.0,0.0,0.0,0.0,0.0,0.0,0.0,0.0,0.0,0.0,0.0,0.0,0.0,0.0,0.0,0.0,0.0,0.0,0.0,0.0,0.0,0.0,0.0,0.0,0.0,0.0,0.0,0.0,0.0,0.0,0.0,0.0,0.0,0.0,0.0,0.0,0.0,0.0,0.0,0.0,0.0,0.0,0.0,0.0,0.0,0.0,0.0,0.0,0.0,0.0,0.0,0.0,0.0,0.0,0.0,0.0,0.0,0.0,0.0,0.0,0.0,0.0,0.0,0.0,0.0,0.0,0.0,0.0,0.0,0.0,0.0,0.0,0.0,0.0,0.0,0.0,0.0,0.0,0.0,0.0,0.0,0.0,0.0,0.0,0.0,0.0,0.0,0.0,0.01,0.0,0.0,0.0,0.0,0.0,0.0,0.0,0.0,0.0,0.0,0.0,0.0,0.0,0.0,0.0,0.0,0.0,0.0,0.0,0.0,0.0,0.0,0.0,0.0,0.0,0.0,0.0,0.0,0.0,0.0,0.0,0.0,0.0,0.0,0.0,0.0,0.0,0.0,0.0,0.0,0.0,0.0,0.0,0.0,0.0,1.0,1.0,0.0,1.0,0.99,0.93,0.0,0.6,0.01,0.0,0.01,0.08,0.98,1.0,1.0,1.0,1.0,1.0,1.0,1.0,1.0,0.0,0.0,0.0,0.0,0.0,0.0,0.0,0.0,0.0,0.0,0.0,0.0,0.0,0.0,0.0,0.0],[0.0,0.0,0.0,0.0,0.0,0.0,0.0,0.0,0.0,0.0,0.0,0.0,0.0,0.0,0.0,0.0,0.0,0.0,0.0,0.0,0.0,0.0,0.0,0.0,0.0,0.0,0.0,0.0,0.0,0.0,0.0,0.0,0.0,0.0,0.0,0.0,0.0,0.0,0.0,0.0,0.0,0.0,0.0,0.0,0.0,0.0,0.0,0.0,0.0,0.0,0.0,0.0,0.0,0.0,0.0,0.0,0.0,0.0,0.0,0.0,0.0,0.0,0.0,0.0,0.0,0.0,0.0,0.0,0.0,0.0,0.0,0.0,0.0,0.0,0.0,0.0,0.0,0.0,0.0,0.0,0.0,0.0,0.0,0.0,0.0,0.0,0.0,0.0,0.0,0.0,0.0,0.0,0.0,0.0,0.0,0.0,0.0,0.0,0.0,0.0,0.0,0.0,0.0,0.0,0.0,0.0,0.0,0.0,0.0,0.0,0.0,0.0,0.0,0.0,0.0,0.0,0.0,0.0,0.0,0.0,0.0,0.0,0.0,0.0,0.0,0.0,0.0,0.0,0.0,0.0,0.0,0.0,0.0,0.0,0.0,0.0,0.0,0.0,0.0,0.0,0.0,0.0,0.0,0.0,0.0,0.0,0.0,0.0,0.0,0.0,0.0,0.0,0.0,0.0,0.0,0.0,0.0,0.0,0.0,1.0,0.99,0.0,0.0,0.98,0.0,0.0,0.0,0.0,0.0,0.0,0.0,0.01,1.0,1.0,1.0,1.0,1.0,1.0,1.0,1.0,1.0,0.0,0.0,0.0,0.0,0.0,0.0,0.0,0.0,0.0,0.0,0.0,0.0,0.0,0.0,0.0],[0.0,0.0,0.0,0.0,0.0,0.0,0.0,0.0,0.0,0.0,0.0,0.0,0.0,0.0,0.0,0.0,0.0,0.01,0.0,0.0,0.0,0.01,0.0,0.0,0.01,0.0,0.0,0.0,0.0,0.0,0.0,0.01,0.0,0.01,0.0,0.0,0.0,0.0,0.0,0.0,0.0,0.0,0.0,0.0,0.0,0.0,0.0,0.0,0.0,0.0,0.0,0.0,0.0,0.0,0.0,0.0,0.0,0.0,0.0,0.0,0.0,0.0,0.0,0.0,0.0,0.0,0.0,0.0,0.0,0.0,0.0,0.0,0.0,0.0,0.0,0.0,0.0,0.0,0.0,0.0,0.0,0.0,0.0,0.0,0.0,0.0,0.0,0.0,0.0,0.0,0.0,0.0,0.0,0.0,0.0,0.0,0.0,0.0,0.0,0.0,0.0,0.0,0.0,0.0,0.01,0.0,0.01,0.0,0.0,0.0,0.0,0.0,0.01,0.07,0.03,0.12,0.02,0.04,0.59,0.0,0.02,0.6,0.03,0.0,0.0,0.0,0.0,0.0,0.0,0.0,0.0,0.0,0.0,0.0,0.0,0.0,0.0,0.0,0.0,0.0,0.0,0.0,0.0,0.0,0.0,0.0,0.0,0.0,0.0,0.0,0.0,0.0,0.0,0.0,0.0,0.0,0.0,0.0,0.0,0.0,0.0,0.0,0.0,0.0,0.0,0.0,0.0,0.0,0.0,0.0,0.0,0.0,0.0,1.0,1.0,1.0,1.0,1.0,1.0,1.0,1.0,1.0,0.0,0.0,0.0,0.0,0.0,0.0,0.0,0.0,0.0,0.0,0.0,0.0,0.0,0.0],[0.0,0.0,0.0,0.0,0.0,0.0,0.0,0.0,0.0,0.0,0.0,0.0,0.0,0.0,0.0,0.0,0.0,0.0,0.0,0.0,0.0,0.01,0.0,0.0,0.01,0.01,0.0,0.01,0.0,0.0,0.01,0.01,0.0,0.0,0.0,0.0,0.0,0.0,0.0,0.0,0.0,0.0,0.0,0.0,0.0,0.0,0.0,0.0,0.0,0.0,0.0,0.0,0.0,0.0,0.0,0.0,0.0,0.0,0.0,0.0,0.0,0.0,0.0,0.0,0.0,0.0,0.0,0.0,0.0,0.0,0.0,0.0,0.0,0.0,0.0,0.0,0.0,0.0,0.0,0.0,0.0,0.0,0.0,0.0,0.0,0.0,0.0,0.0,0.0,0.0,0.0,0.0,0.0,0.0,0.0,0.0,0.0,0.0,0.0,0.0,0.0,0.0,0.0,0.0,0.01,0.01,0.02,0.01,0.02,0.01,0.03,0.04,0.03,0.1,0.02,0.04,0.0,0.0,0.03,0.0,0.01,0.55,0.0,0.0,0.0,0.0,0.0,0.0,0.0,0.0,0.0,0.0,0.0,0.0,0.0,0.0,0.0,0.0,0.0,0.0,0.0,0.0,0.0,0.0,0.0,0.0,0.0,0.0,0.0,0.0,0.0,0.0,0.0,0.0,0.0,0.8,0.0,0.0,0.0,1.0,0.0,0.0,0.0,0.0,0.0,0.0,0.0,0.0,0.0,0.0,0.0,0.0,0.0,0.0,1.0,1.0,1.0,1.0,1.0,1.0,1.0,1.0,1.0,0.0,0.0,0.0,0.0,0.0,0.0,0.0,0.0,0.0,0.0,0.0,0.0,0.0],[0.0,0.0,0.0,0.0,0.0,0.0,0.0,0.0,0.0,0.0,0.0,0.0,0.0,0.0,0.0,0.0,0.0,0.0,0.0,0.0,0.0,0.0,0.0,0.0,0.0,0.0,0.0,0.0,0.0,0.0,0.0,0.0,0.0,0.0,0.0,0.0,0.0,0.0,0.0,0.0,0.0,0.0,0.0,0.0,0.0,0.0,0.0,0.0,0.0,0.0,0.0,0.0,0.0,0.0,0.0,0.0,0.0,0.0,0.0,0.0,0.0,0.0,0.0,0.0,0.0,0.0,0.0,0.0,0.0,0.0,0.0,0.0,0.0,0.0,0.0,0.0,0.0,0.0,0.0,0.0,0.0,0.0,0.0,0.0,0.0,0.0,0.0,0.0,0.0,0.0,0.0,0.0,0.0,0.0,0.0,0.0,0.0,0.0,0.0,0.0,0.0,0.0,0.0,0.0,0.0,0.0,0.0,0.0,0.0,0.0,0.0,0.0,0.0,0.0,0.0,0.0,0.0,0.0,0.0,0.0,0.0,0.0,0.0,0.0,0.0,0.0,0.0,0.0,0.0,0.0,0.0,0.0,0.0,0.0,0.0,0.0,0.0,0.0,0.0,0.0,0.0,0.0,0.0,0.0,0.0,0.0,0.0,0.0,0.0,0.0,0.0,0.0,0.0,0.0,0.0,0.98,1.0,0.05,0.09,1.0,1.0,0.0,0.0,0.91,0.0,0.0,0.0,0.0,0.0,0.0,0.0,0.0,0.0,0.0,0.0,1.0,1.0,1.0,1.0,1.0,1.0,1.0,1.0,0.92,0.0,0.0,0.0,0.0,0.0,0.0,0.0,0.0,0.0,0.0,0.0,0.0],[0.0,0.0,0.0,0.0,0.0,0.0,0.0,0.0,0.0,0.0,0.0,0.0,0.0,0.0,0.0,0.0,0.0,0.0,0.0,0.0,0.0,0.0,0.0,0.0,0.0,0.0,0.0,0.0,0.0,0.0,0.0,0.0,0.0,0.0,0.0,0.0,0.0,0.0,0.0,0.0,0.0,0.0,0.0,0.0,0.0,0.0,0.0,0.0,0.0,0.0,0.0,0.0,0.0,0.0,0.0,0.0,0.0,0.0,0.0,0.0,0.0,0.0,0.0,0.0,0.0,0.0,0.0,0.0,0.0,0.0,0.0,0.0,0.0,0.0,0.0,0.0,0.0,0.0,0.0,0.0,0.0,0.0,0.0,0.0,0.0,0.0,0.0,0.0,0.0,0.0,0.0,0.0,0.0,0.0,0.0,0.0,0.0,0.0,0.0,0.0,0.0,0.0,0.0,0.0,0.0,0.0,0.0,0.0,0.0,0.0,0.0,0.0,0.0,0.01,0.01,0.04,0.0,0.0,0.0,0.0,0.0,0.01,0.0,0.0,0.0,0.0,0.0,0.0,0.0,0.0,0.0,0.0,0.0,0.0,0.0,0.0,0.0,0.0,0.0,0.0,0.0,0.0,0.0,0.0,0.0,0.0,0.0,0.0,0.0,0.0,0.0,0.0,0.0,0.0,0.0,0.0,0.2,0.0,0.0,0.0,0.0,0.0,0.0,0.0,0.0,0.0,0.0,0.0,0.0,0.0,0.0,0.0,0.0,0.0,0.0,0.0,1.0,1.0,1.0,1.0,1.0,1.0,1.0,1.0,1.0,0.0,0.0,0.0,0.0,0.0,0.0,0.0,0.0,0.0,0.0,0.0],[0.0,0.0,0.0,0.0,0.0,0.0,0.0,0.0,0.0,0.0,0.0,0.0,0.0,0.0,0.0,0.0,0.0,0.0,0.0,0.0,0.0,0.01,0.0,0.0,0.0,0.0,0.0,0.0,0.0,0.01,0.01,0.01,0.0,0.01,0.0,0.0,0.0,0.0,0.0,0.0,0.0,0.0,0.0,0.0,0.0,0.0,0.0,0.0,0.0,0.0,0.0,0.0,0.0,0.0,0.0,0.0,0.0,0.0,0.0,0.0,0.0,0.0,0.0,0.0,0.0,0.0,0.0,0.0,0.0,0.0,0.0,0.0,0.0,0.0,0.0,0.0,0.0,0.0,0.0,0.0,0.0,0.0,0.0,0.0,0.0,0.0,0.0,0.0,0.0,0.0,0.0,0.0,0.0,0.0,0.0,0.0,0.0,0.0,0.0,0.0,0.0,0.0,0.0,0.0,0.01,0.0,0.01,0.0,0.02,0.0,0.0,0.0,0.04,0.11,0.02,0.09,0.0,0.01,0.04,0.0,0.0,0.66,0.51,0.0,0.0,0.0,0.0,0.0,0.0,0.0,0.0,0.0,0.0,0.0,0.0,0.0,0.0,0.0,0.0,0.0,0.0,0.0,0.0,0.0,0.0,0.0,0.0,0.0,0.0,0.0,0.0,0.0,0.0,0.0,0.0,0.0,0.0,0.0,0.0,0.0,0.0,0.0,0.0,0.0,0.0,0.0,0.0,0.0,0.0,0.0,0.0,0.0,0.0,0.0,0.0,0.0,0.0,1.0,1.0,1.0,1.0,1.0,1.0,1.0,1.0,1.0,0.0,0.0,0.0,0.0,0.0,0.0,0.0,0.0,0.0,0.0],[0.0,0.0,0.0,0.0,0.0,0.0,0.0,0.0,0.0,0.0,0.0,0.0,0.0,0.0,0.0,0.0,0.0,0.0,0.0,0.0,0.0,0.0,0.0,0.0,0.0,0.0,0.0,0.0,0.0,0.0,0.0,0.0,0.0,0.0,0.0,0.0,0.0,0.0,0.0,0.0,0.0,0.0,0.0,0.0,0.0,0.0,0.0,0.0,0.0,0.0,0.0,0.0,0.0,0.0,0.0,0.0,0.0,0.0,0.0,0.0,0.0,0.0,0.0,0.0,0.0,0.0,0.0,0.0,0.0,0.0,0.0,0.0,0.0,0.0,0.0,0.0,0.0,0.0,0.0,0.0,0.0,0.0,0.0,0.0,0.0,0.0,0.0,0.0,0.0,0.0,0.0,0.0,0.0,0.0,0.0,0.0,0.0,0.0,0.0,0.0,0.0,0.0,0.0,0.0,0.0,0.0,0.0,0.0,0.01,0.0,0.0,0.0,0.01,0.06,0.0,0.01,0.0,0.0,0.0,0.0,0.0,0.0,0.0,0.0,0.0,0.0,0.0,0.0,0.0,0.0,0.0,0.0,0.0,0.0,0.0,0.0,0.0,0.0,0.0,0.0,0.0,0.0,0.0,0.0,0.0,0.0,0.0,0.0,0.0,0.0,0.0,0.0,1.0,0.68,0.21,1.0,1.0,0.0,0.0,1.0,0.0,0.0,0.0,0.0,0.0,0.0,0.0,0.0,0.0,0.0,0.0,0.0,0.0,0.0,0.0,0.0,0.0,0.0,1.0,1.0,1.0,1.0,1.0,1.0,1.0,1.0,1.0,0.0,0.0,0.0,0.0,0.0,0.0,0.0,0.0,0.0],[0.0,0.0,0.0,0.0,0.0,0.0,0.0,0.0,0.0,0.0,0.0,0.0,0.0,0.0,0.0,0.0,0.0,0.0,0.0,0.0,0.0,0.0,0.0,0.0,0.0,0.0,0.0,0.0,0.0,0.0,0.0,0.0,0.0,0.0,0.0,0.0,0.0,0.0,0.0,0.0,0.0,0.0,0.0,0.0,0.0,0.0,0.0,0.0,0.0,0.0,0.0,0.0,0.0,0.0,0.0,0.0,0.0,0.0,0.0,0.0,0.0,0.0,0.0,0.0,0.0,0.0,0.0,0.0,0.0,0.0,0.0,0.0,0.0,0.0,0.0,0.0,0.0,0.0,0.0,0.0,0.0,0.0,0.0,0.0,0.0,0.0,0.0,0.0,0.0,0.0,0.0,0.0,0.0,0.0,0.0,0.0,0.0,0.0,0.0,0.0,0.0,0.0,0.0,0.0,0.0,0.0,0.0,0.0,0.0,0.0,0.0,0.0,0.0,0.0,0.0,0.0,0.0,0.0,0.0,0.0,0.0,0.0,0.0,0.0,0.0,0.0,0.0,0.0,0.0,0.0,0.0,0.0,0.0,0.0,0.0,0.0,0.0,0.0,0.0,0.0,0.0,0.0,0.0,0.0,0.0,0.0,0.0,0.0,0.0,0.0,0.0,0.0,1.0,0.0,0.0,0.0,1.0,0.0,0.0,0.0,0.0,0.0,0.0,0.0,0.0,0.0,0.0,0.0,0.0,0.0,0.0,0.0,0.0,0.0,0.0,0.0,0.0,0.0,0.0,0.92,1.0,1.0,1.0,1.0,1.0,1.0,1.0,1.0,0.0,0.0,0.0,0.0,0.0,0.0,0.0,0.0],[0.0,0.0,0.0,0.0,0.0,0.0,0.0,0.0,0.0,0.0,0.0,0.0,0.0,0.0,0.0,0.0,0.0,0.0,0.0,0.0,0.0,0.0,0.0,0.0,0.0,0.0,0.0,0.0,0.0,0.0,0.0,0.0,0.0,0.0,0.0,0.0,0.0,0.0,0.0,0.0,0.0,0.0,0.0,0.0,0.0,0.0,0.0,0.0,0.0,0.0,0.0,0.0,0.0,0.0,0.0,0.0,0.0,0.0,0.0,0.0,0.0,0.0,0.0,0.0,0.0,0.0,0.0,0.0,0.0,0.0,0.0,0.0,0.0,0.0,0.0,0.0,0.0,0.0,0.0,0.0,0.0,0.0,0.0,0.0,0.0,0.0,0.0,0.0,0.0,0.0,0.0,0.0,0.0,0.0,0.0,0.0,0.0,0.0,0.0,0.0,0.0,0.0,0.0,0.0,0.0,0.0,0.0,0.0,0.0,0.0,0.0,0.0,0.0,0.02,0.01,0.04,0.0,0.0,0.0,0.0,0.0,0.0,0.04,0.0,0.0,0.0,0.0,0.0,0.0,0.0,0.0,0.0,0.0,0.0,0.0,0.0,0.0,0.0,0.0,0.0,0.0,0.0,0.0,0.0,0.0,0.0,0.0,0.0,0.0,0.0,0.0,0.0,0.0,0.0,0.0,0.0,0.0,0.0,0.0,0.0,0.0,0.0,0.0,0.0,0.0,0.0,0.0,0.0,0.0,0.0,0.0,0.0,0.0,0.0,0.0,0.0,0.0,0.0,0.0,0.0,1.0,1.0,1.0,1.0,1.0,1.0,1.0,1.0,1.0,0.0,0.0,0.0,0.0,0.0,0.0,0.0],[0.0,0.0,0.0,0.0,0.0,0.0,0.0,0.0,0.0,0.0,0.0,0.0,0.0,0.0,0.0,0.0,0.0,0.0,0.0,0.0,0.0,0.0,0.0,0.0,0.0,0.0,0.0,0.0,0.0,0.0,0.01,0.0,0.0,0.0,0.0,0.0,0.0,0.0,0.0,0.0,0.0,0.0,0.0,0.0,0.0,0.0,0.0,0.0,0.0,0.0,0.0,0.0,0.0,0.0,0.0,0.0,0.0,0.0,0.0,0.0,0.0,0.0,0.0,0.0,0.0,0.0,0.0,0.0,0.0,0.0,0.0,0.0,0.0,0.0,0.0,0.0,0.0,0.0,0.0,0.0,0.0,0.0,0.0,0.0,0.0,0.0,0.0,0.0,0.0,0.0,0.0,0.0,0.0,0.0,0.0,0.0,0.0,0.0,0.0,0.0,0.0,0.0,0.0,0.0,0.0,0.0,0.01,0.0,0.01,0.0,0.0,0.0,0.02,0.05,0.0,0.01,0.0,0.0,0.0,0.0,0.0,0.0,0.0,0.0,0.0,0.0,0.0,0.0,0.0,0.0,0.0,0.0,0.0,0.0,0.0,0.0,1.0,0.0,0.0,0.0,0.03,0.0,0.0,0.0,0.0,0.0,0.0,0.0,0.0,0.0,0.0,0.0,1.0,0.0,0.0,0.0,0.0,0.0,0.0,0.0,0.0,0.0,0.0,0.0,0.0,0.0,0.0,0.0,0.0,0.0,0.0,0.0,0.0,0.0,0.0,0.0,0.0,0.0,0.0,0.0,0.0,1.0,1.0,1.0,1.0,1.0,1.0,1.0,1.0,1.0,0.0,0.0,0.0,0.0,0.0,0.0],[0.0,0.0,0.0,0.0,0.0,0.0,0.0,0.0,0.0,0.0,0.0,0.0,0.0,0.0,0.0,0.0,0.0,0.0,0.0,0.0,0.0,0.0,0.0,0.0,0.0,0.0,0.0,0.0,0.0,0.0,0.0,0.0,0.0,0.0,0.0,0.0,0.0,0.0,0.0,0.0,0.0,0.0,0.0,0.0,0.0,0.0,0.0,0.0,0.0,0.0,0.0,0.0,0.0,0.0,0.0,0.0,0.0,0.0,0.0,0.0,0.0,0.0,0.0,0.0,0.0,0.0,0.0,0.0,0.0,0.0,0.0,0.0,0.0,0.0,0.0,0.0,0.0,0.0,0.0,0.0,0.0,0.0,0.0,0.0,0.0,0.0,0.0,0.0,0.0,0.0,0.0,0.0,0.0,0.0,0.0,0.0,0.0,0.0,0.0,0.0,0.0,0.0,0.0,0.0,0.0,0.0,0.0,0.0,0.0,0.0,0.0,0.0,0.0,0.0,0.0,0.0,0.0,0.0,0.0,0.0,0.0,0.0,0.0,0.0,0.0,0.0,0.0,0.0,0.0,0.0,0.0,0.0,0.0,0.0,0.0,0.0,0.0,0.0,0.0,0.0,0.0,0.0,0.0,0.0,0.0,0.0,0.0,0.0,1.0,1.0,0.0,0.0,1.0,0.1,0.0,0.0,0.0,0.0,0.0,0.0,0.0,0.0,0.0,0.0,0.0,0.0,0.0,0.0,0.0,0.0,0.0,0.0,0.0,0.0,0.0,0.0,0.0,0.0,0.0,0.0,0.0,0.0,1.0,1.0,1.0,1.0,1.0,1.0,1.0,1.0,1.0,0.0,0.0,0.0,0.0,0.0],[0.0,0.0,0.0,0.0,0.0,0.0,0.0,0.0,0.0,0.0,0.0,0.0,0.0,0.0,0.0,0.0,0.0,0.0,0.0,0.0,0.0,0.0,0.0,0.0,0.0,0.0,0.0,0.0,0.0,0.0,0.0,0.0,0.0,0.0,0.0,0.0,0.0,0.0,0.0,0.0,0.0,0.0,0.0,0.0,0.0,0.0,0.0,0.0,0.0,0.0,0.0,0.0,0.0,0.0,0.0,0.0,0.0,0.0,0.0,0.0,0.0,0.0,0.0,0.0,0.0,0.0,0.0,0.0,0.0,0.0,0.0,0.0,0.0,0.0,0.0,0.0,0.0,0.0,0.0,0.0,0.0,0.0,0.0,0.0,0.0,0.0,0.0,0.0,0.0,0.0,0.0,0.0,0.0,0.0,0.0,0.0,0.0,0.0,0.0,0.0,0.0,0.0,0.0,0.0,0.0,0.0,0.0,0.0,0.0,0.0,0.0,0.0,0.0,0.0,0.0,0.0,0.0,0.0,0.0,0.0,0.0,0.0,0.0,0.0,0.0,0.0,0.0,0.0,0.0,0.0,0.0,0.0,0.0,0.0,0.0,0.0,0.0,0.0,0.0,0.0,0.0,0.0,0.0,0.0,0.0,0.0,0.0,0.0,0.0,0.0,0.0,0.0,0.0,0.0,0.0,0.0,0.0,0.0,0.0,0.0,0.0,0.0,0.0,0.0,0.0,0.0,0.0,0.0,0.0,0.0,0.0,0.0,0.0,0.0,0.0,0.0,0.0,0.0,0.0,0.0,0.0,0.0,0.0,1.0,1.0,1.0,1.0,1.0,1.0,0.53,1.0,0.0,0.0,0.0,0.0,0.0],[0.0,0.0,0.0,0.0,0.0,0.0,0.0,0.0,0.0,0.0,0.0,0.0,0.0,0.0,0.0,0.0,0.0,0.0,0.0,0.0,0.0,0.0,0.0,0.0,0.0,0.0,0.0,0.0,0.0,0.0,0.0,0.0,0.0,0.0,0.0,0.0,0.0,0.0,0.0,0.0,0.0,0.0,0.0,0.0,0.0,0.0,0.0,0.0,0.0,0.0,0.0,0.0,0.0,0.0,0.0,0.0,0.0,0.0,0.0,0.0,0.0,0.0,0.0,0.0,0.0,0.0,0.0,0.0,0.0,0.0,0.0,0.0,0.0,0.0,0.0,0.0,0.0,0.0,0.0,0.0,0.0,0.0,0.0,0.0,0.0,0.0,0.0,0.0,0.0,0.0,0.0,0.0,0.0,0.0,0.0,0.0,0.0,0.0,0.0,0.0,0.0,0.0,0.0,0.0,0.0,0.0,0.0,0.0,0.0,0.0,0.0,0.0,0.0,0.0,0.0,0.0,0.0,0.0,0.0,0.0,0.0,0.0,0.0,0.0,0.0,0.0,0.0,0.0,0.0,0.0,0.0,0.0,0.0,0.0,0.0,0.0,0.01,0.0,0.0,0.0,0.0,0.0,0.0,0.0,0.0,0.0,0.0,0.0,0.0,0.0,0.0,0.0,0.0,0.0,0.0,0.0,0.0,0.0,0.0,0.0,0.0,0.0,0.0,0.0,0.0,0.0,0.0,0.0,0.0,0.0,0.0,0.0,0.0,0.0,0.0,0.0,0.0,0.0,0.0,0.0,0.0,0.0,0.0,0.0,1.0,1.0,1.0,1.0,1.0,1.0,0.98,0.0,0.0,0.0,0.0,0.0],[0.0,0.0,0.0,0.0,0.0,0.0,0.0,0.0,0.0,0.0,0.0,0.0,0.0,0.0,0.0,0.0,0.0,0.0,0.0,0.0,0.0,0.0,0.0,0.0,0.0,0.0,0.0,0.0,0.0,0.0,0.0,0.0,0.0,0.0,0.0,0.0,0.0,0.0,0.0,0.0,0.0,0.0,0.0,0.0,0.0,0.0,0.0,0.0,0.0,0.0,0.0,0.0,0.0,0.0,0.0,0.0,0.0,0.0,0.0,0.0,0.0,0.0,0.0,0.0,0.0,0.0,0.0,0.0,0.0,0.0,0.0,0.0,0.0,0.0,0.0,0.0,0.0,0.0,0.0,0.0,0.0,0.0,0.0,0.0,0.0,0.0,0.0,0.0,0.0,0.0,0.0,0.0,0.0,0.0,0.0,0.0,0.0,0.0,0.0,0.0,0.0,0.0,0.0,0.0,0.0,0.0,0.0,0.0,0.0,0.0,0.0,0.0,0.0,0.0,0.0,0.0,0.0,0.0,0.0,0.0,0.0,0.0,0.0,0.0,0.0,0.0,0.0,0.0,0.0,0.0,0.0,0.0,0.0,0.0,0.06,0.0,1.0,1.0,0.0,0.1,1.0,0.01,0.0,0.0,0.0,0.0,0.0,0.0,1.0,0.0,0.0,0.0,0.0,0.0,0.0,0.0,0.0,0.0,0.0,0.0,0.0,0.0,0.0,0.0,0.0,0.0,0.0,0.0,0.0,0.0,0.0,0.0,0.0,0.0,0.0,0.0,0.0,0.0,0.0,0.0,0.0,0.0,0.0,0.0,0.0,1.0,1.0,0.53,1.0,1.0,1.0,1.0,1.0,1.0,0.0,0.0],[0.0,0.0,0.0,0.0,0.0,0.0,0.0,0.0,0.0,0.0,0.0,0.0,0.0,0.0,0.0,0.0,0.0,0.0,0.0,0.0,0.0,0.0,0.0,0.0,0.0,0.0,0.0,0.0,0.0,0.0,0.0,0.0,0.0,0.0,0.0,0.0,0.0,0.0,0.0,0.0,0.0,0.0,0.0,0.0,0.0,0.0,0.0,0.0,0.0,0.0,0.0,0.0,0.0,0.0,0.0,0.0,0.0,0.0,0.0,0.0,0.0,0.0,0.0,0.0,0.0,0.0,0.0,0.0,0.0,0.0,0.0,0.0,0.0,0.0,0.0,0.0,0.0,0.0,0.0,0.0,0.0,0.0,0.0,0.0,0.0,0.0,0.0,0.0,0.0,0.0,0.0,0.0,0.0,0.0,0.0,0.0,0.0,0.0,0.0,0.0,0.0,0.0,0.0,0.0,0.0,0.0,0.0,0.0,0.0,0.0,0.0,0.0,0.0,0.0,0.0,0.0,0.0,0.0,0.0,0.0,0.0,0.0,0.0,0.0,0.0,0.0,0.0,0.0,0.0,0.0,0.0,0.0,0.0,0.0,0.0,0.0,0.0,0.0,0.0,0.0,1.0,0.0,0.0,0.0,0.0,1.0,0.0,0.0,1.0,1.0,0.0,0.0,0.0,0.0,0.0,0.0,0.0,0.0,0.0,0.0,0.0,0.0,0.0,0.0,0.0,0.0,0.0,0.0,0.0,0.0,0.0,0.0,0.0,0.0,0.0,0.0,0.0,0.0,0.0,0.0,0.0,0.0,0.0,0.0,0.0,0.0,1.0,1.0,0.98,1.0,1.0,1.0,1.0,1.0,0.0,0.0],[0.0,0.0,0.0,0.0,0.0,0.0,0.0,0.0,0.0,0.0,0.0,0.0,0.0,0.0,0.0,0.0,0.0,0.0,0.0,0.0,0.0,0.0,0.0,0.0,0.0,0.0,0.0,0.0,0.0,0.0,0.0,0.0,0.0,0.0,0.0,0.0,0.0,0.0,0.0,0.0,0.0,0.0,0.0,0.0,0.0,0.0,0.0,0.0,0.0,0.0,0.0,0.0,0.0,0.0,0.0,0.0,0.0,0.0,0.0,0.0,0.0,0.0,0.0,0.0,0.0,0.0,0.0,0.0,0.0,0.0,0.0,0.0,0.0,0.0,0.0,0.0,0.0,0.0,0.0,0.0,0.0,0.0,0.0,0.0,0.0,0.0,0.0,0.0,0.0,0.0,0.0,0.0,0.0,0.0,0.0,0.0,0.0,0.0,0.0,0.0,0.0,0.0,0.0,0.0,0.0,0.0,0.0,0.0,0.0,0.0,0.0,0.0,0.0,0.0,0.0,0.0,0.0,0.0,0.0,0.0,0.0,0.0,0.0,0.0,0.0,0.0,0.0,0.0,0.0,0.0,0.0,0.0,0.0,0.0,0.0,0.0,0.0,0.0,0.0,0.0,0.0,0.0,0.0,0.0,0.0,0.0,0.0,0.0,0.0,0.0,0.0,0.0,0.0,0.0,0.0,0.0,0.0,0.0,0.0,0.0,0.0,0.0,0.0,0.0,0.0,0.0,0.0,0.0,0.0,0.0,0.0,0.0,0.0,0.0,0.0,0.0,0.0,0.0,0.0,0.0,0.0,0.0,0.0,0.0,0.0,0.0,0.0,0.0,0.0,1.0,1.0,1.0,1.0,1.0,0.0,0.0],[0.0,0.0,0.0,0.0,0.0,0.0,0.0,0.0,0.0,0.0,0.0,0.0,0.0,0.0,0.0,0.0,0.0,0.0,0.0,0.0,0.0,0.0,0.0,0.0,0.0,0.0,0.0,0.0,0.0,0.0,0.0,0.0,0.0,0.0,0.0,0.0,0.0,0.0,0.0,0.0,0.0,0.0,0.0,0.0,0.0,0.0,0.0,0.0,0.0,0.0,0.0,0.0,0.0,0.0,0.0,0.0,0.0,0.0,0.0,0.0,0.0,0.0,0.0,0.0,0.0,0.0,0.0,0.0,0.0,0.0,0.0,0.0,0.0,0.0,0.0,0.0,0.0,0.0,0.0,0.0,0.0,0.0,0.0,0.0,0.0,0.0,0.0,0.0,0.0,0.0,0.0,0.0,0.0,0.0,0.0,0.0,0.0,0.0,0.0,0.0,0.0,0.0,0.0,0.0,0.0,0.0,0.0,0.0,0.0,0.0,0.0,0.0,0.0,0.0,0.0,0.0,0.0,0.0,0.0,0.0,0.0,0.0,0.0,0.0,0.0,0.0,0.0,0.0,0.0,0.0,0.0,0.0,0.0,0.0,0.0,0.0,0.0,1.0,0.0,0.0,1.0,1.0,0.0,0.0,0.0,0.0,0.0,0.0,0.0,0.0,0.0,0.0,0.0,0.0,0.0,0.0,0.0,0.0,0.0,0.0,0.0,0.0,0.0,0.0,0.0,0.0,0.0,0.0,0.0,0.0,0.0,0.0,0.0,0.0,0.0,0.0,0.0,0.0,0.0,0.0,0.0,0.0,0.0,0.0,0.0,0.0,0.0,0.0,0.0,1.0,1.0,1.0,1.0,1.0,0.01,0.0],[0.0,0.0,0.0,0.0,0.0,0.0,0.0,0.0,0.0,0.0,0.0,0.0,0.0,0.0,0.0,0.0,0.0,0.0,0.0,0.0,0.0,0.0,0.0,0.0,0.0,0.0,0.0,0.0,0.0,0.0,0.0,0.0,0.0,0.0,0.0,0.0,0.0,0.0,0.0,0.0,0.0,0.0,0.0,0.0,0.0,0.0,0.0,0.0,0.0,0.0,0.0,0.0,0.0,0.0,0.0,0.0,0.0,0.0,0.0,0.0,0.0,0.0,0.0,0.0,0.0,0.0,0.0,0.0,0.0,0.0,0.0,0.0,0.0,0.0,0.0,0.0,0.0,0.0,0.0,0.0,0.0,0.0,0.0,0.0,0.0,0.0,0.0,0.0,0.0,0.0,0.0,0.0,0.0,0.0,0.0,0.0,0.0,0.0,0.0,0.0,0.0,0.0,0.0,0.0,0.0,0.0,0.0,0.0,0.0,0.0,0.0,0.0,0.0,0.0,0.0,0.0,0.0,0.0,0.0,0.0,0.0,0.0,0.0,0.0,0.0,0.0,0.0,0.0,0.0,0.0,0.0,0.0,0.0,0.0,0.0,0.0,0.0,0.0,0.0,0.0,1.0,1.0,0.0,1.0,1.0,0.99,0.0,0.99,1.0,0.0,0.0,0.0,0.0,0.0,0.0,0.0,0.0,0.0,0.0,0.0,0.0,0.0,0.0,0.0,0.0,0.0,0.0,0.0,0.0,0.0,0.0,0.0,0.0,0.0,0.0,0.0,0.0,0.0,0.0,0.0,0.0,0.0,0.0,0.0,0.0,0.0,0.0,0.0,0.0,1.0,1.0,1.0,1.0,1.0,1.0,0.79],[0.0,0.0,0.0,0.0,0.0,0.0,0.0,0.0,0.0,0.0,0.0,0.0,0.0,0.0,0.0,0.0,0.0,0.0,0.0,0.0,0.0,0.0,0.0,0.0,0.0,0.0,0.0,0.0,0.0,0.0,0.0,0.0,0.0,0.0,0.0,0.0,0.0,0.0,0.0,0.0,0.0,0.0,0.0,0.0,0.0,0.0,0.0,0.0,0.0,0.0,0.0,0.0,0.0,0.0,0.0,0.0,0.0,0.0,0.0,0.0,0.0,0.0,0.0,0.0,0.0,0.0,0.0,0.0,0.0,0.0,0.0,0.0,0.0,0.0,0.0,0.0,0.0,0.0,0.0,0.0,0.0,0.0,0.0,0.0,0.0,0.0,0.0,0.0,0.0,0.0,0.0,0.0,0.0,0.0,0.0,0.0,0.0,0.0,0.0,0.0,0.0,0.0,0.0,0.0,0.0,0.0,0.0,0.0,0.0,0.0,0.0,0.0,0.0,0.0,0.0,0.0,0.0,0.0,0.0,0.0,0.0,0.0,0.0,0.0,0.0,0.0,0.0,0.0,0.0,0.0,0.0,0.0,0.0,0.0,0.0,0.0,0.0,0.0,0.0,0.0,0.0,0.95,0.51,0.98,0.99,0.09,0.0,0.01,0.01,0.0,0.0,0.0,0.0,0.0,0.0,0.0,0.0,0.0,0.0,0.0,0.0,0.0,0.0,0.0,0.0,0.0,0.0,0.0,0.0,0.0,0.0,0.0,0.0,0.0,0.0,0.0,0.0,0.0,0.0,0.0,0.0,0.0,0.0,0.0,0.0,0.0,0.0,0.0,0.0,0.0,0.0,0.0,0.01,1.0,1.0,1.0],[0.0,0.0,0.0,0.0,0.0,0.0,0.0,0.0,0.0,0.0,0.0,0.0,0.0,0.0,0.0,0.0,0.0,0.0,0.0,0.0,0.0,0.0,0.0,0.0,0.0,0.0,0.0,0.0,0.0,0.0,0.0,0.0,0.0,0.0,0.0,0.0,0.0,0.0,0.0,0.0,0.0,0.0,0.0,0.0,0.0,0.0,0.0,0.0,0.0,0.0,0.0,0.0,0.0,0.0,0.0,0.0,0.0,0.0,0.0,0.0,0.0,0.0,0.0,0.0,0.0,0.0,0.0,0.0,0.0,0.0,0.0,0.0,0.0,0.0,0.0,0.0,0.0,0.0,0.0,0.0,0.0,0.0,0.0,0.0,0.0,0.0,0.0,0.0,0.0,0.0,0.0,0.0,0.0,0.0,0.0,0.0,0.0,0.0,0.0,0.0,0.0,0.0,0.0,0.0,0.0,0.0,0.0,0.0,0.0,0.0,0.0,0.0,0.0,0.0,0.0,0.0,0.0,0.0,0.0,0.0,0.0,0.0,0.0,0.0,0.0,0.0,0.0,0.0,0.0,0.0,0.0,0.0,0.0,0.0,0.0,0.0,0.0,0.0,0.0,0.0,0.0,0.0,0.01,0.05,0.96,0.46,0.02,0.01,0.0,0.0,0.0,0.0,0.0,0.0,0.0,0.0,0.0,0.0,0.0,0.0,0.0,0.0,0.0,0.0,0.0,0.0,0.0,0.0,0.0,0.0,0.0,0.0,0.0,0.0,0.0,0.0,0.0,0.0,0.0,0.0,0.0,0.0,0.0,0.0,0.0,0.0,0.0,0.0,0.0,0.0,0.0,0.0,0.0,0.79,1.0,1.0]],
  "pae": [[0.8,2.7,5.0,7.9,8.3,10.6,12.8,11.0,11.8,13.7,14.3,14.8,14.1,16.8,16.9,18.9,19.5,20.2,22.7,24.6,25.9,24.6,25.8,25.5,24.5,25.2,26.7,26.3,28.2,28.3,27.0,28.0,27.5,26.3,26.4,27.4,27.9,28.2,29.3,28.3,27.9,28.8,28.6,29.6,29.7,28.9,29.7,29.8,29.9,30.2,30.1,30.3,30.4,30.2,30.5,30.3,30.4,30.7,30.8,30.7,30.7,30.0,30.5,30.3,29.7,30.0,30.5,30.6,30.1,30.5,29.7,30.6,30.5,30.1,29.8,29.7,29.4,29.1,29.5,30.0,29.9,29.4,28.7,29.0,29.6,29.3,29.6,29.8,30.2,30.1,29.8,30.1,30.1,29.9,29.9,30.1,30.0,30.1,30.2,30.4,29.6,30.4,29.5,29.9,29.9,29.9,30.2,30.5,30.6,30.6,30.8,30.8,30.9,31.0,31.1,31.0,31.2,31.3,31.2,31.4,31.4,31.2,31.3,31.2,31.3,31.4,31.2,31.1,31.2,31.2,31.3,31.5,31.4,31.2,31.0,31.2,30.9,31.1,31.1,30.7,30.9,31.1,31.0,30.9,30.8,30.9,30.5,30.9,30.9,30.6,30.4,30.8,30.8,30.6,30.2,30.8,30.5,29.8,30.4,30.6,30.5,30.1,30.5,30.7,30.9,30.5,30.7,31.0,31.0,31.1,31.2,31.0,30.9,31.1,31.0,30.9,30.9,31.1,30.9,30.8,31.2,31.0,30.8,31.1,31.1,30.9,31.1,31.2,31.2,31.1,31.2,31.2,31.2,31.0,31.1,31.3],[2.5,0.8,2.6,4.2,5.8,8.1,9.4,8.8,9.3,11.0,12.1,13.0,13.3,15.2,14.9,16.5,17.1,18.8,21.0,23.0,25.3,23.5,24.9,24.8,23.3,24.2,25.3,25.4,26.9,27.2,26.3,27.0,26.7,25.1,25.8,25.8,26.9,27.2,28.3,27.5,27.0,28.3,28.1,29.1,29.4,28.5,29.5,29.6,29.5,29.6,29.9,30.2,29.9,29.9,30.4,30.3,30.3,30.6,30.6,30.6,30.5,30.1,30.3,30.3,29.7,29.9,30.3,30.4,29.9,30.4,30.0,30.5,30.4,29.7,29.5,29.6,29.0,28.8,29.3,29.1,29.7,29.1,28.1,28.4,29.4,28.9,29.0,29.5,30.0,29.8,28.9,29.7,30.0,29.1,29.2,29.9,29.6,30.2,30.0,30.1,29.7,29.9,29.3,29.7,29.4,29.6,29.6,30.1,30.3,30.3,30.5,30.6,30.6,30.7,31.0,30.9,31.0,31.2,31.2,31.3,31.2,31.1,31.1,31.0,31.0,31.3,31.1,31.0,31.2,31.2,31.3,31.4,31.4,31.2,31.1,31.1,30.9,31.1,31.0,30.8,30.9,30.9,30.8,30.7,30.5,30.6,30.2,30.5,30.9,30.5,29.9,30.7,30.8,30.3,29.8,30.4,30.5,29.6,30.2,30.5,30.1,29.7,30.1,30.5,30.7,30.3,30.5,30.7,30.8,31.1,31.1,30.8,30.8,31.0,30.8,30.7,30.7,31.0,30.7,30.8,31.0,31.0,30.9,30.8,31.1,31.0,31.0,31.1,31.2,31.1,31.0,31.1,31.1,31.0,31.0,31.1],[4.9,1.9,0.8,2.6,4.4,6.0,7.0,6.3,7.4,9.1,9.7,10.9,11.8,13.3,13.3,15.1,16.0,18.4,20.5,22.3,24.4,23.0,24.5,24.3,22.1,24.1,25.0,25.4,26.5,27.2,25.9,26.6,26.1,24.7,25.4,25.9,26.2,26.8,27.8,26.7,26.4,27.5,27.5,28.7,28.8,27.8,28.9,29.2,28.6,28.9,29.6,29.8,29.2,29.5,30.3,29.9,29.9,30.5,30.6,30.4,30.4,29.8,30.1,30.0,29.5,29.5,30.0,30.2,29.3,30.2,29.6,30.4,30.2,29.1,29.2,29.1,28.5,28.3,28.7,28.3,29.1,28.5,27.4,27.7,29.0,28.6,28.3,29.2,29.5,29.5,28.8,29.1,29.8,28.9,28.7,29.7,29.4,30.0,30.1,29.9,29.2,29.8,29.1,29.3,29.3,29.4,29.5,30.1,30.3,30.3,30.5,30.6,30.6,30.8,30.9,31.0,30.9,31.1,31.0,31.3,31.2,31.0,31.1,31.1,30.9,31.2,31.0,31.0,31.2,31.2,31.3,31.4,31.4,31.2,31.1,31.2,30.7,31.1,31.0,30.7,30.7,31.0,30.9,30.8,30.7,30.8,30.5,30.7,30.9,30.7,30.1,30.6,30.7,30.4,29.8,30.6,30.4,29.3,30.3,30.5,30.1,29.6,30.2,30.3,30.3,30.0,30.3,30.4,30.5,30.9,30.9,30.6,30.7,31.0,30.7,30.6,30.7,31.0,30.8,30.6,31.0,31.0,30.8,30.9,31.2,30.8,30.9,31.2,31.2,31.2,31.1,31.2,31.2,31.0,31.1,31.2],[6.9,3.4,2.1,0.8,2.6,3.9,5.4,6.0,7.1,7.4,10.2,11.3,12.1,14.1,13.8,16.9,16.9,19.0,21.1,22.9,24.5,22.3,24.7,24.6,21.9,23.9,25.1,25.4,26.8,27.0,25.4,26.6,26.2,24.5,25.3,25.9,26.3,26.8,27.7,26.5,26.1,27.4,27.4,28.7,28.4,27.4,28.0,28.9,28.3,28.5,29.3,29.4,28.9,29.5,29.9,29.7,29.9,30.3,30.4,30.2,30.3,29.6,29.9,29.9,29.1,29.2,29.8,30.0,29.1,30.0,29.4,30.2,30.0,28.7,28.8,28.9,28.0,27.6,28.5,28.1,28.9,28.3,27.1,27.6,28.8,28.2,28.1,29.0,29.4,29.3,28.5,28.8,29.6,28.6,28.4,29.4,29.1,29.8,29.9,29.9,29.4,29.7,29.0,29.3,29.2,29.4,29.5,30.3,30.3,30.4,30.6,30.7,30.7,30.8,30.9,30.9,31.1,31.2,31.1,31.3,31.2,31.0,31.0,31.0,30.9,31.2,30.9,30.9,31.2,31.1,31.2,31.4,31.4,31.1,31.1,31.1,30.8,31.2,30.9,30.7,30.8,30.9,30.8,30.7,30.5,30.7,30.4,30.5,30.8,30.6,29.9,30.5,30.7,30.3,29.5,30.5,30.5,29.2,30.2,30.6,30.1,29.5,30.1,30.3,30.5,30.0,30.2,30.5,30.6,30.9,30.9,30.5,30.6,30.9,30.6,30.6,30.6,30.9,30.7,30.6,30.9,31.0,30.8,30.9,31.2,30.9,30.9,31.2,31.2,31.2,31.1,31.2,31.2,30.9,31.0,31.2],[8.9,6.0,4.0,2.5,0.8,1.8,3.8,4.3,4.1,4.5,6.0,6.8,7.8,9.0,8.2,10.6,10.7,12.6,14.4,16.9,19.0,18.6,20.7,19.1,17.5,20.3,21.1,21.9,23.8,24.4,22.2,23.9,22.7,20.5,19.9,22.3,22.4,23.7,25.3,23.9,23.1,25.1,25.3,27.3,27.2,25.8,27.4,28.2,27.5,27.5,28.6,28.6,28.3,28.7,29.4,29.3,29.1,29.8,30.0,29.8,29.7,28.8,29.4,29.3,28.3,28.5,29.0,29.3,28.5,29.4,28.5,29.6,29.4,27.9,28.0,27.9,26.9,26.1,26.9,26.5,27.7,27.2,25.5,25.8,27.7,27.3,27.0,28.1,28.8,28.3,27.2,28.0,28.8,27.2,26.9,28.4,28.1,29.0,28.7,28.9,27.9,28.5,27.6,27.9,28.0,27.7,28.1,28.8,29.1,29.3,29.4,29.9,29.9,30.2,30.2,30.4,30.5,30.9,30.8,31.0,31.0,30.7,30.8,30.6,30.4,30.8,30.6,30.7,30.9,30.8,31.1,31.3,31.2,31.0,30.8,30.6,30.5,30.9,30.5,30.3,30.7,30.7,30.4,30.2,30.2,30.4,30.0,30.1,30.7,30.1,29.1,30.1,30.4,29.8,28.7,29.9,29.9,28.7,29.6,30.1,29.5,28.7,29.5,30.0,30.0,29.5,29.8,30.0,30.1,30.6,30.5,30.0,30.2,30.6,30.2,30.2,30.2,30.5,30.2,30.1,30.6,30.5,30.3,30.4,30.8,30.6,30.7,30.8,30.9,30.8,30.7,30.9,30.9,30.7,30.8,31.0],[8.5,6.5,5.4,3.9,1.6,0.8,1.3,2.1,2.6,2.7,2.9,3.9,4.1,5.2,5.4,6.8,7.3,9.8,10.8,14.0,18.7,17.4,19.9,17.8,16.2,18.7,19.7,20.5,23.1,23.5,21.7,22.8,21.5,19.6,18.5,21.1,20.9,22.6,24.3,23.2,22.3,24.1,24.4,26.9,27.0,25.3,26.9,27.8,27.3,27.3,28.5,28.8,28.2,28.8,29.3,29.3,29.3,29.7,29.6,29.8,29.4,28.6,29.0,29.4,28.2,28.2,28.7,29.0,28.3,29.4,28.1,29.4,29.4,27.7,27.9,27.8,26.7,26.2,27.0,26.1,27.5,27.0,24.5,25.0,27.4,26.9,26.5,27.9,28.8,28.2,26.7,27.8,28.8,26.8,26.3,28.2,27.4,28.8,28.4,28.4,27.2,27.9,26.7,27.2,27.3,27.3,27.9,28.4,29.2,29.2,29.5,29.9,30.0,30.3,30.3,30.5,30.5,30.8,30.8,31.0,31.0,30.8,30.8,30.6,30.5,30.9,30.6,30.7,31.0,30.9,31.1,31.2,31.2,31.0,30.8,30.6,30.3,30.9,30.6,30.4,30.6,30.7,30.4,30.3,30.3,30.4,30.0,30.0,30.6,30.1,28.8,30.0,30.4,29.4,28.8,29.7,29.9,28.8,29.4,30.0,29.4,28.9,29.4,29.8,29.9,29.3,29.6,29.7,29.9,30.4,30.3,30.0,30.2,30.4,30.2,30.1,30.3,30.5,30.2,30.2,30.5,30.6,30.3,30.3,30.8,30.5,30.5,30.8,30.9,30.9,30.7,30.9,30.9,30.8,30.8,31.0],[9.3,6.3,5.4,4.2,2.4,1.0,0.8,1.1,1.5,1.7,2.0,2.0,2.5,3.1,3.7,5.0,5.5,7.9,9.0,11.9,16.6,15.3,18.0,15.9,14.0,16.8,18.0,19.1,22.2,22.0,19.9,21.4,19.7,18.3,16.9,19.8,19.5,21.6,23.4,22.7,21.2,23.9,24.2,26.7,27.1,25.0,27.1,28.0,27.4,27.3,28.6,28.7,28.1,28.7,29.5,29.2,29.1,29.7,29.7,29.5,29.4,28.6,29.0,29.0,27.8,28.1,28.7,28.9,28.1,29.2,28.2,29.4,29.4,27.9,27.8,27.5,26.3,26.1,26.8,26.0,27.2,26.5,24.6,25.2,27.0,26.5,26.1,27.5,28.6,27.9,26.4,27.8,28.7,26.8,26.3,28.3,27.7,29.0,28.6,28.4,27.3,28.1,27.0,27.0,27.1,27.3,27.6,28.1,28.9,29.0,29.1,29.7,29.8,30.1,30.2,30.3,30.4,30.7,30.7,31.0,30.9,30.8,30.8,30.6,30.4,30.7,30.5,30.5,30.8,30.7,30.9,31.1,31.1,30.8,30.7,30.5,30.4,30.7,30.3,30.1,30.5,30.4,30.2,30.0,29.8,30.1,29.7,29.6,30.5,29.8,28.3,29.8,30.2,29.4,28.4,29.7,29.8,28.5,29.2,29.8,29.5,28.4,29.2,29.7,29.6,29.1,29.5,29.6,29.9,30.3,30.2,29.9,30.1,30.3,30.2,30.0,30.2,30.5,30.2,30.2,30.3,30.7,30.2,30.1,30.7,30.5,30.6,30.6,30.7,30.7,30.5,30.5,30.6,30.5,30.6,30.6],[8.7,6.0,5.3,4.6,2.5,1.4,1.0,0.8,0.9,1.5,1.4,1.5,1.6,2.3,3.1,3.7,4.8,6.6,7.6,10.9,15.6,14.7,18.1,15.5,13.2,17.2,18.2,19.0,21.7,21.7,19.5,21.3,19.5,18.0,16.3,19.6,19.5,21.7,23.7,22.4,20.9,22.9,23.4,26.7,26.4,24.1,26.2,27.8,26.8,26.6,28.3,28.5,27.5,28.1,29.2,28.9,28.6,29.6,29.4,29.3,29.0,28.0,28.5,28.7,27.2,27.7,28.3,28.6,27.6,28.8,27.8,29.1,29.0,27.3,27.0,27.1,25.6,25.3,26.0,24.9,26.6,25.7,24.0,24.0,26.3,25.6,25.0,26.6,28.1,27.2,25.4,26.8,28.1,26.0,25.4,27.8,27.2,28.7,28.1,28.2,27.1,27.4,26.7,26.8,26.8,27.0,27.6,27.9,28.6,28.8,29.0,29.5,29.7,30.0,30.1,30.3,30.4,30.7,30.7,31.0,30.9,30.6,30.6,30.5,30.3,30.7,30.4,30.4,30.8,30.7,30.9,31.2,31.1,30.8,30.6,30.5,30.3,30.8,30.5,30.2,30.6,30.4,30.3,30.1,29.9,30.2,29.9,29.8,30.5,29.9,29.0,29.9,29.9,29.6,28.5,29.2,29.5,28.5,28.5,29.2,29.1,28.3,28.8,29.6,29.7,28.9,29.3,29.6,29.8,30.3,30.3,29.8,30.0,30.4,30.2,29.8,30.1,30.4,30.0,30.0,30.4,30.5,30.0,30.3,30.7,30.4,30.5,30.7,30.8,30.6,30.5,30.7,30.7,30.4,30.6,30.9],[10.5,6.7,5.9,4.9,3.2,1.7,2.0,0.9,0.8,1.0,1.2,1.3,1.4,2.0,2.7,3.3,5.0,6.8,8.0,11.1,14.9,14.8,18.2,14.9,13.7,17.4,18.3,18.7,21.5,21.9,20.2,21.2,19.2,18.0,15.9,19.1,19.1,21.4,23.1,22.1,20.8,22.6,23.6,26.6,26.2,23.6,25.2,27.0,25.5,25.5,27.4,27.8,26.6,27.5,28.8,28.6,28.3,29.4,29.2,29.3,29.0,28.0,28.5,28.7,27.2,26.9,28.1,28.5,27.4,28.7,27.2,29.1,29.0,26.1,26.9,27.0,25.7,25.0,25.2,24.1,25.8,25.6,23.4,23.8,26.3,25.7,25.2,26.9,27.9,27.0,24.8,25.8,27.8,25.4,24.8,27.0,26.8,28.3,27.9,27.6,26.7,27.2,26.3,26.5,26.5,26.7,27.4,28.2,28.6,28.8,29.3,29.7,29.6,29.9,30.1,30.3,30.4,30.8,30.7,31.0,30.9,30.6,30.6,30.7,30.2,30.8,30.3,30.4,30.9,30.8,31.0,31.2,31.2,31.0,30.7,30.5,30.3,30.8,30.7,30.3,30.6,30.7,30.5,30.4,30.1,30.4,30.0,29.8,30.6,30.3,29.1,30.2,30.1,29.8,28.7,29.5,29.9,28.8,29.1,29.3,29.5,28.6,28.9,29.7,29.5,29.1,29.4,29.6,29.9,30.4,30.3,29.9,30.2,30.6,30.3,30.0,30.4,30.5,30.1,30.1,30.6,30.5,30.3,30.4,30.9,30.5,30.7,30.9,31.0,30.8,30.7,30.8,30.9,30.7,30.6,30.7],[10.5,6.3,5.3,4.7,2.8,1.5,1.7,1.2,0.9,0.8,1.0,1.2,1.4,1.9,2.6,3.1,4.0,6.7,7.7,10.4,16.0,14.7,17.8,15.1,12.8,17.2,17.9,18.9,21.5,21.7,19.7,21.4,19.3,17.9,16.0,19.1,19.0,21.0,22.8,21.9,20.0,22.2,23.4,26.6,26.4,23.7,26.3,27.3,26.0,26.1,28.1,28.1,27.2,27.9,29.1,28.8,28.4,29.5,29.3,29.3,29.1,28.2,28.5,28.9,27.2,27.2,28.2,28.4,27.4,28.8,27.5,28.9,29.1,26.9,27.1,26.8,25.7,25.0,25.4,24.3,26.3,25.6,23.4,23.9,26.2,25.7,24.9,27.0,28.0,27.6,25.5,26.8,28.2,26.2,25.3,27.5,26.8,28.6,28.1,27.9,26.7,27.6,26.1,26.3,26.3,26.5,27.6,27.8,28.8,28.6,29.0,29.5,29.6,30.0,30.0,30.2,30.3,30.6,30.7,30.9,30.8,30.7,30.6,30.5,30.2,30.7,30.4,30.4,30.9,30.8,31.0,31.1,31.1,30.8,30.7,30.4,30.1,30.8,30.4,30.2,30.5,30.4,30.3,30.1,29.8,30.0,29.7,29.6,30.4,29.9,28.4,29.9,30.0,29.4,28.1,29.1,29.6,28.2,28.6,29.2,29.3,28.0,28.5,29.4,29.3,28.7,29.1,29.4,29.7,30.1,30.1,29.7,30.0,30.2,30.0,29.7,30.1,30.3,29.9,30.0,30.2,30.5,30.0,30.1,30.6,30.4,30.5,30.5,30.5,30.6,30.4,30.5,30.6,30.3,30.5,30.6],[10.1,6.0,4.9,4.4,2.9,1.6,1.8,1.3,1.2,0.9,0.8,1.0,1.3,1.6,2.3,2.7,3.7,5.6,7.0,9.8,14.4,13.3,16.9,14.5,12.8,15.7,17.7,18.6,21.2,21.8,19.4,21.2,18.5,17.4,15.5,18.5,18.0,20.7,22.6,22.1,20.4,22.7,23.5,26.6,26.3,24.1,26.2,27.6,26.6,26.4,28.3,28.5,27.6,28.2,29.1,28.9,28.6,29.5,29.5,29.4,29.0,27.9,28.4,28.6,26.9,27.2,28.4,28.6,27.7,28.9,27.5,29.2,29.1,27.5,27.1,26.9,25.5,25.2,25.7,24.6,26.1,25.4,23.7,23.9,26.1,25.7,25.2,26.4,28.0,27.0,25.2,26.6,28.0,26.0,25.5,27.6,26.6,28.5,27.9,28.1,27.0,27.5,26.5,26.6,26.6,26.7,27.2,27.5,28.5,28.5,28.7,29.3,29.5,29.9,29.9,30.1,30.2,30.6,30.5,30.9,30.8,30.6,30.7,30.6,30.3,30.6,30.4,30.4,30.8,30.6,30.8,31.0,31.0,30.7,30.7,30.5,30.3,30.8,30.4,30.3,30.6,30.5,30.3,30.1,30.1,30.2,29.9,29.8,30.5,30.1,28.7,30.0,30.3,29.5,28.7,29.7,29.9,28.4,28.9,29.7,29.4,28.2,28.5,29.4,29.3,28.7,29.2,29.3,29.5,30.1,30.1,29.7,29.9,30.3,30.2,29.8,30.1,30.4,30.2,30.2,30.3,30.7,30.3,30.3,30.7,30.4,30.6,30.7,30.9,30.7,30.5,30.6,30.7,30.4,30.6,30.7],[11.0,6.9,5.8,5.0,3.2,2.0,1.9,1.4,1.5,1.3,0.9,0.8,1.0,1.6,2.3,2.7,3.8,5.3,6.8,9.5,12.7,12.3,15.8,14.0,12.4,15.3,17.2,17.5,20.3,20.7,18.3,20.0,17.5,16.2,14.3,19.0,18.4,21.0,23.1,22.2,20.3,22.3,23.3,26.5,26.2,23.8,25.9,27.3,26.2,26.0,28.2,27.9,27.4,27.8,28.8,28.9,28.5,29.4,29.3,29.3,28.7,27.6,28.2,28.6,26.7,27.0,28.1,28.4,27.6,28.8,27.6,29.1,29.0,27.2,26.9,26.7,25.5,25.1,25.5,24.2,25.9,25.2,23.4,23.4,25.8,25.2,24.7,26.3,27.9,26.7,24.6,26.2,27.8,25.2,24.5,27.3,26.3,28.3,27.4,27.8,26.6,26.8,26.1,26.3,26.4,26.6,26.8,27.5,28.1,28.3,28.5,29.1,29.5,29.8,29.8,30.2,30.2,30.6,30.6,30.9,30.8,30.5,30.5,30.4,30.2,30.6,30.3,30.3,30.8,30.6,30.9,31.1,31.1,30.8,30.6,30.4,30.3,30.7,30.3,30.1,30.5,30.3,30.1,29.9,29.8,30.0,29.6,29.6,30.4,29.7,28.7,29.5,29.9,29.4,28.2,29.2,29.6,28.2,28.4,29.5,29.2,27.9,28.6,29.5,29.5,28.6,29.1,29.4,29.7,30.2,30.1,29.5,29.8,30.2,30.0,29.6,30.0,30.4,29.9,29.9,30.4,30.5,30.0,30.1,30.7,30.4,30.4,30.6,30.8,30.5,30.3,30.6,30.6,30.3,30.5,30.7],[12.6,7.2,6.0,5.4,3.5,2.6,2.6,1.9,1.7,1.8,1.6,1.0,0.8,1.1,1.8,2.5,3.7,5.7,7.0,9.7,12.8,12.8,15.6,13.9,12.4,16.0,17.5,17.7,20.4,21.0,18.7,20.8,17.9,16.5,14.4,18.3,18.3,20.6,22.6,22.0,20.0,22.0,23.2,26.4,25.9,23.2,25.2,27.0,25.4,25.4,27.8,27.9,26.9,27.5,28.7,28.6,28.2,29.3,29.1,29.2,28.8,27.6,28.1,28.4,26.5,26.3,27.8,28.2,27.3,28.5,27.0,28.9,29.0,26.6,26.9,26.5,25.5,24.5,24.9,23.4,25.2,25.1,22.8,23.1,26.0,25.3,24.2,26.3,27.5,26.8,24.3,25.8,27.6,25.0,24.2,26.8,26.1,28.3,27.2,27.6,26.3,27.2,25.8,26.4,26.4,26.3,27.1,27.6,28.5,28.2,28.8,29.2,29.4,29.8,29.9,30.1,30.2,30.7,30.6,30.9,30.8,30.6,30.6,30.6,30.2,30.7,30.3,30.4,30.8,30.8,30.9,31.1,31.1,30.8,30.6,30.4,30.1,30.7,30.4,30.1,30.4,30.4,30.2,30.1,29.7,29.9,29.5,29.7,30.3,29.9,28.5,29.9,30.0,29.5,28.2,28.9,29.5,28.6,28.3,29.3,29.3,28.2,28.3,29.5,29.3,28.7,29.2,29.3,29.7,30.2,30.1,29.8,30.0,30.2,29.9,29.7,30.1,30.4,29.9,29.9,30.3,30.5,30.1,30.1,30.6,30.4,30.4,30.5,30.6,30.4,30.3,30.5,30.6,30.3,30.4,30.7],[13.3,8.4,6.7,5.4,4.1,3.5,3.4,2.7,2.3,2.4,2.5,1.7,1.1,0.8,1.1,1.9,2.9,4.7,6.1,8.8,11.9,12.1,14.5,14.1,11.7,15.2,16.7,17.6,19.4,20.2,17.8,19.1,16.3,15.2,13.7,17.5,17.8,20.1,22.1,21.7,19.1,21.9,22.4,25.7,25.4,23.0,25.0,26.7,25.6,25.1,27.5,27.9,26.8,27.6,28.7,28.4,28.1,29.4,29.3,29.1,28.8,27.7,28.2,28.2,26.4,26.7,28.1,28.3,27.2,28.5,27.0,28.8,28.9,26.6,26.9,26.8,25.7,24.8,25.0,23.8,25.5,25.3,23.2,23.4,26.0,25.4,24.2,25.8,27.4,26.6,24.2,25.6,27.3,24.9,23.6,26.6,25.6,27.9,27.3,27.3,25.8,26.6,25.5,25.9,26.1,25.9,26.6,27.1,28.0,28.1,28.5,29.0,29.2,29.8,29.8,30.2,30.2,30.6,30.6,30.9,30.8,30.6,30.7,30.5,30.1,30.6,30.1,30.2,30.7,30.6,30.8,31.1,31.0,30.7,30.6,30.3,30.0,30.7,30.2,30.0,30.3,30.4,29.9,29.9,29.6,30.0,29.4,29.3,30.3,29.8,28.3,29.4,29.7,29.0,27.9,28.7,29.5,27.6,27.9,29.2,29.1,27.4,27.6,29.3,29.3,28.3,29.0,29.1,29.4,30.0,29.9,29.4,29.8,30.2,30.0,29.5,30.0,30.3,29.9,29.9,30.2,30.5,29.9,30.1,30.6,30.3,30.4,30.5,30.6,30.6,30.4,30.4,30.6,30.2,30.3,30.6],[16.7,10.9,8.5,6.8,5.2,4.3,4.5,3.9,3.3,3.1,3.1,2.5,2.0,1.2,0.8,1.3,2.2,3.5,4.9,7.7,11.0,10.8,13.7,12.0,10.1,15.0,16.3,17.1,18.9,20.1,18.2,18.4,15.6,15.1,13.2,17.5,17.6,19.8,21.9,21.5,19.1,22.2,22.9,25.9,25.8,23.4,25.1,26.8,25.3,24.7,27.1,27.6,26.4,27.2,28.4,28.0,27.5,29.1,29.0,28.8,28.6,27.1,27.8,27.8,26.1,26.2,27.6,28.1,26.6,28.1,26.7,28.7,28.9,26.2,27.0,26.5,25.5,24.7,24.7,23.3,24.8,25.0,22.5,22.9,25.7,24.9,23.5,25.7,26.9,26.2,23.8,25.0,27.0,24.1,23.1,26.0,25.6,27.7,26.8,26.9,24.9,26.2,24.5,25.5,25.8,25.5,26.3,26.9,27.9,27.8,28.4,28.8,29.0,29.6,29.6,30.0,30.0,30.5,30.5,30.8,30.8,30.5,30.6,30.4,30.1,30.5,30.0,30.2,30.6,30.5,30.8,31.0,30.9,30.6,30.4,30.0,29.7,30.5,30.2,29.7,30.0,30.2,29.9,29.7,29.3,29.7,29.2,29.2,29.8,29.5,27.9,28.9,29.1,28.8,27.3,28.2,28.7,27.4,27.5,28.7,28.8,27.3,27.4,28.9,28.8,28.1,28.6,28.7,29.3,29.9,29.8,29.2,29.5,30.0,29.6,29.0,29.8,30.1,29.5,29.3,30.0,30.1,29.5,29.9,30.4,30.0,30.2,30.4,30.5,30.3,30.2,30.3,30.4,29.8,30.1,30.5],[16.9,12.0,10.6,8.4,5.9,5.4,5.3,4.9,4.2,3.8,4.3,3.9,3.2,2.4,1.6,0.8,1.5,2.5,3.9,6.5,10.1,11.3,13.4,11.6,10.2,15.0,16.0,16.4,18.3,19.8,16.3,16.7,14.9,13.0,11.9,15.5,17.3,19.6,21.6,21.4,18.0,21.7,21.9,25.0,25.3,22.6,24.3,26.3,25.4,24.5,26.8,27.3,26.0,26.7,28.0,27.6,26.9,28.7,28.7,28.3,28.2,27.0,27.7,27.4,26.3,26.4,27.6,27.8,26.4,27.7,26.2,28.4,28.6,25.7,26.7,26.3,25.3,24.2,24.5,23.5,25.0,25.1,22.4,23.0,26.0,25.4,23.6,25.8,26.3,25.9,23.7,24.5,26.4,24.4,23.2,25.9,24.9,27.3,26.6,26.7,24.9,26.0,24.9,25.7,25.8,25.7,26.3,26.8,27.7,27.7,28.2,28.7,28.9,29.5,29.4,29.9,29.9,30.3,30.3,30.7,30.7,30.4,30.5,30.3,29.8,30.3,29.7,30.0,30.4,30.4,30.6,30.9,30.8,30.5,30.1,30.0,29.6,30.4,30.0,29.5,29.9,30.2,29.8,29.6,29.3,29.7,29.4,29.2,29.7,29.4,28.3,29.0,29.3,28.9,27.6,28.4,28.8,27.7,27.8,28.6,29.0,27.5,27.7,28.9,28.7,28.2,28.5,28.6,29.2,29.8,29.6,29.2,29.6,29.9,29.5,29.0,29.7,30.0,29.3,29.2,30.0,30.0,29.5,29.9,30.2,30.1,30.2,30.3,30.3,30.2,30.1,30.3,30.4,29.9,30.0,30.6],[19.8,17.4,16.2,12.5,9.3,8.0,7.9,7.5,6.3,5.7,6.4,5.5,4.6,4.4,3.0,1.9,0.8,1.5,2.8,4.8,8.3,9.1,10.4,9.4,9.0,12.8,14.5,14.6,16.9,16.7,14.8,16.1,12.5,12.0,11.5,16.2,17.6,19.7,22.0,21.6,18.8,22.2,22.1,25.8,26.0,22.9,25.2,27.2,25.9,24.9,27.7,27.9,26.5,27.2,28.7,28.2,27.5,29.2,29.1,28.6,28.5,27.3,27.9,27.6,26.4,26.9,27.9,28.2,26.9,28.2,27.2,28.7,29.0,26.2,27.0,26.8,25.4,24.9,25.0,23.2,25.3,25.1,22.4,23.2,26.1,25.0,23.5,25.6,26.5,26.1,23.8,24.7,26.6,24.6,23.0,26.2,25.6,27.9,27.1,27.1,25.1,26.1,24.8,25.8,25.6,25.2,26.2,26.7,27.5,27.7,28.1,28.5,28.8,29.3,29.2,29.7,29.8,30.2,30.3,30.7,30.5,30.3,30.4,30.2,29.7,30.2,29.4,29.9,30.3,30.2,30.5,30.8,30.7,30.4,30.1,29.7,29.2,30.0,29.6,29.0,29.6,29.8,29.3,29.1,28.9,29.5,28.9,28.6,29.2,29.2,27.9,28.2,28.6,28.5,27.0,27.8,28.1,26.9,27.1,28.0,28.5,26.7,27.3,28.3,28.4,27.6,28.0,28.0,28.6,29.6,29.4,28.8,29.1,29.8,29.1,28.6,29.3,29.7,28.8,28.7,29.7,29.7,28.8,29.4,29.9,29.7,29.8,30.0,30.1,29.9,29.8,30.0,30.0,29.4,29.5,30.1],[23.6,22.9,22.6,20.2,16.7,13.1,14.0,13.0,10.2,8.4,10.0,9.1,6.7,6.5,5.1,3.5,1.8,0.8,2.0,4.2,8.4,9.4,10.7,9.3,9.4,14.5,14.9,15.8,16.6,17.7,16.2,16.3,12.2,11.4,10.4,15.1,16.3,18.5,21.8,20.4,18.1,21.5,22.0,25.5,25.1,21.9,24.5,26.2,25.1,24.4,26.8,27.0,26.1,26.9,27.9,27.5,27.2,28.5,28.7,28.1,28.2,27.3,27.8,27.5,26.3,26.6,27.7,27.9,26.3,27.7,26.5,28.3,28.5,25.8,26.7,26.1,24.7,24.0,24.6,22.4,24.9,24.5,21.6,22.1,25.9,24.8,22.7,25.4,26.4,25.7,23.1,24.4,26.3,24.0,22.6,26.0,24.7,27.3,26.6,26.8,24.5,26.0,24.6,25.7,25.6,25.6,26.3,26.9,27.6,27.7,28.2,28.6,28.9,29.4,29.1,29.7,29.7,30.2,30.2,30.5,30.4,30.3,30.5,30.1,29.6,30.1,29.4,29.6,30.2,30.0,30.4,30.7,30.7,30.1,29.8,29.3,28.6,29.9,29.1,28.3,29.2,29.6,28.9,28.8,28.9,29.3,29.0,28.6,28.8,29.1,27.9,27.8,27.8,28.4,27.5,27.3,27.9,27.4,27.4,27.6,28.5,27.4,27.3,28.6,28.2,27.7,27.8,27.9,28.6,29.5,29.3,28.7,29.0,29.7,28.9,28.5,29.2,29.5,28.5,28.4,29.7,29.1,28.2,29.5,30.0,29.0,29.3,30.0,30.0,29.4,29.7,30.0,29.9,29.2,29.7,30.2],[25.0,24.3,23.9,22.0,18.6,15.7,16.4,16.3,14.5,10.7,12.8,12.4,9.5,7.5,6.9,5.9,3.4,1.6,0.8,2.5,5.4,7.5,7.7,6.0,7.4,11.0,11.6,12.2,13.3,14.9,11.3,13.2,8.5,9.3,8.3,12.2,14.3,16.6,20.5,19.5,16.8,20.7,21.1,25.0,24.8,21.2,24.3,26.4,25.0,24.4,26.9,27.0,26.2,27.0,27.9,27.3,27.1,28.5,28.6,28.2,28.3,27.1,27.8,27.4,26.1,26.4,27.6,27.9,26.6,27.1,26.5,28.1,28.1,25.5,26.5,25.9,24.4,23.8,24.7,21.9,24.7,23.8,21.7,21.8,25.5,23.8,23.2,25.6,26.3,25.9,23.4,24.3,26.4,23.8,22.4,25.9,24.5,27.4,26.6,26.3,23.8,25.6,23.6,24.6,24.6,24.5,25.7,26.3,27.2,27.3,27.9,28.4,28.6,29.0,28.9,29.4,29.5,30.0,29.9,30.4,30.0,30.0,30.1,29.8,29.2,29.8,28.7,29.0,29.9,29.4,30.2,30.4,30.4,29.7,29.3,28.4,28.0,29.2,28.4,27.9,28.7,29.1,28.3,28.1,28.4,29.0,28.5,28.0,28.5,28.5,27.2,27.1,27.7,27.8,26.5,26.8,27.5,27.0,26.7,26.9,28.2,26.8,27.1,28.1,27.9,27.4,27.2,27.7,28.3,29.1,28.8,28.2,28.7,29.3,28.5,28.1,28.8,29.0,28.1,28.1,29.1,28.5,27.6,28.7,29.3,28.4,28.8,29.3,29.3,28.8,29.2,29.6,29.5,28.9,29.1,29.4],[26.0,25.7,25.4,23.9,22.8,20.3,21.1,20.7,17.9,14.4,17.7,17.2,12.9,11.0,8.6,7.3,6.1,3.9,2.0,0.8,1.9,3.5,4.8,4.4,4.8,7.4,8.8,8.9,9.8,10.0,8.1,8.4,5.5,5.4,4.9,9.5,12.7,15.3,19.1,17.5,15.4,19.6,19.6,22.7,22.9,20.1,21.9,24.4,23.8,22.9,24.9,25.5,24.9,25.4,26.3,26.0,25.8,27.4,27.6,27.1,27.4,26.3,26.8,26.6,25.0,25.1,26.6,26.7,25.3,26.0,25.4,26.6,26.9,24.6,25.8,25.4,23.5,22.9,23.6,20.3,23.8,23.2,20.1,20.0,24.6,22.9,21.8,24.0,25.4,24.3,21.4,23.0,24.9,21.5,19.8,24.3,21.5,25.3,24.7,24.5,21.7,24.0,21.9,23.2,23.2,23.9,24.8,25.5,26.5,26.7,27.4,27.8,28.2,28.5,28.4,29.0,29.1,29.7,29.5,30.1,29.8,29.5,29.7,29.3,28.5,29.3,28.0,28.3,29.5,28.7,29.7,30.1,30.0,29.1,28.2,27.5,27.1,28.3,27.7,27.0,28.0,28.2,27.5,27.4,27.8,28.3,27.8,27.4,27.8,28.0,26.9,26.7,27.0,27.2,26.3,26.2,27.0,26.3,26.1,26.0,27.5,26.2,26.2,27.5,27.3,26.8,26.6,27.1,27.7,28.7,28.3,27.7,28.1,28.8,27.9,27.4,28.1,28.4,27.3,27.5,28.5,27.9,27.0,28.0,28.6,27.6,28.3,28.8,28.6,27.9,28.6,29.0,28.7,28.1,28.6,28.9],[26.8,26.3,26.2,25.3,24.7,22.4,22.8,23.0,20.7,18.4,20.7,20.4,17.0,14.4,11.3,9.4,8.3,5.9,4.7,1.4,0.8,1.4,2.6,2.7,3.0,3.8,5.0,5.2,5.9,7.5,5.9,5.6,3.7,3.7,3.6,6.7,9.4,10.3,14.6,14.4,13.1,16.0,18.7,21.5,21.5,18.6,20.2,22.8,21.8,20.6,23.3,23.5,22.5,23.7,24.7,24.2,24.5,26.6,27.0,26.3,26.6,25.3,25.9,26.0,24.0,23.9,25.0,26.0,23.8,25.3,23.5,25.0,25.2,23.0,24.0,24.0,22.6,21.8,22.2,18.6,21.4,21.6,18.3,18.6,23.7,22.3,20.0,23.4,24.1,23.2,19.8,21.0,23.8,19.5,17.0,22.4,19.5,23.3,23.2,22.6,19.5,22.4,20.1,21.6,22.1,23.0,23.8,25.1,25.8,26.0,26.8,27.2,27.5,27.9,27.6,28.4,28.6,29.2,28.9,30.0,29.5,28.9,29.3,28.8,27.6,28.5,27.2,26.9,28.5,27.8,29.1,29.7,29.5,27.9,27.3,26.2,25.7,27.2,26.4,25.6,26.9,27.3,26.6,26.6,27.0,27.3,27.3,26.9,26.9,27.3,26.8,26.3,26.3,26.8,26.0,25.6,26.0,25.4,25.4,24.8,26.5,25.4,25.5,26.3,26.4,26.2,26.0,26.5,27.0,28.0,27.4,26.8,27.1,28.2,26.8,26.6,27.4,27.8,26.0,26.5,28.0,27.1,25.6,27.2,28.2,26.5,27.5,28.4,28.0,26.8,27.8,28.4,27.9,27.0,27.9,28.3],[25.9,25.7,25.7,24.6,23.8,21.9,22.7,22.5,20.6,18.9,19.7,19.7,17.4,13.9,12.1,10.3,8.7,6.4,4.8,2.0,1.0,0.8,1.1,1.6,1.7,2.3,2.8,3.6,5.1,6.3,4.7,5.7,3.7,3.7,3.4,6.1,9.6,10.7,14.5,14.0,12.5,14.7,16.7,20.2,19.8,16.0,17.6,20.9,19.0,17.4,20.8,21.2,19.7,21.2,22.7,23.2,23.1,25.0,26.1,25.2,25.8,24.2,25.2,24.9,23.3,22.6,23.9,24.6,21.8,23.7,21.7,23.8,23.7,20.5,21.8,22.6,21.0,19.1,19.8,17.3,19.3,20.6,17.4,17.8,22.6,21.7,18.7,22.3,22.7,21.5,18.9,18.8,21.6,18.5,15.4,19.9,17.7,21.4,21.4,21.4,19.1,22.3,20.6,21.8,22.2,23.0,23.8,24.8,25.7,25.9,26.7,27.1,27.2,27.7,27.4,28.2,28.3,29.1,29.1,29.8,29.3,28.9,29.3,28.7,27.6,28.4,27.2,26.7,28.8,27.9,28.9,29.5,29.4,28.1,27.2,26.3,25.5,27.2,26.4,25.9,26.5,27.2,26.4,26.3,26.2,26.5,26.4,26.3,26.3,26.2,25.6,25.7,25.4,25.4,24.9,25.0,25.3,24.3,24.8,25.1,25.3,24.5,25.3,25.8,26.2,25.9,26.3,26.9,27.4,27.9,27.5,26.9,27.0,28.0,26.9,26.3,27.0,27.4,25.5,25.8,27.6,26.8,25.2,26.8,28.1,26.2,26.9,27.7,28.0,26.4,27.0,27.9,27.5,26.9,27.6,27.5],[26.3,25.7,25.7,24.8,23.9,23.2,23.0,23.2,21.5,19.4,20.7,20.5,17.9,16.3,13.1,9.8,8.4,6.3,5.5,2.3,1.5,1.0,0.8,1.0,1.6,2.2,2.5,3.0,3.9,4.7,3.9,4.4,2.9,3.2,3.4,6.2,9.5,10.7,14.8,14.2,12.7,14.8,17.4,20.3,20.4,15.8,18.6,21.2,19.8,18.0,21.6,22.4,21.4,22.1,23.9,24.1,24.0,25.9,26.4,25.8,25.9,24.6,25.8,25.4,23.9,23.2,24.6,25.3,22.9,25.0,23.5,24.6,24.6,21.5,23.1,23.8,21.7,20.2,21.1,18.5,21.2,22.3,18.5,18.1,23.5,21.9,19.6,23.0,23.4,22.5,19.6,20.1,22.8,19.0,16.8,21.2,18.2,22.4,22.5,22.2,19.4,22.6,20.7,21.7,22.4,23.0,24.0,24.8,25.9,26.0,26.6,27.0,27.3,27.6,27.4,28.2,28.2,29.1,28.9,29.7,29.3,28.8,29.2,28.6,27.3,28.2,27.0,26.4,28.5,27.5,28.7,29.3,29.1,27.6,26.9,25.6,25.1,26.8,25.8,25.5,26.2,26.9,26.0,25.8,26.3,26.4,26.5,25.9,25.9,26.5,26.1,25.8,25.6,25.8,25.6,25.0,25.6,24.9,24.8,24.8,26.1,25.5,25.5,26.4,26.4,26.2,26.0,26.7,27.0,27.9,27.5,27.0,27.3,28.0,26.9,26.5,27.1,27.5,25.7,26.2,27.8,26.9,25.3,26.6,27.8,26.0,27.0,27.7,27.7,26.0,26.9,27.7,27.2,26.5,27.0,27.2],[25.8,25.7,25.4,24.9,24.2,22.8,23.0,23.5,21.5,18.6,21.2,21.4,18.1,15.2,13.1,11.4,9.7,7.8,6.0,3.4,1.9,1.8,0.9,0.8,1.1,2.0,2.3,3.4,3.8,4.9,4.6,4.1,2.7,2.9,3.4,6.4,10.3,11.1,15.0,14.0,12.8,15.6,17.1,20.6,20.6,16.9,19.1,21.9,20.6,19.3,22.6,22.7,21.9,22.7,23.9,24.1,24.3,26.1,26.3,26.3,26.7,25.4,26.0,25.8,24.0,23.2,24.9,25.3,23.3,24.5,23.1,23.9,24.5,21.8,23.4,24.0,22.1,20.6,21.8,18.3,21.1,21.8,18.0,18.3,23.3,21.8,19.7,23.6,24.3,23.1,19.9,20.6,23.6,19.5,17.1,22.0,18.7,23.2,22.5,22.6,19.7,22.4,20.9,22.0,22.3,23.3,23.7,24.6,25.6,26.0,26.5,27.1,27.4,27.7,27.7,28.4,28.4,29.1,29.1,29.9,29.6,28.8,29.3,28.7,27.6,28.4,27.1,26.6,28.3,26.9,28.8,29.3,29.1,27.5,26.6,25.6,25.2,26.7,25.6,25.6,26.5,26.9,25.9,25.7,26.1,26.6,26.1,26.1,26.3,26.7,25.9,25.3,25.6,25.8,25.5,24.8,25.7,24.5,24.7,24.6,26.1,24.9,25.2,26.0,26.2,26.0,25.6,26.6,27.1,27.9,27.4,27.0,27.3,28.1,27.0,26.2,27.3,27.6,26.2,26.2,27.7,27.2,25.4,26.7,28.0,26.2,26.7,27.7,27.5,26.0,27.1,27.4,27.3,26.0,26.8,26.8],[25.7,25.2,25.7,24.4,23.9,22.0,22.7,23.0,20.6,17.9,21.0,20.6,17.5,15.8,13.2,11.5,10.3,8.1,6.5,3.3,2.0,2.1,1.5,0.9,0.8,1.2,1.9,3.2,3.9,5.0,4.5,4.9,3.2,3.8,3.5,6.2,10.7,11.5,14.9,13.7,13.0,15.2,17.2,20.9,21.2,16.3,19.0,21.9,19.7,19.1,22.3,22.7,20.8,22.1,23.8,23.8,23.4,25.4,26.2,25.5,26.1,24.5,25.3,25.0,23.1,23.0,24.0,24.7,22.3,24.1,22.3,24.3,24.9,21.3,22.7,22.9,22.0,20.2,20.4,17.6,20.2,21.3,17.8,18.1,23.2,21.5,19.2,22.6,23.3,22.4,19.0,20.0,22.8,19.1,16.7,21.6,19.4,22.9,22.4,22.7,19.9,22.9,21.2,22.2,22.8,23.5,24.3,24.9,25.9,26.0,26.9,27.4,27.5,28.3,27.9,28.7,28.6,29.3,29.4,30.0,29.7,29.2,29.6,28.9,28.0,28.9,27.7,27.2,28.9,27.6,29.0,29.6,29.4,27.8,27.5,26.1,25.7,27.3,26.3,25.6,26.8,27.5,26.2,25.5,26.1,26.7,26.4,26.2,26.6,26.9,25.6,25.6,25.3,26.2,25.0,24.9,25.9,24.7,25.1,25.6,26.2,25.4,25.5,26.4,26.7,26.5,26.7,27.5,28.2,28.6,28.2,27.5,27.8,28.5,27.8,26.6,27.7,27.8,26.5,26.3,28.0,27.5,25.9,27.2,28.3,26.7,27.2,27.9,28.1,26.5,27.3,27.7,27.5,26.3,27.3,27.2],[26.1,25.5,25.3,24.2,23.8,22.6,22.3,22.3,20.6,18.9,20.2,19.8,17.8,15.6,13.3,10.5,9.6,7.7,5.9,3.2,2.6,3.2,2.3,1.7,1.0,0.8,1.2,2.0,3.0,3.9,4.2,6.0,3.9,4.5,4.1,6.3,10.5,11.0,14.6,13.8,12.5,15.2,17.5,20.5,20.5,16.3,18.2,21.2,18.9,17.6,21.4,21.9,19.6,21.3,23.1,23.0,23.1,24.7,25.7,24.7,25.3,23.7,24.4,24.2,22.2,21.6,23.2,24.0,21.5,23.7,21.2,23.9,23.9,20.7,21.8,21.7,21.1,19.2,19.2,16.7,19.1,20.3,17.9,17.9,22.0,20.7,18.8,21.5,22.7,21.2,18.8,18.5,22.1,18.6,15.7,20.3,18.6,21.7,21.4,21.7,19.3,22.2,20.8,21.6,22.2,23.4,23.7,24.6,25.6,25.8,26.8,27.2,27.3,27.8,27.5,28.4,28.6,29.2,29.3,29.9,29.5,28.9,29.4,28.7,27.6,28.6,27.2,26.8,28.7,27.5,28.7,29.4,29.3,27.8,27.3,25.8,25.6,27.3,25.9,25.6,26.5,26.8,25.8,25.8,26.3,26.5,26.5,26.2,26.3,26.7,25.1,25.4,25.3,26.3,24.9,24.9,25.4,24.4,24.9,25.0,25.8,25.3,25.4,26.2,26.7,26.3,26.5,27.4,27.7,28.5,28.0,27.4,27.8,28.3,27.3,26.4,27.5,27.7,25.9,26.3,28.0,27.0,25.2,27.0,28.0,26.2,26.9,27.9,27.9,26.4,27.2,28.0,27.6,26.6,27.3,27.2],[26.1,25.6,25.7,24.5,24.3,22.8,22.6,23.3,21.3,19.6,20.7,21.1,18.6,16.8,14.4,11.7,10.2,7.7,6.4,4.0,2.9,2.8,2.4,2.4,2.0,1.2,0.8,1.3,2.2,2.9,3.8,4.7,3.4,4.4,4.0,6.4,11.5,11.3,14.6,14.4,13.7,15.5,18.0,21.6,21.2,17.2,19.7,22.1,20.1,18.4,22.3,22.6,20.7,21.9,23.9,23.4,23.6,25.3,26.2,25.6,26.1,24.6,25.2,25.1,23.3,22.7,24.3,24.8,22.4,24.4,22.1,24.1,24.5,21.4,22.7,22.9,21.9,20.7,20.1,17.6,20.3,21.4,18.8,18.8,22.8,21.5,19.9,22.8,23.0,22.5,19.8,19.6,22.9,19.3,16.7,21.0,20.1,23.1,22.6,23.0,20.0,22.3,21.1,22.2,22.7,23.3,24.0,24.8,25.8,26.0,26.7,27.2,27.6,28.0,27.9,28.5,28.8,29.3,29.3,30.0,29.6,28.8,29.3,28.8,27.6,28.7,27.0,27.0,28.8,27.4,28.6,29.5,29.4,28.1,27.4,26.3,25.9,27.5,25.7,25.6,27.1,27.1,25.8,25.6,25.9,27.0,26.2,26.0,26.7,27.0,25.5,24.9,25.9,26.1,25.4,25.3,26.3,24.8,25.2,25.5,26.8,25.4,25.8,26.7,27.2,26.5,27.0,27.7,28.1,28.8,28.3,27.7,28.0,28.7,27.8,27.1,28.0,28.1,26.9,26.8,28.4,27.8,26.3,27.6,28.6,27.2,27.5,28.2,28.2,27.2,27.8,28.2,27.9,26.6,27.0,27.0],[27.0,26.2,26.6,25.6,24.5,24.0,23.8,23.8,22.0,20.9,21.8,21.8,19.4,18.3,16.4,12.6,10.8,9.2,7.5,5.5,4.5,4.5,3.4,3.1,3.2,2.5,1.3,0.8,1.2,2.1,3.3,3.7,4.1,5.2,5.5,8.1,12.7,12.5,15.9,15.7,14.0,16.9,18.6,21.5,21.3,17.4,20.1,22.0,20.8,20.1,23.3,23.4,22.0,23.4,24.5,24.8,24.9,25.8,26.4,26.0,25.8,24.3,24.9,25.3,23.2,23.0,24.7,25.2,23.7,25.3,23.6,25.3,25.1,22.7,23.6,23.6,22.3,21.1,21.0,18.8,21.3,22.2,18.9,19.0,23.1,21.6,20.3,22.1,23.7,22.5,19.3,21.2,23.3,19.9,17.3,22.1,20.9,23.5,23.3,23.2,20.5,22.9,21.4,21.9,22.4,23.2,23.5,24.7,25.8,26.0,26.6,27.3,27.4,28.2,27.7,28.5,28.9,29.5,29.4,30.0,29.6,29.1,29.5,28.9,27.9,28.7,27.1,26.5,28.8,27.7,28.7,29.7,29.5,27.7,26.8,25.8,25.6,27.0,25.9,25.4,26.7,26.7,25.4,25.5,26.0,26.4,26.0,25.7,26.3,26.1,25.1,25.3,25.6,25.8,24.7,24.6,25.2,24.4,24.9,24.6,25.8,25.0,25.5,26.7,26.7,26.5,26.8,27.6,28.0,28.7,28.3,27.6,27.9,28.6,27.5,26.6,27.6,28.0,25.9,25.9,28.0,27.0,25.1,26.9,27.9,26.1,26.9,28.0,27.8,26.6,27.2,28.0,27.5,26.5,27.0,27.3],[26.6,25.6,26.2,24.8,24.3,23.4,23.4,23.4,21.6,20.3,22.0,22.4,19.4,17.8,16.2,12.8,11.2,8.5,6.8,4.9,4.0,4.7,3.1,3.3,3.6,3.1,2.2,1.1,0.8,1.2,2.1,2.7,3.6,4.2,4.9,6.7,12.7,12.5,15.6,14.8,14.1,17.2,19.2,22.2,22.3,18.6,20.2,22.7,22.0,20.2,23.1,23.4,22.7,23.8,25.1,24.9,24.7,26.6,26.3,26.6,26.6,25.0,25.5,26.2,23.7,24.0,25.3,25.5,23.8,25.9,24.2,25.4,25.5,22.8,24.0,24.3,23.1,21.8,22.0,19.7,22.1,22.9,19.8,19.6,23.8,22.1,21.8,22.9,24.2,23.1,20.0,21.8,23.7,19.9,17.3,22.3,20.3,23.5,23.5,23.0,19.9,22.2,20.8,21.4,22.1,22.3,23.3,24.3,25.5,25.6,26.3,26.9,27.3,27.9,27.6,28.3,28.6,29.3,29.2,30.0,29.6,28.9,29.3,28.6,27.7,28.6,27.0,26.6,28.6,27.5,28.6,29.4,29.3,27.7,27.1,26.3,26.0,27.2,25.7,25.4,26.9,27.2,25.9,25.4,26.2,27.0,26.4,26.0,26.7,26.8,25.5,24.9,25.7,25.9,25.1,25.0,25.7,24.7,24.7,24.7,26.4,25.2,25.3,26.6,26.9,26.5,26.2,27.5,27.8,28.7,28.3,27.7,27.9,28.7,27.2,26.5,27.8,27.8,26.1,26.1,28.1,27.5,25.6,27.3,28.3,26.8,27.3,28.2,28.1,26.9,27.7,28.3,27.9,26.7,27.0,27.3],[26.9,25.5,25.9,24.8,24.4,23.2,23.5,23.3,22.3,21.0,21.9,22.1,19.6,18.4,16.6,13.5,12.7,10.0,9.2,6.0,4.7,4.8,3.1,4.1,4.6,3.7,2.8,1.7,1.1,0.8,1.4,2.3,3.4,4.3,5.6,7.1,11.5,11.9,14.8,14.4,14.0,15.5,18.5,21.2,20.8,17.0,19.0,21.6,19.9,18.6,21.7,22.2,20.7,21.8,24.0,23.7,23.7,25.2,25.9,25.2,25.5,23.7,24.5,24.7,22.9,22.6,24.1,24.8,22.5,24.5,22.7,24.7,24.6,21.6,22.8,22.9,21.8,20.7,20.4,17.6,20.3,21.4,18.6,18.8,22.8,21.2,19.1,21.4,22.6,21.5,19.0,19.9,22.1,18.9,16.1,21.0,19.6,22.6,22.0,22.2,19.6,21.7,20.7,21.2,21.5,22.4,22.6,23.6,24.7,24.8,25.6,26.2,26.8,27.1,26.9,27.8,28.3,29.1,29.1,29.8,29.3,28.5,29.1,28.4,27.3,28.3,26.5,25.7,28.1,27.0,28.2,29.2,28.7,27.0,25.8,25.0,24.3,26.6,24.6,24.7,26.1,26.0,25.1,24.3,25.4,26.0,25.7,25.3,25.8,25.7,24.0,24.1,24.9,25.0,23.2,24.4,24.9,23.5,24.2,24.7,25.6,24.2,25.0,26.2,26.6,26.3,26.6,27.5,27.9,28.7,28.2,27.3,27.5,28.2,27.1,26.3,27.1,27.2,25.9,25.7,27.4,26.4,24.3,26.1,27.6,25.2,26.4,27.4,27.0,25.9,26.8,27.4,26.9,25.9,26.3,26.5],[27.6,26.6,26.3,25.6,25.4,24.2,24.9,24.4,23.3,22.7,23.2,23.2,21.5,19.9,17.9,14.4,12.9,10.4,9.1,7.2,4.9,6.2,3.6,5.4,7.0,5.6,5.5,3.1,2.3,1.2,0.8,1.3,2.8,3.6,4.6,7.1,10.9,11.0,14.9,14.9,13.4,15.7,18.1,21.4,20.9,17.3,18.5,21.7,20.3,19.2,22.0,22.4,20.8,22.4,24.1,24.1,24.0,25.7,26.5,25.8,26.1,23.8,25.0,25.0,23.0,22.9,24.7,25.1,22.9,24.9,23.3,24.8,24.6,22.2,23.1,23.8,22.4,20.8,20.6,18.2,20.6,22.1,18.5,18.7,23.4,21.8,19.3,22.1,23.0,21.9,18.7,20.4,22.3,19.0,16.5,21.4,19.2,22.6,22.2,22.5,19.6,21.9,20.4,21.1,21.4,22.7,22.9,24.0,25.2,25.1,25.9,26.5,26.9,27.3,27.1,27.9,28.3,28.9,29.0,29.7,29.1,28.5,28.9,28.4,27.0,27.8,26.6,26.2,28.0,26.9,28.3,29.0,28.9,27.1,26.1,25.2,25.0,26.3,25.5,25.3,25.9,26.5,25.3,25.2,26.1,26.7,25.9,25.3,26.0,26.4,24.6,24.8,25.3,25.4,23.6,24.3,25.0,24.2,23.8,24.4,25.5,24.4,24.4,25.6,26.2,25.6,26.1,26.9,27.4,28.2,27.5,27.0,27.2,28.0,26.8,25.9,26.8,27.0,25.4,25.7,27.5,26.4,24.6,26.7,27.7,25.5,27.0,27.7,27.5,26.0,27.1,27.6,27.1,26.5,27.3,27.2],[27.4,26.2,26.6,25.6,25.4,24.2,24.5,24.1,23.4,21.6,22.9,22.8,21.1,19.0,17.0,13.1,11.7,8.5,7.1,4.8,3.4,4.7,3.2,3.5,5.2,5.5,4.5,3.4,2.8,2.1,1.3,0.8,1.2,2.4,2.7,5.6,8.9,10.8,13.4,13.5,12.3,14.7,17.3,20.8,20.8,16.0,17.8,21.6,19.4,17.8,22.0,22.2,20.6,22.2,24.5,24.1,24.1,26.2,26.4,26.0,26.5,24.8,25.8,25.4,23.9,23.7,25.2,25.6,23.0,25.1,22.9,24.7,24.6,21.4,22.9,23.4,21.8,20.0,21.3,18.2,21.3,21.8,18.9,19.2,24.0,22.3,19.6,22.8,23.3,22.4,19.6,20.2,22.3,18.9,16.9,20.7,18.3,22.8,22.3,21.7,18.9,21.2,20.4,21.5,21.9,22.5,23.5,24.5,25.6,25.6,26.2,26.6,27.3,27.7,27.4,28.1,28.4,29.0,28.9,29.9,29.3,28.7,29.2,28.6,27.3,28.2,26.3,26.2,28.0,26.2,28.2,29.1,28.9,26.9,26.6,25.2,24.8,26.8,25.0,24.4,26.4,26.7,25.2,24.9,25.6,26.4,26.0,25.6,26.1,26.5,25.2,25.1,25.1,25.3,24.4,24.9,25.4,24.1,24.4,24.6,25.7,24.4,25.0,25.8,26.2,25.7,25.7,26.8,27.2,27.7,27.3,26.8,27.0,28.0,26.9,26.0,26.9,27.2,26.1,25.8,27.7,26.7,25.2,26.8,28.1,26.0,27.0,27.7,27.8,26.3,27.1,27.7,27.4,26.2,26.5,26.6],[27.2,26.1,26.2,25.3,24.9,23.8,24.3,23.7,22.1,21.0,22.5,22.6,20.5,18.5,16.6,12.8,11.6,9.2,7.8,4.7,3.5,4.0,2.8,3.4,4.4,5.0,4.6,4.3,3.5,3.8,2.5,1.4,0.8,1.5,2.8,5.2,8.5,10.2,13.4,13.9,12.8,14.5,16.9,20.2,20.1,16.1,17.0,21.5,19.8,17.1,21.8,22.6,21.3,22.5,24.6,24.4,24.5,26.3,26.2,26.0,26.1,24.2,25.4,25.6,23.4,22.7,25.0,25.5,23.4,24.9,23.3,24.6,24.3,22.1,23.2,23.9,21.2,18.9,21.1,18.4,20.7,20.9,17.5,18.5,23.1,21.6,19.3,22.2,23.3,21.9,19.1,19.6,21.9,18.6,16.4,20.5,17.3,23.0,21.9,21.3,18.1,21.0,19.1,20.5,21.0,22.2,23.3,24.1,25.4,25.6,26.1,26.7,27.2,27.5,27.3,28.1,28.3,28.9,28.7,29.6,29.3,28.5,28.9,28.3,27.2,28.0,26.8,25.9,28.0,26.9,28.6,29.2,29.1,27.3,26.4,25.5,25.3,26.4,25.5,25.1,26.6,27.1,25.9,25.0,26.3,26.6,26.3,26.3,26.2,26.7,26.2,25.2,25.5,26.1,25.4,24.9,25.6,25.0,24.6,24.4,26.3,25.3,25.1,25.7,26.1,25.7,25.4,26.3,26.8,27.9,27.1,26.5,27.0,27.9,26.7,26.1,27.1,27.3,25.4,26.1,27.6,26.7,24.7,26.7,27.9,26.0,26.8,27.8,27.6,26.1,27.1,27.8,27.4,26.4,27.0,27.3],[27.3,26.5,26.9,26.1,25.8,24.3,25.3,24.8,22.9,22.6,23.6,23.2,20.6,18.2,16.8,13.2,11.6,8.8,8.2,4.5,3.1,4.0,3.2,3.4,4.8,5.3,5.3,4.4,4.2,4.2,3.5,2.4,1.3,0.8,1.6,4.1,6.9,7.7,11.3,12.1,11.1,13.4,16.3,19.8,19.7,15.3,17.3,21.4,19.2,17.2,21.0,22.0,20.9,21.5,23.9,23.9,24.1,26.2,26.6,26.0,26.7,24.8,26.2,25.4,23.9,23.3,25.0,25.3,23.3,24.8,22.8,24.6,24.4,21.5,23.2,23.4,21.3,19.7,20.5,17.2,19.9,20.7,17.7,18.0,23.6,22.2,19.2,22.6,23.2,21.6,18.7,19.1,22.1,18.2,15.7,19.8,16.9,21.6,21.3,20.9,17.6,21.0,19.9,21.0,21.7,22.3,23.6,25.0,26.2,26.1,26.5,27.1,27.4,27.9,27.5,28.4,28.3,29.1,28.9,29.9,29.4,28.8,29.3,28.6,27.8,28.6,27.2,27.0,28.6,27.5,28.8,29.5,29.4,27.9,27.4,26.4,25.6,27.3,26.1,25.6,26.8,27.3,26.2,26.0,26.8,27.2,26.9,26.4,26.4,27.3,26.3,26.1,25.6,26.5,25.8,25.7,25.7,25.3,25.1,25.2,26.4,25.3,25.4,26.0,26.3,25.4,25.6,26.5,26.9,27.7,27.3,27.0,27.1,28.2,27.0,26.5,27.0,27.5,26.4,26.2,27.9,27.2,25.3,27.1,28.3,26.6,27.3,28.2,28.1,27.0,27.7,28.3,27.8,27.1,27.5,27.5],[27.3,26.7,27.1,26.7,26.3,24.9,25.6,26.0,24.0,23.4,24.8,24.6,22.1,20.1,18.4,14.4,13.5,9.5,7.8,5.1,3.4,6.2,4.4,4.3,6.9,8.1,8.0,7.3,7.4,7.3,5.4,4.0,2.3,1.5,0.8,3.3,6.1,7.5,11.1,11.7,10.5,13.4,16.7,19.0,19.6,15.7,16.4,21.2,20.2,17.0,22.0,22.8,21.6,22.8,24.8,24.8,25.0,26.6,27.0,26.7,27.0,25.3,26.2,26.1,23.6,23.6,25.4,25.9,24.4,25.6,24.5,25.3,24.8,23.2,23.8,24.5,21.8,20.3,21.7,17.9,21.2,21.1,17.6,17.7,23.4,21.5,19.6,22.4,24.3,22.2,18.5,19.8,23.0,18.5,15.9,20.1,17.2,22.3,21.9,21.0,18.3,21.7,19.7,21.4,22.1,23.1,24.1,25.1,26.1,26.1,26.6,27.0,27.5,27.9,27.7,28.5,28.5,28.9,28.7,29.8,29.3,28.6,29.1,28.4,27.5,28.4,27.0,26.8,28.3,27.1,28.8,29.4,29.4,28.0,27.4,26.3,26.0,27.6,26.6,26.0,27.8,27.7,26.8,26.7,27.4,27.9,27.5,27.4,27.3,27.8,26.9,26.4,26.6,27.2,26.1,25.5,26.8,26.0,25.1,25.0,27.1,25.9,25.5,26.4,26.5,26.0,25.5,26.3,26.7,27.9,27.5,26.5,27.2,28.2,27.0,26.5,27.7,27.8,26.3,26.9,28.3,27.2,25.8,28.0,28.3,26.6,27.8,28.7,28.2,27.2,28.1,28.5,28.3,27.7,28.1,28.3],[28.5,27.7,28.0,28.0,27.6,27.3,27.5,27.5,26.7,26.0,26.7,26.1,25.3,24.1,22.7,19.9,17.4,13.3,12.9,7.6,5.1,7.7,7.9,7.2,9.8,11.4,13.9,13.5,14.2,14.6,10.9,9.8,7.0,4.4,2.5,0.8,2.7,4.1,7.4,7.9,8.5,10.9,13.3,16.7,17.7,13.3,14.6,18.6,17.5,16.7,20.2,21.3,21.2,22.3,24.3,24.1,23.6,26.2,26.6,26.4,26.5,24.1,25.5,25.9,23.6,23.5,25.5,25.9,23.8,25.5,23.2,24.5,23.4,21.0,22.0,23.4,21.3,17.9,20.9,16.8,21.3,21.6,17.3,17.8,23.2,22.4,19.1,22.0,23.4,21.1,17.8,18.4,20.5,16.7,13.6,18.6,16.0,20.9,20.5,19.8,17.2,20.8,18.3,20.5,21.3,22.2,23.6,25.0,26.1,26.3,26.7,27.1,27.6,28.0,27.9,28.6,28.5,29.0,28.4,29.8,29.2,28.6,29.1,28.6,27.8,28.5,27.3,27.2,28.7,28.0,29.3,29.6,29.7,28.5,28.2,27.1,27.1,28.5,27.4,26.9,28.3,28.6,27.9,27.4,28.5,28.8,28.4,27.9,28.1,28.4,27.4,27.0,27.5,27.4,26.8,26.4,27.3,26.8,26.3,26.0,27.6,26.6,26.1,27.5,27.6,26.5,25.9,26.6,27.0,28.1,27.5,27.2,28.1,28.8,27.2,27.3,28.1,28.2,26.9,27.5,28.9,27.8,26.9,28.3,29.0,27.9,28.6,29.0,28.9,28.4,29.0,29.1,29.0,28.6,28.8,28.9],[29.5,28.5,29.2,28.8,28.5,27.8,28.2,28.4,27.6,26.2,27.6,27.1,25.6,24.9,24.0,22.1,19.4,15.7,15.3,12.3,9.7,13.3,12.8,12.6,16.0,17.4,18.5,17.6,17.3,18.8,15.8,12.1,9.7,7.7,4.9,2.3,0.8,2.3,4.6,5.2,6.0,8.5,11.2,13.8,15.2,12.2,11.9,16.9,16.2,14.1,17.9,19.5,17.3,18.5,21.4,21.3,19.9,22.5,22.6,22.5,22.4,20.5,22.1,21.7,19.8,19.5,21.8,22.0,19.6,22.3,18.6,22.3,21.0,18.5,19.2,19.8,18.7,15.7,16.6,14.5,17.3,17.8,15.4,15.8,19.8,19.4,16.1,19.4,19.3,18.0,15.0,16.1,17.3,14.4,11.8,14.6,12.8,18.3,16.5,16.2,14.1,17.6,16.9,19.0,20.2,21.8,22.7,24.4,25.1,25.5,25.7,26.2,26.7,26.9,27.0,27.6,27.8,28.6,27.7,29.2,28.4,28.0,28.5,28.1,26.9,27.8,26.3,26.1,27.7,27.7,28.9,29.2,29.6,28.4,27.9,26.3,27.1,28.4,27.1,26.3,28.0,28.6,27.6,27.2,28.4,28.9,28.4,27.7,27.9,28.5,26.9,26.8,27.5,27.5,26.1,25.9,27.3,26.8,25.8,25.9,27.5,26.6,25.7,26.9,27.0,26.4,24.9,25.8,26.2,27.3,26.5,26.1,27.5,28.0,26.7,26.8,27.8,27.5,26.6,27.4,28.4,27.7,27.2,28.4,28.6,27.7,28.5,28.9,28.7,28.2,28.9,29.2,29.1,28.7,28.8,29.2],[29.3,28.6,29.0,28.4,28.5,28.0,28.3,28.6,27.5,26.5,27.6,27.4,26.3,25.1,23.7,22.4,20.1,18.0,16.6,13.3,10.5,14.8,12.9,13.3,17.2,19.2,19.2,18.8,17.4,19.8,15.7,13.3,10.1,8.7,7.1,4.2,2.2,0.8,2.1,3.9,5.6,7.2,8.8,11.8,13.3,8.8,9.5,14.2,13.9,11.8,15.6,17.7,16.2,17.2,18.9,19.6,19.5,21.0,21.5,21.2,21.0,18.4,20.5,19.8,18.5,18.8,21.5,21.6,19.6,20.9,17.9,20.7,19.3,17.6,16.9,18.5,17.0,14.8,15.4,12.7,16.4,17.8,15.5,15.5,19.0,18.9,15.7,17.5,18.0,16.3,13.9,14.7,15.2,13.4,11.1,13.9,11.9,16.0,16.2,16.9,14.2,17.3,17.2,18.3,19.6,21.0,22.1,23.8,24.7,25.2,25.5,26.0,26.7,27.0,26.8,27.6,27.8,28.4,27.9,29.3,28.7,28.0,28.7,27.9,26.9,27.8,26.2,26.6,28.0,27.5,28.9,29.2,29.5,28.2,27.8,26.4,26.8,28.3,27.1,26.4,28.1,28.7,28.0,27.4,28.8,29.0,28.9,27.8,28.1,28.6,27.2,27.1,27.4,27.6,26.5,26.4,27.2,26.9,26.2,26.2,27.6,26.7,25.7,26.9,27.3,26.2,24.7,25.5,26.0,27.3,26.6,26.2,27.7,28.0,26.6,26.8,27.8,27.4,26.5,27.3,28.5,27.5,26.9,28.5,28.9,27.6,28.7,29.0,28.8,28.3,29.1,29.3,29.0,28.8,29.2,29.2],[29.7,28.9,29.1,28.7,28.8,28.4,28.6,28.9,28.0,27.5,28.3,28.0,27.1,26.0,25.0,23.7,22.0,19.9,18.0,15.1,13.0,17.2,14.6,15.0,19.6,21.5,21.0,20.9,17.9,21.1,17.4,14.4,11.6,10.7,10.1,8.2,3.8,1.3,0.8,2.3,4.0,5.3,7.2,10.1,12.3,7.5,8.8,13.6,12.5,10.3,14.7,16.4,15.8,14.8,17.0,18.2,17.5,18.3,18.7,18.2,18.2,16.4,17.4,17.8,17.2,17.3,19.9,19.6,18.0,18.5,17.4,19.3,18.7,16.4,15.5,16.4,13.5,12.7,13.8,11.3,15.9,15.8,14.2,15.6,19.0,18.0,15.5,16.1,16.3,13.9,12.8,12.9,12.4,11.6,8.9,12.2,10.8,14.8,14.4,15.0,12.1,15.5,15.1,16.0,18.4,20.3,21.3,23.1,23.7,24.2,24.6,25.1,25.7,26.0,25.9,26.7,26.9,27.5,27.1,28.8,27.8,27.5,27.9,27.4,26.2,26.9,25.8,25.9,27.2,27.0,28.4,28.6,29.2,27.9,27.2,25.7,26.5,27.9,27.1,26.0,27.5,28.5,28.0,27.7,28.6,28.6,28.3,27.6,27.5,28.1,27.1,26.6,26.9,27.2,26.0,25.5,26.9,26.7,25.4,25.2,27.0,26.2,24.6,26.0,26.3,25.7,23.8,24.7,25.2,26.6,25.6,25.3,27.0,27.3,25.9,26.0,27.0,26.7,25.7,26.4,27.8,27.0,26.4,27.8,28.1,27.2,27.8,28.3,28.2,27.8,28.7,28.8,28.6,28.7,29.0,28.8],[29.5,28.6,29.2,28.6,28.7,28.3,28.7,28.8,27.8,27.4,28.2,28.0,27.0,26.0,24.4,23.4,20.6,19.2,16.8,14.4,12.7,16.8,14.8,15.3,18.9,21.4,20.6,21.0,18.6,21.6,18.2,14.7,11.4,11.3,9.7,7.5,5.6,2.4,1.4,0.8,2.2,4.1,5.4,7.7,9.1,6.6,7.6,12.0,10.9,10.1,13.5,14.0,13.3,14.2,15.3,17.4,17.0,17.3,17.1,17.3,17.1,16.1,17.2,17.1,17.2,16.8,18.1,17.8,16.3,17.4,14.2,16.7,15.9,13.0,12.9,14.3,12.5,10.4,12.1,10.7,14.2,14.1,11.9,14.2,18.0,17.4,14.0,15.6,15.5,13.9,12.5,12.1,13.4,10.5,8.4,10.7,9.5,13.2,12.9,12.3,10.7,13.0,13.8,14.9,16.5,18.9,19.9,22.0,23.0,23.7,23.7,24.5,25.2,25.7,25.6,26.4,26.8,27.7,26.9,29.0,28.1,27.2,28.1,27.2,26.3,27.0,25.9,26.1,27.3,26.6,28.5,29.0,29.2,27.9,27.5,26.3,26.4,28.2,27.0,25.9,27.6,28.4,27.8,27.4,28.4,28.4,28.4,27.4,27.5,27.9,27.0,26.8,26.6,27.3,26.2,26.0,26.8,26.6,25.4,25.5,27.0,26.7,24.5,26.0,26.1,25.1,23.2,24.3,24.8,26.3,25.4,24.9,27.1,27.2,25.6,25.8,27.0,26.7,26.1,26.2,27.6,27.0,26.6,27.7,28.2,27.2,27.9,28.2,28.2,27.9,28.4,28.8,28.6,28.6,28.9,28.7],[29.0,28.1,28.7,28.3,28.4,28.1,28.1,28.5,27.8,26.9,27.8,27.6,26.6,25.2,23.7,22.4,18.8,17.6,15.6,13.7,13.1,16.7,14.9,14.3,17.6,20.1,19.4,19.7,17.5,20.3,17.6,15.9,13.1,12.3,11.2,9.3,6.4,5.2,3.0,1.7,0.8,2.2,3.0,5.7,5.4,3.0,4.1,7.3,6.9,6.4,8.3,9.7,8.9,10.4,11.3,11.4,12.0,11.8,13.4,13.6,13.9,12.8,13.5,12.9,12.8,11.9,12.6,12.9,11.2,12.1,9.4,11.1,9.9,8.4,8.7,8.6,8.4,6.3,7.1,7.3,9.3,9.7,8.8,10.4,12.8,12.9,11.0,12.3,12.1,11.2,10.1,9.2,10.7,9.2,6.4,8.5,6.0,9.3,9.5,9.6,8.2,10.7,12.0,13.7,15.8,18.2,18.9,21.5,22.0,23.0,23.6,23.9,24.5,25.1,25.0,25.7,26.1,26.8,26.4,28.4,27.5,26.4,27.5,26.4,25.2,26.0,25.2,25.2,26.8,26.4,28.2,28.3,28.7,27.4,27.3,25.6,25.4,27.7,26.4,24.9,27.0,27.6,27.0,26.7,27.4,27.8,27.5,26.7,26.8,27.1,26.3,25.7,25.9,26.4,25.1,25.4,26.5,25.9,24.9,25.1,26.4,26.2,24.4,25.3,26.0,25.2,23.1,24.2,24.5,25.9,25.1,24.6,26.9,27.0,25.2,25.9,26.6,26.3,25.3,25.7,27.4,26.6,25.9,27.1,27.8,26.6,27.3,27.7,27.9,27.4,27.9,28.2,28.1,28.2,28.3,28.1],[28.5,27.7,28.3,27.6,27.9,27.4,27.5,28.2,26.4,26.4,27.1,26.4,25.6,24.2,22.5,21.3,19.2,17.5,15.7,13.9,12.8,16.1,14.5,13.5,17.2,18.7,18.3,18.3,16.6,18.4,16.8,14.4,11.7,11.8,11.2,9.4,7.8,5.7,4.7,3.3,1.6,0.8,1.3,2.2,2.4,2.4,2.8,3.3,4.2,3.5,4.9,6.7,5.6,5.7,6.9,7.4,6.6,7.4,7.7,7.7,7.7,6.5,7.3,7.0,6.3,6.7,8.0,7.6,6.2,7.8,6.1,7.4,6.9,6.1,5.7,6.2,5.8,3.7,4.7,4.2,5.6,5.9,5.3,5.5,6.6,6.8,5.3,6.3,6.8,6.2,5.0,5.0,5.8,5.4,3.7,4.6,3.7,5.2,5.6,6.3,6.1,8.4,10.4,11.1,13.7,15.9,17.2,19.3,19.7,20.9,21.6,21.5,22.0,22.7,23.1,24.1,24.0,25.0,24.1,26.1,25.5,23.9,24.5,23.7,22.3,23.5,22.9,22.3,23.4,23.8,25.8,26.1,26.8,24.8,23.4,22.9,22.0,24.8,24.1,22.4,23.5,25.9,25.1,24.8,26.0,25.8,25.8,24.8,23.9,25.2,23.8,23.2,22.5,24.2,22.8,22.4,23.4,23.7,22.3,21.6,24.1,24.2,22.3,22.7,24.3,24.1,22.3,23.3,23.8,24.8,23.3,23.1,24.7,25.1,23.1,22.9,24.4,23.5,22.1,22.6,24.8,23.1,22.3,24.8,25.1,23.0,24.6,25.9,25.4,24.6,25.9,26.6,26.2,25.8,27.0,26.4],[28.6,27.8,27.9,27.2,28.0,27.4,27.6,28.1,26.2,26.1,27.1,26.3,25.4,24.0,22.4,21.1,18.4,17.6,15.2,13.4,12.5,15.2,14.6,13.2,16.3,18.1,17.7,17.9,16.8,18.2,16.2,14.8,11.7,12.1,10.8,10.3,7.5,6.8,5.6,4.0,2.3,1.0,0.8,1.0,1.5,1.2,1.3,1.6,1.9,1.9,2.0,2.9,2.6,2.6,3.3,3.3,3.4,3.7,4.2,4.1,4.4,4.2,4.5,4.3,4.2,4.2,4.8,4.3,3.4,3.7,3.4,3.6,3.2,2.5,3.1,3.6,3.2,2.2,2.7,2.8,3.3,3.5,3.5,3.7,4.3,4.3,3.7,4.0,3.5,4.0,3.4,2.5,3.4,3.6,2.7,2.7,2.4,2.8,3.8,4.5,5.1,7.1,8.9,9.7,12.5,14.4,15.4,18.3,19.1,20.5,21.1,21.3,21.6,22.7,23.3,24.3,24.3,25.4,24.0,26.7,25.5,23.7,25.3,24.0,21.9,23.3,22.0,21.5,23.5,23.6,26.5,26.5,27.0,24.8,24.0,22.2,22.1,25.3,23.9,22.2,23.6,26.0,25.6,24.8,26.1,26.0,25.7,24.5,23.8,24.7,24.0,22.8,22.8,24.0,22.5,21.7,23.2,23.3,21.8,21.7,23.8,24.0,21.9,22.6,24.5,24.3,22.0,23.5,23.5,24.7,23.3,22.9,24.6,25.1,23.1,23.0,24.2,23.7,22.5,23.0,24.7,22.9,23.2,24.4,25.2,23.4,24.6,25.4,25.1,24.8,26.0,26.6,26.4,26.0,27.1,26.9],[28.6,27.6,28.4,27.6,28.2,27.4,27.7,28.1,26.4,26.0,27.0,26.6,25.8,23.9,22.5,21.4,18.9,18.2,16.1,14.3,13.3,15.5,14.9,13.4,16.7,18.0,17.9,17.5,16.8,18.0,15.9,15.1,12.0,13.1,12.0,11.0,7.8,7.0,6.5,4.4,2.7,1.4,0.9,0.8,0.9,1.0,0.9,1.0,1.3,1.5,1.4,1.6,1.8,1.9,2.0,2.1,2.3,2.4,2.8,2.7,3.0,3.0,3.3,3.0,3.3,3.2,3.7,2.9,2.6,2.5,2.3,2.4,2.1,1.8,2.0,2.6,2.4,1.8,2.2,2.2,2.7,2.8,3.0,3.2,3.6,3.6,2.8,3.2,2.6,2.8,2.7,2.1,2.3,2.5,2.1,1.9,1.6,2.0,2.6,3.5,4.4,6.0,8.1,9.0,11.8,14.0,15.1,18.2,18.7,20.7,21.2,21.5,22.0,23.0,23.6,24.4,24.7,25.7,24.2,26.8,25.4,23.2,25.2,23.8,21.4,23.1,21.8,21.5,23.6,24.0,26.7,26.7,27.2,25.0,24.2,22.3,22.4,25.2,24.4,22.4,24.3,26.1,25.8,25.1,26.2,26.3,25.8,25.0,24.4,25.0,24.1,23.4,22.9,24.0,22.1,22.4,22.9,22.9,21.7,21.8,23.4,23.7,21.6,22.3,23.8,23.9,21.6,23.0,23.2,24.1,22.6,22.5,24.2,24.6,23.0,22.8,24.0,23.5,22.6,22.7,24.6,23.8,23.6,24.2,24.9,24.1,25.0,25.2,25.4,24.7,26.1,26.5,26.2,26.3,27.2,26.4],[28.6,27.8,28.4,27.8,28.1,27.6,27.7,28.2,26.1,26.0,27.1,26.5,25.5,23.8,22.6,21.3,19.0,18.2,16.0,14.4,13.1,16.0,14.8,13.3,16.7,18.1,18.1,17.8,17.0,18.2,16.1,15.2,12.3,12.9,11.6,11.1,8.3,7.2,6.7,4.8,3.4,1.6,1.0,0.8,0.8,0.8,0.9,0.9,0.9,1.2,1.3,1.3,1.4,1.6,1.7,1.8,1.9,2.0,2.4,2.3,2.5,2.5,2.7,2.5,2.5,2.6,3.3,2.5,2.0,2.1,1.8,2.0,1.8,1.5,1.6,2.0,1.9,1.5,1.7,1.8,2.1,2.2,2.5,2.6,2.8,2.8,2.2,2.4,2.1,2.2,2.2,1.7,1.9,2.1,1.8,1.6,1.6,1.8,2.4,3.5,4.4,6.2,8.2,8.9,11.8,13.8,15.0,17.3,18.2,19.9,20.8,21.1,20.9,22.3,22.6,23.8,24.1,25.1,23.8,26.2,24.7,23.1,24.4,22.8,21.0,22.1,21.2,20.2,22.0,22.9,25.9,26.3,26.7,24.3,22.8,21.5,21.1,24.4,23.7,21.6,22.8,25.4,25.1,24.0,25.7,25.3,25.3,24.4,23.1,24.2,23.4,22.1,22.4,23.6,21.9,21.1,22.5,22.6,20.6,21.0,23.2,23.4,20.9,22.0,23.6,23.6,21.7,23.3,23.2,24.6,22.8,22.5,24.0,24.6,22.5,22.1,23.7,23.1,21.7,22.3,24.1,22.7,22.1,23.6,24.3,22.7,23.8,24.7,24.2,23.7,25.2,25.8,25.7,25.3,26.7,26.2],[27.9,26.8,27.7,27.1,27.4,26.9,27.1,27.7,25.6,25.7,26.7,25.8,24.9,23.3,21.8,20.3,18.1,16.8,14.6,12.9,12.2,14.7,13.8,12.2,15.6,17.1,16.8,17.0,15.8,17.5,15.1,14.1,10.7,11.4,10.1,10.1,7.9,6.6,5.7,4.0,2.6,1.3,1.0,0.9,0.8,0.8,0.8,0.9,0.9,0.9,1.1,1.3,1.3,1.4,1.6,1.7,1.9,2.0,2.3,2.2,2.5,2.3,2.6,2.4,2.5,2.6,3.4,2.6,1.9,2.1,1.9,2.1,1.9,1.5,1.7,2.2,1.9,1.4,1.8,1.7,2.1,2.3,2.5,2.5,2.9,2.7,2.1,2.3,2.0,2.1,2.1,1.6,1.8,1.9,1.6,1.5,1.4,1.7,2.1,3.2,4.2,5.8,7.7,8.6,11.3,13.4,14.3,17.1,18.1,19.5,20.3,20.3,20.4,21.8,22.3,23.6,23.4,24.7,23.5,25.5,24.8,22.8,23.9,22.7,20.8,22.0,21.3,20.5,22.2,23.0,25.9,25.5,26.4,24.6,23.1,21.9,21.2,24.3,23.8,21.9,22.6,25.3,25.2,24.4,25.8,25.5,25.3,24.5,23.2,24.5,23.7,21.9,21.9,23.3,21.9,21.4,22.5,22.9,21.4,21.1,23.4,23.5,21.1,21.9,23.6,24.0,22.0,23.5,23.2,24.2,22.8,22.3,24.4,24.5,22.3,22.3,24.0,22.8,21.5,22.1,23.8,22.4,22.2,23.3,24.0,22.7,24.2,24.4,23.9,23.7,25.4,25.6,25.3,25.4,26.7,25.4],[28.4,27.4,28.1,27.3,27.7,27.2,27.4,27.8,25.6,25.5,26.7,26.1,25.1,23.5,22.2,20.9,18.5,17.3,15.1,13.0,12.4,14.9,14.2,12.5,16.1,17.3,17.3,17.0,16.1,17.5,15.2,14.2,11.2,12.2,10.8,10.9,7.9,7.8,7.0,4.6,2.8,1.4,1.0,1.0,0.9,0.8,0.8,0.8,0.9,0.9,0.9,1.1,1.2,1.2,1.3,1.4,1.6,1.7,1.9,1.9,2.2,2.0,2.3,2.1,2.2,2.3,3.1,2.3,1.9,1.8,1.8,1.9,1.7,1.4,1.6,2.0,1.8,1.4,1.7,1.6,1.9,2.1,2.4,2.3,2.6,2.5,2.0,2.0,1.8,1.7,1.8,1.5,1.6,1.6,1.4,1.4,1.2,1.4,1.9,3.0,4.1,5.4,7.8,8.2,10.8,12.9,14.4,17.4,17.8,19.4,20.2,20.1,20.4,22.0,22.5,23.5,23.6,25.0,23.2,25.8,24.7,22.7,24.0,23.0,20.6,22.0,21.1,20.3,22.7,23.6,25.9,25.7,26.8,25.0,23.4,21.9,22.2,24.7,23.9,22.3,23.5,25.8,25.8,25.0,26.2,26.1,25.5,24.8,23.8,24.6,24.2,22.4,22.1,23.5,22.1,21.5,23.0,22.7,21.1,21.1,23.4,23.6,21.1,22.0,23.9,24.1,22.0,23.3,23.3,24.2,22.7,22.3,24.6,24.9,22.4,22.3,23.9,23.2,21.5,22.3,23.8,22.9,22.2,23.5,24.5,23.6,24.9,25.1,24.6,24.2,25.5,26.1,25.8,26.0,26.7,26.0],[28.5,27.5,28.2,27.6,28.0,27.4,27.6,28.1,26.0,25.8,27.0,26.5,25.5,23.6,22.5,21.3,18.9,18.4,16.0,14.1,12.9,15.8,14.7,12.8,16.7,17.9,17.8,17.7,16.7,18.2,15.8,15.1,11.8,12.8,11.1,10.8,8.2,7.7,7.1,4.8,2.9,1.6,1.3,1.0,1.0,0.9,0.8,0.8,0.8,0.9,0.9,0.9,1.1,1.2,1.3,1.3,1.4,1.6,1.9,1.8,2.1,2.0,2.3,2.0,2.2,2.2,2.9,2.1,1.7,1.7,1.6,1.7,1.5,1.2,1.5,1.9,1.8,1.4,1.5,1.7,1.8,2.0,2.4,2.3,2.5,2.6,2.0,2.0,1.7,1.8,1.9,1.5,1.6,1.7,1.5,1.4,1.3,1.5,2.0,3.0,4.1,5.6,7.9,8.6,11.4,13.4,14.5,17.3,18.1,20.0,20.7,20.8,20.9,22.4,22.8,23.8,24.1,25.3,23.8,26.0,24.9,23.1,24.5,23.1,21.1,22.0,21.3,20.4,22.5,23.3,26.3,25.7,26.7,24.8,23.3,21.9,21.5,24.6,24.1,22.1,23.0,25.8,25.7,24.9,26.1,25.7,25.5,25.2,23.1,24.2,24.2,22.6,21.9,23.5,22.3,21.8,22.4,23.0,21.6,21.1,23.6,23.8,21.3,22.4,24.0,23.9,22.0,23.1,23.3,24.2,22.8,22.2,24.3,24.5,22.6,22.3,24.1,23.3,21.7,22.5,23.7,22.7,22.4,23.4,24.0,23.0,24.0,24.6,24.3,23.9,25.6,26.2,25.9,25.6,26.8,26.0],[28.5,27.5,28.1,27.3,27.9,27.0,27.8,28.1,25.8,25.8,27.2,26.3,25.6,23.9,22.5,21.3,19.2,18.5,15.9,14.0,12.9,15.8,14.7,12.9,16.9,17.6,17.6,17.9,16.6,17.8,16.0,14.9,12.0,12.7,10.8,10.5,8.3,8.1,7.1,5.1,3.0,1.7,1.4,1.2,1.0,1.0,0.9,0.8,0.8,0.8,0.9,0.9,0.9,1.0,1.2,1.2,1.3,1.5,1.8,1.6,2.0,1.8,2.1,1.8,2.0,2.0,2.7,2.0,1.6,1.5,1.4,1.6,1.4,1.1,1.4,1.7,1.7,1.3,1.4,1.5,1.7,2.0,2.3,2.2,2.4,2.4,1.8,1.8,1.6,1.7,1.7,1.3,1.4,1.6,1.3,1.4,1.4,1.5,2.0,3.0,4.2,5.9,7.9,8.6,11.5,13.5,14.8,17.3,18.4,19.9,20.2,20.4,20.6,22.0,22.1,23.7,23.5,24.9,23.6,25.3,24.1,22.3,23.4,22.3,19.7,21.1,20.0,19.3,21.5,22.2,25.6,25.2,26.5,24.0,22.2,21.4,20.7,24.1,23.4,21.4,22.4,25.5,25.2,24.2,25.9,25.5,25.1,24.5,22.7,24.0,23.9,21.6,21.1,23.0,21.8,21.2,21.5,22.7,21.3,20.1,23.1,23.6,20.8,21.7,23.5,23.5,21.6,23.0,22.8,23.9,22.5,21.9,24.0,24.4,21.7,21.6,23.3,22.3,21.2,21.1,23.2,22.0,21.3,22.8,23.7,22.6,23.6,24.2,23.9,23.7,25.1,25.6,25.5,25.5,26.6,25.5],[28.5,27.2,27.9,27.0,27.7,26.9,27.4,27.7,25.6,25.6,26.7,25.9,25.0,23.4,22.3,20.7,19.1,18.0,15.6,13.5,12.7,15.5,14.6,12.6,16.5,17.3,17.5,17.6,16.2,17.8,15.8,14.7,11.7,12.7,11.2,11.1,8.6,8.2,7.5,5.1,3.1,1.9,1.4,1.3,1.1,1.0,0.9,0.9,0.8,0.8,0.8,0.9,0.8,0.9,1.0,1.1,1.2,1.3,1.6,1.5,1.7,1.6,1.9,1.6,1.8,1.9,2.6,1.8,1.4,1.4,1.4,1.5,1.5,1.1,1.5,1.7,1.7,1.3,1.3,1.3,1.6,1.8,2.1,2.0,2.2,2.1,1.6,1.7,1.4,1.5,1.5,1.1,1.2,1.4,1.2,1.1,1.2,1.3,1.7,2.7,3.8,5.5,7.7,8.1,11.1,12.8,13.7,16.4,16.9,18.4,19.3,18.9,19.2,20.6,21.0,22.3,22.4,23.4,22.5,24.8,24.0,21.2,22.9,21.7,19.8,21.0,20.6,20.0,22.4,22.7,25.0,25.0,26.4,24.2,22.6,21.2,21.2,24.2,23.6,22.0,23.3,25.4,25.1,24.7,25.5,25.2,25.2,24.8,23.4,24.3,24.1,21.9,21.2,23.4,21.7,21.2,22.2,23.0,20.8,20.2,23.4,23.8,21.3,21.6,23.6,23.6,21.6,23.1,22.9,23.8,22.5,22.4,24.4,24.3,21.8,22.0,23.3,22.0,21.6,20.8,23.1,22.6,21.2,23.0,23.7,23.0,24.4,24.2,24.0,23.8,24.7,25.1,25.2,25.5,26.0,25.0],[28.8,27.5,28.0,27.1,27.6,27.0,27.6,27.8,25.7,25.5,26.8,26.2,25.2,23.6,22.5,21.3,19.5,18.6,16.6,14.6,13.5,15.7,15.0,13.3,16.9,17.5,18.0,17.7,17.2,18.4,16.0,15.3,12.4,13.1,11.8,11.6,8.6,8.7,7.8,5.1,3.1,2.0,1.6,1.3,1.2,1.0,0.9,0.9,0.9,0.8,0.8,0.8,0.9,0.8,0.9,1.0,1.1,1.2,1.4,1.4,1.7,1.6,1.8,1.6,1.9,2.0,2.5,1.8,1.5,1.4,1.5,1.5,1.4,1.1,1.5,1.8,1.8,1.4,1.5,1.4,1.7,1.9,2.2,2.1,2.2,2.2,1.7,1.6,1.4,1.5,1.5,1.2,1.2,1.4,1.2,1.1,1.2,1.2,1.7,2.8,4.1,5.5,7.7,8.2,11.1,13.2,13.8,16.7,17.3,19.3,19.8,19.8,20.1,21.5,22.1,23.1,23.2,24.6,23.2,25.7,24.5,22.0,23.6,22.4,19.9,21.5,20.5,19.4,22.1,22.8,25.5,25.2,26.4,24.4,22.6,21.2,21.4,24.1,23.5,22.1,23.1,25.2,25.1,24.6,26.0,25.8,25.2,24.5,23.3,24.4,24.2,22.0,21.6,23.4,21.9,21.6,22.4,23.0,21.4,20.8,23.3,23.9,21.2,21.4,23.6,23.7,21.6,23.2,23.1,23.9,22.5,22.1,24.3,24.2,22.3,21.8,23.2,22.5,21.4,21.4,23.0,22.6,21.6,22.9,23.2,23.2,24.4,24.2,24.0,24.0,25.2,25.6,25.7,25.7,26.6,25.7],[28.8,27.6,27.9,27.0,27.4,27.1,27.4,27.6,25.3,25.1,26.4,25.9,24.8,23.2,22.4,21.0,18.7,18.4,16.0,14.5,13.3,16.0,15.2,13.2,17.0,17.6,18.0,17.8,17.1,18.2,16.3,15.9,12.2,13.1,11.3,11.2,8.5,8.5,7.4,5.2,3.3,2.0,1.8,1.5,1.3,1.3,1.1,1.0,1.0,0.9,0.8,0.8,0.8,0.9,0.9,0.9,1.1,1.2,1.5,1.4,1.8,1.7,2.0,1.6,1.9,2.0,2.5,1.8,1.3,1.3,1.3,1.4,1.5,1.1,1.5,1.7,1.8,1.5,1.4,1.5,1.7,2.0,2.3,2.2,2.3,2.4,1.8,1.7,1.4,1.6,1.7,1.3,1.3,1.6,1.5,1.3,1.4,1.4,1.9,2.9,4.0,5.9,7.8,8.6,11.8,13.3,14.6,16.8,17.7,19.6,20.0,20.2,20.3,22.1,22.1,23.7,23.5,24.9,23.6,25.5,24.2,22.4,23.7,22.5,19.7,21.3,20.1,19.4,21.3,22.2,25.5,25.1,26.1,23.8,22.3,21.3,21.3,23.9,23.7,22.0,23.0,25.5,25.3,24.6,25.8,25.3,25.3,24.6,23.0,24.1,24.2,21.9,21.4,23.2,22.4,21.4,22.0,23.1,21.1,20.7,23.1,23.5,21.0,21.8,23.7,23.3,21.5,22.8,22.6,24.0,22.5,22.0,23.9,24.0,21.7,21.4,23.2,22.4,21.0,21.5,23.0,22.0,21.4,22.9,23.2,22.7,23.8,24.2,23.6,23.4,25.0,25.6,25.6,25.6,26.5,25.4],[28.5,27.5,27.4,26.4,27.3,26.4,27.1,27.4,25.1,25.2,26.2,25.7,24.8,23.1,22.3,20.5,18.8,17.9,15.8,13.8,12.9,16.1,14.9,13.1,16.7,17.3,17.5,17.6,16.6,17.6,16.2,15.6,12.0,13.3,11.6,11.6,9.0,8.7,7.5,5.7,3.5,2.2,1.9,1.6,1.5,1.4,1.3,1.1,1.0,0.9,0.9,0.8,0.8,0.8,0.9,0.9,1.0,1.2,1.4,1.4,1.7,1.7,1.9,1.6,1.9,2.0,2.4,1.8,1.3,1.3,1.3,1.4,1.4,1.1,1.6,1.8,2.0,1.6,1.4,1.5,1.7,2.1,2.4,2.2,2.3,2.2,1.8,1.7,1.4,1.5,1.7,1.2,1.2,1.6,1.5,1.2,1.5,1.5,1.9,3.0,3.9,5.9,7.8,8.5,11.5,13.1,13.9,16.6,17.4,18.9,19.6,19.5,19.6,21.4,21.4,23.0,22.8,24.0,23.3,25.2,24.1,22.1,23.3,22.4,19.8,21.1,20.0,19.8,22.2,22.2,24.9,24.8,25.9,23.8,22.4,21.2,21.1,24.1,23.6,22.0,23.1,25.6,24.8,24.7,25.2,24.8,25.5,24.6,23.7,24.2,24.1,22.0,21.5,23.4,22.0,21.4,22.1,22.9,21.5,20.2,23.2,23.6,20.7,21.3,22.8,23.2,21.0,22.3,22.2,23.5,21.9,22.0,23.8,23.9,21.5,21.1,22.6,21.7,21.2,20.5,22.9,22.2,21.1,23.2,23.4,22.7,23.9,24.4,23.9,23.8,24.4,25.6,25.3,25.0,25.7,24.8],[28.7,27.3,27.5,26.4,27.3,26.3,27.2,27.3,25.4,25.0,26.2,25.7,24.6,23.3,22.2,20.9,19.2,18.2,16.7,14.9,13.4,15.9,15.1,13.4,16.9,17.2,17.6,17.6,17.0,18.0,16.2,15.7,12.6,13.7,12.1,11.8,9.0,9.3,7.6,5.6,3.4,2.4,1.8,1.6,1.4,1.4,1.2,1.2,1.0,0.9,0.9,0.9,0.8,0.8,0.8,0.9,0.9,1.0,1.2,1.1,1.4,1.4,1.6,1.4,1.7,1.8,2.3,1.6,1.3,1.2,1.4,1.4,1.5,1.2,1.5,1.8,1.9,1.6,1.4,1.5,1.6,2.0,2.3,2.1,2.2,2.1,1.6,1.5,1.2,1.3,1.5,1.1,1.0,1.4,1.3,1.2,1.4,1.3,1.8,2.7,3.7,5.3,7.4,8.0,11.0,12.8,14.1,16.4,16.7,18.4,19.4,19.1,19.0,20.8,21.3,22.5,22.6,23.7,22.7,25.5,24.2,21.4,23.3,22.2,19.7,21.5,20.8,19.8,22.7,22.8,25.4,25.2,26.3,23.9,22.6,21.2,21.6,24.0,23.4,21.7,23.0,25.1,24.9,24.3,25.5,25.2,25.0,24.0,23.5,24.2,23.9,21.9,21.6,23.3,21.6,21.6,22.0,22.8,20.9,20.6,23.1,23.9,21.1,21.3,23.3,23.4,21.4,22.9,22.7,23.7,22.4,22.5,24.0,23.9,21.9,21.7,22.8,22.1,21.6,20.8,23.0,22.2,21.9,23.0,23.2,22.8,24.0,24.1,23.9,23.5,24.6,25.4,25.2,25.1,26.0,25.5],[28.9,27.8,28.1,27.0,27.8,27.0,27.5,27.8,26.1,25.4,26.7,26.4,25.3,23.2,22.4,21.0,18.7,18.1,16.2,14.7,13.4,15.5,14.9,13.3,16.5,17.2,17.9,17.3,17.0,18.0,16.1,15.9,12.1,13.4,11.7,11.6,8.7,8.6,7.2,5.3,3.5,2.2,2.0,1.7,1.6,1.5,1.3,1.3,1.2,1.0,0.9,0.9,0.9,0.8,0.8,0.8,0.9,1.0,1.3,1.2,1.5,1.6,1.8,1.5,1.9,2.1,2.5,1.8,1.4,1.2,1.4,1.3,1.5,1.3,1.7,2.0,2.1,1.7,1.6,1.6,1.8,2.2,2.5,2.3,2.4,2.4,1.8,1.6,1.3,1.5,1.6,1.3,1.3,1.5,1.4,1.3,1.5,1.4,1.9,3.0,4.1,5.8,7.9,8.8,11.8,13.6,14.6,17.1,17.4,19.7,20.3,20.4,20.4,21.9,22.0,23.5,23.4,24.6,23.4,25.3,24.5,22.1,23.8,22.5,20.5,21.7,20.7,20.1,22.1,22.9,25.9,25.1,26.3,24.3,22.9,21.5,22.0,24.2,23.9,22.4,23.2,25.9,25.8,24.8,26.1,25.7,25.4,24.9,23.3,24.2,24.4,22.6,21.8,23.4,22.4,22.1,22.1,23.0,21.6,21.0,23.4,23.9,21.2,22.2,23.6,23.5,21.6,22.9,22.9,24.0,22.6,22.1,24.0,24.1,22.3,21.9,23.2,22.9,21.3,21.8,23.4,22.7,22.2,22.8,23.6,23.1,23.7,24.0,24.0,23.9,25.3,25.9,25.8,25.6,27.1,26.5],[28.5,27.3,27.7,26.6,27.2,26.4,27.0,27.5,25.4,25.0,26.2,25.9,24.7,22.8,22.1,20.5,18.6,18.1,16.1,14.6,13.3,16.0,15.1,13.4,16.8,17.3,17.5,17.8,16.7,18.0,16.3,15.9,12.2,13.4,11.8,11.5,8.8,8.4,6.9,5.5,3.6,2.3,2.2,1.9,1.7,1.7,1.5,1.4,1.3,1.2,1.0,0.9,1.0,0.9,0.8,0.8,0.8,1.0,1.2,1.1,1.5,1.5,1.8,1.5,1.8,1.9,2.2,1.5,1.3,1.0,1.4,1.3,1.4,1.3,1.8,2.0,2.2,1.8,1.7,1.8,1.8,2.2,2.5,2.4,2.3,2.4,1.8,1.7,1.3,1.6,1.8,1.4,1.3,1.7,1.7,1.5,1.7,1.6,2.0,3.1,4.3,6.1,8.1,9.0,12.2,13.6,14.9,17.0,17.4,19.8,20.3,20.3,20.2,21.5,22.0,23.3,23.5,24.7,23.6,25.7,24.5,22.6,23.6,22.8,20.3,21.8,20.7,19.8,22.3,22.7,25.9,25.5,26.5,24.2,22.5,21.5,21.4,24.0,23.6,21.9,23.0,25.4,25.3,24.4,25.8,25.2,25.1,24.3,23.2,24.0,24.0,22.1,21.9,23.3,22.3,21.7,21.9,22.9,21.5,21.1,23.3,23.8,21.2,22.1,23.7,23.8,21.6,23.2,23.0,24.5,22.9,22.2,24.1,24.1,21.8,21.8,23.2,22.3,21.2,21.6,23.4,22.2,22.2,23.0,23.6,23.0,23.8,24.2,23.6,23.6,24.7,25.6,25.4,25.4,27.0,26.2],[28.3,27.0,27.4,26.4,27.1,26.3,26.8,27.2,25.3,25.0,26.1,25.6,24.7,23.0,22.2,20.7,18.7,18.2,16.3,14.7,13.3,15.8,15.0,13.3,16.9,17.1,17.5,17.4,16.7,18.2,16.2,15.8,12.3,13.4,11.9,11.5,8.7,8.4,6.9,5.6,3.7,2.5,2.4,2.1,1.9,1.8,1.7,1.5,1.4,1.3,1.2,1.1,1.0,0.9,0.9,0.8,0.8,0.8,0.9,0.9,1.2,1.3,1.5,1.3,1.7,1.8,2.2,1.4,1.1,1.0,1.3,1.3,1.5,1.3,1.8,1.9,2.1,1.8,1.7,1.8,1.8,2.2,2.5,2.3,2.3,2.2,1.8,1.6,1.1,1.3,1.6,1.3,1.2,1.7,1.7,1.5,1.8,1.7,2.1,3.0,4.0,6.0,7.8,8.7,11.6,13.5,14.6,16.8,16.9,19.5,19.9,20.3,19.8,21.5,21.7,23.0,23.1,24.4,23.4,25.7,24.5,22.6,23.9,23.1,20.2,22.0,21.1,20.3,22.8,22.9,26.0,25.7,26.8,24.0,22.8,21.2,21.4,24.0,23.4,21.8,22.7,25.3,25.0,24.2,25.7,25.3,25.3,24.1,23.0,24.1,23.8,22.1,21.7,23.3,22.2,21.7,22.1,23.1,21.3,21.2,23.7,24.1,21.2,22.3,24.0,23.9,21.9,23.4,23.3,24.7,23.0,22.4,24.2,24.4,22.0,22.1,23.5,22.5,21.3,21.5,23.7,22.7,22.1,23.4,23.9,22.8,24.0,24.5,23.9,23.4,24.8,25.9,25.5,25.4,26.8,26.2],[28.8,27.8,27.9,26.9,27.7,26.8,27.4,27.7,25.8,25.3,26.7,26.3,25.0,23.5,22.2,20.9,18.6,18.1,16.1,14.6,13.1,15.8,14.7,13.2,16.8,17.5,18.1,17.6,16.8,18.2,16.5,15.6,12.1,13.4,11.7,11.7,9.0,8.7,7.3,6.0,4.3,2.9,3.0,2.7,2.4,2.3,2.3,2.0,1.9,1.8,1.7,1.5,1.4,1.2,1.2,1.1,0.9,0.8,0.8,1.1,1.4,1.7,1.9,1.7,2.2,2.4,2.8,2.0,1.6,1.4,1.8,1.8,2.0,1.7,2.3,2.4,2.7,2.4,2.0,2.2,2.1,2.6,3.1,2.9,2.9,2.9,2.3,2.0,1.5,1.8,2.2,1.7,1.6,2.2,2.2,2.0,2.4,2.2,2.5,3.5,4.6,6.3,8.6,9.2,12.0,14.2,15.0,17.8,18.4,20.3,21.0,21.1,21.0,22.2,22.7,23.9,24.3,24.9,23.7,25.9,24.6,22.7,24.2,23.1,20.8,22.5,21.2,20.7,22.7,23.3,25.7,25.5,26.8,24.5,23.4,21.9,21.9,24.4,24.1,22.1,23.1,25.8,25.2,24.8,26.0,25.7,25.6,25.0,23.7,24.4,24.5,22.7,22.3,23.8,22.4,22.0,22.7,23.3,21.4,21.2,23.9,24.1,21.6,23.0,24.4,24.2,22.5,23.8,23.9,25.0,23.4,22.6,24.5,25.1,22.9,22.8,23.7,23.3,21.6,22.1,24.1,22.9,22.6,23.6,24.3,23.3,23.8,24.6,24.2,23.9,24.9,26.0,25.8,26.0,26.8,26.3],[28.9,28.0,28.1,27.3,27.8,26.8,27.3,27.7,26.1,25.7,26.6,26.4,25.5,23.9,22.7,21.5,19.4,19.0,16.9,15.4,13.6,16.7,15.3,13.8,17.6,18.2,18.5,18.3,17.2,18.6,17.4,16.2,12.5,13.9,12.3,12.2,8.8,9.0,7.4,6.0,4.7,3.7,3.9,3.5,3.3,3.2,2.8,2.6,2.6,2.3,2.0,2.0,2.0,1.6,1.5,1.7,1.3,0.9,0.8,0.9,1.2,1.8,1.9,1.7,2.6,3.0,3.2,2.3,2.2,1.8,2.4,2.5,2.7,2.6,3.3,3.8,4.1,3.5,3.0,3.3,2.9,3.8,4.2,4.0,3.6,3.5,3.0,2.4,1.7,2.1,2.8,2.3,1.9,2.7,2.9,2.3,2.9,2.3,2.7,3.9,4.9,6.5,8.8,9.3,12.5,14.7,15.6,18.5,19.2,21.0,21.6,21.8,21.8,22.9,23.2,24.5,24.6,25.7,24.2,26.4,25.0,23.3,24.6,24.0,21.5,22.9,21.5,21.7,23.6,24.1,26.2,26.0,27.3,25.0,23.9,22.7,22.2,24.8,24.6,22.5,23.6,25.8,25.3,25.1,26.2,26.0,25.7,24.9,23.7,24.5,24.2,23.1,22.8,24.1,22.5,22.7,23.6,23.8,21.8,21.7,24.1,24.3,22.3,23.6,25.1,24.7,22.8,24.6,24.5,26.0,24.3,23.5,25.2,25.5,23.3,23.3,24.3,23.9,22.3,23.1,24.6,23.7,23.1,24.3,24.6,24.0,24.6,24.8,24.3,24.5,25.5,25.9,26.0,26.1,27.4,27.0],[29.0,28.1,28.3,27.3,28.0,27.0,27.4,28.0,25.9,25.9,26.9,26.5,25.3,23.5,22.5,21.3,19.2,18.7,16.9,15.3,13.9,16.3,15.7,13.8,17.5,18.2,18.6,18.6,17.2,18.7,17.0,16.2,12.7,14.0,12.4,12.1,9.1,8.9,7.3,5.9,4.3,3.1,3.3,3.0,2.7,2.6,2.5,2.3,2.2,1.9,1.8,1.8,1.7,1.4,1.5,1.4,1.1,1.0,0.8,0.8,0.8,1.1,1.2,1.2,1.8,2.0,2.4,1.8,1.6,1.5,2.0,2.1,2.3,2.0,2.6,2.7,2.9,2.6,2.3,2.3,2.3,2.7,2.9,2.5,2.5,2.2,2.1,1.6,1.2,1.4,1.8,1.8,1.5,2.0,2.2,2.0,2.5,2.3,2.5,3.7,4.8,6.7,8.7,9.3,12.6,14.2,15.0,17.2,17.7,19.8,20.3,20.5,20.5,21.8,22.0,23.6,23.7,24.7,23.7,25.9,24.5,23.0,24.1,23.5,20.7,22.4,21.0,20.4,22.6,23.0,25.8,25.9,26.7,23.9,22.6,21.4,21.3,24.0,23.5,21.8,22.6,25.3,24.9,24.2,25.5,25.5,25.4,24.3,23.3,23.9,23.5,22.1,22.2,23.4,22.0,21.2,22.6,23.2,20.9,21.3,23.7,24.2,21.4,22.3,24.1,24.2,22.2,23.7,23.7,25.3,23.3,22.5,24.4,24.8,22.2,22.1,23.8,22.7,21.5,22.1,23.9,22.6,22.5,23.5,23.9,22.9,23.8,24.5,24.1,23.5,25.1,25.9,25.6,25.4,26.8,25.9],[29.0,28.1,28.2,27.2,28.0,27.0,27.5,28.0,26.1,26.0,27.2,26.9,25.7,24.1,23.0,21.5,19.6,19.0,16.9,15.2,13.6,16.6,15.2,13.6,17.8,18.6,18.2,18.5,17.0,18.4,17.4,15.9,12.5,14.0,12.2,12.1,8.7,8.7,7.1,5.8,4.5,3.4,3.9,3.7,3.3,3.2,3.1,3.0,2.6,2.3,2.3,2.3,1.9,1.7,1.8,1.7,1.3,1.5,1.1,0.8,0.8,0.8,1.2,1.2,1.7,2.1,2.6,1.9,1.7,1.7,2.2,2.4,2.7,2.5,3.1,3.1,3.4,3.2,2.6,2.3,2.2,2.9,3.1,2.6,2.6,2.1,1.9,1.3,1.1,1.3,1.6,1.7,1.5,1.8,2.2,2.1,3.0,2.6,2.5,3.7,4.6,6.2,8.3,8.7,11.7,13.8,14.5,17.2,18.2,19.8,20.6,20.7,21.0,22.3,23.0,23.8,24.3,25.1,23.8,25.9,24.8,23.0,24.2,23.1,21.0,22.3,20.8,20.3,22.5,23.5,25.7,25.9,26.6,24.2,23.0,22.0,21.6,23.9,23.9,22.0,22.8,25.1,25.5,24.6,25.3,25.4,25.2,24.6,23.4,23.9,23.8,22.7,22.2,23.5,21.9,21.8,23.1,23.3,20.8,21.5,23.9,24.1,21.2,22.8,24.7,24.3,22.5,24.4,24.4,25.8,24.1,23.2,24.7,25.0,22.8,22.6,24.0,23.1,21.8,22.4,23.8,23.4,22.6,23.3,23.8,23.2,23.9,24.1,23.4,23.5,24.7,25.5,25.1,25.4,26.9,26.2],[28.7,27.8,28.1,27.4,28.1,27.2,27.8,28.1,26.4,25.7,27.0,26.9,25.9,24.0,23.1,21.6,19.7,18.8,17.2,15.1,13.7,16.3,15.4,13.6,17.6,18.2,18.3,18.1,17.0,18.4,16.8,15.8,12.5,14.4,12.4,12.1,8.9,8.6,6.5,5.7,4.2,2.8,3.2,3.1,2.9,2.5,2.5,2.5,2.2,1.9,2.1,2.1,1.8,1.6,1.9,1.8,1.4,1.6,1.3,1.1,0.8,0.8,0.9,1.1,1.4,1.8,2.3,1.8,1.6,1.9,2.1,2.4,2.6,2.2,2.8,2.7,2.9,2.6,2.2,1.9,1.9,2.4,2.6,2.0,2.1,1.8,1.5,1.0,1.0,1.0,1.3,1.5,1.3,1.6,1.9,1.9,2.4,2.3,2.3,3.4,4.3,6.1,8.3,9.3,12.3,14.3,15.3,17.3,18.3,19.7,20.7,21.1,20.7,22.4,22.4,23.5,23.8,25.2,23.5,26.2,24.6,23.0,24.1,23.2,20.8,22.4,21.2,20.5,22.4,23.4,25.4,25.8,26.5,24.4,22.9,22.0,21.1,23.8,23.7,21.4,22.6,25.0,25.0,24.1,25.2,25.1,24.9,24.1,22.5,23.7,23.8,21.6,21.3,22.9,21.6,20.9,22.0,22.8,20.7,20.8,23.5,23.8,21.1,22.2,24.0,24.0,22.0,23.7,23.6,24.9,23.1,22.5,24.3,24.8,22.7,22.4,23.5,23.0,21.3,21.6,23.5,22.3,21.6,23.0,23.7,22.7,23.8,24.2,23.4,23.4,24.9,25.7,25.1,25.2,26.6,26.0],[28.7,27.8,28.1,27.5,28.1,27.3,27.6,28.1,26.4,26.1,27.1,26.9,25.7,24.3,23.1,21.6,19.6,18.9,17.0,15.2,13.6,16.3,15.2,13.6,17.5,18.1,18.0,18.2,16.9,18.2,17.0,15.9,12.6,14.2,12.4,12.1,9.0,8.7,7.2,5.9,4.7,3.4,4.1,3.9,3.6,3.1,3.1,3.4,2.8,2.4,2.6,2.7,2.1,1.9,2.4,2.3,1.7,2.0,1.7,1.4,1.2,0.9,0.8,0.9,1.2,1.6,2.2,1.8,1.7,2.3,2.4,2.9,3.4,2.7,3.4,3.0,3.4,3.2,2.4,2.2,2.0,2.7,2.9,2.3,2.3,1.8,1.7,1.2,1.2,1.2,1.7,1.7,1.6,1.8,2.3,2.2,3.0,2.9,2.5,3.8,4.6,6.4,8.3,8.8,11.4,13.7,14.6,16.7,18.3,19.3,20.3,20.6,20.7,22.3,22.9,23.8,24.2,25.0,23.8,26.1,24.7,23.0,24.1,23.0,20.9,22.2,20.9,20.6,22.4,23.3,25.6,25.2,26.2,24.2,22.9,21.7,20.9,23.8,23.6,20.9,22.5,24.8,24.9,24.1,24.9,25.2,24.6,24.0,23.0,23.7,23.9,22.2,21.6,23.1,21.6,21.3,22.5,22.8,20.5,21.1,23.5,23.7,21.1,22.4,24.1,24.0,22.2,24.0,23.7,25.3,23.9,23.0,24.7,24.9,22.4,22.3,23.7,23.0,21.6,22.1,23.6,22.6,21.8,23.2,23.6,22.6,23.7,24.0,23.3,23.3,24.5,25.2,25.0,25.2,26.6,25.9],[29.0,27.9,28.3,27.3,28.0,27.1,27.3,27.9,26.0,25.9,26.9,26.5,25.4,23.7,22.6,21.3,19.3,18.8,16.9,15.2,13.9,16.5,15.8,13.9,17.8,18.2,18.3,18.5,17.2,18.3,17.0,16.1,13.1,14.1,12.6,12.3,9.3,8.5,7.1,5.9,4.4,3.2,3.6,3.4,3.1,2.8,2.8,2.7,2.5,2.1,2.4,2.3,1.8,1.8,2.2,2.0,1.5,1.9,1.7,1.3,1.2,1.0,0.9,0.8,0.9,1.2,1.9,1.6,1.3,1.8,2.1,2.5,2.7,2.3,2.8,2.5,2.9,2.8,2.2,2.0,1.7,2.3,2.6,2.1,1.9,1.7,1.4,1.1,1.0,1.2,1.5,1.5,1.5,1.9,2.2,2.2,2.7,2.6,2.6,3.7,4.8,6.5,8.5,9.2,12.2,14.1,15.1,17.4,18.4,19.9,20.2,20.6,20.5,21.7,22.3,23.4,23.5,24.2,23.6,25.7,24.4,22.8,23.8,23.4,20.5,22.1,20.9,19.8,22.3,22.6,25.3,25.5,26.3,23.8,22.2,21.2,20.7,23.6,23.0,21.0,22.2,24.8,24.1,23.8,25.2,25.2,25.0,24.0,22.9,23.6,23.5,21.5,21.5,23.0,21.8,20.6,22.2,22.8,20.6,20.9,23.4,23.8,21.0,22.1,23.9,23.7,22.0,23.7,23.4,25.3,23.4,22.5,24.6,24.5,21.8,21.7,23.4,22.3,21.1,21.6,23.4,22.2,21.5,22.9,23.3,22.3,23.3,24.1,23.2,22.9,24.6,25.5,25.0,25.1,26.4,25.5],[28.8,27.8,28.4,27.8,28.1,27.3,27.7,28.2,26.3,26.3,27.1,26.7,25.7,24.4,23.4,21.9,19.9,19.0,17.2,15.5,13.9,16.7,15.6,14.1,17.7,18.5,18.4,18.7,17.1,18.4,17.3,16.2,13.1,14.5,12.5,12.2,9.1,8.4,7.2,6.6,5.4,4.0,4.6,4.5,4.0,3.6,3.7,3.8,3.1,2.9,3.2,3.0,2.3,2.4,2.9,2.3,1.9,2.4,2.2,1.8,1.6,1.6,1.3,0.9,0.8,0.9,1.7,1.4,1.4,2.0,2.1,2.8,3.3,2.7,3.4,2.8,3.4,3.3,2.5,2.5,1.8,2.5,2.9,2.1,1.9,1.8,1.8,1.5,1.4,1.8,2.0,2.0,2.3,2.7,3.0,3.1,3.7,3.6,3.5,4.8,5.4,7.2,9.1,9.6,12.4,14.4,15.2,17.8,18.9,20.2,20.7,21.0,21.0,22.1,22.7,23.7,24.0,24.6,23.5,25.8,24.3,23.3,24.1,23.4,21.3,22.5,21.3,20.7,22.6,23.1,25.2,25.8,26.7,23.9,22.5,21.6,21.0,23.8,23.5,21.2,22.4,24.8,24.5,23.8,25.2,25.0,25.2,24.2,23.0,23.6,23.6,21.7,21.7,23.1,21.9,20.8,22.5,22.9,20.2,21.0,23.5,23.7,20.8,22.4,24.4,23.7,22.2,24.0,23.7,25.5,23.7,22.9,24.6,24.8,22.3,22.3,23.8,23.1,21.4,22.4,23.6,22.2,21.9,23.1,23.7,22.2,23.1,24.4,23.4,22.9,24.4,25.8,25.0,24.9,26.8,26.1],[29.0,28.1,28.6,27.9,28.3,27.5,28.1,28.5,26.5,26.7,27.6,27.2,25.9,24.8,23.5,22.1,20.5,19.4,18.1,16.4,14.6,17.3,16.3,15.2,18.2,19.1,19.0,19.1,18.0,19.2,17.7,17.0,13.8,15.4,13.7,13.3,10.4,9.8,8.8,8.2,7.4,6.0,7.0,6.8,6.1,5.2,5.7,5.6,4.7,4.4,4.9,4.5,3.4,3.8,4.4,3.6,2.9,4.3,4.3,3.2,2.9,2.4,2.1,1.8,1.1,0.8,1.2,1.4,1.7,2.8,2.6,4.0,4.7,4.2,4.7,3.8,4.6,4.6,3.6,4.1,2.4,3.7,4.4,3.2,2.6,2.5,2.6,2.0,2.3,3.1,3.0,3.0,3.7,4.2,4.7,4.6,5.8,5.8,5.1,7.0,6.8,8.6,10.1,10.6,13.5,15.3,16.3,18.7,19.8,20.8,21.5,21.8,21.7,23.1,23.4,24.6,24.2,25.0,24.0,26.0,25.0,23.6,24.2,23.5,21.5,22.5,21.5,21.1,22.7,22.9,25.6,26.0,27.0,24.2,22.6,21.7,21.1,24.3,23.6,22.1,23.1,25.4,24.7,24.3,25.9,25.6,25.5,24.2,23.3,24.4,23.8,22.3,22.2,23.7,22.5,21.5,22.8,23.4,21.4,20.9,24.0,23.9,21.6,22.7,24.6,23.9,22.5,24.1,24.1,25.5,23.8,23.0,24.7,24.9,22.6,22.3,24.0,23.0,21.7,22.2,24.3,22.8,21.9,24.0,24.2,22.6,23.8,24.9,23.9,23.6,25.0,26.1,25.6,25.5,27.2,26.9],[28.9,28.1,28.4,27.8,28.3,27.6,28.2,28.6,26.8,27.0,27.7,27.3,26.1,25.1,24.1,22.5,21.4,20.2,19.2,17.2,15.5,18.2,16.9,15.7,18.8,19.8,19.3,19.6,18.5,20.0,18.3,17.6,14.4,15.9,14.2,13.8,11.0,10.7,10.0,9.7,9.0,7.3,7.8,7.8,7.0,6.0,6.6,6.3,5.1,5.3,5.7,4.9,3.7,4.6,4.9,3.7,2.8,4.3,4.4,3.1,3.8,3.8,3.6,2.3,1.9,0.9,0.8,1.0,1.6,2.3,2.8,3.9,4.9,4.6,5.1,4.1,5.5,5.5,4.1,4.8,2.8,4.1,5.0,4.1,3.1,3.3,3.3,2.9,2.6,4.0,4.0,4.1,4.8,5.5,5.9,6.2,7.2,7.0,6.7,8.3,8.4,10.0,11.4,11.9,14.5,16.4,17.2,19.3,20.5,21.7,22.1,22.2,22.2,23.6,23.5,25.2,24.5,25.6,24.4,26.1,25.5,24.2,24.6,23.5,22.0,22.7,21.6,22.0,23.6,23.2,26.0,25.8,26.8,24.8,23.7,21.8,22.3,24.9,23.5,22.7,24.2,26.0,25.1,25.1,26.8,26.6,26.2,25.0,24.8,25.4,24.7,23.5,23.5,24.6,23.1,22.8,23.8,23.9,22.4,22.2,24.4,24.4,22.0,23.5,24.7,24.0,22.9,24.3,24.1,25.6,23.7,23.5,25.1,25.2,23.1,23.3,24.4,23.8,22.3,23.4,24.8,23.9,23.3,24.9,24.6,23.7,24.6,25.6,24.5,24.4,26.0,27.0,26.0,26.9,27.8,27.4],[29.1,28.2,28.6,27.8,28.2,27.2,27.8,28.3,26.7,26.4,27.2,26.9,25.7,24.4,23.3,21.8,20.1,19.0,17.6,16.0,14.7,17.3,15.9,14.8,18.0,19.2,18.8,19.2,17.6,19.2,18.0,16.6,13.4,14.7,13.4,12.9,9.9,9.4,8.6,7.8,7.1,5.5,6.4,6.1,5.4,4.8,4.8,4.8,4.2,3.6,3.8,3.5,2.8,3.4,3.2,2.6,1.8,3.0,3.3,2.2,3.2,3.5,3.1,2.0,2.4,1.3,1.2,0.8,1.1,1.9,2.4,3.3,3.9,3.8,4.6,3.7,4.8,4.5,3.4,3.6,2.5,3.7,4.3,3.8,3.0,3.5,3.4,2.9,2.3,3.6,4.0,3.3,3.9,4.5,4.3,4.4,5.1,4.7,4.8,6.4,6.8,8.5,10.1,10.8,13.4,15.6,16.6,19.0,20.1,21.3,21.5,21.6,21.7,22.9,23.1,24.6,24.2,25.0,24.1,26.0,25.2,23.8,24.1,23.4,21.5,22.6,21.8,21.4,23.1,23.2,25.6,25.8,26.8,24.5,22.9,21.7,21.5,24.4,23.6,22.0,23.4,25.5,24.6,24.1,25.8,25.3,25.5,24.1,23.4,24.3,23.8,22.3,22.5,23.6,22.4,21.6,23.3,23.1,21.1,21.3,23.8,23.9,21.5,22.7,24.2,23.7,22.4,23.8,23.7,25.5,23.4,22.9,24.6,25.0,22.4,22.6,23.9,23.0,21.8,22.6,24.2,22.6,22.4,24.0,24.0,23.1,24.0,24.9,23.8,23.9,25.0,26.0,25.5,25.6,27.1,26.8],[28.8,27.8,28.4,27.4,27.8,27.0,27.4,27.8,25.9,25.8,26.5,26.2,25.4,23.8,22.8,21.3,19.6,18.8,17.0,15.5,14.5,16.9,15.8,14.6,17.9,18.5,18.5,18.7,17.7,18.8,17.4,16.7,13.5,14.7,12.6,12.4,9.1,8.6,7.4,6.4,5.0,3.7,3.8,3.7,3.2,2.9,2.9,2.8,2.4,2.3,2.4,2.0,1.5,2.0,2.0,1.4,1.1,2.0,2.1,1.4,1.9,2.1,2.0,1.4,1.7,1.3,1.6,0.9,0.8,0.9,1.3,1.5,1.9,1.9,2.6,2.4,2.9,2.7,1.9,2.3,1.8,2.5,3.0,2.7,2.4,2.5,2.1,1.9,1.5,2.2,2.5,1.9,2.3,2.9,2.8,2.9,3.2,3.0,3.4,4.6,5.2,7.3,9.1,9.9,12.9,14.6,15.7,17.8,18.8,20.3,20.8,20.9,20.5,22.0,22.3,23.7,23.4,24.2,23.4,25.5,24.6,22.4,23.7,22.8,20.6,22.1,21.1,20.7,22.5,22.6,24.8,25.3,26.2,23.7,22.3,21.2,21.0,24.1,23.3,21.9,22.7,25.2,24.9,24.3,25.4,25.5,25.4,24.3,23.2,24.3,24.0,22.1,21.9,23.5,22.2,21.5,22.4,22.9,21.5,20.6,23.4,23.6,21.0,22.1,23.9,23.6,21.8,23.4,23.1,24.5,23.1,22.6,24.1,24.3,21.8,21.7,23.3,22.3,21.5,21.6,23.6,22.5,21.2,23.4,23.6,22.3,23.8,24.6,23.8,23.4,25.0,25.7,25.4,25.7,26.5,25.9],[29.0,27.9,28.3,27.3,28.0,27.0,27.6,28.0,26.1,26.0,26.9,26.6,25.3,23.5,22.5,20.9,19.1,18.6,16.9,15.1,13.8,16.4,15.2,13.9,17.3,18.1,18.2,18.3,17.1,18.4,16.7,16.2,12.8,13.9,12.6,12.5,9.1,9.1,7.6,6.1,4.4,3.0,3.0,2.8,2.4,2.4,2.4,2.1,1.8,1.9,1.9,1.5,1.3,1.7,1.6,1.2,1.2,1.7,1.8,1.4,1.9,1.9,2.0,1.5,1.8,1.6,2.0,1.2,0.9,0.8,0.9,1.3,1.5,1.3,1.9,2.0,2.4,2.1,1.7,2.0,1.7,2.2,2.8,2.6,2.4,2.5,2.0,1.9,1.5,2.0,2.2,1.8,1.9,2.4,2.3,2.2,2.5,2.5,2.9,3.8,4.9,6.5,8.6,9.4,12.4,13.9,14.6,17.0,18.2,19.8,20.1,20.1,20.2,21.3,22.0,23.2,23.3,24.2,23.3,25.5,24.2,22.6,23.4,22.8,20.3,21.6,20.2,19.5,21.5,21.9,25.0,25.4,26.1,23.9,22.3,20.8,20.9,23.8,23.2,21.5,22.5,25.4,24.9,24.2,25.3,25.1,25.5,24.5,23.4,24.1,23.9,21.9,22.2,23.3,22.1,21.4,22.7,23.0,20.8,21.0,23.2,23.8,21.0,22.1,23.8,23.6,21.7,23.2,23.0,24.8,22.9,22.4,24.2,24.3,21.7,21.5,23.4,22.5,20.8,21.8,23.6,21.6,21.7,23.0,23.5,22.6,23.4,24.2,23.4,23.0,24.9,25.5,25.3,25.4,26.7,25.8],[28.6,27.2,28.1,27.3,27.8,26.8,27.7,28.2,26.2,26.2,27.0,26.8,25.4,24.0,23.0,21.3,19.1,18.3,16.5,14.8,13.7,16.7,15.6,13.9,17.5,18.5,18.5,18.6,17.2,19.0,16.9,16.4,12.9,14.3,12.2,12.2,9.3,8.7,7.9,6.4,5.0,3.6,3.6,3.5,2.8,2.8,3.0,2.5,2.0,2.4,2.5,1.7,1.6,2.3,2.2,1.4,1.5,2.4,2.4,2.0,2.5,2.7,2.8,2.1,2.5,2.1,2.4,1.6,1.3,0.9,0.8,1.0,1.3,1.2,1.8,1.9,2.3,2.2,1.8,2.4,2.1,2.6,3.3,3.3,3.0,3.3,2.6,2.6,2.1,2.7,2.9,2.3,2.7,3.3,3.1,3.1,3.5,3.6,3.9,5.0,5.7,7.5,8.7,9.9,12.4,14.2,15.6,17.7,18.8,20.1,20.5,20.6,20.7,22.2,22.2,23.9,23.4,24.5,23.4,25.4,24.4,22.7,23.7,22.8,20.5,21.6,21.0,20.7,22.4,22.5,25.2,25.4,26.3,24.1,22.8,21.4,21.3,24.2,23.5,22.1,22.8,25.4,24.9,24.3,25.6,25.0,25.5,24.6,23.3,24.4,24.0,22.3,22.3,23.5,22.4,21.5,22.6,23.2,21.6,20.8,23.6,23.8,21.0,22.2,23.7,23.8,21.9,22.9,22.9,24.3,22.8,22.3,24.0,24.3,21.6,21.5,23.4,22.3,21.3,21.6,23.9,22.6,21.9,23.7,23.9,22.5,23.7,24.6,24.0,23.4,25.1,25.9,25.4,25.4,26.7,25.8],[28.8,27.9,28.2,27.3,28.0,27.1,27.7,28.1,26.4,26.0,27.1,26.7,25.3,23.6,22.7,21.3,19.4,18.7,17.0,15.3,14.0,16.6,15.4,13.9,17.4,18.4,18.5,18.4,17.5,18.8,16.9,16.3,12.9,14.3,12.5,12.3,9.1,9.0,8.1,6.7,5.3,3.9,3.4,3.2,2.6,2.9,3.1,2.4,2.0,2.5,2.6,1.5,1.6,2.4,2.2,1.4,1.9,2.5,2.7,2.2,2.8,3.0,3.0,2.3,2.7,2.3,2.6,1.9,1.7,1.3,0.9,0.8,0.9,1.2,1.7,2.1,2.4,2.2,2.0,2.6,2.3,2.5,3.3,3.3,3.2,3.5,2.9,3.0,2.4,2.9,3.2,2.4,2.8,3.4,3.2,3.2,3.5,3.6,4.2,5.2,6.0,7.6,9.4,10.3,13.1,14.5,15.6,17.6,18.7,20.1,20.9,21.0,20.9,22.3,22.7,24.3,23.7,24.9,23.7,25.7,24.6,23.3,24.0,22.8,21.0,21.9,21.1,20.7,22.2,22.5,25.3,25.8,26.6,24.3,23.0,21.6,21.7,24.5,23.4,22.1,23.5,25.8,24.9,24.7,26.0,25.5,25.9,24.6,24.2,24.5,24.2,22.9,23.1,23.9,22.6,22.1,23.3,23.1,21.6,21.7,23.7,23.9,21.5,22.8,24.1,23.7,22.3,23.5,23.3,24.9,23.1,23.0,24.4,24.6,22.4,22.3,23.7,23.2,21.7,22.6,24.2,22.5,23.0,23.8,24.3,23.3,24.1,24.9,23.9,23.9,25.2,26.1,25.8,25.8,27.1,26.6],[28.5,27.7,28.2,27.5,28.0,27.2,27.8,28.2,26.4,26.1,27.2,26.7,25.4,23.8,22.9,21.7,19.6,19.0,17.2,15.5,14.2,16.6,15.8,14.2,17.6,18.5,18.9,18.5,18.0,18.8,16.9,16.6,13.2,14.5,12.6,12.3,9.2,9.3,7.8,6.3,4.5,3.4,3.0,2.7,2.3,2.4,2.6,2.1,1.6,2.2,2.4,1.4,1.8,2.4,2.1,1.5,2.1,2.5,2.9,2.5,3.1,3.2,3.5,2.7,3.1,2.8,3.0,2.5,2.1,1.7,1.4,0.9,0.8,0.9,1.3,1.8,1.9,1.7,1.8,2.4,2.3,2.5,3.1,3.4,3.4,3.9,3.1,3.3,2.6,3.1,3.3,2.5,2.9,3.6,3.1,3.1,3.3,3.3,4.0,4.9,5.6,7.2,9.0,9.8,12.7,14.3,15.1,17.4,18.4,19.8,20.5,20.6,20.8,22.3,22.6,24.1,23.9,24.9,23.6,25.6,24.7,23.2,23.8,22.5,20.9,22.0,21.3,20.9,22.5,22.6,25.5,26.0,26.7,24.3,23.2,21.8,21.9,24.4,23.5,22.2,23.6,25.7,25.0,24.8,26.2,25.8,25.9,24.7,24.4,24.7,24.0,22.8,23.1,23.8,22.4,22.3,23.2,23.1,21.5,21.8,23.6,23.7,21.5,22.6,23.9,23.5,22.1,23.1,23.1,24.9,22.7,22.7,24.2,24.6,22.3,22.2,23.7,23.2,21.8,22.4,24.2,22.7,23.1,23.8,24.3,23.6,24.4,24.8,23.9,23.9,25.4,26.2,25.8,25.9,27.1,26.5],[28.7,27.8,28.1,27.3,27.8,27.0,27.4,27.9,25.7,25.8,26.8,26.2,25.2,23.6,22.7,21.2,19.5,18.5,16.7,14.9,13.7,16.4,15.4,13.7,17.3,18.0,18.3,18.2,17.2,18.6,16.6,15.9,12.6,13.7,11.7,11.5,8.7,8.6,7.2,5.5,3.9,2.8,2.3,2.2,1.8,1.9,2.1,1.6,1.2,1.7,1.7,1.2,1.3,1.8,1.7,1.4,1.8,2.1,2.4,2.1,2.6,2.5,2.8,2.3,2.4,2.2,2.7,2.1,1.8,1.6,1.1,1.1,0.9,0.8,0.8,1.1,1.2,1.1,1.2,1.7,1.8,1.7,2.3,2.4,2.4,2.7,2.2,2.4,2.1,2.4,2.5,2.0,2.2,2.7,2.3,2.3,2.4,2.5,3.0,4.0,4.9,6.8,8.4,9.5,11.9,14.0,14.9,17.3,18.3,19.9,20.7,20.6,20.6,22.2,22.4,23.7,23.6,24.7,23.7,25.6,24.8,22.7,23.8,22.8,20.9,22.1,21.2,20.7,22.8,23.0,25.8,25.9,26.6,24.3,22.7,21.5,21.0,24.3,23.7,22.0,22.8,25.4,25.2,24.3,25.8,25.5,25.4,24.4,23.1,24.3,24.0,22.2,22.3,23.4,22.3,21.5,22.5,22.9,21.0,21.0,23.4,23.8,21.0,22.2,24.1,23.8,21.7,23.4,23.1,24.8,23.1,22.6,24.2,24.5,21.9,22.0,23.6,22.4,21.6,21.8,23.8,21.9,21.7,23.6,23.7,22.6,24.2,24.5,23.9,23.7,24.9,26.0,25.3,25.8,26.9,26.1],[28.4,27.5,28.0,27.4,27.9,26.9,27.5,28.1,25.7,25.8,26.9,26.5,25.0,23.7,22.6,21.2,19.2,18.6,16.6,14.9,13.7,16.6,15.4,13.5,17.3,18.5,18.6,18.3,17.5,18.7,16.7,16.0,12.4,13.8,12.2,12.1,9.0,8.9,7.6,5.7,4.1,2.8,2.5,2.4,1.9,2.0,2.3,1.8,1.3,1.9,1.9,1.4,1.5,2.0,1.9,1.7,2.0,2.4,2.8,2.5,3.1,3.0,3.2,2.6,2.5,2.3,3.0,2.5,1.9,2.0,1.4,1.5,1.2,0.9,0.8,0.9,1.1,1.2,1.1,1.7,1.7,1.5,2.1,2.3,2.3,2.6,2.2,2.6,2.3,2.7,2.6,2.0,2.5,2.9,2.5,2.5,2.6,2.7,3.3,4.2,4.9,6.7,8.3,9.2,11.6,13.3,13.9,16.9,17.8,19.5,20.0,20.4,20.4,22.0,22.1,23.9,23.5,24.5,23.4,25.5,24.5,22.5,23.5,22.2,20.5,21.7,21.0,20.0,21.7,22.3,25.5,25.9,26.3,23.7,22.4,21.2,20.9,23.9,23.3,21.6,22.8,25.3,24.9,24.2,25.4,25.0,25.2,24.3,23.0,23.8,23.8,22.1,22.1,23.2,21.7,21.3,22.4,22.7,20.5,20.7,23.0,23.2,20.8,21.5,23.5,23.0,21.6,22.7,22.7,24.6,22.4,22.3,23.6,24.0,21.7,21.4,23.2,22.4,20.9,21.6,23.3,21.8,21.9,23.0,23.2,22.5,23.5,24.0,23.3,23.2,24.6,25.3,25.3,25.3,26.3,25.7],[28.5,27.3,28.1,27.3,27.9,26.8,27.7,28.3,26.0,25.9,26.9,26.7,25.1,23.8,22.7,21.3,19.3,18.3,16.5,15.0,13.8,16.4,15.4,13.7,17.2,18.3,18.2,18.0,17.2,18.5,16.4,15.9,12.6,14.1,12.8,12.4,9.1,8.0,7.2,5.7,4.0,2.9,2.6,2.7,2.1,2.1,2.4,2.1,1.5,2.0,2.2,1.7,1.7,2.3,2.3,2.0,2.3,2.8,3.2,2.9,3.2,3.1,3.1,2.7,2.5,2.4,3.1,2.7,2.1,2.3,1.5,1.8,1.5,1.1,0.8,0.8,0.9,1.1,1.1,1.6,1.6,1.4,1.9,2.1,2.2,2.6,2.1,2.6,2.5,2.7,2.5,2.1,2.6,2.9,2.5,2.7,2.8,3.2,3.7,4.7,5.2,7.0,8.5,9.5,12.0,13.7,14.6,17.4,18.3,20.0,20.3,20.6,20.6,22.1,22.5,23.8,23.6,24.7,23.4,25.8,24.9,23.0,23.9,22.5,20.6,21.8,21.0,20.0,22.2,22.4,25.4,25.4,26.2,23.9,22.4,21.1,20.9,24.1,23.5,21.5,22.9,25.3,24.6,24.1,25.1,24.8,24.9,24.4,23.2,23.9,23.6,22.2,22.2,23.3,21.8,21.2,22.6,22.9,21.0,20.6,23.4,23.5,20.8,21.7,23.3,23.1,21.2,22.7,22.7,24.3,22.3,22.1,23.7,23.9,21.4,21.3,23.5,22.5,20.8,21.9,23.5,22.1,21.9,22.9,23.7,22.7,23.6,23.9,23.3,23.3,24.6,25.2,25.1,25.4,26.3,25.4],[28.1,27.3,27.9,27.3,27.8,27.0,27.5,28.2,25.7,26.3,27.0,26.1,25.0,24.0,22.7,21.4,19.2,18.4,16.4,15.1,14.1,16.6,15.8,13.9,17.2,18.6,18.7,18.5,17.7,18.9,16.9,16.4,12.7,14.3,12.4,12.5,8.9,8.4,7.4,5.5,3.9,2.8,2.4,2.5,1.9,1.9,2.3,2.0,1.5,1.9,2.3,1.8,1.8,2.4,2.5,2.2,2.4,3.0,3.4,3.1,3.6,3.3,3.4,2.8,2.7,2.4,3.1,2.8,2.1,2.5,1.7,2.0,1.7,1.3,1.0,0.8,0.8,0.9,1.1,1.6,1.6,1.4,1.9,2.2,2.3,2.7,2.1,2.7,2.5,3.0,2.6,2.0,2.8,3.0,2.5,2.7,2.8,3.1,3.7,4.6,5.1,6.8,8.1,9.0,11.6,13.4,14.5,16.8,17.9,19.3,20.1,20.5,20.4,22.1,22.3,23.9,23.8,24.7,23.5,26.2,25.0,22.8,24.2,22.4,20.8,22.0,21.2,20.4,22.4,22.8,25.8,25.9,26.4,24.0,22.8,21.6,21.4,24.5,23.7,21.9,23.3,25.6,25.1,24.8,25.4,25.4,25.2,24.2,23.7,24.1,23.9,22.5,22.2,23.5,21.9,21.8,22.5,22.6,20.9,21.1,23.0,23.2,21.2,21.9,24.0,23.0,21.7,22.9,23.1,24.9,23.0,22.7,24.0,24.7,22.5,22.3,23.7,23.2,21.7,22.1,23.7,22.2,22.5,23.3,23.9,22.9,23.9,24.2,23.9,23.8,25.1,25.6,25.6,25.7,26.7,25.8],[28.2,27.5,28.0,27.5,27.8,27.1,27.7,28.3,26.0,26.4,27.3,26.6,25.4,24.3,22.9,21.6,19.4,18.6,16.3,14.5,13.5,16.3,15.3,13.5,17.3,18.3,18.7,18.3,17.3,18.5,16.4,15.8,12.2,13.8,11.9,12.0,9.0,8.2,7.3,5.2,3.7,2.6,2.4,2.4,1.9,1.8,2.2,1.9,1.4,1.6,2.2,1.7,1.6,2.0,2.3,2.0,2.2,2.7,3.0,2.7,3.0,2.7,2.8,2.5,2.4,2.3,3.2,2.7,1.9,2.3,1.7,2.0,1.7,1.3,1.1,1.0,0.8,0.8,0.9,1.3,1.4,1.4,1.9,2.0,2.1,2.4,1.8,2.4,2.1,2.5,2.3,1.9,2.3,2.7,2.2,2.4,2.5,2.8,3.2,4.2,4.7,6.6,8.1,9.1,11.8,13.8,14.5,17.5,18.4,19.9,20.6,20.8,20.8,22.3,22.8,24.0,24.0,24.8,23.8,25.6,24.9,23.0,24.1,23.1,21.0,22.2,21.5,20.7,22.1,23.0,25.4,25.7,26.5,24.2,22.9,21.6,21.4,24.3,23.6,21.7,22.4,25.2,25.1,24.3,25.4,25.3,25.2,24.1,22.8,24.0,23.8,22.1,21.7,23.3,21.8,21.3,22.6,22.7,21.2,20.9,23.2,23.5,21.1,22.0,23.8,23.6,22.1,23.3,23.2,24.7,23.0,22.4,23.9,24.6,22.3,22.0,23.8,22.8,21.4,22.0,24.0,22.7,22.1,23.3,23.8,22.8,23.7,24.2,23.8,23.7,25.1,25.4,25.4,25.4,26.3,25.4],[28.5,27.4,28.1,27.4,28.1,26.9,27.9,28.3,25.9,26.4,27.2,26.8,25.5,24.2,23.0,21.4,19.7,18.5,16.7,14.6,13.9,16.4,15.5,13.4,17.1,18.1,17.9,17.7,16.8,18.2,16.2,15.8,12.4,14.4,12.5,12.5,9.1,7.8,7.0,5.2,3.9,2.8,2.6,2.6,2.1,1.9,2.2,2.1,1.4,1.6,2.3,1.8,1.6,2.1,2.4,2.1,2.2,2.7,3.1,2.6,2.9,2.6,2.7,2.4,2.1,2.1,3.1,2.6,1.8,2.3,1.7,2.0,1.9,1.3,1.2,1.2,1.1,0.9,0.8,0.9,1.2,1.2,1.6,1.6,1.7,2.0,1.5,2.1,2.1,2.3,2.0,1.7,2.2,2.4,2.2,2.4,2.6,3.0,3.4,4.4,4.7,6.9,8.3,9.3,11.9,13.8,14.5,17.3,17.9,19.4,19.9,19.9,20.0,21.3,21.6,23.3,23.1,24.0,23.1,25.0,24.2,22.4,23.0,22.1,20.1,21.2,20.1,19.9,21.7,21.9,24.5,24.7,25.8,23.4,21.9,21.0,20.3,23.6,23.3,21.3,22.1,25.1,24.5,23.8,25.1,24.7,25.3,24.3,22.5,23.6,23.4,21.6,21.5,22.9,21.5,20.7,21.7,22.6,20.8,20.0,23.0,23.2,20.4,21.5,23.1,23.0,21.0,22.2,22.1,23.8,21.9,21.6,23.4,23.8,21.0,20.7,22.8,21.8,20.7,21.1,23.2,21.7,21.1,22.9,23.1,21.5,23.1,23.9,23.1,22.7,24.4,25.2,25.0,25.1,25.8,24.6],[28.1,27.4,28.3,27.9,28.0,27.3,27.7,28.3,26.1,26.5,27.1,26.6,25.5,24.4,22.8,21.3,19.7,18.1,16.1,14.6,13.5,16.2,14.9,13.2,17.1,17.9,17.7,17.5,15.7,17.8,16.2,15.4,12.5,14.0,12.5,12.7,9.1,8.3,7.1,5.3,3.9,2.6,2.7,2.7,2.2,2.0,2.4,2.1,1.6,1.6,2.3,2.0,1.6,2.1,2.3,2.1,2.1,2.7,3.1,2.4,2.7,2.3,2.4,2.1,1.9,2.0,3.1,2.5,1.7,2.2,1.7,2.2,2.1,1.4,1.6,1.4,1.5,1.2,0.9,0.8,0.9,1.1,1.4,1.4,1.6,1.7,1.4,1.9,2.0,2.2,1.9,1.6,2.3,2.2,1.9,2.5,2.6,2.9,3.2,4.3,4.6,6.5,8.2,9.0,11.5,13.5,14.2,17.2,17.7,19.0,20.4,20.1,19.8,21.5,21.7,23.3,23.0,23.9,22.6,24.8,24.5,22.2,23.3,21.9,20.3,21.2,20.3,20.3,21.7,22.4,24.3,25.0,25.8,23.5,21.9,21.1,20.3,23.6,23.0,20.7,21.7,24.8,24.3,23.9,24.6,24.6,24.8,24.1,22.2,24.0,23.1,21.0,20.9,22.8,21.0,20.4,21.9,22.4,20.1,20.0,22.9,23.1,20.6,21.5,23.3,23.4,21.5,22.9,22.7,23.9,22.2,22.0,23.5,23.9,21.3,21.3,23.0,22.2,20.9,21.3,23.2,22.1,21.0,23.1,23.4,21.7,23.3,23.7,22.9,22.8,24.3,24.5,24.6,24.9,25.2,24.2],[28.3,27.5,28.3,27.6,28.0,27.1,27.8,28.3,26.4,26.6,27.2,26.8,25.8,24.3,23.2,21.4,19.9,18.3,16.7,15.0,13.9,16.3,15.4,13.4,16.9,17.8,18.0,17.7,16.3,17.8,16.3,16.0,13.1,14.3,12.9,12.7,9.1,8.2,7.3,5.8,4.5,3.0,3.2,3.3,2.7,2.5,2.7,2.6,1.9,2.1,2.9,2.5,1.9,2.5,3.0,2.7,2.5,3.4,3.6,3.0,3.1,2.7,2.7,2.4,2.0,2.0,3.1,2.6,2.0,2.7,1.9,2.8,2.7,1.7,1.9,1.6,1.8,1.4,1.1,0.9,0.8,1.0,1.4,1.5,1.6,1.8,1.4,2.1,2.3,2.5,2.1,1.9,2.5,2.5,2.4,2.9,3.3,3.6,3.7,5.0,5.1,7.2,8.6,9.2,11.9,13.7,14.6,17.4,18.2,19.6,20.1,20.1,20.1,21.6,21.9,23.5,23.2,24.1,23.0,24.8,24.2,22.6,23.5,22.5,20.4,21.5,20.6,20.0,22.0,22.5,24.4,25.2,26.1,23.5,21.8,20.9,20.4,23.6,23.1,21.0,21.9,24.9,24.4,23.8,24.9,24.7,24.9,24.1,22.4,23.7,23.0,21.3,21.2,22.9,21.6,20.3,21.6,22.4,20.4,19.8,23.0,23.4,20.5,21.8,23.5,23.3,21.4,22.7,22.5,24.4,22.3,21.9,23.8,23.9,21.2,21.1,22.9,21.8,20.4,20.9,23.2,21.5,21.0,22.8,23.2,21.5,22.9,24.0,23.0,22.6,24.3,25.2,24.9,25.1,26.1,24.9],[28.6,27.5,28.1,27.5,28.0,27.2,27.8,28.3,25.9,26.3,27.4,26.8,25.5,24.5,22.8,21.5,19.5,18.6,16.7,15.3,14.1,16.4,15.6,13.8,17.3,18.1,18.2,18.1,17.3,18.5,16.7,16.5,13.2,14.5,13.1,13.2,9.6,8.7,7.7,6.3,4.8,3.5,3.6,3.9,3.3,2.7,3.1,3.3,2.3,2.4,3.2,2.8,2.1,3.0,3.4,3.0,2.8,3.7,3.9,3.4,3.5,2.9,3.0,2.6,2.1,2.1,3.1,3.1,2.3,3.2,2.3,3.4,3.3,2.2,2.3,1.8,1.9,1.9,1.5,1.3,0.9,0.8,1.0,1.3,1.5,1.7,1.4,2.2,2.4,2.7,2.3,2.1,2.7,2.9,2.6,3.2,3.6,3.9,4.0,5.3,5.6,7.5,8.8,9.8,12.5,14.1,15.2,17.6,18.7,20.1,20.4,20.6,20.9,22.4,22.6,23.9,23.7,24.5,23.7,25.6,24.7,23.1,23.5,22.6,21.0,22.0,21.2,20.5,22.4,22.5,25.3,25.5,26.3,23.7,22.5,21.6,20.9,24.0,23.5,21.7,22.7,25.1,24.8,24.2,25.4,25.0,25.4,24.3,22.8,23.9,23.6,21.9,22.0,23.3,22.0,21.3,22.3,22.9,20.9,20.9,23.2,23.4,21.1,21.9,23.7,23.3,21.9,23.0,23.0,24.7,22.7,22.6,24.1,24.4,21.9,21.9,23.3,22.6,21.1,21.8,23.5,21.9,21.9,23.3,23.7,22.3,23.3,24.2,23.4,23.4,24.6,25.4,25.2,25.3,26.6,25.7],[28.2,27.0,27.6,27.2,27.8,27.1,27.5,28.3,25.7,26.0,27.1,26.8,25.4,24.2,22.7,21.4,19.4,18.4,16.7,15.0,14.1,16.2,15.3,13.9,16.8,17.9,17.8,17.8,16.7,18.5,16.7,16.3,13.2,14.8,13.3,13.4,9.7,9.3,8.4,6.7,5.1,4.0,4.2,4.6,4.0,3.1,4.1,4.0,3.1,3.2,4.2,3.8,3.0,3.8,4.2,3.8,3.5,4.5,5.0,3.9,4.3,3.7,3.5,3.2,2.4,2.6,3.7,3.4,2.9,3.7,3.1,4.1,4.2,3.0,3.2,2.5,2.5,2.8,2.2,1.9,1.4,0.9,0.8,1.0,1.6,1.7,1.7,2.4,3.0,3.4,2.6,2.9,3.9,3.6,3.2,4.5,4.8,5.0,5.3,6.4,6.3,8.3,9.5,10.4,13.1,14.8,15.9,18.4,19.5,20.7,21.2,21.4,21.6,23.0,23.3,24.5,24.5,25.5,24.3,26.7,25.6,23.8,24.7,23.5,22.2,22.9,22.0,21.5,23.2,23.5,25.9,26.1,26.9,24.7,23.8,22.4,21.9,24.8,24.3,22.1,23.7,25.9,25.2,24.8,25.7,25.7,25.6,24.7,23.9,24.6,24.2,22.8,22.9,24.1,22.3,21.9,23.8,23.6,21.7,22.1,24.3,23.9,22.0,23.2,24.5,24.2,22.6,23.7,23.9,25.3,23.6,23.4,24.9,25.3,23.0,23.2,24.4,23.9,22.5,23.0,24.9,22.7,23.1,24.6,24.9,23.7,24.4,25.4,24.7,24.3,25.3,26.1,25.9,26.1,27.2,26.5],[28.3,27.5,28.1,27.6,28.0,27.3,27.5,28.3,25.9,25.8,27.0,26.6,25.2,24.2,22.6,21.3,19.3,18.2,16.7,14.9,13.7,15.7,15.1,13.9,16.7,17.7,17.6,17.5,16.7,18.1,16.4,15.8,13.2,14.2,13.4,13.2,9.3,8.8,7.8,6.3,4.7,3.4,3.9,4.2,3.8,3.0,3.7,3.8,2.9,2.8,3.7,3.3,2.6,3.2,3.7,3.3,2.9,3.9,4.0,3.2,3.1,2.6,2.4,2.4,1.7,1.9,3.1,2.8,2.2,3.2,2.7,3.6,3.8,2.6,3.0,2.5,2.6,2.5,2.0,1.7,1.5,1.4,1.1,0.8,1.0,1.2,1.2,1.8,2.3,2.5,1.9,2.1,2.8,2.9,2.7,3.6,4.2,4.4,4.2,5.1,5.5,7.2,8.9,9.7,12.7,14.4,15.6,18.4,19.4,20.8,21.2,21.3,21.4,22.7,23.0,24.4,24.1,25.3,23.9,26.1,25.4,23.6,24.7,23.3,21.7,22.7,21.7,21.1,22.8,23.4,26.0,25.9,26.8,24.9,23.0,22.2,21.2,24.4,24.0,21.7,23.0,25.5,24.9,24.2,25.5,25.4,25.4,24.3,22.9,23.9,23.6,22.1,21.6,23.5,21.8,21.3,22.6,22.9,21.2,21.6,23.9,23.5,21.9,22.9,24.5,24.2,22.5,24.0,23.6,25.2,23.9,23.0,24.6,25.1,23.1,23.1,24.2,23.4,22.1,22.4,24.2,22.0,22.7,24.0,24.3,22.6,23.6,24.8,24.0,23.6,24.9,25.9,25.6,25.4,27.1,26.1],[28.4,27.5,28.0,27.5,27.9,27.1,27.5,28.2,26.2,25.9,27.0,26.8,25.4,24.0,22.8,21.5,19.5,18.7,17.0,15.5,14.4,16.6,15.6,14.2,17.3,18.1,18.0,18.3,17.3,18.5,16.9,16.6,13.2,14.6,13.0,13.1,9.0,8.7,7.5,6.4,4.7,3.6,3.9,4.3,3.7,3.1,3.6,3.8,2.9,2.7,3.7,3.4,2.6,3.3,3.8,3.3,2.9,3.9,3.9,3.2,3.1,2.6,2.3,2.3,1.5,1.9,2.8,2.6,2.3,3.1,2.8,3.7,3.8,2.8,3.0,2.5,2.6,2.7,2.1,1.9,1.5,1.6,1.4,0.9,0.8,1.0,1.2,1.6,2.2,2.4,1.9,2.1,2.9,3.0,2.6,3.4,3.9,4.2,4.2,5.3,5.8,7.5,9.3,10.0,12.7,14.4,15.3,17.8,19.1,20.4,20.7,21.0,21.1,22.4,22.8,24.0,24.1,24.9,23.9,26.1,24.8,23.1,23.7,22.9,21.3,22.3,21.3,20.3,22.2,22.7,25.0,25.5,26.3,24.1,22.6,21.3,20.7,23.6,23.5,21.3,22.8,25.0,24.4,23.7,25.1,24.9,25.0,24.2,23.1,23.5,23.3,22.1,21.8,23.3,21.7,21.3,22.5,22.8,20.7,21.2,23.2,23.5,21.2,22.0,24.0,23.5,22.1,23.5,23.6,25.0,23.1,22.8,24.3,24.5,22.2,21.9,23.7,23.1,21.4,22.2,23.6,22.9,22.4,23.0,23.4,22.8,23.5,23.9,23.3,23.2,24.4,25.3,24.9,25.1,26.5,25.8],[28.2,27.3,27.8,27.4,27.9,27.2,27.2,28.2,26.1,25.8,27.0,26.5,25.5,23.9,23.2,21.8,19.6,19.0,17.0,15.4,14.4,17.1,16.2,14.5,17.9,18.4,18.0,18.2,17.6,18.3,17.4,16.3,13.6,14.5,13.0,12.9,8.9,8.5,7.3,6.0,4.4,3.2,3.9,4.2,3.7,3.0,3.3,3.7,2.8,2.4,3.3,3.1,2.3,2.6,3.4,3.1,2.4,3.3,3.2,2.6,2.4,1.9,1.9,2.0,1.4,1.8,2.7,2.5,2.0,3.0,2.6,3.6,3.8,2.7,3.1,2.5,2.7,2.8,2.2,1.8,1.6,1.8,1.8,1.2,0.9,0.8,0.9,1.2,1.8,1.7,1.5,1.8,2.0,2.1,2.2,2.8,3.4,3.7,3.3,4.3,4.8,6.6,8.6,9.1,12.1,14.0,14.9,17.8,18.9,20.4,20.6,21.0,21.2,22.7,23.1,24.1,24.6,25.2,24.0,26.4,25.3,23.1,24.4,23.2,21.5,22.5,21.2,20.9,22.5,22.8,25.2,25.6,26.5,23.9,22.9,22.1,20.9,24.0,23.8,21.5,23.0,25.2,24.7,23.8,25.1,25.3,24.9,24.0,23.3,23.8,23.7,22.1,22.0,23.7,21.7,21.8,23.3,23.1,20.4,21.6,23.5,23.7,21.3,22.5,24.4,23.9,21.9,23.8,24.0,25.3,23.8,23.2,24.7,25.1,22.6,22.5,24.3,23.3,21.9,22.8,24.0,23.6,22.2,23.1,24.0,23.1,23.9,24.3,23.7,23.7,24.7,25.5,25.3,25.6,26.6,25.7],[28.7,27.9,28.5,28.1,28.1,27.5,27.8,28.2,26.5,26.4,27.2,26.7,25.9,24.4,23.5,22.0,20.0,19.0,17.1,15.4,14.5,16.8,15.9,14.5,17.8,18.4,18.1,18.2,17.1,18.1,17.0,16.1,13.8,14.7,13.5,13.1,9.6,9.0,7.4,5.7,4.1,2.9,3.2,3.1,2.9,2.5,2.5,2.6,2.2,1.9,2.2,2.2,1.8,1.8,2.2,2.1,1.7,2.1,2.1,1.8,1.7,1.4,1.4,1.4,1.2,1.6,2.4,1.9,1.5,2.2,2.1,2.6,2.8,2.1,2.5,2.3,2.4,2.3,1.8,1.5,1.3,1.7,1.8,1.2,1.2,0.9,0.8,0.8,1.1,1.2,1.1,1.2,1.5,1.5,1.7,2.0,2.4,2.4,2.3,3.4,4.2,5.9,8.0,9.0,11.7,14.0,15.3,17.3,18.2,19.8,20.6,20.9,20.5,22.1,22.5,23.7,23.5,24.3,23.2,25.3,24.5,22.7,23.6,22.7,20.4,21.9,20.9,20.7,22.7,23.2,24.8,25.3,26.2,24.3,22.3,21.9,21.1,24.0,23.6,21.5,22.8,25.1,24.5,24.1,25.3,25.4,24.9,23.8,23.2,24.4,23.5,21.6,21.7,23.7,21.4,20.9,22.7,22.9,20.6,21.0,23.7,23.5,21.0,22.0,23.7,23.4,21.5,23.1,22.9,24.3,22.9,22.2,24.1,24.4,21.7,22.1,23.8,22.7,21.5,22.3,23.6,22.7,22.1,23.4,23.7,22.8,23.9,24.4,23.4,23.3,24.9,25.5,25.3,25.5,26.4,24.4],[28.9,28.0,28.4,27.9,28.3,27.4,27.6,28.3,26.5,26.3,27.1,26.9,26.0,24.3,23.2,21.9,19.9,19.0,16.8,15.2,14.1,16.6,15.5,13.8,17.5,18.4,18.0,18.1,17.1,18.0,16.9,16.0,13.2,14.3,12.9,12.6,8.7,8.2,6.5,5.5,3.8,2.5,2.9,2.8,2.5,2.1,2.1,2.2,1.9,1.5,1.7,1.8,1.4,1.3,1.6,1.6,1.3,1.6,1.7,1.4,1.4,1.1,1.2,1.2,1.1,1.6,2.3,1.7,1.3,1.8,1.8,2.2,2.5,1.8,2.4,2.3,2.5,2.2,1.7,1.5,1.4,1.9,2.0,1.5,1.6,1.2,0.8,0.8,0.8,0.9,1.0,1.0,1.1,1.2,1.4,1.6,2.0,2.0,2.0,3.0,4.0,5.6,8.1,9.1,11.8,14.2,15.3,17.4,18.2,19.7,19.9,20.2,20.3,21.8,22.0,23.4,23.6,24.3,23.2,25.7,24.5,22.6,23.8,23.0,20.7,22.1,21.0,20.6,22.5,23.6,24.8,25.5,26.3,24.2,21.9,21.7,21.2,23.8,23.4,21.1,22.2,24.6,24.8,24.1,25.5,25.5,25.1,24.0,22.8,24.2,23.7,21.4,21.4,23.5,22.0,20.8,22.5,23.0,20.2,21.0,23.9,24.0,20.8,22.1,24.2,23.9,21.5,23.5,22.9,24.9,23.2,22.5,24.7,24.5,22.0,22.2,24.1,23.0,21.2,22.3,23.5,22.6,22.5,23.0,23.6,22.6,24.0,24.1,23.3,23.2,24.9,25.5,25.2,25.4,26.6,25.4],[28.6,27.7,28.1,27.3,27.9,27.1,27.4,27.8,26.3,26.0,26.9,26.3,25.7,23.9,22.9,21.5,19.7,18.8,17.0,15.0,14.0,16.6,15.6,13.7,17.6,18.1,18.0,18.2,16.9,18.4,16.7,16.0,12.6,14.5,12.5,12.1,8.9,8.3,6.9,5.6,3.8,2.3,2.5,2.4,2.2,1.9,1.8,1.8,1.7,1.4,1.6,1.6,1.3,1.1,1.5,1.4,1.1,1.4,1.4,1.1,1.1,0.9,1.0,1.0,1.1,1.4,2.0,1.6,1.1,1.4,1.7,1.9,2.1,1.6,2.1,2.1,2.3,1.9,1.7,1.5,1.4,2.0,2.1,1.7,1.7,1.4,1.0,0.8,0.8,0.8,0.9,0.8,0.8,1.0,1.3,1.3,1.7,1.7,1.8,2.9,3.9,6.0,8.4,8.7,11.8,13.2,14.6,16.8,17.7,19.4,19.6,20.0,20.1,21.5,21.8,22.9,23.2,24.1,23.3,25.5,24.3,22.7,23.8,23.1,20.4,22.0,20.8,20.4,23.0,23.5,25.4,25.8,26.4,24.6,22.9,21.9,21.7,24.4,23.9,21.9,23.1,25.5,24.8,24.5,25.6,25.6,25.2,24.2,23.7,24.7,24.1,21.8,21.8,23.9,22.1,21.2,23.0,23.4,21.1,21.7,23.8,24.2,21.3,22.3,23.7,23.6,21.5,23.0,22.6,24.3,22.5,22.3,24.4,24.5,21.9,22.2,23.7,23.0,21.6,21.8,23.4,23.0,22.5,23.2,23.9,23.2,24.7,24.9,24.3,24.0,25.2,26.1,25.7,25.5,26.5,25.7],[28.9,28.1,28.3,27.8,28.3,27.6,27.9,28.3,26.9,26.3,27.2,27.0,26.3,24.5,23.3,22.0,19.8,19.2,17.2,15.5,14.3,16.9,15.8,13.8,17.7,18.6,18.5,18.4,17.2,18.7,17.3,16.4,13.4,14.8,13.0,12.6,9.4,9.1,7.3,5.7,3.6,2.3,2.6,2.3,2.3,1.9,1.7,1.9,1.7,1.3,1.5,1.6,1.3,1.2,1.6,1.5,1.2,1.5,1.6,1.3,1.3,1.0,1.2,1.2,1.3,1.7,2.2,1.6,1.3,1.6,1.7,2.0,2.2,1.7,2.3,2.2,2.5,2.0,1.7,1.5,1.5,2.0,2.2,1.7,1.8,1.5,1.1,0.9,0.8,0.8,0.8,0.9,0.9,1.0,1.2,1.3,1.7,1.7,1.7,2.8,3.8,5.7,8.5,9.1,12.4,13.5,15.1,17.4,18.0,19.8,20.1,20.5,20.3,21.7,21.9,23.1,23.4,24.2,22.9,25.9,24.4,22.5,23.7,22.7,20.3,22.2,21.4,21.0,23.1,23.9,25.3,25.5,26.2,24.7,23.0,21.7,21.6,24.3,23.6,21.7,22.7,25.1,24.9,24.6,25.8,25.8,25.5,24.2,23.1,24.6,24.3,21.3,22.1,23.7,21.7,20.9,23.0,23.1,20.3,21.4,23.7,23.8,20.9,22.6,23.9,23.8,21.6,23.2,23.0,24.2,22.7,22.2,24.5,24.4,22.0,22.4,23.9,22.7,21.3,22.2,23.6,23.2,22.2,23.0,24.0,23.3,23.9,24.6,23.8,23.5,25.2,26.1,25.7,26.0,26.9,26.0],[28.8,27.7,28.4,27.8,28.0,27.5,27.8,28.1,26.6,26.4,27.2,26.8,26.2,24.6,23.4,21.7,19.9,19.0,16.9,15.0,14.2,16.4,15.8,13.8,17.7,18.4,18.2,18.0,17.1,18.4,17.1,16.1,13.3,14.7,13.3,13.1,9.5,8.6,7.2,5.4,3.5,2.2,2.4,2.3,2.2,1.8,1.7,1.9,1.6,1.3,1.5,1.6,1.3,1.2,1.6,1.5,1.3,1.6,1.7,1.4,1.4,1.0,1.3,1.2,1.3,1.6,2.4,1.8,1.4,1.7,1.7,2.1,2.3,1.6,2.3,2.1,2.3,1.9,1.6,1.3,1.5,1.9,2.0,1.6,1.7,1.4,1.1,0.9,0.9,0.8,0.8,0.8,0.9,0.9,1.0,1.3,1.6,1.7,1.8,2.9,3.6,5.5,8.2,9.0,12.1,14.0,15.4,17.0,18.3,19.6,20.2,20.1,20.5,21.9,21.6,23.3,22.9,24.3,22.9,25.3,24.3,22.3,23.7,22.7,20.6,21.8,21.1,20.6,22.8,23.6,25.3,25.3,26.1,24.5,22.7,22.0,21.4,24.5,23.8,21.8,22.9,25.5,25.5,24.7,26.1,26.0,25.4,24.5,23.1,25.0,24.4,21.6,21.8,23.8,21.9,21.0,22.9,23.3,21.4,21.3,24.2,23.9,21.3,22.3,23.9,24.2,21.5,23.0,22.9,24.1,22.5,22.0,24.7,24.3,21.8,22.3,23.8,22.9,21.2,22.1,23.7,22.9,22.3,23.6,24.2,23.1,24.4,25.0,24.1,23.6,25.5,26.0,25.9,26.1,26.5,25.2],[28.5,27.5,28.0,27.4,27.8,27.1,27.2,27.8,26.0,25.7,26.6,26.0,25.3,23.8,22.6,21.2,19.6,18.5,16.4,14.7,14.1,16.5,15.3,13.6,17.2,17.6,17.9,17.8,16.3,18.0,16.7,15.9,12.7,14.0,12.3,12.3,8.8,8.4,7.1,5.5,3.4,2.3,2.2,2.1,2.0,1.7,1.6,1.7,1.5,1.1,1.4,1.4,1.1,1.0,1.4,1.4,1.2,1.4,1.6,1.3,1.3,1.1,1.3,1.2,1.3,1.6,2.3,1.7,1.3,1.6,1.7,1.9,2.1,1.6,2.1,2.1,2.2,1.9,1.6,1.3,1.5,2.0,2.1,1.7,1.8,1.5,1.0,0.9,0.9,0.8,0.8,0.8,0.8,0.9,0.9,1.1,1.4,1.5,1.7,2.8,3.9,5.7,8.0,8.5,11.9,13.1,14.3,16.7,17.6,18.9,19.5,19.4,19.8,21.3,21.8,22.9,23.1,24.0,23.3,25.1,24.4,21.9,23.4,22.3,20.1,21.3,20.4,19.6,22.6,23.3,25.0,25.0,26.0,24.5,22.3,21.7,21.3,24.1,23.9,22.0,23.0,25.2,25.1,24.4,25.5,25.3,25.4,24.4,23.6,24.5,24.1,21.5,21.2,23.4,21.7,21.1,21.7,22.8,20.9,20.5,23.5,23.6,21.3,21.6,23.0,23.4,21.0,22.6,22.4,23.6,22.2,22.2,24.1,23.9,21.8,22.1,23.2,22.6,21.7,20.5,23.0,22.7,21.9,23.0,23.5,23.1,24.1,24.4,23.5,24.0,24.7,25.4,25.3,25.6,26.3,25.0],[28.3,27.5,27.9,27.2,27.8,27.2,27.6,27.8,26.3,25.9,26.9,26.4,25.7,23.9,22.8,21.3,19.7,19.0,17.0,15.2,14.0,16.5,15.6,13.6,17.4,18.2,18.6,18.2,17.2,18.5,16.7,16.0,12.7,14.3,12.4,12.2,8.9,8.4,6.8,5.6,3.6,2.3,2.4,2.1,2.0,1.7,1.6,1.6,1.5,1.1,1.3,1.4,1.1,1.0,1.4,1.4,1.2,1.4,1.5,1.3,1.4,1.1,1.4,1.3,1.5,1.7,2.3,1.8,1.3,1.6,1.7,1.9,2.1,1.6,2.1,2.1,2.3,1.9,1.6,1.5,1.7,2.0,2.2,1.8,1.9,1.7,1.2,1.0,0.9,0.8,0.9,0.8,0.8,0.8,0.9,1.0,1.4,1.4,1.5,2.7,3.6,5.5,8.1,9.0,11.6,13.2,14.2,16.6,17.2,18.8,19.3,19.4,19.7,21.3,21.7,23.0,23.0,24.3,23.3,25.3,24.6,22.1,23.7,22.4,20.3,21.6,20.6,20.1,22.5,23.6,25.3,25.4,26.1,24.3,22.2,21.6,21.8,24.0,24.0,21.8,22.8,25.0,25.3,24.9,25.7,25.7,25.4,24.5,23.6,24.6,24.2,21.8,21.9,23.5,21.7,21.1,22.2,23.2,20.3,20.8,23.3,23.9,21.1,21.7,23.4,23.5,21.3,22.8,22.7,23.9,22.5,21.9,24.3,24.0,22.0,22.1,23.5,22.3,21.3,21.4,23.0,23.0,22.4,22.7,23.2,23.2,24.5,24.3,23.8,23.5,25.2,25.6,25.6,25.5,26.7,25.7],[28.6,27.8,28.5,28.0,28.1,27.8,27.8,28.3,26.9,26.5,27.5,26.7,26.1,24.5,23.4,21.8,19.8,18.9,16.9,14.8,13.7,16.5,15.5,13.0,17.4,18.6,18.8,18.1,16.8,18.5,16.8,16.0,12.8,14.4,12.8,13.2,9.4,9.5,7.9,5.2,3.5,2.1,2.3,2.2,2.1,1.8,1.5,1.7,1.7,1.2,1.4,1.6,1.4,1.2,1.5,1.6,1.4,1.6,1.7,1.5,1.6,1.2,1.6,1.5,1.7,1.9,2.6,2.0,1.6,1.8,2.0,2.3,2.4,1.9,2.5,2.4,2.5,2.1,1.9,1.6,1.7,2.2,2.3,1.9,2.2,1.8,1.3,1.2,1.1,0.9,1.0,0.9,0.8,0.8,0.8,1.0,1.3,1.5,1.5,2.7,3.4,5.2,7.8,8.8,11.7,13.1,14.4,16.7,18.2,19.5,19.2,19.7,19.9,21.4,21.6,22.9,23.0,24.0,22.9,24.9,23.9,22.4,23.5,22.3,19.8,21.5,20.9,20.4,22.4,23.0,25.0,25.2,25.7,24.7,22.3,21.9,21.9,24.1,23.7,21.1,23.1,25.7,25.1,24.0,26.0,26.0,25.5,24.5,23.1,24.4,23.0,20.5,20.7,23.0,21.2,20.3,22.0,22.6,20.4,20.0,22.6,23.2,20.2,21.8,23.1,23.1,20.7,22.2,22.3,23.7,22.0,21.5,23.8,23.7,21.4,21.3,23.2,21.9,20.6,20.9,22.7,22.6,20.9,22.4,23.2,22.2,23.9,24.1,23.3,24.1,25.5,25.5,25.9,26.0,26.2,24.7],[28.5,27.5,28.4,27.9,27.9,27.8,27.6,28.2,26.3,26.6,27.2,26.7,25.8,24.2,23.2,21.5,19.5,18.2,16.2,14.1,13.3,16.1,14.5,12.5,17.1,18.1,18.2,17.9,15.5,18.2,16.3,15.1,12.3,13.4,11.8,12.3,9.1,8.2,7.1,4.7,3.3,2.1,2.2,2.0,2.0,1.7,1.4,1.7,1.7,1.2,1.4,1.7,1.5,1.2,1.7,1.9,1.7,1.9,2.1,1.8,1.8,1.5,1.8,1.8,2.0,2.2,3.0,2.3,1.9,2.2,2.2,2.5,2.5,2.0,2.5,2.6,2.6,2.1,2.0,1.7,2.0,2.4,2.6,2.2,2.5,2.1,1.6,1.5,1.3,1.1,1.2,1.1,0.9,0.8,0.8,0.9,1.1,1.3,1.5,2.6,3.4,5.1,7.5,8.6,10.9,12.6,13.9,16.7,17.4,18.8,19.9,19.4,20.0,21.7,22.0,23.4,23.1,23.9,22.8,24.8,24.3,22.1,23.2,22.1,19.6,21.0,20.5,20.0,21.9,23.3,25.0,25.1,25.8,24.6,21.9,21.6,21.2,24.0,23.6,21.5,22.4,25.6,25.3,24.6,25.8,25.6,25.3,24.6,23.1,24.5,23.3,21.1,20.9,23.2,21.2,20.6,21.8,22.4,20.9,20.0,23.2,23.3,20.8,21.3,23.2,23.5,21.0,22.7,22.6,23.6,21.8,21.7,24.0,24.0,21.8,21.3,23.4,22.2,21.3,20.9,23.2,22.3,21.5,22.9,23.8,22.7,24.1,24.6,23.9,23.1,25.1,25.4,25.6,25.9,26.6,24.7],[28.5,27.6,28.1,27.3,27.9,27.2,27.7,28.0,26.3,26.2,27.1,26.5,25.7,24.1,22.8,21.5,20.0,18.7,16.8,14.7,13.7,16.2,15.2,13.1,17.0,18.1,18.3,17.9,16.5,18.2,16.4,15.7,12.4,13.7,12.2,12.6,8.8,8.9,8.3,5.1,3.7,2.2,2.3,2.0,2.1,1.9,1.3,1.7,1.8,1.2,1.3,1.8,1.7,1.3,1.7,2.0,2.0,2.1,2.2,2.1,2.3,1.9,2.2,2.2,2.3,2.6,3.3,2.7,2.2,2.4,2.6,2.7,2.8,2.2,2.8,2.9,3.0,2.3,2.2,2.0,2.2,2.7,2.9,2.5,2.7,2.6,1.9,1.8,1.7,1.5,1.5,1.3,1.2,1.1,0.9,0.8,0.9,1.1,1.3,2.6,3.5,5.1,7.2,8.1,10.2,11.6,13.1,16.2,16.6,18.5,18.6,18.9,19.8,21.2,21.7,23.2,23.1,24.0,23.0,24.9,24.5,22.1,23.3,22.5,20.3,21.4,20.5,20.2,22.0,23.3,25.5,25.4,26.3,24.4,21.9,21.6,21.4,23.9,23.5,21.4,22.1,25.7,25.3,24.5,25.9,25.6,25.1,24.5,23.2,24.0,23.7,21.1,21.0,22.8,21.5,20.7,21.0,21.9,20.3,19.9,22.3,23.0,20.4,20.8,23.0,22.9,20.6,22.2,22.1,23.7,21.7,21.7,23.7,23.7,21.5,21.3,22.7,21.6,20.9,20.3,22.7,21.7,20.9,22.3,22.8,22.6,23.4,24.0,23.4,23.3,25.2,25.9,25.7,25.8,26.4,25.4],[28.3,27.6,28.1,27.4,27.9,27.6,27.5,28.2,26.5,26.3,26.8,26.6,25.6,24.0,23.0,21.9,19.3,18.5,16.4,14.4,13.6,16.0,15.0,13.4,17.2,18.2,18.0,17.8,16.5,18.2,16.1,15.0,12.1,13.4,12.0,12.3,8.5,8.5,7.7,5.0,3.7,2.2,2.5,2.1,2.3,2.0,1.4,1.8,1.9,1.4,1.4,1.9,1.9,1.4,1.9,2.3,2.2,2.3,2.7,2.6,2.8,2.3,2.7,2.6,2.8,3.0,3.9,3.1,2.6,2.7,2.8,3.0,3.0,2.3,3.1,3.3,3.3,2.5,2.4,2.3,2.6,3.1,3.2,2.9,3.2,3.1,2.3,2.3,2.1,1.9,2.0,1.6,1.5,1.5,1.2,0.9,0.8,0.9,1.3,2.4,3.3,5.4,7.1,8.0,10.0,12.1,13.4,16.2,17.1,18.7,19.5,19.6,20.1,22.0,22.5,23.7,23.8,24.6,23.3,25.3,24.7,22.6,23.7,22.5,20.3,21.7,20.9,20.5,22.0,23.1,25.5,25.3,26.0,24.8,22.7,21.5,21.2,24.5,23.7,21.7,22.3,25.8,25.1,24.8,25.8,25.6,24.9,24.8,23.1,24.0,23.7,21.6,21.2,22.9,21.5,20.8,21.7,21.9,20.3,19.7,22.4,23.0,20.3,21.1,23.2,23.4,20.9,22.9,22.7,23.7,22.2,21.9,23.8,24.0,21.3,21.2,22.8,22.0,20.9,21.0,23.0,21.7,21.0,22.8,23.4,22.3,23.6,24.2,23.9,23.5,25.6,25.6,25.9,26.1,26.3,25.4],[28.5,27.5,28.1,27.5,28.0,27.6,27.6,28.1,26.3,26.1,26.7,26.8,25.8,24.0,23.0,21.9,19.8,19.1,17.3,15.4,14.2,16.4,15.5,13.9,17.1,18.3,18.3,18.1,17.6,18.5,16.8,16.4,12.8,14.2,12.7,12.8,9.1,8.7,8.0,5.3,4.0,2.6,2.6,2.3,2.5,2.2,1.6,2.0,2.1,1.5,1.4,2.1,2.2,1.7,2.0,2.5,2.5,2.6,2.9,2.9,3.2,2.6,3.2,3.0,3.2,3.2,4.1,3.4,2.9,3.1,2.9,3.3,3.2,2.4,3.1,3.3,3.3,2.7,2.7,2.5,2.9,3.2,3.4,3.4,3.7,3.6,2.7,2.8,2.4,2.3,2.4,1.9,1.7,1.9,1.6,1.0,0.9,0.8,1.1,2.2,3.4,5.5,7.2,8.4,10.8,12.6,14.2,16.5,17.6,19.5,20.0,20.4,20.6,22.4,22.8,24.0,24.1,25.0,23.6,25.7,24.7,22.8,23.7,22.5,20.6,22.0,20.7,20.3,22.1,22.7,25.3,25.2,26.1,24.3,22.4,21.4,21.5,24.3,23.7,21.8,23.5,25.6,25.4,24.9,26.1,25.7,25.3,25.3,23.6,24.1,24.0,22.2,22.2,23.6,21.9,21.4,22.6,22.5,20.5,20.7,22.7,23.4,20.8,21.4,23.3,23.1,21.1,22.7,22.5,23.7,22.2,21.8,23.7,24.0,21.6,21.7,23.1,22.3,21.2,21.6,23.3,21.8,21.8,22.9,23.7,22.8,24.3,24.6,24.0,24.2,25.6,26.1,25.7,26.0,26.8,25.9],[28.9,28.2,28.6,28.0,28.4,27.7,28.3,28.5,26.9,26.6,27.6,27.1,26.2,24.8,23.6,22.4,20.7,19.7,18.1,16.3,15.2,17.8,16.7,14.8,18.6,19.7,19.8,19.7,18.7,19.8,18.5,17.4,13.7,15.2,14.0,13.5,9.8,9.6,8.4,6.0,5.9,3.9,4.4,3.7,3.7,3.8,2.8,3.4,3.7,2.7,2.2,3.4,3.5,2.7,3.7,4.5,3.9,4.8,5.0,4.8,5.2,4.6,5.3,5.1,5.4,5.6,6.4,5.6,4.9,5.0,4.7,5.1,4.4,4.1,5.0,5.7,5.5,4.6,4.5,4.3,4.8,5.5,5.6,5.4,5.9,6.0,4.7,4.5,4.2,3.8,4.3,3.2,3.0,3.2,3.2,1.7,1.8,1.0,0.8,1.5,2.9,5.1,7.0,7.6,10.6,12.4,14.0,16.9,18.3,20.1,19.7,20.7,21.7,22.9,23.1,24.4,24.3,24.8,24.0,25.8,24.8,23.6,24.0,23.2,20.8,22.5,21.4,21.6,23.2,24.2,26.1,25.6,26.4,25.5,23.7,22.3,21.6,25.1,24.2,21.8,24.2,26.3,25.5,25.3,26.7,26.2,26.0,25.5,24.5,25.1,24.2,22.5,22.2,24.3,21.8,21.6,23.6,23.0,20.9,20.9,23.4,23.7,21.0,22.1,23.9,23.8,20.9,23.0,22.5,24.2,22.7,22.2,24.0,24.1,22.0,21.9,23.5,22.9,21.6,22.2,23.9,22.5,22.2,23.9,24.3,22.8,24.4,25.1,24.6,24.6,26.1,26.4,26.2,26.3,27.5,26.5],[29.4,28.9,29.1,28.7,29.0,28.7,29.0,29.1,27.9,27.7,28.7,28.1,27.3,26.3,25.4,24.4,22.9,22.3,21.1,19.0,17.9,20.3,19.0,17.9,21.1,21.6,21.9,21.7,20.7,21.9,20.8,19.3,16.1,17.1,16.2,14.9,12.0,10.6,9.0,8.0,9.0,7.2,9.6,9.0,9.7,8.3,6.3,8.5,8.2,5.3,4.8,7.6,7.6,4.8,5.4,7.1,7.6,6.3,6.7,7.3,8.0,7.3,9.1,8.7,9.6,10.1,11.0,9.7,9.7,8.4,8.8,9.1,9.8,10.5,11.8,11.3,11.5,9.9,10.5,8.6,9.8,10.9,10.9,10.6,10.4,10.7,8.9,8.2,7.7,5.9,7.2,5.8,4.6,5.0,6.0,2.8,5.1,2.5,1.4,0.8,2.0,3.7,5.7,7.5,9.4,12.4,13.9,16.7,17.8,20.4,19.3,21.0,22.2,23.6,23.2,24.3,23.7,24.9,24.4,26.3,25.1,24.6,24.4,23.9,22.0,23.3,21.7,23.0,24.4,24.8,26.5,26.8,27.5,26.1,25.3,22.9,23.4,26.3,24.8,22.3,25.5,27.2,26.4,26.0,27.5,27.3,27.0,26.4,25.4,26.1,25.1,23.7,23.6,25.2,22.5,22.5,24.4,23.9,21.5,22.2,24.4,24.3,21.2,23.4,24.2,23.2,21.0,22.6,22.5,24.3,22.8,22.1,24.4,23.9,22.2,22.9,24.4,23.6,22.0,23.6,24.9,23.6,23.2,25.2,25.5,23.5,25.2,26.3,26.0,25.4,27.0,27.6,27.1,27.2,27.7,27.4],[29.8,29.1,29.5,29.2,29.3,29.0,29.0,29.4,28.6,28.6,28.9,28.6,27.8,26.9,26.2,24.7,24.0,22.8,22.0,20.0,20.0,21.6,20.3,19.9,22.1,23.3,23.1,23.0,22.0,22.9,21.9,19.9,18.0,18.4,17.7,16.2,14.2,12.8,11.2,9.8,11.8,10.2,13.6,11.3,14.4,11.9,9.7,11.9,13.1,9.5,9.0,12.5,12.5,10.4,10.9,13.8,13.2,12.1,12.4,14.3,14.9,12.5,14.6,14.7,14.9,15.8,18.7,16.4,16.6,16.7,16.0,15.9,15.6,15.8,17.3,17.4,17.8,15.6,15.8,13.9,15.2,17.0,15.7,14.7,16.7,15.9,14.3,12.9,13.2,10.1,10.3,11.8,8.4,7.0,8.4,6.5,6.8,5.5,3.5,2.0,0.8,2.7,4.7,6.9,8.6,10.6,13.3,16.8,18.4,21.0,19.5,21.1,23.1,24.3,23.8,24.7,24.8,25.0,24.5,26.6,25.2,24.3,24.4,24.6,22.7,24.3,22.3,22.6,24.9,25.3,27.1,27.0,27.7,25.3,24.4,23.1,23.1,25.6,24.7,23.1,25.2,26.5,26.2,26.1,27.0,26.9,26.4,26.1,25.1,25.8,24.8,24.0,23.0,24.6,23.3,22.2,22.9,23.2,21.6,20.7,23.3,23.8,20.8,22.1,24.0,22.7,20.3,22.4,21.5,24.2,22.5,21.4,24.0,23.4,21.7,22.3,23.9,23.6,22.1,22.6,24.5,23.5,22.5,25.1,25.3,23.2,25.4,25.9,25.7,25.1,26.7,27.2,26.9,26.6,27.5,27.4],[30.2,30.0,30.0,29.8,29.8,29.8,29.7,29.8,29.4,29.2,29.6,29.3,28.8,27.9,27.5,26.2,25.9,24.8,24.4,22.5,22.4,24.1,22.7,22.2,24.3,25.0,24.8,25.0,23.6,25.0,24.0,21.2,20.3,20.1,20.3,18.0,16.7,13.7,11.5,11.0,12.8,12.2,15.5,13.7,16.2,15.0,12.7,13.8,14.7,11.1,11.4,14.6,14.4,12.6,14.0,17.5,16.5,15.5,17.9,18.0,19.1,15.6,19.0,18.3,19.2,20.0,21.7,20.4,19.6,19.9,19.4,19.1,18.1,17.7,19.7,20.4,19.9,18.2,18.2,17.8,19.4,20.3,19.4,19.0,20.8,20.0,18.7,17.3,15.5,13.0,14.1,13.0,11.5,8.5,10.3,8.1,7.6,8.1,6.3,4.0,2.5,0.8,3.4,4.9,7.1,9.2,10.6,14.9,17.0,19.3,18.0,20.1,22.5,23.1,23.2,24.0,23.1,24.3,24.0,25.6,24.5,24.6,24.5,24.4,22.5,23.5,22.1,23.3,24.8,24.9,26.8,27.0,27.6,26.2,25.3,23.9,24.3,26.2,24.9,23.2,25.7,26.7,25.8,26.1,27.4,27.2,27.0,26.3,25.7,26.1,25.6,24.9,24.1,25.5,23.6,22.4,24.0,24.2,21.8,21.8,24.5,24.4,21.5,23.3,23.7,22.1,20.7,22.1,21.3,23.5,22.2,21.4,23.7,23.1,21.6,22.5,24.8,23.5,22.7,23.3,24.9,24.5,23.4,26.0,25.4,24.0,25.8,26.7,26.2,25.5,27.2,27.7,27.1,26.6,27.6,28.3],[30.5,30.2,30.2,30.2,30.2,30.0,29.9,30.1,29.7,29.6,29.9,29.8,29.2,28.7,28.0,27.3,26.4,25.6,24.9,23.1,23.4,25.1,24.1,23.7,25.7,26.5,26.0,25.9,24.0,25.3,24.9,21.3,21.6,21.1,21.4,19.1,19.4,17.0,15.1,14.0,17.2,16.8,21.2,19.4,22.3,20.6,17.7,19.5,20.3,18.1,17.0,19.7,20.4,17.4,19.7,22.9,22.5,21.1,22.3,23.4,23.8,19.6,23.8,24.2,25.6,25.7,26.1,25.5,25.2,24.8,24.9,24.7,23.9,23.8,25.1,25.8,25.5,24.6,24.6,22.7,25.1,25.6,25.0,23.8,25.8,25.6,23.1,22.9,21.1,16.6,18.0,17.0,14.2,11.6,13.3,11.0,11.2,11.3,8.9,6.0,4.7,2.5,0.8,2.8,4.1,6.7,7.5,11.0,14.5,17.5,18.6,19.6,21.4,22.1,23.1,23.7,22.9,24.0,23.9,25.7,24.6,24.0,23.9,24.1,22.0,23.8,21.4,22.0,24.5,24.4,26.2,27.2,27.4,24.9,24.4,22.9,22.7,25.4,24.3,22.2,24.9,25.9,24.6,25.6,26.7,27.1,26.5,25.4,25.4,26.2,25.8,24.4,24.3,25.1,23.5,22.3,24.6,23.5,20.5,21.6,24.1,23.5,19.7,23.2,23.5,22.0,20.4,22.3,21.6,23.8,22.7,21.5,24.0,24.0,21.1,22.6,25.3,23.8,22.5,24.2,25.4,23.8,23.4,26.3,25.9,23.8,26.2,27.0,26.1,25.6,27.1,27.4,26.6,26.7,26.4,27.5],[30.7,30.5,30.4,30.4,30.5,30.3,30.1,30.4,30.0,29.9,30.2,30.1,29.6,29.1,28.5,27.8,27.2,26.2,25.8,24.3,24.1,25.8,24.9,24.6,26.6,27.3,26.8,26.4,24.3,25.1,24.8,21.6,21.8,21.7,22.4,19.8,20.5,17.5,16.1,14.3,17.9,16.7,22.2,20.6,22.8,21.2,17.2,20.8,21.4,18.6,18.8,21.9,21.6,20.3,22.2,24.3,23.9,22.9,24.2,24.4,24.9,20.9,24.4,24.9,25.7,26.3,26.6,26.2,25.3,25.5,25.5,25.1,24.5,24.3,25.6,26.3,25.9,24.6,24.9,23.2,25.4,26.0,26.0,25.2,26.0,25.6,22.7,22.0,22.4,18.2,17.7,18.0,15.5,12.6,14.4,13.2,12.8,13.7,10.4,8.9,7.5,4.7,3.1,0.8,2.2,4.0,5.6,7.4,9.5,13.1,14.2,16.1,19.0,20.1,21.3,22.1,22.2,23.5,23.6,25.0,23.9,23.3,23.2,23.1,20.8,22.1,19.8,21.1,23.0,23.6,25.7,25.8,26.2,24.5,23.2,21.2,22.0,24.8,23.2,21.2,24.8,24.7,24.5,25.2,26.2,26.7,26.0,24.8,24.8,26.0,25.1,23.3,23.8,25.1,22.7,21.0,23.8,23.2,18.9,20.8,23.5,23.5,19.4,22.2,23.7,22.2,20.3,22.3,21.2,24.2,22.1,21.4,23.5,22.9,20.5,22.1,24.2,22.5,21.2,23.6,24.2,22.6,22.2,25.5,24.9,23.6,26.2,26.3,25.5,25.3,26.8,26.3,25.8,26.0,26.2,27.2],[30.9,30.8,30.7,30.7,30.7,30.6,30.4,30.5,30.1,30.2,30.4,30.4,29.9,29.6,29.2,28.4,27.9,27.1,26.8,25.4,25.0,25.9,25.2,25.2,27.0,27.2,27.3,26.7,24.9,25.4,25.0,22.4,23.1,22.9,23.3,21.4,21.7,19.4,17.5,16.2,19.3,18.9,23.0,22.2,24.0,23.1,20.6,23.1,23.6,20.5,22.7,24.2,23.1,21.9,23.9,25.6,24.9,24.2,25.5,25.2,25.3,21.9,25.1,25.1,25.8,26.4,27.0,26.3,25.5,25.9,26.0,26.4,26.0,25.4,26.5,26.8,26.5,25.4,25.3,24.5,25.8,26.1,26.4,25.8,26.1,25.9,23.7,23.7,23.4,18.7,19.0,20.5,17.3,14.4,16.0,15.4,15.0,17.4,12.1,10.3,8.5,6.1,4.1,2.0,0.8,2.3,3.7,6.8,8.1,11.5,13.4,15.4,16.6,18.9,20.4,21.1,22.5,23.6,23.6,25.0,24.2,23.8,23.4,22.5,20.8,23.1,20.0,19.8,22.6,22.7,25.5,26.7,26.8,23.8,22.3,20.3,20.2,24.3,22.7,19.6,23.4,24.4,24.2,24.4,26.5,26.8,25.9,24.7,23.7,26.0,24.8,22.0,22.7,23.8,21.8,19.0,22.8,22.1,17.2,19.2,22.5,22.3,19.2,21.8,22.7,22.2,20.9,23.4,22.8,24.5,22.9,21.4,23.6,23.5,20.2,21.2,24.1,22.2,19.5,22.2,23.7,22.1,21.0,25.3,24.1,22.4,25.4,26.0,24.9,24.0,26.8,26.6,25.8,26.1,26.0,27.3],[31.0,30.9,30.8,30.8,30.8,30.6,30.4,30.7,30.3,30.2,30.5,30.5,30.1,29.9,29.4,28.9,28.6,28.0,27.9,26.6,25.8,26.9,26.4,26.2,28.1,28.1,28.1,27.3,26.1,26.5,25.9,23.7,24.7,24.2,24.8,22.9,23.4,21.1,19.4,18.1,21.2,21.7,24.5,23.7,25.2,24.5,23.0,24.8,25.4,23.0,24.4,25.2,24.4,24.1,25.5,26.5,26.1,25.8,26.6,26.0,26.3,23.4,26.1,26.3,26.7,27.2,27.7,27.2,26.7,26.9,27.1,27.2,26.9,26.4,27.6,27.8,27.5,26.6,26.4,25.4,26.8,27.4,27.0,26.3,27.0,26.3,25.1,24.1,25.1,20.2,20.0,22.5,20.2,16.7,19.0,17.8,18.2,19.7,16.0,13.5,11.5,8.8,6.3,4.0,2.2,0.8,2.1,4.1,5.8,7.7,11.1,13.0,13.9,17.4,19.2,20.3,20.9,22.5,22.1,24.2,24.0,22.2,22.9,22.7,20.0,22.7,19.1,19.0,21.6,21.9,24.5,25.7,25.6,21.5,19.8,19.0,18.9,22.6,20.5,18.2,22.8,23.6,22.1,22.6,26.1,26.6,25.0,24.0,22.7,25.4,24.3,19.9,22.5,23.9,21.0,18.2,22.8,22.3,16.2,18.5,22.6,22.3,17.7,21.7,23.8,22.3,21.3,24.6,23.5,25.2,23.6,21.2,24.2,24.4,19.9,21.0,23.8,21.2,18.7,22.4,24.1,20.6,20.7,25.0,24.4,21.3,25.5,26.1,24.8,23.5,26.6,26.0,25.2,25.0,25.0,26.1],[31.0,30.9,30.8,30.8,30.8,30.6,30.4,30.7,30.1,30.2,30.5,30.5,30.0,29.8,29.3,28.8,28.7,27.7,27.8,26.4,25.5,26.3,26.1,26.3,27.6,27.6,28.0,26.9,25.6,25.0,25.4,23.2,24.3,23.8,24.8,22.9,23.8,21.8,20.0,18.9,21.4,22.0,24.1,23.9,25.4,24.5,23.8,24.9,25.5,23.1,25.0,25.7,24.7,24.2,25.9,26.7,25.9,26.1,26.4,26.5,26.2,23.1,26.0,26.5,26.8,27.2,27.4,27.0,26.6,27.1,27.3,27.7,27.5,26.4,27.6,27.7,27.3,26.7,26.2,24.9,27.0,26.9,26.6,26.1,26.8,26.6,25.0,24.4,24.1,20.7,19.4,22.4,20.4,17.4,18.5,19.6,18.7,20.0,16.3,13.3,11.8,9.5,7.7,5.4,3.9,2.1,0.8,2.5,3.8,6.4,8.4,12.2,12.4,15.5,17.4,18.8,20.3,21.9,22.5,23.8,23.3,22.8,22.6,21.4,19.5,20.9,18.4,18.2,20.2,20.4,23.1,24.8,25.0,21.1,19.9,18.3,18.0,22.0,19.2,17.3,22.4,22.7,21.8,21.5,25.5,26.0,25.0,23.0,22.4,24.6,23.9,19.9,21.5,22.9,20.8,17.9,20.9,21.2,17.2,19.2,21.6,21.9,19.3,21.4,24.3,22.9,22.1,24.7,24.3,25.2,23.1,21.7,24.3,23.9,19.9,21.5,22.3,20.4,18.0,20.6,22.6,20.2,18.9,23.8,22.9,20.4,23.9,25.3,23.8,22.5,26.1,26.1,25.2,24.8,25.0,26.2],[31.0,30.9,30.8,30.8,30.8,30.5,30.5,30.6,30.4,30.2,30.6,30.5,30.1,29.9,29.4,28.9,28.9,28.0,28.1,27.0,26.2,26.9,26.4,26.6,27.9,28.1,28.3,27.5,26.4,26.3,25.9,24.0,25.0,24.6,25.2,24.0,24.8,22.9,21.6,20.2,22.6,23.1,25.2,25.0,26.4,25.3,24.8,25.8,26.3,24.6,25.8,26.3,25.5,25.4,26.6,27.3,26.8,26.8,27.4,26.9,27.0,24.6,26.1,27.1,27.1,27.5,28.1,27.8,27.1,27.5,27.6,28.0,27.9,27.2,28.0,28.0,27.9,27.0,26.9,26.0,27.2,27.5,27.3,26.3,27.3,26.8,25.8,25.2,25.9,23.0,21.6,24.0,23.0,19.0,20.9,21.7,20.9,22.1,18.3,16.2,15.2,12.5,9.7,8.0,6.3,3.6,2.0,0.8,1.9,4.3,7.0,8.9,10.2,13.5,16.1,17.7,19.3,20.6,21.0,23.2,22.4,21.4,21.7,20.4,18.7,20.4,17.9,17.1,19.3,19.5,22.8,24.6,24.0,20.2,17.9,17.6,17.2,21.8,19.0,16.4,22.0,22.6,21.1,21.6,25.3,26.4,24.5,22.5,22.7,24.8,23.2,18.1,21.4,22.7,19.9,16.2,20.8,20.9,15.7,16.9,20.8,21.3,18.6,21.0,24.0,23.2,22.0,25.2,24.4,25.1,23.2,21.7,23.4,23.2,19.6,20.5,22.7,19.2,17.1,20.4,22.5,19.5,18.7,23.8,22.6,20.1,23.9,25.3,23.4,23.4,26.3,26.2,24.9,24.7,24.8,26.1],[31.0,31.0,30.9,30.8,30.9,30.6,30.6,30.8,30.4,30.4,30.6,30.6,30.3,30.1,29.5,29.2,29.1,28.3,28.3,27.1,26.6,27.2,26.9,26.9,28.0,28.3,28.5,27.9,26.5,26.4,26.1,23.9,25.7,25.2,25.7,24.1,25.0,23.5,22.2,21.1,22.8,23.8,25.0,24.7,26.1,25.7,25.9,25.9,26.9,25.6,26.7,26.8,26.4,26.2,26.9,27.6,27.2,27.1,27.3,27.1,27.3,25.2,26.7,27.2,27.5,27.7,28.2,27.7,27.6,27.6,28.1,28.2,28.1,27.9,28.2,28.4,27.9,27.4,27.7,26.3,27.6,27.6,27.1,26.4,27.6,27.1,25.9,25.4,26.2,23.7,22.0,24.6,23.5,19.8,21.4,22.3,21.9,22.8,18.7,17.8,16.2,14.0,11.7,9.0,7.0,4.8,3.3,2.0,0.8,2.9,4.7,7.0,8.4,11.5,14.8,16.6,17.3,20.4,21.1,22.9,22.5,21.7,22.0,20.3,18.9,20.5,17.6,17.8,19.7,20.0,23.2,24.1,24.1,21.2,18.4,17.2,17.0,21.1,19.9,16.5,21.5,22.1,21.7,21.1,25.3,25.9,24.9,23.0,22.2,24.3,23.0,18.4,21.4,22.0,19.2,16.7,20.8,20.8,16.8,18.0,20.7,22.0,20.3,22.0,24.7,24.3,23.7,25.6,25.0,25.5,23.9,21.7,23.8,22.7,19.6,21.4,21.5,18.5,16.8,20.5,21.0,19.0,18.5,22.6,21.6,19.7,23.0,24.1,22.9,22.8,26.1,26.3,24.7,24.9,25.2,26.3],[31.1,31.1,30.9,30.9,30.9,30.8,30.8,30.8,30.5,30.5,30.8,30.7,30.3,30.3,29.7,29.4,29.4,28.7,28.8,27.9,27.3,27.6,27.5,27.7,28.5,28.5,29.0,28.3,27.6,26.9,26.9,25.2,26.7,26.1,26.6,25.7,26.1,25.0,24.2,23.7,24.8,25.6,26.5,26.7,27.8,26.8,26.7,27.3,27.8,26.6,27.4,27.9,27.3,27.0,28.0,28.3,27.8,28.0,28.2,27.9,27.8,26.0,27.1,28.1,28.0,28.3,28.8,28.5,28.1,28.3,28.5,28.8,28.8,28.6,28.7,28.6,28.5,28.2,28.1,27.1,28.1,28.3,28.0,27.2,28.3,27.3,26.6,26.1,26.8,25.3,24.2,25.6,24.7,22.3,23.9,23.7,23.6,23.8,21.0,21.0,19.3,17.5,15.8,12.2,9.8,7.9,5.8,3.8,2.6,0.8,3.1,5.4,7.6,9.3,11.3,13.8,16.6,18.1,19.8,22.3,21.9,20.0,21.4,19.6,18.4,21.0,18.3,16.5,19.4,19.6,22.7,24.4,23.7,20.7,18.6,17.5,17.0,21.2,19.4,16.4,22.1,22.2,20.8,20.8,24.7,25.8,24.2,22.5,22.5,23.9,22.8,17.8,21.0,22.1,19.6,16.7,20.4,20.9,16.6,16.7,20.2,21.3,19.6,21.4,23.7,23.6,22.6,25.9,25.3,24.9,22.8,21.5,22.7,22.7,18.8,20.3,21.5,18.8,15.2,18.8,20.9,18.5,17.5,22.3,21.3,19.7,23.6,24.1,22.9,23.0,26.2,26.4,24.6,24.7,25.2,26.7],[31.1,31.1,31.0,31.0,31.0,30.8,30.8,30.9,30.6,30.6,30.7,30.8,30.5,30.3,29.9,29.6,29.6,28.9,29.2,28.2,27.7,27.6,27.8,28.0,28.6,28.5,29.2,28.3,28.0,27.3,27.0,26.1,27.4,26.9,27.1,26.7,26.9,26.2,26.1,24.8,26.0,26.6,27.6,27.9,28.6,27.6,27.7,28.4,28.6,27.5,28.3,28.6,28.1,27.9,28.7,28.9,28.3,28.5,28.5,28.4,28.2,27.1,27.9,28.4,28.4,28.7,29.2,29.0,28.7,28.9,29.2,29.4,29.5,29.1,29.5,29.3,29.2,28.8,28.8,27.9,28.6,28.8,28.4,27.8,28.9,28.1,27.8,27.4,27.2,26.7,24.7,26.9,25.9,23.8,25.1,25.1,25.2,25.0,23.3,22.6,21.8,20.6,19.3,16.3,14.1,11.5,9.8,7.3,4.8,3.0,0.8,3.8,5.6,6.6,9.5,11.8,13.5,16.1,17.5,19.7,20.7,19.4,20.6,19.1,18.0,20.4,17.3,17.1,19.1,19.4,23.2,24.3,23.5,20.0,18.3,16.8,17.4,21.1,19.0,16.7,21.8,22.5,20.4,19.9,24.9,25.6,24.2,22.1,22.1,24.5,22.3,18.6,21.3,22.7,19.2,16.6,20.7,21.1,15.8,15.6,19.8,20.8,18.1,20.2,22.9,23.4,21.6,24.8,24.1,23.6,22.0,21.5,21.6,21.2,17.4,18.2,19.9,17.1,14.5,19.2,20.4,18.3,18.1,22.8,21.6,21.0,23.7,24.7,21.9,22.7,25.6,25.4,24.0,23.9,23.8,25.9],[31.1,31.1,31.0,31.0,30.9,30.9,30.8,30.9,30.7,30.6,30.7,30.8,30.5,30.4,30.1,29.9,29.7,29.1,29.3,28.5,27.9,27.7,28.0,28.2,28.7,28.7,29.3,28.3,28.0,27.4,27.1,26.3,27.4,26.9,27.6,27.0,27.4,26.3,25.9,25.4,26.9,26.9,28.0,28.0,28.6,28.1,28.0,28.4,28.7,27.7,28.5,28.6,28.5,28.0,28.6,28.9,28.5,28.3,28.2,28.5,28.0,26.5,27.6,28.6,28.5,28.8,29.2,29.0,28.9,28.9,29.2,29.3,29.4,29.3,29.4,29.2,29.2,29.0,29.0,28.1,28.7,28.9,28.6,28.0,29.0,28.0,27.9,27.4,27.6,26.5,25.4,27.1,26.1,24.0,25.9,25.6,26.0,25.9,23.1,22.8,22.3,20.7,19.9,17.6,15.8,14.0,11.7,8.6,7.3,4.9,2.5,0.8,3.1,4.6,6.7,8.0,10.5,13.2,16.0,17.1,20.7,17.4,19.5,18.1,17.5,19.5,17.2,16.2,19.2,19.7,22.9,23.8,23.3,21.0,17.2,17.8,16.5,20.6,20.1,17.0,20.9,21.7,20.6,20.1,24.2,24.5,24.1,22.0,21.0,22.8,21.8,19.0,20.3,21.3,20.1,17.7,20.0,20.7,17.3,17.0,19.4,21.6,19.4,20.3,23.3,23.3,22.3,25.3,24.0,23.9,21.7,21.2,20.9,20.4,17.2,18.7,18.9,15.9,14.6,19.2,18.7,16.3,18.2,20.7,20.3,18.8,22.0,22.0,21.5,21.4,24.1,24.7,22.9,23.4,23.4,25.5],[31.1,31.1,31.1,31.0,31.0,30.9,30.9,31.0,30.8,30.7,30.8,30.8,30.6,30.5,30.1,30.0,29.8,29.3,29.4,28.5,28.1,28.1,28.3,28.4,29.0,29.1,29.5,28.6,28.2,27.7,27.5,26.5,27.7,27.2,27.9,27.4,27.5,26.4,26.2,25.6,26.6,26.7,27.7,27.6,28.4,28.0,27.5,28.0,28.5,27.5,27.9,28.3,27.9,27.6,28.2,28.5,28.1,28.2,28.4,28.3,28.4,27.2,27.9,28.3,28.6,28.9,29.2,28.9,28.6,28.6,29.0,29.0,29.1,29.0,29.2,29.2,29.1,28.9,28.9,27.8,28.6,28.9,28.6,28.0,28.8,28.2,27.8,27.3,27.5,26.5,26.0,27.1,26.2,24.8,25.8,25.8,25.3,25.2,23.2,22.8,22.1,20.9,19.9,18.0,16.3,14.8,12.8,9.8,8.5,7.3,3.8,2.3,0.8,2.1,3.9,6.4,8.3,10.2,13.1,15.7,17.3,15.5,17.5,16.6,15.7,18.5,16.0,14.8,17.7,18.3,21.7,22.3,21.8,18.9,15.3,17.1,14.8,17.3,18.2,16.9,18.7,20.6,21.0,19.9,24.6,24.3,24.5,22.4,20.9,22.7,22.3,17.9,19.6,21.1,19.8,17.0,19.7,20.8,18.3,15.4,18.9,20.5,20.1,19.3,22.1,23.0,21.8,24.5,22.8,22.2,19.7,20.9,18.4,18.9,15.2,18.0,18.0,14.8,13.4,17.1,17.2,14.4,16.2,20.0,18.4,15.5,20.8,21.8,19.8,19.2,23.9,24.3,21.9,23.0,23.8,25.4],[31.2,31.2,31.1,31.1,31.1,31.0,31.0,31.1,30.9,30.9,30.9,31.0,30.8,30.8,30.4,30.4,30.2,29.8,30.0,29.2,28.8,28.5,28.6,29.1,29.5,29.4,29.8,29.1,28.7,28.2,27.9,27.3,28.2,28.0,28.8,28.1,28.5,27.4,27.1,26.5,27.6,27.7,28.7,28.5,29.1,28.9,28.5,28.8,29.1,28.2,28.7,29.0,28.6,28.3,28.7,29.3,28.7,28.7,28.8,28.9,28.7,27.9,28.4,29.0,29.1,29.4,29.8,29.5,29.4,29.4,29.7,29.8,29.8,29.7,29.8,29.8,29.6,29.6,29.7,28.8,29.1,29.5,29.3,28.8,29.4,28.8,28.5,27.9,28.3,27.4,26.9,27.9,26.9,26.2,26.9,26.7,27.0,26.5,24.6,24.4,24.5,22.4,22.3,19.4,18.9,17.1,13.9,11.9,10.4,7.5,6.1,4.1,2.3,0.8,2.8,4.3,7.3,9.2,11.9,14.5,17.1,15.4,16.3,16.8,16.7,19.5,18.0,16.9,18.9,20.0,23.2,24.0,22.2,21.2,17.2,18.4,17.3,19.8,21.2,19.0,21.2,22.6,23.6,22.6,25.7,25.5,25.4,24.7,22.3,23.9,23.5,21.0,21.0,22.4,21.7,18.8,20.3,21.9,19.6,17.2,19.9,22.6,21.3,19.9,23.3,24.7,23.0,25.9,23.7,22.4,21.2,21.2,20.2,18.9,15.6,18.5,18.4,15.1,14.7,18.1,17.5,15.4,17.7,20.1,18.2,18.2,21.8,22.2,20.3,20.8,24.8,25.3,22.9,24.8,25.4,26.6],[31.2,31.3,31.2,31.2,31.1,31.1,31.0,31.1,31.0,30.9,31.0,31.0,30.8,30.8,30.5,30.5,30.3,29.9,30.0,29.3,28.7,28.7,28.6,29.1,29.6,29.5,29.9,29.2,29.0,28.7,28.1,27.5,28.3,28.0,29.0,28.4,28.6,27.6,27.4,26.8,27.8,27.7,29.0,28.8,29.2,28.7,28.4,29.0,28.9,27.7,28.4,29.0,28.3,27.9,28.9,29.2,28.5,28.8,29.0,28.9,28.9,28.2,28.5,29.0,29.2,29.4,29.7,29.4,29.1,29.2,29.4,29.5,29.7,29.1,29.7,29.5,29.6,29.5,29.3,28.3,28.9,29.3,29.2,28.8,29.4,28.7,28.4,28.0,28.1,27.5,27.1,27.6,26.6,26.3,27.1,26.8,27.0,26.6,25.9,24.7,25.1,23.0,23.9,20.5,20.0,19.3,16.3,14.4,16.3,9.4,8.2,6.0,4.3,2.4,0.8,2.6,5.6,6.7,9.4,11.9,12.8,12.1,15.2,15.1,15.8,20.0,19.4,17.0,19.3,20.5,23.4,24.0,22.5,21.3,17.6,18.3,17.1,20.5,21.7,20.0,21.6,23.0,23.7,23.1,26.1,25.7,25.5,25.0,22.4,24.0,24.9,20.6,21.9,22.9,22.4,19.3,21.9,22.7,20.9,17.2,21.0,23.3,21.7,21.0,23.4,25.5,24.2,25.5,23.8,23.7,21.1,21.6,21.4,19.5,15.4,19.4,19.4,13.2,14.3,18.6,18.1,15.6,18.5,20.7,18.0,18.1,22.8,22.2,20.3,21.4,25.2,25.1,23.6,24.9,25.2,26.4],[31.2,31.3,31.2,31.2,31.2,31.1,31.1,31.2,31.0,31.0,31.1,31.1,30.9,30.9,30.6,30.6,30.5,30.1,30.2,29.7,29.3,28.9,29.0,29.7,29.9,29.8,30.1,29.4,29.2,28.7,28.0,27.8,28.7,28.5,29.4,29.0,29.0,28.3,28.0,27.5,28.3,28.4,29.4,29.2,29.6,29.4,28.9,29.4,29.6,28.4,28.8,29.6,29.0,28.6,29.3,29.6,29.2,29.3,29.3,29.4,29.4,28.5,29.1,29.5,29.6,29.8,30.0,29.8,29.8,29.7,29.9,29.9,30.0,29.9,30.1,30.0,29.9,29.9,30.0,29.2,29.5,29.7,29.7,29.4,29.8,29.3,29.2,28.5,28.8,28.1,27.9,28.4,27.6,27.0,27.8,27.3,27.5,27.3,26.5,25.6,25.4,24.2,24.8,22.9,22.5,21.4,19.3,17.2,15.9,12.8,10.4,8.1,7.6,4.6,3.0,0.8,2.9,4.2,5.6,8.9,10.0,11.0,13.7,14.5,15.8,19.7,20.7,18.8,20.9,22.7,24.1,24.2,23.2,22.6,19.6,21.2,18.8,22.1,23.4,22.2,22.5,24.7,25.1,24.8,26.5,25.7,26.5,25.9,23.3,24.2,24.9,22.6,21.9,23.4,23.8,20.5,21.8,23.7,22.3,18.8,21.8,24.6,23.0,21.7,23.4,25.9,24.5,25.5,24.4,23.5,21.2,22.4,20.9,19.6,17.1,19.6,19.1,14.8,15.1,19.3,17.5,15.1,18.7,20.5,18.6,18.3,22.0,21.5,20.5,21.4,24.6,25.3,24.0,25.5,26.4,26.9],[31.3,31.3,31.2,31.2,31.2,31.1,31.1,31.2,31.1,31.1,31.1,31.2,31.0,31.0,30.6,30.6,30.5,30.1,30.3,29.9,29.3,29.0,29.1,29.9,29.9,29.7,30.2,29.4,29.3,28.9,28.2,28.0,28.8,28.7,29.5,29.4,29.3,28.7,28.4,27.9,28.7,28.6,29.6,29.4,29.8,29.5,28.9,29.5,29.5,28.6,28.8,29.6,29.1,28.4,29.4,29.7,29.2,29.4,29.4,29.7,29.6,28.8,29.5,29.7,29.8,29.9,30.2,29.9,29.8,29.9,29.9,30.1,30.1,29.7,30.2,30.1,30.1,29.7,29.8,29.1,29.5,29.8,29.8,29.5,29.9,29.6,29.3,28.9,29.0,28.2,28.4,28.4,27.5,27.5,28.1,27.4,27.8,27.5,26.3,24.7,25.5,23.5,25.0,22.2,21.7,21.4,19.4,18.0,16.0,13.4,12.2,10.3,8.3,7.1,5.1,3.1,0.8,2.7,3.8,5.6,8.6,8.6,11.0,12.9,13.4,18.0,19.6,17.8,19.9,22.5,23.3,23.2,22.6,22.0,19.1,20.2,19.0,22.7,24.1,22.6,23.8,24.8,25.6,25.1,26.7,26.2,26.5,26.2,24.8,25.6,25.9,24.3,23.5,25.0,25.2,22.0,23.6,25.2,24.0,19.8,23.8,25.5,23.2,22.6,23.6,26.0,24.4,25.2,23.7,22.8,20.0,21.8,21.2,19.8,16.7,20.4,19.7,15.3,16.4,21.4,18.3,16.2,20.4,21.4,17.6,19.0,24.2,23.4,21.1,22.5,25.8,26.0,24.9,25.7,26.6,27.1],[31.3,31.3,31.2,31.2,31.3,31.2,31.2,31.3,31.1,31.1,31.2,31.2,31.0,31.0,30.7,30.7,30.6,30.2,30.3,29.9,29.5,29.3,29.3,29.9,30.1,29.9,30.2,29.4,29.5,29.1,28.2,28.4,29.0,28.9,29.6,29.4,29.5,28.9,28.8,28.3,29.0,29.0,29.8,29.5,30.0,29.6,29.1,29.6,29.7,28.9,29.0,29.7,29.4,28.7,29.4,29.8,29.4,29.5,29.4,29.6,29.5,28.7,29.4,29.8,29.9,30.0,30.3,30.0,30.1,30.0,30.1,30.2,30.2,30.1,30.3,30.3,30.2,30.0,30.1,29.5,29.8,30.0,29.9,29.5,30.0,29.6,29.5,29.0,29.2,28.2,28.3,28.8,28.0,27.4,28.4,27.8,28.0,27.6,26.6,25.5,25.9,24.2,25.5,23.8,23.2,22.9,21.4,20.2,17.7,16.4,15.6,14.1,10.3,9.7,7.5,5.1,2.7,0.8,2.4,4.3,5.6,8.0,11.2,12.8,13.1,17.5,18.6,17.5,18.5,21.6,22.3,22.6,22.4,21.9,18.8,19.2,19.0,21.9,23.6,22.2,23.4,24.2,25.2,25.0,27.0,25.9,27.1,26.9,24.9,25.4,26.0,24.0,23.9,25.2,25.0,23.2,23.7,25.3,24.7,20.6,23.3,25.8,24.4,23.3,25.9,26.6,26.1,26.5,25.6,24.7,21.1,23.7,23.1,18.4,17.2,21.3,20.3,15.0,16.6,20.6,17.6,16.0,20.2,20.7,16.4,18.0,23.1,21.5,19.5,20.9,24.7,25.1,24.4,25.8,26.4,27.0],[31.3,31.3,31.2,31.2,31.3,31.2,31.3,31.3,31.1,31.2,31.3,31.3,31.1,31.1,30.8,30.7,30.8,30.4,30.5,30.2,29.7,29.5,29.5,30.1,30.2,30.1,30.4,29.6,29.6,29.4,28.9,28.8,29.3,29.3,29.7,29.6,29.4,28.9,28.7,28.2,29.0,29.0,29.9,29.6,30.1,29.9,29.4,29.7,29.8,28.9,29.2,29.7,29.4,29.0,29.4,29.7,29.5,29.4,29.2,29.7,29.4,28.8,29.3,29.9,29.9,30.2,30.3,30.2,30.1,30.1,30.4,30.3,30.3,30.3,30.4,30.4,30.3,30.3,30.3,29.5,29.9,30.2,30.1,29.7,30.1,29.7,29.5,29.1,29.3,28.3,28.5,28.7,28.2,27.4,28.4,27.6,28.0,27.8,26.5,25.2,26.0,24.1,25.8,23.9,22.8,24.0,21.3,21.3,18.6,17.5,17.4,14.9,12.7,11.0,9.2,7.2,4.8,2.6,0.8,3.0,4.5,6.5,8.4,12.7,12.4,15.7,18.2,17.5,17.9,18.8,20.9,21.4,21.1,19.1,18.0,18.4,19.4,19.9,21.0,22.8,22.5,22.4,23.8,25.8,26.7,26.4,27.2,27.2,25.6,25.9,26.8,24.7,25.4,26.2,27.2,24.4,23.9,26.1,25.1,22.4,24.5,27.0,25.7,24.9,26.9,28.0,26.9,28.4,27.3,24.8,23.3,24.7,23.4,21.5,19.4,23.4,22.3,17.1,20.1,22.6,20.5,19.3,22.9,22.6,19.2,20.9,24.1,22.5,20.8,21.6,25.3,24.3,22.8,25.8,26.7,27.6],[31.4,31.3,31.2,31.2,31.4,31.2,31.3,31.4,31.1,31.3,31.3,31.3,31.2,31.2,31.0,30.9,30.9,30.7,30.7,30.5,30.1,29.7,29.8,30.6,30.5,30.2,30.6,29.7,30.0,29.6,29.1,29.0,29.7,29.5,30.1,29.9,29.9,29.6,29.5,29.1,29.6,29.8,30.3,30.1,30.5,30.3,29.9,30.3,30.4,30.1,30.0,30.2,30.2,29.7,30.0,30.2,30.0,29.9,29.6,30.0,29.8,29.1,29.8,30.3,30.3,30.4,30.5,30.4,30.4,30.5,30.6,30.7,30.7,30.6,30.9,30.8,30.7,30.5,30.6,30.0,30.2,30.6,30.3,30.0,30.5,30.1,30.1,29.7,30.0,28.8,29.3,29.8,29.1,28.4,29.5,29.0,29.1,29.2,28.0,26.7,27.6,25.6,27.0,25.0,24.8,24.9,23.2,22.8,20.0,18.4,16.9,14.7,12.7,11.0,9.9,8.4,6.7,4.4,2.4,0.8,2.5,4.7,7.7,12.0,12.0,17.3,19.6,17.9,17.7,22.3,21.9,20.9,20.0,20.6,18.4,22.8,20.5,20.8,24.4,24.5,23.6,24.9,26.6,27.3,27.2,26.6,26.7,27.6,26.5,26.8,27.6,25.9,25.5,26.8,27.4,25.4,25.7,26.6,26.4,24.0,26.2,27.6,26.8,25.6,27.5,28.4,28.0,28.9,27.3,26.0,23.6,24.2,24.9,20.5,19.1,24.3,23.6,19.0,20.7,24.1,21.8,19.4,23.0,23.0,18.1,20.9,24.4,22.6,19.0,21.8,25.3,24.2,24.3,26.2,26.8,27.6],[31.4,31.3,31.3,31.2,31.4,31.2,31.4,31.4,31.2,31.3,31.3,31.3,31.1,31.3,31.0,30.9,31.0,30.7,30.8,30.6,30.0,29.9,30.0,30.5,30.6,30.4,30.7,30.1,30.3,30.0,29.6,29.7,29.8,29.9,30.1,30.2,30.2,29.8,29.5,29.3,29.9,30.0,30.3,30.1,30.7,30.4,30.1,30.3,30.4,30.0,30.0,30.3,30.2,29.7,30.0,30.4,30.0,29.9,29.7,30.1,29.8,29.2,29.7,30.2,30.4,30.5,30.7,30.5,30.6,30.6,30.7,30.7,30.8,30.8,30.9,30.8,30.7,30.6,30.6,30.2,30.3,30.6,30.4,30.0,30.6,30.2,30.2,29.6,30.0,29.1,29.3,29.5,29.1,28.7,29.3,29.0,29.1,29.0,28.1,26.6,27.2,25.4,27.1,25.2,25.5,26.0,24.0,24.5,21.8,21.1,20.7,18.5,16.7,14.9,13.5,10.9,10.5,7.3,4.5,2.7,0.8,2.7,5.8,9.4,10.9,14.5,18.4,15.6,16.5,20.4,21.2,19.4,17.7,19.0,19.1,21.5,21.9,19.3,24.0,25.5,25.4,24.8,27.9,28.4,29.3,28.6,28.8,28.6,27.9,28.2,28.7,26.9,26.7,28.1,28.8,25.8,27.1,28.2,27.2,25.1,27.6,28.8,27.4,27.4,29.0,29.5,28.8,29.6,28.5,28.2,26.3,27.4,26.4,23.3,21.9,26.0,24.3,21.4,21.3,25.4,22.9,21.6,24.3,25.3,21.5,22.8,26.4,25.1,21.9,24.2,27.6,25.3,23.3,27.8,29.0,28.4],[31.3,31.3,31.1,31.1,31.3,31.2,31.3,31.3,31.1,31.2,31.2,31.3,31.0,31.1,30.7,30.6,30.8,30.5,30.5,30.2,29.6,29.3,29.6,30.1,30.1,30.0,30.3,29.5,29.7,29.2,28.7,28.6,29.4,29.3,29.6,29.5,29.4,28.8,28.4,27.9,29.1,29.1,29.9,29.7,30.2,30.0,29.5,29.7,30.1,29.1,29.5,29.8,29.6,28.9,29.4,29.7,29.6,29.3,29.0,29.4,29.2,28.3,29.1,29.9,30.0,30.1,30.4,30.2,30.2,30.1,30.3,30.4,30.5,30.5,30.5,30.4,30.4,30.5,30.3,29.6,29.9,30.3,30.0,29.7,30.1,29.6,29.3,28.9,29.3,27.8,28.3,28.8,28.0,26.7,28.3,27.9,28.1,28.0,26.2,24.6,25.2,23.7,25.0,23.3,23.5,24.3,22.9,23.2,20.8,20.8,21.5,19.3,17.7,16.2,15.4,14.4,13.3,9.9,6.7,5.3,1.9,0.8,3.8,6.7,7.8,10.7,12.4,12.6,13.5,15.7,17.1,17.0,17.6,15.9,16.7,19.1,19.2,18.9,19.5,23.2,23.8,23.1,25.8,26.7,28.3,27.6,27.9,27.6,26.3,26.7,27.5,25.2,24.7,27.0,27.5,23.8,24.0,27.0,25.7,23.0,25.3,27.7,25.9,25.7,27.8,28.8,27.9,28.2,27.9,27.2,25.2,25.2,24.7,23.4,21.8,24.8,23.1,20.2,19.8,24.1,21.9,19.6,22.7,22.5,20.1,20.4,24.8,24.6,21.7,21.7,26.5,26.0,22.5,27.1,27.8,27.6],[31.3,31.2,31.0,31.1,31.3,31.1,31.2,31.3,31.0,31.2,31.2,31.3,30.9,31.1,30.7,30.7,30.7,30.1,30.3,29.9,29.4,29.3,29.2,30.1,30.0,29.8,30.2,29.0,29.3,28.9,28.4,28.5,29.0,28.9,29.4,29.2,29.3,28.4,27.9,27.6,28.7,28.6,29.7,29.4,29.8,29.7,29.3,29.4,29.7,28.8,28.9,29.4,29.1,28.2,29.0,29.2,28.9,28.6,28.5,28.7,28.6,27.5,28.5,29.1,29.3,29.6,30.0,29.7,29.7,29.4,29.9,30.0,30.1,30.1,30.1,30.0,30.0,30.2,29.8,29.1,29.3,29.8,29.4,29.2,29.6,29.1,28.8,28.2,28.7,26.8,27.6,28.2,27.5,26.2,27.7,27.6,27.7,27.7,26.3,24.9,25.0,23.1,24.6,22.3,23.3,23.1,22.1,22.1,19.6,20.0,20.3,18.7,17.4,16.3,16.2,15.3,15.2,12.5,9.2,8.4,3.6,2.1,0.8,4.2,6.1,8.1,10.4,9.9,9.5,13.4,16.0,16.7,15.1,13.4,12.5,17.2,18.4,14.8,16.7,21.9,21.8,19.5,24.1,25.9,27.4,26.7,26.7,26.7,25.0,25.3,26.6,25.3,24.2,25.9,27.2,23.8,25.0,26.0,26.0,23.9,26.0,27.0,26.6,27.8,28.7,28.3,28.2,28.7,28.5,28.0,27.4,27.5,26.5,24.8,23.1,24.4,24.3,22.2,21.7,24.5,24.3,21.6,23.4,23.5,21.2,21.4,23.9,23.6,20.4,21.2,25.3,23.8,20.6,25.2,26.6,26.9],[31.2,31.2,31.0,31.1,31.2,31.0,31.1,31.2,31.0,31.0,31.1,31.1,30.8,30.7,30.4,30.3,30.1,29.5,29.6,28.8,28.1,28.2,27.8,28.7,29.3,28.8,29.5,27.8,28.0,28.0,27.0,27.1,27.5,27.6,27.9,27.7,28.0,26.8,26.2,26.1,27.1,27.2,28.3,28.3,28.9,28.1,27.6,28.4,28.5,27.0,27.3,28.4,27.9,26.7,27.9,28.2,27.6,27.8,27.2,27.9,27.8,25.8,27.5,28.0,28.2,28.2,28.8,28.5,28.6,28.3,28.5,28.9,29.1,28.8,29.0,28.9,29.1,28.9,28.4,27.8,28.0,28.4,28.0,27.7,28.6,28.2,27.3,26.6,27.2,25.1,25.8,26.5,25.2,24.4,25.6,25.3,26.3,26.1,24.1,23.1,22.7,21.0,22.3,20.2,20.6,21.3,19.6,20.1,18.1,18.8,18.1,16.8,15.7,14.7,15.2,14.3,13.9,12.0,11.6,10.6,7.7,5.1,2.5,0.8,3.0,4.8,5.9,5.7,7.3,11.6,13.2,13.4,13.5,13.3,10.3,11.5,11.4,14.2,15.0,16.2,15.8,18.2,17.8,21.5,22.7,23.3,23.9,23.5,20.8,23.1,23.6,20.7,21.0,22.2,23.3,20.1,21.5,22.8,22.6,21.5,22.4,23.7,23.6,24.1,25.7,25.8,24.7,27.0,26.1,24.8,23.7,24.0,23.4,21.3,19.2,22.2,21.3,17.2,16.6,20.8,19.6,16.4,18.9,19.7,15.9,14.8,20.5,20.5,14.0,14.9,21.4,21.3,18.1,21.4,21.7,22.1],[31.2,31.1,30.9,31.0,31.1,31.0,31.0,31.1,30.9,30.9,31.0,31.0,30.8,30.9,30.4,30.3,30.3,29.5,29.8,29.0,28.3,28.2,28.1,28.9,29.2,28.9,29.6,27.7,28.3,27.9,26.9,27.2,27.8,27.5,28.3,27.8,28.0,26.9,26.4,26.2,27.0,26.8,28.5,28.3,28.7,28.0,27.4,28.4,28.2,26.9,27.2,28.3,27.7,26.4,28.0,28.2,27.3,27.6,27.4,28.0,27.6,25.4,27.3,27.8,28.2,28.5,29.1,28.8,28.4,28.2,28.7,29.0,29.2,28.7,29.1,29.0,29.1,28.8,28.4,27.5,27.8,28.7,28.4,27.7,28.7,28.2,26.8,26.1,26.8,24.8,25.2,26.3,25.0,23.9,25.5,25.4,25.9,26.3,23.5,22.6,22.5,21.3,22.3,20.0,21.0,21.3,19.1,19.9,17.7,17.8,17.7,16.4,15.6,15.3,15.0,14.5,13.5,12.1,11.5,11.2,9.7,7.5,4.1,2.1,0.8,2.8,4.9,5.8,5.8,8.8,9.8,10.1,10.6,10.2,8.7,8.4,12.1,11.8,12.4,16.5,16.9,16.9,16.6,22.5,23.4,23.4,23.2,23.3,21.6,22.6,23.2,21.4,21.2,22.7,22.7,20.3,20.9,22.6,21.1,20.3,22.4,23.8,22.2,23.2,24.9,24.6,23.5,25.7,24.5,23.7,21.9,22.3,22.5,21.3,17.5,20.6,20.9,17.4,17.0,20.3,19.4,16.6,18.7,20.2,17.3,17.1,21.1,21.8,16.0,16.4,22.2,20.3,17.3,21.0,20.4,21.6],[31.0,31.0,31.0,30.9,31.0,30.8,30.8,31.0,30.8,30.8,30.9,30.8,30.6,30.6,30.1,30.0,29.8,28.7,29.0,27.9,26.9,27.2,26.9,27.8,28.6,27.9,28.6,26.7,27.2,26.7,25.2,25.7,26.3,26.5,26.9,26.7,26.8,25.3,24.8,24.9,25.8,25.6,27.4,27.3,28.0,26.6,25.9,27.4,26.9,24.8,25.5,27.0,26.1,24.4,27.0,27.0,25.7,26.9,26.3,26.8,26.8,24.0,26.2,26.5,26.9,27.0,27.7,27.5,26.9,27.0,27.2,27.8,28.0,27.1,28.1,28.0,28.2,27.6,26.5,25.1,25.9,27.6,27.0,26.5,27.5,27.2,25.0,24.8,25.1,23.4,23.5,23.9,23.1,22.0,23.2,22.8,24.1,24.7,22.4,21.6,21.8,20.2,20.9,19.0,18.8,19.4,17.2,18.0,16.3,16.4,16.0,14.6,14.3,13.9,15.1,14.8,13.3,13.1,12.0,12.8,11.9,8.8,6.4,3.8,1.9,0.8,2.0,3.1,3.4,5.2,6.5,7.4,8.0,6.4,5.1,4.6,7.1,7.0,6.2,8.1,9.6,8.8,8.2,11.2,13.9,14.9,15.4,13.4,11.6,15.9,15.5,12.1,13.9,16.6,16.5,12.9,15.8,18.0,14.8,15.6,18.1,18.3,18.2,18.6,21.5,20.3,19.0,22.0,20.7,20.1,19.6,18.9,18.4,16.7,14.9,16.6,17.0,15.7,13.3,16.5,15.3,14.1,13.7,14.7,12.3,11.3,13.3,15.3,10.3,9.4,13.7,12.5,10.0,12.4,11.7,13.3],[30.9,30.9,30.8,30.8,30.8,30.7,30.6,30.8,30.7,30.5,30.6,30.6,30.4,30.2,29.7,29.6,29.4,28.0,28.4,27.1,25.9,26.3,26.1,26.6,28.0,27.3,28.0,26.0,26.4,25.9,24.4,24.8,25.3,25.6,25.8,25.6,25.6,24.2,23.0,23.6,24.4,23.6,26.1,26.0,26.6,24.4,23.9,25.5,24.5,22.7,23.5,24.9,24.1,22.4,25.3,25.3,24.1,25.0,25.2,25.5,25.6,23.2,25.1,25.1,25.5,25.7,26.9,26.5,25.1,25.5,25.7,26.6,26.9,25.2,26.7,26.4,27.0,25.6,24.6,23.5,24.2,25.8,25.4,24.9,26.4,26.0,23.4,23.1,23.2,21.6,22.2,22.1,21.2,20.3,21.8,20.9,22.4,22.9,20.6,20.3,20.2,18.9,19.8,17.5,18.0,18.3,16.3,16.8,15.5,15.7,14.9,14.8,14.5,14.3,14.9,14.7,13.5,13.1,12.4,13.9,13.4,10.2,8.4,6.0,3.0,1.3,0.8,1.8,2.5,3.6,5.4,6.3,6.3,5.1,4.0,3.8,5.2,5.4,5.1,7.2,7.7,7.4,7.7,9.7,12.9,12.7,13.6,11.3,11.1,13.3,12.7,9.6,11.3,14.0,13.0,10.9,13.6,15.8,11.8,12.5,15.1,15.9,14.1,14.9,16.6,16.6,14.7,17.0,16.0,16.5,14.5,14.6,14.5,13.1,10.8,12.5,13.6,11.7,10.7,13.7,12.2,10.1,11.9,12.3,10.1,9.0,11.1,11.7,8.8,8.2,11.2,10.4,7.7,9.9,9.8,11.1],[30.8,30.8,30.6,30.7,30.7,30.6,30.6,30.7,30.7,30.5,30.6,30.7,30.4,30.3,29.8,29.8,29.5,28.6,28.6,27.5,26.1,26.5,26.4,27.1,28.0,27.6,28.6,26.2,26.4,25.9,24.5,25.2,25.7,26.1,26.2,26.0,26.0,25.0,24.4,24.6,25.4,24.9,26.9,26.7,27.3,25.4,24.9,26.6,26.3,24.0,24.5,26.0,25.6,23.4,26.0,26.1,25.1,25.6,25.8,25.9,26.1,23.8,25.8,25.8,26.3,26.2,27.1,26.9,25.9,26.3,26.2,27.2,27.3,26.3,27.4,27.0,27.4,26.5,25.7,23.8,25.0,26.6,26.4,25.9,27.0,26.6,24.2,24.0,24.3,22.6,23.1,23.4,22.1,21.4,22.2,22.1,23.8,23.4,21.5,21.1,20.5,19.7,19.9,17.8,18.1,18.3,16.5,17.1,15.8,16.0,15.1,15.2,14.7,14.8,15.4,14.8,13.7,13.1,13.3,14.5,13.6,11.2,9.7,6.5,4.4,2.4,1.4,0.8,1.8,3.0,4.5,5.4,5.1,4.0,3.2,3.2,5.2,4.9,5.0,6.4,7.3,7.2,7.1,8.9,12.0,11.9,12.2,11.0,9.3,11.7,11.4,9.7,10.7,12.0,11.5,9.8,12.1,13.3,12.1,11.0,13.3,13.4,12.4,12.9,13.8,14.4,13.2,14.7,14.2,14.5,13.0,12.9,12.7,11.9,10.4,11.3,11.9,10.1,8.5,12.0,11.0,8.7,9.7,10.9,9.5,8.6,9.8,10.8,8.2,7.8,10.5,10.4,8.1,9.3,9.5,10.8],[30.9,30.9,30.7,30.8,30.8,30.5,30.6,30.7,30.7,30.4,30.5,30.6,30.4,30.0,29.5,29.4,29.1,27.9,28.0,26.6,25.3,25.9,25.7,26.1,27.7,27.2,28.0,25.9,25.8,25.7,23.7,24.5,24.7,25.4,25.5,25.4,25.1,24.3,23.1,24.0,24.7,23.9,26.4,26.4,26.6,24.9,23.9,26.1,25.0,23.4,24.1,25.8,24.5,22.9,25.6,25.8,24.7,25.3,25.7,25.9,26.1,23.7,25.4,25.4,26.0,25.8,26.6,26.4,25.5,26.1,25.7,26.6,26.8,25.8,26.7,26.4,26.9,25.8,25.1,23.5,24.5,26.1,25.5,24.8,26.3,26.0,23.5,23.8,23.6,22.0,22.1,22.6,21.7,20.6,21.4,21.0,22.6,23.2,21.6,21.2,20.5,19.8,19.9,17.8,17.7,17.7,16.1,16.2,15.5,15.5,14.6,14.7,14.1,13.9,14.4,14.1,13.1,12.3,12.8,12.7,12.0,10.5,9.0,6.3,5.3,3.4,2.4,1.4,0.8,1.7,3.2,4.1,3.9,2.9,2.6,2.9,3.8,3.7,3.6,5.1,5.3,4.9,5.1,6.2,7.5,7.5,8.5,7.3,6.3,8.2,7.8,6.6,7.5,8.8,8.3,7.3,8.5,9.6,8.2,8.9,9.9,10.0,9.0,9.9,10.7,10.5,10.3,12.1,11.1,11.0,10.1,9.7,9.9,8.7,8.3,8.4,9.0,8.1,7.3,8.8,8.2,6.9,7.7,8.0,7.0,6.1,7.5,7.8,5.7,5.2,7.6,7.2,5.2,6.4,6.4,7.5],[31.0,30.8,30.7,30.8,30.7,30.6,30.5,30.7,30.6,30.3,30.5,30.6,30.4,29.9,29.4,29.3,29.0,27.8,27.9,26.4,25.4,25.8,25.5,26.0,27.6,27.3,27.9,25.9,25.7,25.6,23.6,24.7,24.8,25.3,25.3,25.4,25.3,24.4,23.5,23.8,24.4,23.8,26.3,25.9,26.2,24.5,23.9,25.8,24.7,23.1,23.6,25.8,24.5,22.6,25.3,25.9,24.7,25.2,25.6,26.1,25.9,23.4,25.1,25.6,25.7,25.6,26.7,26.3,25.0,25.9,25.5,26.4,26.5,25.6,26.6,26.0,26.4,25.6,24.8,23.0,24.0,25.6,25.1,24.8,26.0,25.6,23.2,23.5,23.5,22.2,22.2,22.5,21.7,20.3,21.4,21.0,22.5,22.7,21.4,21.3,21.0,20.3,20.4,18.3,18.4,18.4,16.5,17.0,16.4,16.2,15.6,15.1,14.9,14.9,15.4,15.1,14.5,13.3,14.6,15.0,14.5,11.8,9.4,6.7,5.6,4.2,3.3,2.4,1.4,0.8,1.7,2.9,3.4,2.8,3.2,2.9,4.5,3.8,3.7,5.1,5.9,5.3,5.8,6.8,8.3,8.2,8.5,8.3,7.4,8.3,8.3,7.2,7.4,8.6,9.0,7.4,8.6,9.3,8.4,8.6,9.3,9.8,9.2,10.1,11.1,10.7,10.9,13.5,12.1,11.7,10.7,10.3,10.3,9.4,8.6,8.9,9.4,8.4,7.9,9.0,8.4,7.4,7.5,7.8,7.4,6.2,7.5,7.6,6.7,6.0,7.9,7.4,6.1,7.3,7.7,8.8],[30.9,30.9,30.8,30.9,30.8,30.8,30.7,30.8,30.6,30.5,30.6,30.7,30.5,30.2,29.7,29.7,29.4,28.3,28.4,27.4,26.3,26.2,26.3,26.9,27.9,27.4,28.0,26.3,26.5,26.0,24.1,25.2,25.9,25.9,26.3,26.2,25.8,25.1,24.6,24.3,24.9,24.4,26.7,26.8,27.2,25.6,24.6,26.6,26.1,23.8,24.4,26.8,25.5,23.6,26.3,26.8,25.6,26.0,26.1,26.7,26.5,23.9,25.6,26.4,26.5,26.3,26.9,26.8,25.9,26.5,26.5,27.1,27.2,26.6,27.6,26.9,27.3,26.6,25.9,23.9,25.0,26.6,25.9,25.2,26.8,26.2,24.2,24.2,24.9,22.3,22.6,23.4,22.3,20.7,22.0,21.6,23.5,23.7,22.2,22.0,21.7,20.3,20.7,18.9,18.9,18.9,16.9,17.1,16.3,16.3,16.3,15.7,15.3,15.0,15.7,15.5,15.2,13.9,15.0,15.6,15.1,11.6,9.8,7.1,6.0,4.8,4.4,3.4,2.4,1.4,0.8,2.1,3.0,2.9,4.1,3.7,5.2,4.2,3.8,5.2,6.0,5.4,6.1,7.2,8.5,8.2,8.6,8.3,7.2,8.4,8.2,7.5,7.3,8.8,9.0,7.8,9.3,9.9,9.0,9.6,10.1,10.8,10.7,11.8,12.9,12.1,12.0,14.9,13.8,13.3,12.1,11.6,11.9,10.7,9.9,10.1,10.2,9.2,8.4,9.5,8.8,7.8,7.5,8.0,7.5,6.7,7.4,7.8,6.8,6.0,7.9,7.4,6.2,7.3,8.0,9.4],[31.0,30.9,30.9,30.9,30.8,30.7,30.7,30.8,30.6,30.6,30.6,30.7,30.6,30.3,30.0,29.9,29.6,28.9,29.0,28.1,27.0,26.9,27.0,27.7,28.4,28.0,28.4,26.8,27.0,26.5,24.8,26.0,26.5,26.8,27.3,26.9,26.6,26.1,25.8,25.2,26.0,26.0,27.5,27.6,27.7,26.9,25.9,27.5,27.1,25.5,26.3,27.5,26.6,25.2,27.2,27.6,27.0,27.1,27.1,27.7,27.3,25.3,26.5,27.4,27.4,27.5,27.5,27.5,27.4,27.5,27.5,27.8,27.9,27.7,28.2,27.7,27.7,27.3,27.3,26.1,26.8,27.5,27.0,26.4,27.5,26.9,25.9,25.7,26.4,24.7,24.3,25.0,24.2,22.5,24.0,23.6,24.9,25.5,23.8,22.9,22.4,21.0,21.4,19.7,19.4,19.7,17.4,18.0,16.4,17.2,16.8,16.2,15.5,15.6,15.7,15.9,15.5,14.4,15.6,15.8,15.5,12.5,10.6,7.2,6.8,5.1,5.3,4.3,2.7,2.7,1.7,0.8,2.1,3.0,3.3,4.4,5.2,4.3,5.2,6.9,7.5,6.6,8.0,9.3,10.8,10.5,11.1,10.6,9.4,11.2,11.0,9.7,9.7,11.2,11.4,10.4,11.8,12.6,11.9,12.1,12.9,13.6,12.8,13.6,15.1,14.6,13.7,16.8,15.5,15.0,14.0,13.5,13.6,11.9,11.5,12.5,11.9,10.3,10.2,11.9,10.3,8.3,9.4,10.3,8.3,7.5,9.3,8.9,7.3,6.7,9.4,8.5,7.1,9.2,9.6,11.1],[30.8,30.8,30.8,30.8,30.7,30.5,30.5,30.7,30.5,30.4,30.4,30.6,30.4,30.0,29.6,29.5,29.1,28.2,28.2,27.2,26.1,26.2,26.3,26.7,27.8,27.2,27.8,26.4,26.4,25.8,23.9,25.2,25.8,25.8,26.3,26.0,25.6,25.1,24.6,24.0,24.6,24.8,26.5,26.6,26.6,25.6,24.8,26.5,25.9,24.3,25.0,26.4,25.7,24.4,26.3,26.7,26.2,26.3,26.3,26.7,26.4,24.4,25.9,26.6,26.8,26.8,27.0,26.9,26.6,26.6,26.6,27.2,27.0,26.8,27.2,27.1,26.8,26.3,26.1,24.9,25.9,26.7,26.2,25.4,26.7,26.2,24.8,24.9,25.5,23.1,23.2,24.1,22.9,21.3,22.8,22.4,23.9,24.2,23.0,22.1,21.7,20.9,21.0,19.2,19.3,19.5,17.4,17.6,16.2,16.8,16.4,15.7,14.8,14.6,15.2,15.1,14.7,13.5,14.9,14.9,15.0,12.6,10.6,7.0,6.5,5.4,5.6,4.5,3.0,3.4,2.5,1.9,0.8,1.6,2.4,3.5,3.5,2.6,3.5,4.4,4.2,5.0,6.1,6.1,7.9,7.0,7.9,7.8,5.4,7.6,7.5,6.4,6.5,8.0,8.7,7.7,8.2,9.4,9.2,9.6,10.1,10.9,10.9,11.5,13.3,12.4,11.9,14.6,13.8,13.6,12.9,12.3,11.9,10.7,10.2,10.8,10.3,9.2,8.5,9.3,8.8,7.0,7.0,7.6,6.8,5.4,5.9,7.2,5.4,3.9,6.4,6.9,4.8,5.7,7.3,8.3],[30.9,30.8,30.8,30.8,30.7,30.5,30.6,30.7,30.4,30.1,30.4,30.5,30.2,29.8,29.2,29.1,28.5,27.3,27.1,25.9,24.6,25.2,25.1,25.0,27.2,26.6,27.3,25.5,25.2,25.0,22.9,23.9,24.2,24.5,24.5,24.4,24.4,23.6,23.1,22.7,23.1,22.3,24.7,24.9,25.0,23.4,22.4,24.5,23.7,21.6,22.6,24.7,23.6,21.9,24.5,24.9,24.4,24.4,24.9,25.0,25.1,22.6,24.3,24.8,25.0,25.1,25.8,25.6,24.7,25.1,24.8,25.2,25.1,24.7,25.5,25.5,25.4,24.2,23.9,22.2,23.4,24.9,24.2,23.6,25.3,25.0,22.8,22.9,23.2,20.7,21.1,21.8,20.8,18.9,20.4,20.0,21.5,21.9,20.4,20.5,19.7,19.4,19.6,16.9,17.6,17.0,15.6,15.5,15.2,15.2,14.2,14.1,13.2,12.9,13.2,13.0,12.0,11.1,12.7,13.5,13.2,10.9,9.1,5.9,5.3,4.2,3.9,3.0,2.1,2.4,2.5,2.7,1.4,0.8,1.0,1.5,1.6,1.6,1.7,2.5,2.7,2.7,3.4,3.7,4.8,4.5,5.0,4.5,3.3,4.3,4.2,3.2,3.2,4.4,4.3,3.4,4.0,5.0,4.0,4.2,5.0,5.3,5.1,5.6,6.5,6.3,6.7,8.3,7.8,7.2,7.0,6.4,6.0,5.7,5.2,5.0,5.3,4.7,4.0,4.4,4.5,3.5,3.3,4.2,3.6,2.9,3.6,4.2,3.1,2.7,4.2,3.9,3.1,3.8,4.4,5.6],[30.7,30.6,30.7,30.6,30.5,30.2,30.5,30.4,30.3,30.0,30.4,30.4,30.0,29.7,29.0,28.6,28.0,26.6,26.3,24.9,24.1,24.9,24.8,24.6,26.9,26.4,27.2,25.1,24.8,24.8,22.6,23.4,23.6,23.8,23.9,23.6,23.3,22.8,22.0,21.8,22.1,21.3,23.7,24.3,24.5,22.3,21.4,23.8,23.1,20.2,21.7,24.0,22.5,20.8,23.9,24.2,23.3,23.5,24.4,24.5,24.7,22.0,24.0,24.0,24.5,24.7,25.5,25.1,23.9,24.6,24.1,25.2,25.0,24.0,25.4,25.1,25.1,23.5,23.0,21.4,22.5,24.4,23.6,22.8,25.2,24.8,21.7,22.2,22.4,20.4,20.5,20.6,19.9,18.4,19.4,19.5,20.8,21.2,20.0,20.1,19.2,19.2,19.1,16.5,17.1,17.2,15.6,15.8,15.7,15.3,13.9,14.2,13.7,13.1,13.0,12.8,11.5,10.1,11.4,11.6,12.2,11.0,9.8,5.9,5.3,4.3,3.8,2.9,2.2,2.5,2.8,3.0,1.9,1.0,0.8,0.9,1.3,1.2,1.3,1.4,1.7,1.9,2.0,2.3,3.0,3.0,3.4,2.8,2.3,3.0,2.9,2.3,2.6,3.2,3.2,2.9,3.3,3.9,3.3,3.4,4.3,4.3,4.3,4.8,5.1,5.1,5.6,6.8,6.4,6.2,6.0,5.3,5.0,5.0,4.2,4.1,4.5,3.9,3.3,3.6,3.7,2.9,2.9,3.3,3.0,2.1,2.6,3.1,2.3,1.8,2.8,3.0,2.1,2.4,3.2,4.1],[30.7,30.5,30.6,30.5,30.3,30.0,30.3,30.3,30.1,30.0,30.1,30.3,29.9,29.5,28.8,28.6,27.6,26.6,26.3,24.7,23.8,25.0,24.2,23.9,26.6,26.3,26.8,25.2,24.3,24.5,22.3,23.4,23.2,24.1,23.7,23.5,23.1,22.7,22.2,22.1,22.2,20.7,23.8,23.9,24.2,22.0,21.0,23.5,22.4,19.7,21.1,23.7,22.4,20.5,23.3,23.7,22.8,22.9,24.1,23.9,24.1,21.7,23.8,23.7,24.3,24.4,25.1,24.5,23.6,24.0,23.4,24.2,24.3,23.5,25.0,24.5,24.6,23.1,22.7,21.1,22.5,24.0,23.3,23.0,24.9,24.7,21.4,21.6,21.6,19.9,20.1,20.4,19.2,18.0,19.2,18.8,20.3,20.8,19.4,19.6,18.6,19.0,19.4,16.6,17.1,16.9,15.2,16.1,14.4,15.7,14.1,15.0,14.0,13.5,13.5,13.5,11.4,10.1,11.9,12.6,13.0,11.6,10.5,6.6,5.9,4.2,3.7,2.7,2.0,2.1,2.7,3.1,2.2,1.3,0.9,0.8,0.8,1.0,1.0,1.0,1.1,1.4,1.5,1.6,2.0,2.0,2.4,1.9,1.6,2.1,2.2,1.7,1.8,2.4,2.4,2.3,2.5,3.0,2.9,2.7,3.5,3.8,3.8,4.1,4.5,4.6,4.9,6.0,5.6,5.3,5.2,4.5,4.0,3.9,3.5,3.3,3.5,3.1,2.7,2.8,2.8,2.3,2.1,2.5,2.3,1.7,2.0,2.3,1.9,1.4,2.0,2.2,1.5,1.6,2.3,2.9],[30.8,30.7,30.7,30.7,30.4,30.1,30.2,30.3,30.2,29.8,30.2,30.2,30.0,29.5,28.8,28.6,27.9,26.3,26.1,24.6,23.5,23.9,24.0,23.9,26.3,25.8,26.6,24.6,24.2,24.1,22.1,22.9,23.1,23.4,23.4,23.0,22.8,22.0,21.5,21.6,21.8,20.7,23.1,23.3,23.7,21.7,20.7,23.2,22.4,19.6,21.1,22.8,22.5,20.2,22.9,23.0,22.7,22.7,24.1,23.5,24.6,21.3,23.7,23.2,24.2,24.4,25.5,24.8,23.5,24.1,23.5,24.4,24.3,23.3,24.4,24.7,24.6,22.7,22.5,20.6,22.2,23.9,22.8,22.1,24.7,24.5,21.2,21.5,21.7,19.4,19.7,20.1,19.1,17.4,18.8,19.0,20.0,20.4,19.1,19.4,18.1,18.6,18.9,16.0,17.0,16.9,15.1,15.6,15.7,15.9,13.9,14.4,13.4,12.9,13.1,13.0,11.6,9.8,11.2,11.5,12.2,11.3,10.2,6.5,5.9,4.6,4.0,3.0,2.2,2.1,2.8,3.3,2.2,1.4,1.0,0.8,0.8,0.8,0.9,0.9,0.9,1.1,1.2,1.4,1.6,1.5,1.9,1.6,1.3,1.7,1.9,1.5,1.5,2.1,2.1,1.9,2.2,2.6,2.4,2.4,2.9,3.3,3.1,3.4,3.7,3.9,4.4,5.5,5.0,4.8,4.5,3.9,3.4,3.3,2.9,2.7,2.8,2.5,2.3,2.4,2.2,1.9,1.7,2.0,1.8,1.4,1.6,1.7,1.5,1.2,1.5,1.6,1.2,1.3,1.9,2.6],[30.7,30.7,30.7,30.7,30.5,30.3,30.4,30.5,30.3,29.9,30.2,30.3,30.0,29.6,28.9,28.7,28.1,26.8,26.5,25.0,23.7,24.8,24.5,24.2,26.9,26.2,26.8,25.1,24.5,24.6,22.2,23.0,23.2,23.5,23.5,23.0,23.0,22.4,21.7,20.9,21.4,20.5,23.0,23.6,24.3,21.9,20.8,23.5,22.6,19.6,21.3,23.9,22.3,20.4,23.3,23.9,23.1,23.1,24.0,24.4,24.6,21.3,23.7,24.0,24.4,24.3,25.4,24.9,24.0,24.8,23.7,25.1,24.5,23.6,25.1,24.8,24.5,23.1,22.6,20.9,22.5,24.0,22.9,22.1,24.7,24.5,21.5,21.6,21.9,19.5,19.9,20.2,19.3,17.6,18.7,18.5,19.8,20.9,19.4,19.5,18.3,18.7,18.4,15.9,16.8,16.4,15.2,15.0,15.1,14.9,13.5,13.4,13.0,12.3,12.2,12.4,10.6,9.5,11.4,11.4,12.2,10.7,9.8,6.2,5.5,4.3,3.9,3.1,2.3,2.3,2.9,3.2,2.3,1.4,1.1,0.9,0.8,0.8,0.8,0.8,0.8,0.9,1.1,1.3,1.6,1.5,1.9,1.6,1.3,1.7,1.8,1.5,1.6,1.9,2.0,1.9,2.0,2.4,2.2,2.3,2.5,2.9,2.8,3.1,3.5,3.5,4.2,5.3,4.7,4.5,4.1,3.5,3.1,3.0,2.7,2.6,2.7,2.4,2.2,2.2,2.2,1.9,1.8,2.0,1.8,1.5,1.6,1.8,1.5,1.2,1.6,1.6,1.2,1.3,1.8,2.5],[30.8,30.6,30.7,30.6,30.3,30.1,30.3,30.3,30.1,30.0,30.2,30.2,30.0,29.5,28.8,28.5,27.9,26.6,26.3,24.7,23.8,25.0,24.3,24.3,26.8,26.0,26.8,25.1,24.2,24.6,22.1,23.0,23.2,23.6,23.4,22.9,23.1,22.1,21.9,21.2,21.6,21.0,23.5,23.5,24.3,22.3,20.5,23.3,23.1,20.2,21.3,23.9,22.5,20.9,23.3,24.3,23.6,23.1,24.1,24.6,24.8,21.6,24.0,24.3,24.7,24.4,25.1,24.6,24.3,24.7,23.9,24.6,24.3,24.2,25.1,24.9,24.5,23.5,23.1,21.2,23.1,24.3,22.9,22.3,24.9,24.5,21.8,21.7,22.5,19.4,19.8,20.9,19.6,17.8,19.2,19.0,20.0,20.9,19.5,19.5,18.6,18.7,18.9,16.4,17.3,16.8,15.8,16.2,16.0,15.9,14.2,14.9,13.9,12.9,12.8,12.9,11.5,10.4,12.0,12.6,13.0,11.6,9.9,6.4,5.6,4.4,4.0,3.3,2.3,2.3,2.9,3.3,2.3,1.4,1.2,1.0,0.9,0.8,0.8,0.8,0.9,0.9,0.9,1.2,1.4,1.5,1.7,1.4,1.3,1.7,1.6,1.4,1.5,1.9,1.8,1.8,2.0,2.4,2.1,2.2,2.7,2.8,2.7,3.2,3.4,3.5,4.2,5.3,4.9,4.6,4.2,3.6,3.2,3.0,2.8,2.6,2.7,2.5,2.2,2.2,2.2,2.0,1.8,2.0,1.9,1.5,1.6,1.8,1.6,1.2,1.6,1.6,1.2,1.2,1.7,2.5],[30.7,30.5,30.6,30.4,30.1,29.8,30.2,30.2,29.9,29.8,30.0,30.2,29.8,29.5,28.8,28.7,27.8,26.6,26.2,24.4,23.6,24.6,24.2,24.1,26.7,26.0,27.1,25.2,24.1,24.6,22.0,22.9,23.1,23.5,23.6,22.9,23.0,22.2,22.1,21.4,21.3,20.9,23.3,23.1,24.2,22.3,20.7,23.6,23.1,20.3,21.6,23.9,22.8,20.9,23.3,24.5,23.9,23.2,24.1,24.5,24.5,21.2,23.7,24.3,24.5,24.2,25.3,24.6,24.3,24.6,23.9,24.8,24.5,23.9,24.9,24.7,24.8,23.2,23.3,21.3,23.0,24.5,22.8,22.1,24.9,24.5,21.8,21.8,22.6,19.7,19.6,21.1,19.9,17.8,19.5,19.3,20.4,20.8,19.6,19.8,18.8,19.1,19.4,16.6,17.3,17.3,15.5,16.5,16.1,16.2,14.6,15.2,14.5,13.1,13.2,13.6,12.1,10.6,12.6,12.8,13.0,11.6,10.5,6.3,5.8,4.3,4.3,3.3,2.2,2.2,2.8,3.2,2.3,1.4,1.2,1.0,0.9,0.9,0.8,0.8,0.8,0.9,0.9,1.0,1.3,1.3,1.5,1.3,1.1,1.4,1.5,1.2,1.3,1.7,1.8,1.6,1.8,2.1,2.0,2.1,2.4,2.6,2.7,2.9,3.2,3.3,3.9,4.9,4.5,4.3,4.0,3.4,2.9,2.8,2.7,2.3,2.4,2.2,2.1,2.1,2.0,1.7,1.6,1.8,1.6,1.3,1.4,1.6,1.4,1.1,1.3,1.4,1.1,1.1,1.6,2.2],[30.7,30.6,30.7,30.5,30.4,30.0,30.4,30.4,30.0,29.9,30.3,30.3,29.8,29.5,28.7,28.6,28.0,26.5,26.3,24.8,23.8,24.4,24.1,24.0,26.6,26.0,26.7,24.8,24.4,24.4,21.8,23.1,23.0,23.4,23.6,23.2,23.2,22.4,22.0,21.2,21.6,20.7,23.2,23.5,24.4,21.8,21.1,23.5,22.2,19.7,21.1,23.2,21.9,20.2,23.6,23.7,22.8,23.2,24.1,24.1,24.9,21.6,24.0,23.7,24.5,24.3,25.9,25.2,23.6,24.6,23.7,25.2,24.7,23.5,25.1,25.2,25.1,23.0,22.8,21.2,22.3,24.2,23.2,22.7,25.0,24.4,21.5,22.2,21.5,19.9,20.3,19.9,19.1,17.9,19.3,18.4,20.4,21.2,19.7,19.7,18.5,18.9,18.8,16.3,17.2,16.9,15.5,15.6,15.6,15.3,13.9,14.0,13.1,12.3,12.4,12.8,11.2,10.5,12.0,12.1,12.8,11.3,10.6,6.1,5.6,4.6,4.1,3.3,2.3,2.3,2.9,3.4,2.4,1.5,1.3,1.1,0.9,0.9,0.9,0.8,0.8,0.8,0.9,0.9,1.2,1.2,1.4,1.2,1.0,1.4,1.4,1.2,1.3,1.6,1.6,1.6,1.7,2.0,1.8,2.0,2.2,2.4,2.5,2.7,3.0,3.1,3.8,4.9,4.4,4.2,3.8,3.2,2.8,2.7,2.5,2.3,2.3,2.1,1.9,1.9,1.9,1.7,1.5,1.7,1.5,1.3,1.3,1.4,1.3,1.0,1.2,1.3,1.0,1.0,1.4,2.1],[30.7,30.5,30.7,30.6,30.3,30.2,30.4,30.4,30.1,29.9,30.2,30.3,30.0,29.5,28.8,28.6,28.1,26.8,26.8,25.4,24.1,25.1,24.7,24.5,27.0,26.4,27.1,25.3,24.9,24.7,22.5,23.4,23.6,24.0,23.7,23.6,23.5,22.5,22.1,21.3,21.7,20.9,23.7,24.2,24.7,22.9,21.2,24.1,22.9,20.9,22.1,24.2,23.2,21.4,23.8,24.3,23.5,23.6,24.1,24.7,24.9,21.7,23.9,24.4,24.8,24.3,25.2,24.8,24.6,24.7,24.0,24.6,24.5,24.8,25.1,25.0,24.7,23.5,23.4,21.2,23.1,24.4,23.2,22.6,24.9,24.8,21.8,22.0,22.5,19.7,20.2,21.3,19.4,17.8,19.1,18.6,20.4,21.3,19.5,19.6,18.4,18.8,18.7,16.1,17.2,16.7,15.4,15.3,14.9,14.6,13.6,13.6,12.6,12.3,12.7,12.6,11.3,10.4,12.2,12.5,12.8,11.3,10.7,6.4,5.7,4.5,4.0,3.1,2.5,2.5,3.1,3.6,2.5,1.6,1.4,1.2,1.0,1.0,0.9,0.9,0.8,0.8,0.8,1.0,1.2,1.2,1.5,1.2,1.1,1.5,1.5,1.3,1.4,1.7,1.8,1.7,1.9,2.2,2.0,2.1,2.3,2.5,2.6,2.9,3.3,3.3,4.0,5.2,4.7,4.4,4.1,3.5,2.9,2.8,2.7,2.4,2.5,2.3,2.1,2.1,2.0,1.8,1.7,1.8,1.7,1.4,1.4,1.6,1.4,1.1,1.3,1.3,1.0,1.0,1.4,2.3],[30.7,30.6,30.7,30.6,30.3,30.0,30.3,30.3,30.1,30.0,30.2,30.3,29.9,29.6,28.8,28.7,28.2,26.6,26.8,25.1,23.9,24.7,24.5,24.3,26.7,26.0,26.8,25.2,24.6,24.5,22.0,23.3,23.4,23.8,23.5,23.5,23.6,22.6,22.4,21.6,21.9,21.3,23.6,23.6,24.0,22.3,20.6,23.1,22.7,19.9,21.0,23.5,22.2,20.4,23.4,24.0,23.4,23.1,24.1,24.3,24.6,22.1,23.9,24.0,24.6,24.4,25.0,24.6,24.1,24.6,23.6,24.3,24.4,23.8,25.0,24.8,24.6,23.2,22.6,21.2,22.7,24.3,22.9,22.5,24.7,24.5,21.7,21.9,22.2,20.0,20.0,20.7,19.5,18.1,19.3,18.9,20.3,21.1,19.7,19.7,18.9,18.9,19.3,16.7,17.3,16.5,15.8,15.9,15.9,15.2,14.3,14.2,13.7,12.6,13.1,13.1,11.7,10.6,12.7,13.4,14.0,11.8,10.8,6.5,5.8,4.7,4.3,3.4,2.6,2.5,3.2,3.6,2.6,1.7,1.7,1.5,1.3,1.1,1.0,1.0,0.9,0.8,0.8,0.8,1.1,1.3,1.4,1.2,1.2,1.6,1.6,1.4,1.6,1.9,2.0,2.0,2.2,2.5,2.4,2.5,2.9,3.0,3.0,3.4,3.7,3.9,4.5,5.5,5.2,4.9,4.5,4.0,3.6,3.3,3.1,3.0,2.9,2.7,2.6,2.6,2.5,2.2,1.9,2.2,2.0,1.6,1.7,2.0,1.7,1.3,1.5,1.5,1.2,1.1,1.5,2.4],[30.8,30.6,30.6,30.5,30.4,30.1,30.4,30.4,30.1,29.9,30.2,30.3,29.8,29.5,28.9,28.7,28.2,26.8,27.0,25.2,24.2,25.2,24.8,24.2,26.7,26.4,27.1,25.5,24.6,24.9,22.5,23.7,23.5,24.1,23.7,23.6,23.7,23.0,22.7,21.8,21.9,21.4,23.7,23.5,24.1,22.4,20.9,23.2,22.3,19.4,20.8,23.1,21.6,20.5,23.2,23.7,23.0,23.1,24.1,24.0,24.5,21.8,23.7,23.6,24.2,24.2,25.3,24.7,23.6,24.3,23.3,24.5,24.0,23.5,24.5,24.5,24.9,22.9,22.6,21.2,22.2,23.9,23.1,22.5,24.6,24.3,21.3,21.8,21.8,20.1,20.0,20.4,19.5,18.1,19.2,19.0,20.4,21.1,20.0,20.0,18.7,19.0,19.2,16.5,17.1,16.5,15.6,15.8,15.0,15.1,13.8,13.8,13.3,12.4,12.8,13.1,11.9,10.6,12.9,13.6,14.1,12.1,11.0,6.8,5.9,5.0,4.5,3.5,2.9,2.6,3.2,3.8,2.9,1.9,2.1,1.7,1.7,1.5,1.3,1.2,1.1,1.0,0.9,0.8,0.8,1.0,1.2,1.0,1.1,1.4,1.4,1.3,1.6,1.9,2.0,2.0,2.3,2.5,2.5,2.6,2.9,3.0,3.1,3.5,3.9,4.1,4.7,5.7,5.4,5.0,4.7,4.3,3.7,3.5,3.3,3.1,3.1,2.9,2.7,2.6,2.6,2.4,2.0,2.3,2.3,1.8,1.7,2.0,2.0,1.5,1.5,1.5,1.3,1.0,1.4,2.1],[30.7,30.5,30.6,30.5,30.3,30.1,30.3,30.3,30.1,30.0,30.2,30.3,29.9,29.5,28.9,28.8,28.2,27.0,27.0,25.7,24.4,25.4,24.8,24.6,26.8,26.7,27.4,25.5,24.9,25.5,22.3,23.9,23.6,24.4,23.9,23.9,23.3,23.3,22.7,21.9,22.1,21.5,23.8,24.0,24.2,22.9,21.6,23.8,22.9,20.5,21.6,23.5,22.6,21.2,23.9,24.0,24.1,23.8,24.7,24.7,25.0,22.3,24.3,24.4,25.0,25.0,25.7,25.4,24.8,24.7,24.2,24.6,24.6,24.5,25.1,25.1,25.0,23.8,23.4,21.8,23.2,24.5,23.6,23.1,25.0,24.9,22.3,22.6,23.2,20.5,20.5,21.0,20.0,18.6,19.8,19.3,20.8,21.5,19.7,20.1,18.6,18.9,19.0,16.5,17.2,16.6,15.3,15.2,14.8,14.6,13.7,14.1,13.5,12.5,13.1,13.3,11.5,10.6,12.7,13.0,13.3,11.9,10.9,6.4,5.8,5.0,4.4,3.7,3.2,2.8,3.5,4.0,3.1,2.2,2.1,1.9,1.6,1.6,1.5,1.4,1.2,1.2,1.1,0.8,0.8,0.8,1.0,0.9,0.9,1.1,1.1,1.2,1.3,1.4,1.5,1.7,1.7,1.9,1.9,2.2,2.2,2.3,2.6,2.8,3.1,3.2,4.0,5.1,4.9,4.6,4.3,3.6,3.0,2.9,2.9,2.6,2.5,2.5,2.4,2.1,2.1,2.1,1.7,1.7,1.8,1.6,1.3,1.5,1.7,1.4,1.2,1.3,1.3,0.9,1.4,2.1],[30.6,30.4,30.5,30.4,30.4,30.0,30.4,30.3,29.9,29.9,30.2,30.3,29.8,29.5,28.8,28.6,28.2,26.7,26.9,25.4,24.1,24.8,24.4,24.2,26.4,26.0,26.7,25.1,24.6,24.8,22.4,23.2,23.6,23.9,23.8,23.5,23.0,22.6,22.3,21.2,21.5,21.1,23.3,23.6,23.8,22.3,21.1,23.2,22.6,20.0,21.1,22.8,22.2,20.7,23.4,23.5,23.4,23.4,24.6,23.9,24.5,22.1,24.0,23.6,24.3,24.5,25.3,25.0,24.1,24.1,24.0,24.2,24.0,23.9,24.3,24.5,24.6,23.4,23.1,21.5,22.7,23.9,23.4,22.8,24.5,24.4,21.8,21.8,22.0,20.4,20.6,20.6,19.4,18.6,19.5,19.0,20.5,21.1,19.7,19.9,18.7,18.9,18.9,16.2,17.2,16.6,15.6,15.2,14.4,14.9,14.1,14.4,13.5,12.5,13.2,13.0,11.8,11.0,12.8,13.3,13.5,11.9,10.9,6.3,5.6,4.6,4.2,3.6,3.0,2.7,3.3,3.7,2.9,2.1,1.9,1.8,1.5,1.5,1.5,1.4,1.1,1.2,1.2,1.0,0.8,0.8,0.8,0.9,0.8,0.8,1.0,1.1,1.1,1.2,1.3,1.4,1.4,1.6,1.6,1.8,1.9,2.0,2.3,2.5,2.8,3.0,3.8,5.0,4.5,4.2,3.8,3.2,2.6,2.5,2.5,2.2,2.2,2.1,1.9,1.7,1.8,1.7,1.4,1.5,1.5,1.4,1.1,1.3,1.4,1.2,1.1,1.3,1.2,0.9,1.4,2.3],[30.5,30.2,30.3,30.3,30.1,29.8,30.2,30.1,30.0,29.7,30.1,30.2,29.6,29.3,28.7,28.5,27.9,26.6,26.6,25.4,24.1,24.9,24.5,24.4,26.5,26.0,26.9,25.1,24.5,24.8,22.0,23.3,23.5,23.8,23.8,23.6,22.9,22.6,22.3,21.1,21.4,21.2,23.3,23.3,23.9,22.5,21.5,23.0,22.9,20.2,21.2,23.0,22.4,20.8,23.4,23.8,23.8,23.4,24.4,24.3,24.6,22.2,24.2,24.2,24.8,24.8,25.2,24.9,24.3,24.2,23.8,24.2,23.9,23.8,24.5,24.7,24.5,23.5,23.0,21.7,23.0,24.2,23.3,22.8,24.5,24.4,22.1,22.2,22.6,20.4,20.3,20.8,19.9,18.5,19.4,19.2,20.3,20.9,19.4,19.6,18.6,18.9,19.0,16.4,17.0,16.4,14.9,15.1,14.6,14.5,13.4,14.0,13.5,12.0,12.7,12.8,11.4,10.1,12.5,12.9,13.4,11.9,11.0,6.3,5.7,4.9,4.4,3.8,3.1,2.8,3.5,3.9,3.0,2.3,2.1,1.9,1.6,1.7,1.6,1.4,1.2,1.4,1.3,1.1,0.9,0.8,0.8,0.8,0.9,0.9,0.9,1.0,1.1,1.2,1.3,1.4,1.4,1.5,1.6,1.8,1.9,1.9,2.2,2.5,2.7,2.8,3.7,4.8,4.6,4.2,3.9,3.2,2.7,2.6,2.5,2.2,2.3,2.2,2.0,1.8,1.9,1.9,1.5,1.6,1.7,1.5,1.2,1.5,1.6,1.4,1.2,1.4,1.4,1.0,1.6,2.4],[30.6,30.4,30.5,30.4,30.2,29.8,30.3,30.2,29.9,29.8,30.2,30.2,29.7,29.4,28.8,28.7,28.2,26.8,26.9,25.5,24.5,25.4,24.9,24.9,26.9,26.6,27.3,25.6,24.9,25.2,22.6,23.6,23.6,24.2,24.1,23.7,23.3,22.6,22.4,21.3,21.4,21.0,23.3,23.2,24.0,22.0,20.9,23.1,22.2,19.7,20.9,23.1,22.0,20.6,23.0,23.7,23.5,23.0,23.8,24.3,24.5,22.1,23.5,24.1,24.5,24.5,25.3,24.7,24.0,24.4,23.6,24.2,23.9,23.8,24.9,24.7,24.6,23.4,22.7,21.0,22.2,24.1,22.8,22.5,24.6,24.0,21.4,21.9,21.9,20.1,20.1,20.3,19.3,18.2,19.1,18.9,20.1,20.9,19.4,19.5,18.5,18.8,19.0,16.3,16.8,16.3,15.3,15.5,15.2,15.0,13.6,14.1,13.2,12.3,12.8,13.1,11.5,10.5,12.7,13.3,14.2,12.1,11.6,6.4,5.7,4.7,4.4,3.5,2.9,2.7,3.3,3.7,2.8,2.0,1.8,1.6,1.4,1.5,1.5,1.2,1.1,1.2,1.2,0.9,0.8,0.9,0.8,0.8,0.8,0.8,0.8,0.9,1.0,1.1,1.2,1.2,1.3,1.5,1.5,1.6,1.7,1.8,2.1,2.3,2.6,2.6,3.5,4.5,4.3,4.0,3.7,3.0,2.5,2.4,2.2,2.0,2.1,1.9,1.8,1.6,1.7,1.7,1.3,1.5,1.6,1.4,1.1,1.4,1.5,1.3,1.2,1.4,1.3,1.0,1.4,2.2],[30.7,30.6,30.6,30.5,30.4,30.0,30.4,30.3,30.0,29.9,30.3,30.4,29.8,29.5,28.7,28.6,28.2,26.5,26.6,24.8,23.8,24.6,24.3,23.8,26.5,26.0,26.7,25.3,24.3,24.7,22.2,23.0,23.0,23.5,23.4,23.1,23.0,22.2,21.9,21.0,21.5,20.6,23.3,23.2,24.5,22.1,21.2,23.7,22.6,20.1,21.7,23.4,22.1,20.8,23.6,24.1,23.6,23.3,24.4,25.0,25.3,22.0,24.3,24.4,24.8,24.6,26.0,25.4,24.2,25.1,23.9,25.1,24.6,24.0,25.2,25.3,25.3,23.4,22.9,21.4,22.9,24.7,23.1,22.5,25.3,24.7,21.8,22.3,22.3,20.2,20.3,20.1,19.6,18.1,19.1,19.0,20.4,21.4,20.0,19.9,18.6,18.8,19.0,16.6,17.3,16.7,15.5,16.0,15.3,15.5,13.4,13.7,13.4,12.4,12.9,13.1,11.6,11.3,13.1,13.4,14.5,12.2,11.8,6.6,6.1,4.9,4.5,3.6,2.8,2.7,3.2,3.6,2.7,2.0,1.7,1.6,1.2,1.4,1.4,1.1,1.0,1.1,1.2,0.9,0.9,0.8,0.8,0.8,0.8,0.8,0.8,0.8,0.8,1.0,1.1,1.1,1.1,1.3,1.4,1.5,1.5,1.6,1.9,2.1,2.4,2.5,3.4,4.5,4.0,3.9,3.4,2.8,2.2,2.1,2.0,1.7,1.8,1.7,1.6,1.4,1.5,1.5,1.2,1.2,1.3,1.2,1.0,1.2,1.3,1.1,1.0,1.2,1.2,0.9,1.4,1.9],[30.6,30.4,30.4,30.4,30.2,29.9,30.3,30.2,29.8,29.9,30.1,30.2,29.7,29.4,28.7,28.5,28.0,26.6,26.5,25.0,23.9,25.0,24.6,23.9,26.5,26.1,26.7,25.4,24.4,24.9,22.8,23.2,23.3,23.8,23.6,23.3,23.0,22.4,22.2,20.9,21.4,20.8,23.5,23.7,24.3,22.3,21.1,23.6,22.8,19.8,21.3,23.4,22.5,21.1,23.9,24.3,23.9,23.6,24.7,25.0,25.3,22.2,24.5,24.6,25.0,24.9,25.8,25.6,24.6,25.2,24.4,25.0,24.5,24.4,25.2,25.2,25.2,23.5,23.4,21.3,23.0,24.7,23.3,22.7,25.1,24.7,21.9,22.1,22.3,20.3,20.4,20.7,19.5,18.3,19.0,18.7,20.4,21.3,19.7,20.0,18.5,19.0,18.9,16.4,17.2,16.7,15.6,14.9,14.6,14.7,13.1,14.1,13.3,12.2,12.5,13.1,11.4,10.9,12.8,13.4,14.2,12.5,11.7,6.5,5.6,4.7,4.2,3.6,3.0,2.7,3.3,3.6,2.8,2.0,1.8,1.7,1.4,1.5,1.5,1.3,1.2,1.3,1.3,1.1,1.0,0.9,0.9,0.9,0.8,0.8,0.8,0.8,0.8,0.9,1.0,1.1,1.1,1.2,1.3,1.4,1.5,1.5,1.8,2.0,2.3,2.4,3.3,4.2,3.9,3.6,3.2,2.7,2.1,2.1,2.1,1.7,1.8,1.7,1.6,1.4,1.5,1.5,1.2,1.3,1.3,1.3,1.0,1.2,1.4,1.2,1.1,1.3,1.3,1.1,1.6,2.3],[30.5,30.4,30.5,30.4,30.2,29.7,30.2,30.2,29.9,29.8,30.2,30.2,29.7,29.4,28.8,28.7,28.3,26.8,26.7,25.4,24.4,25.4,24.8,24.7,26.9,26.4,27.3,25.4,24.8,24.8,22.7,23.5,23.6,24.4,24.3,23.7,23.3,22.8,22.5,21.7,21.7,21.6,23.8,23.4,24.3,22.9,21.2,23.2,22.6,20.3,21.2,23.0,22.4,21.0,23.0,23.8,23.9,22.8,23.9,24.0,24.6,22.3,24.1,24.0,25.0,24.7,25.3,24.8,24.7,24.6,23.8,24.5,24.1,24.3,25.0,24.9,24.9,24.0,23.1,21.8,23.0,24.3,23.3,22.9,24.7,24.5,22.1,22.1,22.3,20.2,20.3,21.2,19.6,18.2,19.5,19.5,20.7,21.1,19.6,20.0,19.0,19.1,19.3,16.6,17.2,16.8,15.4,15.6,15.2,15.0,13.6,13.9,13.4,12.5,12.9,12.8,11.3,10.3,13.1,13.1,14.4,12.9,11.8,6.6,5.8,4.8,4.4,3.7,3.1,2.8,3.5,3.9,3.1,2.3,2.0,1.7,1.5,1.6,1.7,1.3,1.3,1.5,1.4,1.2,1.1,1.0,0.9,0.9,0.9,0.8,0.8,0.8,0.9,0.9,0.9,1.0,1.1,1.2,1.2,1.4,1.4,1.5,1.8,2.1,2.4,2.4,3.3,4.3,4.1,3.8,3.4,2.8,2.2,2.3,2.1,1.7,1.9,1.9,1.6,1.4,1.6,1.6,1.2,1.4,1.5,1.3,1.1,1.4,1.5,1.4,1.2,1.5,1.5,1.2,1.6,2.4],[30.6,30.4,30.5,30.4,30.2,29.9,30.4,30.3,29.9,30.0,30.3,30.1,30.0,29.4,28.8,28.9,28.3,26.7,26.8,25.5,24.5,25.1,24.9,24.8,27.2,26.6,27.4,25.4,24.9,24.7,22.5,23.7,23.7,24.2,24.2,23.5,23.1,22.5,22.2,21.1,21.5,21.2,23.7,23.2,24.5,22.5,21.4,23.5,23.3,19.8,21.4,23.6,22.6,20.8,23.3,24.3,23.6,23.0,24.3,24.8,25.0,22.1,24.1,24.5,24.8,24.6,25.4,25.1,24.3,24.7,24.1,24.5,24.4,24.1,25.1,25.1,25.1,23.9,23.1,21.5,22.8,24.7,23.1,22.7,25.1,24.7,21.7,22.2,22.1,20.2,20.3,20.3,19.7,17.9,19.2,19.1,20.6,21.0,19.6,19.8,18.7,18.8,19.0,16.1,17.1,17.3,15.2,15.8,15.8,15.6,14.3,14.4,14.2,12.7,12.8,13.3,11.8,10.8,12.6,13.4,14.6,12.3,11.7,6.5,5.7,5.0,4.5,3.8,3.0,2.8,3.4,3.7,2.9,2.2,1.9,1.8,1.4,1.6,1.7,1.2,1.2,1.4,1.4,1.1,1.1,1.1,1.0,0.9,0.8,0.8,0.8,0.8,0.8,0.9,0.8,0.9,1.0,1.2,1.2,1.3,1.4,1.5,1.7,1.9,2.3,2.3,3.2,4.3,4.0,3.7,3.4,2.7,2.1,2.0,1.9,1.5,1.7,1.6,1.5,1.3,1.5,1.4,1.1,1.3,1.4,1.3,1.1,1.4,1.5,1.3,1.3,1.5,1.4,1.2,1.7,2.3],[30.7,30.4,30.5,30.4,30.3,29.9,30.5,30.3,30.0,29.9,30.3,30.3,29.9,29.5,28.6,28.7,28.1,26.6,26.6,25.1,24.4,25.0,24.5,24.2,27.1,26.4,27.1,25.5,24.8,25.2,22.1,23.2,23.2,24.0,23.8,23.2,22.8,22.4,21.7,21.0,21.6,20.8,23.7,23.5,24.6,22.5,21.1,23.6,23.3,20.0,21.3,23.7,22.3,20.9,23.6,24.9,23.9,23.3,24.7,25.1,25.4,22.2,24.6,24.5,25.2,25.0,26.4,25.9,24.3,25.6,24.4,25.7,25.1,23.9,25.4,25.6,25.7,23.6,23.3,21.9,23.2,24.8,23.6,22.8,25.5,24.7,21.7,22.4,22.3,20.6,20.3,20.5,19.5,17.9,19.3,18.8,20.3,21.0,19.5,19.8,18.4,19.0,18.9,16.5,17.2,16.6,15.3,16.6,15.4,16.1,14.0,14.0,14.1,12.6,13.2,13.0,11.4,10.9,12.9,13.1,14.2,11.9,11.6,6.5,5.8,5.0,4.4,3.8,3.1,2.8,3.4,3.9,3.0,2.2,1.9,1.7,1.4,1.6,1.6,1.3,1.2,1.5,1.5,1.2,1.2,1.1,1.1,1.0,0.9,0.8,0.8,0.8,0.8,0.8,0.8,0.9,0.8,1.0,1.1,1.2,1.2,1.4,1.7,1.8,2.2,2.3,3.3,4.5,4.0,3.7,3.3,2.7,1.9,1.8,1.8,1.5,1.5,1.5,1.4,1.2,1.3,1.4,1.0,1.2,1.3,1.2,0.9,1.2,1.4,1.2,1.2,1.4,1.4,1.2,1.7,2.5],[30.6,30.4,30.4,30.3,30.0,29.7,30.3,30.3,29.8,29.9,30.2,30.2,29.8,29.5,28.8,28.6,28.5,26.8,26.7,25.2,24.2,25.0,24.5,24.4,26.5,26.2,26.8,25.2,24.5,24.4,22.4,23.3,23.6,24.2,23.8,23.5,23.4,22.5,22.1,21.1,21.8,21.3,23.9,23.7,24.4,22.6,21.0,23.4,22.6,19.9,21.0,23.4,22.8,20.9,23.4,24.6,24.0,23.4,24.6,25.0,25.1,22.3,24.2,24.6,25.4,25.1,25.9,25.5,24.9,25.2,24.7,25.0,24.6,24.2,25.2,25.3,25.2,23.9,23.5,21.9,23.5,24.8,23.6,23.1,25.2,24.9,22.1,22.5,22.7,20.5,20.2,21.2,19.8,17.9,19.3,19.2,20.7,21.3,19.9,20.1,18.9,18.9,18.9,16.0,17.3,16.1,15.1,16.2,15.1,15.6,13.9,13.9,13.4,12.6,12.4,12.8,11.3,10.7,12.9,13.3,14.7,12.8,11.9,6.7,5.8,4.8,4.5,3.9,3.1,2.9,3.6,3.8,3.0,2.3,2.0,1.8,1.5,1.8,1.8,1.4,1.4,1.7,1.7,1.4,1.4,1.2,1.2,1.2,1.0,0.9,0.8,0.9,0.8,0.8,0.8,0.8,0.8,0.9,1.0,1.2,1.2,1.3,1.6,1.8,2.1,2.2,3.2,4.3,3.9,3.6,3.2,2.6,1.8,1.9,1.9,1.5,1.6,1.6,1.5,1.2,1.4,1.5,1.1,1.3,1.4,1.4,1.1,1.4,1.5,1.4,1.3,1.6,1.6,1.4,1.9,2.7],[30.5,30.3,30.5,30.4,30.2,29.8,30.2,30.2,29.9,29.7,30.2,30.2,29.8,29.3,28.8,28.5,28.2,26.7,26.5,25.5,24.8,25.2,24.8,24.8,26.9,26.2,27.0,25.1,24.6,24.4,22.3,23.5,23.9,24.5,24.2,23.6,23.2,22.3,21.5,21.5,21.7,21.4,23.5,23.3,23.9,22.2,20.4,22.7,22.2,20.2,21.0,23.1,22.5,21.3,23.0,24.2,23.8,22.6,24.2,24.0,24.9,22.2,24.4,24.1,24.8,24.7,25.4,25.0,24.8,24.6,24.0,24.6,24.1,24.4,24.8,24.9,24.6,23.7,23.4,21.8,23.3,24.4,23.0,22.7,24.7,24.8,21.9,21.9,22.9,20.1,19.9,21.8,19.6,18.0,19.4,19.6,20.7,20.9,19.5,20.2,19.1,19.2,19.1,16.5,17.3,16.5,15.0,15.4,14.9,15.0,13.6,13.9,13.2,12.6,13.1,13.1,11.8,10.6,13.9,13.5,15.3,13.0,11.9,6.9,6.2,5.4,4.8,4.2,3.5,3.3,4.1,4.4,3.6,2.7,2.4,2.1,1.7,2.1,2.2,1.6,1.6,2.0,1.9,1.5,1.5,1.4,1.4,1.3,1.3,1.1,0.9,1.0,1.0,0.8,0.8,0.8,0.9,0.9,0.9,1.1,1.2,1.3,1.5,1.7,2.2,2.3,3.3,4.4,4.1,3.8,3.5,2.7,2.0,2.1,1.9,1.5,1.6,1.7,1.4,1.2,1.5,1.5,1.1,1.4,1.6,1.4,1.3,1.6,1.8,1.7,1.5,1.9,1.9,1.6,2.1,2.8],[30.6,30.4,30.5,30.5,30.3,30.1,30.5,30.3,30.1,30.0,30.4,30.2,30.0,29.7,28.8,28.7,28.3,26.6,26.6,25.3,24.2,25.0,24.9,24.6,27.0,26.5,27.3,25.2,24.8,24.4,22.3,23.3,23.7,24.1,24.0,23.4,22.8,22.2,21.1,21.4,22.1,21.1,23.9,23.5,24.3,22.3,21.0,23.1,22.5,19.7,21.2,23.0,21.4,20.6,23.1,24.1,23.0,22.8,24.7,24.2,25.2,22.1,24.7,23.6,24.8,24.7,25.7,25.3,23.4,24.2,23.5,24.6,24.4,22.9,25.0,25.0,24.8,23.1,22.5,21.2,22.6,24.5,23.2,22.7,25.2,24.9,21.8,22.1,22.1,19.6,20.2,20.8,19.3,18.0,19.4,19.2,20.6,20.9,19.4,20.1,18.9,19.1,19.2,16.3,17.3,16.9,14.9,15.5,14.8,14.9,13.6,14.0,13.8,12.3,12.6,12.8,11.0,10.3,12.5,12.6,13.2,12.0,11.1,6.4,6.0,5.2,4.9,4.3,3.4,3.3,3.8,4.1,3.3,2.7,2.3,2.1,1.6,2.0,2.2,1.6,1.6,1.9,1.9,1.5,1.5,1.4,1.4,1.3,1.2,1.1,0.9,0.9,0.9,0.9,0.8,0.8,0.8,0.9,0.9,0.9,1.0,1.2,1.4,1.6,2.1,2.2,3.2,4.3,3.9,3.7,3.1,2.5,1.9,1.9,1.7,1.4,1.5,1.5,1.3,1.1,1.3,1.3,1.1,1.2,1.3,1.3,1.2,1.4,1.6,1.6,1.4,1.9,1.8,1.5,2.1,2.7],[30.7,30.5,30.5,30.3,30.2,29.8,30.5,30.2,29.9,29.9,30.4,30.2,29.8,29.4,28.6,28.4,28.0,26.4,26.6,25.2,24.1,25.3,24.6,24.2,26.8,26.3,26.8,25.3,24.5,24.8,22.3,23.0,23.3,24.0,23.9,23.4,22.8,22.2,21.4,20.8,21.7,20.9,23.7,23.7,24.4,22.3,21.1,23.0,22.8,19.8,21.2,23.1,22.0,20.7,23.0,24.2,23.6,23.1,24.3,24.7,24.9,21.8,24.0,24.2,24.9,24.8,25.9,25.4,24.4,24.8,24.1,24.9,24.4,23.5,25.1,25.2,25.2,23.3,22.8,21.8,22.9,24.4,23.2,22.9,25.1,24.7,21.9,22.3,22.5,20.4,20.2,20.8,19.7,18.0,19.3,19.1,20.6,21.0,19.7,19.8,18.4,18.4,18.2,15.6,16.4,15.4,14.6,15.4,14.0,15.4,13.6,13.4,13.2,12.3,12.7,12.9,10.8,11.1,13.1,13.2,14.5,12.4,11.7,6.9,5.9,5.2,4.8,3.8,3.4,3.1,3.7,4.1,3.3,2.5,2.1,1.9,1.6,1.9,2.1,1.6,1.5,1.9,1.8,1.6,1.6,1.5,1.4,1.3,1.3,1.1,1.0,1.1,0.9,0.9,0.8,0.8,0.8,0.8,0.9,0.9,0.9,1.1,1.4,1.5,2.1,2.2,3.3,4.5,4.0,3.7,3.3,2.4,1.7,1.6,1.6,1.3,1.3,1.4,1.3,1.0,1.3,1.4,1.0,1.2,1.4,1.4,1.2,1.4,1.5,1.5,1.5,1.8,1.7,1.5,2.0,2.7],[30.5,30.2,30.3,30.2,30.1,29.8,30.2,30.2,30.0,29.8,30.1,30.2,29.7,29.3,28.7,28.5,28.1,26.5,26.5,25.4,24.6,25.0,24.8,24.8,26.7,26.1,26.9,25.3,24.8,24.4,22.0,23.1,23.8,24.2,24.3,23.6,23.0,22.0,21.6,20.9,21.2,20.6,23.5,23.3,24.0,22.1,20.4,23.0,22.0,20.0,20.9,23.2,22.5,20.9,22.7,24.2,24.1,22.4,23.9,24.4,24.6,21.6,23.8,24.5,25.3,24.7,25.3,24.8,24.8,24.7,24.0,24.3,23.8,24.0,24.6,24.8,24.3,23.5,22.8,21.4,23.2,24.4,22.9,22.6,24.9,24.5,21.7,22.1,22.8,19.7,19.7,21.4,19.7,17.4,19.0,19.4,20.5,20.8,19.1,19.7,18.7,18.7,18.5,15.8,17.0,15.9,15.1,15.3,14.8,15.1,13.3,13.8,13.3,12.3,12.5,12.8,11.5,11.1,14.1,13.8,16.0,13.5,12.8,6.9,6.3,5.4,4.9,4.2,3.7,3.4,4.1,4.5,3.6,2.8,2.4,2.3,1.9,2.1,2.3,1.8,1.7,2.2,2.1,1.7,1.8,1.6,1.6,1.6,1.4,1.3,1.2,1.3,1.1,1.0,0.9,0.9,0.8,0.8,0.8,1.0,0.9,1.0,1.3,1.5,2.0,2.0,3.3,4.2,3.9,3.5,3.4,2.5,1.8,1.9,1.9,1.5,1.5,1.6,1.5,1.1,1.4,1.6,1.2,1.4,1.6,1.6,1.4,1.7,1.8,1.7,1.6,2.0,2.0,1.7,2.2,2.8],[30.6,30.4,30.4,30.4,30.3,30.1,30.3,30.3,29.9,30.0,30.3,30.3,29.8,29.6,28.9,28.7,28.4,26.7,26.9,25.5,24.5,24.9,25.0,24.6,26.8,26.0,27.5,25.2,24.9,25.0,22.3,24.0,23.8,24.0,24.2,23.6,23.1,22.6,21.8,21.1,22.0,21.7,24.2,24.1,23.8,22.6,21.4,22.9,22.0,20.1,20.9,22.3,21.5,20.6,22.7,23.4,22.8,22.7,24.3,24.3,25.1,22.5,24.6,24.0,24.9,24.5,25.3,25.0,23.5,24.2,22.8,24.0,24.0,22.5,24.7,24.7,24.6,23.2,22.2,21.5,22.4,24.1,23.1,23.1,25.3,25.3,22.1,22.0,21.9,20.0,20.6,21.2,19.7,18.5,19.5,19.4,21.1,21.1,19.6,20.0,18.7,19.2,19.2,16.5,17.3,16.2,14.8,14.8,14.5,14.1,12.5,13.7,13.4,12.3,12.8,13.4,11.7,10.4,13.4,13.7,14.5,13.3,11.6,6.7,6.3,5.9,5.0,4.3,3.9,3.8,4.5,4.8,3.9,3.2,2.7,2.5,2.0,2.5,2.8,2.0,2.0,2.6,2.5,1.9,2.0,1.9,1.8,1.7,1.6,1.4,1.3,1.4,1.2,1.1,0.9,1.0,0.9,0.8,0.8,0.8,1.0,1.0,1.1,1.4,2.0,2.0,3.1,4.1,3.9,3.8,3.4,2.4,1.8,2.0,1.8,1.3,1.5,1.6,1.4,1.1,1.6,1.6,1.3,1.6,1.8,1.7,1.6,1.9,2.1,1.9,1.9,2.4,2.3,1.9,2.5,3.1],[30.8,30.6,30.6,30.6,30.4,30.2,30.6,30.5,30.2,30.2,30.6,30.5,30.1,29.9,29.1,29.1,28.6,27.0,27.0,25.5,24.4,25.2,25.2,24.9,27.3,26.6,27.6,25.7,24.9,25.1,22.2,23.3,23.8,24.3,24.1,23.6,22.9,22.5,21.3,21.3,22.2,21.3,24.3,24.1,24.3,22.5,21.1,23.0,22.5,20.0,21.4,22.4,21.7,21.0,22.3,23.1,23.1,22.5,24.7,24.1,25.3,22.2,24.8,23.7,25.1,25.2,25.6,25.4,23.9,24.0,23.4,24.1,24.1,23.2,24.5,25.1,25.0,23.1,22.7,21.3,23.1,24.7,23.3,23.0,25.4,25.3,22.0,22.2,22.5,19.9,20.4,21.4,19.4,18.2,19.1,19.3,20.2,21.1,19.2,19.6,18.6,18.8,19.3,16.4,17.2,16.4,14.9,15.4,14.6,15.0,13.1,13.7,13.5,12.3,12.8,12.8,11.1,10.3,12.8,12.8,13.7,12.9,11.5,6.8,6.3,5.8,5.1,4.2,3.8,3.6,4.2,4.7,3.8,3.1,2.7,2.5,2.0,2.6,2.7,2.1,2.1,2.6,2.4,2.0,2.1,2.0,1.9,1.8,1.7,1.6,1.5,1.4,1.3,1.3,1.0,1.0,1.0,0.9,0.8,0.8,0.8,1.0,1.1,1.2,1.8,1.8,2.7,3.8,3.5,3.4,2.9,2.2,1.6,1.7,1.6,1.2,1.3,1.5,1.3,1.1,1.5,1.6,1.3,1.5,1.7,1.7,1.6,1.9,2.1,2.2,2.0,2.5,2.4,2.1,2.5,3.0],[30.6,30.5,30.6,30.4,30.3,29.9,30.5,30.3,30.0,29.8,30.4,30.4,29.8,29.5,28.7,28.6,28.2,26.6,26.5,25.2,24.2,24.9,24.9,24.6,26.9,26.2,27.0,25.3,24.8,24.8,21.9,22.9,23.8,24.0,23.8,23.5,23.0,22.0,21.1,20.6,21.5,21.1,23.7,23.6,24.1,22.6,21.4,23.1,22.3,19.9,21.7,23.2,22.2,21.1,23.0,24.3,24.0,22.8,24.2,24.7,24.9,21.9,24.0,24.3,25.1,24.7,25.1,24.8,24.5,24.5,23.7,24.0,23.9,23.9,24.5,24.7,24.6,23.6,23.0,21.8,23.3,24.3,23.1,22.7,25.1,24.8,22.3,22.2,22.7,19.9,20.1,21.1,19.8,17.6,19.0,19.2,20.6,21.1,19.3,19.7,18.5,18.7,18.4,15.7,16.8,16.0,14.9,15.1,14.7,14.8,13.4,13.2,13.1,12.1,12.4,12.7,10.7,10.7,12.7,13.3,15.0,13.0,12.3,7.0,6.4,5.8,5.2,4.3,3.9,3.7,4.6,4.9,4.0,3.2,2.8,2.6,2.2,2.6,2.7,2.2,2.4,2.7,2.6,2.3,2.4,2.3,2.2,2.2,1.9,1.9,1.7,1.7,1.4,1.4,1.2,1.2,1.0,1.0,1.0,0.8,0.8,0.8,1.1,1.2,1.8,1.9,3.1,4.0,3.9,3.8,3.2,2.5,1.7,1.8,1.7,1.3,1.4,1.6,1.4,1.0,1.6,1.7,1.5,1.7,1.9,1.9,1.8,2.1,2.2,2.2,2.3,2.7,2.6,2.4,2.8,3.3],[30.4,30.2,30.4,30.4,30.2,29.8,30.2,30.3,30.1,29.8,30.1,30.2,29.8,29.3,28.6,28.2,28.0,26.2,26.4,25.2,24.4,24.9,24.9,24.6,26.7,26.1,27.0,25.5,25.0,24.8,21.8,23.2,23.9,23.9,23.9,23.6,22.9,22.2,21.5,20.8,21.0,20.9,23.7,23.4,23.8,22.1,20.6,22.8,22.2,20.0,20.8,22.9,22.2,20.5,22.5,24.1,23.7,22.4,23.4,24.4,24.1,21.5,23.6,24.4,25.1,24.4,24.7,24.3,24.4,24.2,23.6,23.7,23.4,23.9,24.2,24.3,24.0,23.4,22.7,21.1,23.0,23.9,22.6,22.4,24.6,24.3,21.6,21.7,22.4,19.5,19.7,21.2,19.5,17.6,18.8,19.3,20.1,20.4,18.9,19.1,18.3,18.6,18.7,16.1,16.9,16.2,15.5,15.1,15.0,15.0,13.2,13.5,13.0,12.4,12.2,12.6,11.5,11.3,14.0,14.1,16.0,13.8,12.7,7.3,6.6,6.0,5.6,4.5,4.3,4.1,5.0,5.3,4.5,3.7,3.2,3.0,2.5,3.1,3.2,2.6,2.6,3.2,3.0,2.5,2.8,2.6,2.5,2.4,2.1,2.0,1.9,1.9,1.6,1.6,1.5,1.4,1.2,1.2,1.2,1.1,0.8,0.8,0.9,1.2,1.9,1.8,3.3,4.3,4.2,3.9,3.5,2.6,1.8,2.0,1.9,1.4,1.6,1.9,1.7,1.3,1.8,2.1,1.7,1.9,2.2,2.1,2.0,2.3,2.5,2.4,2.4,2.9,2.9,2.7,3.1,3.7],[30.7,30.6,30.6,30.6,30.5,30.1,30.6,30.5,30.2,30.1,30.6,30.5,29.9,29.7,28.9,28.7,28.2,26.3,26.5,25.0,23.8,24.5,24.6,24.7,26.9,26.1,27.2,25.1,24.8,25.0,22.1,23.2,23.6,24.0,23.8,23.6,23.2,22.3,21.4,20.9,21.4,21.1,23.8,23.7,23.7,22.1,20.8,22.8,22.4,19.6,21.1,22.5,21.6,20.2,22.5,22.9,22.5,22.7,23.8,23.7,24.2,21.9,23.8,23.4,24.3,24.0,24.9,24.7,23.6,23.7,23.1,23.8,23.8,23.1,24.2,24.2,24.5,22.8,22.3,20.8,22.1,23.7,22.9,22.6,24.6,24.4,21.5,21.5,21.4,19.6,20.0,20.4,19.3,17.9,18.9,19.1,20.2,20.9,19.2,19.5,18.5,18.5,19.1,16.4,16.9,16.4,14.9,15.1,15.1,14.9,13.3,13.4,13.0,12.3,12.3,12.7,11.6,11.3,13.7,14.6,15.3,13.9,12.7,8.3,7.5,7.6,6.5,5.6,6.0,5.8,6.7,7.3,6.5,5.6,5.1,4.6,4.0,5.1,5.0,4.1,4.6,5.2,4.7,4.0,4.1,3.8,3.6,4.0,3.6,3.1,2.9,3.2,2.6,2.3,2.1,2.3,1.8,1.6,1.7,1.7,1.3,1.0,0.8,1.1,1.7,1.7,3.0,4.1,4.3,4.4,4.0,2.9,2.3,2.9,2.6,1.9,2.3,2.9,2.5,1.8,2.7,3.3,2.6,2.8,3.6,3.6,3.2,3.9,4.4,4.4,4.0,4.9,5.0,4.3,4.8,5.3],[30.6,30.6,30.5,30.4,30.4,29.9,30.4,30.4,30.1,29.8,30.4,30.3,29.8,29.6,28.9,28.7,28.1,26.7,26.6,25.5,24.2,25.0,25.1,24.9,26.8,26.2,26.9,25.6,25.3,24.8,22.5,23.5,24.0,24.1,24.0,23.7,23.5,22.6,21.0,21.2,21.7,21.1,23.7,23.3,23.7,22.0,21.2,22.9,22.2,19.9,21.5,22.7,21.8,20.3,22.5,23.5,22.7,22.4,23.7,24.0,24.0,22.0,23.6,23.6,24.4,24.5,25.3,24.4,23.6,23.9,23.5,24.3,24.0,23.3,24.4,24.7,24.3,22.9,22.7,21.5,22.9,24.0,23.0,22.6,24.7,24.2,21.7,21.5,21.5,20.2,20.3,20.5,19.4,18.3,19.6,19.5,20.3,20.7,19.1,19.9,19.1,19.0,18.8,16.9,17.0,16.5,15.9,15.8,16.4,15.8,13.8,14.3,14.4,13.6,13.1,13.5,12.4,13.0,14.9,16.0,16.1,14.9,13.7,9.5,8.4,8.5,7.5,6.5,7.5,6.5,7.9,9.0,8.5,7.2,6.7,6.0,5.7,7.0,6.7,5.3,6.5,7.3,6.1,5.5,6.4,6.4,6.2,6.0,5.3,5.3,4.5,4.4,4.3,4.2,3.5,3.4,3.2,3.2,2.2,2.1,2.0,1.6,1.0,0.8,1.2,1.7,3.2,4.7,4.7,4.6,4.3,3.2,2.5,3.1,3.2,2.1,2.6,3.5,3.3,2.9,3.9,4.4,4.1,4.5,5.2,5.3,5.3,5.8,6.2,6.0,6.3,7.1,6.9,6.3,6.5,6.9],[30.6,30.6,30.6,30.5,30.5,30.0,30.4,30.5,30.1,29.9,30.3,30.3,29.8,29.7,28.8,28.7,28.3,26.7,27.1,25.7,24.8,25.0,25.4,25.4,26.7,26.4,27.4,25.8,25.8,25.1,23.1,23.9,24.6,24.4,24.6,24.7,24.3,23.8,23.0,22.1,22.4,22.3,24.2,24.2,24.4,22.9,22.1,23.6,23.1,21.6,22.4,23.8,23.0,21.3,23.5,24.6,23.8,23.6,24.3,25.0,24.8,22.7,24.5,24.6,25.1,25.2,26.0,25.5,24.4,25.1,24.4,25.2,24.9,24.6,25.2,25.2,24.9,23.7,23.7,22.4,23.7,24.5,23.9,23.4,25.3,24.9,22.7,22.6,22.7,21.2,21.5,21.8,20.6,19.6,20.6,21.0,21.3,21.5,20.2,20.4,19.6,19.5,19.6,18.0,17.7,17.8,17.1,16.9,17.4,16.6,15.3,15.7,15.9,14.8,13.7,14.0,13.6,14.4,15.0,17.1,17.2,15.2,14.6,11.4,11.1,10.9,10.0,9.1,10.9,10.4,12.1,13.0,11.6,10.9,9.9,9.7,8.8,9.8,10.4,9.1,9.8,10.3,9.8,8.9,9.3,8.7,8.5,8.5,7.9,7.1,7.5,7.2,5.6,5.8,6.2,5.3,3.8,4.5,3.9,2.7,2.9,3.2,2.3,1.2,0.8,1.6,2.8,4.7,5.5,5.6,5.7,4.6,3.0,4.8,4.8,2.7,3.8,5.1,4.4,3.6,5.4,6.2,5.4,5.7,7.0,7.3,6.5,7.7,8.2,8.9,8.0,9.2,9.8,9.7,10.0,10.4],[30.7,30.6,30.6,30.6,30.6,30.1,30.5,30.5,30.2,30.1,30.4,30.4,30.0,29.7,28.9,28.7,28.4,26.6,27.1,25.8,25.1,25.2,25.7,25.5,27.1,26.5,27.5,25.8,25.7,25.1,23.0,24.0,24.7,24.6,24.9,24.6,24.3,23.7,23.1,21.9,22.1,22.0,24.3,24.3,24.8,23.1,22.2,23.8,22.9,21.2,22.3,23.7,22.7,21.3,23.6,24.3,23.5,23.7,24.4,24.9,24.8,22.8,24.6,24.3,25.0,25.0,25.9,25.2,24.3,24.8,24.2,24.8,24.6,24.3,24.8,25.1,24.9,23.9,23.4,22.1,23.3,24.5,23.8,23.6,25.1,24.9,22.5,22.6,22.2,20.9,21.4,21.3,20.5,19.3,20.1,20.4,20.8,21.5,20.0,20.4,19.6,19.9,19.7,17.9,17.9,18.0,16.9,17.2,17.4,16.8,15.0,15.2,15.3,14.3,13.8,14.1,13.1,13.6,14.9,16.8,17.4,15.4,14.8,10.6,10.2,10.1,9.1,8.5,9.6,9.5,10.6,11.2,10.4,9.9,8.8,8.3,8.3,9.5,9.0,8.3,9.5,10.1,9.1,9.1,9.0,9.2,8.6,8.8,8.9,7.7,7.1,7.4,6.4,6.2,5.5,5.2,4.7,4.4,4.1,3.6,3.5,3.5,2.3,2.1,1.1,0.8,2.0,3.7,4.5,5.1,4.8,3.6,3.0,3.9,4.1,2.9,3.6,4.8,4.7,4.0,5.1,5.8,5.9,5.9,6.6,7.0,7.4,7.4,8.0,8.9,8.4,9.6,9.8,9.6,9.9,9.6],[30.7,30.7,30.7,30.6,30.5,30.2,30.5,30.5,30.3,30.0,30.5,30.3,30.0,29.8,29.1,28.9,28.6,26.9,27.4,26.0,24.8,25.3,25.5,25.5,27.3,26.9,27.6,26.3,26.0,26.1,23.8,24.3,24.6,24.7,24.5,24.4,24.4,23.9,23.4,22.1,22.5,21.8,24.3,24.5,25.3,23.6,22.5,24.5,23.7,21.6,23.0,24.9,23.7,22.1,24.5,25.1,24.4,24.7,25.0,25.6,25.3,23.3,25.4,25.0,25.6,25.7,26.9,26.3,25.0,25.8,25.4,26.1,25.8,25.1,26.0,26.1,25.9,24.5,24.4,22.5,24.1,25.3,24.2,24.0,25.9,25.6,23.1,23.2,23.2,21.6,21.8,22.1,21.3,19.6,20.3,20.6,21.4,22.0,20.8,20.5,19.7,19.7,19.8,18.4,18.0,18.8,18.3,18.6,18.8,18.4,16.1,16.7,17.2,16.0,14.7,15.8,14.8,16.4,16.6,18.6,18.3,16.5,16.8,14.4,13.6,13.8,13.0,12.4,13.1,13.4,15.7,16.1,15.5,14.2,12.1,11.1,10.9,13.0,12.8,10.7,12.2,14.2,13.2,11.6,12.8,12.7,12.3,11.4,11.5,10.7,9.6,10.3,8.9,9.0,7.3,7.3,7.3,6.1,6.0,5.0,5.6,5.1,3.4,4.0,2.9,1.8,0.8,3.1,4.3,5.5,5.5,4.4,4.9,6.6,5.1,4.1,6.3,7.9,6.9,6.8,9.4,9.4,8.6,9.4,10.4,10.3,10.6,11.3,11.4,12.0,12.4,13.6,13.7,13.2,14.4,14.4],[31.0,30.8,30.9,30.8,30.8,30.5,30.7,30.8,30.6,30.5,30.8,30.7,30.4,30.4,29.7,29.6,29.4,28.0,28.7,27.3,26.2,26.7,26.7,26.7,28.2,28.1,28.7,27.5,27.4,27.3,25.0,25.7,25.9,25.8,25.5,25.7,25.7,25.1,24.9,23.0,23.1,23.3,25.2,25.1,26.1,24.5,23.4,25.4,24.8,23.4,24.1,25.9,25.0,23.6,25.6,26.3,25.8,26.1,26.4,26.7,26.7,25.0,26.9,26.4,26.7,27.1,28.4,27.9,26.6,27.2,26.6,27.6,27.4,26.7,27.2,27.1,27.0,25.8,25.6,24.1,25.6,26.4,25.7,25.4,27.2,27.0,24.4,24.8,24.5,23.4,24.0,23.5,23.0,21.8,22.3,22.5,22.2,22.8,21.8,21.4,20.4,20.7,20.4,20.1,19.6,20.9,20.7,20.9,21.4,20.5,19.4,19.6,19.9,19.0,17.8,18.7,18.0,20.3,19.4,22.2,22.0,20.9,20.0,19.0,18.4,19.1,18.2,17.2,19.4,19.1,20.5,21.7,20.5,19.5,18.5,16.9,17.4,19.0,18.4,17.3,19.0,19.7,18.2,17.3,17.7,18.0,17.3,16.6,17.6,15.9,15.1,15.4,14.1,14.3,12.8,12.0,12.0,11.0,9.7,9.2,10.3,9.0,5.6,6.7,5.4,4.1,2.3,0.8,2.8,4.4,5.6,5.1,6.4,9.2,8.5,7.8,9.7,11.8,11.3,11.3,13.2,14.3,13.9,14.9,15.9,16.4,16.7,17.2,18.0,18.5,18.0,19.6,19.3,18.4,19.0,18.5],[31.0,30.9,30.8,30.8,30.8,30.5,30.8,30.8,30.6,30.6,30.8,30.8,30.5,30.4,29.7,29.6,29.4,28.1,28.7,27.3,26.5,26.9,27.1,27.1,28.2,28.1,28.7,27.5,27.5,27.4,25.5,25.8,26.2,25.9,25.9,25.9,25.7,25.0,24.8,22.9,23.1,23.4,25.1,25.3,26.1,24.5,23.8,25.4,24.9,23.2,24.3,26.1,24.8,23.6,25.6,26.4,25.9,26.1,26.3,27.0,26.8,24.9,26.9,26.6,26.9,27.1,28.4,27.7,26.6,27.3,26.6,27.6,27.2,26.5,27.2,27.3,27.0,25.8,25.9,24.3,25.8,26.5,25.6,25.6,27.5,27.0,24.9,25.2,24.7,23.6,24.0,23.4,23.1,21.9,22.5,22.4,22.5,23.1,21.8,21.4,20.6,20.7,20.6,19.9,19.6,20.4,20.0,20.1,20.2,19.5,18.2,18.1,18.1,16.7,15.4,15.8,15.3,16.9,17.0,19.6,19.1,17.4,17.6,15.9,15.0,16.6,15.9,15.4,17.1,17.7,19.1,19.5,18.2,17.8,16.6,16.5,15.5,17.2,17.4,16.3,17.2,18.4,17.6,16.4,17.2,16.7,16.4,16.3,16.4,15.2,15.2,14.8,13.5,13.7,13.7,12.4,10.9,11.1,11.8,10.0,10.0,10.2,6.9,5.9,5.5,6.1,3.8,2.6,0.8,2.6,4.0,4.0,4.6,5.9,5.7,5.8,7.7,8.2,9.3,9.2,9.8,9.9,11.7,12.2,12.4,13.8,14.4,13.4,14.4,16.1,15.6,16.7,17.3,17.4,18.1,16.9],[30.8,30.7,30.7,30.6,30.7,30.3,30.6,30.7,30.4,30.4,30.6,30.7,30.3,30.1,29.6,29.5,29.2,28.2,28.5,27.4,26.5,26.4,26.9,27.0,28.0,27.7,28.5,26.9,27.3,26.8,24.9,25.6,26.0,25.9,25.8,26.1,25.7,25.1,24.6,22.8,23.4,23.0,25.0,24.8,25.4,24.0,23.2,25.0,24.1,22.5,23.7,25.3,24.2,22.8,24.9,25.8,24.9,25.3,26.0,26.4,26.2,24.4,26.1,25.9,26.1,26.4,27.4,26.9,25.8,26.7,26.0,26.6,26.3,25.7,26.6,26.8,26.2,25.8,25.1,23.7,24.9,26.0,25.2,25.0,26.7,26.0,24.4,24.2,23.9,22.8,23.3,22.5,22.1,21.1,21.9,21.7,21.9,22.5,21.5,21.0,20.4,20.0,20.0,19.4,18.7,19.6,18.7,19.0,18.6,18.4,16.4,16.8,16.6,15.1,14.5,14.7,13.6,15.0,16.0,17.7,17.7,15.7,15.8,13.1,12.3,13.1,11.8,10.9,13.3,13.9,15.0,15.4,14.4,14.3,12.9,12.4,11.8,13.7,14.0,13.0,14.1,14.8,14.3,13.4,14.1,13.6,13.6,13.6,13.4,12.2,11.8,11.2,10.7,10.6,10.5,8.8,8.1,8.8,8.8,6.2,7.1,8.2,5.8,4.9,5.0,5.8,4.7,5.0,1.9,0.8,1.8,2.6,3.6,4.6,3.6,4.4,5.4,5.7,5.8,7.1,7.8,7.8,8.5,9.8,10.1,10.2,11.0,11.3,11.5,13.0,13.0,14.0,14.1,13.9,14.4,14.2],[30.8,30.7,30.7,30.7,30.7,30.4,30.6,30.8,30.5,30.4,30.7,30.6,30.3,30.1,29.6,29.4,29.1,27.9,28.3,27.0,26.4,26.2,26.6,26.7,27.9,27.5,28.3,26.8,27.1,26.7,24.7,25.4,25.9,25.8,25.6,25.7,25.6,24.9,24.3,23.0,23.2,22.5,24.8,24.3,24.9,23.3,22.6,24.3,23.5,21.3,22.6,24.6,23.2,21.7,24.1,24.9,24.3,24.3,25.3,25.4,25.5,23.3,25.5,25.1,25.7,26.0,26.9,26.6,25.3,25.7,25.5,25.6,25.6,25.2,25.7,25.8,25.6,24.7,24.3,23.2,24.3,25.3,25.0,24.7,25.8,25.4,23.3,23.4,22.7,21.8,22.3,21.4,21.1,20.3,20.9,20.9,21.1,21.4,20.5,20.5,20.3,19.8,19.9,18.9,18.3,19.2,18.3,18.4,18.4,17.5,15.4,15.7,15.7,14.2,13.7,14.0,13.3,14.5,15.3,17.7,18.4,16.1,15.4,13.0,11.4,12.5,11.3,10.2,12.4,13.1,14.2,15.2,13.9,13.9,11.9,11.4,10.7,12.7,12.8,12.2,13.1,13.8,13.6,12.8,13.4,13.1,13.2,13.0,11.7,11.4,11.8,11.1,9.9,10.1,10.1,8.4,7.6,8.9,8.5,5.2,6.6,7.9,6.1,4.1,4.6,5.8,5.0,5.4,3.0,1.6,0.8,1.6,2.9,4.0,2.7,3.9,4.2,5.3,4.6,5.7,7.9,7.0,8.0,8.6,9.3,9.1,10.6,10.8,11.1,12.1,12.1,13.2,13.3,13.6,13.9,13.6],[30.9,30.8,30.8,30.7,30.8,30.4,30.7,30.8,30.5,30.3,30.7,30.6,30.2,30.2,29.4,29.2,29.0,27.6,27.9,26.8,25.9,26.3,26.5,26.3,27.9,27.5,28.2,26.8,26.6,26.7,24.2,25.1,25.3,25.4,25.3,25.2,25.2,24.4,24.3,22.7,22.8,23.0,24.6,24.5,24.6,23.4,22.6,24.1,23.1,21.7,22.9,24.2,22.7,21.9,24.1,24.3,23.8,23.9,25.0,24.8,25.2,23.0,25.0,24.4,24.9,25.3,26.5,26.2,24.4,24.9,24.5,25.5,25.5,24.4,25.5,25.5,25.6,24.1,23.6,22.7,23.7,24.9,24.2,23.8,25.4,25.0,22.9,22.8,22.6,21.3,21.5,21.5,21.0,19.7,21.2,21.1,21.4,21.6,20.4,20.2,20.0,19.5,20.1,18.7,17.9,18.6,17.5,17.7,17.4,16.7,13.8,14.5,14.4,13.3,12.6,13.5,12.6,13.0,14.3,16.4,15.8,14.8,13.8,10.1,9.2,9.4,8.6,8.0,9.2,10.1,11.3,12.2,11.1,10.3,9.2,9.0,8.0,9.8,9.9,9.1,9.7,10.7,10.7,9.7,10.5,9.6,9.8,10.2,9.6,8.8,9.3,8.2,6.7,7.1,8.5,6.5,5.4,6.2,6.8,3.7,4.4,6.6,4.6,3.1,4.0,5.2,4.3,5.4,3.5,2.4,1.2,0.8,1.7,3.0,2.2,2.6,2.7,3.7,3.4,3.3,4.6,5.2,6.0,5.3,5.6,6.6,7.8,7.1,7.8,9.5,9.1,9.8,10.1,10.3,11.0,10.4],[30.8,30.7,30.7,30.6,30.6,30.1,30.5,30.5,30.2,30.1,30.4,30.4,30.0,29.8,29.1,28.9,28.4,27.0,27.0,25.9,25.2,25.6,25.8,25.4,27.3,26.7,27.3,26.0,25.8,25.3,23.1,24.3,24.5,24.9,24.6,24.4,24.0,23.6,22.9,21.6,22.3,21.6,24.3,24.0,23.8,22.5,21.9,23.2,22.5,20.7,21.6,23.1,22.1,20.5,23.2,23.5,22.9,23.0,24.2,23.9,24.3,22.3,24.0,23.5,24.3,24.4,25.4,24.9,23.4,24.1,23.5,24.2,24.0,22.9,24.2,24.5,24.6,23.0,22.4,21.7,22.6,24.1,23.3,23.1,24.7,24.2,22.0,22.1,21.6,20.5,20.5,20.5,19.8,18.5,19.8,19.9,21.0,21.4,19.7,19.8,18.8,18.7,18.8,16.8,17.1,17.1,16.1,15.9,16.0,15.3,12.8,13.3,12.8,12.2,11.9,12.0,10.9,10.9,13.0,13.9,14.9,13.5,12.5,8.1,7.1,7.1,6.3,5.2,5.4,5.5,6.6,6.8,6.0,5.6,4.5,4.5,3.7,4.7,5.2,4.3,4.4,5.3,5.3,4.4,4.8,4.2,4.4,4.5,3.9,3.8,3.8,3.6,2.9,3.2,3.3,2.6,2.4,2.9,2.8,1.8,2.1,2.6,2.3,1.7,2.4,2.9,3.3,4.5,3.7,3.1,2.2,1.3,0.8,1.0,1.2,1.3,1.2,1.3,1.7,1.7,1.8,2.1,2.4,2.6,2.6,2.9,2.9,3.2,3.3,3.9,3.7,4.4,4.7,4.5,5.2,5.5],[30.7,30.6,30.6,30.5,30.4,30.0,30.3,30.4,30.2,30.0,30.3,30.3,29.9,29.5,28.9,28.7,28.2,27.0,26.9,25.7,24.8,25.2,25.4,25.0,26.6,26.5,27.2,25.7,25.4,25.0,23.0,23.8,24.1,24.5,24.5,24.6,24.0,23.6,22.6,21.7,22.2,21.3,24.2,24.0,23.8,22.3,21.4,23.2,22.3,19.5,21.3,23.1,21.2,19.9,23.6,23.8,23.2,23.5,24.4,24.0,24.5,22.5,24.3,23.7,24.5,24.5,25.2,25.0,23.6,24.1,23.5,24.3,24.1,23.1,24.5,24.8,24.8,22.9,22.4,21.5,22.6,24.0,23.4,23.1,24.4,24.5,21.8,22.3,21.4,20.4,20.5,19.7,19.5,18.3,19.2,19.2,20.4,20.8,19.6,19.9,19.1,19.2,19.4,17.0,17.8,17.7,16.3,16.2,15.9,15.8,13.6,13.8,13.1,12.3,12.0,12.6,11.4,11.1,13.1,13.5,14.6,13.3,11.9,7.6,6.7,6.6,5.7,4.6,4.6,4.5,5.4,5.7,4.8,4.2,3.4,3.4,2.8,3.5,3.8,3.2,3.2,3.9,4.1,3.3,3.9,3.3,3.5,3.5,3.0,2.8,2.8,2.7,2.2,2.5,2.5,2.0,1.8,2.3,2.1,1.6,1.7,2.2,2.0,1.7,2.3,2.6,3.3,4.2,3.9,3.4,2.7,1.7,0.9,0.8,0.9,1.0,1.0,1.0,1.2,1.3,1.4,1.5,1.8,2.0,2.0,2.1,2.3,2.5,2.5,2.8,2.8,3.4,3.4,3.5,4.2,4.7],[30.5,30.3,30.3,30.3,30.2,29.8,30.3,30.3,29.9,29.8,30.3,30.1,29.7,29.5,28.6,28.4,27.8,26.4,26.2,25.1,24.1,24.5,24.6,24.3,26.3,26.1,26.6,25.3,24.8,24.8,22.6,23.1,23.5,23.8,24.0,23.8,23.8,22.7,21.5,21.4,21.6,20.9,23.5,23.2,23.0,21.2,20.3,22.4,21.4,18.9,20.4,21.9,20.6,19.5,22.3,22.6,22.1,22.4,23.8,23.1,24.2,21.8,23.8,22.8,23.8,24.0,24.5,24.1,22.5,23.1,22.9,23.4,23.3,22.2,23.6,23.6,24.1,22.2,21.6,20.6,21.9,23.2,22.9,22.4,23.8,24.0,21.0,21.2,20.5,19.5,19.4,19.5,18.7,17.3,18.6,18.6,19.5,20.0,18.8,19.1,18.5,18.1,19.0,16.2,16.8,17.2,15.4,15.8,15.7,15.1,13.1,13.1,12.7,12.2,11.6,12.3,10.9,11.1,12.9,14.3,15.0,13.3,12.3,7.8,6.8,6.7,5.8,4.7,4.7,4.6,5.3,5.8,4.8,4.0,3.2,3.3,2.5,3.2,3.5,3.0,2.9,3.7,3.7,3.1,3.5,3.1,3.4,3.1,2.6,2.5,2.5,2.5,2.0,2.3,2.2,1.9,1.7,2.1,1.9,1.4,1.7,2.2,2.0,1.7,2.4,2.6,3.2,4.2,4.0,3.4,2.8,1.7,1.1,0.9,0.8,0.9,1.1,1.0,1.1,1.2,1.4,1.4,1.6,1.8,1.9,2.0,2.2,2.4,2.5,2.6,2.7,3.4,3.2,3.1,3.7,4.6],[30.6,30.4,30.5,30.4,30.4,29.9,30.4,30.3,30.1,29.9,30.4,30.2,29.8,29.6,28.8,28.6,27.9,26.4,26.4,25.2,24.1,24.8,25.0,24.5,26.9,26.4,27.1,25.4,25.1,25.0,22.4,23.3,23.7,24.0,23.8,23.6,23.2,22.9,21.5,21.3,21.8,20.9,23.5,23.3,23.5,21.6,20.4,22.4,21.8,19.3,20.9,22.1,21.0,19.6,22.3,23.0,22.1,22.2,23.9,23.3,24.2,21.4,23.7,22.9,24.0,24.4,25.0,24.3,23.1,23.5,23.2,23.7,23.3,22.4,24.0,23.9,23.8,22.2,22.2,20.8,22.4,23.6,22.6,22.2,24.2,24.1,21.2,21.1,21.1,19.1,19.5,19.9,18.7,17.4,18.6,18.9,20.1,20.3,18.7,19.5,18.5,18.5,19.3,16.4,17.2,16.7,15.1,15.8,14.9,15.2,13.6,13.4,12.8,12.1,12.7,12.5,10.9,10.6,12.5,13.5,14.4,13.3,12.1,7.5,6.4,6.2,5.3,4.2,4.2,4.1,4.8,5.2,4.4,3.6,3.0,2.9,2.4,2.9,3.2,2.8,2.6,3.2,3.3,2.8,3.0,2.6,2.8,2.8,2.5,2.2,2.4,2.4,1.8,2.0,2.0,1.7,1.5,1.9,1.7,1.2,1.4,2.0,1.8,1.5,2.1,2.3,2.9,4.0,3.5,3.1,2.4,1.6,1.1,1.0,0.8,0.8,0.8,0.9,1.0,0.9,1.2,1.4,1.5,1.6,1.7,1.9,1.8,2.2,2.2,2.5,2.4,2.9,2.9,2.7,3.5,3.9],[30.7,30.6,30.6,30.4,30.4,29.9,30.4,30.3,30.0,29.9,30.3,30.4,29.8,29.6,28.8,28.7,28.2,26.7,26.6,25.4,24.4,24.7,25.0,24.7,26.8,26.3,27.1,25.5,25.2,24.8,22.5,23.4,23.7,24.2,24.0,23.5,23.2,22.4,21.3,20.8,21.5,21.1,23.4,23.4,23.7,22.0,21.1,22.7,22.3,20.3,20.8,22.9,22.1,20.0,22.8,23.4,22.8,22.8,24.2,23.9,24.5,21.7,23.7,23.2,24.5,24.5,25.1,24.8,23.3,24.3,23.6,24.3,24.1,22.9,24.7,24.5,24.4,22.8,22.4,21.5,23.0,24.0,22.8,22.3,24.6,24.4,21.5,21.6,21.5,19.8,19.9,20.2,19.1,17.7,19.1,19.1,20.3,20.9,19.3,19.6,18.6,18.6,18.9,16.3,17.2,17.0,15.7,15.6,15.7,14.8,12.9,13.1,12.5,11.9,12.5,12.8,11.6,11.4,13.2,13.5,14.6,12.9,11.7,7.3,6.3,6.1,5.3,4.3,4.0,3.9,4.7,4.9,4.1,3.4,2.8,2.9,2.3,2.8,3.0,2.6,2.5,3.0,3.0,2.6,2.7,2.4,2.5,2.5,2.2,2.0,2.0,2.1,1.7,1.8,1.8,1.6,1.4,1.7,1.6,1.2,1.4,1.7,1.7,1.4,2.0,2.2,3.0,3.9,3.4,3.2,2.6,1.7,1.1,1.0,1.0,0.8,0.8,0.8,1.0,0.9,1.0,1.2,1.4,1.5,1.5,1.7,1.7,1.9,2.0,2.2,2.2,2.6,2.6,2.5,3.1,3.6],[30.7,30.5,30.6,30.5,30.3,30.0,30.4,30.3,30.2,29.9,30.2,30.3,29.8,29.6,28.8,28.5,28.0,26.6,26.4,25.2,24.3,24.7,24.6,24.3,26.7,26.1,26.7,25.3,24.9,24.8,23.0,23.3,23.6,23.9,24.0,23.9,23.6,22.8,21.5,21.6,21.9,20.7,23.2,22.9,23.1,21.1,20.1,22.2,21.1,19.3,20.2,22.2,20.9,19.5,22.5,23.1,22.5,21.8,23.9,23.4,24.2,21.6,23.8,23.0,24.3,24.3,25.2,24.7,23.0,23.7,23.0,24.3,24.2,22.3,24.7,24.0,24.3,21.9,21.6,20.7,22.0,23.5,22.7,22.3,24.4,24.3,21.2,21.3,21.0,19.4,19.4,19.7,18.4,17.4,18.3,18.6,19.7,20.1,19.1,19.7,18.9,18.8,19.8,16.5,17.5,17.0,15.6,15.9,15.7,15.6,13.5,13.6,13.1,12.5,10.9,12.2,11.7,11.4,13.3,14.1,14.7,12.9,11.4,7.5,6.5,6.0,5.2,4.2,3.8,3.6,4.3,4.7,3.8,3.0,2.5,2.5,1.9,2.4,2.6,2.3,2.1,2.7,2.7,2.4,2.7,2.2,2.4,2.3,2.0,1.9,1.9,1.8,1.4,1.7,1.7,1.4,1.3,1.6,1.6,1.2,1.4,1.7,1.8,1.6,2.2,2.4,3.3,4.3,3.7,3.5,3.0,1.8,1.2,1.1,1.1,1.0,0.8,0.8,0.8,1.0,1.0,1.0,1.2,1.3,1.3,1.4,1.5,1.6,1.7,1.9,1.9,2.2,2.2,2.3,2.8,3.4],[30.6,30.4,30.4,30.4,30.3,30.0,30.3,30.3,30.2,30.0,30.3,30.3,29.9,29.6,28.9,28.7,28.0,26.7,26.5,25.2,24.2,24.4,24.8,24.4,26.5,26.1,27.2,25.3,24.7,24.9,22.0,23.4,23.8,24.0,23.9,23.5,23.3,22.3,21.2,21.4,21.9,20.7,23.3,23.1,23.1,21.0,19.9,22.0,21.6,18.9,20.2,21.7,21.3,19.7,22.3,22.5,22.0,22.3,24.2,23.1,24.6,21.4,24.0,22.7,24.1,24.4,24.7,24.6,22.9,23.0,22.7,23.3,23.4,22.3,23.7,23.6,24.1,22.0,22.0,20.3,22.2,23.3,22.6,21.9,24.1,24.4,21.0,21.2,21.2,19.3,19.5,20.0,18.5,17.3,18.3,18.4,19.7,20.2,18.6,19.2,18.7,18.9,19.8,16.5,17.6,17.0,15.2,15.8,15.5,15.0,12.7,13.6,13.1,12.6,12.2,13.2,11.7,11.2,13.0,13.6,13.7,12.9,11.3,7.7,6.8,6.2,5.4,4.5,4.0,3.8,4.5,4.8,4.0,3.2,2.7,2.7,2.0,2.5,2.9,2.3,2.1,2.7,2.8,2.4,2.5,2.2,2.4,2.4,1.8,1.8,1.8,1.9,1.4,1.6,1.6,1.4,1.2,1.5,1.5,1.2,1.3,1.8,1.7,1.6,2.1,2.3,3.0,4.0,3.7,3.2,2.7,1.9,1.3,1.1,1.1,1.0,0.9,0.8,0.8,0.8,0.9,1.0,1.1,1.4,1.4,1.4,1.5,1.7,1.8,1.9,1.9,2.4,2.4,2.3,2.8,3.3],[30.8,30.6,30.6,30.5,30.4,29.9,30.4,30.3,30.1,30.0,30.5,30.3,29.9,29.7,28.9,28.7,28.2,26.6,26.7,25.4,24.0,24.9,24.7,24.1,27.0,26.5,27.1,25.4,25.0,24.9,22.5,23.2,23.3,24.0,23.8,23.2,23.1,22.5,21.4,21.1,21.7,20.9,23.4,23.5,23.8,21.8,21.0,22.5,22.2,19.8,20.9,22.6,22.0,20.2,22.5,23.4,22.8,22.4,24.4,23.9,24.7,21.8,23.8,23.3,24.6,24.9,25.9,25.4,23.7,24.2,23.8,24.8,24.2,23.4,24.8,25.0,25.0,23.0,22.8,21.7,23.0,24.3,22.9,22.6,25.0,24.6,22.0,21.7,21.8,20.0,20.0,20.5,19.0,17.9,19.1,19.0,20.4,20.7,19.0,19.3,18.1,18.1,18.5,15.6,16.6,16.1,14.9,15.2,14.5,14.8,13.3,13.2,12.7,12.1,12.3,12.7,11.1,10.8,12.7,13.1,13.9,12.8,11.3,6.9,6.0,5.5,4.9,3.8,3.5,3.3,4.1,4.4,3.5,2.8,2.3,2.3,1.8,2.2,2.4,2.0,1.9,2.4,2.4,2.1,2.2,2.0,2.1,2.0,1.8,1.7,1.7,1.6,1.3,1.5,1.5,1.3,1.1,1.5,1.4,1.1,1.2,1.6,1.6,1.5,2.0,2.1,3.1,4.1,3.6,3.3,2.8,1.9,1.4,1.3,1.1,1.0,1.0,0.9,0.8,0.8,0.8,0.9,1.0,1.1,1.2,1.3,1.4,1.5,1.5,1.7,1.7,2.0,2.1,1.9,2.6,3.0],[30.6,30.4,30.5,30.5,30.3,29.9,30.3,30.3,30.1,29.9,30.2,30.3,29.8,29.5,28.7,28.6,28.1,26.7,26.6,25.6,24.4,24.6,24.8,24.5,26.7,26.2,26.8,25.2,24.8,24.8,22.2,23.3,23.8,24.1,24.3,24.0,23.5,23.0,22.2,21.6,21.9,21.5,23.7,23.8,24.2,22.4,21.3,23.2,23.1,20.4,21.6,23.7,22.5,20.9,23.7,24.4,24.1,23.5,24.6,24.6,25.1,22.4,24.3,24.1,25.1,25.1,25.5,25.5,24.2,24.7,24.2,25.0,24.6,24.0,25.1,25.2,24.7,23.3,23.1,22.2,23.5,24.7,23.3,22.8,25.0,24.7,22.2,22.4,22.8,20.5,20.7,21.1,20.0,18.4,19.5,19.7,21.1,21.2,20.2,20.3,19.0,18.9,19.2,16.4,17.3,16.9,15.4,15.6,15.2,15.1,13.4,13.4,13.2,12.5,13.3,13.4,11.6,11.4,13.0,13.2,14.2,12.4,10.9,6.6,6.3,5.7,5.0,4.1,3.5,3.4,4.2,4.3,3.4,2.7,2.2,2.3,1.7,2.1,2.4,2.0,1.8,2.3,2.4,2.1,2.2,1.9,2.1,2.1,1.7,1.6,1.7,1.7,1.3,1.5,1.5,1.3,1.1,1.5,1.4,1.2,1.3,1.6,1.7,1.7,2.1,2.3,3.1,4.4,3.7,3.5,3.1,1.9,1.5,1.4,1.3,1.1,1.1,1.0,1.0,0.8,0.8,0.8,1.0,1.0,1.0,1.1,1.3,1.3,1.4,1.5,1.6,2.0,1.9,1.9,2.5,3.0],[30.8,30.6,30.7,30.6,30.4,30.2,30.4,30.3,30.3,30.0,30.2,30.4,30.0,29.7,29.0,28.7,28.3,26.7,26.5,25.5,24.5,25.3,24.8,24.4,27.3,26.7,27.3,25.4,24.8,25.0,22.3,23.2,23.5,24.0,24.0,23.8,23.3,22.3,21.2,21.3,21.7,20.9,23.4,23.3,23.8,21.9,20.8,22.9,22.1,19.7,20.8,22.6,21.6,20.4,23.0,23.6,23.1,22.7,24.4,23.9,24.8,21.8,24.2,23.5,24.6,25.0,25.3,25.4,23.7,24.2,23.9,24.7,24.4,22.9,24.8,24.7,24.8,22.8,22.7,21.0,22.8,24.5,23.1,22.4,25.0,24.7,21.7,21.6,22.2,20.1,20.2,20.6,19.3,18.0,18.9,19.0,20.3,20.7,19.4,19.8,18.6,18.7,19.4,16.0,17.0,17.0,15.3,15.7,15.4,15.5,13.6,14.0,13.1,12.3,12.5,12.2,11.5,10.5,12.3,13.1,13.4,11.9,10.7,6.9,6.1,5.8,5.1,4.2,3.7,3.4,4.1,4.3,3.5,2.6,2.2,2.3,1.7,2.0,2.2,1.9,1.7,2.1,2.3,1.9,2.1,1.8,2.1,2.0,1.6,1.6,1.6,1.6,1.2,1.5,1.5,1.3,1.2,1.7,1.6,1.3,1.5,1.9,1.8,1.8,2.3,2.5,3.4,4.6,4.0,3.6,3.3,2.3,1.7,1.5,1.5,1.4,1.1,1.0,1.1,0.9,0.8,0.8,0.9,1.0,0.9,0.9,1.1,1.3,1.2,1.4,1.5,1.8,1.7,1.8,2.4,2.9],[30.8,30.6,30.6,30.6,30.2,30.1,30.4,30.2,30.2,30.0,30.4,30.3,30.0,29.7,29.0,29.0,28.4,26.9,26.7,25.5,24.5,25.1,25.0,24.9,27.1,26.5,27.5,25.5,25.0,25.1,22.5,23.6,23.8,24.3,24.2,23.3,23.2,22.6,22.3,21.8,21.9,21.5,23.9,23.7,24.4,22.8,21.5,23.4,23.1,20.4,21.7,23.1,22.4,20.9,23.2,23.8,23.6,22.8,24.9,24.4,25.3,22.2,24.7,24.3,25.1,25.6,26.4,26.2,24.3,24.8,24.6,24.9,24.7,23.9,24.8,25.3,25.2,23.8,23.7,21.8,24.0,25.3,23.4,22.9,25.6,25.1,22.3,22.5,22.7,20.5,21.0,21.2,19.8,18.3,19.7,19.9,20.6,20.9,19.3,19.7,18.4,18.5,19.5,16.0,17.3,17.0,15.2,16.6,15.7,15.5,14.2,14.3,13.9,12.6,13.3,13.0,11.9,10.8,12.3,12.9,13.1,12.1,10.8,6.9,6.2,5.3,4.7,3.9,3.1,3.0,3.8,4.0,3.2,2.4,2.0,2.0,1.5,1.7,2.0,1.7,1.5,1.9,2.0,1.6,1.8,1.5,1.6,1.6,1.4,1.3,1.4,1.4,1.0,1.3,1.3,1.1,1.1,1.4,1.4,1.3,1.4,1.7,1.8,1.7,2.2,2.4,3.2,4.4,3.9,3.4,3.0,2.4,1.9,1.6,1.5,1.4,1.3,1.2,1.2,1.0,1.0,0.8,0.8,0.8,0.9,0.8,0.9,1.1,1.1,1.2,1.2,1.6,1.6,1.5,2.2,2.7],[30.7,30.6,30.7,30.6,30.4,30.0,30.4,30.4,30.1,30.0,30.3,30.4,29.9,29.6,29.0,28.8,28.3,26.9,26.7,25.4,24.2,24.8,24.8,24.4,27.1,26.4,26.9,25.4,24.8,24.8,22.2,23.2,23.6,23.8,23.6,23.5,23.3,22.8,22.1,21.3,21.6,21.5,23.4,23.3,24.2,22.5,21.4,23.2,23.1,20.3,21.6,23.5,22.6,21.1,23.5,24.6,24.2,23.2,24.7,24.7,25.0,22.3,24.0,24.4,25.0,25.1,25.3,25.3,24.7,25.0,24.6,24.9,24.7,24.3,25.1,25.0,24.8,23.6,23.7,22.0,23.7,24.6,23.4,22.8,25.0,24.5,22.3,22.3,22.6,20.5,20.4,21.2,19.8,18.0,19.6,19.6,20.8,21.0,19.6,19.7,18.8,18.6,19.0,15.9,16.7,16.7,15.0,15.4,14.5,14.9,13.5,13.5,13.1,12.5,13.0,13.1,11.4,10.6,12.3,13.2,14.2,12.1,11.1,6.7,6.1,5.5,4.8,3.9,3.4,3.1,3.9,4.2,3.2,2.5,2.1,2.2,1.6,1.8,2.2,1.7,1.5,2.0,2.1,1.9,1.9,1.5,1.8,1.8,1.4,1.4,1.6,1.5,1.1,1.5,1.5,1.3,1.2,1.7,1.6,1.5,1.7,2.0,2.0,2.1,2.6,2.7,3.5,4.7,4.0,3.8,3.4,2.7,2.1,1.9,1.8,1.7,1.6,1.4,1.3,1.3,1.1,0.9,0.8,0.8,0.8,0.9,0.9,1.0,1.1,1.3,1.3,1.5,1.6,1.6,2.3,2.9],[30.7,30.6,30.7,30.6,30.3,30.1,30.3,30.3,30.3,30.0,30.1,30.3,29.9,29.4,28.7,28.7,28.1,26.9,26.7,25.4,24.4,24.6,24.6,24.0,26.8,26.1,26.9,25.1,24.8,24.5,22.3,23.1,23.4,23.8,24.0,23.8,23.2,22.7,22.0,21.5,21.9,21.0,23.6,23.9,24.2,22.4,21.2,23.6,22.5,20.2,21.5,23.9,22.4,21.1,23.8,24.4,24.1,23.6,24.7,24.7,25.1,22.4,24.5,24.3,25.0,25.3,25.6,25.6,24.3,24.9,24.2,25.1,24.7,23.9,24.9,25.2,25.0,23.1,22.9,21.7,23.4,24.6,23.7,23.1,25.2,24.9,22.2,22.2,22.5,20.6,20.7,20.8,20.0,18.5,19.5,19.3,20.6,21.2,20.0,19.8,18.8,18.9,19.4,16.5,17.2,16.8,15.5,16.0,15.2,15.6,13.6,13.9,13.5,12.7,13.2,13.0,11.6,11.1,12.9,13.0,14.4,13.1,11.5,7.0,6.4,5.5,4.7,4.0,3.2,3.0,3.7,4.0,3.1,2.2,1.9,1.9,1.5,1.6,1.9,1.6,1.4,1.7,2.0,1.8,1.8,1.5,1.8,1.8,1.4,1.4,1.6,1.5,1.1,1.4,1.6,1.3,1.2,1.7,1.7,1.4,1.6,1.9,2.0,2.0,2.5,2.6,3.6,4.7,4.0,3.9,3.5,2.6,2.0,1.8,1.7,1.6,1.5,1.4,1.3,1.2,1.1,1.0,0.9,0.8,0.8,0.8,0.9,0.9,0.9,1.1,1.2,1.4,1.4,1.6,2.1,2.9],[30.7,30.7,30.7,30.7,30.3,30.1,30.3,30.3,30.1,29.9,30.1,30.2,29.9,29.5,28.9,28.7,28.2,26.8,26.5,25.3,24.1,24.7,24.7,24.5,27.1,26.4,27.1,25.0,24.7,24.4,22.2,23.0,23.3,23.5,23.6,23.1,22.8,21.9,21.5,21.3,21.5,20.6,23.2,23.3,24.0,21.9,20.8,23.1,22.6,19.7,20.8,23.1,22.2,20.1,23.0,23.7,23.3,22.7,24.5,24.2,25.2,21.5,24.3,23.9,24.9,25.1,25.9,25.5,23.7,24.6,24.0,25.0,24.7,23.6,25.1,25.2,25.2,22.6,23.1,21.2,23.1,24.8,23.3,22.3,25.4,24.7,21.5,21.9,22.3,19.9,20.0,20.6,19.0,17.6,18.9,18.8,20.3,20.5,19.3,19.6,18.4,18.7,19.2,16.2,17.1,17.2,15.3,16.2,15.7,16.0,14.2,14.5,13.9,12.4,13.0,13.1,11.9,10.9,12.4,12.4,13.6,12.4,11.1,6.7,6.1,5.2,4.7,3.9,3.2,2.9,3.4,3.8,3.0,2.2,1.9,1.9,1.4,1.5,1.8,1.5,1.2,1.6,1.8,1.6,1.6,1.3,1.6,1.6,1.2,1.3,1.4,1.4,1.1,1.4,1.4,1.3,1.2,1.6,1.7,1.5,1.6,1.9,2.1,2.1,2.4,2.6,3.5,4.6,4.1,3.7,3.5,2.7,2.0,1.9,1.8,1.7,1.5,1.4,1.4,1.3,1.1,1.0,0.9,0.9,0.8,0.8,0.8,0.9,0.9,0.9,1.0,1.2,1.3,1.3,2.0,2.7],[30.8,30.8,30.7,30.6,30.4,30.0,30.4,30.4,29.9,29.9,30.3,30.4,29.9,29.5,28.7,28.7,28.5,26.8,27.0,25.4,24.3,24.9,24.5,24.3,26.6,26.2,26.7,25.4,24.8,24.6,22.4,23.3,23.5,23.8,23.9,23.5,23.1,22.6,22.1,21.1,21.6,20.8,23.5,23.6,24.4,22.1,21.3,23.5,22.6,20.5,21.3,23.4,22.4,20.9,23.4,24.0,23.8,23.1,24.6,24.9,25.2,22.0,24.2,24.4,25.2,24.9,26.2,25.9,24.3,25.1,24.3,25.2,24.8,24.0,25.2,25.2,25.3,23.4,23.1,21.6,23.2,24.7,23.2,22.7,25.3,24.8,22.2,22.3,22.6,20.2,20.6,20.6,19.2,18.1,19.4,18.7,20.6,20.9,19.6,19.8,18.4,18.6,18.9,16.1,17.1,16.8,15.3,15.4,14.9,15.2,13.3,13.3,13.1,12.1,11.9,12.7,10.6,10.7,12.4,12.7,13.8,11.8,11.2,6.6,5.8,5.0,4.5,3.7,3.0,2.7,3.4,3.7,2.8,2.0,1.8,1.7,1.3,1.4,1.6,1.4,1.1,1.4,1.5,1.4,1.3,1.1,1.3,1.3,1.0,1.1,1.2,1.2,0.9,1.3,1.4,1.2,1.2,1.5,1.5,1.5,1.7,1.8,2.0,2.1,2.4,2.5,3.2,4.3,3.8,3.5,3.1,2.5,2.0,1.9,1.8,1.6,1.6,1.4,1.5,1.3,1.2,1.1,0.9,1.0,0.9,0.8,0.8,0.8,0.8,0.9,0.9,1.1,1.1,1.2,1.7,2.5],[30.7,30.6,30.7,30.6,30.4,30.0,30.3,30.3,30.1,29.9,30.1,30.3,29.9,29.6,28.8,28.6,28.1,26.8,26.7,25.4,24.3,24.6,24.7,24.3,26.7,26.1,26.7,25.2,24.9,24.4,22.1,23.2,23.7,23.7,23.9,23.8,23.3,22.8,22.5,21.2,21.6,21.2,23.3,23.4,24.0,22.5,21.4,23.4,22.9,20.7,21.6,23.5,22.5,21.3,23.3,24.1,24.0,23.2,24.4,24.7,24.6,22.1,24.1,24.3,24.8,24.8,25.5,25.3,24.2,24.6,24.1,24.9,24.5,24.0,24.8,24.8,24.7,23.5,22.9,21.7,23.1,23.9,23.4,22.6,24.7,24.4,22.5,22.1,22.9,20.6,20.6,21.1,19.8,18.7,19.5,19.1,20.3,21.0,19.8,19.9,18.9,19.2,19.3,16.7,17.3,17.2,15.5,15.7,14.7,15.5,14.1,14.4,13.5,12.7,13.2,13.8,11.6,11.2,13.0,13.6,14.2,12.1,11.5,6.6,6.0,5.2,4.6,3.8,3.2,2.9,3.6,3.9,3.0,2.2,1.9,2.0,1.4,1.6,1.8,1.6,1.3,1.6,1.8,1.6,1.6,1.3,1.5,1.6,1.2,1.2,1.4,1.4,1.1,1.4,1.6,1.5,1.4,1.7,1.7,1.7,1.8,2.0,2.2,2.4,2.7,2.8,3.5,4.7,4.0,3.9,3.5,2.8,2.4,2.2,2.1,2.0,1.9,1.7,1.6,1.5,1.4,1.3,1.2,1.1,1.0,0.9,0.8,0.8,0.8,0.9,0.9,1.1,1.2,1.3,1.9,2.7],[30.6,30.5,30.6,30.6,30.3,30.2,30.3,30.3,30.2,29.8,30.1,30.2,29.9,29.5,28.8,28.5,27.9,26.4,26.4,25.2,23.9,24.3,24.4,24.1,26.6,26.1,26.9,25.0,24.7,24.3,22.0,23.1,23.4,23.5,23.9,23.7,23.1,22.5,22.0,20.9,21.6,21.2,23.5,23.8,24.2,22.5,21.4,23.7,22.9,20.6,21.7,23.7,22.5,21.2,23.6,24.1,23.6,23.3,24.4,24.5,24.6,22.1,24.2,24.3,24.9,25.2,25.8,25.5,24.2,24.7,24.2,25.0,24.6,24.0,25.2,25.2,24.8,23.4,23.1,21.4,23.1,24.5,23.5,22.8,25.1,24.7,22.1,22.1,22.5,20.4,20.5,20.8,19.9,18.3,19.2,19.3,20.3,21.1,19.7,19.7,18.7,18.5,18.9,16.1,16.6,16.5,15.3,15.7,14.8,15.8,13.9,14.1,13.7,12.7,13.0,13.1,11.4,10.7,12.5,12.8,13.8,12.3,11.3,6.6,6.0,5.1,4.6,3.9,3.3,2.9,3.5,3.9,3.0,2.2,1.8,1.8,1.4,1.4,1.7,1.5,1.2,1.4,1.7,1.6,1.7,1.4,1.7,1.7,1.2,1.4,1.6,1.4,1.2,1.6,1.7,1.5,1.5,1.9,1.9,1.8,2.0,2.2,2.4,2.5,2.8,3.0,3.8,5.0,4.5,4.2,3.9,3.1,2.5,2.3,2.3,2.0,1.9,1.8,1.8,1.6,1.5,1.4,1.3,1.1,1.0,1.0,0.9,0.8,0.8,0.8,1.1,1.1,1.1,1.4,2.0,2.9],[30.7,30.7,30.7,30.6,30.4,30.1,30.3,30.4,30.1,29.8,30.1,30.3,29.9,29.6,28.8,28.6,27.9,26.5,26.3,25.0,23.9,24.6,24.4,24.1,26.6,26.2,26.9,25.1,24.7,24.5,22.0,23.0,23.5,23.4,23.7,23.2,23.2,22.1,21.9,21.0,21.3,20.8,23.1,23.3,24.2,22.2,21.1,23.4,22.7,20.1,21.5,23.5,22.4,20.7,23.4,24.0,23.6,23.2,24.2,24.7,24.7,21.7,24.2,24.1,24.8,24.8,25.7,25.3,24.1,24.8,24.0,25.0,24.5,23.9,25.0,25.1,24.7,23.1,22.9,21.3,23.1,24.5,23.0,22.5,25.1,24.5,21.6,22.0,22.2,20.1,20.2,20.5,19.3,18.1,19.0,18.9,20.3,20.9,19.4,19.7,18.6,18.6,18.8,16.0,16.7,16.4,15.3,15.7,15.2,15.4,13.8,13.8,13.5,12.6,12.7,13.0,10.9,10.5,12.7,12.4,13.8,11.6,10.9,6.3,5.7,4.8,4.4,3.8,3.0,2.8,3.3,3.6,2.8,2.1,1.8,1.7,1.3,1.4,1.5,1.3,1.0,1.3,1.5,1.4,1.3,1.2,1.5,1.4,1.1,1.3,1.4,1.3,1.2,1.5,1.6,1.6,1.5,1.8,1.9,1.8,2.0,2.2,2.4,2.5,2.9,3.1,3.8,5.0,4.4,4.2,3.8,3.1,2.5,2.3,2.3,2.1,2.0,1.8,1.8,1.7,1.5,1.4,1.3,1.2,1.1,0.9,0.9,0.9,0.8,0.8,0.8,1.0,1.0,1.0,1.7,2.4],[30.7,30.6,30.6,30.5,30.3,30.0,30.2,30.2,29.9,29.8,30.1,30.2,29.8,29.6,28.7,28.6,28.2,26.8,26.8,25.5,24.2,24.9,24.6,24.4,26.8,26.2,26.6,25.4,24.7,24.8,22.1,23.2,23.7,23.7,24.0,23.7,23.1,22.7,22.4,21.0,21.4,21.1,23.1,23.3,24.0,22.4,21.1,23.3,22.4,20.2,21.2,23.2,22.3,20.9,23.4,23.9,23.6,23.0,24.3,24.6,24.8,21.9,24.0,24.2,24.8,24.7,25.4,25.3,24.1,24.6,24.1,24.6,24.3,24.0,24.7,24.9,24.7,23.4,23.1,21.5,23.2,24.4,23.2,22.7,24.8,24.3,22.0,22.0,22.3,20.4,20.6,20.7,19.5,18.4,19.4,19.1,20.2,20.8,19.4,19.7,18.5,18.9,19.0,16.4,17.1,16.8,15.6,15.4,14.5,15.0,13.8,14.1,12.9,12.2,12.4,13.1,11.3,10.8,12.2,13.0,13.6,12.2,11.3,6.7,5.9,5.1,4.4,3.5,3.0,2.7,3.4,3.9,2.9,2.1,1.9,1.8,1.4,1.5,1.6,1.5,1.1,1.3,1.6,1.4,1.4,1.1,1.5,1.5,1.1,1.3,1.5,1.5,1.3,1.6,1.8,1.6,1.7,2.0,2.1,2.0,2.2,2.4,2.6,2.7,3.1,3.3,3.9,5.1,4.5,4.3,3.8,3.2,2.8,2.5,2.5,2.3,2.2,2.0,1.9,1.8,1.7,1.5,1.4,1.4,1.3,1.1,1.0,1.0,1.0,0.8,0.8,0.8,1.0,1.0,1.6,2.4],[30.7,30.6,30.7,30.6,30.4,30.1,30.2,30.3,30.2,29.9,30.0,30.2,29.9,29.6,28.9,28.6,28.1,26.8,26.7,25.4,24.3,24.7,24.7,24.4,26.3,26.0,26.3,25.1,24.7,24.4,22.0,23.3,23.9,23.8,24.0,23.6,23.1,22.6,22.5,21.2,21.5,21.3,23.0,23.4,23.6,22.3,21.4,23.0,22.4,20.3,21.5,23.1,22.2,21.1,23.3,23.7,23.7,23.2,24.3,24.2,24.4,22.0,24.0,24.0,24.5,24.6,25.2,25.0,24.1,24.2,23.8,24.4,24.2,23.6,24.4,24.5,24.4,23.0,22.7,21.7,22.9,23.9,23.3,22.6,24.4,23.9,22.2,21.9,22.4,20.4,20.4,20.9,20.0,18.5,19.6,19.2,20.2,20.9,19.6,19.6,18.8,19.0,19.2,16.6,17.2,16.7,15.3,15.6,14.2,15.1,14.1,14.2,12.7,12.3,12.6,12.7,11.5,10.5,12.2,12.7,13.2,11.8,11.0,6.7,6.2,5.2,4.6,3.9,3.4,3.0,3.7,4.2,3.1,2.2,1.9,2.1,1.7,1.5,1.7,1.6,1.2,1.3,1.7,1.6,1.5,1.2,1.6,1.7,1.3,1.5,1.8,1.7,1.6,1.9,2.1,2.0,2.0,2.4,2.6,2.4,2.6,2.9,3.1,3.2,3.6,3.9,4.5,5.7,5.1,4.8,4.4,3.8,3.2,3.0,2.9,2.8,2.6,2.4,2.4,2.2,2.0,1.9,1.8,1.6,1.5,1.4,1.2,1.2,1.2,1.0,0.8,0.8,0.8,1.0,1.6,2.3],[30.7,30.6,30.7,30.6,30.3,30.1,30.3,30.3,30.1,29.8,30.1,30.2,29.9,29.5,28.7,28.6,28.1,26.7,26.6,25.2,23.9,24.7,24.4,24.3,26.6,26.1,26.6,25.1,24.6,24.5,21.9,23.1,23.4,23.6,23.6,23.5,23.2,22.4,22.1,21.0,21.5,21.0,23.2,23.5,23.9,22.3,21.0,23.4,22.5,20.1,21.5,23.1,22.2,20.8,23.4,23.8,23.5,23.0,23.9,24.2,24.2,21.6,23.7,24.0,24.4,24.3,25.2,24.9,24.1,24.3,23.6,24.3,24.0,23.7,24.4,24.4,24.3,22.9,22.8,21.2,22.9,23.9,23.1,22.4,24.3,24.1,21.8,21.8,22.0,20.1,20.1,20.6,19.6,17.9,19.2,19.1,20.2,21.0,19.3,19.6,18.6,18.8,18.9,16.0,17.0,16.6,15.3,15.3,14.6,14.8,13.7,13.7,12.6,12.0,12.4,12.4,11.4,10.3,12.1,12.5,13.2,11.5,10.7,6.6,5.6,5.0,4.4,3.7,3.1,2.7,3.4,3.8,2.8,2.1,1.9,1.8,1.5,1.3,1.4,1.4,1.0,1.1,1.3,1.3,1.3,1.2,1.6,1.4,1.2,1.5,1.7,1.6,1.5,1.8,2.0,1.9,1.9,2.3,2.3,2.3,2.5,2.7,2.8,3.1,3.5,3.7,4.3,5.4,4.9,4.7,4.3,3.7,3.2,3.1,2.9,2.7,2.6,2.4,2.3,2.2,2.1,2.0,1.7,1.7,1.6,1.5,1.3,1.3,1.2,1.0,0.9,0.8,0.8,0.8,1.4,2.1],[30.7,30.6,30.6,30.5,30.3,30.1,30.4,30.3,30.0,30.0,30.2,30.3,29.9,29.6,28.8,28.7,28.2,26.9,26.9,25.5,24.3,25.2,24.9,24.3,26.7,26.3,26.9,25.3,24.9,24.9,22.2,23.9,23.5,24.2,23.9,23.8,23.4,23.0,22.5,21.7,21.9,21.4,23.5,23.8,23.9,22.6,21.5,23.4,22.4,20.2,21.5,23.1,21.7,20.8,23.5,23.6,23.3,23.5,24.4,24.2,24.7,22.3,24.2,23.9,24.6,24.5,25.6,24.9,23.7,24.4,23.9,24.4,24.0,23.8,24.5,24.8,24.6,23.3,23.0,21.6,22.7,24.2,23.3,22.9,24.5,24.4,21.9,22.1,22.1,20.7,20.7,20.5,19.8,18.5,19.7,19.3,20.6,21.2,20.0,20.1,19.0,19.0,19.2,16.6,16.9,16.6,15.3,15.3,14.4,14.6,13.7,13.7,12.6,11.9,12.4,12.4,11.5,10.6,12.3,12.7,12.7,11.7,10.8,6.7,5.8,5.1,4.7,3.6,3.0,2.8,3.3,3.9,2.8,2.1,1.9,2.0,1.6,1.4,1.7,1.5,1.0,1.1,1.3,1.2,1.1,1.1,1.5,1.3,1.2,1.5,1.9,1.7,1.7,2.0,2.2,2.1,2.3,2.7,2.7,2.7,2.9,3.1,3.3,3.8,4.1,4.2,4.7,5.9,5.4,5.1,4.8,4.2,3.8,3.6,3.4,3.1,3.1,2.9,2.7,2.5,2.6,2.3,2.1,2.2,2.0,1.7,1.5,1.6,1.5,1.1,1.1,1.0,0.9,0.8,1.0,1.9],[30.6,30.6,30.6,30.5,30.5,30.3,30.5,30.4,30.2,30.1,30.2,30.4,30.1,29.7,29.2,29.1,28.7,27.6,27.6,26.4,25.3,25.5,25.2,25.4,27.3,26.9,27.6,25.8,25.9,25.5,22.7,24.7,24.6,25.1,25.2,25.3,24.7,24.3,23.9,23.1,23.6,22.7,24.9,24.9,24.8,23.4,22.7,24.3,23.4,21.3,22.5,24.1,22.9,21.9,24.4,24.6,24.2,24.4,25.3,24.9,25.4,22.9,24.7,24.5,25.2,25.3,26.2,26.0,24.5,25.0,24.6,25.6,25.3,24.5,25.3,25.4,25.5,24.0,23.8,22.5,23.8,25.0,24.6,23.9,25.5,25.1,22.7,22.8,23.2,21.5,21.4,21.6,21.0,19.7,20.9,20.3,21.8,22.5,21.1,21.1,20.5,20.2,20.5,18.1,18.5,18.1,16.5,16.3,15.5,15.5,15.3,15.4,14.1,13.5,14.0,13.7,13.2,11.8,14.4,14.7,14.8,13.4,12.2,8.5,7.6,7.8,7.7,6.2,6.1,5.9,6.8,7.1,6.1,4.6,4.5,5.3,4.1,3.7,3.8,3.1,2.1,2.2,2.6,2.5,2.4,2.7,3.4,2.9,2.6,4.6,4.5,3.4,4.1,5.4,5.8,4.7,6.0,6.9,6.2,6.0,6.1,6.6,5.9,6.4,8.1,7.4,7.7,9.0,7.8,7.5,7.6,7.1,7.5,6.6,6.2,6.4,5.5,5.1,5.4,5.5,5.7,4.9,4.5,5.5,4.8,4.0,4.2,4.9,3.9,2.7,3.4,3.1,1.7,1.3,0.8,1.7],[30.5,30.7,30.4,30.5,30.7,30.6,30.6,30.7,30.5,30.5,30.5,30.6,30.4,30.1,29.8,29.7,29.4,28.5,28.6,27.6,26.6,26.4,26.7,27.1,28.0,27.8,28.4,27.0,27.3,26.5,24.9,25.9,26.3,26.6,27.1,26.8,26.6,25.8,26.0,25.4,26.0,25.9,27.1,27.2,27.2,26.3,26.0,27.0,26.6,24.9,25.8,26.8,25.9,25.2,27.2,27.1,26.9,27.3,27.6,27.3,27.5,26.2,27.2,26.9,27.5,27.5,28.4,28.3,26.9,27.5,27.2,28.2,28.1,27.1,27.8,27.7,27.8,26.8,26.6,25.7,26.7,27.4,27.2,26.6,27.8,27.2,25.9,25.7,25.8,25.1,24.7,25.2,24.9,23.4,24.5,24.0,25.2,25.3,24.2,23.8,23.9,23.0,23.1,21.6,21.3,21.6,19.9,20.2,20.0,19.7,19.5,19.2,18.9,18.0,18.7,18.7,18.9,17.9,19.0,20.9,19.4,18.4,17.0,14.4,13.5,13.3,12.2,11.5,11.4,10.7,12.2,12.6,12.7,9.4,10.1,9.8,10.4,8.2,6.9,7.2,5.7,4.9,5.2,4.9,3.8,5.2,6.9,6.6,6.5,8.5,9.7,8.4,10.5,12.2,13.3,13.0,15.1,13.7,12.5,14.1,15.9,15.0,13.7,16.7,17.5,16.7,15.5,17.5,17.2,17.7,17.2,16.1,17.7,17.1,15.8,14.8,16.4,14.3,13.0,14.6,14.8,13.0,13.9,13.8,13.3,12.6,10.3,11.2,11.5,8.7,8.1,6.7,5.3,3.0,1.6,0.8]],
  "token_chain_ids": ["A","A","A","A","A","A","A","A","A","A","A","A","A","A","A","A","A","A","A","A","A","A","A","A","A","A","A","A","A","A","A","A","A","A","A","A","A","A","A","A","A","A","A","A","A","A","A","A","A","A","A","A","A","A","A","A","A","A","A","A","A","A","A","A","A","A","A","A","A","A","A","A","A","A","A","A","A","A","A","A","A","A","A","A","A","A","A","A","A","A","A","A","A","A","A","A","A","A","A","A","A","A","A","A","A","A","A","A","A","A","A","A","A","A","A","A","A","A","A","A","A","A","A","A","A","A","A","A","A","A","A","A","A","A","A","A","A","A","A","A","A","A","A","A","A","A","A","A","A","A","A","A","A","A","A","A","A","A","A","A","A","A","A","A","A","A","A","A","A","A","A","A","A","A","A","A","A","A","A","A","A","A","A","A","A","A","A","A","A","A","A","A","A","A","A","A"],
  "token_res_ids": [1,2,3,4,5,6,7,8,9,10,11,12,13,14,15,16,17,18,19,20,21,22,23,24,25,26,27,28,29,30,31,32,33,34,35,36,37,38,39,40,41,42,43,44,45,46,47,48,49,50,51,52,53,54,55,56,57,58,59,60,61,62,63,64,65,66,67,68,69,70,71,72,73,74,75,76,77,78,79,80,81,82,83,84,85,86,87,88,89,90,91,92,93,94,95,96,97,98,99,100,101,102,103,104,105,106,107,108,109,110,111,112,113,114,115,116,117,118,119,120,121,122,123,124,125,126,127,128,129,130,131,132,133,134,135,136,137,138,139,140,141,142,143,144,145,146,147,148,149,150,151,152,153,154,155,156,157,158,159,160,161,162,163,164,165,166,167,168,169,170,171,172,173,174,175,176,177,178,179,180,181,182,183,184,185,186,187,188,189,190,191,192,193,194,195,196]
}
```
