## Supplementary material for "Identifying phage proteins that activate the bacterial innate immune system": Alphafold of Phage PAMPs: fold_2025_03_14_13_17_t7p14_job_request.json

```
[{
 "name": "2025-03-14_13:17 T7p14",
 "modelSeeds": [
  "1045087747"
 ],
 "sequences": [
  {
   "proteinChain": {
    "sequence": "MGLLDGEAWEKENPPVQATGCIACLEKDDRYPHTCNKGANDMTEREQEMIIKLIDNNEGRPDDLNGCGILCSNVPCHLCPANNDQKITLGEIRAMDPRKPHLNKPEVTPTDDQPSAETIEGVTKPSHYMLFDDIEAIEVIARSMTVEQFKGYCFGNILKYRLRAGKKSELAYLEKDLAKADFYKELFEKHKDKCYA",
    "count": 1,
    "useStructureTemplate": true
   }
  }
 ],
 "dialect": "alphafoldserver",
 "version": 1
}
]
```
