## Supplementary material for "Identifying phage proteins that activate the bacterial innate immune system": Alphafold of Phage PAMPs: fold_2025_03_14_13_18_t7p48_full_data_0.json

```
{
  "atom_chain_ids": ["A","A","A","A","A","A","A","A","A","A","A","A","A","A","A","A","A","A","A","A","A","A","A","A","A","A","A","A","A","A","A","A","A","A","A","A","A","A","A","A","A","A","A","A","A","A","A","A","A","A","A","A","A","A","A","A","A","A","A","A","A","A","A","A","A","A","A","A","A","A","A","A","A","A","A","A","A","A","A","A","A","A","A","A","A","A","A","A","A","A","A","A","A","A","A","A","A","A","A","A","A","A","A","A","A","A","A","A","A","A","A","A","A","A","A","A","A","A","A","A","A","A","A","A","A","A","A","A","A","A","A","A","A","A","A","A","A","A","A","A","A","A","A","A","A","A","A","A","A","A","A","A","A","A","A","A","A","A","A","A","A","A","A","A","A","A","A","A","A","A","A","A","A","A","A","A","A","A","A","A","A","A","A","A","A","A","A","A","A","A","A","A","A","A","A","A","A","A","A","A","A","A","A","A","A","A","A","A","A","A","A","A","A","A","A","A","A","A","A","A","A","A","A","A","A","A","A","A","A","A","A","A","A","A","A","A","A","A","A","A","A","A","A","A","A","A","A","A","A","A","A","A","A","A","A","A","A","A","A","A","A","A","A","A","A","A","A","A","A","A","A","A","A","A","A","A","A","A","A","A","A","A","A","A","A","A","A","A","A","A","A","A","A","A","A","A","A","A","A","A","A","A","A","A","A","A","A","A","A","A","A","A","A","A","A","A","A","A","A","A","A","A","A","A","A","A","A","A","A","A","A","A","A","A","A","A","A","A","A","A","A","A","A","A","A","A","A","A","A","A","A","A","A","A","A","A","A","A","A","A","A","A","A","A","A","A","A","A","A","A","A","A","A","A","A","A","A","A","A","A","A","A","A","A","A","A","A","A","A","A","A","A","A","A","A","A","A","A","A","A","A","A","A","A","A","A","A","A","A","A","A","A","A","A","A","A","A","A","A","A","A","A","A","A","A","A","A","A","A","A","A","A","A","A","A","A","A","A","A","A","A","A","A","A","A","A","A","A","A","A","A","A","A","A","A","A","A","A","A","A","A","A","A","A","A","A","A","A","A","A","A","A","A","A","A","A","A","A","A","A","A","A","A","A","A","A","A","A","A","A","A","A","A","A","A","A","A","A","A","A","A","A","A","A","A","A","A","A","A","A","A","A","A","A","A","A","A","A","A","A","A","A","A","A","A","A","A","A","A","A","A","A","A","A","A","A","A","A","A","A","A","A","A","A","A","A","A","A","A","A","A","A","A","A","A","A","A","A","A","A","A","A","A","A","A","A","A","A","A","A","A","A","A","A","A","A","A","A","A","A","A","A","A","A","A","A","A","A","A","A","A","A","A","A","A","A","A","A","A","A","A","A","A","A","A","A","A","A","A","A","A","A","A","A","A","A","A","A","A","A","A","A","A","A","A","A","A","A","A","A","A","A","A","A","A","A","A","A","A","A","A","A","A","A","A","A","A","A","A","A","A","A","A","A","A","A","A","A","A","A","A","A","A","A","A","A","A","A","A","A","A","A","A","A","A","A","A","A","A","A","A","A","A","A","A","A","A","A","A","A","A","A","A","A","A","A","A","A","A","A","A","A","A","A","A","A","A","A","A","A","A","A","A","A","A","A","A","A","A","A","A","A","A","A","A","A","A","A","A","A","A","A","A","A","A","A","A","A","A","A","A","A","A","A","A","A","A","A","A","A","A","A","A","A","A","A","A","A","A","A","A","A","A","A","A","A","A","A","A","A","A","A","A","A","A","A","A","A","A","A","A","A","A","A","A","A","A","A","A","A","A","A","A","A","A","A","A","A","A","A","A","A","A","A","A","A","A","A","A","A","A","A","A","A","A","A","A","A","A","A","A","A","A","A","A","A","A","A","A","A","A","A","A","A","A","A","A","A","A","A","A","A","A","A","A","A","A","A","A","A","A","A","A","A","A","A","A","A","A","A","A","A","A","A","A","A","A","A","A","A","A","A","A","A","A","A","A","A","A","A","A","A","A","A","A","A","A","A","A","A","A","A","A","A","A","A","A","A","A","A","A","A","A","A","A","A","A","A","A","A","A","A","A","A","A","A","A","A","A","A","A","A","A","A","A","A","A","A","A","A","A","A","A","A","A","A","A","A","A","A","A","A","A","A","A","A","A","A","A","A","A","A","A","A","A","A","A","A","A","A","A","A","A","A","A","A","A","A","A","A","A","A","A","A","A","A","A","A","A","A","A","A","A","A","A","A","A","A","A","A","A","A","A","A","A","A","A","A","A","A","A","A","A","A","A","A","A","A","A","A","A","A","A","A","A","A","A","A","A","A","A","A","A","A","A","A","A","A","A","A","A","A","A","A","A","A","A","A","A","A","A","A","A","A","A","A","A","A","A","A","A","A","A","A","A","A","A","A","A","A","A","A","A","A","A","A","A","A","A","A","A","A","A","A","A","A","A","A","A","A","A","A","A","A","A","A","A","A","A","A","A","A","A","A","A","A","A","A","A","A","A","A","A","A","A","A","A","A","A","A","A","A","A","A","A","A","A","A"],
  "atom_plddts": [93.55,96.27,97.53,96.12,88.69,76.26,74.34,65.12,97.64,97.97,98.07,97.42,97.25,94.96,95.69,92.62,98.42,98.47,98.61,98.36,97.9,93.34,93.41,98.5,98.48,98.43,98.17,98.29,97.32,97.18,95.5,98.49,98.46,98.58,98.61,98.33,98.05,97.76,97.47,97.81,95.57,96.68,98.65,98.64,98.73,98.68,98.44,97.62,98.47,98.76,98.81,98.8,98.72,98.77,98.1,98.09,98.65,98.53,98.6,98.38,98.13,95.49,93.39,86.64,79.32,98.52,98.3,98.33,97.86,97.6,87.13,98.41,98.3,98.4,98.1,97.97,96.21,95.54,98.54,98.63,98.56,98.36,98.68,98.67,98.07,98.09,98.6,98.46,98.24,97.7,98.35,98.46,98.16,98.17,97.89,97.9,98.04,98.29,97.94,97.76,96.96,97.68,95.92,92.77,87.46,88.28,98.17,98.05,98.08,97.52,97.68,95.4,94.79,98.18,98.18,97.99,97.42,98.1,98.31,97.93,97.97,97.66,97.66,97.87,98.0,97.8,97.82,97.57,97.28,94.65,94.37,97.44,97.32,97.31,96.98,96.9,95.54,97.09,96.89,96.58,96.56,96.25,96.23,96.3,96.45,96.56,96.19,95.96,93.69,84.02,83.31,85.63,86.55,96.17,95.85,96.28,95.85,94.58,88.13,76.68,74.15,74.45,75.52,95.3,95.42,95.75,95.25,94.98,93.58,89.48,88.9,96.14,96.17,96.34,96.36,95.87,94.56,94.78,88.94,96.75,96.9,96.97,97.04,97.03,95.96,94.25,93.81,96.66,96.78,96.64,96.37,96.59,95.65,94.9,90.3,90.37,96.6,96.15,96.19,95.98,95.73,96.98,96.76,96.92,96.57,96.34,85.59,83.16,73.88,66.35,97.03,97.0,96.84,96.14,96.95,96.98,96.39,96.32,95.0,95.82,96.69,96.3,96.17,94.31,95.44,94.4,94.25,92.85,92.79,88.22,85.88,83.89,92.5,91.26,90.3,87.44,89.28,79.26,72.59,65.41,66.19,89.37,87.56,89.09,87.79,84.48,81.15,83.92,92.35,92.91,94.3,93.69,91.37,87.91,95.46,96.37,96.72,95.92,96.27,96.54,95.08,95.24,94.65,94.73,95.18,96.72,97.03,97.84,97.78,96.05,94.25,96.48,97.53,97.9,98.23,98.07,97.44,93.29,88.84,88.36,98.31,98.54,98.6,98.47,98.42,98.48,98.31,98.2,97.66,98.03,95.95,98.19,97.79,97.78,97.04,97.28,95.12,92.38,84.38,85.18,98.33,98.49,98.67,98.56,98.16,97.48,98.72,98.7,98.78,98.7,98.48,97.71,97.5,98.85,98.88,98.85,98.79,98.85,98.31,98.43,98.84,98.85,98.84,98.71,98.74,98.19,95.78,95.54,98.69,98.59,98.6,98.14,97.77,91.14,97.97,97.68,97.36,96.83,97.32,96.47,94.87,94.49,97.02,96.64,96.79,95.04,95.69,94.09,89.85,89.77,88.5,88.46,89.51,86.49,96.77,96.54,97.34,96.46,97.88,98.11,98.35,98.22,97.67,96.93,95.71,95.62,94.25,94.3,93.94,98.64,98.71,98.7,98.54,98.58,97.63,98.52,98.79,98.71,98.61,98.22,98.57,98.05,97.5,97.39,98.67,98.67,98.77,98.72,98.4,98.68,98.69,98.5,98.25,98.74,98.56,98.6,98.22,98.4,98.34,98.54,98.29,97.98,97.66,97.76,96.92,97.58,97.43,97.22,96.26,97.0,96.6,91.01,91.31,97.08,96.6,97.06,96.08,94.89,86.25,96.97,97.24,97.83,97.38,98.15,98.37,98.48,98.01,98.11,97.79,96.31,95.36,98.23,98.12,97.86,96.54,97.76,95.92,94.8,89.09,87.11,97.27,97.04,97.02,95.99,95.65,78.74,96.71,96.8,96.95,96.47,96.41,96.39,94.57,96.49,93.43,95.75,94.94,94.58,93.98,93.69,97.15,97.35,96.91,96.06,97.31,97.47,96.12,96.31,95.45,95.68,96.41,97.37,97.48,97.85,97.75,96.95,95.53,95.82,97.35,97.33,97.41,97.07,96.68,92.47,91.97,97.93,98.04,97.87,97.54,97.84,93.39,97.82,97.63,97.55,96.77,97.11,95.73,93.61,92.68,97.75,97.6,97.53,96.62,97.36,96.01,94.3,87.51,85.61,96.91,96.71,96.16,95.07,96.3,92.7,93.13,96.79,95.92,96.2,95.64,94.55,89.39,86.48,89.01,80.31,85.78,82.26,80.32,80.66,77.87,96.6,96.87,97.35,96.78,96.36,92.7,89.72,83.13,77.99,71.28,69.97,96.97,97.37,97.44,97.25,97.67,97.24,96.54,96.28,97.93,98.01,98.11,98.02,97.88,97.29,98.0,97.98,98.16,97.91,98.16,98.14,98.24,97.99,97.73,88.64,86.32,73.7,65.43,98.28,98.26,98.31,98.27,98.16,98.17,98.03,98.12,98.05,97.6,96.25,94.62,91.08,85.02,98.11,98.24,98.32,98.22,98.06,93.86,92.4,84.62,77.64,69.34,70.76,98.63,98.6,98.62,98.52,98.47,92.26,86.85,76.75,68.5,98.49,98.45,98.45,98.3,98.23,98.21,97.73,97.7,97.13,97.04,97.22,98.48,98.45,98.43,98.31,98.24,97.39,96.24,93.75,92.62,86.38,87.02,98.61,98.66,98.64,98.54,98.6,96.11,94.15,85.49,77.7,98.55,98.57,98.51,98.35,98.62,98.21,97.69,97.62,98.59,98.45,98.34,98.18,98.21,97.42,97.76,94.74,98.34,98.27,98.26,98.12,98.12,96.53,94.5,83.08,98.13,98.09,98.02,97.84,98.14,96.44,95.47,92.12,92.73,98.06,97.98,97.91,97.68,97.95,97.75,96.75,96.8,95.97,96.04,96.26,94.89,98.0,98.1,98.17,98.17,97.98,97.31,96.43,94.81,95.48,89.94,90.92,98.14,98.1,98.09,97.82,97.93,97.49,96.38,96.08,98.02,97.78,97.96,97.65,97.22,85.33,82.97,72.23,64.99,97.98,98.0,98.15,98.1,97.94,96.65,95.02,86.95,98.21,98.28,98.19,97.9,98.34,98.17,97.93,97.85,98.16,98.0,98.0,97.38,97.69,95.3,90.37,83.57,84.13,98.13,97.99,98.17,97.67,97.28,89.82,86.83,77.71,70.27,98.25,98.25,98.21,97.71,98.17,98.15,97.57,97.63,97.19,97.26,97.25,96.12,97.99,97.84,98.11,97.6,96.99,93.89,90.24,89.71,98.41,98.58,98.67,98.45,98.34,95.95,95.66,98.65,98.71,98.76,98.67,98.63,98.26,97.99,97.85,98.73,98.68,98.56,98.31,98.58,98.53,97.99,98.4,97.5,98.1,97.72,97.31,97.09,96.82,98.57,98.53,98.66,98.53,98.09,97.4,94.48,93.61,98.43,98.34,98.15,97.66,98.25,98.33,97.87,97.9,97.59,97.66,97.87,97.18,98.26,98.2,98.37,98.2,97.4,93.57,93.08,98.34,98.4,98.42,98.29,98.22,97.96,97.08,97.6,96.31,97.05,96.51,95.9,95.59,95.2,98.45,98.43,98.33,97.83,98.17,95.77,95.89,98.14,97.85,97.61,96.64,96.74,96.44,96.47,96.39,96.04,95.67,94.25,93.3,96.58,96.42,96.34,95.56,95.98,93.0,91.11,95.76,95.03,95.71,95.17,93.3,86.7,95.55,95.98,96.9,96.67,94.37,89.32,75.64,77.18,75.84,78.28,97.28,97.83,97.87,97.85,98.1,97.85,97.79,96.74,97.69,97.41,97.48,97.09,96.66,86.17,85.71,75.49,69.33,60.98,58.54,96.77,97.03,97.43,97.4,96.84,96.87,96.03,96.19,95.44,95.44,95.64,97.69,98.03,98.2,98.18,97.99,97.58,97.05,96.74,98.19,98.21,98.07,97.75,98.27,97.8,96.49,94.17,89.22,97.78,97.49,97.49,96.76,97.03,95.78,95.32,97.97,97.94,98.13,97.94,97.76,97.25,96.49,96.42,98.09,98.06,98.35,98.05,98.48,98.57,98.6,98.49,98.51,98.54,98.57,98.69,98.62,98.35,97.42,97.46,98.72,98.72,98.69,98.37,98.58,98.5,97.94,97.97,97.37,97.39,97.48,98.75,98.72,98.73,98.38,98.5,98.37,93.17,93.36,94.31,95.21,98.64,98.55,98.6,98.04,98.06,89.4,84.08,78.08,79.85,98.69,98.72,98.8,98.6,98.34,94.87,91.22,84.87,85.04,98.73,98.69,98.55,97.89,98.54,98.58,98.01,98.11,97.68,97.83,98.03,97.24,98.49,98.32,98.31,97.95,97.74,94.56,94.71,97.42,97.14,97.42,96.12,96.28,93.09,87.58,82.14,76.03,70.08,71.25,96.5,96.82,97.49,96.5,95.7,90.46,85.82,84.66,98.01,98.14,98.4,97.94,98.44,98.38,98.54,98.25,97.84,95.67,92.53,84.02,81.89,98.58,98.65,98.72,98.53,98.5,98.43,98.02,98.08,97.67,97.72,97.7,98.65,98.77,98.77,98.69,98.75,98.57,98.54,97.06,96.4,98.79,98.83,98.84,98.79,98.78,98.56,98.28,98.18,98.84,98.84,98.84,98.75,98.74,98.67,98.37,98.33,97.84,97.75,97.68,98.78,98.79,98.76,98.64,98.72,97.88,97.66,98.77,98.77,98.77,98.63,98.66,98.24,98.17,97.29,98.53,98.34,98.1,97.12,97.78,93.99,93.2,96.25,93.75,89.95,79.22,89.87,83.1,80.41,72.36,65.27,88.02,84.46,81.75,71.97,75.83,70.25,64.07,57.31,61.41],
  "contact_probs": [[1.0,1.0,1.0,0.0,0.0,0.0,0.0,0.0,0.0,0.0,0.0,0.0,0.0,0.0,0.0,0.0,0.0,0.0,0.0,0.0,0.0,0.0,0.0,0.0,0.0,0.0,0.0,0.0,0.0,0.0,0.0,0.0,0.0,0.0,0.0,0.0,0.0,0.0,0.0,0.0,0.0,0.0,0.0,0.01,0.54,0.98,0.01,0.0,0.0,0.0,0.0,0.0,0.0,0.0,0.0,0.0,0.0,0.0,0.0,0.0,0.0,0.0,0.0,0.0,0.0,0.0,0.0,0.0,0.0,0.0,0.0,0.0,0.0,0.0,0.0,0.0,0.0,0.01,0.0,0.0,0.0,0.0,0.0,0.0,0.0,0.0,0.0,0.0,0.0,0.0,0.0,0.0,0.0,0.0,0.0,0.0,0.0,0.0,0.0,0.0,0.0,0.0,0.0,0.0,0.0,0.0,0.0,0.0,0.0,0.0,0.0,0.0,0.0,0.0,0.0,0.0,0.0,0.0,0.0,0.0,0.0,0.0,0.0,0.0,0.0,0.0,0.0,0.0,0.0,0.0,0.0,0.0,0.0,0.0,0.0,0.0,0.0,0.0],[1.0,1.0,1.0,0.0,0.0,0.0,0.0,0.0,0.0,0.0,0.0,0.0,0.0,0.0,0.0,0.0,0.0,0.0,0.0,0.0,0.0,0.0,0.0,0.0,0.0,0.0,0.0,0.0,0.0,0.0,0.0,0.0,0.0,0.0,0.0,0.0,0.0,0.0,0.0,0.0,0.0,0.0,1.0,1.0,1.0,0.17,0.0,0.0,0.0,0.99,0.0,0.0,0.0,0.0,0.0,0.0,0.0,0.0,0.0,0.0,0.0,0.0,0.0,0.0,0.0,0.0,0.0,0.0,0.0,0.0,0.0,0.0,0.0,0.0,0.99,0.0,0.0,1.0,1.0,0.0,0.0,1.0,0.0,0.0,0.0,0.0,0.0,0.0,0.0,0.0,0.0,0.0,0.0,0.0,0.0,0.0,0.0,0.0,0.0,0.0,0.0,0.0,0.0,0.0,0.0,0.0,0.0,0.0,0.0,0.0,0.0,0.0,0.0,0.0,0.0,0.0,0.0,0.0,0.0,0.0,0.0,0.0,0.0,0.0,0.0,0.0,0.0,0.0,0.0,0.0,0.0,0.0,0.0,0.0,0.0,0.0,0.0,0.0],[1.0,1.0,1.0,1.0,1.0,0.0,0.0,0.0,0.0,0.0,0.0,0.0,0.0,0.0,0.0,0.0,0.0,0.0,0.0,0.0,0.0,0.0,0.0,0.0,0.0,0.0,0.0,0.0,0.0,0.0,0.0,0.0,0.0,0.0,0.0,0.0,0.0,0.0,0.0,0.0,0.0,0.0,1.0,1.0,0.0,0.0,0.0,0.0,0.0,0.0,0.0,0.0,0.0,0.0,0.0,0.0,0.0,0.0,0.0,0.0,0.0,0.0,0.0,0.0,0.0,0.0,0.0,0.0,0.0,0.0,0.0,0.0,0.0,0.0,0.0,0.0,0.0,0.0,0.0,0.0,0.0,1.0,0.0,0.0,0.0,0.0,0.0,0.0,0.0,0.0,0.0,0.0,0.0,0.0,0.0,0.0,0.0,0.0,0.0,0.0,0.0,0.0,0.0,0.0,0.0,0.0,0.0,0.0,0.0,0.0,0.0,0.0,0.0,0.0,0.0,0.0,0.0,0.0,0.0,0.0,0.0,0.0,0.0,0.0,0.0,0.0,0.0,0.0,0.0,0.0,0.0,0.0,0.0,0.0,0.0,0.0,0.0,0.0],[0.0,0.0,1.0,1.0,1.0,0.0,0.0,0.0,0.0,0.0,0.0,0.0,0.0,0.0,0.0,0.0,0.0,0.0,0.0,0.0,0.0,0.0,0.0,0.0,0.0,0.0,0.0,0.0,0.0,0.0,0.0,0.0,0.0,0.0,0.0,0.0,0.0,0.0,0.0,0.0,1.0,1.0,1.0,1.0,0.0,0.0,0.0,0.0,0.0,0.0,0.0,0.0,0.0,0.0,0.0,0.0,0.0,0.0,0.0,0.0,0.0,0.0,0.0,0.0,0.0,0.0,0.0,0.0,0.0,0.0,0.0,0.0,0.0,0.0,0.0,0.0,0.0,0.0,0.0,0.0,0.0,1.0,0.13,0.0,1.0,1.0,0.0,0.0,0.0,0.0,0.0,0.0,0.0,0.0,0.0,0.0,0.0,0.0,0.0,0.0,0.0,0.0,0.0,0.0,0.0,0.0,0.0,0.0,0.0,0.0,0.0,0.0,0.0,0.0,0.0,0.0,0.0,0.0,0.0,0.0,0.0,0.0,0.0,0.0,0.0,0.0,0.0,0.0,0.0,0.0,0.0,0.0,0.0,0.0,0.0,0.0,0.0,0.0],[0.0,0.0,1.0,1.0,1.0,1.0,1.0,0.0,0.0,0.0,0.0,0.0,0.0,0.0,0.0,0.0,0.0,0.0,0.0,0.0,0.0,0.0,0.0,0.0,0.0,0.0,0.0,0.0,0.0,0.0,0.0,0.0,0.0,0.0,0.0,0.0,0.0,0.0,0.0,0.0,1.0,1.0,0.0,1.0,0.0,0.0,0.0,0.0,0.0,0.0,0.0,0.0,0.0,0.0,0.0,0.0,0.0,0.0,0.0,0.0,0.0,0.0,0.0,0.0,0.0,0.0,0.0,0.0,0.0,0.0,0.0,0.0,0.0,0.0,0.0,0.0,0.0,0.0,0.0,0.0,0.0,0.0,0.0,0.0,0.0,0.0,0.0,0.0,0.0,0.0,0.0,0.0,0.0,0.0,0.0,0.0,0.0,0.0,0.0,0.0,0.0,0.0,0.0,0.0,0.0,0.0,0.0,0.0,0.0,0.0,0.0,0.0,0.0,0.0,0.0,0.0,0.0,0.0,0.0,0.0,0.0,0.0,0.0,0.0,0.0,0.0,0.0,0.0,0.0,0.0,0.0,0.0,0.0,0.0,0.0,0.0,0.0,0.0],[0.0,0.0,0.0,0.0,1.0,1.0,1.0,1.0,0.0,0.0,0.0,0.0,0.0,0.0,0.0,0.0,0.0,0.0,0.0,0.0,0.0,0.0,0.0,0.0,0.0,0.0,0.0,0.0,0.0,0.0,0.0,0.0,0.0,0.0,0.0,0.0,0.95,0.92,0.0,0.89,1.0,1.0,0.0,0.0,0.0,0.0,0.0,0.0,0.0,0.0,0.0,0.0,0.0,0.0,0.0,0.0,0.0,0.0,0.0,0.0,0.0,0.0,0.0,0.0,0.0,0.0,0.0,0.0,0.0,0.0,0.0,0.0,0.0,0.0,0.0,0.0,0.0,0.0,0.0,0.0,0.0,0.0,0.0,0.0,0.0,0.0,0.0,0.0,0.0,0.0,0.0,0.0,0.0,0.0,0.0,0.0,0.0,0.0,0.0,0.0,0.0,0.0,0.0,0.0,0.0,0.0,0.0,0.0,0.0,0.0,0.0,0.0,0.0,0.0,0.0,0.0,0.0,0.0,0.0,0.0,0.0,0.0,0.0,0.0,0.0,0.0,0.0,0.0,0.0,0.0,0.0,0.0,0.0,0.0,0.0,0.0,0.0,0.0],[0.0,0.0,0.0,0.0,1.0,1.0,1.0,1.0,0.96,0.0,1.0,0.98,0.0,0.0,0.0,0.0,0.0,0.0,0.0,0.0,0.0,0.0,0.0,0.0,0.0,0.0,0.0,0.0,0.0,0.0,0.0,0.0,0.0,0.84,0.0,0.0,1.0,0.92,0.04,1.0,1.0,1.0,0.0,0.0,0.0,0.0,0.0,0.0,0.63,0.0,0.0,1.0,0.97,0.0,0.0,0.0,0.0,0.0,0.0,0.0,0.0,0.0,0.0,0.0,0.0,0.0,0.0,0.0,0.0,0.0,0.0,0.0,0.0,0.0,0.0,0.0,0.0,0.0,0.0,0.0,0.0,0.0,0.0,0.0,0.0,0.0,0.0,0.0,0.0,0.0,0.0,0.0,0.0,0.0,0.0,0.0,0.0,0.0,0.0,0.0,0.0,0.0,0.0,0.0,0.0,0.0,0.0,0.0,0.0,0.0,0.0,0.0,0.0,0.0,0.0,0.0,0.0,0.0,0.0,0.0,0.0,0.0,0.0,0.0,0.0,0.0,0.0,0.0,0.0,0.0,0.0,0.0,0.0,0.0,0.0,0.0,0.0,0.0],[0.0,0.0,0.0,0.0,0.0,1.0,1.0,1.0,1.0,1.0,1.0,0.0,0.0,0.0,0.0,0.0,0.0,0.0,0.0,0.0,0.0,0.0,0.0,0.0,0.0,0.0,0.0,0.0,0.0,0.0,0.0,0.0,0.0,0.0,0.0,0.0,1.0,0.0,0.0,0.0,0.0,1.0,0.0,0.0,0.0,0.0,0.0,0.0,0.0,0.0,0.0,0.0,0.0,0.0,0.0,0.0,0.0,0.0,0.0,0.0,0.0,0.0,0.0,0.0,0.0,0.0,0.0,0.0,0.0,0.0,0.0,0.0,0.0,0.0,0.0,0.0,0.0,0.0,0.0,0.0,0.0,0.0,0.0,0.0,0.0,0.0,0.0,0.0,0.0,0.0,0.0,0.0,0.0,0.0,0.0,0.0,0.0,0.0,0.0,0.0,0.0,0.0,0.0,0.0,0.0,0.0,0.0,0.0,0.0,0.0,0.0,0.0,0.0,0.0,0.0,0.0,0.0,0.0,0.0,0.0,0.0,0.0,0.0,0.0,0.0,0.0,0.0,0.0,0.0,0.0,0.0,0.0,0.0,0.0,0.0,0.0,0.0,0.0],[0.0,0.0,0.0,0.0,0.0,0.0,0.96,1.0,1.0,1.0,1.0,1.0,0.98,0.0,0.0,0.0,0.0,0.0,0.0,0.0,0.0,0.0,0.0,0.0,0.0,0.0,0.0,0.0,0.0,0.0,0.0,0.0,0.0,0.0,0.0,0.0,1.0,0.0,0.0,0.0,0.0,0.0,0.0,0.0,0.0,0.0,0.0,0.0,0.0,0.0,0.0,0.0,0.0,0.0,0.0,0.0,0.0,0.0,0.0,0.0,0.0,0.0,0.0,0.0,0.0,0.0,0.0,0.0,0.0,0.0,0.0,0.0,0.0,0.0,0.0,0.0,0.0,0.0,0.0,0.0,0.0,0.0,0.0,0.0,0.0,0.0,0.0,0.0,0.0,0.0,0.0,0.0,0.0,0.0,0.0,0.0,0.0,0.0,0.0,0.0,0.0,0.0,0.0,0.0,0.0,0.0,0.0,0.0,0.0,0.0,0.0,0.0,0.0,0.0,0.0,0.0,0.0,0.0,0.0,0.0,0.0,0.0,0.0,0.0,0.0,0.0,0.0,0.0,0.0,0.0,0.0,0.0,0.0,0.0,0.0,0.0,0.0,0.0],[0.0,0.0,0.0,0.0,0.0,0.0,0.0,1.0,1.0,1.0,1.0,1.0,1.0,1.0,0.0,0.0,0.0,0.0,0.0,0.0,0.0,0.0,0.0,0.0,0.0,0.0,0.0,0.0,0.0,0.0,0.0,0.0,0.0,0.0,0.0,0.0,0.0,0.0,0.0,0.0,0.0,0.0,0.0,0.0,0.0,0.0,0.0,0.0,0.0,0.0,0.0,0.0,0.0,0.0,0.0,0.0,0.0,0.0,0.0,0.0,0.0,0.0,0.0,0.0,0.0,0.0,0.0,0.0,0.0,0.0,0.0,0.0,0.0,0.0,0.0,0.0,0.0,0.0,0.0,0.0,0.0,0.0,0.0,0.0,0.0,0.0,0.0,0.0,0.0,0.0,0.0,0.0,0.0,0.0,0.0,0.0,0.0,0.0,0.0,0.0,0.0,0.0,0.0,0.0,0.0,0.0,0.0,0.0,0.0,0.0,0.0,0.0,0.0,0.0,0.0,0.0,0.0,0.0,0.0,0.0,0.0,0.0,0.0,0.0,0.0,0.0,0.0,0.0,0.0,0.0,0.0,0.0,0.0,0.0,0.0,0.0,0.0,0.0],[0.0,0.0,0.0,0.0,0.0,0.0,1.0,1.0,1.0,1.0,1.0,1.0,1.0,1.0,1.0,0.0,0.0,0.0,0.0,0.0,0.0,0.0,0.0,0.0,0.0,0.0,0.0,0.0,0.0,0.0,0.0,0.0,0.0,0.0,0.0,0.0,1.0,0.0,0.0,0.28,0.0,1.0,0.0,0.96,0.0,0.0,0.01,0.0,1.0,0.0,0.0,1.0,0.0,0.0,0.0,0.0,0.0,0.0,0.0,0.0,0.0,0.0,0.0,0.0,0.0,0.0,0.0,0.0,0.0,0.0,0.0,0.0,0.0,0.0,0.0,0.0,0.0,0.0,0.0,0.0,0.0,0.0,0.0,0.0,0.0,0.0,0.0,0.0,0.0,0.0,0.0,0.0,0.0,0.0,0.0,0.0,0.0,0.0,0.0,0.0,0.0,0.0,0.0,0.0,0.0,0.0,0.0,0.0,0.0,0.0,0.0,0.0,0.0,0.0,0.0,0.0,0.0,0.0,0.0,0.0,0.0,0.0,0.0,0.0,0.0,0.0,0.0,0.0,0.0,0.0,0.0,0.0,0.0,0.0,0.0,0.0,0.0,0.0],[0.0,0.0,0.0,0.0,0.0,0.0,0.98,0.0,1.0,1.0,1.0,1.0,1.0,0.91,1.0,0.0,0.0,0.0,0.0,0.0,0.0,0.0,0.0,0.0,0.0,0.0,0.0,0.0,0.0,0.0,0.0,0.0,0.0,1.0,0.0,0.0,1.0,0.0,0.0,0.0,0.0,0.0,0.0,0.0,0.0,0.0,0.0,0.0,0.07,0.0,0.0,1.0,0.0,0.0,0.0,0.0,0.0,0.0,0.0,0.0,0.0,0.0,0.0,0.0,0.0,0.0,0.0,0.0,0.0,0.0,0.0,0.0,0.0,0.0,0.0,0.0,0.0,0.0,0.0,0.0,0.0,0.0,0.0,0.0,0.0,0.0,0.0,0.0,0.0,0.0,0.0,0.0,0.0,0.0,0.0,0.0,0.0,0.0,0.0,0.0,0.0,0.0,0.0,0.0,0.0,0.0,0.0,0.0,0.0,0.0,0.0,0.0,0.0,0.0,0.0,0.0,0.0,0.0,0.0,0.0,0.0,0.0,0.0,0.0,0.0,0.0,0.0,0.0,0.0,0.0,0.0,0.0,0.0,0.0,0.0,0.0,0.0,0.0],[0.0,0.0,0.0,0.0,0.0,0.0,0.0,0.0,0.98,1.0,1.0,1.0,1.0,1.0,1.0,0.0,0.0,0.0,0.0,0.0,0.0,0.0,0.0,0.0,0.0,0.0,0.0,0.0,0.0,0.0,0.0,0.0,0.0,0.0,0.0,0.0,0.0,0.0,0.0,0.0,0.0,0.0,0.0,0.0,0.0,0.0,0.0,0.0,0.0,0.0,0.0,0.0,0.0,0.0,0.0,0.0,0.0,0.0,0.0,0.0,0.0,0.0,0.0,0.0,0.0,0.0,0.0,0.0,0.0,0.0,0.0,0.0,0.0,0.0,0.0,0.0,0.0,0.0,0.0,0.0,0.0,0.0,0.0,0.0,0.0,0.0,0.0,0.0,0.0,0.0,0.0,0.0,0.0,0.0,0.0,0.0,0.0,0.0,0.0,0.0,0.0,0.0,0.0,0.0,0.0,0.0,0.0,0.0,0.0,0.0,0.0,0.0,0.0,0.0,0.0,0.0,0.0,0.0,0.0,0.0,0.0,0.0,0.0,0.0,0.0,0.0,0.0,0.0,0.0,0.0,0.0,0.0,0.0,0.0,0.0,0.0,0.0,0.0],[0.0,0.0,0.0,0.0,0.0,0.0,0.0,0.0,0.0,1.0,1.0,0.91,1.0,1.0,1.0,0.51,0.0,0.0,0.0,0.0,0.0,0.0,0.0,0.0,0.0,0.0,0.0,0.0,0.0,0.0,0.0,0.0,0.0,0.0,0.0,0.0,0.0,0.0,0.0,0.0,0.0,0.0,0.0,0.0,0.0,0.0,0.02,1.0,1.0,0.0,0.0,0.0,0.0,0.0,0.0,0.0,0.0,0.0,0.0,0.0,0.0,0.0,0.0,0.0,0.0,0.0,0.0,0.0,0.0,0.0,0.0,0.0,0.0,0.0,0.0,0.0,0.0,0.0,0.0,0.0,0.0,0.0,0.0,0.0,0.0,0.0,0.0,0.0,0.0,0.0,0.0,0.0,0.0,0.0,0.0,0.0,0.0,0.0,0.0,0.0,0.0,0.0,0.0,0.0,0.0,0.0,0.0,0.0,0.0,0.0,0.0,0.0,0.0,0.0,0.0,0.0,0.0,0.0,0.0,0.0,0.0,0.0,0.0,0.0,0.0,0.0,0.0,0.0,0.0,0.0,0.0,0.0,0.0,0.0,0.0,0.0,0.0,0.0],[0.0,0.0,0.0,0.0,0.0,0.0,0.0,0.0,0.0,0.0,1.0,1.0,1.0,1.0,1.0,1.0,1.0,0.0,0.0,0.0,0.0,0.0,0.0,0.0,0.0,0.0,0.0,0.0,0.0,0.0,0.0,0.0,0.0,0.02,0.0,0.0,0.0,0.0,0.0,0.0,0.0,0.0,0.0,0.0,0.0,0.0,0.0,0.0,1.0,0.0,0.0,1.0,0.0,0.0,0.0,0.0,0.0,0.0,0.0,0.0,0.0,0.0,0.1,0.0,1.0,0.0,0.0,0.0,0.0,0.0,0.0,0.0,0.0,0.0,0.0,0.0,0.0,0.0,0.0,0.0,0.0,0.0,0.0,0.0,0.0,0.0,0.0,0.0,0.0,0.0,0.0,0.0,0.0,0.0,0.0,0.0,0.0,0.0,0.0,0.0,0.0,0.0,0.0,0.0,0.0,0.0,0.0,0.0,0.0,0.0,0.0,0.0,0.0,0.0,0.0,0.0,0.0,0.0,0.0,0.0,0.0,0.0,0.0,0.0,0.0,0.0,0.0,0.0,0.0,0.0,0.0,0.0,0.0,0.0,0.0,0.0,0.0,0.0],[0.0,0.0,0.0,0.0,0.0,0.0,0.0,0.0,0.0,0.0,0.0,0.0,0.0,0.51,1.0,1.0,1.0,0.12,0.0,0.0,0.0,0.0,0.0,0.0,0.0,0.0,0.0,0.0,0.0,0.0,0.0,0.0,0.0,0.0,0.0,0.0,0.0,0.0,0.0,0.0,0.0,0.0,0.0,0.0,0.0,0.0,0.0,0.0,0.0,0.0,0.0,0.0,0.0,0.0,0.0,0.0,0.0,0.0,0.0,0.0,0.0,0.0,0.0,0.0,1.0,1.0,0.94,0.0,0.0,0.0,0.0,0.0,0.0,0.0,0.0,0.0,0.0,0.0,0.0,0.0,0.0,0.0,0.0,0.0,0.0,0.0,0.0,0.0,0.0,0.0,0.0,0.0,0.0,0.0,0.0,0.0,0.0,0.0,0.0,0.0,0.0,0.0,0.0,0.0,0.0,0.0,0.0,0.0,0.0,0.0,0.0,0.0,0.0,0.0,0.0,0.0,0.0,0.0,0.0,0.0,0.0,0.0,0.0,0.0,0.0,0.0,0.0,0.0,0.0,0.0,0.0,0.0,0.0,0.0,0.0,0.0,0.0,0.0],[0.0,0.0,0.0,0.0,0.0,0.0,0.0,0.0,0.0,0.0,0.0,0.0,0.0,0.0,1.0,1.0,1.0,1.0,0.44,0.0,1.0,0.99,0.0,0.0,0.96,0.0,0.0,0.0,0.0,0.0,0.0,0.97,0.0,0.0,0.0,0.0,0.0,0.0,0.0,0.0,0.0,0.0,0.0,0.0,0.0,0.0,0.0,0.0,0.0,0.0,0.0,0.0,0.0,0.0,0.0,0.0,0.0,0.0,0.0,0.0,0.0,0.0,1.0,0.99,1.0,1.0,0.0,0.0,0.0,0.0,0.0,0.0,0.0,0.0,0.0,0.0,0.0,0.0,0.0,0.0,0.0,0.0,0.0,0.0,0.0,0.0,0.0,0.0,0.0,0.0,0.0,0.0,0.0,0.0,0.0,0.0,0.0,0.0,0.0,0.0,0.0,0.0,0.0,0.0,0.0,0.0,0.0,0.0,0.0,0.0,0.0,0.0,0.0,0.0,0.0,0.0,0.0,0.0,0.0,0.0,0.0,0.0,0.0,0.0,0.0,0.0,0.0,0.0,0.0,0.0,0.0,0.0,0.0,0.0,0.0,0.0,0.0,0.0],[0.0,0.0,0.0,0.0,0.0,0.0,0.0,0.0,0.0,0.0,0.0,0.0,0.0,0.0,0.0,0.12,1.0,1.0,1.0,1.0,1.0,0.98,0.0,0.0,0.0,0.0,0.0,0.0,0.0,0.0,0.0,0.0,0.0,0.0,0.0,0.0,0.0,0.0,0.0,0.0,0.0,0.0,0.0,0.0,0.0,0.0,0.0,0.0,0.0,0.0,0.0,0.0,0.0,0.0,0.0,0.0,0.0,0.0,0.0,0.0,0.0,0.0,1.0,1.0,1.0,1.0,0.0,1.0,0.82,0.0,0.0,0.0,0.0,0.0,0.0,0.0,0.0,0.0,0.0,0.0,0.0,0.0,0.0,0.0,0.0,0.0,0.0,0.0,0.0,0.0,0.0,0.0,0.0,0.0,0.0,0.0,0.0,0.0,0.0,0.0,0.0,0.0,0.0,0.0,0.0,0.0,0.55,0.02,0.0,0.0,0.0,0.0,0.0,0.0,0.0,0.0,0.0,0.0,0.0,0.0,0.0,0.0,0.0,0.0,0.0,0.0,0.0,0.0,0.0,0.0,0.0,0.0,0.0,0.0,0.0,0.0,0.0,0.0],[0.0,0.0,0.0,0.0,0.0,0.0,0.0,0.0,0.0,0.0,0.0,0.0,0.0,0.0,0.0,0.0,0.44,1.0,1.0,1.0,1.0,1.0,1.0,0.0,0.0,0.0,0.0,0.0,0.0,0.0,0.0,0.0,0.0,0.0,0.0,0.0,0.0,0.0,0.0,0.0,0.0,0.0,0.0,0.0,0.0,0.0,0.0,0.0,0.0,0.0,0.0,0.0,0.0,0.0,0.0,0.0,0.0,0.0,0.0,0.0,0.0,0.0,0.0,0.0,0.0,1.0,0.0,0.0,0.02,0.0,0.0,0.0,0.0,0.0,0.0,0.0,0.0,0.0,0.0,0.0,0.0,0.0,0.0,0.0,0.0,0.0,0.0,0.0,0.0,0.0,0.0,0.0,0.0,0.0,0.0,0.0,0.0,0.0,0.0,0.0,0.0,0.0,0.0,0.0,0.0,0.0,0.0,0.0,0.0,0.0,0.0,0.0,0.0,0.0,0.0,0.0,0.0,0.0,0.0,0.0,0.0,0.0,0.0,0.0,0.0,0.0,0.0,0.0,0.0,0.0,0.0,0.0,0.0,0.0,0.0,0.0,0.0,0.0],[0.0,0.0,0.0,0.0,0.0,0.0,0.0,0.0,0.0,0.0,0.0,0.0,0.0,0.0,0.0,0.0,0.0,1.0,1.0,1.0,1.0,1.0,1.0,1.0,0.0,0.0,0.0,0.0,0.0,0.0,0.0,0.0,0.0,0.0,0.0,0.0,0.0,0.0,0.0,0.0,0.0,0.0,0.0,0.0,0.0,0.0,0.0,0.0,0.0,0.0,0.0,0.0,0.0,0.0,0.0,0.0,0.0,0.0,0.0,0.0,0.0,0.0,0.0,0.06,0.0,0.0,0.0,0.0,0.0,0.0,0.0,0.0,0.0,0.0,0.0,0.0,0.0,0.0,0.0,0.0,0.0,0.0,0.0,0.0,0.0,0.0,0.0,0.0,0.0,0.0,0.0,0.0,0.0,0.0,0.0,0.0,0.0,0.0,0.0,0.0,0.0,0.24,0.0,0.9,1.0,0.6,0.99,0.99,0.0,0.0,0.0,0.0,0.0,0.0,0.0,0.0,0.0,0.0,0.0,0.0,0.0,0.0,0.0,0.0,0.0,0.0,0.0,0.0,0.0,0.0,0.0,0.0,0.0,0.0,0.0,0.0,0.0,0.0],[0.0,0.0,0.0,0.0,0.0,0.0,0.0,0.0,0.0,0.0,0.0,0.0,0.0,0.0,0.0,0.0,1.0,1.0,1.0,1.0,1.0,1.0,1.0,1.0,1.0,0.0,0.0,0.0,0.0,0.0,0.0,0.73,0.0,0.0,0.0,0.0,0.0,0.0,0.0,0.0,0.0,0.0,0.0,0.0,0.0,0.0,0.0,0.0,0.0,0.0,0.0,0.0,0.0,0.0,0.0,0.0,0.0,0.0,0.0,0.0,0.0,0.0,0.99,0.98,0.0,0.0,0.0,0.0,0.0,0.0,0.0,0.0,0.0,0.0,0.0,0.0,0.0,0.0,0.0,0.0,0.0,0.0,0.0,0.0,0.0,0.0,0.0,0.0,0.0,0.0,0.0,0.0,0.0,0.0,0.0,0.0,0.0,0.0,0.0,0.0,0.0,0.0,0.0,0.0,0.92,0.0,0.0,0.77,0.0,0.0,0.0,0.0,0.0,0.0,0.0,0.0,0.0,0.0,0.0,0.0,0.0,0.0,0.0,0.0,0.0,0.0,0.0,0.0,0.0,0.0,0.0,0.0,0.0,0.0,0.0,0.0,0.0,0.0],[0.0,0.0,0.0,0.0,0.0,0.0,0.0,0.0,0.0,0.0,0.0,0.0,0.0,0.0,0.0,0.0,0.99,0.98,1.0,1.0,1.0,1.0,1.0,1.0,1.0,1.0,0.0,0.0,0.0,0.0,0.0,0.92,0.0,0.0,0.0,0.0,0.0,0.0,0.0,0.0,0.0,0.0,0.0,0.0,0.0,0.0,0.0,0.0,0.0,0.0,0.0,0.0,0.0,0.0,0.0,0.0,0.0,0.0,0.0,0.0,0.0,0.0,0.0,0.0,0.0,0.0,0.0,0.0,0.0,0.0,0.0,0.0,0.0,0.0,0.0,0.0,0.0,0.0,0.0,0.0,0.0,0.0,0.0,0.0,0.0,0.0,0.0,0.0,0.0,0.0,0.0,0.0,0.0,0.0,0.0,0.0,0.0,0.0,0.0,0.0,0.0,0.0,0.0,0.0,0.0,0.0,0.0,0.0,0.0,0.0,0.0,0.0,0.0,0.0,0.0,0.0,0.0,0.0,0.0,0.0,0.0,0.0,0.0,0.0,0.0,0.0,0.0,0.0,0.0,0.0,0.0,0.0,0.0,0.0,0.0,0.0,0.0,0.0],[0.0,0.0,0.0,0.0,0.0,0.0,0.0,0.0,0.0,0.0,0.0,0.0,0.0,0.0,0.0,0.0,0.0,0.0,1.0,1.0,1.0,1.0,1.0,1.0,1.0,1.0,1.0,0.0,0.0,0.0,0.0,0.0,0.0,0.0,0.0,0.0,0.0,0.0,0.0,0.0,0.0,0.0,0.0,0.0,0.0,0.0,0.0,0.0,0.0,0.0,0.0,0.0,0.0,0.0,0.0,0.0,0.0,0.0,0.0,0.0,0.0,0.0,0.0,0.0,0.0,0.0,0.0,0.0,0.0,0.0,0.0,0.0,0.0,0.0,0.0,0.0,0.0,0.0,0.0,0.0,0.0,0.0,0.0,0.0,0.0,0.0,0.0,0.0,0.0,0.0,0.0,0.0,0.0,0.0,0.0,0.0,0.0,0.0,0.0,0.0,0.0,0.99,0.0,0.96,0.99,0.0,0.0,0.0,0.0,0.0,0.0,0.0,0.0,0.0,0.0,0.0,0.0,0.0,0.0,0.0,0.0,0.0,0.0,0.0,0.0,0.0,0.0,0.0,0.0,0.0,0.0,0.0,0.0,0.0,0.0,0.0,0.0,0.0],[0.0,0.0,0.0,0.0,0.0,0.0,0.0,0.0,0.0,0.0,0.0,0.0,0.0,0.0,0.0,0.0,0.0,0.0,0.0,1.0,1.0,1.0,1.0,1.0,1.0,1.0,1.0,1.0,0.0,0.0,0.0,0.02,0.0,0.0,0.0,0.0,0.0,0.0,0.0,0.0,0.0,0.0,0.0,0.0,0.0,0.0,0.0,0.0,0.0,0.0,0.0,0.0,0.0,0.0,0.0,0.0,0.0,0.0,0.0,0.0,0.0,0.0,0.0,0.0,0.0,0.0,0.0,0.0,0.0,0.0,0.0,0.0,0.0,0.0,0.0,0.0,0.0,0.0,0.0,0.0,0.0,0.0,0.0,0.0,0.0,0.0,0.0,0.0,0.0,0.0,0.0,0.0,0.0,0.0,0.0,0.0,0.0,0.0,0.0,0.0,0.94,1.0,0.0,0.9,0.99,0.0,0.0,0.83,0.0,0.0,0.0,0.0,0.0,0.0,0.0,0.0,0.0,0.0,0.0,0.0,0.0,0.0,0.0,0.0,0.0,0.0,0.0,0.0,0.0,0.0,0.0,0.0,0.0,0.0,0.0,0.0,0.0,0.0],[0.0,0.0,0.0,0.0,0.0,0.0,0.0,0.0,0.0,0.0,0.0,0.0,0.0,0.0,0.0,0.0,0.96,0.0,0.0,0.0,1.0,1.0,1.0,1.0,1.0,1.0,1.0,1.0,1.0,0.99,0.98,0.99,0.14,0.0,0.0,0.0,0.0,0.0,0.0,0.0,0.0,0.0,0.0,0.0,0.0,0.0,0.0,0.0,0.0,0.0,0.0,0.0,0.0,0.0,0.0,0.0,0.0,0.0,0.0,0.0,0.0,0.0,0.02,0.0,0.0,0.0,0.0,0.0,0.0,0.0,0.0,0.0,0.0,0.0,0.0,0.0,0.0,0.0,0.0,0.0,0.0,0.0,0.0,0.0,0.0,0.0,0.0,0.0,0.0,0.0,0.0,0.0,0.0,0.0,0.0,0.0,0.0,0.0,0.0,0.0,0.0,0.0,0.0,0.0,0.0,0.0,0.0,0.0,0.0,0.0,0.0,0.0,0.0,0.0,0.0,0.0,0.0,0.0,0.0,0.0,0.0,0.0,0.0,0.0,0.0,0.0,0.0,0.0,0.0,0.0,0.0,0.0,0.0,0.0,0.0,0.0,0.0,0.0],[0.0,0.0,0.0,0.0,0.0,0.0,0.0,0.0,0.0,0.0,0.0,0.0,0.0,0.0,0.0,0.0,0.0,0.0,0.0,0.0,0.0,1.0,1.0,1.0,1.0,1.0,1.0,1.0,1.0,0.2,0.05,0.09,0.0,0.0,0.0,0.0,0.0,0.0,0.0,0.0,0.0,0.0,0.0,0.0,0.0,0.0,0.0,0.0,0.0,0.0,0.0,0.0,0.0,0.0,0.0,0.0,0.0,0.0,0.0,0.0,0.0,0.0,0.0,0.0,0.0,0.0,0.0,0.0,0.0,0.0,0.0,0.0,0.0,0.0,0.0,0.0,0.0,0.0,0.0,0.0,0.0,0.0,0.0,0.0,0.0,0.0,0.0,0.0,0.0,0.0,0.0,0.0,0.0,0.0,0.0,0.0,0.0,0.0,0.0,0.0,0.0,0.0,0.0,0.0,0.0,0.0,0.0,0.0,0.0,0.0,0.0,0.0,0.0,0.0,0.0,0.0,0.0,0.0,0.0,0.0,0.0,0.0,0.0,0.0,0.0,0.0,0.0,0.0,0.0,0.0,0.0,0.0,0.0,0.0,0.0,0.0,0.0,0.0],[0.0,0.0,0.0,0.0,0.0,0.0,0.0,0.0,0.0,0.0,0.0,0.0,0.0,0.0,0.0,0.0,0.0,0.0,0.0,0.0,0.0,0.0,1.0,1.0,1.0,1.0,1.0,1.0,1.0,0.0,0.0,0.0,0.0,0.0,0.0,0.0,0.0,0.0,0.0,0.0,0.0,0.0,0.0,0.0,0.0,0.0,0.0,0.0,0.0,0.0,0.0,0.0,0.0,0.0,0.0,0.0,0.0,0.0,0.0,0.0,0.0,0.0,0.0,0.0,0.0,0.0,0.0,0.0,0.0,0.0,0.0,0.0,0.0,0.0,0.0,0.0,0.0,0.0,0.0,0.0,0.0,0.0,0.0,0.0,0.0,0.0,0.0,0.0,0.0,0.0,0.0,0.0,0.0,0.0,0.0,0.0,0.0,0.0,0.0,0.0,0.0,1.0,0.0,0.95,0.02,0.0,0.0,0.0,0.0,0.0,0.0,0.0,0.0,0.0,0.0,0.0,0.0,0.0,0.0,0.0,0.0,0.0,0.0,0.0,0.93,0.0,0.0,1.0,0.94,0.0,0.0,0.0,0.0,0.0,0.0,0.0,0.0,0.0],[0.0,0.0,0.0,0.0,0.0,0.0,0.0,0.0,0.0,0.0,0.0,0.0,0.0,0.0,0.0,0.0,0.0,0.0,0.0,0.0,0.0,0.0,0.0,1.0,1.0,1.0,1.0,1.0,1.0,1.0,0.01,0.0,0.0,0.0,0.0,0.0,0.0,0.0,0.0,0.0,0.0,0.0,0.0,0.0,0.0,0.0,0.0,0.0,0.0,0.0,0.0,0.0,0.0,0.0,0.0,0.0,0.0,0.0,0.0,0.0,0.0,0.0,0.0,0.0,0.0,0.0,0.0,0.0,0.0,0.0,0.0,0.0,0.0,0.0,0.0,0.0,0.0,0.0,0.0,0.0,0.0,0.0,0.0,0.0,0.0,0.0,0.0,0.0,0.0,0.0,0.0,0.0,0.0,0.0,0.0,0.0,0.0,0.0,0.0,0.0,0.0,0.98,0.0,0.0,0.0,0.0,0.0,0.0,0.0,0.0,0.0,0.0,0.0,0.0,0.0,0.0,0.0,0.0,0.0,0.0,0.0,0.0,0.0,0.0,0.99,0.0,0.0,0.34,0.99,0.0,0.0,0.0,0.0,0.0,0.0,0.0,0.0,0.0],[0.0,0.0,0.0,0.0,0.0,0.0,0.0,0.0,0.0,0.0,0.0,0.0,0.0,0.0,0.0,0.0,0.0,0.0,0.0,0.0,0.0,0.0,0.0,0.0,1.0,1.0,1.0,1.0,1.0,1.0,0.13,0.0,0.0,0.0,0.0,0.0,0.0,0.0,0.0,0.0,0.0,0.0,0.0,0.0,0.0,0.0,0.0,0.0,0.0,0.0,0.0,0.0,0.0,0.0,0.0,0.0,0.0,0.0,0.0,0.0,0.0,0.0,0.0,0.0,0.0,0.0,0.0,0.0,0.0,0.0,0.0,0.0,0.0,0.0,0.0,0.0,0.0,0.0,0.0,0.0,0.0,0.0,0.0,0.0,0.0,0.0,0.0,0.0,0.0,0.0,0.0,0.0,0.0,0.0,0.0,0.0,0.0,0.0,0.0,0.0,0.0,0.0,0.0,0.0,0.0,0.0,0.0,0.0,0.0,0.0,0.0,0.0,0.0,0.0,0.0,0.0,0.0,0.0,0.0,0.0,0.0,0.0,0.0,0.0,0.03,0.0,0.0,0.0,0.0,0.0,0.0,0.0,0.0,0.0,0.0,0.0,0.0,0.0],[0.0,0.0,0.0,0.0,0.0,0.0,0.0,0.0,0.0,0.0,0.0,0.0,0.0,0.0,0.0,0.0,0.0,0.0,0.0,0.0,0.0,0.0,0.0,0.0,0.99,0.2,0.0,1.0,1.0,1.0,1.0,0.98,0.96,0.0,0.0,0.0,0.0,0.0,0.0,0.0,0.0,0.0,0.0,0.0,0.0,0.0,0.0,0.0,0.0,0.0,0.0,0.0,0.0,0.0,0.0,0.0,0.0,0.0,0.0,0.0,0.0,0.0,0.0,0.0,0.0,0.0,0.0,0.0,0.0,0.0,0.0,0.0,0.0,0.0,0.0,0.0,0.0,0.0,0.0,0.0,0.0,0.0,0.0,0.0,0.0,0.0,0.0,0.0,0.0,0.0,0.0,0.0,0.0,0.0,0.0,0.0,0.0,0.0,0.0,0.0,0.0,0.0,0.0,0.0,0.0,0.0,0.0,0.0,0.0,0.0,0.0,0.0,0.0,0.0,0.0,0.0,0.0,0.0,0.0,0.0,0.0,0.0,0.0,0.0,0.0,0.0,0.0,0.0,0.0,0.0,0.0,0.0,0.0,0.0,0.0,0.0,0.0,0.0],[0.0,0.0,0.0,0.0,0.0,0.0,0.0,0.0,0.0,0.0,0.0,0.0,0.0,0.0,0.0,0.0,0.0,0.0,0.0,0.0,0.0,0.0,0.0,0.0,0.98,0.05,0.0,0.01,0.13,1.0,1.0,1.0,1.0,0.0,0.0,0.0,0.0,0.0,0.0,0.0,0.0,0.0,0.0,0.0,0.0,0.0,0.0,0.0,0.0,0.0,0.0,0.0,0.0,0.0,0.0,0.0,0.0,0.0,0.0,0.0,0.0,0.0,0.0,0.0,0.0,0.0,0.0,0.0,0.0,0.0,0.0,0.0,0.0,0.0,0.0,0.0,0.0,0.0,0.0,0.0,0.0,0.0,0.0,0.0,0.0,0.0,0.0,0.0,0.0,0.0,0.0,0.0,0.0,0.0,0.0,0.0,0.0,0.0,0.0,0.0,0.0,0.0,0.0,0.0,0.0,0.0,0.0,0.0,0.0,0.0,0.0,0.0,0.0,0.0,0.0,0.0,0.0,0.0,0.0,0.0,0.0,0.0,0.0,0.0,0.0,0.0,0.0,0.0,0.0,0.0,0.0,0.0,0.0,0.0,0.0,0.0,0.0,0.0],[0.0,0.0,0.0,0.0,0.0,0.0,0.0,0.0,0.0,0.0,0.0,0.0,0.0,0.0,0.0,0.0,0.97,0.0,0.0,0.0,0.73,0.92,0.0,0.02,0.99,0.09,0.0,0.0,0.0,0.98,1.0,1.0,1.0,0.21,0.0,0.0,0.0,0.0,0.0,0.0,0.0,0.0,0.0,0.0,0.0,0.0,0.0,0.0,0.0,0.0,0.0,0.0,0.0,0.0,0.0,0.0,0.0,0.0,0.0,0.0,0.0,0.0,0.53,0.0,0.0,0.0,0.0,0.0,0.0,0.0,0.0,0.0,0.0,0.0,0.0,0.0,0.0,0.0,0.0,0.0,0.0,0.0,0.0,0.0,0.0,0.0,0.0,0.0,0.0,0.0,0.0,0.0,0.0,0.0,0.0,0.0,0.0,0.0,0.0,0.0,0.0,0.0,0.0,0.0,0.0,0.0,0.0,0.0,0.0,0.0,0.0,0.0,0.0,0.0,0.0,0.0,0.0,0.0,0.0,0.0,0.0,0.0,0.0,0.0,0.0,0.0,0.0,0.0,0.0,0.0,0.0,0.0,0.0,0.0,0.0,0.0,0.0,0.0],[0.0,0.0,0.0,0.0,0.0,0.0,0.0,0.0,0.0,0.0,0.0,0.0,0.0,0.0,0.0,0.0,0.0,0.0,0.0,0.0,0.0,0.0,0.0,0.0,0.14,0.0,0.0,0.0,0.0,0.96,1.0,1.0,1.0,1.0,0.53,0.0,0.0,0.0,0.0,0.0,0.0,0.0,0.0,0.0,0.0,0.0,0.0,0.0,0.0,0.0,0.0,0.0,0.0,0.0,0.0,0.0,0.0,0.0,0.0,0.0,0.0,0.0,0.0,0.0,0.0,0.0,0.0,0.0,0.0,0.0,0.0,0.0,0.0,0.0,0.0,0.0,0.0,0.0,0.0,0.0,0.0,0.0,0.0,0.0,0.0,0.0,0.0,0.0,0.0,0.0,0.0,0.0,0.0,0.0,0.0,0.0,0.0,0.0,0.0,0.0,0.0,0.0,0.0,0.0,0.0,0.0,0.0,0.0,0.0,0.0,0.0,0.0,0.0,0.0,0.0,0.0,0.0,0.0,0.0,0.0,0.0,0.0,0.0,0.0,0.0,0.0,0.0,0.0,0.0,0.0,0.0,0.0,0.0,0.0,0.0,0.0,0.0,0.0],[0.0,0.0,0.0,0.0,0.0,0.0,0.84,0.0,0.0,0.0,0.0,1.0,0.0,0.0,0.02,0.0,0.0,0.0,0.0,0.0,0.0,0.0,0.0,0.0,0.0,0.0,0.0,0.0,0.0,0.0,0.0,0.21,1.0,1.0,1.0,0.53,0.96,0.0,0.0,1.0,0.0,0.0,0.0,0.0,0.0,0.0,0.0,0.0,0.0,0.0,0.0,1.0,0.4,0.0,0.0,0.0,0.0,0.0,0.0,0.0,0.0,0.0,0.75,0.0,0.0,0.0,0.0,0.0,0.0,0.0,0.0,0.0,0.0,0.0,0.0,0.0,0.0,0.0,0.0,0.0,0.0,0.0,0.0,0.0,0.0,0.0,0.0,0.0,0.0,0.0,0.0,0.0,0.0,0.0,0.0,0.0,0.0,0.0,0.0,0.0,0.0,0.0,0.0,0.0,0.0,0.0,0.0,0.0,0.0,0.0,0.0,0.0,0.0,0.0,0.0,0.0,0.0,0.0,0.0,0.0,0.0,0.0,0.0,0.0,0.0,0.0,0.0,0.0,0.0,0.0,0.0,0.0,0.0,0.0,0.0,0.0,0.0,0.0],[0.0,0.0,0.0,0.0,0.0,0.0,0.0,0.0,0.0,0.0,0.0,0.0,0.0,0.0,0.0,0.0,0.0,0.0,0.0,0.0,0.0,0.0,0.0,0.0,0.0,0.0,0.0,0.0,0.0,0.0,0.0,0.0,0.53,1.0,1.0,1.0,0.26,0.0,1.0,1.0,0.0,0.0,0.0,0.0,0.0,0.0,0.0,0.0,0.0,0.0,0.0,0.0,0.0,0.59,0.0,0.21,0.0,0.0,0.0,0.0,0.0,0.0,0.0,0.0,0.0,0.0,0.0,0.0,0.0,0.0,0.0,0.0,0.0,0.0,0.0,0.0,0.0,0.0,0.0,0.0,0.0,0.0,0.0,0.0,0.0,0.0,0.0,0.0,0.0,0.0,0.0,0.0,0.0,0.0,0.0,0.0,0.0,0.0,0.0,0.0,0.0,0.0,0.0,0.0,0.0,0.0,0.0,0.0,0.0,0.0,0.0,0.0,0.0,0.0,0.0,0.0,0.0,0.0,0.0,0.0,0.0,0.0,0.0,0.0,0.0,0.0,0.0,0.0,0.0,0.0,0.0,0.0,0.0,0.0,0.0,0.0,0.0,0.0],[0.0,0.0,0.0,0.0,0.0,0.0,0.0,0.0,0.0,0.0,0.0,0.0,0.0,0.0,0.0,0.0,0.0,0.0,0.0,0.0,0.0,0.0,0.0,0.0,0.0,0.0,0.0,0.0,0.0,0.0,0.0,0.0,0.0,0.53,1.0,1.0,1.0,1.0,1.0,1.0,0.0,0.0,0.0,0.0,0.0,0.0,0.0,0.0,0.0,0.0,0.0,0.0,0.0,0.0,0.0,0.0,0.0,0.0,0.0,0.0,0.0,0.0,0.0,0.0,0.0,0.0,0.0,0.0,0.0,0.0,0.0,0.0,0.0,0.0,0.0,0.0,0.0,0.0,0.0,0.0,0.0,0.0,0.0,0.0,0.0,0.0,0.0,0.0,0.0,0.0,0.0,0.0,0.0,0.0,0.0,0.0,0.0,0.0,0.0,0.0,0.0,0.0,0.0,0.0,0.0,0.0,0.0,0.0,0.0,0.0,0.0,0.0,0.0,0.0,0.0,0.0,0.0,0.0,0.0,0.0,0.0,0.0,0.0,0.0,0.0,0.0,0.0,0.0,0.0,0.0,0.0,0.0,0.0,0.0,0.0,0.0,0.0,0.0],[0.0,0.0,0.0,0.0,0.0,0.95,1.0,1.0,1.0,0.0,1.0,1.0,0.0,0.0,0.0,0.0,0.0,0.0,0.0,0.0,0.0,0.0,0.0,0.0,0.0,0.0,0.0,0.0,0.0,0.0,0.0,0.0,0.0,0.96,0.26,1.0,1.0,1.0,1.0,1.0,0.0,0.0,0.0,0.0,0.0,0.0,0.0,0.0,0.0,0.0,0.0,0.0,0.0,0.0,0.0,0.0,0.0,0.0,0.0,0.0,0.0,0.0,0.0,0.0,0.0,0.0,0.0,0.0,0.0,0.0,0.0,0.0,0.0,0.0,0.0,0.0,0.0,0.0,0.0,0.0,0.0,0.0,0.0,0.0,0.0,0.0,0.0,0.0,0.0,0.0,0.0,0.0,0.0,0.0,0.0,0.0,0.0,0.0,0.0,0.0,0.0,0.0,0.0,0.0,0.0,0.0,0.0,0.0,0.0,0.0,0.0,0.0,0.0,0.0,0.0,0.0,0.0,0.0,0.0,0.0,0.0,0.0,0.0,0.0,0.0,0.0,0.0,0.0,0.0,0.0,0.0,0.0,0.0,0.0,0.0,0.0,0.0,0.0],[0.0,0.0,0.0,0.0,0.0,0.92,0.92,0.0,0.0,0.0,0.0,0.0,0.0,0.0,0.0,0.0,0.0,0.0,0.0,0.0,0.0,0.0,0.0,0.0,0.0,0.0,0.0,0.0,0.0,0.0,0.0,0.0,0.0,0.0,0.0,1.0,1.0,1.0,1.0,1.0,0.0,0.0,0.0,0.0,0.0,0.0,0.0,0.0,0.0,0.0,0.0,0.0,0.0,0.0,0.0,0.0,0.0,0.0,0.0,0.0,0.0,0.0,0.0,0.0,0.0,0.0,0.0,0.0,0.0,0.0,0.0,0.0,0.0,0.0,0.0,0.0,0.0,0.0,0.0,0.0,0.0,0.0,0.0,0.0,0.0,0.0,0.0,0.0,0.0,0.0,0.0,0.0,0.0,0.0,0.0,0.0,0.0,0.0,0.0,0.0,0.0,0.0,0.0,0.0,0.0,0.0,0.0,0.0,0.0,0.0,0.0,0.0,0.0,0.0,0.0,0.0,0.0,0.0,0.0,0.0,0.0,0.0,0.0,0.0,0.0,0.0,0.0,0.0,0.0,0.0,0.0,0.0,0.0,0.0,0.0,0.0,0.0,0.0],[0.0,0.0,0.0,0.0,0.0,0.0,0.04,0.0,0.0,0.0,0.0,0.0,0.0,0.0,0.0,0.0,0.0,0.0,0.0,0.0,0.0,0.0,0.0,0.0,0.0,0.0,0.0,0.0,0.0,0.0,0.0,0.0,0.0,0.0,1.0,1.0,1.0,1.0,1.0,1.0,0.0,0.0,0.0,0.0,0.0,0.0,0.0,0.0,0.0,0.0,0.0,0.0,0.0,1.0,0.01,0.3,0.0,0.0,0.0,0.0,0.0,0.0,0.0,0.0,0.0,0.0,0.0,0.0,0.0,0.0,0.0,0.0,0.0,0.0,0.0,0.0,0.0,0.0,0.0,0.0,0.0,0.0,0.0,0.0,0.0,0.0,0.0,0.0,0.0,0.0,0.0,0.0,0.0,0.0,0.0,0.0,0.0,0.0,0.0,0.0,0.0,0.0,0.0,0.0,0.0,0.0,0.0,0.0,0.0,0.0,0.0,0.0,0.0,0.0,0.0,0.0,0.0,0.0,0.0,0.0,0.0,0.0,0.0,0.0,0.0,0.0,0.0,0.0,0.0,0.0,0.0,0.0,0.0,0.0,0.0,0.0,0.0,0.0],[0.0,0.0,0.0,0.0,0.0,0.89,1.0,0.0,0.0,0.0,0.28,0.0,0.0,0.0,0.0,0.0,0.0,0.0,0.0,0.0,0.0,0.0,0.0,0.0,0.0,0.0,0.0,0.0,0.0,0.0,0.0,0.0,0.0,1.0,1.0,1.0,1.0,1.0,1.0,1.0,1.0,1.0,0.0,0.0,0.0,0.0,0.0,0.0,0.0,0.0,0.0,1.0,1.0,1.0,0.01,0.0,0.0,0.0,0.0,0.0,0.0,0.0,0.0,0.0,0.0,0.0,0.0,0.0,0.0,0.0,0.0,0.0,0.0,0.0,0.0,0.0,0.0,0.0,0.0,0.0,0.0,0.0,0.0,0.0,0.0,0.0,0.0,0.0,0.0,0.0,0.0,0.0,0.0,0.0,0.0,0.0,0.0,0.0,0.0,0.0,0.0,0.0,0.0,0.0,0.0,0.0,0.0,0.0,0.0,0.0,0.0,0.0,0.0,0.0,0.0,0.0,0.0,0.0,0.0,0.0,0.0,0.0,0.0,0.0,0.0,0.0,0.0,0.0,0.0,0.0,0.0,0.0,0.0,0.0,0.0,0.0,0.0,0.0],[0.0,0.0,0.0,1.0,1.0,1.0,1.0,0.0,0.0,0.0,0.0,0.0,0.0,0.0,0.0,0.0,0.0,0.0,0.0,0.0,0.0,0.0,0.0,0.0,0.0,0.0,0.0,0.0,0.0,0.0,0.0,0.0,0.0,0.0,0.0,0.0,0.0,0.0,0.0,1.0,1.0,1.0,1.0,0.0,0.0,0.0,0.0,0.0,0.0,0.0,0.0,1.0,1.0,1.0,0.0,0.0,0.0,0.0,0.0,0.0,0.0,0.0,0.0,0.0,0.0,0.0,0.0,0.0,0.0,0.0,0.0,0.0,0.0,0.0,0.0,0.0,0.0,0.0,0.0,0.0,0.0,0.0,0.0,0.0,0.0,1.0,0.0,0.0,0.0,0.0,0.0,0.0,0.0,0.0,0.0,0.0,0.0,0.0,0.0,0.0,0.0,0.0,0.0,0.0,0.0,0.0,0.0,0.0,0.0,0.0,0.0,0.0,0.0,0.0,0.0,0.0,0.0,0.0,0.0,0.0,0.0,0.0,0.0,0.0,0.0,0.0,0.0,0.0,0.0,0.0,0.0,0.0,0.0,0.0,0.0,0.0,0.0,0.0],[0.0,0.0,0.0,1.0,1.0,1.0,1.0,1.0,0.0,0.0,1.0,0.0,0.0,0.0,0.0,0.0,0.0,0.0,0.0,0.0,0.0,0.0,0.0,0.0,0.0,0.0,0.0,0.0,0.0,0.0,0.0,0.0,0.0,0.0,0.0,0.0,0.0,0.0,0.0,1.0,1.0,1.0,1.0,1.0,0.0,0.0,0.03,0.0,1.0,0.03,1.0,1.0,1.0,0.0,0.0,0.0,0.0,0.0,0.0,0.0,0.0,0.0,0.0,0.0,0.0,0.0,0.0,0.0,0.0,0.0,0.0,0.0,0.0,0.0,0.0,0.0,0.0,0.0,0.0,0.0,0.0,0.0,0.0,0.0,0.0,0.0,0.0,0.0,0.0,0.0,0.0,0.0,0.0,0.0,0.0,0.0,0.0,0.0,0.0,0.0,0.0,0.0,0.0,0.0,0.0,0.0,0.0,0.0,0.0,0.0,0.0,0.0,0.0,0.0,0.0,0.0,0.0,0.0,0.0,0.0,0.0,0.0,0.0,0.0,0.0,0.0,0.0,0.0,0.0,0.0,0.0,0.0,0.0,0.0,0.0,0.0,0.0,0.0],[0.0,1.0,1.0,1.0,0.0,0.0,0.0,0.0,0.0,0.0,0.0,0.0,0.0,0.0,0.0,0.0,0.0,0.0,0.0,0.0,0.0,0.0,0.0,0.0,0.0,0.0,0.0,0.0,0.0,0.0,0.0,0.0,0.0,0.0,0.0,0.0,0.0,0.0,0.0,0.0,1.0,1.0,1.0,1.0,0.85,0.0,0.0,0.0,1.0,1.0,1.0,1.0,0.81,0.0,0.0,0.0,0.0,0.0,0.0,0.0,0.0,0.99,0.0,0.0,0.0,0.0,0.0,0.0,0.0,0.0,0.0,0.0,0.0,0.0,0.0,0.0,0.0,0.0,1.0,0.0,0.0,1.0,1.0,0.0,0.0,0.38,0.0,0.0,0.0,0.0,0.0,0.0,0.0,0.0,0.0,0.0,0.0,0.0,0.0,0.0,0.0,0.0,0.0,0.0,0.0,0.0,0.0,0.0,0.0,0.0,0.0,0.0,0.0,0.0,0.0,0.0,0.0,0.0,0.0,0.0,0.0,0.0,0.0,0.0,0.0,0.0,0.0,0.0,0.0,0.0,0.0,0.0,0.0,0.0,0.0,0.0,0.0,0.0],[0.01,1.0,1.0,1.0,1.0,0.0,0.0,0.0,0.0,0.0,0.96,0.0,0.0,0.0,0.0,0.0,0.0,0.0,0.0,0.0,0.0,0.0,0.0,0.0,0.0,0.0,0.0,0.0,0.0,0.0,0.0,0.0,0.0,0.0,0.0,0.0,0.0,0.0,0.0,0.0,0.0,1.0,1.0,1.0,1.0,1.0,1.0,1.0,1.0,1.0,0.0,0.0,0.0,0.0,0.0,0.0,0.0,0.0,0.0,0.0,0.0,0.0,0.0,0.0,0.0,0.0,0.0,0.0,0.0,0.0,0.0,0.0,0.0,0.0,0.0,0.0,0.0,0.0,0.0,0.0,0.0,0.0,0.0,0.0,0.0,0.0,0.0,0.0,0.0,0.0,0.0,0.0,0.0,0.0,0.0,0.0,0.0,0.0,0.0,0.0,0.0,0.0,0.0,0.0,0.0,0.0,0.0,0.0,0.0,0.0,0.0,0.0,0.0,0.0,0.0,0.0,0.0,0.0,0.0,0.0,0.0,0.0,0.0,0.0,0.0,0.0,0.0,0.0,0.0,0.0,0.0,0.0,0.0,0.0,0.0,0.0,0.0,0.0],[0.54,1.0,0.0,0.0,0.0,0.0,0.0,0.0,0.0,0.0,0.0,0.0,0.0,0.0,0.0,0.0,0.0,0.0,0.0,0.0,0.0,0.0,0.0,0.0,0.0,0.0,0.0,0.0,0.0,0.0,0.0,0.0,0.0,0.0,0.0,0.0,0.0,0.0,0.0,0.0,0.0,0.0,0.85,1.0,1.0,1.0,1.0,1.0,0.0,1.0,0.0,0.0,0.0,0.0,0.0,0.0,0.0,0.0,0.0,0.0,0.0,0.0,0.0,0.0,0.0,0.0,0.02,0.0,0.0,0.0,0.14,0.0,0.0,0.0,0.98,0.0,0.0,0.0,0.03,0.0,0.0,0.01,0.0,0.0,0.0,0.0,0.0,0.0,0.0,0.0,0.0,0.0,0.0,0.0,0.0,0.0,0.0,0.0,0.0,0.0,0.0,0.0,0.0,0.0,0.0,0.0,0.0,0.0,0.0,0.0,0.0,0.0,0.0,0.0,0.0,0.0,0.0,0.0,0.0,0.0,0.0,0.0,0.0,0.0,0.0,0.0,0.0,0.0,0.0,0.0,0.0,0.0,0.0,0.0,0.0,0.0,0.0,0.0],[0.98,0.17,0.0,0.0,0.0,0.0,0.0,0.0,0.0,0.0,0.0,0.0,0.0,0.0,0.0,0.0,0.0,0.0,0.0,0.0,0.0,0.0,0.0,0.0,0.0,0.0,0.0,0.0,0.0,0.0,0.0,0.0,0.0,0.0,0.0,0.0,0.0,0.0,0.0,0.0,0.0,0.0,0.0,1.0,1.0,1.0,1.0,1.0,0.0,0.0,0.0,0.0,0.0,0.0,0.0,0.0,0.0,0.0,0.0,0.0,0.0,0.0,0.0,0.0,0.0,0.0,0.0,0.0,0.0,0.0,0.0,0.0,0.0,0.0,0.0,0.0,0.0,0.0,0.0,0.0,0.0,0.0,0.0,0.0,0.0,0.0,0.0,0.0,0.0,0.0,0.0,0.0,0.0,0.0,0.0,0.0,0.0,0.0,0.0,0.0,0.0,0.0,0.0,0.0,0.0,0.0,0.0,0.0,0.0,0.0,0.0,0.0,0.0,0.0,0.0,0.0,0.0,0.0,0.0,0.0,0.0,0.0,0.0,0.0,0.0,0.0,0.0,0.0,0.0,0.0,0.0,0.0,0.0,0.0,0.0,0.0,0.0,0.0],[0.01,0.0,0.0,0.0,0.0,0.0,0.0,0.0,0.0,0.0,0.01,0.0,0.0,0.02,0.0,0.0,0.0,0.0,0.0,0.0,0.0,0.0,0.0,0.0,0.0,0.0,0.0,0.0,0.0,0.0,0.0,0.0,0.0,0.0,0.0,0.0,0.0,0.0,0.0,0.0,0.0,0.03,0.0,1.0,1.0,1.0,1.0,1.0,1.0,0.0,0.0,0.0,0.0,0.0,0.0,0.0,0.0,0.0,0.0,0.0,0.0,0.0,0.0,0.0,0.0,0.0,0.0,0.0,0.0,0.0,0.0,0.0,0.0,0.0,0.0,0.0,0.0,0.0,0.0,0.0,0.0,0.0,0.0,0.0,0.0,0.0,0.0,0.0,0.0,0.0,0.0,0.0,0.0,0.0,0.0,0.0,0.0,0.0,0.0,0.0,0.0,0.0,0.0,0.0,0.0,0.0,0.0,0.0,0.0,0.0,0.0,0.0,0.0,0.0,0.0,0.0,0.0,0.0,0.0,0.0,0.0,0.0,0.0,0.0,0.0,0.0,0.0,0.0,0.0,0.0,0.0,0.0,0.0,0.0,0.0,0.0,0.0,0.0],[0.0,0.0,0.0,0.0,0.0,0.0,0.0,0.0,0.0,0.0,0.0,0.0,0.0,1.0,0.0,0.0,0.0,0.0,0.0,0.0,0.0,0.0,0.0,0.0,0.0,0.0,0.0,0.0,0.0,0.0,0.0,0.0,0.0,0.0,0.0,0.0,0.0,0.0,0.0,0.0,0.0,0.0,0.0,1.0,1.0,1.0,1.0,1.0,1.0,1.0,0.0,0.0,0.0,0.0,0.0,0.0,0.0,0.0,0.0,0.0,0.0,0.0,0.0,0.0,0.82,0.0,0.99,0.0,0.0,0.0,0.0,0.0,0.0,0.0,0.0,0.0,0.0,0.0,0.0,0.0,0.0,0.0,0.0,0.0,0.0,0.0,0.0,0.0,0.0,0.0,0.0,0.0,0.0,0.0,0.0,0.0,0.0,0.0,0.0,0.0,0.0,0.0,0.0,0.0,0.0,0.0,0.0,0.0,0.0,0.0,0.0,0.0,0.0,0.0,0.0,0.0,0.0,0.0,0.0,0.0,0.0,0.0,0.0,0.0,0.0,0.0,0.0,0.0,0.0,0.0,0.0,0.0,0.0,0.0,0.0,0.0,0.0,0.0],[0.0,0.0,0.0,0.0,0.0,0.0,0.63,0.0,0.0,0.0,1.0,0.07,0.0,1.0,1.0,0.0,0.0,0.0,0.0,0.0,0.0,0.0,0.0,0.0,0.0,0.0,0.0,0.0,0.0,0.0,0.0,0.0,0.0,0.0,0.0,0.0,0.0,0.0,0.0,0.0,0.0,1.0,1.0,1.0,0.0,0.0,1.0,1.0,1.0,1.0,1.0,1.0,0.0,0.0,0.0,0.0,0.0,0.0,0.0,0.0,0.0,0.0,0.0,0.0,1.0,0.0,0.0,0.0,0.0,0.0,0.0,0.0,0.0,0.0,0.0,0.0,0.0,0.0,0.0,0.0,0.0,0.0,0.0,0.0,0.0,0.0,0.0,0.0,0.0,0.0,0.0,0.0,0.0,0.0,0.0,0.0,0.0,0.0,0.0,0.0,0.0,0.0,0.0,0.0,0.0,0.0,0.0,0.0,0.0,0.0,0.0,0.0,0.0,0.0,0.0,0.0,0.0,0.0,0.0,0.0,0.0,0.0,0.0,0.0,0.0,0.0,0.0,0.0,0.0,0.0,0.0,0.0,0.0,0.0,0.0,0.0,0.0,0.0],[0.0,0.99,0.0,0.0,0.0,0.0,0.0,0.0,0.0,0.0,0.0,0.0,0.0,0.0,0.0,0.0,0.0,0.0,0.0,0.0,0.0,0.0,0.0,0.0,0.0,0.0,0.0,0.0,0.0,0.0,0.0,0.0,0.0,0.0,0.0,0.0,0.0,0.0,0.0,0.0,0.0,0.03,1.0,1.0,1.0,0.0,0.0,1.0,1.0,1.0,1.0,0.0,0.0,0.0,0.0,0.0,0.0,0.0,0.0,0.0,0.0,0.0,0.0,1.0,1.0,0.0,1.0,1.0,0.0,0.0,1.0,0.0,0.0,0.0,0.0,0.0,0.0,0.0,1.0,0.0,0.0,0.0,0.0,0.0,0.0,0.0,0.0,0.0,0.0,0.0,0.0,0.0,0.0,0.0,0.0,0.0,0.0,0.0,0.0,0.0,0.0,0.0,0.0,0.0,0.0,0.0,0.0,0.0,0.0,0.0,0.0,0.0,0.0,0.0,0.0,0.0,0.0,0.0,0.0,0.0,0.0,0.0,0.0,0.0,0.0,0.0,0.0,0.0,0.0,0.0,0.0,0.0,0.0,0.0,0.0,0.0,0.0,0.0],[0.0,0.0,0.0,0.0,0.0,0.0,0.0,0.0,0.0,0.0,0.0,0.0,0.0,0.0,0.0,0.0,0.0,0.0,0.0,0.0,0.0,0.0,0.0,0.0,0.0,0.0,0.0,0.0,0.0,0.0,0.0,0.0,0.0,0.0,0.0,0.0,0.0,0.0,0.0,0.0,0.0,1.0,1.0,0.0,0.0,0.0,0.0,0.0,1.0,1.0,1.0,1.0,1.0,0.0,0.0,0.0,0.0,0.0,0.0,0.0,0.0,1.0,1.0,1.0,1.0,0.0,0.0,1.0,0.0,0.0,0.0,0.0,0.0,0.0,0.0,0.0,0.0,0.0,0.99,0.0,0.0,0.0,0.99,0.0,0.0,0.0,0.0,0.0,0.0,0.0,0.0,0.0,0.0,0.0,0.0,0.0,0.0,0.0,0.0,0.0,0.0,0.0,0.0,0.0,0.0,0.0,0.0,0.0,0.0,0.0,0.0,0.0,0.0,0.0,0.0,0.0,0.0,0.0,0.0,0.0,0.0,0.0,0.0,0.0,0.0,0.0,0.0,0.0,0.0,0.0,0.0,0.0,0.0,0.0,0.0,0.0,0.0,0.0],[0.0,0.0,0.0,0.0,0.0,0.0,1.0,0.0,0.0,0.0,1.0,1.0,0.0,0.0,1.0,0.0,0.0,0.0,0.0,0.0,0.0,0.0,0.0,0.0,0.0,0.0,0.0,0.0,0.0,0.0,0.0,0.0,0.0,1.0,0.0,0.0,0.0,0.0,0.0,1.0,1.0,1.0,1.0,0.0,0.0,0.0,0.0,0.0,1.0,0.0,1.0,1.0,1.0,0.51,0.0,0.0,0.0,0.0,0.0,0.0,0.0,1.0,1.0,0.0,0.04,0.0,0.0,0.0,0.0,0.0,0.0,0.0,0.0,0.0,0.0,0.0,0.0,0.0,0.0,0.0,0.0,0.0,0.0,0.0,0.0,0.0,0.0,0.0,0.0,0.0,0.0,0.0,0.0,0.0,0.0,0.0,0.0,0.0,0.0,0.0,0.0,0.0,0.0,0.0,0.0,0.0,0.0,0.0,0.0,0.0,0.0,0.0,0.0,0.0,0.0,0.0,0.0,0.0,0.0,0.0,0.0,0.0,0.0,0.0,0.0,0.0,0.0,0.0,0.0,0.0,0.0,0.0,0.0,0.0,0.0,0.0,0.0,0.0],[0.0,0.0,0.0,0.0,0.0,0.0,0.97,0.0,0.0,0.0,0.0,0.0,0.0,0.0,0.0,0.0,0.0,0.0,0.0,0.0,0.0,0.0,0.0,0.0,0.0,0.0,0.0,0.0,0.0,0.0,0.0,0.0,0.0,0.4,0.0,0.0,0.0,0.0,0.0,1.0,1.0,1.0,0.81,0.0,0.0,0.0,0.0,0.0,0.0,0.0,1.0,1.0,1.0,1.0,0.37,0.0,0.0,0.0,0.0,0.31,1.0,1.0,1.0,0.0,0.0,0.0,0.0,0.0,0.0,0.0,0.0,0.0,0.0,0.0,0.0,0.0,0.0,0.0,0.0,0.0,0.0,0.0,0.0,0.0,0.0,0.01,0.0,0.0,0.0,0.0,0.0,0.0,0.0,0.0,0.0,0.0,0.0,0.0,0.0,0.0,0.0,0.0,0.0,0.0,0.0,0.0,0.0,0.0,0.0,0.0,0.0,0.0,0.0,0.0,0.0,0.0,0.0,0.0,0.0,0.0,0.0,0.0,0.0,0.0,0.0,0.0,0.0,0.0,0.0,0.0,0.0,0.0,0.0,0.0,0.0,0.0,0.0,0.0],[0.0,0.0,0.0,0.0,0.0,0.0,0.0,0.0,0.0,0.0,0.0,0.0,0.0,0.0,0.0,0.0,0.0,0.0,0.0,0.0,0.0,0.0,0.0,0.0,0.0,0.0,0.0,0.0,0.0,0.0,0.0,0.0,0.0,0.0,0.59,0.0,0.0,0.0,1.0,1.0,1.0,0.0,0.0,0.0,0.0,0.0,0.0,0.0,0.0,0.0,0.0,0.51,1.0,1.0,1.0,0.93,0.0,0.0,0.0,1.0,1.0,1.0,0.0,0.0,0.0,0.0,0.0,0.0,0.0,0.0,0.0,0.0,0.0,0.0,0.0,0.0,0.0,0.0,0.0,0.0,0.0,0.0,0.0,0.0,0.0,0.2,0.0,0.0,0.0,0.0,0.0,0.0,0.0,0.0,0.0,0.0,0.0,0.0,0.0,0.0,0.0,0.0,0.0,0.0,0.0,0.0,0.0,0.0,0.0,0.0,0.0,0.0,0.0,0.0,0.0,0.0,0.0,0.0,0.0,0.0,0.0,0.0,0.0,0.0,0.0,0.0,0.0,0.0,0.0,0.0,0.0,0.0,0.0,0.0,0.0,0.0,0.0,0.0],[0.0,0.0,0.0,0.0,0.0,0.0,0.0,0.0,0.0,0.0,0.0,0.0,0.0,0.0,0.0,0.0,0.0,0.0,0.0,0.0,0.0,0.0,0.0,0.0,0.0,0.0,0.0,0.0,0.0,0.0,0.0,0.0,0.0,0.0,0.0,0.0,0.0,0.0,0.01,0.01,0.0,0.0,0.0,0.0,0.0,0.0,0.0,0.0,0.0,0.0,0.0,0.0,0.37,1.0,1.0,1.0,1.0,1.0,1.0,1.0,1.0,0.0,0.0,0.0,0.0,0.0,0.0,0.0,0.0,0.0,0.0,0.0,0.0,0.0,0.0,0.0,0.0,0.0,0.0,0.0,0.0,0.0,0.0,0.0,0.0,0.0,0.0,0.0,0.0,1.0,0.0,0.0,0.0,0.03,0.0,0.0,0.74,0.0,0.0,0.0,0.0,0.0,0.0,0.0,0.0,0.0,0.0,0.0,0.0,0.0,0.0,0.0,0.0,0.0,0.0,0.0,0.0,0.0,0.0,0.0,0.0,0.0,0.0,0.0,0.0,0.0,0.0,0.0,0.0,0.0,0.0,0.0,0.0,0.0,0.0,0.0,0.0,0.0],[0.0,0.0,0.0,0.0,0.0,0.0,0.0,0.0,0.0,0.0,0.0,0.0,0.0,0.0,0.0,0.0,0.0,0.0,0.0,0.0,0.0,0.0,0.0,0.0,0.0,0.0,0.0,0.0,0.0,0.0,0.0,0.0,0.0,0.0,0.21,0.0,0.0,0.0,0.3,0.0,0.0,0.0,0.0,0.0,0.0,0.0,0.0,0.0,0.0,0.0,0.0,0.0,0.0,0.93,1.0,1.0,1.0,0.0,1.0,0.02,0.35,0.0,0.0,0.0,0.0,0.0,0.0,0.0,0.0,0.0,0.0,0.0,0.0,0.0,0.0,0.0,0.0,0.0,0.0,0.0,0.0,0.0,0.0,0.0,0.0,0.0,0.0,0.0,0.0,0.0,0.0,0.0,0.0,0.0,0.0,0.0,0.0,0.0,0.0,0.0,0.0,0.0,0.0,0.0,0.0,0.0,0.0,0.0,0.0,0.0,0.0,0.0,0.0,0.0,0.0,0.0,0.0,0.0,0.0,0.0,0.0,0.0,0.0,0.0,0.0,0.0,0.0,0.0,0.0,0.0,0.0,0.0,0.0,0.0,0.0,0.0,0.0,0.0],[0.0,0.0,0.0,0.0,0.0,0.0,0.0,0.0,0.0,0.0,0.0,0.0,0.0,0.0,0.0,0.0,0.0,0.0,0.0,0.0,0.0,0.0,0.0,0.0,0.0,0.0,0.0,0.0,0.0,0.0,0.0,0.0,0.0,0.0,0.0,0.0,0.0,0.0,0.0,0.0,0.0,0.0,0.0,0.0,0.0,0.0,0.0,0.0,0.0,0.0,0.0,0.0,0.0,0.0,1.0,1.0,1.0,1.0,1.0,0.07,0.0,0.0,0.0,0.0,0.0,0.0,0.0,0.0,0.0,0.0,0.0,0.0,0.0,0.0,0.0,0.0,0.0,0.0,0.0,0.0,0.0,0.0,0.0,0.0,0.0,0.0,0.0,0.0,0.0,0.01,0.0,0.0,0.15,1.0,0.0,0.0,0.0,0.0,0.0,0.0,0.0,0.0,0.0,0.0,0.0,0.0,0.0,0.0,0.0,0.0,0.0,0.0,0.0,0.0,0.0,0.0,0.0,0.0,0.0,0.0,0.0,0.0,0.0,0.0,0.0,0.0,0.0,0.0,0.0,0.0,0.0,0.0,0.0,0.0,0.0,0.0,0.0,0.0],[0.0,0.0,0.0,0.0,0.0,0.0,0.0,0.0,0.0,0.0,0.0,0.0,0.0,0.0,0.0,0.0,0.0,0.0,0.0,0.0,0.0,0.0,0.0,0.0,0.0,0.0,0.0,0.0,0.0,0.0,0.0,0.0,0.0,0.0,0.0,0.0,0.0,0.0,0.0,0.0,0.0,0.0,0.0,0.0,0.0,0.0,0.0,0.0,0.0,0.0,0.0,0.0,0.0,0.0,1.0,0.0,1.0,1.0,1.0,1.0,0.0,0.0,0.0,0.0,0.0,0.0,0.0,0.0,0.0,0.0,0.0,0.0,0.0,0.0,0.0,0.0,0.0,0.0,0.0,0.0,0.0,0.0,0.0,0.0,0.0,0.0,0.0,0.0,0.0,0.91,0.0,0.0,0.22,1.0,0.41,1.0,1.0,1.0,0.0,0.0,0.0,0.0,0.0,0.0,0.0,0.0,0.0,0.0,0.0,0.0,0.0,0.0,0.0,0.0,0.0,0.0,0.0,0.0,0.0,0.0,0.0,0.0,0.0,0.0,0.0,0.0,0.0,0.0,0.0,0.0,0.0,0.0,0.0,0.0,0.0,0.0,0.0,0.0],[0.0,0.0,0.0,0.0,0.0,0.0,0.0,0.0,0.0,0.0,0.0,0.0,0.0,0.0,0.0,0.0,0.0,0.0,0.0,0.0,0.0,0.0,0.0,0.0,0.0,0.0,0.0,0.0,0.0,0.0,0.0,0.0,0.0,0.0,0.0,0.0,0.0,0.0,0.0,0.0,0.0,0.0,0.0,0.0,0.0,0.0,0.0,0.0,0.0,0.0,0.0,0.0,0.0,0.0,1.0,1.0,1.0,1.0,1.0,1.0,1.0,0.0,0.0,0.0,0.0,0.0,0.0,0.0,0.0,0.0,0.0,0.0,0.0,0.0,0.0,0.0,0.0,0.0,0.0,0.0,0.0,0.0,0.0,0.0,0.0,0.0,0.0,0.0,0.0,0.0,0.0,0.0,0.0,0.0,0.0,0.0,1.0,1.0,1.0,0.0,0.0,0.0,0.0,0.0,0.0,0.0,0.0,0.0,0.0,0.0,0.0,0.0,0.0,0.0,0.0,0.0,0.0,0.0,0.0,0.0,0.0,0.0,0.0,0.0,0.0,0.0,0.0,0.0,0.0,0.0,0.0,0.0,0.0,0.0,0.0,0.0,0.0,0.0],[0.0,0.0,0.0,0.0,0.0,0.0,0.0,0.0,0.0,0.0,0.0,0.0,0.0,0.0,0.0,0.0,0.0,0.0,0.0,0.0,0.0,0.0,0.0,0.0,0.0,0.0,0.0,0.0,0.0,0.0,0.0,0.0,0.0,0.0,0.0,0.0,0.0,0.0,0.0,0.0,0.0,0.0,0.0,0.0,0.0,0.0,0.0,0.0,0.0,0.0,0.0,0.0,0.31,1.0,1.0,0.02,0.07,1.0,1.0,1.0,1.0,0.97,0.0,0.0,0.0,0.0,0.0,0.0,0.0,0.0,0.0,0.0,0.0,0.0,0.0,0.0,0.0,0.0,0.0,0.0,0.0,0.0,0.0,0.0,0.0,0.24,0.99,0.0,0.0,1.0,0.0,0.0,0.0,0.0,0.0,0.0,1.0,0.88,1.0,0.0,0.0,0.0,0.0,0.0,0.0,0.0,0.0,0.0,0.0,0.0,0.0,0.0,0.0,0.0,0.0,0.0,0.0,0.0,0.0,0.0,0.0,0.0,0.0,0.0,0.0,0.0,0.0,0.0,0.0,0.0,0.0,0.0,0.0,0.59,0.0,0.0,0.0,0.0],[0.0,0.0,0.0,0.0,0.0,0.0,0.0,0.0,0.0,0.0,0.0,0.0,0.0,0.0,0.0,0.0,0.0,0.0,0.0,0.0,0.0,0.0,0.0,0.0,0.0,0.0,0.0,0.0,0.0,0.0,0.0,0.0,0.0,0.0,0.0,0.0,0.0,0.0,0.0,0.0,0.0,0.0,0.0,0.0,0.0,0.0,0.0,0.0,0.0,0.0,0.0,0.0,1.0,1.0,1.0,0.35,0.0,0.0,1.0,1.0,1.0,1.0,1.0,0.0,0.0,0.0,0.0,0.0,0.0,0.0,0.0,0.0,0.0,0.0,0.0,0.0,0.0,0.0,0.0,0.0,0.0,0.0,0.0,0.0,0.0,0.0,0.0,0.0,0.0,0.0,0.0,0.0,0.0,0.0,0.0,0.0,0.0,0.0,1.0,0.0,0.0,0.0,0.0,0.0,0.0,0.0,0.0,0.0,0.0,0.0,0.0,0.0,0.0,0.0,0.0,0.0,0.0,0.0,0.0,0.0,0.0,0.0,0.0,0.0,0.0,0.0,0.0,0.0,0.0,0.0,0.0,0.0,0.0,0.0,0.0,0.0,0.0,0.0],[0.0,0.0,0.0,0.0,0.0,0.0,0.0,0.0,0.0,0.0,0.0,0.0,0.0,0.0,0.0,0.0,0.0,0.0,0.0,0.0,0.0,0.0,0.0,0.0,0.0,0.0,0.0,0.0,0.0,0.0,0.0,0.0,0.0,0.0,0.0,0.0,0.0,0.0,0.0,0.0,0.0,0.0,0.99,0.0,0.0,0.0,0.0,0.0,0.0,0.0,1.0,1.0,1.0,1.0,0.0,0.0,0.0,0.0,0.0,0.97,1.0,1.0,1.0,1.0,0.0,0.0,0.0,0.0,0.0,0.0,0.0,0.0,0.0,0.0,0.0,0.0,0.0,0.0,0.0,0.0,0.0,0.0,1.0,0.0,0.0,0.02,0.0,0.0,0.0,0.0,0.0,0.0,0.0,0.0,0.0,0.0,0.0,0.0,0.0,0.0,0.0,0.0,0.0,0.0,0.0,0.0,0.0,0.01,0.0,0.0,0.0,0.0,0.0,0.0,0.0,0.0,0.0,0.0,0.0,0.0,0.0,0.0,0.0,0.0,0.0,0.0,0.0,0.0,0.0,0.0,0.0,0.0,0.0,0.0,0.0,0.0,0.0,0.0],[0.0,0.0,0.0,0.0,0.0,0.0,0.0,0.0,0.0,0.0,0.0,0.0,0.0,0.0,0.1,0.0,1.0,1.0,0.0,0.0,0.99,0.0,0.0,0.0,0.02,0.0,0.0,0.0,0.0,0.0,0.0,0.53,0.0,0.75,0.0,0.0,0.0,0.0,0.0,0.0,0.0,0.0,0.0,0.0,0.0,0.0,0.0,0.0,0.0,0.0,1.0,1.0,1.0,0.0,0.0,0.0,0.0,0.0,0.0,0.0,1.0,1.0,1.0,1.0,0.1,0.0,0.0,0.0,0.0,0.0,0.0,0.0,0.0,0.0,0.0,0.0,0.0,0.0,0.0,0.0,0.0,0.0,0.0,0.0,0.0,0.0,0.0,0.0,0.0,0.0,0.0,0.0,0.0,0.0,0.0,0.0,0.0,0.0,0.0,0.0,0.0,0.0,0.0,0.0,0.0,0.0,0.0,0.0,0.0,0.0,0.0,0.0,0.0,0.0,0.0,0.0,0.0,0.0,0.0,0.0,0.0,0.0,0.0,0.0,0.0,0.0,0.0,0.0,0.0,0.0,0.0,0.0,0.0,0.0,0.0,0.0,0.0,0.0],[0.0,0.0,0.0,0.0,0.0,0.0,0.0,0.0,0.0,0.0,0.0,0.0,0.0,0.0,0.0,0.0,0.99,1.0,0.0,0.06,0.98,0.0,0.0,0.0,0.0,0.0,0.0,0.0,0.0,0.0,0.0,0.0,0.0,0.0,0.0,0.0,0.0,0.0,0.0,0.0,0.0,0.0,0.0,0.0,0.0,0.0,0.0,0.0,0.0,1.0,1.0,0.0,0.0,0.0,0.0,0.0,0.0,0.0,0.0,0.0,0.0,1.0,1.0,1.0,1.0,0.36,0.0,1.0,0.01,0.0,0.0,0.0,0.0,0.0,0.0,0.0,0.0,0.0,0.0,0.0,0.0,0.0,0.0,0.0,0.0,0.0,0.0,0.0,0.0,0.0,0.0,0.0,0.0,0.0,0.0,0.0,0.0,0.0,0.0,0.0,0.0,0.0,0.0,0.0,0.0,0.0,0.07,0.5,0.0,0.0,0.03,0.0,0.0,0.0,0.0,0.0,0.0,0.0,0.0,0.0,0.0,0.0,0.0,0.0,0.0,0.0,0.0,0.0,0.0,0.0,0.0,0.0,0.0,0.0,0.0,0.0,0.0,0.0],[0.0,0.0,0.0,0.0,0.0,0.0,0.0,0.0,0.0,0.0,0.0,0.0,0.0,0.0,1.0,1.0,1.0,1.0,0.0,0.0,0.0,0.0,0.0,0.0,0.0,0.0,0.0,0.0,0.0,0.0,0.0,0.0,0.0,0.0,0.0,0.0,0.0,0.0,0.0,0.0,0.0,0.0,0.0,0.0,0.0,0.0,0.0,0.82,1.0,1.0,1.0,0.04,0.0,0.0,0.0,0.0,0.0,0.0,0.0,0.0,0.0,0.0,0.1,1.0,1.0,1.0,1.0,1.0,0.0,0.0,0.0,0.0,0.0,0.0,0.0,0.0,0.0,0.0,0.0,0.0,0.0,0.0,0.0,0.0,0.0,0.0,0.0,0.0,0.0,0.0,0.0,0.0,0.0,0.0,0.0,0.0,0.0,0.0,0.0,0.0,0.0,0.0,0.0,0.0,0.0,0.0,0.0,0.0,0.0,0.0,0.0,0.0,0.0,0.0,0.0,0.0,0.0,0.0,0.0,0.0,0.0,0.0,0.0,0.0,0.0,0.0,0.0,0.0,0.0,0.0,0.0,0.0,0.0,0.0,0.0,0.0,0.0,0.0],[0.0,0.0,0.0,0.0,0.0,0.0,0.0,0.0,0.0,0.0,0.0,0.0,0.0,0.0,0.0,1.0,1.0,1.0,1.0,0.0,0.0,0.0,0.0,0.0,0.0,0.0,0.0,0.0,0.0,0.0,0.0,0.0,0.0,0.0,0.0,0.0,0.0,0.0,0.0,0.0,0.0,0.0,0.0,0.0,0.0,0.0,0.0,0.0,0.0,0.0,0.0,0.0,0.0,0.0,0.0,0.0,0.0,0.0,0.0,0.0,0.0,0.0,0.0,0.36,1.0,1.0,1.0,1.0,0.95,0.02,0.0,0.0,0.0,0.0,0.0,0.0,0.0,0.0,0.0,0.0,0.0,0.0,0.0,0.0,0.0,0.0,0.0,0.0,0.0,0.0,0.0,0.0,0.0,0.0,0.0,0.0,0.0,0.0,0.0,0.0,0.0,0.0,0.0,0.0,0.0,0.0,0.0,0.0,0.0,0.0,0.0,0.0,0.0,0.0,0.0,0.0,0.0,0.0,0.0,0.0,0.0,0.0,0.0,0.0,0.0,0.0,0.0,0.0,0.0,0.0,0.0,0.0,0.0,0.0,0.0,0.0,0.0,0.0],[0.0,0.0,0.0,0.0,0.0,0.0,0.0,0.0,0.0,0.0,0.0,0.0,0.0,0.0,0.0,0.94,0.0,0.0,0.0,0.0,0.0,0.0,0.0,0.0,0.0,0.0,0.0,0.0,0.0,0.0,0.0,0.0,0.0,0.0,0.0,0.0,0.0,0.0,0.0,0.0,0.0,0.0,0.0,0.0,0.02,0.0,0.0,0.99,0.0,1.0,0.0,0.0,0.0,0.0,0.0,0.0,0.0,0.0,0.0,0.0,0.0,0.0,0.0,0.0,1.0,1.0,1.0,1.0,1.0,1.0,0.71,0.0,0.0,0.0,0.0,0.0,0.0,0.0,0.0,0.0,0.0,0.0,0.0,0.0,0.0,0.0,0.0,0.0,0.0,0.0,0.0,0.0,0.0,0.0,0.0,0.0,0.0,0.0,0.0,0.0,0.0,0.0,0.0,0.0,0.0,0.0,0.0,0.0,0.0,0.0,0.0,0.0,0.0,0.0,0.0,0.0,0.0,0.0,0.0,0.0,0.0,0.0,0.0,0.0,0.0,0.0,0.0,0.0,0.0,0.0,0.0,0.0,0.0,0.0,0.0,0.0,0.0,0.0],[0.0,0.0,0.0,0.0,0.0,0.0,0.0,0.0,0.0,0.0,0.0,0.0,0.0,0.0,0.0,0.0,0.0,1.0,0.0,0.0,0.0,0.0,0.0,0.0,0.0,0.0,0.0,0.0,0.0,0.0,0.0,0.0,0.0,0.0,0.0,0.0,0.0,0.0,0.0,0.0,0.0,0.0,0.0,0.0,0.0,0.0,0.0,0.0,0.0,1.0,1.0,0.0,0.0,0.0,0.0,0.0,0.0,0.0,0.0,0.0,0.0,0.0,0.0,1.0,1.0,1.0,1.0,1.0,1.0,1.0,1.0,0.0,0.0,0.0,0.0,0.71,0.0,0.0,1.0,0.0,0.0,0.0,0.0,0.0,0.0,0.0,0.0,0.0,0.0,0.0,0.0,0.0,0.0,0.0,0.0,0.0,0.0,0.0,0.0,0.0,0.0,0.0,0.0,0.0,0.0,0.0,0.0,0.0,0.0,0.0,0.0,0.0,0.0,0.0,0.0,0.0,0.0,0.0,0.0,0.0,0.0,0.0,0.0,0.0,0.0,0.0,0.0,0.0,0.0,0.0,0.0,0.0,0.0,0.0,0.0,0.0,0.0,0.0],[0.0,0.0,0.0,0.0,0.0,0.0,0.0,0.0,0.0,0.0,0.0,0.0,0.0,0.0,0.0,0.0,0.0,0.82,0.02,0.0,0.0,0.0,0.0,0.0,0.0,0.0,0.0,0.0,0.0,0.0,0.0,0.0,0.0,0.0,0.0,0.0,0.0,0.0,0.0,0.0,0.0,0.0,0.0,0.0,0.0,0.0,0.0,0.0,0.0,0.0,0.0,0.0,0.0,0.0,0.0,0.0,0.0,0.0,0.0,0.0,0.0,0.0,0.0,0.01,0.0,0.95,1.0,1.0,1.0,1.0,1.0,0.0,0.0,0.0,0.0,0.0,0.0,0.0,0.0,0.0,0.0,0.0,0.0,0.0,0.0,0.0,0.0,0.0,0.0,0.0,0.0,0.0,0.0,0.0,0.0,0.0,0.0,0.0,0.0,0.0,0.0,0.0,0.0,0.0,0.0,0.0,0.02,0.0,0.0,0.0,0.0,0.0,0.0,0.0,0.0,0.0,0.0,0.0,0.0,0.0,0.0,0.0,0.0,0.0,0.0,0.0,0.0,0.0,0.0,0.0,0.0,0.0,0.0,0.0,0.0,0.0,0.0,0.0],[0.0,0.0,0.0,0.0,0.0,0.0,0.0,0.0,0.0,0.0,0.0,0.0,0.0,0.0,0.0,0.0,0.0,0.0,0.0,0.0,0.0,0.0,0.0,0.0,0.0,0.0,0.0,0.0,0.0,0.0,0.0,0.0,0.0,0.0,0.0,0.0,0.0,0.0,0.0,0.0,0.0,0.0,0.0,0.0,0.0,0.0,0.0,0.0,0.0,0.0,0.0,0.0,0.0,0.0,0.0,0.0,0.0,0.0,0.0,0.0,0.0,0.0,0.0,0.0,0.0,0.02,1.0,1.0,1.0,1.0,1.0,0.0,0.0,0.0,0.0,0.0,0.0,0.0,0.0,0.0,0.0,0.0,0.0,0.0,0.0,0.0,0.0,0.0,0.0,0.0,0.0,0.0,0.0,0.0,0.0,0.0,0.0,0.0,0.0,0.0,0.0,0.0,0.0,0.0,0.0,0.0,0.0,0.0,0.0,0.0,0.0,0.0,0.0,0.0,0.0,0.0,0.0,0.0,0.0,0.0,0.0,0.0,0.0,0.0,0.0,0.0,0.0,0.0,0.0,0.0,0.0,0.0,0.0,0.0,0.0,0.0,0.0,0.0],[0.0,0.0,0.0,0.0,0.0,0.0,0.0,0.0,0.0,0.0,0.0,0.0,0.0,0.0,0.0,0.0,0.0,0.0,0.0,0.0,0.0,0.0,0.0,0.0,0.0,0.0,0.0,0.0,0.0,0.0,0.0,0.0,0.0,0.0,0.0,0.0,0.0,0.0,0.0,0.0,0.0,0.0,0.0,0.0,0.14,0.0,0.0,0.0,0.0,1.0,0.0,0.0,0.0,0.0,0.0,0.0,0.0,0.0,0.0,0.0,0.0,0.0,0.0,0.0,0.0,0.0,0.71,1.0,1.0,1.0,1.0,1.0,1.0,0.0,1.0,1.0,0.0,0.0,1.0,0.0,0.0,0.0,0.0,0.0,0.0,0.0,0.0,0.0,0.0,0.0,0.0,0.0,0.0,0.0,0.0,0.0,0.0,0.0,0.0,0.0,0.0,0.0,0.0,0.0,0.0,0.0,0.0,0.0,0.0,0.0,0.0,0.0,0.0,0.0,0.0,0.0,0.0,0.0,0.0,0.0,0.0,0.0,0.0,0.0,0.0,0.0,0.0,0.0,0.0,0.0,0.0,0.0,0.0,0.0,0.0,0.0,0.0,0.0],[0.0,0.0,0.0,0.0,0.0,0.0,0.0,0.0,0.0,0.0,0.0,0.0,0.0,0.0,0.0,0.0,0.0,0.0,0.0,0.0,0.0,0.0,0.0,0.0,0.0,0.0,0.0,0.0,0.0,0.0,0.0,0.0,0.0,0.0,0.0,0.0,0.0,0.0,0.0,0.0,0.0,0.0,0.0,0.0,0.0,0.0,0.0,0.0,0.0,0.0,0.0,0.0,0.0,0.0,0.0,0.0,0.0,0.0,0.0,0.0,0.0,0.0,0.0,0.0,0.0,0.0,0.0,0.0,0.0,0.0,1.0,1.0,1.0,1.0,1.0,1.0,0.0,0.0,0.0,0.0,0.0,0.0,0.0,0.0,0.0,0.0,0.0,0.0,0.0,0.0,0.0,0.0,0.0,0.0,0.0,0.0,0.0,0.0,0.0,0.0,0.0,0.0,0.0,0.0,0.0,0.0,0.0,0.0,0.0,0.0,0.0,0.0,0.0,0.0,0.0,0.0,0.0,0.0,0.0,0.0,0.0,0.0,0.0,0.0,0.0,0.0,0.0,0.0,0.0,0.0,0.0,0.0,0.0,0.0,0.0,0.0,0.0,0.0],[0.0,0.0,0.0,0.0,0.0,0.0,0.0,0.0,0.0,0.0,0.0,0.0,0.0,0.0,0.0,0.0,0.0,0.0,0.0,0.0,0.0,0.0,0.0,0.0,0.0,0.0,0.0,0.0,0.0,0.0,0.0,0.0,0.0,0.0,0.0,0.0,0.0,0.0,0.0,0.0,0.0,0.0,0.0,0.0,0.0,0.0,0.0,0.0,0.0,0.0,0.0,0.0,0.0,0.0,0.0,0.0,0.0,0.0,0.0,0.0,0.0,0.0,0.0,0.0,0.0,0.0,0.0,0.0,0.0,0.0,1.0,1.0,1.0,1.0,1.0,1.0,1.0,0.0,0.0,0.0,0.0,0.0,0.0,0.0,0.0,0.0,0.0,0.0,0.0,0.0,0.0,0.0,0.0,0.0,0.0,0.0,0.0,0.0,0.0,0.0,0.0,0.0,0.0,0.0,0.0,0.0,0.0,0.0,0.0,0.0,0.0,0.0,0.0,0.0,0.0,0.0,0.0,0.0,0.0,0.0,0.0,0.0,0.0,0.0,0.0,0.0,0.0,0.0,0.0,0.0,0.0,0.0,0.0,0.0,0.0,0.0,0.0,0.0],[0.0,0.0,0.0,0.0,0.0,0.0,0.0,0.0,0.0,0.0,0.0,0.0,0.0,0.0,0.0,0.0,0.0,0.0,0.0,0.0,0.0,0.0,0.0,0.0,0.0,0.0,0.0,0.0,0.0,0.0,0.0,0.0,0.0,0.0,0.0,0.0,0.0,0.0,0.0,0.0,0.0,0.0,0.0,0.0,0.0,0.0,0.0,0.0,0.0,0.0,0.0,0.0,0.0,0.0,0.0,0.0,0.0,0.0,0.0,0.0,0.0,0.0,0.0,0.0,0.0,0.0,0.0,0.0,0.0,0.0,0.0,1.0,1.0,1.0,1.0,1.0,1.0,1.0,0.0,0.0,0.0,0.0,0.0,0.0,0.0,0.0,0.0,0.0,0.0,0.0,0.0,0.0,0.0,0.0,0.0,0.0,0.0,0.0,0.0,0.0,0.0,0.0,0.0,0.0,0.0,0.0,0.0,0.0,0.0,0.0,0.0,0.0,0.0,0.0,0.0,0.0,0.0,0.0,0.0,0.0,0.0,0.0,0.0,0.0,0.0,0.0,0.0,0.0,0.0,0.0,0.0,0.0,0.0,0.0,0.0,0.0,0.0,0.0],[0.0,0.99,0.0,0.0,0.0,0.0,0.0,0.0,0.0,0.0,0.0,0.0,0.0,0.0,0.0,0.0,0.0,0.0,0.0,0.0,0.0,0.0,0.0,0.0,0.0,0.0,0.0,0.0,0.0,0.0,0.0,0.0,0.0,0.0,0.0,0.0,0.0,0.0,0.0,0.0,0.0,0.0,0.0,0.0,0.98,0.0,0.0,0.0,0.0,0.0,0.0,0.0,0.0,0.0,0.0,0.0,0.0,0.0,0.0,0.0,0.0,0.0,0.0,0.0,0.0,0.0,0.0,0.0,0.0,0.0,1.0,1.0,1.0,1.0,1.0,1.0,1.0,1.0,1.0,0.0,0.0,0.0,0.0,0.0,0.0,0.0,0.0,0.0,0.0,0.0,0.0,0.0,0.0,0.0,0.0,0.0,0.0,0.0,0.0,0.0,0.0,0.0,0.0,0.0,0.0,0.0,0.0,0.0,0.0,0.0,0.0,0.0,0.0,0.0,0.0,0.0,0.0,0.0,0.0,0.0,0.0,0.0,0.0,0.0,0.0,0.0,0.0,0.0,0.0,0.0,0.0,0.0,0.0,0.0,0.0,0.0,0.0,0.0],[0.0,0.0,0.0,0.0,0.0,0.0,0.0,0.0,0.0,0.0,0.0,0.0,0.0,0.0,0.0,0.0,0.0,0.0,0.0,0.0,0.0,0.0,0.0,0.0,0.0,0.0,0.0,0.0,0.0,0.0,0.0,0.0,0.0,0.0,0.0,0.0,0.0,0.0,0.0,0.0,0.0,0.0,0.0,0.0,0.0,0.0,0.0,0.0,0.0,0.0,0.0,0.0,0.0,0.0,0.0,0.0,0.0,0.0,0.0,0.0,0.0,0.0,0.0,0.0,0.0,0.0,0.0,0.71,0.0,0.0,1.0,1.0,1.0,1.0,1.0,1.0,1.0,1.0,1.0,1.0,0.0,0.0,0.0,0.0,0.0,0.0,0.0,0.0,0.0,0.0,0.0,0.0,0.0,0.0,0.0,0.0,0.0,0.0,0.0,0.0,0.0,0.0,0.0,0.0,0.0,0.0,0.0,0.0,0.0,0.0,0.0,0.0,0.0,0.0,0.0,0.0,0.0,0.0,0.0,0.0,0.0,0.0,0.0,0.0,0.0,0.0,0.0,0.0,0.0,0.0,0.0,0.0,0.0,0.0,0.0,0.0,0.0,0.0],[0.0,0.0,0.0,0.0,0.0,0.0,0.0,0.0,0.0,0.0,0.0,0.0,0.0,0.0,0.0,0.0,0.0,0.0,0.0,0.0,0.0,0.0,0.0,0.0,0.0,0.0,0.0,0.0,0.0,0.0,0.0,0.0,0.0,0.0,0.0,0.0,0.0,0.0,0.0,0.0,0.0,0.0,0.0,0.0,0.0,0.0,0.0,0.0,0.0,0.0,0.0,0.0,0.0,0.0,0.0,0.0,0.0,0.0,0.0,0.0,0.0,0.0,0.0,0.0,0.0,0.0,0.0,0.0,0.0,0.0,0.0,0.0,1.0,1.0,1.0,1.0,1.0,1.0,1.0,1.0,1.0,0.0,0.0,0.0,0.0,0.0,0.0,0.0,0.0,0.0,0.0,0.0,0.0,0.0,0.0,0.0,0.0,0.0,0.0,0.0,0.0,0.0,0.0,0.0,0.0,0.0,0.0,0.0,0.0,0.0,0.0,0.0,0.0,0.0,0.0,0.0,0.0,0.0,0.0,0.0,0.0,0.0,0.0,0.0,0.0,0.0,0.0,0.0,0.0,0.0,0.0,0.0,0.0,0.0,0.0,0.0,0.0,0.0],[0.01,1.0,0.0,0.0,0.0,0.0,0.0,0.0,0.0,0.0,0.0,0.0,0.0,0.0,0.0,0.0,0.0,0.0,0.0,0.0,0.0,0.0,0.0,0.0,0.0,0.0,0.0,0.0,0.0,0.0,0.0,0.0,0.0,0.0,0.0,0.0,0.0,0.0,0.0,0.0,0.0,0.0,0.0,0.0,0.0,0.0,0.0,0.0,0.0,0.0,0.0,0.0,0.0,0.0,0.0,0.0,0.0,0.0,0.0,0.0,0.0,0.0,0.0,0.0,0.0,0.0,0.0,0.0,0.0,0.0,0.0,0.0,0.0,1.0,1.0,1.0,1.0,1.0,1.0,1.0,1.0,1.0,0.0,0.0,0.0,0.0,0.0,0.0,0.0,0.0,0.0,0.0,0.0,0.0,0.0,0.0,0.0,0.0,0.0,0.0,0.0,0.0,0.0,0.0,0.0,0.0,0.0,0.0,0.0,0.0,0.0,0.0,0.0,0.0,0.0,0.0,0.0,0.0,0.0,0.0,0.0,0.0,0.0,0.0,0.0,0.0,0.0,0.0,0.0,0.0,0.0,0.0,0.0,0.0,0.0,0.0,0.0,0.0],[0.0,1.0,0.0,0.0,0.0,0.0,0.0,0.0,0.0,0.0,0.0,0.0,0.0,0.0,0.0,0.0,0.0,0.0,0.0,0.0,0.0,0.0,0.0,0.0,0.0,0.0,0.0,0.0,0.0,0.0,0.0,0.0,0.0,0.0,0.0,0.0,0.0,0.0,0.0,0.0,0.0,0.0,1.0,0.0,0.03,0.0,0.0,0.0,0.0,1.0,0.99,0.0,0.0,0.0,0.0,0.0,0.0,0.0,0.0,0.0,0.0,0.0,0.0,0.0,0.0,0.0,0.0,1.0,0.0,0.0,1.0,0.0,0.0,0.0,1.0,1.0,1.0,1.0,1.0,1.0,1.0,1.0,1.0,0.0,0.0,0.0,0.0,0.0,0.0,0.0,0.0,0.0,0.0,0.0,0.0,0.0,0.0,0.0,0.0,0.0,0.0,0.0,0.0,0.0,0.0,0.0,0.0,0.0,0.0,0.0,0.0,0.0,0.0,0.0,0.0,0.0,0.0,0.0,0.0,0.0,0.0,0.0,0.0,0.0,0.0,0.0,0.0,0.0,0.0,0.0,0.0,0.0,0.0,0.0,0.0,0.0,0.0,0.0],[0.0,0.0,0.0,0.0,0.0,0.0,0.0,0.0,0.0,0.0,0.0,0.0,0.0,0.0,0.0,0.0,0.0,0.0,0.0,0.0,0.0,0.0,0.0,0.0,0.0,0.0,0.0,0.0,0.0,0.0,0.0,0.0,0.0,0.0,0.0,0.0,0.0,0.0,0.0,0.0,0.0,0.0,0.0,0.0,0.0,0.0,0.0,0.0,0.0,0.0,0.0,0.0,0.0,0.0,0.0,0.0,0.0,0.0,0.0,0.0,0.0,0.0,0.0,0.0,0.0,0.0,0.0,0.0,0.0,0.0,0.0,0.0,0.0,0.0,0.0,1.0,1.0,1.0,1.0,1.0,1.0,1.0,1.0,1.0,0.0,0.0,0.0,0.0,0.0,0.0,0.0,0.0,0.0,0.0,0.0,0.0,0.0,0.0,0.0,0.0,0.0,0.0,0.0,0.0,0.0,0.0,0.0,0.0,0.0,0.0,0.97,0.0,0.0,0.99,1.0,0.0,0.0,0.0,0.0,0.0,0.0,0.0,0.0,0.0,0.0,0.0,0.0,0.0,0.0,0.0,0.0,0.0,0.0,0.0,0.0,0.0,0.0,0.0],[0.0,0.0,0.0,0.0,0.0,0.0,0.0,0.0,0.0,0.0,0.0,0.0,0.0,0.0,0.0,0.0,0.0,0.0,0.0,0.0,0.0,0.0,0.0,0.0,0.0,0.0,0.0,0.0,0.0,0.0,0.0,0.0,0.0,0.0,0.0,0.0,0.0,0.0,0.0,0.0,0.0,0.0,0.0,0.0,0.0,0.0,0.0,0.0,0.0,0.0,0.0,0.0,0.0,0.0,0.0,0.0,0.0,0.0,0.0,0.0,0.0,0.0,0.0,0.0,0.0,0.0,0.0,0.0,0.0,0.0,0.0,0.0,0.0,0.0,0.0,0.0,1.0,1.0,1.0,1.0,1.0,1.0,1.0,1.0,1.0,0.0,0.0,0.0,0.0,0.0,0.0,0.0,0.0,0.0,0.0,0.0,0.0,0.0,0.0,0.0,0.0,0.0,0.0,0.0,0.0,0.0,0.0,0.0,0.0,0.0,0.0,0.0,0.0,0.0,0.0,0.0,0.0,0.0,0.0,0.0,0.0,0.0,0.0,0.0,0.0,0.0,0.0,0.0,0.0,0.0,0.0,0.0,0.0,0.0,0.0,0.0,0.0,0.0],[0.0,1.0,1.0,1.0,0.0,0.0,0.0,0.0,0.0,0.0,0.0,0.0,0.0,0.0,0.0,0.0,0.0,0.0,0.0,0.0,0.0,0.0,0.0,0.0,0.0,0.0,0.0,0.0,0.0,0.0,0.0,0.0,0.0,0.0,0.0,0.0,0.0,0.0,0.0,0.0,0.0,0.0,1.0,0.0,0.01,0.0,0.0,0.0,0.0,0.0,0.0,0.0,0.0,0.0,0.0,0.0,0.0,0.0,0.0,0.0,0.0,0.0,0.0,0.0,0.0,0.0,0.0,0.0,0.0,0.0,0.0,0.0,0.0,0.0,0.0,0.0,0.0,1.0,1.0,1.0,1.0,1.0,1.0,1.0,1.0,1.0,0.0,0.0,0.0,0.0,0.0,0.0,0.0,0.0,0.0,0.0,0.0,0.0,0.0,0.0,0.0,0.0,0.0,0.0,0.0,0.0,0.0,0.0,0.0,0.0,0.0,0.0,0.0,0.0,0.0,0.0,0.0,0.0,0.0,0.0,0.0,0.0,0.0,0.0,0.0,0.0,0.0,0.0,0.0,0.0,0.0,0.0,0.0,0.0,0.0,0.0,0.0,0.0],[0.0,0.0,0.0,0.13,0.0,0.0,0.0,0.0,0.0,0.0,0.0,0.0,0.0,0.0,0.0,0.0,0.0,0.0,0.0,0.0,0.0,0.0,0.0,0.0,0.0,0.0,0.0,0.0,0.0,0.0,0.0,0.0,0.0,0.0,0.0,0.0,0.0,0.0,0.0,0.0,0.0,0.0,1.0,0.0,0.0,0.0,0.0,0.0,0.0,0.0,0.99,0.0,0.0,0.0,0.0,0.0,0.0,0.0,0.0,0.0,0.0,1.0,0.0,0.0,0.0,0.0,0.0,0.0,0.0,0.0,0.0,0.0,0.0,0.0,0.0,0.0,0.0,0.0,1.0,1.0,1.0,1.0,1.0,1.0,1.0,1.0,1.0,0.0,0.0,0.0,0.0,0.0,0.0,0.0,0.0,0.0,0.0,0.0,0.0,0.0,0.0,0.0,0.0,0.0,0.0,0.0,0.0,0.0,0.0,0.0,0.01,0.0,0.0,0.0,1.0,0.0,0.0,0.0,0.0,0.0,0.0,0.0,0.0,0.0,0.0,0.0,0.0,0.0,0.0,0.0,0.0,0.0,0.0,0.0,0.0,0.0,0.0,0.0],[0.0,0.0,0.0,0.0,0.0,0.0,0.0,0.0,0.0,0.0,0.0,0.0,0.0,0.0,0.0,0.0,0.0,0.0,0.0,0.0,0.0,0.0,0.0,0.0,0.0,0.0,0.0,0.0,0.0,0.0,0.0,0.0,0.0,0.0,0.0,0.0,0.0,0.0,0.0,0.0,0.0,0.0,0.0,0.0,0.0,0.0,0.0,0.0,0.0,0.0,0.0,0.0,0.0,0.0,0.0,0.0,0.0,0.0,0.0,0.0,0.0,0.0,0.0,0.0,0.0,0.0,0.0,0.0,0.0,0.0,0.0,0.0,0.0,0.0,0.0,0.0,0.0,0.0,0.0,1.0,1.0,1.0,1.0,1.0,1.0,1.0,1.0,1.0,0.0,0.0,0.0,0.0,0.0,0.0,0.0,0.0,0.0,0.0,0.0,0.0,0.0,0.0,0.0,0.0,0.0,0.0,0.0,0.0,0.0,0.0,0.0,0.0,0.0,0.0,1.0,0.0,0.0,0.0,0.0,0.0,0.0,0.0,0.0,0.0,0.0,0.0,0.0,0.0,0.0,0.0,0.0,0.0,0.0,0.0,0.0,0.0,0.0,0.0],[0.0,0.0,0.0,1.0,0.0,0.0,0.0,0.0,0.0,0.0,0.0,0.0,0.0,0.0,0.0,0.0,0.0,0.0,0.0,0.0,0.0,0.0,0.0,0.0,0.0,0.0,0.0,0.0,0.0,0.0,0.0,0.0,0.0,0.0,0.0,0.0,0.0,0.0,0.0,0.0,0.0,0.0,0.0,0.0,0.0,0.0,0.0,0.0,0.0,0.0,0.0,0.0,0.0,0.0,0.0,0.0,0.0,0.0,0.0,0.0,0.0,0.0,0.0,0.0,0.0,0.0,0.0,0.0,0.0,0.0,0.0,0.0,0.0,0.0,0.0,0.0,0.0,0.0,0.0,0.0,1.0,1.0,1.0,1.0,1.0,1.0,1.0,1.0,1.0,0.0,0.0,0.0,0.0,0.0,0.0,0.0,0.0,0.0,0.0,0.0,0.0,0.0,0.0,0.0,0.0,0.0,0.0,0.0,0.0,0.0,0.0,0.0,0.0,0.0,0.0,0.0,0.0,0.0,0.0,0.0,0.0,0.0,0.0,0.0,0.0,0.0,0.0,0.0,0.0,0.0,0.0,0.0,0.0,0.0,0.0,0.0,0.0,0.0],[0.0,0.0,0.0,1.0,0.0,0.0,0.0,0.0,0.0,0.0,0.0,0.0,0.0,0.0,0.0,0.0,0.0,0.0,0.0,0.0,0.0,0.0,0.0,0.0,0.0,0.0,0.0,0.0,0.0,0.0,0.0,0.0,0.0,0.0,0.0,0.0,0.0,0.0,0.0,0.0,1.0,0.0,0.38,0.0,0.0,0.0,0.0,0.0,0.0,0.0,0.0,0.0,0.01,0.2,0.0,0.0,0.0,0.0,0.0,0.24,0.0,0.02,0.0,0.0,0.0,0.0,0.0,0.0,0.0,0.0,0.0,0.0,0.0,0.0,0.0,0.0,0.0,0.0,0.0,0.0,0.0,1.0,1.0,1.0,1.0,1.0,1.0,1.0,1.0,1.0,0.0,0.0,0.0,0.0,0.0,0.0,0.0,0.0,0.0,0.0,0.0,0.0,0.0,0.0,0.0,0.0,0.0,0.0,0.0,0.0,0.0,0.0,0.0,0.0,0.0,0.0,0.0,0.0,0.0,0.0,0.0,0.0,0.0,0.0,0.0,0.0,0.0,0.0,0.0,0.0,0.0,0.0,0.0,0.0,0.0,0.0,0.0,0.0],[0.0,0.0,0.0,0.0,0.0,0.0,0.0,0.0,0.0,0.0,0.0,0.0,0.0,0.0,0.0,0.0,0.0,0.0,0.0,0.0,0.0,0.0,0.0,0.0,0.0,0.0,0.0,0.0,0.0,0.0,0.0,0.0,0.0,0.0,0.0,0.0,0.0,0.0,0.0,0.0,0.0,0.0,0.0,0.0,0.0,0.0,0.0,0.0,0.0,0.0,0.0,0.0,0.0,0.0,0.0,0.0,0.0,0.0,0.0,0.99,0.0,0.0,0.0,0.0,0.0,0.0,0.0,0.0,0.0,0.0,0.0,0.0,0.0,0.0,0.0,0.0,0.0,0.0,0.0,0.0,0.0,0.0,1.0,1.0,1.0,1.0,1.0,1.0,1.0,1.0,1.0,0.0,0.0,0.0,0.0,0.0,1.0,0.0,0.0,0.0,0.0,0.0,0.0,0.0,0.0,0.0,0.0,0.0,0.0,0.0,0.0,0.0,0.0,0.0,1.0,0.0,0.0,0.0,0.0,0.0,0.0,0.0,0.0,0.0,0.0,0.0,0.0,0.0,0.0,0.0,0.0,0.0,0.0,1.0,0.0,0.0,0.0,0.0],[0.0,0.0,0.0,0.0,0.0,0.0,0.0,0.0,0.0,0.0,0.0,0.0,0.0,0.0,0.0,0.0,0.0,0.0,0.0,0.0,0.0,0.0,0.0,0.0,0.0,0.0,0.0,0.0,0.0,0.0,0.0,0.0,0.0,0.0,0.0,0.0,0.0,0.0,0.0,0.0,0.0,0.0,0.0,0.0,0.0,0.0,0.0,0.0,0.0,0.0,0.0,0.0,0.0,0.0,0.0,0.0,0.0,0.0,0.0,0.0,0.0,0.0,0.0,0.0,0.0,0.0,0.0,0.0,0.0,0.0,0.0,0.0,0.0,0.0,0.0,0.0,0.0,0.0,0.0,0.0,0.0,0.0,0.0,1.0,1.0,1.0,1.0,1.0,1.0,1.0,1.0,1.0,0.0,0.0,0.0,0.0,0.0,0.0,0.0,0.0,0.0,0.0,0.0,0.0,0.0,0.0,0.0,0.0,0.0,0.0,0.0,0.0,0.0,0.0,0.0,0.0,0.0,0.0,0.0,0.0,0.0,0.0,0.0,0.0,0.0,0.0,0.0,0.0,0.0,0.0,0.0,0.0,0.0,0.0,0.0,0.12,0.01,0.0],[0.0,0.0,0.0,0.0,0.0,0.0,0.0,0.0,0.0,0.0,0.0,0.0,0.0,0.0,0.0,0.0,0.0,0.0,0.0,0.0,0.0,0.0,0.0,0.0,0.0,0.0,0.0,0.0,0.0,0.0,0.0,0.0,0.0,0.0,0.0,0.0,0.0,0.0,0.0,0.0,0.0,0.0,0.0,0.0,0.0,0.0,0.0,0.0,0.0,0.0,0.0,0.0,0.0,0.0,0.0,0.0,0.0,0.0,0.0,0.0,0.0,0.0,0.0,0.0,0.0,0.0,0.0,0.0,0.0,0.0,0.0,0.0,0.0,0.0,0.0,0.0,0.0,0.0,0.0,0.0,0.0,0.0,0.0,0.0,1.0,1.0,1.0,1.0,1.0,1.0,1.0,1.0,0.94,0.0,0.0,0.0,0.0,0.0,0.0,0.0,0.0,0.0,0.0,0.0,0.0,0.0,0.0,0.0,0.0,0.0,0.0,0.0,0.0,0.0,0.0,0.0,0.0,0.0,0.0,0.0,0.0,0.0,0.0,0.0,0.0,0.0,0.0,0.0,0.0,0.0,0.0,0.0,0.0,0.0,0.0,0.0,0.0,0.0],[0.0,0.0,0.0,0.0,0.0,0.0,0.0,0.0,0.0,0.0,0.0,0.0,0.0,0.0,0.0,0.0,0.0,0.0,0.0,0.0,0.0,0.0,0.0,0.0,0.0,0.0,0.0,0.0,0.0,0.0,0.0,0.0,0.0,0.0,0.0,0.0,0.0,0.0,0.0,0.0,0.0,0.0,0.0,0.0,0.0,0.0,0.0,0.0,0.0,0.0,0.0,0.0,0.0,0.0,1.0,0.0,0.01,0.91,0.0,1.0,0.0,0.0,0.0,0.0,0.0,0.0,0.0,0.0,0.0,0.0,0.0,0.0,0.0,0.0,0.0,0.0,0.0,0.0,0.0,0.0,0.0,0.0,0.0,0.0,0.0,1.0,1.0,1.0,1.0,1.0,1.0,1.0,1.0,1.0,0.0,0.0,1.0,0.0,0.0,0.0,0.0,0.0,0.0,0.0,0.0,0.0,0.0,0.0,0.0,0.0,0.0,0.0,0.0,0.0,0.0,0.0,0.0,0.0,0.0,0.0,0.0,0.0,0.0,0.0,0.0,0.0,0.0,0.0,0.0,0.0,0.0,0.0,0.0,0.0,0.0,0.0,0.0,0.0],[0.0,0.0,0.0,0.0,0.0,0.0,0.0,0.0,0.0,0.0,0.0,0.0,0.0,0.0,0.0,0.0,0.0,0.0,0.0,0.0,0.0,0.0,0.0,0.0,0.0,0.0,0.0,0.0,0.0,0.0,0.0,0.0,0.0,0.0,0.0,0.0,0.0,0.0,0.0,0.0,0.0,0.0,0.0,0.0,0.0,0.0,0.0,0.0,0.0,0.0,0.0,0.0,0.0,0.0,0.0,0.0,0.0,0.0,0.0,0.0,0.0,0.0,0.0,0.0,0.0,0.0,0.0,0.0,0.0,0.0,0.0,0.0,0.0,0.0,0.0,0.0,0.0,0.0,0.0,0.0,0.0,0.0,0.0,0.0,0.0,0.0,1.0,1.0,1.0,1.0,1.0,1.0,1.0,1.0,0.97,0.03,1.0,0.0,0.0,0.0,0.0,0.0,0.0,0.0,0.0,0.0,0.0,0.0,0.0,0.0,0.0,0.0,0.0,0.0,0.0,0.0,0.0,0.0,0.0,0.0,0.0,0.0,0.0,0.0,0.0,0.0,0.0,0.0,0.0,0.0,0.0,0.0,0.0,1.0,1.0,1.0,0.05,0.0],[0.0,0.0,0.0,0.0,0.0,0.0,0.0,0.0,0.0,0.0,0.0,0.0,0.0,0.0,0.0,0.0,0.0,0.0,0.0,0.0,0.0,0.0,0.0,0.0,0.0,0.0,0.0,0.0,0.0,0.0,0.0,0.0,0.0,0.0,0.0,0.0,0.0,0.0,0.0,0.0,0.0,0.0,0.0,0.0,0.0,0.0,0.0,0.0,0.0,0.0,0.0,0.0,0.0,0.0,0.0,0.0,0.0,0.0,0.0,0.0,0.0,0.0,0.0,0.0,0.0,0.0,0.0,0.0,0.0,0.0,0.0,0.0,0.0,0.0,0.0,0.0,0.0,0.0,0.0,0.0,0.0,0.0,0.0,0.0,0.0,0.0,0.0,1.0,1.0,1.0,1.0,1.0,1.0,0.02,0.0,0.0,0.0,0.0,0.0,0.0,0.0,0.0,0.0,0.0,0.0,0.0,0.0,0.0,0.0,0.0,0.0,0.0,0.0,0.0,0.0,0.0,0.0,0.0,0.0,0.0,0.0,0.0,0.0,0.0,0.0,0.0,0.0,0.0,0.0,0.0,0.0,0.0,0.0,0.0,0.0,0.04,0.0,0.0],[0.0,0.0,0.0,0.0,0.0,0.0,0.0,0.0,0.0,0.0,0.0,0.0,0.0,0.0,0.0,0.0,0.0,0.0,0.0,0.0,0.0,0.0,0.0,0.0,0.0,0.0,0.0,0.0,0.0,0.0,0.0,0.0,0.0,0.0,0.0,0.0,0.0,0.0,0.0,0.0,0.0,0.0,0.0,0.0,0.0,0.0,0.0,0.0,0.0,0.0,0.0,0.0,0.0,0.0,0.0,0.0,0.15,0.22,0.0,0.0,0.0,0.0,0.0,0.0,0.0,0.0,0.0,0.0,0.0,0.0,0.0,0.0,0.0,0.0,0.0,0.0,0.0,0.0,0.0,0.0,0.0,0.0,0.0,0.0,0.0,0.0,0.0,0.0,0.94,1.0,1.0,1.0,1.0,1.0,0.0,0.0,0.0,0.0,0.0,0.0,0.0,0.0,0.0,0.0,0.0,0.0,0.0,0.0,0.0,0.0,0.0,0.0,0.0,0.0,0.0,0.0,0.0,0.0,0.0,0.0,0.0,0.0,0.0,0.0,0.0,0.0,0.0,0.0,0.0,0.0,0.0,0.0,0.0,0.0,0.0,0.0,0.0,0.0],[0.0,0.0,0.0,0.0,0.0,0.0,0.0,0.0,0.0,0.0,0.0,0.0,0.0,0.0,0.0,0.0,0.0,0.0,0.0,0.0,0.0,0.0,0.0,0.0,0.0,0.0,0.0,0.0,0.0,0.0,0.0,0.0,0.0,0.0,0.0,0.0,0.0,0.0,0.0,0.0,0.0,0.0,0.0,0.0,0.0,0.0,0.0,0.0,0.0,0.0,0.0,0.0,0.0,0.0,0.03,0.0,1.0,1.0,0.0,0.0,0.0,0.0,0.0,0.0,0.0,0.0,0.0,0.0,0.0,0.0,0.0,0.0,0.0,0.0,0.0,0.0,0.0,0.0,0.0,0.0,0.0,0.0,0.0,0.0,0.0,0.0,0.0,0.0,0.0,1.0,1.0,0.02,1.0,1.0,1.0,1.0,1.0,0.0,0.0,0.0,0.0,0.0,0.0,0.0,0.0,0.0,0.0,0.0,0.0,0.0,0.0,0.0,0.0,0.0,0.0,0.0,0.0,0.0,0.0,0.0,0.0,0.0,0.0,0.0,0.0,0.0,0.0,0.0,0.0,0.0,0.0,0.0,0.0,0.0,0.0,0.03,0.0,0.0],[0.0,0.0,0.0,0.0,0.0,0.0,0.0,0.0,0.0,0.0,0.0,0.0,0.0,0.0,0.0,0.0,0.0,0.0,0.0,0.0,0.0,0.0,0.0,0.0,0.0,0.0,0.0,0.0,0.0,0.0,0.0,0.0,0.0,0.0,0.0,0.0,0.0,0.0,0.0,0.0,0.0,0.0,0.0,0.0,0.0,0.0,0.0,0.0,0.0,0.0,0.0,0.0,0.0,0.0,0.0,0.0,0.0,0.41,0.0,0.0,0.0,0.0,0.0,0.0,0.0,0.0,0.0,0.0,0.0,0.0,0.0,0.0,0.0,0.0,0.0,0.0,0.0,0.0,0.0,0.0,0.0,0.0,0.0,0.0,0.0,0.0,0.0,0.0,0.0,0.0,0.97,0.0,0.0,1.0,1.0,1.0,0.0,0.0,0.0,0.0,0.0,0.0,0.0,0.0,0.0,0.0,0.0,0.0,0.0,0.0,0.0,0.0,0.0,0.0,0.0,0.0,0.0,0.0,0.0,0.0,0.0,0.0,0.0,0.0,0.0,0.0,0.0,0.0,0.0,0.0,0.0,0.0,0.0,0.0,1.0,0.97,0.02,0.0],[0.0,0.0,0.0,0.0,0.0,0.0,0.0,0.0,0.0,0.0,0.0,0.0,0.0,0.0,0.0,0.0,0.0,0.0,0.0,0.0,0.0,0.0,0.0,0.0,0.0,0.0,0.0,0.0,0.0,0.0,0.0,0.0,0.0,0.0,0.0,0.0,0.0,0.0,0.0,0.0,0.0,0.0,0.0,0.0,0.0,0.0,0.0,0.0,0.0,0.0,0.0,0.0,0.0,0.0,0.0,0.0,0.0,1.0,0.0,0.0,0.0,0.0,0.0,0.0,0.0,0.0,0.0,0.0,0.0,0.0,0.0,0.0,0.0,0.0,0.0,0.0,0.0,0.0,0.0,0.0,0.0,0.0,0.0,0.0,0.0,0.0,0.0,0.0,0.0,0.0,0.03,0.0,0.0,1.0,1.0,1.0,1.0,1.0,0.0,0.0,0.0,0.0,0.0,0.0,0.0,0.0,0.0,0.0,0.0,0.0,0.0,0.0,0.0,0.0,0.0,0.0,0.0,0.0,0.0,0.0,0.0,0.0,0.0,0.0,0.0,0.0,0.0,0.0,0.0,0.0,0.0,0.0,1.0,1.0,1.0,0.12,0.0,0.0],[0.0,0.0,0.0,0.0,0.0,0.0,0.0,0.0,0.0,0.0,0.0,0.0,0.0,0.0,0.0,0.0,0.0,0.0,0.0,0.0,0.0,0.0,0.0,0.0,0.0,0.0,0.0,0.0,0.0,0.0,0.0,0.0,0.0,0.0,0.0,0.0,0.0,0.0,0.0,0.0,0.0,0.0,0.0,0.0,0.0,0.0,0.0,0.0,0.0,0.0,0.0,0.0,0.0,0.0,0.74,0.0,0.0,1.0,1.0,1.0,0.0,0.0,0.0,0.0,0.0,0.0,0.0,0.0,0.0,0.0,0.0,0.0,0.0,0.0,0.0,0.0,0.0,0.0,0.0,0.0,0.0,0.0,0.0,0.0,0.0,0.0,1.0,0.0,0.0,1.0,1.0,0.0,0.0,1.0,0.0,1.0,1.0,1.0,1.0,0.0,0.0,0.0,0.0,0.0,0.0,0.0,0.0,0.0,0.0,0.0,0.0,0.0,0.0,0.0,0.0,0.0,0.0,0.0,0.0,0.0,0.0,0.0,0.0,0.0,0.0,0.0,0.0,0.0,0.0,0.0,0.0,0.0,1.0,1.0,0.97,0.0,0.0,0.0],[0.0,0.0,0.0,0.0,0.0,0.0,0.0,0.0,0.0,0.0,0.0,0.0,0.0,0.0,0.0,0.0,0.0,0.0,0.0,0.0,0.0,0.0,0.0,0.0,0.0,0.0,0.0,0.0,0.0,0.0,0.0,0.0,0.0,0.0,0.0,0.0,0.0,0.0,0.0,0.0,0.0,0.0,0.0,0.0,0.0,0.0,0.0,0.0,0.0,0.0,0.0,0.0,0.0,0.0,0.0,0.0,0.0,1.0,1.0,0.88,0.0,0.0,0.0,0.0,0.0,0.0,0.0,0.0,0.0,0.0,0.0,0.0,0.0,0.0,0.0,0.0,0.0,0.0,0.0,0.0,0.0,0.0,0.0,0.0,0.0,0.0,0.0,0.0,0.0,0.0,0.0,0.0,0.0,0.0,0.0,1.0,1.0,1.0,1.0,0.01,0.0,0.0,0.0,0.0,0.0,0.0,0.0,0.0,0.0,0.0,0.0,0.0,0.0,0.0,0.0,0.0,0.0,0.0,0.0,0.0,0.0,0.0,0.0,0.0,0.0,0.0,0.0,0.0,0.0,0.0,1.0,1.0,1.0,1.0,0.0,0.0,0.0,0.0],[0.0,0.0,0.0,0.0,0.0,0.0,0.0,0.0,0.0,0.0,0.0,0.0,0.0,0.0,0.0,0.0,0.0,0.0,0.0,0.0,0.0,0.0,0.0,0.0,0.0,0.0,0.0,0.0,0.0,0.0,0.0,0.0,0.0,0.0,0.0,0.0,0.0,0.0,0.0,0.0,0.0,0.0,0.0,0.0,0.0,0.0,0.0,0.0,0.0,0.0,0.0,0.0,0.0,0.0,0.0,0.0,0.0,0.0,1.0,1.0,1.0,0.0,0.0,0.0,0.0,0.0,0.0,0.0,0.0,0.0,0.0,0.0,0.0,0.0,0.0,0.0,0.0,0.0,0.0,0.0,0.0,0.0,0.0,0.0,0.0,0.0,0.0,0.0,0.0,0.0,0.0,0.0,0.0,0.0,0.0,0.0,1.0,1.0,1.0,1.0,1.0,0.0,0.0,0.0,0.0,0.0,0.0,0.0,0.0,0.0,0.0,0.0,0.0,0.0,0.0,0.0,0.0,0.0,0.0,0.0,0.0,0.0,0.0,0.0,0.0,0.0,0.0,0.0,0.0,0.0,0.73,1.0,0.0,0.0,0.0,0.0,0.0,0.0],[0.0,0.0,0.0,0.0,0.0,0.0,0.0,0.0,0.0,0.0,0.0,0.0,0.0,0.0,0.0,0.0,0.0,0.0,0.0,0.0,0.0,0.0,0.0,0.0,0.0,0.0,0.0,0.0,0.0,0.0,0.0,0.0,0.0,0.0,0.0,0.0,0.0,0.0,0.0,0.0,0.0,0.0,0.0,0.0,0.0,0.0,0.0,0.0,0.0,0.0,0.0,0.0,0.0,0.0,0.0,0.0,0.0,0.0,0.0,0.0,0.0,0.0,0.0,0.0,0.0,0.0,0.0,0.0,0.0,0.0,0.0,0.0,0.0,0.0,0.0,0.0,0.0,0.0,0.0,0.0,0.0,0.0,0.0,0.0,0.0,0.0,0.0,0.0,0.0,0.0,0.0,0.0,0.0,0.0,0.0,0.0,0.0,0.01,1.0,1.0,1.0,0.86,0.0,0.0,0.0,0.0,0.0,0.0,0.0,0.0,0.0,0.0,0.0,0.0,0.0,0.0,0.0,0.0,0.0,0.0,0.0,0.0,0.03,1.0,0.22,0.0,0.0,0.0,1.0,1.0,1.0,1.0,0.0,0.0,0.0,0.0,0.0,0.0],[0.0,0.0,0.0,0.0,0.0,0.0,0.0,0.0,0.0,0.0,0.0,0.0,0.0,0.0,0.0,0.0,0.0,0.0,0.0,0.0,0.0,0.0,0.0,0.94,0.0,0.0,0.0,0.0,0.0,0.0,0.0,0.0,0.0,0.0,0.0,0.0,0.0,0.0,0.0,0.0,0.0,0.0,0.0,0.0,0.0,0.0,0.0,0.0,0.0,0.0,0.0,0.0,0.0,0.0,0.0,0.0,0.0,0.0,0.0,0.0,0.0,0.0,0.0,0.0,0.0,0.0,0.0,0.0,0.0,0.0,0.0,0.0,0.0,0.0,0.0,0.0,0.0,0.0,0.0,0.0,0.0,0.0,0.0,0.0,0.0,0.0,0.0,0.0,0.0,0.0,0.0,0.0,0.0,0.0,0.0,0.0,0.0,0.0,1.0,1.0,1.0,1.0,1.0,0.0,1.0,0.0,0.0,1.0,1.0,0.0,0.0,1.0,0.0,0.0,0.0,0.0,0.0,0.0,0.01,0.0,0.0,0.0,0.0,0.0,0.0,0.0,0.0,0.0,1.0,1.0,0.0,1.0,0.0,0.0,0.0,0.0,0.0,0.0],[0.0,0.0,0.0,0.0,0.0,0.0,0.0,0.0,0.0,0.0,0.0,0.0,0.0,0.0,0.0,0.0,0.0,0.0,0.0,0.24,0.0,0.0,0.99,1.0,0.0,0.0,1.0,0.98,0.0,0.0,0.0,0.0,0.0,0.0,0.0,0.0,0.0,0.0,0.0,0.0,0.0,0.0,0.0,0.0,0.0,0.0,0.0,0.0,0.0,0.0,0.0,0.0,0.0,0.0,0.0,0.0,0.0,0.0,0.0,0.0,0.0,0.0,0.0,0.0,0.0,0.0,0.0,0.0,0.0,0.0,0.0,0.0,0.0,0.0,0.0,0.0,0.0,0.0,0.0,0.0,0.0,0.0,0.0,0.0,0.0,0.0,0.0,0.0,0.0,0.0,0.0,0.0,0.0,0.0,0.0,0.0,0.0,0.0,0.0,0.86,1.0,1.0,1.0,1.0,1.0,0.0,0.0,0.8,0.0,0.0,0.0,0.0,0.0,0.0,0.0,0.0,0.0,0.0,0.0,0.0,0.0,0.0,0.0,0.0,0.0,0.0,0.0,1.0,1.0,0.08,0.0,0.0,0.0,0.0,0.0,0.0,0.0,0.0],[0.0,0.0,0.0,0.0,0.0,0.0,0.0,0.0,0.0,0.0,0.0,0.0,0.0,0.0,0.0,0.0,0.0,0.0,0.0,0.0,0.0,0.0,0.0,0.0,0.0,0.0,0.0,0.0,0.0,0.0,0.0,0.0,0.0,0.0,0.0,0.0,0.0,0.0,0.0,0.0,0.0,0.0,0.0,0.0,0.0,0.0,0.0,0.0,0.0,0.0,0.0,0.0,0.0,0.0,0.0,0.0,0.0,0.0,0.0,0.0,0.0,0.0,0.0,0.0,0.0,0.0,0.0,0.0,0.0,0.0,0.0,0.0,0.0,0.0,0.0,0.0,0.0,0.0,0.0,0.0,0.0,0.0,0.0,0.0,0.0,0.0,0.0,0.0,0.0,0.0,0.0,0.0,0.0,0.0,0.0,0.0,0.0,0.0,0.0,0.0,1.0,1.0,1.0,1.0,1.0,0.06,0.0,0.0,1.0,0.0,0.0,0.0,0.0,0.0,0.0,0.0,0.0,0.0,0.0,0.0,0.0,0.0,0.53,0.0,0.0,0.0,1.0,1.0,1.0,1.0,0.0,0.0,0.0,0.0,0.0,0.0,0.0,0.0],[0.0,0.0,0.0,0.0,0.0,0.0,0.0,0.0,0.0,0.0,0.0,0.0,0.0,0.0,0.0,0.0,0.0,0.0,0.0,0.9,0.0,0.0,0.96,0.9,0.0,0.0,0.95,0.0,0.0,0.0,0.0,0.0,0.0,0.0,0.0,0.0,0.0,0.0,0.0,0.0,0.0,0.0,0.0,0.0,0.0,0.0,0.0,0.0,0.0,0.0,0.0,0.0,0.0,0.0,0.0,0.0,0.0,0.0,0.0,0.0,0.0,0.0,0.0,0.0,0.0,0.0,0.0,0.0,0.0,0.0,0.0,0.0,0.0,0.0,0.0,0.0,0.0,0.0,0.0,0.0,0.0,0.0,0.0,0.0,0.0,0.0,0.0,0.0,0.0,0.0,0.0,0.0,0.0,0.0,0.0,0.0,0.0,0.0,0.0,0.0,0.0,1.0,1.0,1.0,1.0,1.0,0.0,0.0,0.91,0.0,0.0,0.0,0.0,0.0,0.0,0.0,0.0,0.0,0.0,0.0,0.0,0.0,0.0,0.0,0.0,0.0,0.0,0.17,0.0,0.0,0.0,0.0,0.0,0.0,0.0,0.0,0.0,0.0],[0.0,0.0,0.0,0.0,0.0,0.0,0.0,0.0,0.0,0.0,0.0,0.0,0.0,0.0,0.0,0.0,0.0,0.0,0.0,1.0,0.92,0.0,0.99,0.99,0.0,0.0,0.02,0.0,0.0,0.0,0.0,0.0,0.0,0.0,0.0,0.0,0.0,0.0,0.0,0.0,0.0,0.0,0.0,0.0,0.0,0.0,0.0,0.0,0.0,0.0,0.0,0.0,0.0,0.0,0.0,0.0,0.0,0.0,0.0,0.0,0.0,0.0,0.0,0.0,0.0,0.0,0.0,0.0,0.0,0.0,0.0,0.0,0.0,0.0,0.0,0.0,0.0,0.0,0.0,0.0,0.0,0.0,0.0,0.0,0.0,0.0,0.0,0.0,0.0,0.0,0.0,0.0,0.0,0.0,0.0,0.0,0.0,0.0,0.0,0.0,1.0,1.0,1.0,1.0,1.0,1.0,1.0,1.0,1.0,0.0,0.0,0.0,0.0,0.0,0.0,0.0,0.0,0.0,0.0,0.0,0.0,0.0,0.0,0.0,0.0,0.0,0.0,0.0,0.0,0.0,0.0,0.0,0.0,0.0,0.0,0.0,0.0,0.0],[0.0,0.0,0.0,0.0,0.0,0.0,0.0,0.0,0.0,0.0,0.0,0.0,0.0,0.0,0.0,0.0,0.0,0.0,0.0,0.6,0.0,0.0,0.0,0.0,0.0,0.0,0.0,0.0,0.0,0.0,0.0,0.0,0.0,0.0,0.0,0.0,0.0,0.0,0.0,0.0,0.0,0.0,0.0,0.0,0.0,0.0,0.0,0.0,0.0,0.0,0.0,0.0,0.0,0.0,0.0,0.0,0.0,0.0,0.0,0.0,0.0,0.0,0.0,0.0,0.0,0.0,0.0,0.0,0.0,0.0,0.0,0.0,0.0,0.0,0.0,0.0,0.0,0.0,0.0,0.0,0.0,0.0,0.0,0.0,0.0,0.0,0.0,0.0,0.0,0.0,0.0,0.0,0.0,0.0,0.0,0.0,0.0,0.0,0.0,0.0,0.0,0.0,0.06,1.0,1.0,1.0,1.0,1.0,1.0,1.0,0.0,0.0,0.0,0.0,0.0,0.0,0.0,0.0,0.0,0.0,0.0,0.0,0.0,0.0,0.0,0.0,0.0,0.0,0.0,0.0,0.0,0.0,0.0,0.0,0.0,0.0,0.0,0.0],[0.0,0.0,0.0,0.0,0.0,0.0,0.0,0.0,0.0,0.0,0.0,0.0,0.0,0.0,0.0,0.0,0.0,0.55,0.0,0.99,0.0,0.0,0.0,0.0,0.0,0.0,0.0,0.0,0.0,0.0,0.0,0.0,0.0,0.0,0.0,0.0,0.0,0.0,0.0,0.0,0.0,0.0,0.0,0.0,0.0,0.0,0.0,0.0,0.0,0.0,0.0,0.0,0.0,0.0,0.0,0.0,0.0,0.0,0.0,0.0,0.0,0.0,0.0,0.07,0.0,0.0,0.0,0.0,0.02,0.0,0.0,0.0,0.0,0.0,0.0,0.0,0.0,0.0,0.0,0.0,0.0,0.0,0.0,0.0,0.0,0.0,0.0,0.0,0.0,0.0,0.0,0.0,0.0,0.0,0.0,0.0,0.0,0.0,0.0,0.0,0.0,0.0,0.0,0.0,1.0,1.0,1.0,1.0,1.0,1.0,1.0,0.0,0.0,0.0,0.0,0.0,0.0,0.0,0.0,0.0,0.0,0.0,0.0,0.0,0.0,0.0,0.0,0.0,0.0,0.0,0.0,0.0,0.0,0.0,0.0,0.0,0.0,0.0],[0.0,0.0,0.0,0.0,0.0,0.0,0.0,0.0,0.0,0.0,0.0,0.0,0.0,0.0,0.0,0.0,0.0,0.02,0.0,0.99,0.77,0.0,0.0,0.83,0.0,0.0,0.0,0.0,0.0,0.0,0.0,0.0,0.0,0.0,0.0,0.0,0.0,0.0,0.0,0.0,0.0,0.0,0.0,0.0,0.0,0.0,0.0,0.0,0.0,0.0,0.0,0.0,0.0,0.0,0.0,0.0,0.0,0.0,0.0,0.0,0.0,0.01,0.0,0.5,0.0,0.0,0.0,0.0,0.0,0.0,0.0,0.0,0.0,0.0,0.0,0.0,0.0,0.0,0.0,0.0,0.0,0.0,0.0,0.0,0.0,0.0,0.0,0.0,0.0,0.0,0.0,0.0,0.0,0.0,0.0,0.0,0.0,0.0,0.0,0.0,1.0,0.8,0.0,0.0,1.0,1.0,1.0,1.0,1.0,1.0,1.0,1.0,0.0,0.0,0.0,0.0,0.0,0.0,0.0,0.0,0.0,0.0,0.0,0.0,0.0,0.0,0.0,0.0,0.0,0.0,0.0,0.0,0.0,0.0,0.0,0.0,0.0,0.0],[0.0,0.0,0.0,0.0,0.0,0.0,0.0,0.0,0.0,0.0,0.0,0.0,0.0,0.0,0.0,0.0,0.0,0.0,0.0,0.0,0.0,0.0,0.0,0.0,0.0,0.0,0.0,0.0,0.0,0.0,0.0,0.0,0.0,0.0,0.0,0.0,0.0,0.0,0.0,0.0,0.0,0.0,0.0,0.0,0.0,0.0,0.0,0.0,0.0,0.0,0.0,0.0,0.0,0.0,0.0,0.0,0.0,0.0,0.0,0.0,0.0,0.0,0.0,0.0,0.0,0.0,0.0,0.0,0.0,0.0,0.0,0.0,0.0,0.0,0.0,0.0,0.0,0.0,0.0,0.0,0.0,0.0,0.0,0.0,0.0,0.0,0.0,0.0,0.0,0.0,0.0,0.0,0.0,0.0,0.0,0.0,0.0,0.0,0.0,0.0,1.0,0.0,1.0,0.91,1.0,1.0,1.0,1.0,1.0,1.0,1.0,1.0,1.0,0.0,0.0,0.0,0.02,0.0,0.99,0.0,0.0,0.0,0.0,0.0,0.0,0.0,0.0,0.0,0.0,0.7,0.0,0.05,0.0,0.0,0.0,0.0,0.0,0.0],[0.0,0.0,0.0,0.0,0.0,0.0,0.0,0.0,0.0,0.0,0.0,0.0,0.0,0.0,0.0,0.0,0.0,0.0,0.0,0.0,0.0,0.0,0.0,0.0,0.0,0.0,0.0,0.0,0.0,0.0,0.0,0.0,0.0,0.0,0.0,0.0,0.0,0.0,0.0,0.0,0.0,0.0,0.0,0.0,0.0,0.0,0.0,0.0,0.0,0.0,0.0,0.0,0.0,0.0,0.0,0.0,0.0,0.0,0.0,0.0,0.0,0.0,0.0,0.0,0.0,0.0,0.0,0.0,0.0,0.0,0.0,0.0,0.0,0.0,0.0,0.0,0.0,0.0,0.0,0.0,0.0,0.0,0.0,0.0,0.0,0.0,0.0,0.0,0.0,0.0,0.0,0.0,0.0,0.0,0.0,0.0,0.0,0.0,0.0,0.0,0.0,0.0,0.0,0.0,0.0,1.0,1.0,1.0,1.0,1.0,1.0,1.0,1.0,1.0,0.0,0.0,0.0,0.0,0.0,0.0,0.0,0.0,0.0,0.0,0.0,0.0,0.0,0.0,0.0,0.0,0.0,0.0,0.0,0.0,0.0,0.0,0.0,0.0],[0.0,0.0,0.0,0.0,0.0,0.0,0.0,0.0,0.0,0.0,0.0,0.0,0.0,0.0,0.0,0.0,0.0,0.0,0.0,0.0,0.0,0.0,0.0,0.0,0.0,0.0,0.0,0.0,0.0,0.0,0.0,0.0,0.0,0.0,0.0,0.0,0.0,0.0,0.0,0.0,0.0,0.0,0.0,0.0,0.0,0.0,0.0,0.0,0.0,0.0,0.0,0.0,0.0,0.0,0.0,0.0,0.0,0.0,0.0,0.0,0.0,0.0,0.0,0.03,0.0,0.0,0.0,0.0,0.0,0.0,0.0,0.0,0.0,0.0,0.0,0.0,0.0,0.0,0.0,0.97,0.0,0.0,0.01,0.0,0.0,0.0,0.0,0.0,0.0,0.0,0.0,0.0,0.0,0.0,0.0,0.0,0.0,0.0,0.0,0.0,0.0,0.0,0.0,0.0,0.0,0.0,1.0,1.0,1.0,1.0,1.0,1.0,1.0,1.0,1.0,0.0,0.0,0.0,0.0,0.0,0.0,0.0,0.0,0.0,0.0,0.0,0.0,0.0,0.0,0.0,0.0,0.0,0.0,0.0,0.0,0.0,0.0,0.0],[0.0,0.0,0.0,0.0,0.0,0.0,0.0,0.0,0.0,0.0,0.0,0.0,0.0,0.0,0.0,0.0,0.0,0.0,0.0,0.0,0.0,0.0,0.0,0.0,0.0,0.0,0.0,0.0,0.0,0.0,0.0,0.0,0.0,0.0,0.0,0.0,0.0,0.0,0.0,0.0,0.0,0.0,0.0,0.0,0.0,0.0,0.0,0.0,0.0,0.0,0.0,0.0,0.0,0.0,0.0,0.0,0.0,0.0,0.0,0.0,0.0,0.0,0.0,0.0,0.0,0.0,0.0,0.0,0.0,0.0,0.0,0.0,0.0,0.0,0.0,0.0,0.0,0.0,0.0,0.0,0.0,0.0,0.0,0.0,0.0,0.0,0.0,0.0,0.0,0.0,0.0,0.0,0.0,0.0,0.0,0.0,0.0,0.0,0.0,0.0,1.0,0.0,0.0,0.0,0.0,0.0,0.0,1.0,1.0,1.0,1.0,1.0,1.0,1.0,1.0,1.0,1.0,0.0,0.37,0.0,0.0,0.0,0.0,0.0,0.0,0.0,0.0,0.0,0.0,0.0,0.0,1.0,0.0,0.24,0.0,0.0,0.0,0.0],[0.0,0.0,0.0,0.0,0.0,0.0,0.0,0.0,0.0,0.0,0.0,0.0,0.0,0.0,0.0,0.0,0.0,0.0,0.0,0.0,0.0,0.0,0.0,0.0,0.0,0.0,0.0,0.0,0.0,0.0,0.0,0.0,0.0,0.0,0.0,0.0,0.0,0.0,0.0,0.0,0.0,0.0,0.0,0.0,0.0,0.0,0.0,0.0,0.0,0.0,0.0,0.0,0.0,0.0,0.0,0.0,0.0,0.0,0.0,0.0,0.0,0.0,0.0,0.0,0.0,0.0,0.0,0.0,0.0,0.0,0.0,0.0,0.0,0.0,0.0,0.0,0.0,0.0,0.0,0.0,0.0,0.0,0.0,0.0,0.0,0.0,0.0,0.0,0.0,0.0,0.0,0.0,0.0,0.0,0.0,0.0,0.0,0.0,0.0,0.0,0.0,0.0,0.0,0.0,0.0,0.0,0.0,0.0,1.0,1.0,1.0,1.0,1.0,1.0,1.0,1.0,1.0,0.0,0.98,0.0,0.0,0.0,0.0,0.0,0.0,0.0,0.0,0.0,0.0,0.0,0.0,0.0,0.0,0.0,0.0,0.0,0.0,0.0],[0.0,0.0,0.0,0.0,0.0,0.0,0.0,0.0,0.0,0.0,0.0,0.0,0.0,0.0,0.0,0.0,0.0,0.0,0.0,0.0,0.0,0.0,0.0,0.0,0.0,0.0,0.0,0.0,0.0,0.0,0.0,0.0,0.0,0.0,0.0,0.0,0.0,0.0,0.0,0.0,0.0,0.0,0.0,0.0,0.0,0.0,0.0,0.0,0.0,0.0,0.0,0.0,0.0,0.0,0.0,0.0,0.0,0.0,0.0,0.0,0.0,0.0,0.0,0.0,0.0,0.0,0.0,0.0,0.0,0.0,0.0,0.0,0.0,0.0,0.0,0.0,0.0,0.0,0.0,0.99,0.0,0.0,0.0,0.0,0.0,0.0,0.0,0.0,0.0,0.0,0.0,0.0,0.0,0.0,0.0,0.0,0.0,0.0,0.0,0.0,0.0,0.0,0.0,0.0,0.0,0.0,0.0,0.0,0.0,1.0,1.0,1.0,1.0,1.0,1.0,1.0,0.0,0.0,0.0,0.0,0.0,0.0,0.0,0.0,0.0,0.0,0.0,0.0,0.0,0.0,0.0,0.0,0.0,0.0,0.0,0.0,0.0,0.0],[0.0,0.0,0.0,0.0,0.0,0.0,0.0,0.0,0.0,0.0,0.0,0.0,0.0,0.0,0.0,0.0,0.0,0.0,0.0,0.0,0.0,0.0,0.0,0.0,0.0,0.0,0.0,0.0,0.0,0.0,0.0,0.0,0.0,0.0,0.0,0.0,0.0,0.0,0.0,0.0,0.0,0.0,0.0,0.0,0.0,0.0,0.0,0.0,0.0,0.0,0.0,0.0,0.0,0.0,0.0,0.0,0.0,0.0,0.0,0.0,0.0,0.0,0.0,0.0,0.0,0.0,0.0,0.0,0.0,0.0,0.0,0.0,0.0,0.0,0.0,0.0,0.0,0.0,0.0,1.0,0.0,0.0,1.0,1.0,0.0,0.0,1.0,0.0,0.0,0.0,0.0,0.0,0.0,0.0,0.0,0.0,0.0,0.0,0.0,0.0,0.0,0.0,0.0,0.0,0.0,0.0,0.0,0.0,0.0,0.0,1.0,1.0,1.0,1.0,1.0,1.0,1.0,0.0,0.0,0.0,0.0,0.0,0.0,0.0,0.0,0.0,0.0,0.0,0.0,0.0,0.0,0.0,0.0,1.0,0.0,0.0,0.0,0.03],[0.0,0.0,0.0,0.0,0.0,0.0,0.0,0.0,0.0,0.0,0.0,0.0,0.0,0.0,0.0,0.0,0.0,0.0,0.0,0.0,0.0,0.0,0.0,0.0,0.0,0.0,0.0,0.0,0.0,0.0,0.0,0.0,0.0,0.0,0.0,0.0,0.0,0.0,0.0,0.0,0.0,0.0,0.0,0.0,0.0,0.0,0.0,0.0,0.0,0.0,0.0,0.0,0.0,0.0,0.0,0.0,0.0,0.0,0.0,0.0,0.0,0.0,0.0,0.0,0.0,0.0,0.0,0.0,0.0,0.0,0.0,0.0,0.0,0.0,0.0,0.0,0.0,0.0,0.0,0.0,0.0,0.0,0.0,0.0,0.0,0.0,0.0,0.0,0.0,0.0,0.0,0.0,0.0,0.0,0.0,0.0,0.0,0.0,0.0,0.0,0.0,0.0,0.0,0.0,0.0,0.0,0.0,0.0,0.0,0.0,0.0,1.0,1.0,1.0,1.0,1.0,1.0,1.0,0.0,0.0,0.0,0.0,0.0,0.0,0.0,0.0,0.0,0.0,0.0,0.0,0.0,0.0,0.0,1.0,0.0,0.0,0.15,0.9],[0.0,0.0,0.0,0.0,0.0,0.0,0.0,0.0,0.0,0.0,0.0,0.0,0.0,0.0,0.0,0.0,0.0,0.0,0.0,0.0,0.0,0.0,0.0,0.0,0.0,0.0,0.0,0.0,0.0,0.0,0.0,0.0,0.0,0.0,0.0,0.0,0.0,0.0,0.0,0.0,0.0,0.0,0.0,0.0,0.0,0.0,0.0,0.0,0.0,0.0,0.0,0.0,0.0,0.0,0.0,0.0,0.0,0.0,0.0,0.0,0.0,0.0,0.0,0.0,0.0,0.0,0.0,0.0,0.0,0.0,0.0,0.0,0.0,0.0,0.0,0.0,0.0,0.0,0.0,0.0,0.0,0.0,0.0,0.0,0.0,0.0,0.0,0.0,0.0,0.0,0.0,0.0,0.0,0.0,0.0,0.0,0.0,0.0,0.0,0.0,0.0,0.0,0.0,0.0,0.0,0.0,0.0,0.0,0.02,0.0,0.0,1.0,1.0,0.0,1.0,1.0,1.0,1.0,1.0,0.0,0.0,0.0,0.0,0.0,0.0,0.0,0.0,0.0,0.0,0.0,0.0,1.0,1.0,1.0,0.0,0.0,0.0,0.04],[0.0,0.0,0.0,0.0,0.0,0.0,0.0,0.0,0.0,0.0,0.0,0.0,0.0,0.0,0.0,0.0,0.0,0.0,0.0,0.0,0.0,0.0,0.0,0.0,0.0,0.0,0.0,0.0,0.0,0.0,0.0,0.0,0.0,0.0,0.0,0.0,0.0,0.0,0.0,0.0,0.0,0.0,0.0,0.0,0.0,0.0,0.0,0.0,0.0,0.0,0.0,0.0,0.0,0.0,0.0,0.0,0.0,0.0,0.0,0.0,0.0,0.0,0.0,0.0,0.0,0.0,0.0,0.0,0.0,0.0,0.0,0.0,0.0,0.0,0.0,0.0,0.0,0.0,0.0,0.0,0.0,0.0,0.0,0.0,0.0,0.0,0.0,0.0,0.0,0.0,0.0,0.0,0.0,0.0,0.0,0.0,0.0,0.0,0.0,0.0,0.0,0.0,0.0,0.0,0.0,0.0,0.0,0.0,0.0,0.0,0.0,0.0,0.0,0.0,0.0,1.0,1.0,1.0,1.0,1.0,0.0,0.0,0.0,0.0,0.0,0.0,0.0,0.0,0.0,0.0,0.0,1.0,1.0,1.0,0.99,0.0,0.0,0.75],[0.0,0.0,0.0,0.0,0.0,0.0,0.0,0.0,0.0,0.0,0.0,0.0,0.0,0.0,0.0,0.0,0.0,0.0,0.0,0.0,0.0,0.0,0.0,0.0,0.0,0.0,0.0,0.0,0.0,0.0,0.0,0.0,0.0,0.0,0.0,0.0,0.0,0.0,0.0,0.0,0.0,0.0,0.0,0.0,0.0,0.0,0.0,0.0,0.0,0.0,0.0,0.0,0.0,0.0,0.0,0.0,0.0,0.0,0.0,0.0,0.0,0.0,0.0,0.0,0.0,0.0,0.0,0.0,0.0,0.0,0.0,0.0,0.0,0.0,0.0,0.0,0.0,0.0,0.0,0.0,0.0,0.0,0.0,0.0,0.0,0.0,0.0,0.0,0.0,0.0,0.0,0.0,0.0,0.0,0.0,0.0,0.0,0.0,0.0,0.0,0.01,0.0,0.0,0.0,0.0,0.0,0.0,0.0,0.99,0.0,0.0,0.37,0.98,0.0,0.0,0.0,1.0,1.0,1.0,1.0,0.01,0.0,0.0,0.0,0.0,0.0,0.0,0.0,0.0,1.0,1.0,1.0,0.0,0.0,0.0,0.0,0.0,0.0],[0.0,0.0,0.0,0.0,0.0,0.0,0.0,0.0,0.0,0.0,0.0,0.0,0.0,0.0,0.0,0.0,0.0,0.0,0.0,0.0,0.0,0.0,0.0,0.0,0.0,0.0,0.0,0.0,0.0,0.0,0.0,0.0,0.0,0.0,0.0,0.0,0.0,0.0,0.0,0.0,0.0,0.0,0.0,0.0,0.0,0.0,0.0,0.0,0.0,0.0,0.0,0.0,0.0,0.0,0.0,0.0,0.0,0.0,0.0,0.0,0.0,0.0,0.0,0.0,0.0,0.0,0.0,0.0,0.0,0.0,0.0,0.0,0.0,0.0,0.0,0.0,0.0,0.0,0.0,0.0,0.0,0.0,0.0,0.0,0.0,0.0,0.0,0.0,0.0,0.0,0.0,0.0,0.0,0.0,0.0,0.0,0.0,0.0,0.0,0.0,0.0,0.0,0.0,0.0,0.0,0.0,0.0,0.0,0.0,0.0,0.0,0.0,0.0,0.0,0.0,0.0,0.0,1.0,1.0,1.0,1.0,1.0,0.0,0.0,0.0,0.0,0.0,0.0,0.0,1.0,1.0,1.0,1.0,0.0,0.0,0.0,0.0,0.0],[0.0,0.0,0.0,0.0,0.0,0.0,0.0,0.0,0.0,0.0,0.0,0.0,0.0,0.0,0.0,0.0,0.0,0.0,0.0,0.0,0.0,0.0,0.0,0.0,0.0,0.0,0.0,0.0,0.0,0.0,0.0,0.0,0.0,0.0,0.0,0.0,0.0,0.0,0.0,0.0,0.0,0.0,0.0,0.0,0.0,0.0,0.0,0.0,0.0,0.0,0.0,0.0,0.0,0.0,0.0,0.0,0.0,0.0,0.0,0.0,0.0,0.0,0.0,0.0,0.0,0.0,0.0,0.0,0.0,0.0,0.0,0.0,0.0,0.0,0.0,0.0,0.0,0.0,0.0,0.0,0.0,0.0,0.0,0.0,0.0,0.0,0.0,0.0,0.0,0.0,0.0,0.0,0.0,0.0,0.0,0.0,0.0,0.0,0.0,0.0,0.0,0.0,0.0,0.0,0.0,0.0,0.0,0.0,0.0,0.0,0.0,0.0,0.0,0.0,0.0,0.0,0.0,0.0,0.01,1.0,1.0,1.0,0.95,0.0,0.0,0.0,0.0,0.0,0.0,0.0,0.0,0.0,0.0,0.0,0.0,0.0,0.0,0.0],[0.0,0.0,0.0,0.0,0.0,0.0,0.0,0.0,0.0,0.0,0.0,0.0,0.0,0.0,0.0,0.0,0.0,0.0,0.0,0.0,0.0,0.0,0.0,0.0,0.0,0.0,0.0,0.0,0.0,0.0,0.0,0.0,0.0,0.0,0.0,0.0,0.0,0.0,0.0,0.0,0.0,0.0,0.0,0.0,0.0,0.0,0.0,0.0,0.0,0.0,0.0,0.0,0.0,0.0,0.0,0.0,0.0,0.0,0.0,0.0,0.0,0.0,0.0,0.0,0.0,0.0,0.0,0.0,0.0,0.0,0.0,0.0,0.0,0.0,0.0,0.0,0.0,0.0,0.0,0.0,0.0,0.0,0.0,0.0,0.0,0.0,0.0,0.0,0.0,0.0,0.0,0.0,0.0,0.0,0.0,0.0,0.0,0.0,0.0,0.0,0.0,0.0,0.0,0.0,0.0,0.0,0.0,0.0,0.0,0.0,0.0,0.0,0.0,0.0,0.0,0.0,0.0,0.0,0.0,1.0,1.0,1.0,1.0,0.97,0.0,0.0,0.0,0.0,0.0,1.0,1.0,0.0,0.0,0.0,0.0,0.0,0.0,0.0],[0.0,0.0,0.0,0.0,0.0,0.0,0.0,0.0,0.0,0.0,0.0,0.0,0.0,0.0,0.0,0.0,0.0,0.0,0.0,0.0,0.0,0.0,0.0,0.0,0.0,0.0,0.0,0.0,0.0,0.0,0.0,0.0,0.0,0.0,0.0,0.0,0.0,0.0,0.0,0.0,0.0,0.0,0.0,0.0,0.0,0.0,0.0,0.0,0.0,0.0,0.0,0.0,0.0,0.0,0.0,0.0,0.0,0.0,0.0,0.0,0.0,0.0,0.0,0.0,0.0,0.0,0.0,0.0,0.0,0.0,0.0,0.0,0.0,0.0,0.0,0.0,0.0,0.0,0.0,0.0,0.0,0.0,0.0,0.0,0.0,0.0,0.0,0.0,0.0,0.0,0.0,0.0,0.0,0.0,0.0,0.0,0.0,0.0,0.0,0.03,0.0,0.0,0.53,0.0,0.0,0.0,0.0,0.0,0.0,0.0,0.0,0.0,0.0,0.0,0.0,0.0,0.0,0.0,0.0,0.0,0.95,1.0,1.0,1.0,0.98,0.08,1.0,1.0,1.0,1.0,1.0,0.0,0.0,0.0,0.0,0.0,0.0,0.0],[0.0,0.0,0.0,0.0,0.0,0.0,0.0,0.0,0.0,0.0,0.0,0.0,0.0,0.0,0.0,0.0,0.0,0.0,0.0,0.0,0.0,0.0,0.0,0.0,0.0,0.0,0.0,0.0,0.0,0.0,0.0,0.0,0.0,0.0,0.0,0.0,0.0,0.0,0.0,0.0,0.0,0.0,0.0,0.0,0.0,0.0,0.0,0.0,0.0,0.0,0.0,0.0,0.0,0.0,0.0,0.0,0.0,0.0,0.0,0.0,0.0,0.0,0.0,0.0,0.0,0.0,0.0,0.0,0.0,0.0,0.0,0.0,0.0,0.0,0.0,0.0,0.0,0.0,0.0,0.0,0.0,0.0,0.0,0.0,0.0,0.0,0.0,0.0,0.0,0.0,0.0,0.0,0.0,0.0,0.0,0.0,0.0,0.0,0.0,1.0,0.0,0.0,0.0,0.0,0.0,0.0,0.0,0.0,0.0,0.0,0.0,0.0,0.0,0.0,0.0,0.0,0.0,0.0,0.0,0.0,0.0,0.97,1.0,1.0,1.0,0.02,1.0,0.99,1.0,0.0,0.99,0.0,0.0,0.0,0.0,0.0,0.0,0.0],[0.0,0.0,0.0,0.0,0.0,0.0,0.0,0.0,0.0,0.0,0.0,0.0,0.0,0.0,0.0,0.0,0.0,0.0,0.0,0.0,0.0,0.0,0.0,0.0,0.0,0.0,0.93,0.99,0.03,0.0,0.0,0.0,0.0,0.0,0.0,0.0,0.0,0.0,0.0,0.0,0.0,0.0,0.0,0.0,0.0,0.0,0.0,0.0,0.0,0.0,0.0,0.0,0.0,0.0,0.0,0.0,0.0,0.0,0.0,0.0,0.0,0.0,0.0,0.0,0.0,0.0,0.0,0.0,0.0,0.0,0.0,0.0,0.0,0.0,0.0,0.0,0.0,0.0,0.0,0.0,0.0,0.0,0.0,0.0,0.0,0.0,0.0,0.0,0.0,0.0,0.0,0.0,0.0,0.0,0.0,0.0,0.0,0.0,0.0,0.22,0.0,0.0,0.0,0.0,0.0,0.0,0.0,0.0,0.0,0.0,0.0,0.0,0.0,0.0,0.0,0.0,0.0,0.0,0.0,0.0,0.0,0.0,0.98,1.0,1.0,1.0,1.0,1.0,1.0,0.0,0.0,0.0,0.0,0.0,0.0,0.0,0.0,0.0],[0.0,0.0,0.0,0.0,0.0,0.0,0.0,0.0,0.0,0.0,0.0,0.0,0.0,0.0,0.0,0.0,0.0,0.0,0.0,0.0,0.0,0.0,0.0,0.0,0.0,0.0,0.0,0.0,0.0,0.0,0.0,0.0,0.0,0.0,0.0,0.0,0.0,0.0,0.0,0.0,0.0,0.0,0.0,0.0,0.0,0.0,0.0,0.0,0.0,0.0,0.0,0.0,0.0,0.0,0.0,0.0,0.0,0.0,0.0,0.0,0.0,0.0,0.0,0.0,0.0,0.0,0.0,0.0,0.0,0.0,0.0,0.0,0.0,0.0,0.0,0.0,0.0,0.0,0.0,0.0,0.0,0.0,0.0,0.0,0.0,0.0,0.0,0.0,0.0,0.0,0.0,0.0,0.0,0.0,0.0,0.0,0.0,0.0,0.0,0.0,0.0,0.0,0.0,0.0,0.0,0.0,0.0,0.0,0.0,0.0,0.0,0.0,0.0,0.0,0.0,0.0,0.0,0.0,0.0,0.0,0.0,0.0,0.08,0.02,1.0,1.0,1.0,1.0,0.0,0.0,0.0,0.0,0.0,0.0,0.0,0.0,0.0,0.0],[0.0,0.0,0.0,0.0,0.0,0.0,0.0,0.0,0.0,0.0,0.0,0.0,0.0,0.0,0.0,0.0,0.0,0.0,0.0,0.0,0.0,0.0,0.0,0.0,0.0,0.0,0.0,0.0,0.0,0.0,0.0,0.0,0.0,0.0,0.0,0.0,0.0,0.0,0.0,0.0,0.0,0.0,0.0,0.0,0.0,0.0,0.0,0.0,0.0,0.0,0.0,0.0,0.0,0.0,0.0,0.0,0.0,0.0,0.0,0.0,0.0,0.0,0.0,0.0,0.0,0.0,0.0,0.0,0.0,0.0,0.0,0.0,0.0,0.0,0.0,0.0,0.0,0.0,0.0,0.0,0.0,0.0,0.0,0.0,0.0,0.0,0.0,0.0,0.0,0.0,0.0,0.0,0.0,0.0,0.0,0.0,0.0,0.0,0.0,0.0,0.0,0.0,1.0,0.0,0.0,0.0,0.0,0.0,0.0,0.0,0.0,0.0,0.0,0.0,0.0,0.0,0.0,0.0,0.0,0.0,0.0,0.0,1.0,1.0,1.0,1.0,1.0,1.0,1.0,1.0,0.0,0.0,0.0,0.0,0.0,0.0,0.0,0.0],[0.0,0.0,0.0,0.0,0.0,0.0,0.0,0.0,0.0,0.0,0.0,0.0,0.0,0.0,0.0,0.0,0.0,0.0,0.0,0.0,0.0,0.0,0.0,0.0,0.0,0.0,1.0,0.34,0.0,0.0,0.0,0.0,0.0,0.0,0.0,0.0,0.0,0.0,0.0,0.0,0.0,0.0,0.0,0.0,0.0,0.0,0.0,0.0,0.0,0.0,0.0,0.0,0.0,0.0,0.0,0.0,0.0,0.0,0.0,0.0,0.0,0.0,0.0,0.0,0.0,0.0,0.0,0.0,0.0,0.0,0.0,0.0,0.0,0.0,0.0,0.0,0.0,0.0,0.0,0.0,0.0,0.0,0.0,0.0,0.0,0.0,0.0,0.0,0.0,0.0,0.0,0.0,0.0,0.0,0.0,0.0,0.0,0.0,0.0,0.0,0.0,1.0,1.0,0.17,0.0,0.0,0.0,0.0,0.0,0.0,0.0,0.0,0.0,0.0,0.0,0.0,0.0,0.0,0.0,0.0,0.0,0.0,1.0,0.99,1.0,1.0,1.0,1.0,1.0,0.0,0.0,0.0,0.0,0.0,0.0,0.0,0.0,0.0],[0.0,0.0,0.0,0.0,0.0,0.0,0.0,0.0,0.0,0.0,0.0,0.0,0.0,0.0,0.0,0.0,0.0,0.0,0.0,0.0,0.0,0.0,0.0,0.0,0.0,0.0,0.94,0.99,0.0,0.0,0.0,0.0,0.0,0.0,0.0,0.0,0.0,0.0,0.0,0.0,0.0,0.0,0.0,0.0,0.0,0.0,0.0,0.0,0.0,0.0,0.0,0.0,0.0,0.0,0.0,0.0,0.0,0.0,0.0,0.0,0.0,0.0,0.0,0.0,0.0,0.0,0.0,0.0,0.0,0.0,0.0,0.0,0.0,0.0,0.0,0.0,0.0,0.0,0.0,0.0,0.0,0.0,0.0,0.0,0.0,0.0,0.0,0.0,0.0,0.0,0.0,0.0,0.0,0.0,0.0,0.0,0.0,0.0,0.0,1.0,1.0,1.0,1.0,0.0,0.0,0.0,0.0,0.0,0.0,0.0,0.0,0.0,0.0,0.0,0.0,0.0,0.0,0.0,0.0,0.0,0.0,0.0,1.0,1.0,1.0,0.0,1.0,1.0,1.0,1.0,0.9,0.0,0.0,0.0,0.0,0.0,0.0,0.0],[0.0,0.0,0.0,0.0,0.0,0.0,0.0,0.0,0.0,0.0,0.0,0.0,0.0,0.0,0.0,0.0,0.0,0.0,0.0,0.0,0.0,0.0,0.0,0.0,0.0,0.0,0.0,0.0,0.0,0.0,0.0,0.0,0.0,0.0,0.0,0.0,0.0,0.0,0.0,0.0,0.0,0.0,0.0,0.0,0.0,0.0,0.0,0.0,0.0,0.0,0.0,0.0,0.0,0.0,0.0,0.0,0.0,0.0,0.0,0.0,0.0,0.0,0.0,0.0,0.0,0.0,0.0,0.0,0.0,0.0,0.0,0.0,0.0,0.0,0.0,0.0,0.0,0.0,0.0,0.0,0.0,0.0,0.0,0.0,0.0,0.0,0.0,0.0,0.0,0.0,0.0,0.0,0.0,0.0,0.0,0.0,0.0,0.0,0.0,1.0,1.0,0.08,1.0,0.0,0.0,0.0,0.0,0.0,0.7,0.0,0.0,0.0,0.0,0.0,0.0,0.0,0.0,0.0,1.0,1.0,0.0,1.0,1.0,0.0,0.0,0.0,1.0,0.0,1.0,1.0,1.0,1.0,0.0,0.0,0.0,0.0,0.0,0.0],[0.0,0.0,0.0,0.0,0.0,0.0,0.0,0.0,0.0,0.0,0.0,0.0,0.0,0.0,0.0,0.0,0.0,0.0,0.0,0.0,0.0,0.0,0.0,0.0,0.0,0.0,0.0,0.0,0.0,0.0,0.0,0.0,0.0,0.0,0.0,0.0,0.0,0.0,0.0,0.0,0.0,0.0,0.0,0.0,0.0,0.0,0.0,0.0,0.0,0.0,0.0,0.0,0.0,0.0,0.0,0.0,0.0,0.0,0.0,0.0,0.0,0.0,0.0,0.0,0.0,0.0,0.0,0.0,0.0,0.0,0.0,0.0,0.0,0.0,0.0,0.0,0.0,0.0,0.0,0.0,0.0,0.0,0.0,0.0,0.0,0.0,0.0,0.0,0.0,0.0,0.0,0.0,0.0,0.0,0.0,0.0,0.0,1.0,0.73,1.0,0.0,0.0,0.0,0.0,0.0,0.0,0.0,0.0,0.0,0.0,0.0,0.0,0.0,0.0,0.0,0.0,0.0,0.0,1.0,1.0,0.0,1.0,1.0,0.99,0.0,0.0,0.0,0.0,0.9,1.0,1.0,1.0,1.0,0.0,0.0,0.0,0.0,0.0],[0.0,0.0,0.0,0.0,0.0,0.0,0.0,0.0,0.0,0.0,0.0,0.0,0.0,0.0,0.0,0.0,0.0,0.0,0.0,0.0,0.0,0.0,0.0,0.0,0.0,0.0,0.0,0.0,0.0,0.0,0.0,0.0,0.0,0.0,0.0,0.0,0.0,0.0,0.0,0.0,0.0,0.0,0.0,0.0,0.0,0.0,0.0,0.0,0.0,0.0,0.0,0.0,0.0,0.0,0.0,0.0,0.0,0.0,0.0,0.0,0.0,0.0,0.0,0.0,0.0,0.0,0.0,0.0,0.0,0.0,0.0,0.0,0.0,0.0,0.0,0.0,0.0,0.0,0.0,0.0,0.0,0.0,0.0,0.0,0.0,0.0,0.0,0.0,0.0,0.0,0.0,0.0,0.0,0.0,0.0,0.0,0.0,1.0,1.0,1.0,1.0,0.0,0.0,0.0,0.0,0.0,0.0,0.0,0.05,0.0,0.0,1.0,0.0,0.0,0.0,0.0,1.0,1.0,1.0,1.0,0.0,0.0,0.0,0.0,0.0,0.0,0.0,0.0,0.0,1.0,1.0,1.0,1.0,1.0,0.0,0.0,0.0,0.0],[0.0,0.0,0.0,0.0,0.0,0.0,0.0,0.0,0.0,0.0,0.0,0.0,0.0,0.0,0.0,0.0,0.0,0.0,0.0,0.0,0.0,0.0,0.0,0.0,0.0,0.0,0.0,0.0,0.0,0.0,0.0,0.0,0.0,0.0,0.0,0.0,0.0,0.0,0.0,0.0,0.0,0.0,0.0,0.0,0.0,0.0,0.0,0.0,0.0,0.0,0.0,0.0,0.0,0.0,0.0,0.0,0.0,0.0,0.0,0.0,0.0,0.0,0.0,0.0,0.0,0.0,0.0,0.0,0.0,0.0,0.0,0.0,0.0,0.0,0.0,0.0,0.0,0.0,0.0,0.0,0.0,0.0,0.0,0.0,0.0,0.0,0.0,0.0,0.0,0.0,0.0,0.0,0.0,0.0,0.0,1.0,1.0,1.0,0.0,0.0,0.0,0.0,0.0,0.0,0.0,0.0,0.0,0.0,0.0,0.0,0.0,0.0,0.0,0.0,0.0,0.0,1.0,1.0,0.0,1.0,0.0,0.0,0.0,0.0,0.0,0.0,0.0,0.0,0.0,0.0,1.0,1.0,1.0,1.0,1.0,0.0,0.0,0.0],[0.0,0.0,0.0,0.0,0.0,0.0,0.0,0.0,0.0,0.0,0.0,0.0,0.0,0.0,0.0,0.0,0.0,0.0,0.0,0.0,0.0,0.0,0.0,0.0,0.0,0.0,0.0,0.0,0.0,0.0,0.0,0.0,0.0,0.0,0.0,0.0,0.0,0.0,0.0,0.0,0.0,0.0,0.0,0.0,0.0,0.0,0.0,0.0,0.0,0.0,0.0,0.0,0.0,0.0,0.0,0.0,0.0,0.0,0.0,0.59,0.0,0.0,0.0,0.0,0.0,0.0,0.0,0.0,0.0,0.0,0.0,0.0,0.0,0.0,0.0,0.0,0.0,0.0,0.0,0.0,0.0,0.0,0.0,0.0,0.0,0.0,1.0,0.0,0.0,0.0,1.0,0.0,0.0,0.0,0.0,1.0,1.0,1.0,0.0,0.0,0.0,0.0,0.0,0.0,0.0,0.0,0.0,0.0,0.0,0.0,0.0,0.24,0.0,0.0,1.0,1.0,1.0,1.0,0.0,0.0,0.0,0.0,0.0,0.0,0.0,0.0,0.0,0.0,0.0,0.0,0.0,1.0,1.0,1.0,1.0,0.0,0.0,0.79],[0.0,0.0,0.0,0.0,0.0,0.0,0.0,0.0,0.0,0.0,0.0,0.0,0.0,0.0,0.0,0.0,0.0,0.0,0.0,0.0,0.0,0.0,0.0,0.0,0.0,0.0,0.0,0.0,0.0,0.0,0.0,0.0,0.0,0.0,0.0,0.0,0.0,0.0,0.0,0.0,0.0,0.0,0.0,0.0,0.0,0.0,0.0,0.0,0.0,0.0,0.0,0.0,0.0,0.0,0.0,0.0,0.0,0.0,0.0,0.0,0.0,0.0,0.0,0.0,0.0,0.0,0.0,0.0,0.0,0.0,0.0,0.0,0.0,0.0,0.0,0.0,0.0,0.0,0.0,0.0,0.0,0.0,0.0,0.0,0.0,0.0,0.0,0.0,0.0,0.0,1.0,0.0,0.0,0.0,1.0,1.0,0.97,0.0,0.0,0.0,0.0,0.0,0.0,0.0,0.0,0.0,0.0,0.0,0.0,0.0,0.0,0.0,0.0,0.0,0.0,0.0,0.0,0.99,0.0,0.0,0.0,0.0,0.0,0.0,0.0,0.0,0.0,0.0,0.0,0.0,0.0,0.0,1.0,1.0,1.0,1.0,1.0,0.96],[0.0,0.0,0.0,0.0,0.0,0.0,0.0,0.0,0.0,0.0,0.0,0.0,0.0,0.0,0.0,0.0,0.0,0.0,0.0,0.0,0.0,0.0,0.0,0.0,0.0,0.0,0.0,0.0,0.0,0.0,0.0,0.0,0.0,0.0,0.0,0.0,0.0,0.0,0.0,0.0,0.0,0.0,0.0,0.0,0.0,0.0,0.0,0.0,0.0,0.0,0.0,0.0,0.0,0.0,0.0,0.0,0.0,0.0,0.0,0.0,0.0,0.0,0.0,0.0,0.0,0.0,0.0,0.0,0.0,0.0,0.0,0.0,0.0,0.0,0.0,0.0,0.0,0.0,0.0,0.0,0.0,0.0,0.0,0.0,0.0,0.0,0.0,0.12,0.0,0.0,1.0,0.04,0.0,0.03,0.97,0.12,0.0,0.0,0.0,0.0,0.0,0.0,0.0,0.0,0.0,0.0,0.0,0.0,0.0,0.0,0.0,0.0,0.0,0.0,0.0,0.0,0.0,0.0,0.0,0.0,0.0,0.0,0.0,0.0,0.0,0.0,0.0,0.0,0.0,0.0,0.0,0.0,0.0,0.0,1.0,1.0,1.0,0.99],[0.0,0.0,0.0,0.0,0.0,0.0,0.0,0.0,0.0,0.0,0.0,0.0,0.0,0.0,0.0,0.0,0.0,0.0,0.0,0.0,0.0,0.0,0.0,0.0,0.0,0.0,0.0,0.0,0.0,0.0,0.0,0.0,0.0,0.0,0.0,0.0,0.0,0.0,0.0,0.0,0.0,0.0,0.0,0.0,0.0,0.0,0.0,0.0,0.0,0.0,0.0,0.0,0.0,0.0,0.0,0.0,0.0,0.0,0.0,0.0,0.0,0.0,0.0,0.0,0.0,0.0,0.0,0.0,0.0,0.0,0.0,0.0,0.0,0.0,0.0,0.0,0.0,0.0,0.0,0.0,0.0,0.0,0.0,0.0,0.0,0.0,0.0,0.01,0.0,0.0,0.05,0.0,0.0,0.0,0.02,0.0,0.0,0.0,0.0,0.0,0.0,0.0,0.0,0.0,0.0,0.0,0.0,0.0,0.0,0.0,0.0,0.0,0.0,0.0,0.0,0.15,0.0,0.0,0.0,0.0,0.0,0.0,0.0,0.0,0.0,0.0,0.0,0.0,0.0,0.0,0.0,0.0,0.0,0.0,1.0,1.0,1.0,1.0],[0.0,0.0,0.0,0.0,0.0,0.0,0.0,0.0,0.0,0.0,0.0,0.0,0.0,0.0,0.0,0.0,0.0,0.0,0.0,0.0,0.0,0.0,0.0,0.0,0.0,0.0,0.0,0.0,0.0,0.0,0.0,0.0,0.0,0.0,0.0,0.0,0.0,0.0,0.0,0.0,0.0,0.0,0.0,0.0,0.0,0.0,0.0,0.0,0.0,0.0,0.0,0.0,0.0,0.0,0.0,0.0,0.0,0.0,0.0,0.0,0.0,0.0,0.0,0.0,0.0,0.0,0.0,0.0,0.0,0.0,0.0,0.0,0.0,0.0,0.0,0.0,0.0,0.0,0.0,0.0,0.0,0.0,0.0,0.0,0.0,0.0,0.0,0.0,0.0,0.0,0.0,0.0,0.0,0.0,0.0,0.0,0.0,0.0,0.0,0.0,0.0,0.0,0.0,0.0,0.0,0.0,0.0,0.0,0.0,0.0,0.0,0.0,0.0,0.0,0.03,0.9,0.04,0.75,0.0,0.0,0.0,0.0,0.0,0.0,0.0,0.0,0.0,0.0,0.0,0.0,0.0,0.0,0.0,0.79,0.96,0.99,1.0,1.0]],
  "pae": [[0.8,1.3,2.3,3.3,4.3,8.3,6.8,7.8,10.0,9.1,7.0,8.5,9.6,7.8,6.2,7.0,6.7,6.6,7.8,7.3,6.4,7.6,8.5,7.7,7.8,8.9,8.5,8.6,9.3,8.8,9.3,8.2,8.7,7.9,9.0,10.1,9.5,10.3,8.8,7.3,5.9,4.1,2.7,2.6,2.6,3.0,3.8,4.9,4.9,3.5,3.6,4.5,6.0,8.0,8.1,9.2,10.3,10.0,8.0,7.0,6.3,5.3,5.1,5.5,4.5,7.0,6.6,5.3,7.7,7.8,6.4,7.5,8.3,7.1,4.6,6.6,7.0,3.7,3.5,6.2,5.4,3.1,4.4,7.4,6.5,6.2,7.5,8.5,8.2,7.3,8.6,9.1,9.5,9.9,11.3,10.5,8.0,8.3,6.8,8.2,7.4,8.0,8.8,8.9,7.6,9.0,8.3,6.9,8.5,9.1,7.4,7.4,9.7,8.9,7.6,9.6,9.0,10.3,9.2,9.4,10.3,9.7,9.0,8.9,9.0,10.5,9.7,8.7,8.2,8.9,9.1,8.3,9.6,9.2,11.1,10.9,10.0,9.8],[1.0,0.8,0.9,1.1,1.4,1.6,2.0,2.1,2.6,2.4,2.2,2.8,3.1,2.3,2.5,3.1,3.2,3.3,3.7,3.7,3.4,3.7,4.4,4.0,3.8,4.5,4.4,4.2,4.6,4.1,4.0,3.6,3.5,2.9,2.8,2.9,2.3,2.4,2.4,1.9,1.7,1.6,1.5,1.2,1.1,1.6,1.7,1.5,1.8,1.7,2.0,2.4,2.4,2.3,2.4,3.0,3.0,3.1,3.0,2.6,3.0,2.6,2.7,2.9,2.3,3.2,2.3,2.4,3.1,2.4,1.8,2.3,2.6,2.2,1.5,2.1,2.0,1.3,1.8,2.1,1.7,1.4,1.9,2.2,1.8,1.7,2.3,2.5,2.1,2.4,2.6,3.0,2.7,3.0,3.6,3.6,3.0,3.6,3.5,4.1,3.8,4.2,4.7,4.5,4.0,4.2,3.9,3.8,3.8,3.9,3.4,3.5,3.8,3.5,3.0,3.5,3.6,4.0,4.1,4.3,4.9,4.7,4.8,4.6,4.8,5.1,5.1,4.7,4.3,4.3,4.2,3.5,3.7,3.1,3.5,3.2,3.8,4.3],[1.4,0.8,0.8,0.8,1.0,1.3,1.3,1.7,2.0,2.0,1.5,1.9,2.2,1.9,1.7,2.1,2.0,2.1,2.6,2.6,2.3,2.6,2.8,2.6,2.6,2.9,3.0,2.8,3.1,2.8,3.0,2.7,2.4,1.8,1.8,1.8,1.6,1.7,1.6,1.4,1.1,1.1,0.9,1.0,1.0,1.4,1.5,1.4,1.3,1.3,1.3,1.5,1.4,1.5,1.7,2.0,2.1,2.2,2.1,1.9,1.9,1.5,1.7,1.8,1.7,2.2,1.8,1.7,2.2,2.0,1.6,1.9,2.2,1.8,1.5,1.8,1.8,1.3,1.4,1.7,1.5,1.1,1.5,1.7,1.4,1.3,1.7,1.9,1.7,1.7,2.1,2.2,2.1,2.1,2.7,2.5,2.1,2.4,2.2,2.6,2.5,2.7,3.0,3.0,2.7,2.9,2.6,2.4,2.7,2.7,2.2,2.3,2.6,2.3,2.0,2.4,2.4,2.7,2.7,2.9,3.5,3.2,3.2,3.0,3.1,3.8,3.5,3.1,2.8,2.9,2.7,2.5,2.5,2.2,2.6,2.6,3.2,3.9],[1.5,1.0,0.8,0.8,0.8,0.9,1.0,1.2,1.4,1.4,1.2,1.4,1.5,1.4,1.3,1.6,1.6,1.7,2.0,2.1,1.9,2.1,2.2,2.1,2.1,2.4,2.4,2.3,2.6,2.4,2.5,2.4,1.9,1.4,1.5,1.5,1.2,1.3,1.4,1.1,0.9,0.9,0.9,1.0,1.2,1.4,1.4,1.3,1.1,1.1,1.1,1.2,1.2,1.3,1.5,1.8,1.8,1.8,1.7,1.6,1.6,1.3,1.4,1.4,1.4,1.7,1.5,1.5,1.9,1.8,1.5,1.6,1.7,1.6,1.4,1.4,1.5,1.2,1.2,1.3,1.3,0.9,1.2,1.4,1.2,1.1,1.4,1.5,1.3,1.4,1.6,1.7,1.7,1.8,2.1,2.0,1.7,1.9,1.8,2.1,2.0,2.2,2.5,2.5,2.2,2.4,2.2,1.9,2.1,2.1,1.8,1.8,2.0,1.9,1.6,1.9,1.9,2.2,2.2,2.4,2.8,2.6,2.6,2.5,2.6,3.1,2.8,2.5,2.3,2.3,2.3,2.0,2.0,1.7,2.0,2.2,2.9,3.5],[1.7,1.1,0.9,0.8,0.8,0.8,0.8,1.0,1.2,1.3,1.0,1.2,1.4,1.3,1.2,1.5,1.5,1.6,1.9,2.0,1.8,2.0,2.1,2.0,2.0,2.2,2.3,2.2,2.4,2.3,2.4,2.3,1.8,1.3,1.4,1.3,1.1,1.2,1.3,1.0,0.9,0.8,0.9,1.0,1.2,1.5,1.3,1.3,1.1,1.1,1.1,1.1,1.1,1.2,1.5,1.8,1.8,2.0,1.8,1.6,1.5,1.3,1.3,1.4,1.3,1.6,1.5,1.5,1.9,1.8,1.5,1.7,1.7,1.7,1.4,1.5,1.5,1.3,1.3,1.4,1.3,1.1,1.3,1.4,1.3,1.2,1.5,1.6,1.5,1.6,1.8,1.8,1.8,1.9,2.4,2.2,1.8,2.0,1.8,2.1,2.0,2.1,2.4,2.3,2.1,2.3,2.1,1.9,2.0,2.0,1.8,1.8,2.1,1.8,1.7,1.9,2.0,2.2,2.2,2.4,2.7,2.5,2.6,2.4,2.5,3.0,2.7,2.4,2.3,2.3,2.3,2.1,2.1,1.8,2.2,2.3,2.9,3.4],[1.9,1.4,1.1,0.9,0.8,0.8,0.8,0.9,1.1,1.1,0.9,1.1,1.3,1.3,1.2,1.5,1.5,1.7,2.1,2.1,1.9,2.1,2.3,2.1,2.0,2.3,2.4,2.2,2.4,2.3,2.3,2.2,1.7,1.2,1.3,1.3,0.9,1.1,1.2,0.9,0.8,0.8,1.0,1.1,1.4,1.7,1.4,1.4,1.0,1.2,1.1,1.0,1.1,1.2,1.5,1.8,1.8,2.0,1.8,1.6,1.5,1.3,1.3,1.4,1.4,1.7,1.7,1.6,2.2,2.0,1.7,2.0,2.1,2.0,1.7,1.7,1.8,1.5,1.4,1.5,1.5,1.2,1.3,1.6,1.4,1.2,1.6,1.7,1.5,1.6,1.9,1.9,1.9,1.9,2.4,2.2,1.8,2.1,1.8,2.1,2.1,2.2,2.5,2.4,2.2,2.5,2.3,2.0,2.2,2.2,1.9,1.9,2.2,2.0,1.8,2.1,2.1,2.3,2.3,2.5,2.9,2.6,2.6,2.4,2.5,3.0,2.8,2.5,2.3,2.4,2.3,2.1,2.2,1.9,2.2,2.4,2.9,3.5],[1.8,1.3,1.1,1.0,0.8,0.8,0.8,0.8,0.9,0.9,0.8,0.9,1.1,1.1,1.1,1.4,1.4,1.5,1.9,1.9,1.7,1.9,2.1,1.9,1.9,2.2,2.2,2.1,2.3,2.1,2.2,2.1,1.6,1.1,1.2,1.1,0.9,1.0,1.1,0.8,0.8,0.8,1.0,1.1,1.3,1.5,1.3,1.3,1.0,1.2,1.1,0.9,1.0,1.1,1.4,1.6,1.6,1.7,1.6,1.5,1.4,1.2,1.3,1.4,1.3,1.6,1.5,1.5,1.9,1.8,1.6,1.8,1.9,1.9,1.6,1.6,1.7,1.5,1.3,1.5,1.5,1.2,1.3,1.5,1.4,1.2,1.5,1.6,1.5,1.5,1.7,1.8,1.7,1.7,2.1,2.0,1.6,1.8,1.7,2.0,1.9,2.0,2.3,2.2,2.0,2.3,2.1,1.9,2.0,2.1,1.8,1.8,2.1,1.9,1.7,1.9,1.9,2.2,2.1,2.2,2.6,2.4,2.4,2.2,2.3,2.8,2.6,2.4,2.2,2.2,2.1,1.9,1.9,1.7,2.0,2.2,2.8,3.3],[2.1,1.6,1.3,1.1,1.0,0.9,0.8,0.8,0.8,0.9,0.8,1.0,1.1,1.2,1.2,1.6,1.6,1.9,2.2,2.3,2.0,2.1,2.4,2.2,2.1,2.4,2.6,2.5,2.7,2.5,2.5,2.3,1.9,1.3,1.5,1.4,1.0,1.3,1.4,1.1,1.0,0.9,1.2,1.2,1.6,1.8,1.5,1.5,1.1,1.4,1.3,1.1,1.2,1.3,1.6,1.9,2.1,2.3,2.0,1.8,1.7,1.5,1.5,1.6,1.5,1.8,1.8,1.9,2.4,2.2,2.1,2.4,2.4,2.3,2.0,2.1,2.1,1.8,1.7,1.8,1.8,1.4,1.6,1.7,1.6,1.4,1.7,1.9,1.7,1.8,2.1,2.1,2.1,2.2,2.6,2.4,2.0,2.3,2.1,2.5,2.2,2.4,2.7,2.6,2.4,2.7,2.5,2.2,2.4,2.4,2.1,2.2,2.5,2.2,2.0,2.2,2.3,2.6,2.6,2.8,3.3,3.0,3.0,2.8,2.9,3.4,3.2,2.8,2.6,2.7,2.6,2.4,2.4,2.1,2.5,2.6,3.1,3.7],[2.5,2.1,1.8,1.6,1.3,1.1,0.9,0.8,0.8,0.8,0.9,0.9,1.0,1.2,1.2,1.5,1.6,1.9,2.2,2.4,2.0,2.1,2.4,2.3,2.2,2.4,2.7,2.5,2.8,2.5,2.4,2.3,1.9,1.3,1.6,1.4,1.0,1.3,1.6,1.3,1.3,1.1,1.6,1.5,1.9,2.0,1.6,1.6,1.2,1.6,1.5,1.2,1.4,1.6,2.0,2.3,2.4,2.7,2.3,2.2,1.9,1.8,1.6,1.8,1.6,1.8,1.9,2.1,2.5,2.4,2.5,2.9,2.9,3.0,2.6,2.6,2.8,2.5,2.2,2.5,2.6,2.0,2.1,2.6,2.3,1.9,2.5,2.6,2.2,2.2,2.7,2.5,2.5,2.6,3.1,3.0,2.6,2.8,2.4,2.7,2.6,2.7,3.0,2.9,2.7,3.0,2.8,2.5,2.9,3.0,2.6,2.6,3.1,3.0,2.7,3.0,2.9,3.3,3.1,3.3,3.8,3.4,3.4,3.1,3.1,3.6,3.5,3.0,2.9,3.1,3.0,2.9,3.0,2.8,3.2,3.1,3.8,4.5],[2.3,1.9,1.7,1.5,1.3,1.2,1.0,0.9,0.8,0.8,0.8,0.9,0.9,1.0,1.0,1.3,1.4,1.6,1.9,2.1,1.9,2.0,2.3,2.3,2.2,2.5,2.7,2.7,2.9,2.6,2.5,2.3,2.0,1.4,1.7,1.5,1.1,1.4,1.7,1.3,1.4,1.1,1.4,1.3,1.6,1.8,1.5,1.4,1.1,1.4,1.4,1.1,1.5,1.7,2.1,2.4,2.5,2.8,2.5,2.2,1.9,1.7,1.5,1.6,1.3,1.5,1.6,1.7,2.1,2.0,2.0,2.4,2.5,2.5,2.1,2.2,2.4,2.1,1.8,2.2,2.2,1.8,1.9,2.3,2.1,1.9,2.4,2.5,2.2,2.3,2.7,2.6,2.6,2.7,3.3,3.1,2.6,2.8,2.5,2.8,2.4,2.5,2.8,2.6,2.3,2.7,2.4,2.2,2.5,2.5,2.3,2.4,2.7,2.5,2.5,2.8,2.7,3.2,3.0,3.4,3.6,3.5,3.3,3.2,3.2,3.7,3.5,3.0,2.9,2.9,3.1,2.8,3.0,2.7,3.1,3.1,3.7,4.4],[2.0,1.5,1.3,1.2,1.0,1.0,0.8,0.8,0.8,0.8,0.8,0.8,0.8,0.8,0.8,1.0,1.1,1.3,1.5,1.7,1.5,1.6,1.7,1.7,1.7,1.9,2.0,1.9,2.1,2.0,1.9,1.9,1.6,1.0,1.2,1.2,0.9,1.2,1.2,1.0,1.1,0.9,1.2,1.1,1.3,1.4,1.2,1.2,0.9,1.1,1.1,0.9,1.1,1.3,1.6,1.7,1.8,2.0,1.8,1.7,1.5,1.3,1.2,1.3,1.1,1.2,1.3,1.4,1.7,1.6,1.6,1.9,2.0,2.0,1.7,1.7,1.9,1.7,1.5,1.7,1.7,1.5,1.5,1.8,1.6,1.5,1.7,1.9,1.7,1.7,2.0,2.0,2.0,2.0,2.4,2.2,1.9,2.0,1.7,2.0,1.8,1.9,2.1,2.0,1.9,2.2,2.0,1.8,2.0,2.1,1.8,1.9,2.1,2.0,1.8,2.1,2.0,2.3,2.2,2.4,2.7,2.4,2.4,2.2,2.2,2.7,2.5,2.2,2.1,2.1,2.2,2.0,2.1,2.0,2.3,2.5,3.0,3.4],[1.9,1.5,1.3,1.2,1.1,1.1,0.9,0.9,0.9,0.8,0.8,0.8,0.8,0.9,0.8,1.0,1.2,1.3,1.6,1.8,1.5,1.6,1.8,1.7,1.7,1.8,2.0,1.9,2.2,2.0,2.0,1.9,1.5,1.1,1.3,1.2,0.9,1.2,1.3,1.0,1.1,0.9,1.1,1.2,1.3,1.5,1.3,1.2,0.9,1.1,1.1,0.9,1.1,1.3,1.6,1.7,1.8,2.0,1.7,1.6,1.5,1.3,1.2,1.3,1.1,1.2,1.3,1.4,1.7,1.6,1.5,1.8,1.9,1.9,1.6,1.7,1.8,1.6,1.4,1.7,1.7,1.4,1.5,1.8,1.6,1.4,1.7,1.9,1.7,1.7,2.0,2.1,2.0,2.0,2.4,2.2,1.9,2.0,1.8,2.0,1.9,1.9,2.2,2.1,1.9,2.2,2.1,1.8,2.0,2.1,1.8,1.9,2.2,2.0,1.8,2.1,2.1,2.3,2.2,2.4,2.7,2.5,2.5,2.3,2.3,2.7,2.5,2.2,2.1,2.2,2.2,2.1,2.1,2.0,2.3,2.4,2.9,3.6],[2.3,1.8,1.7,1.5,1.4,1.3,1.0,1.0,1.0,0.9,0.8,0.8,0.8,0.8,0.9,1.1,1.3,1.5,1.8,2.0,1.8,1.8,2.1,2.0,2.0,2.2,2.4,2.3,2.5,2.3,2.2,2.1,1.7,1.1,1.5,1.4,1.1,1.5,1.5,1.2,1.3,1.1,1.4,1.3,1.6,1.8,1.4,1.3,1.0,1.3,1.3,1.0,1.4,1.5,1.8,2.0,2.2,2.4,2.1,2.0,1.7,1.6,1.4,1.5,1.2,1.4,1.5,1.6,2.0,1.9,1.9,2.3,2.4,2.4,2.0,2.1,2.3,2.1,1.8,2.1,2.1,1.8,1.8,2.2,2.0,1.8,2.1,2.3,2.1,2.1,2.5,2.5,2.4,2.4,2.9,2.6,2.3,2.4,2.1,2.3,2.3,2.3,2.6,2.4,2.2,2.6,2.3,2.1,2.4,2.5,2.1,2.3,2.6,2.4,2.3,2.6,2.5,2.8,2.7,2.9,3.2,2.9,2.9,2.7,2.7,3.2,3.0,2.6,2.5,2.6,2.6,2.5,2.6,2.4,2.8,2.9,3.6,4.3],[2.3,1.8,1.8,1.6,1.5,1.6,1.3,1.2,1.2,1.0,0.9,0.9,0.8,0.8,0.8,1.0,1.2,1.3,1.7,1.9,1.6,1.7,2.0,1.9,1.9,2.1,2.3,2.3,2.6,2.4,2.3,2.1,1.9,1.4,1.7,1.7,1.3,1.8,1.7,1.4,1.5,1.2,1.4,1.4,1.5,1.7,1.4,1.2,1.0,1.2,1.3,1.1,1.4,1.7,2.0,2.3,2.4,2.5,2.2,2.0,1.7,1.5,1.3,1.3,1.1,1.2,1.3,1.4,1.8,1.7,1.7,2.1,2.1,2.3,1.9,1.9,2.2,1.9,1.6,1.9,2.0,1.7,1.7,2.1,2.1,1.8,2.1,2.3,2.2,2.2,2.5,2.7,2.6,2.5,3.0,2.7,2.3,2.4,2.1,2.4,2.1,2.2,2.4,2.2,2.0,2.4,2.2,2.0,2.2,2.3,2.0,2.1,2.4,2.2,2.1,2.4,2.3,2.7,2.5,2.8,3.1,2.9,2.8,2.7,2.7,3.1,2.9,2.5,2.4,2.5,2.6,2.4,2.6,2.4,2.8,3.0,3.6,4.1],[2.1,1.6,1.6,1.5,1.4,1.4,1.1,1.2,1.1,1.0,0.9,0.9,0.9,0.8,0.8,0.8,0.9,1.0,1.3,1.4,1.3,1.3,1.6,1.5,1.5,1.7,1.9,1.9,2.1,2.0,2.1,1.8,1.6,1.2,1.5,1.5,1.2,1.6,1.5,1.3,1.4,1.1,1.3,1.3,1.4,1.6,1.3,1.2,1.0,1.1,1.1,0.9,1.3,1.5,1.7,1.9,2.1,2.2,1.9,1.8,1.5,1.3,1.1,1.1,0.9,1.0,1.2,1.2,1.6,1.5,1.6,1.9,1.9,2.0,1.6,1.6,1.9,1.8,1.5,1.7,1.9,1.6,1.6,1.9,1.9,1.7,1.9,2.1,2.0,1.9,2.2,2.4,2.3,2.2,2.6,2.3,2.0,2.1,1.8,2.0,1.8,1.8,2.1,2.0,1.7,2.1,1.8,1.7,2.0,2.0,1.7,1.9,2.1,2.0,1.9,2.1,2.0,2.3,2.1,2.4,2.7,2.5,2.4,2.2,2.2,2.6,2.5,2.1,2.0,2.1,2.2,2.0,2.2,2.1,2.4,2.7,3.2,3.6],[2.4,2.0,2.0,1.8,1.8,1.7,1.4,1.5,1.5,1.3,1.1,1.1,1.1,1.0,0.8,0.8,0.8,0.9,1.2,1.3,1.2,1.2,1.4,1.5,1.5,1.7,1.9,1.9,2.1,2.0,2.1,1.9,1.8,1.4,1.7,1.8,1.5,1.9,1.8,1.5,1.7,1.3,1.5,1.5,1.7,2.0,1.7,1.4,1.1,1.3,1.2,1.1,1.4,1.7,2.0,2.2,2.5,2.6,2.2,2.0,1.6,1.4,1.1,1.1,0.9,0.9,1.2,1.3,1.6,1.6,1.6,2.1,2.1,2.2,1.9,1.8,2.1,2.1,1.6,1.9,2.2,1.9,1.8,2.2,2.3,2.0,2.2,2.5,2.5,2.3,2.6,2.8,2.7,2.6,3.1,2.7,2.3,2.3,1.9,2.0,1.8,1.7,2.1,1.9,1.7,2.1,1.9,1.7,2.0,2.1,1.8,2.0,2.2,2.2,2.2,2.4,2.2,2.6,2.3,2.6,2.8,2.6,2.4,2.4,2.3,2.7,2.4,2.1,2.1,2.2,2.4,2.1,2.5,2.3,2.8,3.1,3.6,4.0],[2.3,1.8,1.8,1.7,1.7,1.8,1.5,1.6,1.6,1.5,1.2,1.2,1.3,1.1,0.9,0.8,0.8,0.8,1.0,1.1,1.1,1.0,1.3,1.3,1.4,1.5,1.6,1.8,1.9,1.9,2.1,1.9,1.8,1.4,1.8,1.9,1.6,2.1,1.9,1.5,1.6,1.3,1.4,1.5,1.5,1.9,1.6,1.4,1.2,1.2,1.2,1.1,1.5,1.7,2.0,2.2,2.4,2.4,2.1,1.9,1.6,1.4,1.1,1.0,1.0,0.9,1.2,1.2,1.6,1.6,1.6,2.0,2.0,2.1,1.8,1.7,2.0,1.9,1.6,1.8,2.0,1.7,1.7,2.0,2.1,1.9,2.0,2.3,2.3,2.1,2.4,2.6,2.6,2.5,3.0,2.5,2.2,2.2,1.9,1.9,1.7,1.6,2.0,1.8,1.6,1.9,1.8,1.6,1.9,2.0,1.8,1.9,2.1,2.1,2.0,2.3,2.1,2.4,2.2,2.4,2.7,2.5,2.3,2.3,2.1,2.6,2.3,2.0,2.0,2.1,2.2,2.0,2.3,2.1,2.6,2.9,3.4,3.7],[2.4,1.9,1.9,1.8,1.8,1.9,1.6,1.7,1.8,1.7,1.3,1.4,1.5,1.4,1.0,1.0,0.8,0.8,0.8,1.0,1.0,0.9,1.0,1.1,1.3,1.3,1.5,1.6,1.8,1.9,2.2,2.0,2.0,1.5,1.9,2.0,1.8,2.1,2.0,1.6,1.6,1.4,1.5,1.6,1.6,2.0,1.7,1.5,1.3,1.3,1.3,1.2,1.5,1.7,2.1,2.3,2.5,2.5,2.1,2.0,1.7,1.5,1.1,1.1,1.0,1.0,1.3,1.3,1.7,1.7,1.7,2.2,2.2,2.4,2.0,1.9,2.3,2.1,1.7,2.1,2.3,2.0,1.8,2.2,2.3,2.0,2.2,2.6,2.4,2.3,2.6,2.9,2.7,2.6,3.1,2.7,2.3,2.3,1.8,1.9,1.7,1.5,1.9,1.7,1.5,1.8,1.8,1.7,1.9,1.9,1.9,2.0,2.2,2.3,2.2,2.5,2.2,2.5,2.2,2.5,2.7,2.5,2.2,2.1,2.1,2.4,2.2,1.8,1.9,2.0,2.3,2.1,2.5,2.3,2.8,3.2,3.6,3.8],[2.5,2.2,2.2,2.1,2.1,2.3,2.0,2.1,2.2,2.0,1.7,1.7,1.8,1.6,1.3,1.2,0.9,0.8,0.8,0.8,0.9,0.9,0.8,1.0,1.1,1.1,1.2,1.4,1.5,1.7,2.0,2.0,2.0,1.8,2.2,2.4,2.2,2.5,2.4,2.0,2.1,1.8,1.8,1.9,1.9,2.1,2.0,1.7,1.5,1.5,1.5,1.6,1.8,2.1,2.4,2.5,2.7,2.7,2.2,2.2,1.8,1.6,1.3,1.3,1.1,1.1,1.5,1.4,1.7,1.7,1.8,2.3,2.3,2.5,2.1,2.0,2.4,2.3,1.8,2.1,2.5,2.1,1.9,2.4,2.5,2.2,2.3,2.8,2.7,2.6,2.8,3.2,3.0,2.8,3.2,2.7,2.4,2.3,1.9,1.8,1.5,1.3,1.7,1.5,1.4,1.7,1.7,1.6,1.8,2.1,1.9,2.0,2.2,2.3,2.3,2.6,2.2,2.5,2.1,2.4,2.5,2.4,2.1,2.0,1.8,2.1,2.0,1.6,1.7,1.8,2.2,2.0,2.5,2.4,2.9,3.2,3.6,3.9],[3.1,2.6,2.7,2.5,2.6,2.7,2.3,2.6,2.6,2.5,2.1,2.0,2.2,2.1,1.7,1.4,1.1,0.9,0.8,0.8,0.8,0.9,0.8,0.9,1.1,1.2,1.2,1.3,1.5,1.7,2.2,2.2,2.2,2.0,2.3,2.6,2.5,2.8,2.5,2.2,2.3,2.1,2.1,2.4,2.3,2.6,2.5,2.1,1.9,1.9,1.8,1.8,1.9,2.2,2.5,2.5,2.7,2.6,2.2,2.3,1.8,1.8,1.4,1.5,1.5,1.3,1.8,1.7,1.9,2.0,2.1,2.7,2.7,2.9,2.5,2.3,2.8,2.7,2.2,2.3,2.7,2.5,2.2,2.6,2.8,2.5,2.6,3.0,3.0,2.7,3.0,3.5,3.2,2.9,3.4,2.8,2.5,2.3,1.9,1.8,1.6,1.4,1.7,1.5,1.4,1.7,1.7,1.7,1.8,2.0,1.9,1.9,2.2,2.4,2.4,2.7,2.2,2.5,2.1,2.4,2.6,2.4,2.1,2.0,1.9,2.3,2.1,1.6,1.6,1.8,2.1,2.0,2.5,2.4,3.0,3.6,3.8,4.2],[2.8,2.3,2.3,2.2,2.3,2.3,2.0,2.2,2.2,2.1,1.8,1.8,1.9,1.8,1.5,1.3,0.9,0.9,0.9,0.8,0.8,0.8,0.8,0.8,0.9,1.0,1.1,1.2,1.4,1.4,1.9,2.0,1.9,1.7,2.0,2.3,2.1,2.4,2.2,1.9,2.0,1.9,1.8,2.0,2.0,2.3,2.2,1.9,1.7,1.6,1.5,1.6,1.7,2.0,2.3,2.3,2.5,2.5,2.1,2.1,1.7,1.6,1.2,1.4,1.4,1.2,1.6,1.6,1.9,1.9,2.0,2.5,2.4,2.6,2.2,2.1,2.4,2.3,1.9,2.1,2.4,2.2,2.0,2.4,2.5,2.3,2.4,2.6,2.6,2.5,2.7,3.2,2.9,2.7,3.1,2.6,2.3,2.2,1.8,1.7,1.5,1.3,1.6,1.5,1.4,1.8,1.8,1.6,1.8,2.0,1.8,1.8,2.1,2.3,2.2,2.5,2.1,2.3,2.0,2.3,2.4,2.2,2.0,1.9,1.7,2.1,2.0,1.5,1.4,1.8,2.0,1.9,2.3,2.3,2.7,3.3,3.7,4.0],[2.6,2.3,2.2,2.2,2.2,2.3,1.9,2.1,2.2,2.1,1.8,1.7,1.8,1.7,1.4,1.3,0.9,0.9,0.9,0.8,0.8,0.8,0.8,0.8,0.8,0.9,0.9,1.1,1.1,1.3,1.8,1.8,1.9,1.6,1.9,2.2,2.0,2.4,2.1,1.9,2.0,1.8,1.9,2.0,2.0,2.2,2.1,1.8,1.6,1.6,1.5,1.5,1.7,2.0,2.2,2.2,2.4,2.5,2.0,2.2,1.7,1.5,1.3,1.3,1.4,1.2,1.6,1.5,1.8,1.8,1.9,2.4,2.3,2.5,2.2,2.1,2.5,2.3,1.9,2.1,2.5,2.2,2.0,2.4,2.5,2.3,2.3,2.8,2.7,2.5,2.7,3.1,2.9,2.6,3.0,2.6,2.3,2.1,1.8,1.6,1.5,1.3,1.6,1.5,1.4,1.7,1.7,1.5,1.8,2.0,1.9,1.9,2.2,2.3,2.3,2.5,2.0,2.4,1.9,2.3,2.3,2.2,1.8,1.8,1.7,1.9,1.9,1.4,1.4,1.8,1.9,1.9,2.3,2.3,2.8,3.1,3.5,4.0],[2.6,2.2,2.3,2.2,2.3,2.4,2.0,2.2,2.2,2.1,1.9,1.8,1.9,1.8,1.5,1.4,1.0,1.0,0.9,0.9,0.8,0.8,0.8,0.8,0.8,0.8,0.8,1.0,1.1,1.4,1.8,1.8,1.9,1.8,2.1,2.4,2.2,2.6,2.2,2.0,2.1,1.9,1.9,2.0,2.0,2.2,2.1,1.9,1.7,1.6,1.6,1.6,1.8,2.0,2.3,2.3,2.4,2.3,2.0,2.1,1.7,1.7,1.4,1.4,1.4,1.3,1.6,1.5,1.8,1.9,2.0,2.4,2.4,2.5,2.2,2.1,2.4,2.4,2.0,2.1,2.4,2.2,1.9,2.4,2.5,2.3,2.3,2.7,2.7,2.4,2.6,3.0,2.8,2.5,2.8,2.4,2.2,1.9,1.7,1.5,1.4,1.2,1.5,1.4,1.4,1.7,1.6,1.5,1.5,1.9,1.8,1.8,2.0,2.2,2.2,2.3,2.0,2.1,1.8,2.0,2.1,2.0,1.7,1.6,1.6,1.8,1.7,1.3,1.3,1.6,1.8,1.7,2.1,2.2,2.5,3.0,3.3,3.7],[2.8,2.4,2.5,2.4,2.4,2.5,2.1,2.3,2.2,2.2,1.8,1.8,1.9,1.8,1.5,1.4,1.0,1.0,0.9,0.9,0.9,0.8,0.8,0.8,0.8,0.8,0.8,0.9,1.0,1.2,1.7,1.8,1.9,1.7,2.0,2.4,2.2,2.5,2.2,2.0,2.2,2.0,2.0,2.1,2.1,2.4,2.2,2.0,1.8,1.8,1.7,1.6,1.8,2.0,2.2,2.1,2.3,2.2,1.9,2.1,1.7,1.7,1.3,1.5,1.5,1.3,1.6,1.7,1.8,1.9,2.0,2.4,2.4,2.6,2.3,2.1,2.4,2.4,2.0,2.1,2.5,2.3,2.0,2.3,2.5,2.3,2.3,2.6,2.7,2.4,2.5,2.9,2.8,2.4,2.7,2.2,2.1,1.9,1.6,1.4,1.3,1.1,1.4,1.4,1.3,1.6,1.6,1.5,1.6,1.8,1.7,1.7,1.9,2.0,2.1,2.2,1.8,2.0,1.7,1.8,2.0,1.7,1.6,1.6,1.5,1.7,1.6,1.2,1.2,1.5,1.6,1.7,1.9,2.1,2.3,2.9,3.3,3.6],[3.0,2.6,2.7,2.5,2.6,2.6,2.2,2.5,2.4,2.4,2.1,1.9,2.1,2.0,1.7,1.5,1.2,1.2,1.1,1.0,1.0,0.9,0.8,0.8,0.8,0.8,0.8,0.9,0.9,1.2,1.6,1.7,1.8,1.8,2.1,2.5,2.3,2.6,2.4,2.1,2.3,2.1,2.1,2.3,2.3,2.7,2.5,2.2,2.0,2.0,1.9,1.8,2.0,2.2,2.4,2.3,2.6,2.5,2.1,2.2,1.8,1.7,1.5,1.6,1.7,1.5,1.9,1.8,2.0,2.1,2.2,2.6,2.6,2.7,2.4,2.3,2.7,2.6,2.2,2.3,2.7,2.4,2.2,2.5,2.8,2.5,2.5,2.9,2.9,2.7,2.9,3.3,3.1,2.7,3.1,2.6,2.4,2.1,1.8,1.6,1.4,1.2,1.5,1.4,1.4,1.7,1.8,1.6,1.8,2.1,2.0,1.9,2.1,2.4,2.4,2.5,2.1,2.3,2.0,2.1,2.3,2.0,1.8,1.7,1.6,1.9,1.8,1.3,1.3,1.7,1.8,1.9,2.3,2.4,2.8,3.3,3.6,3.8],[3.0,2.5,2.7,2.6,2.7,2.9,2.5,2.7,2.6,2.5,2.2,2.1,2.2,2.1,1.8,1.6,1.2,1.2,1.2,1.1,1.0,0.9,0.9,0.8,0.8,0.8,0.8,0.9,0.9,1.2,1.7,1.8,2.0,2.0,2.4,2.8,2.6,3.0,2.7,2.4,2.5,2.2,2.2,2.4,2.3,2.7,2.5,2.2,2.0,1.9,1.9,1.9,2.1,2.4,2.7,2.6,2.8,2.7,2.3,2.4,1.9,1.9,1.6,1.7,1.7,1.5,1.9,1.9,2.1,2.2,2.3,2.7,2.7,2.9,2.5,2.4,2.8,2.7,2.3,2.6,2.8,2.6,2.3,2.8,3.0,2.7,2.7,3.2,3.1,2.9,3.1,3.6,3.4,3.0,3.4,2.8,2.6,2.3,1.9,1.7,1.5,1.2,1.6,1.5,1.5,1.8,1.8,1.7,1.8,2.2,2.1,2.1,2.3,2.5,2.5,2.6,2.2,2.4,2.0,2.3,2.4,2.1,1.8,1.7,1.5,1.9,1.8,1.3,1.3,1.8,2.0,2.0,2.5,2.6,2.9,3.4,3.7,4.1],[3.1,2.8,2.9,2.7,2.7,2.8,2.3,2.6,2.5,2.5,2.2,2.0,2.2,2.1,1.9,1.6,1.3,1.4,1.2,1.2,1.2,1.0,0.8,0.9,0.8,0.8,0.8,0.8,0.9,1.2,1.6,1.7,1.9,1.9,2.2,2.5,2.4,2.8,2.5,2.2,2.4,2.2,2.3,2.5,2.5,2.8,2.5,2.3,2.1,2.1,2.1,1.9,2.1,2.3,2.5,2.3,2.6,2.5,2.1,2.3,1.9,2.0,1.6,1.8,1.8,1.6,2.0,2.1,2.2,2.3,2.4,2.8,2.9,3.1,2.7,2.5,2.9,2.9,2.5,2.6,3.0,2.7,2.3,2.8,3.0,2.7,2.6,3.1,3.0,2.7,2.9,3.4,3.2,2.8,3.1,2.6,2.4,2.1,1.8,1.6,1.5,1.1,1.5,1.4,1.5,1.7,1.8,1.7,1.8,2.1,2.1,2.0,2.2,2.5,2.5,2.6,2.2,2.3,1.9,2.1,2.2,1.9,1.7,1.5,1.4,1.8,1.6,1.2,1.2,1.6,1.8,1.9,2.3,2.4,2.8,3.4,3.6,3.8],[4.0,3.6,3.7,3.3,3.4,3.3,2.8,3.1,2.9,3.0,2.6,2.4,2.7,2.6,2.3,2.0,1.6,1.7,1.5,1.5,1.4,1.2,1.0,1.0,0.9,0.9,0.8,0.8,0.8,1.1,1.6,1.8,2.0,2.2,2.5,2.8,2.8,3.1,2.8,2.7,2.9,2.8,2.8,3.1,3.3,3.8,3.4,2.9,2.6,2.6,2.5,2.3,2.6,2.8,3.0,2.8,3.0,2.9,2.5,2.8,2.3,2.5,2.0,2.2,2.3,2.0,2.4,2.5,2.6,2.7,2.9,3.5,3.4,3.8,3.3,3.1,3.6,3.6,3.0,3.1,3.6,3.3,2.9,3.3,3.7,3.3,3.2,3.7,3.5,3.2,3.5,4.0,3.6,3.2,3.7,3.0,2.8,2.4,2.1,1.8,1.7,1.3,1.7,1.6,1.7,2.0,2.1,1.9,2.0,2.5,2.5,2.4,2.7,3.0,2.9,3.1,2.6,2.7,2.3,2.4,2.6,2.2,1.9,1.8,1.6,2.0,1.9,1.3,1.3,1.8,2.1,2.2,2.7,2.8,3.3,4.1,4.3,4.3],[5.2,4.8,4.7,4.4,4.4,4.3,3.5,4.0,3.6,4.0,3.5,2.9,3.5,3.7,3.1,2.9,2.4,2.5,2.2,2.0,2.0,1.7,1.6,1.3,1.2,1.2,1.0,0.9,0.8,1.0,1.4,2.0,2.1,2.6,2.8,3.3,3.4,3.9,3.4,3.4,3.9,3.6,4.0,4.3,4.4,5.0,4.5,4.2,3.6,3.9,3.5,3.0,3.3,3.5,3.8,3.3,4.1,4.0,3.1,3.6,2.7,3.1,2.4,2.9,3.2,3.0,3.8,3.5,3.6,3.9,4.2,4.8,4.6,5.1,4.6,4.2,4.8,4.8,4.2,4.2,4.8,4.5,4.0,4.5,4.9,4.4,4.3,4.9,4.8,4.3,4.7,5.3,4.8,4.4,4.8,4.1,4.0,3.2,2.6,2.2,2.1,1.6,2.0,1.9,2.1,2.4,2.7,2.4,2.4,3.0,3.0,2.9,3.3,3.8,4.0,3.9,3.3,3.6,2.7,3.2,3.1,2.8,2.3,2.1,1.7,2.2,2.2,1.6,1.5,2.2,2.7,2.8,3.5,3.9,4.3,5.0,5.0,5.3],[6.0,5.4,5.2,4.6,4.6,4.4,3.4,4.0,3.4,3.8,3.4,2.8,3.4,3.8,3.1,3.2,2.5,3.3,3.2,3.0,2.5,2.1,2.3,1.9,1.3,1.6,1.3,1.1,0.8,0.8,1.0,1.7,1.9,2.5,2.9,3.2,3.3,4.0,3.5,3.4,4.0,3.6,4.1,4.4,5.1,5.6,4.9,4.5,3.6,4.3,3.7,3.1,3.5,3.9,4.3,3.9,4.8,4.7,3.8,4.3,3.5,3.6,2.8,3.6,3.7,3.6,4.3,4.4,4.9,5.2,5.2,6.3,6.1,6.7,5.7,5.3,6.1,5.8,4.9,5.2,5.8,5.0,4.5,5.3,5.6,4.7,5.0,5.9,5.5,4.8,5.5,6.2,5.7,5.0,6.1,5.0,4.6,4.0,3.5,2.8,3.0,2.1,2.6,2.6,2.9,3.7,3.9,3.4,3.6,4.5,4.3,4.0,4.8,5.2,5.0,5.4,4.5,4.8,3.6,4.1,4.0,3.5,2.8,2.6,2.1,2.6,2.7,2.1,2.1,2.8,3.3,3.8,4.3,4.7,5.6,6.2,6.6,6.6],[6.6,5.9,5.8,5.0,4.8,4.3,3.4,4.0,3.3,4.0,3.6,2.6,3.4,4.0,3.1,3.6,3.0,3.9,4.0,3.8,3.2,2.7,3.0,2.7,1.6,2.1,2.1,1.8,1.3,1.1,0.8,1.0,1.5,2.1,2.6,2.9,3.0,3.8,3.3,3.0,4.2,3.8,4.8,4.9,5.6,6.2,5.2,4.9,4.0,4.9,4.4,3.0,3.6,3.9,4.6,4.2,5.3,5.7,4.5,5.0,3.7,4.2,3.0,4.3,4.0,4.2,5.0,5.2,5.8,6.1,6.3,7.4,7.3,7.9,6.8,6.4,7.4,6.8,5.7,6.4,6.9,5.8,5.4,6.4,6.2,5.1,5.9,6.7,6.0,5.5,6.4,6.8,6.2,6.0,7.2,6.3,5.5,5.1,4.4,3.7,4.1,3.0,4.1,3.9,3.9,5.3,5.2,4.4,5.2,6.1,5.4,5.2,6.6,6.8,6.2,6.6,5.8,6.3,5.4,5.7,6.0,5.1,4.1,3.6,2.9,3.4,3.8,2.9,3.1,4.4,4.8,5.2,5.8,5.9,6.8,7.3,7.9,7.8],[7.0,6.3,5.9,5.0,4.6,4.0,3.2,3.6,3.1,3.7,3.4,2.5,3.3,3.9,3.2,3.6,3.0,4.0,4.0,3.9,3.4,2.8,3.2,3.1,1.9,2.4,3.0,2.4,1.9,1.6,1.1,0.8,1.2,1.7,2.3,2.7,2.8,3.4,2.9,2.9,3.9,3.6,4.7,4.9,5.8,6.7,5.4,4.9,3.8,4.8,4.7,3.0,3.7,3.9,4.6,4.0,5.4,6.0,4.5,4.9,4.0,4.5,3.2,4.2,4.1,4.3,5.1,5.1,6.2,6.5,6.5,8.0,7.9,8.6,7.1,6.7,8.1,7.3,5.9,6.7,7.4,6.0,5.2,6.7,6.6,5.2,6.0,7.2,6.3,5.6,6.7,7.3,6.5,6.2,7.8,6.9,5.8,5.6,4.6,4.1,4.6,3.5,4.9,4.5,4.3,5.7,5.4,4.8,5.7,6.4,5.6,5.5,7.2,7.4,6.5,7.4,6.4,7.3,6.1,6.8,7.3,6.1,5.2,4.3,3.5,4.4,4.9,3.7,3.8,5.3,5.5,5.7,6.2,6.2,7.6,8.1,8.9,8.8],[5.0,4.5,3.8,3.4,3.0,2.4,1.9,2.6,2.4,3.0,2.3,1.9,3.1,3.2,2.4,3.0,2.4,3.1,3.4,3.5,2.8,2.6,3.0,2.9,1.9,2.5,2.9,2.6,2.3,1.9,1.6,1.0,0.8,0.9,1.4,1.7,1.8,2.1,1.8,1.6,2.4,2.4,3.3,3.3,4.3,4.8,3.8,3.6,2.9,3.6,3.1,1.8,2.2,2.4,3.1,3.1,3.6,4.5,3.5,3.7,2.7,3.1,2.3,3.3,3.1,3.4,4.0,3.9,4.8,5.0,5.0,6.0,6.1,6.3,5.3,5.3,6.0,5.3,4.7,5.3,5.4,4.2,4.1,5.0,4.5,3.6,4.7,5.1,4.1,4.0,5.0,4.8,4.5,4.6,5.5,5.2,4.4,4.7,3.8,3.9,3.9,3.3,4.5,4.1,3.8,5.0,4.6,4.0,5.0,5.3,4.7,4.7,5.9,5.7,5.3,5.7,5.2,5.8,5.3,5.6,6.2,5.3,5.0,4.2,3.7,4.3,4.9,3.8,3.7,4.9,4.9,4.8,5.0,5.1,5.8,5.8,6.7,6.7],[3.3,2.7,2.6,2.1,2.1,1.8,1.3,1.8,1.6,1.9,1.5,1.2,1.7,1.9,1.4,1.9,1.6,1.9,2.2,2.2,1.8,2.0,2.1,1.9,1.7,2.1,2.1,1.9,2.2,1.7,1.8,1.6,0.9,0.8,0.8,1.0,1.2,1.4,1.2,1.2,1.7,1.7,2.0,2.2,2.5,2.9,2.4,2.2,1.7,2.1,1.8,1.3,1.4,1.5,1.9,1.8,2.2,2.5,2.0,2.1,1.6,1.8,1.4,1.9,1.8,2.0,2.3,2.3,2.7,2.7,2.7,3.3,3.4,3.6,2.9,2.9,3.4,3.1,2.5,2.9,3.1,2.6,2.4,2.9,2.9,2.4,2.7,3.0,2.8,2.5,3.0,3.3,2.8,2.7,3.4,2.9,2.6,2.5,2.1,2.3,2.3,2.2,2.8,2.6,2.4,3.0,2.7,2.3,2.7,3.1,2.6,2.6,3.1,3.2,2.9,3.1,2.9,3.2,3.0,3.2,3.7,3.1,3.0,2.6,2.5,3.0,3.0,2.6,2.4,2.8,2.8,2.8,2.9,2.8,3.3,3.6,4.1,4.3],[3.3,2.9,2.6,2.3,2.1,1.6,1.3,1.7,1.5,1.9,1.6,1.2,1.9,2.0,1.6,2.0,1.7,2.1,2.4,2.4,1.9,2.1,2.3,2.1,1.9,2.3,2.4,2.2,2.4,2.0,2.1,1.7,1.2,0.9,0.8,0.8,1.0,1.2,1.1,1.1,1.7,1.7,2.1,2.3,2.6,2.9,2.4,2.3,1.8,2.2,2.0,1.3,1.4,1.6,1.9,1.9,2.2,2.5,2.0,2.1,1.7,1.8,1.5,2.0,2.0,2.2,2.4,2.4,2.8,2.8,2.8,3.4,3.4,3.7,3.0,2.9,3.4,3.1,2.6,2.9,3.1,2.6,2.4,3.0,2.9,2.3,2.6,3.0,2.8,2.6,3.1,3.3,2.8,2.7,3.4,2.9,2.5,2.5,2.1,2.4,2.4,2.3,2.8,2.7,2.5,2.9,2.8,2.4,2.7,2.9,2.6,2.5,3.0,3.1,2.9,3.1,2.8,3.1,2.9,3.1,3.6,3.1,3.0,2.7,2.6,3.2,3.1,2.7,2.4,2.8,2.7,2.6,2.8,2.8,3.3,3.7,4.2,4.4],[2.5,2.2,1.8,1.6,1.4,1.2,1.0,1.2,1.3,1.5,1.2,1.2,1.6,1.7,1.5,2.0,1.8,2.2,2.6,2.6,2.2,2.3,2.5,2.3,2.1,2.4,2.5,2.3,2.5,2.1,2.2,2.0,1.4,1.0,0.8,0.8,0.8,0.9,1.0,0.9,1.2,1.2,1.7,1.6,2.1,2.3,1.8,1.9,1.5,1.8,1.6,1.2,1.3,1.4,1.7,1.8,2.0,2.3,1.9,1.9,1.6,1.7,1.6,2.0,2.0,2.3,2.4,2.4,3.0,2.8,2.7,3.0,3.2,3.0,2.6,2.8,2.9,2.4,2.3,2.6,2.5,2.0,2.1,2.6,2.3,1.9,2.2,2.6,2.2,2.1,2.5,2.6,2.4,2.4,2.9,2.7,2.3,2.3,2.1,2.3,2.4,2.4,2.9,2.8,2.5,3.1,2.9,2.4,2.8,3.0,2.5,2.6,3.0,3.0,2.6,2.9,2.8,3.0,2.9,2.9,3.3,2.9,2.9,2.6,2.6,3.1,3.0,2.7,2.5,2.7,2.7,2.6,2.7,2.6,2.9,3.0,3.6,4.1],[2.4,1.9,1.6,1.4,1.3,1.0,0.8,1.1,1.1,1.3,1.1,1.1,1.4,1.5,1.4,1.8,1.7,1.9,2.3,2.3,2.0,2.1,2.3,2.2,2.0,2.3,2.4,2.2,2.4,2.1,2.2,2.0,1.5,1.0,1.0,0.8,0.8,0.8,0.9,0.8,1.0,1.1,1.4,1.5,1.8,2.1,1.7,1.7,1.4,1.6,1.5,1.1,1.2,1.3,1.6,1.7,1.8,2.0,1.8,1.7,1.6,1.5,1.5,1.7,1.7,2.0,2.0,2.0,2.5,2.4,2.3,2.6,2.6,2.6,2.2,2.3,2.4,2.1,1.9,2.1,2.1,1.7,1.8,2.0,1.9,1.6,1.9,2.1,1.9,1.8,2.2,2.2,2.1,2.1,2.6,2.4,2.0,2.2,2.0,2.3,2.2,2.3,2.7,2.6,2.3,2.7,2.5,2.2,2.4,2.6,2.2,2.2,2.6,2.5,2.2,2.5,2.4,2.7,2.6,2.8,3.2,2.9,2.9,2.5,2.6,3.1,3.0,2.6,2.4,2.6,2.5,2.4,2.4,2.3,2.6,2.7,3.3,3.7],[2.5,2.1,1.8,1.5,1.4,1.1,0.9,1.2,1.2,1.5,1.3,1.2,1.6,1.7,1.6,2.0,2.0,2.3,2.7,2.7,2.3,2.4,2.8,2.5,2.4,2.7,2.9,2.6,2.7,2.5,2.4,2.3,1.7,1.2,1.1,0.9,0.8,0.8,0.8,0.9,1.1,1.2,1.6,1.6,2.1,2.3,1.9,2.0,1.5,1.9,1.7,1.2,1.3,1.3,1.6,1.7,1.9,2.1,1.9,1.9,1.7,1.7,1.7,2.1,1.9,2.4,2.3,2.3,3.0,2.8,2.6,3.0,3.1,3.0,2.6,2.7,2.8,2.4,2.2,2.5,2.4,2.0,2.0,2.4,2.1,1.7,2.1,2.3,2.0,2.0,2.3,2.3,2.1,2.1,2.7,2.5,2.1,2.3,2.2,2.5,2.6,2.8,3.1,3.1,2.8,3.2,3.0,2.5,2.8,3.0,2.6,2.6,3.0,2.9,2.5,2.8,2.8,2.9,2.9,3.0,3.6,3.1,3.2,2.9,3.0,3.6,3.4,3.1,2.8,2.9,2.8,2.7,2.6,2.4,2.7,2.8,3.5,4.0],[2.4,1.9,1.7,1.4,1.4,1.1,0.9,1.3,1.3,1.5,1.2,1.3,1.6,1.7,1.4,1.8,1.7,1.9,2.3,2.3,1.9,2.2,2.3,2.1,2.0,2.4,2.4,2.2,2.5,2.2,2.3,2.2,1.6,1.1,1.0,0.9,0.9,0.8,0.8,0.8,0.9,1.1,1.3,1.5,1.8,2.1,1.8,1.7,1.4,1.6,1.4,1.1,1.0,1.0,1.3,1.5,1.6,1.8,1.6,1.5,1.4,1.3,1.4,1.7,1.6,2.0,2.0,1.9,2.4,2.4,2.2,2.6,2.6,2.6,2.2,2.2,2.3,2.1,1.9,2.0,2.0,1.7,1.6,2.0,1.8,1.4,1.8,2.0,1.8,1.7,2.0,2.1,1.9,1.8,2.4,2.1,1.8,1.9,1.7,2.1,2.1,2.2,2.6,2.6,2.3,2.7,2.5,2.1,2.3,2.4,2.1,2.0,2.4,2.3,2.1,2.3,2.2,2.5,2.4,2.5,3.0,2.6,2.6,2.4,2.6,3.1,2.9,2.6,2.3,2.4,2.3,2.1,2.2,2.0,2.3,2.5,3.1,3.7],[2.1,1.5,1.3,1.1,1.0,0.9,0.8,1.1,1.3,1.4,1.1,1.2,1.6,1.6,1.4,1.7,1.6,1.7,2.1,2.1,1.9,2.1,2.3,2.0,2.0,2.3,2.3,2.0,2.3,2.1,2.2,2.1,1.6,1.1,1.0,1.0,0.9,0.9,0.8,0.8,0.8,0.9,1.1,1.2,1.5,1.8,1.5,1.5,1.2,1.4,1.2,1.0,0.9,1.0,1.3,1.5,1.6,1.9,1.6,1.5,1.4,1.2,1.3,1.5,1.5,1.9,1.8,1.7,2.2,2.1,1.8,2.0,2.1,2.0,1.7,1.7,1.8,1.6,1.5,1.6,1.6,1.3,1.4,1.7,1.6,1.3,1.7,1.9,1.7,1.7,2.0,2.1,1.9,1.9,2.4,2.1,1.8,1.8,1.7,2.0,1.9,2.2,2.4,2.4,2.1,2.5,2.2,1.9,2.1,2.2,1.9,1.9,2.2,2.0,1.8,2.1,2.0,2.3,2.2,2.4,2.9,2.5,2.5,2.3,2.4,2.9,2.7,2.5,2.2,2.3,2.2,2.0,2.1,2.0,2.3,2.5,3.1,3.6],[1.8,1.2,1.1,0.9,0.9,0.9,0.8,1.0,1.2,1.2,1.0,1.1,1.4,1.2,1.1,1.4,1.3,1.4,1.8,1.8,1.7,1.8,1.9,1.7,1.8,2.1,2.0,2.0,2.2,2.1,2.2,2.1,1.6,1.1,1.1,1.1,1.0,1.0,0.9,0.8,0.8,0.8,0.8,1.0,1.2,1.4,1.3,1.2,1.0,1.0,0.9,0.8,0.8,0.9,1.2,1.4,1.5,1.6,1.4,1.3,1.2,1.0,1.1,1.2,1.1,1.4,1.3,1.3,1.8,1.7,1.4,1.7,1.7,1.7,1.4,1.5,1.6,1.4,1.2,1.4,1.4,1.1,1.2,1.4,1.3,1.1,1.4,1.5,1.4,1.3,1.6,1.7,1.6,1.6,2.0,1.8,1.5,1.6,1.5,1.8,1.7,1.8,2.1,2.1,1.9,2.1,1.9,1.7,1.8,1.9,1.6,1.6,1.9,1.8,1.5,1.8,1.7,2.0,2.0,2.1,2.5,2.2,2.2,2.1,2.2,2.6,2.4,2.1,1.9,2.0,1.9,1.7,1.8,1.6,1.9,2.1,2.7,3.3],[1.5,1.0,0.9,0.8,0.8,0.8,0.8,0.9,1.1,1.1,0.8,1.0,1.2,1.1,1.0,1.2,1.2,1.2,1.5,1.6,1.4,1.6,1.7,1.6,1.6,1.8,1.8,1.7,1.9,1.9,2.0,1.9,1.5,1.1,1.2,1.1,0.9,1.0,1.0,0.8,0.8,0.8,0.8,0.8,0.9,1.2,1.1,1.0,0.8,0.8,0.8,0.8,0.9,1.0,1.2,1.4,1.4,1.5,1.4,1.3,1.2,1.0,1.0,1.0,1.0,1.2,1.2,1.1,1.5,1.4,1.2,1.4,1.4,1.4,1.1,1.2,1.3,1.1,1.0,1.2,1.2,0.9,1.0,1.2,1.2,1.0,1.3,1.4,1.3,1.3,1.5,1.6,1.6,1.6,1.9,1.7,1.4,1.6,1.4,1.6,1.5,1.7,1.8,1.8,1.7,1.9,1.8,1.5,1.7,1.7,1.5,1.5,1.7,1.6,1.4,1.6,1.6,1.8,1.8,1.9,2.3,2.0,2.0,1.9,2.0,2.4,2.2,1.9,1.8,1.8,1.8,1.6,1.7,1.5,1.8,2.0,2.6,3.2],[1.3,0.9,0.8,0.8,0.8,1.0,0.9,1.1,1.2,1.3,1.0,1.1,1.3,1.2,1.0,1.2,1.2,1.3,1.6,1.6,1.5,1.6,1.8,1.6,1.7,1.9,1.9,1.9,2.1,2.0,2.1,2.0,1.6,1.2,1.3,1.3,1.1,1.3,1.2,1.0,0.8,0.8,0.8,0.8,0.9,1.1,1.1,0.9,0.8,0.8,0.8,0.8,0.9,1.1,1.3,1.5,1.6,1.6,1.5,1.4,1.3,1.0,1.0,1.0,1.0,1.3,1.2,1.1,1.6,1.4,1.2,1.4,1.4,1.4,1.2,1.2,1.3,1.1,0.9,1.2,1.1,0.9,1.0,1.3,1.2,1.0,1.3,1.4,1.3,1.3,1.5,1.7,1.6,1.6,2.0,1.8,1.5,1.7,1.5,1.7,1.6,1.8,2.1,2.0,1.8,2.0,1.8,1.6,1.8,1.8,1.5,1.6,1.8,1.6,1.4,1.7,1.7,2.0,2.0,2.0,2.4,2.2,2.2,2.0,2.1,2.5,2.3,2.1,1.9,2.0,1.9,1.7,1.8,1.5,1.9,2.1,2.7,3.3],[1.6,1.0,1.1,1.0,1.1,1.5,1.3,1.5,1.9,1.7,1.3,1.7,1.9,1.6,1.5,1.9,1.8,1.9,2.6,2.5,2.1,2.4,2.7,2.4,2.4,2.9,2.8,2.6,3.0,2.7,2.9,2.7,2.3,1.7,1.8,2.0,1.6,1.9,1.7,1.4,1.2,0.9,0.8,0.8,0.8,1.1,1.1,1.1,1.1,1.1,1.1,1.2,1.3,1.5,1.8,2.1,2.2,2.3,2.0,1.8,1.7,1.4,1.6,1.6,1.6,2.0,1.7,1.6,2.3,1.9,1.7,2.0,2.3,2.1,1.6,1.9,2.1,1.5,1.3,1.8,1.8,1.3,1.4,1.9,1.7,1.4,1.9,2.2,1.9,2.0,2.2,2.4,2.3,2.4,3.0,2.7,2.1,2.4,2.1,2.5,2.3,2.6,3.0,2.9,2.5,3.0,2.5,2.3,2.6,2.6,2.1,2.2,2.6,2.3,2.1,2.5,2.5,2.9,2.7,3.0,3.6,3.2,3.1,2.9,3.0,3.7,3.5,3.1,2.8,2.8,2.7,2.5,2.6,2.3,2.8,3.0,3.6,4.1],[1.4,1.0,1.2,1.3,1.3,1.7,1.6,1.6,2.0,1.7,1.4,1.8,1.9,1.5,1.5,1.7,1.8,1.8,2.2,2.3,2.0,2.2,2.5,2.3,2.4,2.7,2.7,2.6,3.0,2.7,2.8,2.6,2.3,1.8,2.0,2.2,1.8,2.1,2.0,1.6,1.5,1.1,1.1,0.8,0.8,0.8,0.9,1.0,1.1,1.0,1.3,1.4,1.5,1.7,2.1,2.4,2.5,2.7,2.3,2.1,1.9,1.6,1.6,1.6,1.4,1.8,1.4,1.5,2.0,1.7,1.5,1.7,1.9,1.8,1.4,1.7,1.8,1.4,1.4,1.8,1.7,1.4,1.6,2.0,1.9,1.7,2.0,2.3,2.2,2.2,2.5,2.6,2.5,2.7,3.2,2.8,2.5,2.6,2.4,2.6,2.4,2.6,2.9,2.7,2.4,2.7,2.4,2.2,2.4,2.4,2.1,2.3,2.5,2.2,2.1,2.5,2.5,2.9,2.7,3.0,3.5,3.2,3.2,3.0,3.0,3.6,3.4,3.0,2.8,2.8,2.8,2.5,2.8,2.5,2.9,3.0,3.5,4.2],[1.6,1.2,1.5,1.8,1.7,2.2,2.2,1.9,2.4,1.9,1.7,2.2,2.0,1.6,1.7,2.0,2.1,2.0,2.5,2.6,2.4,2.7,2.9,2.7,2.9,3.1,3.3,3.3,3.7,3.5,3.5,3.1,3.1,2.5,3.1,3.0,2.5,3.0,2.9,2.4,2.2,1.6,1.4,1.1,0.8,0.8,0.8,1.0,1.3,1.1,1.6,2.0,2.2,2.6,3.0,3.4,3.6,3.6,3.3,2.9,2.6,2.0,2.0,1.8,1.6,2.0,1.6,1.7,2.3,1.9,1.6,2.0,2.2,2.0,1.5,1.9,2.0,1.6,1.6,2.0,2.0,1.7,1.9,2.3,2.3,2.2,2.5,2.8,2.7,2.9,3.0,3.3,3.5,3.5,4.0,3.5,3.1,3.3,3.0,3.2,2.9,3.1,3.4,3.1,2.9,3.0,2.8,2.6,2.8,2.8,2.3,2.7,2.8,2.6,2.5,2.9,2.9,3.3,3.2,3.5,4.0,3.9,3.9,3.9,3.8,4.4,4.1,3.7,3.5,3.3,3.5,2.9,3.3,3.0,3.4,3.5,4.0,4.6],[1.8,1.5,1.7,1.9,1.7,2.2,2.0,1.8,2.3,1.7,1.4,1.9,1.8,1.4,1.5,2.0,2.0,2.2,2.7,3.0,2.5,2.6,3.1,2.9,2.8,3.2,3.2,3.1,3.5,3.3,3.4,3.0,2.7,2.2,2.7,2.8,2.3,2.9,2.8,2.2,2.1,1.5,1.6,1.1,1.1,0.9,0.8,0.9,1.1,1.4,1.6,1.7,2.1,2.6,2.9,3.4,3.7,3.7,3.1,2.9,2.4,2.0,1.9,2.0,1.6,2.1,1.7,2.0,2.7,2.2,2.0,2.4,2.8,2.5,1.9,2.5,2.5,2.0,2.0,2.4,2.5,2.0,2.2,2.7,2.7,2.5,2.8,3.3,3.1,3.1,3.5,4.0,3.9,3.7,4.5,3.8,3.3,3.4,2.8,3.1,2.9,3.1,3.5,3.3,3.0,3.5,3.2,2.9,3.2,3.2,2.7,2.9,3.3,3.2,2.9,3.5,3.2,3.7,3.4,3.7,4.4,4.0,3.9,3.7,3.7,4.6,4.2,3.6,3.3,3.4,3.5,3.2,3.5,3.3,3.9,4.2,4.7,5.2],[1.7,1.3,1.4,1.5,1.3,1.6,1.3,1.4,1.6,1.4,1.1,1.4,1.4,1.1,1.0,1.3,1.3,1.4,1.9,2.0,1.7,1.8,2.1,1.9,1.9,2.2,2.3,2.2,2.5,2.3,2.5,2.2,1.9,1.5,1.7,1.9,1.6,2.0,1.8,1.5,1.4,1.1,1.1,1.0,0.9,0.9,0.8,0.8,0.8,0.9,1.1,1.0,1.3,1.6,1.8,2.1,2.3,2.3,2.0,1.9,1.6,1.3,1.3,1.3,1.0,1.4,1.3,1.4,1.9,1.7,1.5,1.7,2.0,1.9,1.5,1.7,1.8,1.5,1.4,1.6,1.7,1.5,1.5,1.9,1.8,1.6,1.8,2.2,2.0,2.1,2.3,2.5,2.4,2.3,2.8,2.4,2.1,2.2,1.9,2.2,2.0,2.1,2.4,2.3,2.1,2.4,2.2,2.0,2.2,2.2,1.9,2.0,2.3,2.1,2.0,2.3,2.2,2.5,2.3,2.5,2.9,2.7,2.6,2.5,2.5,3.1,2.7,2.4,2.3,2.4,2.4,2.2,2.3,2.2,2.5,2.8,3.3,3.9],[1.7,1.2,1.2,1.1,1.1,1.3,1.1,1.2,1.4,1.2,0.9,1.2,1.2,0.9,0.9,1.2,1.2,1.2,1.6,1.7,1.5,1.7,1.8,1.7,1.8,2.0,2.1,2.0,2.3,2.2,2.3,2.1,1.9,1.4,1.6,1.6,1.3,1.6,1.5,1.2,1.1,0.9,0.9,0.9,1.0,1.1,0.9,0.8,0.8,0.8,0.9,0.9,1.2,1.4,1.6,1.9,2.0,2.0,1.8,1.6,1.4,1.2,1.1,1.1,0.9,1.2,1.1,1.1,1.7,1.5,1.3,1.6,1.7,1.7,1.3,1.4,1.6,1.3,1.1,1.4,1.4,1.2,1.2,1.5,1.5,1.3,1.6,1.7,1.7,1.7,1.9,2.0,2.0,2.0,2.5,2.1,1.8,1.9,1.7,2.0,1.8,1.9,2.1,2.0,1.8,2.1,1.9,1.7,1.9,2.0,1.6,1.7,1.9,1.8,1.6,1.9,1.9,2.2,2.1,2.3,2.7,2.5,2.4,2.3,2.3,2.8,2.5,2.2,2.1,2.1,2.1,1.9,2.0,1.8,2.2,2.4,3.0,3.5],[1.5,1.1,1.0,1.0,1.0,1.2,1.1,1.2,1.3,1.2,1.0,1.2,1.3,1.1,0.9,1.1,1.1,1.1,1.4,1.5,1.4,1.5,1.7,1.5,1.7,1.8,1.8,1.8,2.0,2.0,2.2,2.1,1.8,1.3,1.5,1.5,1.3,1.5,1.4,1.1,1.0,0.8,0.8,0.9,0.9,1.1,1.0,0.9,0.8,0.8,0.8,0.9,1.0,1.2,1.4,1.7,1.8,1.8,1.6,1.5,1.3,1.0,1.0,0.9,0.8,1.1,1.0,1.0,1.4,1.3,1.1,1.4,1.4,1.5,1.1,1.2,1.4,1.2,1.0,1.2,1.3,1.1,1.1,1.4,1.3,1.2,1.4,1.6,1.5,1.5,1.7,1.8,1.8,1.8,2.2,1.9,1.6,1.7,1.6,1.7,1.6,1.7,2.0,1.9,1.6,1.9,1.7,1.5,1.7,1.7,1.5,1.5,1.8,1.6,1.4,1.7,1.6,2.0,1.9,2.0,2.4,2.2,2.1,2.0,2.1,2.5,2.3,2.0,1.9,1.9,1.9,1.7,1.9,1.6,1.9,2.2,2.7,3.3],[1.6,1.1,1.1,1.0,1.0,1.1,0.9,1.2,1.3,1.3,1.0,1.0,1.3,1.1,0.9,1.1,1.0,1.1,1.5,1.5,1.4,1.5,1.7,1.6,1.6,1.8,1.8,1.8,2.0,1.9,2.1,2.0,1.6,1.1,1.2,1.3,1.1,1.3,1.2,1.0,0.9,0.8,0.8,1.0,1.0,1.3,1.1,1.0,0.9,0.8,0.8,0.8,0.8,1.0,1.3,1.5,1.6,1.7,1.4,1.4,1.1,0.9,0.9,0.9,0.9,1.1,1.1,1.0,1.5,1.3,1.2,1.4,1.5,1.5,1.2,1.2,1.4,1.2,1.0,1.3,1.4,1.1,1.1,1.4,1.4,1.2,1.4,1.6,1.5,1.4,1.7,1.9,1.8,1.7,2.1,1.9,1.6,1.7,1.5,1.7,1.6,1.7,2.0,1.9,1.7,1.9,1.7,1.5,1.8,1.8,1.5,1.6,1.9,1.7,1.5,1.8,1.7,2.0,2.0,2.1,2.4,2.2,2.2,2.0,2.1,2.5,2.3,2.0,1.9,1.9,2.0,1.8,1.9,1.6,2.0,2.2,2.7,3.3],[1.7,1.2,1.1,1.0,1.0,1.0,0.8,1.0,1.2,1.1,0.9,0.9,1.1,1.0,0.9,1.1,1.0,1.1,1.4,1.4,1.3,1.5,1.5,1.4,1.5,1.7,1.7,1.6,1.9,1.7,2.0,1.9,1.4,1.0,1.1,1.2,1.0,1.1,1.1,0.8,0.8,0.8,0.8,0.9,1.1,1.3,1.2,1.0,0.8,0.8,0.8,0.8,0.8,0.9,1.0,1.3,1.3,1.4,1.2,1.1,1.0,0.8,0.9,0.9,0.9,1.1,1.1,1.0,1.4,1.3,1.2,1.4,1.5,1.5,1.2,1.2,1.4,1.2,1.0,1.2,1.4,1.1,1.1,1.4,1.3,1.1,1.3,1.5,1.4,1.2,1.5,1.6,1.5,1.4,1.8,1.6,1.3,1.4,1.3,1.5,1.5,1.5,1.8,1.7,1.5,1.9,1.7,1.5,1.6,1.7,1.4,1.4,1.7,1.6,1.4,1.7,1.5,1.8,1.7,1.8,2.1,1.8,1.9,1.8,1.8,2.2,2.0,1.8,1.6,1.7,1.6,1.5,1.5,1.4,1.7,2.0,2.6,3.3],[2.5,1.9,1.8,1.5,1.5,1.4,1.1,1.5,1.7,1.7,1.3,1.6,1.8,1.5,1.2,1.6,1.4,1.5,2.1,2.0,1.8,2.2,2.4,2.1,2.2,2.6,2.6,2.5,2.9,2.5,2.8,2.4,1.9,1.4,1.4,1.6,1.3,1.4,1.3,1.0,1.0,1.0,1.2,1.4,1.6,1.9,1.6,1.5,1.1,1.2,1.0,0.8,0.8,0.8,1.1,1.3,1.5,1.8,1.4,1.3,1.1,1.0,1.1,1.2,1.2,1.6,1.5,1.4,2.0,1.9,1.8,2.2,2.3,2.6,1.9,2.0,2.4,2.2,1.7,2.1,2.4,1.8,1.6,2.2,2.3,1.6,1.9,2.5,2.1,1.7,2.2,2.6,2.0,2.0,2.5,2.3,1.8,2.0,1.7,2.2,2.1,2.3,2.7,2.5,2.2,2.6,2.2,2.0,2.2,2.4,1.9,2.0,2.5,2.5,2.2,2.5,2.2,2.7,2.5,2.7,3.3,2.8,2.9,2.6,2.8,3.5,3.1,2.9,2.4,2.5,2.4,2.2,2.3,2.1,2.6,2.9,3.5,3.9],[2.9,2.3,2.1,1.7,1.8,1.7,1.3,1.8,2.0,2.0,1.6,1.8,2.1,1.9,1.7,1.9,1.7,1.8,2.3,2.3,1.9,2.4,2.5,2.2,2.3,2.8,2.7,2.4,3.0,2.7,3.1,2.6,2.2,1.6,1.5,1.9,1.6,1.8,1.4,1.2,1.2,1.4,1.5,1.8,2.1,2.4,2.1,1.9,1.5,1.7,1.3,1.0,0.8,0.8,0.8,1.2,1.2,1.4,1.2,1.1,1.1,1.1,1.3,1.6,1.6,1.9,1.9,1.8,2.4,2.3,2.2,2.9,2.9,3.1,2.4,2.4,2.7,2.6,2.0,2.2,2.4,2.0,1.7,2.2,2.2,1.7,1.8,2.2,2.0,1.5,1.9,2.3,1.8,1.6,2.2,1.8,1.5,1.6,1.6,2.1,2.1,2.5,2.8,2.7,2.4,2.8,2.5,2.1,2.4,2.5,2.1,2.0,2.5,2.5,2.1,2.4,2.1,2.4,2.4,2.5,3.3,2.6,2.9,2.6,2.8,3.6,3.3,2.9,2.4,2.5,2.3,2.1,2.0,1.9,2.3,2.7,3.4,3.8],[2.7,2.1,1.9,1.5,1.7,1.6,1.4,1.8,2.0,2.0,1.6,1.9,2.1,2.0,1.7,2.0,1.9,2.0,2.5,2.4,2.0,2.3,2.5,2.2,2.3,2.7,2.5,2.4,2.8,2.5,2.9,2.6,2.2,1.7,1.5,1.8,1.7,1.7,1.3,1.2,1.2,1.5,1.5,1.8,2.0,2.4,2.1,1.9,1.6,1.8,1.5,1.3,1.0,0.8,0.8,0.8,1.0,1.3,1.1,1.2,1.2,1.3,1.5,1.7,1.8,2.1,2.1,1.9,2.5,2.4,2.2,2.8,2.7,2.8,2.3,2.3,2.5,2.2,2.0,2.1,2.2,1.9,1.7,2.0,1.9,1.5,1.6,2.0,1.7,1.3,1.8,2.0,1.6,1.5,2.0,1.7,1.4,1.6,1.6,1.9,2.0,2.3,2.5,2.7,2.4,2.6,2.5,2.2,2.3,2.4,2.1,1.9,2.3,2.3,2.0,2.2,2.1,2.3,2.3,2.3,2.8,2.4,2.5,2.3,2.6,3.2,2.9,2.6,2.2,2.3,2.1,1.9,1.8,1.7,2.1,2.4,3.1,3.5],[3.2,2.6,2.5,2.0,2.2,2.1,1.7,2.3,2.4,2.6,2.1,2.2,2.6,2.5,2.1,2.6,2.4,2.5,2.9,2.8,2.4,2.8,2.8,2.5,2.6,3.0,2.9,2.6,3.1,2.9,3.2,3.0,2.4,1.9,1.7,2.0,2.0,2.0,1.6,1.5,1.6,1.8,1.9,2.3,2.6,3.0,2.7,2.6,2.1,2.2,1.8,1.7,1.3,1.0,0.8,0.8,0.8,1.1,1.0,1.2,1.4,1.6,1.9,2.2,2.2,2.8,2.7,2.5,3.1,3.2,2.8,3.4,3.4,3.3,2.9,2.8,3.0,2.8,2.4,2.5,2.6,2.3,2.0,2.4,2.3,1.8,1.9,2.3,2.1,1.5,1.9,2.2,1.7,1.5,2.0,1.7,1.5,1.5,1.5,2.0,2.3,2.6,2.8,3.0,2.7,3.1,2.8,2.5,2.5,2.8,2.5,2.2,2.6,2.7,2.3,2.4,2.2,2.3,2.4,2.5,3.0,2.5,2.8,2.5,2.8,3.3,3.1,2.9,2.4,2.4,2.1,2.1,1.9,1.8,2.1,2.6,3.3,3.7],[3.7,3.2,2.9,2.3,2.6,2.3,2.1,2.7,2.7,3.1,2.6,2.6,3.1,3.3,2.7,3.2,2.8,3.1,3.4,3.2,2.8,3.2,3.2,2.7,2.7,3.3,3.0,2.7,3.1,2.8,3.3,3.0,2.5,2.0,1.7,2.1,2.2,2.0,1.7,1.7,1.9,2.4,2.5,2.8,3.3,3.7,3.3,3.3,2.7,2.9,2.5,2.1,1.7,1.4,1.0,0.9,0.8,0.8,1.0,1.2,1.6,1.9,2.2,2.7,2.9,3.4,3.4,3.1,3.7,3.7,3.5,4.0,3.8,3.8,3.5,3.4,3.4,3.2,2.9,2.8,2.9,2.5,2.2,2.4,2.4,1.9,1.8,2.1,2.0,1.4,1.5,2.0,1.6,1.2,1.7,1.3,1.1,1.2,1.5,2.0,2.4,2.8,3.0,3.4,2.9,3.3,3.2,2.6,2.7,3.0,2.7,2.3,2.6,2.7,2.4,2.2,2.1,2.0,2.4,2.1,2.8,2.3,2.8,2.4,2.8,3.5,3.2,3.0,2.5,2.5,2.0,1.9,1.4,1.5,1.6,2.2,2.9,3.5],[3.1,2.6,2.5,2.0,2.3,2.1,2.0,2.5,2.6,2.8,2.4,2.4,2.8,2.7,2.4,2.5,2.2,2.3,2.4,2.3,2.2,2.4,2.3,2.0,2.2,2.4,2.2,2.0,2.4,2.4,2.8,2.6,2.3,2.0,1.8,2.1,2.2,2.1,1.8,1.8,1.8,2.1,2.0,2.5,2.7,3.1,2.8,2.7,2.3,2.3,1.9,1.9,1.5,1.3,1.1,1.1,0.8,0.8,0.8,1.1,1.3,1.5,1.8,2.0,2.3,2.5,2.6,2.3,2.8,2.9,2.6,3.1,2.9,3.0,2.7,2.4,2.5,2.5,2.2,2.1,2.3,2.1,1.7,1.9,2.0,1.6,1.5,1.8,1.7,1.3,1.4,1.7,1.4,1.1,1.4,1.1,0.9,1.0,1.1,1.4,1.5,1.8,2.0,2.2,1.9,2.2,2.2,1.8,1.8,2.0,1.9,1.5,1.9,2.0,1.8,1.7,1.5,1.6,1.6,1.5,2.1,1.7,1.9,1.7,2.0,2.4,2.1,2.0,1.7,1.6,1.4,1.3,1.2,1.3,1.4,1.9,2.6,3.1],[2.8,2.4,2.2,1.8,2.0,1.9,1.6,2.1,2.2,2.3,1.9,2.0,2.3,2.2,1.8,2.1,1.8,1.9,2.2,2.0,1.8,2.1,2.1,1.7,1.9,2.3,2.0,1.9,2.3,2.2,2.6,2.4,2.1,1.7,1.6,1.9,1.8,1.9,1.6,1.4,1.5,1.7,1.7,2.0,2.3,2.7,2.4,2.3,1.9,1.9,1.5,1.5,1.2,1.1,1.0,1.0,0.8,0.8,0.8,0.8,1.1,1.3,1.4,1.7,1.8,2.1,2.2,2.0,2.5,2.5,2.3,2.8,2.7,2.9,2.5,2.3,2.4,2.3,2.0,2.0,2.2,1.9,1.6,1.9,2.0,1.6,1.5,1.8,1.7,1.3,1.4,1.7,1.4,1.1,1.5,1.2,1.0,1.0,1.0,1.3,1.5,1.8,1.9,2.1,1.8,2.2,2.0,1.7,1.7,2.0,1.7,1.5,1.8,2.0,1.7,1.6,1.4,1.5,1.6,1.6,2.1,1.6,1.9,1.7,2.0,2.4,2.2,2.1,1.6,1.6,1.4,1.3,1.2,1.3,1.4,1.9,2.7,3.2],[3.0,2.3,2.2,1.7,2.0,2.1,1.8,2.1,2.3,2.3,1.9,2.0,2.4,2.2,1.8,2.0,1.8,1.8,2.3,2.2,2.0,2.3,2.3,2.1,2.2,2.6,2.4,2.3,2.8,2.5,3.0,2.7,2.3,1.8,1.8,2.2,2.0,2.2,1.8,1.6,1.5,1.7,1.6,2.0,2.1,2.6,2.4,2.1,1.8,1.8,1.3,1.4,1.1,1.0,1.0,1.3,1.1,1.0,0.8,0.8,0.8,1.0,1.3,1.5,1.7,2.0,2.0,1.8,2.6,2.4,2.2,2.7,2.7,2.8,2.3,2.3,2.4,2.3,1.9,2.0,2.2,1.8,1.6,1.8,1.9,1.6,1.5,1.8,1.8,1.3,1.7,2.0,1.7,1.4,1.8,1.5,1.1,1.2,1.2,1.7,1.7,2.1,2.3,2.5,2.1,2.4,2.2,1.9,2.0,2.2,1.9,1.6,2.0,2.1,1.8,1.9,1.6,1.8,2.0,2.0,2.5,2.1,2.3,2.1,2.5,3.2,2.7,2.5,2.1,2.1,1.8,1.5,1.5,1.4,1.8,2.3,3.0,3.5],[2.5,2.0,1.8,1.5,1.5,1.5,1.3,1.6,1.8,1.8,1.4,1.6,1.8,1.6,1.4,1.6,1.4,1.5,1.9,1.8,1.6,1.9,2.0,1.7,1.9,2.1,2.1,2.0,2.4,2.3,2.6,2.4,2.0,1.4,1.5,1.8,1.5,1.7,1.5,1.2,1.2,1.3,1.3,1.5,1.7,2.1,1.9,1.7,1.4,1.5,1.1,1.0,0.8,0.9,1.0,1.4,1.4,1.3,1.0,0.9,0.8,0.8,1.0,1.2,1.3,1.7,1.6,1.5,2.1,2.0,1.9,2.4,2.4,2.6,2.0,2.0,2.2,2.1,1.7,1.9,2.1,1.7,1.4,1.8,1.8,1.4,1.5,1.9,1.8,1.4,1.6,2.0,1.7,1.5,1.9,1.6,1.3,1.4,1.2,1.6,1.6,1.8,2.1,2.1,1.8,2.2,2.0,1.7,1.9,2.0,1.7,1.6,2.0,2.1,1.7,1.9,1.7,1.9,1.9,1.9,2.4,2.0,2.2,1.9,2.1,2.7,2.4,2.2,1.7,1.9,1.7,1.5,1.6,1.4,1.8,2.3,3.0,3.4],[2.3,1.7,1.6,1.3,1.4,1.4,1.2,1.6,1.7,1.7,1.3,1.5,1.7,1.5,1.2,1.4,1.1,1.2,1.6,1.6,1.4,1.6,1.7,1.5,1.7,1.9,1.8,1.9,2.2,2.0,2.3,2.2,1.8,1.3,1.4,1.6,1.4,1.6,1.4,1.1,1.1,1.2,1.2,1.4,1.6,2.0,1.8,1.6,1.3,1.3,1.0,0.9,0.8,0.9,1.1,1.5,1.5,1.4,1.2,1.1,0.8,0.8,0.8,1.0,1.2,1.3,1.5,1.3,1.8,1.8,1.7,2.1,2.0,2.2,1.8,1.7,1.9,1.8,1.5,1.6,1.7,1.4,1.2,1.5,1.5,1.2,1.4,1.7,1.6,1.4,1.7,1.8,1.7,1.6,2.0,1.7,1.3,1.4,1.3,1.5,1.5,1.6,1.9,1.8,1.6,1.9,1.7,1.5,1.6,1.8,1.5,1.4,1.8,1.8,1.5,1.7,1.5,1.8,1.8,1.9,2.3,2.0,2.0,1.9,2.1,2.5,2.2,2.0,1.7,1.8,1.7,1.5,1.6,1.5,1.8,2.2,2.8,3.5],[2.1,1.6,1.6,1.3,1.4,1.5,1.3,1.6,1.8,1.7,1.3,1.4,1.6,1.4,1.1,1.2,1.0,1.0,1.4,1.5,1.4,1.6,1.6,1.5,1.6,1.8,1.8,1.8,2.1,2.0,2.3,2.2,1.8,1.3,1.5,1.7,1.5,1.7,1.5,1.2,1.2,1.1,1.1,1.3,1.4,1.7,1.6,1.3,1.1,1.0,0.8,0.9,0.9,1.1,1.3,1.5,1.6,1.6,1.4,1.3,1.0,0.8,0.8,0.8,0.9,1.1,1.2,1.1,1.6,1.5,1.4,1.8,1.9,2.0,1.5,1.6,1.9,1.7,1.3,1.6,1.8,1.5,1.3,1.7,1.7,1.4,1.5,1.9,1.8,1.6,1.9,2.1,1.9,1.9,2.2,1.9,1.6,1.6,1.4,1.6,1.6,1.6,2.0,1.9,1.6,2.0,1.9,1.5,1.8,2.0,1.6,1.6,2.0,2.0,1.7,2.1,1.8,2.1,2.0,2.1,2.6,2.2,2.2,2.0,2.0,2.6,2.3,2.0,1.7,2.0,1.9,1.7,1.8,1.7,2.1,2.5,3.1,3.6],[2.2,1.6,1.7,1.5,1.6,1.7,1.5,1.7,1.9,1.8,1.4,1.5,1.7,1.4,1.1,1.1,0.9,0.9,1.4,1.4,1.3,1.5,1.6,1.5,1.7,1.9,1.9,1.9,2.2,2.1,2.4,2.2,1.9,1.4,1.6,1.9,1.7,1.9,1.7,1.4,1.4,1.2,1.2,1.4,1.4,1.8,1.6,1.4,1.2,1.0,0.9,1.0,1.1,1.3,1.5,1.8,1.9,1.8,1.6,1.4,1.1,1.0,0.8,0.8,0.8,1.0,1.2,1.1,1.6,1.5,1.5,2.0,2.0,2.2,1.7,1.7,1.9,1.8,1.3,1.7,1.9,1.5,1.4,1.8,1.8,1.5,1.7,2.0,1.9,1.7,2.0,2.3,2.1,2.0,2.4,2.1,1.6,1.8,1.5,1.7,1.7,1.7,2.1,2.0,1.7,2.1,1.9,1.6,2.0,2.0,1.7,1.7,2.1,2.1,1.8,2.1,1.9,2.3,2.1,2.3,2.8,2.4,2.3,2.1,2.2,2.8,2.5,2.1,1.9,2.1,2.0,1.9,2.0,1.8,2.3,2.6,3.2,3.7],[2.3,1.6,1.6,1.5,1.6,1.8,1.5,1.8,2.0,1.8,1.4,1.5,1.6,1.4,1.1,1.0,1.0,0.9,1.3,1.5,1.4,1.5,1.7,1.6,1.8,2.0,2.1,2.1,2.4,2.3,2.4,2.2,2.0,1.5,1.8,2.0,1.7,2.0,1.8,1.5,1.4,1.2,1.2,1.4,1.3,1.8,1.6,1.2,1.1,1.0,0.9,1.0,1.2,1.5,1.7,2.0,2.2,2.2,1.9,1.8,1.4,1.1,1.0,0.8,0.8,0.8,1.0,1.0,1.4,1.4,1.4,1.9,1.9,2.1,1.5,1.6,2.0,1.7,1.3,1.7,1.9,1.5,1.5,1.9,1.9,1.6,1.8,2.1,2.0,1.9,2.2,2.4,2.2,2.2,2.8,2.4,2.0,2.1,1.8,2.0,1.9,1.9,2.3,2.1,1.8,2.1,1.9,1.7,2.1,2.1,1.8,1.9,2.3,2.2,2.0,2.4,2.1,2.5,2.4,2.6,3.1,2.8,2.6,2.4,2.5,3.0,2.8,2.4,2.2,2.3,2.4,2.1,2.3,2.1,2.6,2.9,3.4,3.8],[2.4,1.8,1.9,1.8,1.9,2.1,1.6,1.9,2.0,1.8,1.5,1.6,1.7,1.4,1.1,1.0,1.0,1.0,1.3,1.5,1.4,1.5,1.7,1.7,1.7,1.8,2.0,2.0,2.2,2.2,2.3,2.1,2.0,1.5,1.8,2.1,1.8,2.3,2.0,1.7,1.7,1.5,1.4,1.6,1.5,1.9,1.8,1.3,1.2,1.1,1.1,1.2,1.4,1.7,2.1,2.3,2.5,2.6,2.2,2.1,1.7,1.4,1.1,1.0,0.8,0.8,0.8,1.1,1.5,1.3,1.4,1.8,1.9,2.2,1.7,1.7,2.2,1.9,1.6,2.0,2.2,1.8,1.8,2.3,2.4,2.0,2.3,2.7,2.5,2.4,2.7,3.0,2.8,2.7,3.3,2.9,2.5,2.5,2.1,2.2,2.0,2.0,2.5,2.2,1.9,2.3,2.0,1.9,2.3,2.3,2.0,2.2,2.6,2.5,2.4,2.8,2.5,2.9,2.6,2.9,3.3,3.0,2.8,2.5,2.4,3.0,2.8,2.4,2.3,2.5,2.6,2.4,2.7,2.5,3.0,3.4,3.9,4.3],[2.4,1.7,2.0,1.9,2.0,2.3,1.9,2.0,2.2,2.0,1.6,1.7,1.8,1.5,1.3,1.1,1.2,1.2,1.5,1.7,1.7,1.7,1.9,2.0,1.9,2.1,2.3,2.3,2.5,2.4,2.5,2.2,2.2,1.8,2.1,2.4,2.1,2.5,2.3,1.9,1.9,1.7,1.5,1.6,1.5,1.9,1.8,1.4,1.3,1.1,1.3,1.5,1.7,2.0,2.4,2.6,2.8,3.0,2.5,2.3,1.9,1.6,1.4,1.2,0.9,0.8,0.8,0.9,1.2,1.1,1.1,1.5,1.6,1.8,1.4,1.5,1.9,1.7,1.4,1.9,2.1,1.8,1.9,2.3,2.4,2.1,2.4,2.8,2.7,2.6,2.9,3.2,3.1,3.0,3.6,3.2,2.7,2.8,2.4,2.5,2.3,2.3,2.7,2.4,2.1,2.4,2.1,2.1,2.4,2.4,2.0,2.3,2.6,2.4,2.4,2.8,2.6,3.1,2.8,3.2,3.7,3.4,3.1,2.9,2.8,3.4,3.2,2.7,2.6,2.8,2.9,2.7,3.0,2.7,3.3,3.5,3.9,4.4],[2.2,1.6,1.9,1.8,2.0,2.2,1.9,2.0,2.2,1.9,1.6,1.8,1.8,1.5,1.3,1.3,1.3,1.2,1.7,1.8,1.8,1.9,2.1,2.1,2.2,2.4,2.6,2.6,2.8,2.7,2.7,2.4,2.4,1.9,2.2,2.5,2.1,2.6,2.4,2.0,2.0,1.6,1.5,1.6,1.4,1.7,1.7,1.4,1.4,1.0,1.2,1.5,1.7,2.1,2.4,2.7,3.0,3.0,2.6,2.3,2.1,1.7,1.5,1.2,1.0,1.0,0.8,0.8,0.9,1.0,0.9,1.3,1.3,1.6,1.2,1.1,1.6,1.5,1.2,1.6,1.8,1.7,1.8,2.1,2.2,2.1,2.3,2.6,2.7,2.6,2.9,3.3,3.2,3.2,3.7,3.1,2.7,2.9,2.5,2.7,2.4,2.4,2.7,2.5,2.1,2.3,2.0,2.0,2.4,2.1,1.8,2.2,2.4,2.2,2.2,2.6,2.5,3.0,2.8,3.2,3.7,3.4,3.2,3.2,3.0,3.7,3.3,2.9,2.8,2.8,3.0,2.6,2.9,2.6,3.1,3.5,3.7,4.1],[2.7,2.0,2.3,2.3,2.4,2.8,2.3,2.5,2.8,2.5,2.1,2.3,2.3,2.0,1.8,1.7,1.8,1.4,1.9,2.1,2.1,2.3,2.4,2.6,2.6,2.9,3.0,3.0,3.4,3.2,3.4,3.0,2.9,2.4,2.8,3.1,2.6,3.0,3.0,2.3,2.5,2.1,1.9,2.0,1.8,2.3,2.3,1.8,1.8,1.3,1.6,2.0,2.3,2.7,3.1,3.4,3.7,3.6,3.2,3.1,2.6,2.1,1.9,1.4,1.3,1.4,1.1,0.8,0.8,0.9,1.0,1.3,1.4,1.7,1.4,1.3,1.8,1.9,1.5,1.9,2.3,2.2,2.2,2.5,2.7,2.5,2.8,3.2,3.3,3.2,3.4,3.9,3.7,3.7,4.5,3.7,3.3,3.3,3.0,3.1,2.9,2.9,3.2,3.0,2.5,2.8,2.2,2.4,2.8,2.5,2.1,2.7,3.0,2.6,2.6,3.2,3.1,3.7,3.3,3.7,4.5,4.0,3.7,3.6,3.7,4.6,4.1,3.4,3.3,3.4,3.6,3.2,3.5,3.1,3.8,4.1,4.6,5.1],[2.5,1.9,2.3,2.1,2.4,2.7,2.3,2.5,2.7,2.4,2.1,2.2,2.3,2.0,1.8,1.6,1.6,1.5,1.9,2.1,2.0,2.2,2.4,2.5,2.4,2.7,3.0,2.9,3.2,3.0,3.0,2.7,2.7,2.3,2.6,2.9,2.6,3.0,2.8,2.3,2.4,2.1,1.8,2.0,1.7,2.2,2.3,1.8,1.7,1.3,1.6,1.8,2.1,2.5,2.7,3.1,3.3,3.4,2.9,2.8,2.4,1.9,1.8,1.4,1.3,1.4,1.2,1.0,0.8,0.8,0.8,1.0,1.3,1.4,1.1,1.3,1.7,1.6,1.5,1.9,2.2,2.0,2.0,2.5,2.5,2.4,2.7,3.1,2.9,2.9,3.3,3.6,3.5,3.4,4.3,3.6,3.0,3.3,2.8,3.1,2.8,2.8,3.3,3.0,2.5,2.7,2.3,2.4,2.8,2.6,2.2,2.6,3.0,2.5,2.5,3.2,2.9,3.7,3.3,3.7,4.5,3.9,3.7,3.5,3.4,4.4,4.0,3.4,3.2,3.3,3.5,3.0,3.4,3.0,3.7,4.0,4.3,4.8],[2.1,1.5,1.8,1.8,1.9,2.2,1.9,2.2,2.4,2.2,1.8,1.9,2.1,1.7,1.6,1.6,1.6,1.5,1.8,1.9,1.9,2.1,2.3,2.2,2.3,2.6,2.6,2.6,2.9,2.7,2.8,2.6,2.4,2.1,2.3,2.5,2.3,2.6,2.4,2.0,1.9,1.7,1.4,1.6,1.3,1.8,1.8,1.5,1.5,1.1,1.4,1.7,1.8,2.1,2.3,2.6,2.8,2.9,2.5,2.3,2.1,1.7,1.7,1.4,1.2,1.4,1.1,0.9,1.0,0.8,0.8,0.8,0.9,1.1,0.9,0.9,1.2,1.2,1.1,1.4,1.6,1.5,1.6,1.9,2.0,1.9,2.2,2.3,2.3,2.4,2.6,2.9,2.9,2.9,3.4,2.9,2.5,2.7,2.4,2.6,2.4,2.4,2.7,2.6,2.2,2.3,2.0,2.0,2.4,2.1,1.8,2.2,2.4,1.9,2.0,2.4,2.4,2.8,2.8,3.1,3.6,3.4,3.1,3.1,3.0,3.7,3.3,2.9,2.7,2.8,2.9,2.6,2.8,2.4,2.9,3.1,3.5,4.0],[2.1,1.4,1.7,1.7,1.9,2.3,2.2,2.2,2.6,2.3,2.0,2.2,2.2,2.0,1.9,1.8,1.9,1.7,2.1,2.2,2.3,2.5,2.6,2.6,2.6,2.8,3.0,3.0,3.2,3.0,3.2,2.8,2.7,2.3,2.5,2.7,2.5,2.6,2.6,2.3,2.0,1.8,1.4,1.6,1.4,1.8,2.0,1.6,1.6,1.2,1.4,1.8,1.9,2.2,2.4,2.8,2.9,2.8,2.7,2.4,2.3,1.8,1.9,1.5,1.4,1.7,1.3,1.2,1.4,1.1,0.8,0.8,0.8,0.9,0.8,0.8,1.0,1.1,1.1,1.2,1.3,1.3,1.5,1.6,1.8,1.8,1.9,2.1,2.1,2.3,2.3,2.5,2.7,2.6,2.9,2.7,2.5,2.7,2.6,2.8,2.5,2.7,3.0,2.9,2.5,2.6,2.3,2.2,2.5,2.2,1.9,2.2,2.2,1.8,1.8,2.2,2.3,2.7,2.7,3.0,3.5,3.4,3.3,3.3,3.3,4.0,3.7,3.2,3.0,3.0,3.0,2.6,2.7,2.4,2.6,2.7,3.1,3.7],[2.2,1.5,1.8,1.8,2.0,2.4,2.3,2.5,2.8,2.6,2.2,2.4,2.5,2.2,2.0,2.0,1.9,1.8,2.1,2.3,2.2,2.5,2.6,2.5,2.6,2.9,2.9,2.9,3.2,3.1,3.2,3.0,2.8,2.4,2.6,2.9,2.7,2.8,2.7,2.3,2.0,1.9,1.5,1.8,1.6,2.0,2.1,1.8,1.9,1.4,1.5,1.9,2.0,2.2,2.4,2.7,2.7,2.6,2.6,2.2,2.2,1.8,1.9,1.5,1.6,1.8,1.5,1.3,1.5,1.3,0.9,0.8,0.8,0.8,0.8,0.8,0.8,1.0,1.0,1.1,1.2,1.3,1.4,1.4,1.6,1.7,1.8,1.8,2.0,2.2,2.1,2.3,2.6,2.5,2.8,2.6,2.3,2.6,2.4,2.7,2.5,2.7,3.0,2.8,2.5,2.5,2.1,2.1,2.4,2.1,1.8,2.0,2.1,1.7,1.6,2.0,2.2,2.5,2.6,2.9,3.4,3.3,3.3,3.2,3.3,3.9,3.6,3.2,2.9,2.9,2.9,2.5,2.6,2.1,2.5,2.5,3.1,3.7],[1.9,1.2,1.5,1.4,1.6,1.9,2.0,2.1,2.4,2.2,1.9,2.3,2.3,2.0,1.9,1.9,1.9,1.8,2.1,2.2,2.3,2.6,2.6,2.5,2.6,2.8,3.0,2.9,3.2,3.0,3.2,3.0,2.7,2.2,2.4,2.5,2.3,2.3,2.3,2.1,1.7,1.7,1.3,1.5,1.4,1.8,1.8,1.7,1.7,1.3,1.4,1.7,1.7,1.9,2.1,2.4,2.3,2.3,2.4,2.0,2.1,1.6,1.8,1.5,1.5,1.8,1.5,1.3,1.5,1.3,0.9,0.8,0.8,0.8,0.8,0.8,0.8,0.8,0.9,1.0,1.0,1.1,1.2,1.3,1.3,1.4,1.6,1.6,1.6,1.9,1.9,2.0,2.2,2.2,2.5,2.4,2.1,2.3,2.3,2.6,2.4,2.7,2.9,2.8,2.5,2.5,2.2,2.1,2.3,2.1,1.7,2.0,2.0,1.7,1.5,1.9,2.0,2.3,2.5,2.7,3.2,3.1,3.2,3.1,3.2,3.8,3.5,3.2,2.9,2.8,2.7,2.4,2.4,2.0,2.2,2.3,2.9,3.4],[1.8,1.1,1.3,1.3,1.4,1.7,1.6,1.8,2.1,1.9,1.6,1.8,1.9,1.7,1.5,1.5,1.5,1.5,1.8,1.8,1.8,2.0,2.1,2.0,2.1,2.2,2.3,2.2,2.5,2.4,2.6,2.4,2.2,1.8,1.9,2.1,1.9,2.0,1.9,1.6,1.4,1.4,1.1,1.3,1.2,1.6,1.6,1.4,1.4,1.0,1.1,1.4,1.4,1.6,1.7,2.0,2.0,1.9,1.8,1.7,1.6,1.3,1.4,1.2,1.3,1.5,1.3,1.1,1.3,1.1,0.8,0.8,0.8,0.8,0.8,0.8,0.8,0.8,0.8,0.9,1.0,1.0,1.0,1.2,1.2,1.3,1.3,1.4,1.5,1.5,1.6,1.7,1.8,1.8,2.1,1.9,1.6,1.9,1.8,2.0,1.9,2.1,2.3,2.2,1.9,2.1,1.8,1.7,1.9,1.8,1.5,1.6,1.7,1.5,1.3,1.6,1.6,2.0,2.1,2.2,2.6,2.5,2.5,2.4,2.5,3.0,2.7,2.4,2.2,2.2,2.2,1.9,1.9,1.6,1.8,2.1,2.6,3.2],[1.8,1.1,1.3,1.2,1.5,1.7,1.6,1.8,2.0,1.9,1.6,1.8,1.9,1.7,1.5,1.6,1.5,1.5,1.8,1.9,1.8,2.0,2.1,1.9,2.1,2.3,2.3,2.2,2.5,2.4,2.6,2.5,2.2,1.8,1.9,2.1,1.9,2.1,1.9,1.6,1.4,1.3,1.1,1.3,1.2,1.6,1.6,1.4,1.4,1.1,1.1,1.4,1.4,1.6,1.7,2.0,1.9,1.9,1.8,1.6,1.7,1.3,1.4,1.3,1.2,1.5,1.3,1.1,1.4,1.1,0.8,0.8,0.8,0.8,0.8,0.8,0.8,0.8,0.8,0.8,0.8,0.9,1.0,1.0,1.1,1.2,1.2,1.3,1.4,1.5,1.5,1.6,1.8,1.7,2.0,1.8,1.5,1.8,1.8,2.0,1.9,2.1,2.2,2.2,1.9,2.0,1.8,1.7,1.8,1.7,1.4,1.5,1.6,1.3,1.2,1.5,1.6,1.8,2.0,2.1,2.5,2.4,2.4,2.3,2.5,2.9,2.6,2.4,2.2,2.1,2.1,1.8,1.8,1.5,1.7,1.9,2.5,3.2],[1.7,1.1,1.2,1.2,1.4,1.6,1.6,1.8,2.1,2.0,1.7,1.9,2.0,1.8,1.7,1.7,1.7,1.6,1.9,1.9,2.0,2.2,2.2,2.0,2.2,2.4,2.4,2.3,2.6,2.6,2.8,2.6,2.3,1.9,1.9,2.1,1.9,2.0,1.9,1.7,1.4,1.4,1.1,1.3,1.3,1.6,1.7,1.5,1.5,1.1,1.2,1.4,1.4,1.6,1.7,2.0,1.9,1.8,1.8,1.6,1.7,1.3,1.5,1.3,1.4,1.6,1.4,1.2,1.5,1.3,0.9,0.9,0.8,0.8,0.8,0.8,0.8,0.8,0.8,0.8,0.8,0.9,0.9,1.0,1.0,1.1,1.2,1.2,1.3,1.3,1.4,1.5,1.7,1.7,1.9,1.8,1.5,1.8,1.7,2.0,1.9,2.2,2.4,2.3,2.0,2.1,1.8,1.7,1.9,1.7,1.4,1.6,1.7,1.4,1.2,1.4,1.6,1.9,2.1,2.2,2.5,2.4,2.5,2.4,2.5,3.0,2.7,2.5,2.3,2.3,2.1,1.8,1.8,1.5,1.7,1.9,2.5,3.1],[1.6,1.0,1.1,1.0,1.2,1.4,1.4,1.6,1.8,1.7,1.4,1.6,1.7,1.5,1.4,1.5,1.4,1.5,1.8,1.8,1.8,2.0,2.0,1.8,1.9,2.2,2.2,2.1,2.3,2.3,2.5,2.3,2.0,1.6,1.7,1.8,1.6,1.7,1.6,1.4,1.2,1.2,0.9,1.2,1.1,1.4,1.5,1.3,1.2,1.0,1.0,1.2,1.3,1.4,1.5,1.8,1.7,1.6,1.6,1.5,1.5,1.2,1.3,1.2,1.2,1.5,1.3,1.1,1.5,1.3,0.9,0.9,0.9,0.9,0.8,0.8,0.8,0.8,0.8,0.8,0.8,0.8,0.9,0.9,1.0,1.0,1.1,1.1,1.2,1.2,1.3,1.4,1.6,1.5,1.8,1.7,1.4,1.7,1.6,1.8,1.7,2.0,2.1,2.1,1.8,2.0,1.8,1.6,1.8,1.7,1.4,1.5,1.6,1.4,1.2,1.4,1.5,1.7,1.9,2.0,2.3,2.2,2.2,2.1,2.3,2.7,2.4,2.3,2.1,2.0,1.9,1.7,1.7,1.4,1.7,1.8,2.5,3.2],[1.5,1.0,1.1,1.0,1.2,1.3,1.3,1.4,1.6,1.5,1.3,1.4,1.5,1.4,1.3,1.4,1.4,1.4,1.6,1.7,1.7,1.8,1.8,1.7,1.8,2.0,1.9,1.9,2.1,2.1,2.3,2.2,1.9,1.5,1.6,1.6,1.4,1.6,1.5,1.3,1.1,1.0,0.8,1.1,1.1,1.3,1.3,1.2,1.1,1.0,0.9,1.1,1.2,1.3,1.4,1.7,1.6,1.5,1.5,1.3,1.4,1.1,1.2,1.1,1.1,1.4,1.2,1.1,1.4,1.2,0.9,1.0,0.9,0.9,0.8,0.8,0.8,0.8,0.8,0.8,0.8,0.8,0.8,0.8,0.9,0.9,1.0,1.1,1.1,1.2,1.2,1.4,1.5,1.4,1.7,1.5,1.3,1.5,1.4,1.6,1.6,1.8,1.9,1.9,1.7,1.8,1.6,1.5,1.6,1.6,1.3,1.3,1.4,1.3,1.1,1.3,1.3,1.5,1.6,1.7,2.1,2.0,2.0,2.0,2.1,2.5,2.2,2.1,1.8,1.7,1.7,1.5,1.5,1.2,1.5,1.7,2.3,3.1],[1.7,1.1,1.2,1.0,1.3,1.5,1.4,1.6,1.8,1.7,1.4,1.6,1.7,1.5,1.4,1.5,1.5,1.5,1.8,1.7,1.7,1.8,1.8,1.7,1.8,2.0,1.9,2.0,2.2,2.2,2.4,2.2,2.0,1.6,1.7,1.9,1.6,1.8,1.7,1.4,1.2,1.2,0.9,1.2,1.2,1.5,1.5,1.3,1.2,1.0,1.0,1.2,1.3,1.4,1.4,1.7,1.6,1.5,1.5,1.3,1.5,1.2,1.3,1.2,1.2,1.5,1.4,1.1,1.6,1.4,1.0,1.1,1.0,1.0,0.9,0.8,0.8,0.8,0.8,0.8,0.8,0.8,0.8,0.8,0.9,0.9,0.9,1.0,1.1,1.2,1.2,1.3,1.5,1.4,1.6,1.5,1.2,1.5,1.4,1.6,1.6,1.8,1.8,1.8,1.6,1.7,1.5,1.4,1.5,1.4,1.2,1.3,1.3,1.1,1.0,1.2,1.3,1.5,1.6,1.8,2.1,2.0,2.0,2.0,2.1,2.4,2.2,2.1,1.8,1.7,1.7,1.4,1.4,1.2,1.4,1.6,2.2,2.9],[1.6,1.1,1.1,1.0,1.2,1.4,1.4,1.5,1.8,1.7,1.4,1.7,1.8,1.6,1.5,1.6,1.5,1.5,1.7,1.7,1.8,1.9,2.0,1.7,1.9,2.1,2.1,2.1,2.3,2.3,2.5,2.3,2.1,1.6,1.7,1.8,1.6,1.7,1.6,1.4,1.1,1.2,0.9,1.2,1.2,1.4,1.5,1.4,1.3,1.1,1.0,1.3,1.3,1.4,1.4,1.7,1.6,1.5,1.5,1.4,1.5,1.2,1.4,1.2,1.3,1.5,1.4,1.2,1.6,1.4,1.0,1.2,1.0,1.0,0.9,0.8,0.8,0.8,0.8,0.8,0.8,0.8,0.8,0.8,0.8,0.9,0.9,0.9,1.0,1.1,1.1,1.2,1.4,1.4,1.6,1.5,1.3,1.5,1.5,1.7,1.6,1.8,1.9,1.9,1.6,1.7,1.6,1.5,1.6,1.4,1.2,1.3,1.4,1.2,1.0,1.2,1.3,1.5,1.7,1.8,2.0,2.0,2.1,2.0,2.1,2.5,2.2,2.1,1.9,1.8,1.8,1.5,1.5,1.2,1.4,1.6,2.2,3.0],[1.5,1.0,1.0,0.9,1.1,1.2,1.3,1.4,1.6,1.5,1.3,1.5,1.6,1.4,1.3,1.5,1.4,1.4,1.7,1.7,1.7,1.9,1.8,1.6,1.8,2.0,1.9,1.9,2.2,2.1,2.3,2.2,1.9,1.5,1.6,1.7,1.4,1.6,1.5,1.3,1.1,1.1,0.9,1.1,1.2,1.3,1.4,1.3,1.2,1.0,0.9,1.1,1.2,1.3,1.3,1.6,1.5,1.4,1.5,1.3,1.4,1.1,1.2,1.1,1.2,1.5,1.4,1.2,1.6,1.4,1.1,1.2,1.1,1.1,1.0,0.9,0.9,0.8,0.8,0.8,0.8,0.8,0.8,0.8,0.8,0.8,0.9,0.9,0.9,1.0,1.1,1.2,1.3,1.3,1.5,1.4,1.2,1.4,1.4,1.6,1.5,1.7,1.8,1.8,1.6,1.7,1.5,1.4,1.5,1.4,1.2,1.2,1.3,1.2,1.0,1.2,1.2,1.4,1.6,1.7,2.0,1.8,1.9,1.9,2.0,2.4,2.1,1.9,1.8,1.7,1.6,1.4,1.4,1.1,1.3,1.6,2.2,2.9],[1.7,1.1,1.1,1.0,1.2,1.4,1.3,1.5,1.8,1.7,1.4,1.6,1.7,1.6,1.4,1.5,1.5,1.5,1.7,1.7,1.7,1.8,1.8,1.6,1.8,2.0,1.9,1.9,2.1,2.1,2.3,2.2,2.0,1.5,1.6,1.8,1.6,1.7,1.5,1.3,1.1,1.2,0.9,1.2,1.2,1.5,1.5,1.4,1.3,1.1,1.0,1.2,1.2,1.3,1.3,1.6,1.4,1.3,1.4,1.3,1.4,1.1,1.3,1.2,1.3,1.5,1.4,1.2,1.7,1.5,1.1,1.3,1.2,1.2,1.0,1.0,1.0,0.9,0.8,0.8,0.8,0.8,0.8,0.8,0.8,0.8,0.8,0.9,0.9,1.0,1.0,1.1,1.3,1.2,1.4,1.3,1.1,1.3,1.3,1.5,1.5,1.6,1.7,1.7,1.6,1.6,1.5,1.4,1.4,1.3,1.1,1.1,1.2,1.1,0.9,1.1,1.1,1.3,1.5,1.6,1.9,1.8,1.9,1.8,2.0,2.3,2.1,1.9,1.7,1.6,1.5,1.3,1.3,1.0,1.2,1.6,2.2,3.0],[1.8,1.3,1.2,1.0,1.3,1.5,1.5,1.7,2.0,1.8,1.5,1.7,2.0,1.7,1.5,1.7,1.6,1.6,1.8,1.8,1.8,1.9,1.9,1.7,1.9,2.1,1.9,2.0,2.3,2.2,2.5,2.3,2.1,1.7,1.8,2.0,1.8,1.9,1.7,1.5,1.2,1.3,1.0,1.3,1.4,1.6,1.6,1.5,1.4,1.2,1.1,1.3,1.3,1.4,1.4,1.7,1.6,1.3,1.5,1.3,1.5,1.2,1.4,1.3,1.4,1.7,1.6,1.3,1.8,1.6,1.3,1.3,1.2,1.3,1.1,1.0,1.0,1.0,0.9,0.8,0.8,0.8,0.8,0.8,0.8,0.8,0.8,0.8,0.9,1.0,1.0,1.1,1.3,1.2,1.4,1.3,1.1,1.4,1.4,1.6,1.5,1.6,1.7,1.7,1.5,1.6,1.5,1.4,1.4,1.3,1.1,1.1,1.2,1.1,0.9,1.1,1.1,1.3,1.5,1.6,1.9,1.8,1.9,1.9,2.0,2.4,2.1,1.9,1.7,1.6,1.5,1.3,1.3,1.0,1.2,1.5,2.3,3.0],[1.8,1.2,1.2,1.0,1.3,1.4,1.4,1.6,1.9,1.8,1.5,1.7,1.9,1.7,1.6,1.8,1.6,1.7,1.9,1.9,1.9,2.1,2.1,1.8,2.1,2.2,2.2,2.1,2.4,2.3,2.5,2.4,2.1,1.7,1.8,1.9,1.7,1.7,1.6,1.4,1.2,1.3,1.0,1.3,1.4,1.6,1.6,1.5,1.4,1.2,1.1,1.4,1.3,1.4,1.4,1.7,1.5,1.3,1.5,1.4,1.5,1.2,1.4,1.3,1.4,1.7,1.6,1.4,1.8,1.7,1.3,1.4,1.2,1.2,1.2,1.1,1.0,1.0,1.0,0.8,0.8,0.8,0.8,0.8,0.8,0.8,0.8,0.8,0.8,0.9,1.0,1.0,1.2,1.2,1.4,1.3,1.1,1.4,1.4,1.7,1.6,1.8,1.9,1.9,1.7,1.8,1.7,1.5,1.6,1.5,1.3,1.3,1.3,1.2,1.0,1.2,1.2,1.4,1.6,1.7,2.0,1.9,2.0,2.0,2.2,2.5,2.2,2.1,1.9,1.8,1.7,1.4,1.4,1.1,1.3,1.5,2.3,3.0],[1.7,1.3,1.2,1.0,1.2,1.3,1.3,1.5,1.7,1.7,1.4,1.6,1.8,1.6,1.5,1.6,1.5,1.5,1.8,1.8,1.7,1.9,1.9,1.7,1.9,2.1,2.0,2.0,2.2,2.1,2.3,2.2,2.0,1.6,1.6,1.8,1.5,1.6,1.5,1.3,1.1,1.1,1.0,1.2,1.4,1.6,1.6,1.5,1.3,1.2,1.0,1.2,1.2,1.2,1.2,1.5,1.3,1.2,1.4,1.2,1.3,1.1,1.4,1.3,1.4,1.6,1.5,1.4,1.8,1.7,1.3,1.4,1.4,1.3,1.2,1.2,1.1,1.0,1.0,0.9,0.9,0.8,0.8,0.8,0.8,0.8,0.8,0.8,0.8,0.8,0.9,1.0,1.1,1.0,1.3,1.2,1.0,1.3,1.3,1.6,1.5,1.7,1.8,1.9,1.7,1.8,1.7,1.5,1.5,1.5,1.3,1.2,1.3,1.3,1.0,1.2,1.2,1.4,1.5,1.6,1.9,1.7,1.9,1.8,2.0,2.4,2.2,1.9,1.7,1.6,1.6,1.4,1.3,1.0,1.2,1.5,2.2,2.9],[2.0,1.4,1.3,1.1,1.4,1.5,1.5,1.8,2.1,2.0,1.6,1.8,2.0,1.9,1.6,1.8,1.7,1.7,2.0,1.9,1.8,2.0,2.0,1.8,2.0,2.2,2.0,2.0,2.3,2.3,2.5,2.4,2.1,1.7,1.8,2.1,1.8,1.9,1.7,1.6,1.2,1.3,1.1,1.4,1.5,1.8,1.8,1.7,1.5,1.3,1.2,1.4,1.3,1.3,1.3,1.6,1.4,1.2,1.4,1.3,1.4,1.2,1.5,1.4,1.5,1.8,1.7,1.5,2.0,1.9,1.5,1.7,1.5,1.5,1.4,1.3,1.2,1.2,1.1,1.0,1.0,0.9,0.8,0.8,0.8,0.8,0.8,0.8,0.8,0.8,0.8,0.9,1.1,1.1,1.3,1.2,1.0,1.3,1.3,1.6,1.5,1.8,1.9,1.9,1.6,1.8,1.6,1.5,1.5,1.5,1.3,1.2,1.4,1.3,1.0,1.1,1.2,1.4,1.5,1.6,2.0,1.8,2.0,1.9,2.1,2.4,2.2,2.1,1.8,1.7,1.6,1.3,1.2,0.9,1.2,1.5,2.3,3.0],[2.0,1.4,1.4,1.1,1.4,1.6,1.6,1.8,2.1,2.0,1.7,1.9,2.1,1.9,1.7,1.9,1.7,1.7,2.0,1.9,1.9,2.1,2.0,1.8,2.1,2.2,2.1,2.1,2.4,2.4,2.6,2.4,2.3,1.8,1.9,2.1,1.9,1.9,1.7,1.6,1.3,1.4,1.2,1.4,1.5,1.8,1.8,1.7,1.6,1.4,1.2,1.5,1.3,1.3,1.4,1.7,1.5,1.3,1.4,1.3,1.5,1.2,1.5,1.5,1.6,1.8,1.7,1.6,2.0,1.8,1.5,1.6,1.5,1.5,1.4,1.3,1.3,1.2,1.2,1.0,1.0,1.0,0.9,0.8,0.8,0.8,0.8,0.8,0.8,0.8,0.8,0.8,1.1,1.0,1.2,1.2,1.0,1.3,1.4,1.7,1.6,1.8,1.8,1.9,1.7,1.8,1.6,1.5,1.5,1.5,1.3,1.2,1.4,1.3,1.0,1.1,1.2,1.4,1.6,1.6,1.9,1.8,2.0,2.0,2.2,2.5,2.2,2.1,1.9,1.7,1.6,1.3,1.3,1.0,1.2,1.5,2.3,3.0],[2.2,1.6,1.5,1.2,1.5,1.7,1.7,1.9,2.2,2.2,1.8,2.0,2.3,2.2,1.9,2.1,2.0,2.0,2.3,2.1,2.1,2.4,2.4,2.1,2.3,2.5,2.4,2.4,2.7,2.6,2.8,2.6,2.4,1.9,1.9,2.1,1.9,1.9,1.8,1.6,1.3,1.5,1.3,1.6,1.8,2.1,2.0,2.0,1.7,1.6,1.4,1.6,1.4,1.4,1.3,1.7,1.4,1.2,1.5,1.3,1.5,1.3,1.7,1.7,1.8,2.1,2.0,1.8,2.3,2.2,1.8,2.0,1.8,1.8,1.7,1.6,1.4,1.4,1.3,1.2,1.1,1.1,1.0,0.9,0.9,0.9,0.8,0.8,0.8,0.8,0.8,0.9,1.0,1.0,1.3,1.2,1.0,1.4,1.5,1.8,1.8,2.1,2.2,2.3,1.9,2.1,1.9,1.7,1.8,1.8,1.5,1.4,1.6,1.5,1.2,1.3,1.4,1.6,1.8,1.9,2.3,2.1,2.3,2.2,2.4,2.9,2.6,2.4,2.1,2.0,1.8,1.6,1.4,1.1,1.3,1.5,2.2,2.9],[2.0,1.5,1.4,1.2,1.4,1.5,1.5,1.8,2.0,2.0,1.7,1.9,2.2,2.0,1.8,2.0,1.8,1.9,2.1,2.0,1.9,2.2,2.1,1.9,2.1,2.3,2.1,2.1,2.4,2.3,2.6,2.4,2.2,1.7,1.7,1.9,1.7,1.8,1.6,1.5,1.2,1.4,1.3,1.5,1.7,2.0,1.9,1.8,1.6,1.5,1.3,1.4,1.3,1.3,1.2,1.5,1.2,1.1,1.3,1.2,1.4,1.3,1.6,1.6,1.7,2.0,1.9,1.7,2.2,2.1,1.7,1.9,1.7,1.7,1.5,1.5,1.4,1.3,1.3,1.3,1.2,1.1,1.0,1.0,0.9,0.8,0.8,0.8,0.8,0.8,0.8,0.8,0.9,0.8,1.1,1.0,0.9,1.2,1.3,1.6,1.5,1.8,1.9,2.0,1.8,1.9,1.8,1.6,1.6,1.6,1.5,1.3,1.4,1.4,1.2,1.2,1.2,1.3,1.5,1.5,1.8,1.7,1.9,1.8,2.1,2.4,2.1,2.1,1.8,1.7,1.5,1.3,1.1,1.0,1.1,1.5,2.0,2.7],[2.0,1.6,1.5,1.3,1.5,1.5,1.5,1.9,2.0,2.1,1.8,1.9,2.2,2.0,1.8,2.0,1.8,1.9,2.1,2.0,2.0,2.1,2.0,1.9,2.0,2.2,2.0,2.0,2.3,2.2,2.4,2.3,2.1,1.8,1.8,2.0,1.8,1.8,1.6,1.5,1.3,1.5,1.3,1.6,1.8,2.0,1.9,1.8,1.7,1.6,1.4,1.5,1.3,1.3,1.2,1.5,1.2,1.1,1.2,1.1,1.4,1.3,1.6,1.6,1.7,2.0,1.9,1.8,2.2,2.1,1.8,2.0,1.9,1.9,1.7,1.6,1.6,1.5,1.4,1.3,1.3,1.2,1.1,1.0,1.0,0.9,0.8,0.8,0.8,0.8,0.8,0.8,0.9,0.8,1.0,1.0,0.9,1.1,1.2,1.5,1.5,1.7,1.8,1.9,1.7,1.9,1.8,1.6,1.6,1.6,1.4,1.3,1.5,1.4,1.2,1.2,1.2,1.3,1.4,1.4,1.7,1.6,1.8,1.8,2.0,2.3,2.0,1.9,1.7,1.6,1.4,1.2,1.1,0.9,1.0,1.4,2.0,2.6],[2.4,2.0,1.8,1.5,1.9,1.9,2.0,2.4,2.6,2.7,2.2,2.4,2.8,2.6,2.3,2.5,2.2,2.3,2.5,2.4,2.4,2.7,2.6,2.3,2.5,2.8,2.6,2.6,2.9,2.8,3.1,2.9,2.7,2.2,2.2,2.5,2.3,2.2,2.0,1.9,1.6,1.9,1.6,2.0,2.1,2.5,2.4,2.4,2.2,2.0,1.7,1.8,1.6,1.5,1.3,1.8,1.4,1.2,1.5,1.4,1.6,1.6,1.9,2.0,2.2,2.5,2.4,2.2,2.7,2.6,2.2,2.5,2.3,2.3,2.2,2.0,1.9,1.9,1.8,1.6,1.6,1.4,1.3,1.2,1.2,1.1,1.0,1.0,1.0,0.8,0.8,0.8,0.8,0.9,1.2,1.2,1.1,1.4,1.5,1.9,1.9,2.3,2.3,2.5,2.2,2.3,2.2,1.9,2.0,2.0,1.7,1.6,1.7,1.7,1.4,1.4,1.4,1.6,1.9,1.9,2.2,2.1,2.4,2.3,2.6,3.0,2.6,2.6,2.2,2.1,1.9,1.6,1.4,1.1,1.3,1.6,2.2,2.9],[3.0,2.6,2.3,1.9,2.3,2.3,2.4,2.9,3.1,3.2,2.7,2.9,3.3,3.3,2.8,3.2,2.8,3.0,3.2,3.0,2.8,3.2,3.1,2.7,2.8,3.2,2.9,2.8,3.2,3.0,3.5,3.1,2.9,2.6,2.4,2.7,2.7,2.4,2.2,2.1,1.9,2.3,2.2,2.6,2.8,3.2,3.0,3.1,2.7,2.6,2.3,2.3,1.9,1.7,1.4,1.8,1.3,1.1,1.5,1.5,1.9,1.9,2.4,2.5,2.8,3.2,3.2,2.8,3.3,3.4,2.9,3.4,3.0,2.9,2.8,2.5,2.4,2.4,2.3,2.1,2.0,1.9,1.8,1.6,1.6,1.5,1.3,1.2,1.2,1.0,0.9,0.8,0.8,0.8,1.1,1.2,1.2,1.5,1.7,2.1,2.2,2.6,2.7,3.0,2.6,2.9,2.8,2.3,2.4,2.6,2.2,1.9,2.1,2.1,1.8,1.8,1.8,1.9,2.2,2.1,2.6,2.2,2.6,2.4,2.7,3.2,2.9,2.8,2.4,2.3,2.0,1.8,1.5,1.4,1.4,1.8,2.4,3.1],[2.7,2.3,2.1,1.7,2.1,2.0,2.1,2.5,2.7,2.8,2.4,2.5,2.9,2.8,2.4,2.8,2.4,2.5,2.7,2.5,2.4,2.7,2.6,2.2,2.4,2.8,2.5,2.4,2.7,2.7,3.1,2.7,2.6,2.2,2.1,2.4,2.3,2.2,1.9,1.9,1.7,2.1,1.9,2.3,2.5,2.8,2.6,2.7,2.4,2.3,2.0,2.0,1.7,1.5,1.3,1.5,1.1,1.0,1.3,1.4,1.6,1.7,2.1,2.2,2.4,2.7,2.7,2.4,2.9,3.0,2.6,3.0,2.7,2.7,2.5,2.3,2.3,2.2,2.1,1.9,1.9,1.8,1.6,1.5,1.5,1.4,1.2,1.2,1.2,0.9,0.9,1.0,0.8,0.8,0.8,0.9,0.9,1.2,1.4,1.7,1.8,2.1,2.2,2.4,2.1,2.3,2.3,2.0,1.9,2.0,1.9,1.6,1.8,1.8,1.5,1.4,1.4,1.4,1.7,1.5,1.9,1.7,2.1,2.0,2.3,2.6,2.3,2.3,1.9,1.9,1.6,1.4,1.1,1.1,1.1,1.6,2.3,2.9],[3.6,3.2,2.9,2.4,2.7,2.5,2.6,3.1,3.2,3.5,3.1,3.2,3.7,3.6,3.2,3.5,3.0,3.1,3.2,3.0,2.9,3.3,3.0,2.6,2.9,3.2,2.8,2.8,3.2,3.1,3.7,3.3,3.1,2.7,2.4,2.7,2.8,2.5,2.2,2.4,2.2,2.8,2.6,3.1,3.4,3.7,3.5,3.5,3.1,3.0,2.7,2.7,2.1,1.9,1.5,1.8,1.3,1.1,1.4,1.6,1.9,2.2,2.6,2.8,3.2,3.5,3.6,3.2,3.7,3.9,3.5,3.9,3.5,3.6,3.4,3.1,3.2,3.2,2.9,2.5,2.6,2.5,2.2,2.0,2.1,1.9,1.5,1.6,1.6,1.2,1.1,1.2,1.0,0.8,0.8,0.8,1.0,1.2,1.4,1.9,1.9,2.3,2.3,2.6,2.4,2.5,2.7,2.2,2.0,2.3,2.2,1.8,1.9,2.2,1.8,1.5,1.5,1.3,1.7,1.5,1.9,1.7,2.1,2.1,2.6,2.8,2.4,2.5,2.1,1.9,1.6,1.4,1.1,1.1,1.0,1.7,2.3,3.0],[2.8,2.3,2.2,1.8,2.1,2.1,2.0,2.3,2.4,2.5,2.1,2.2,2.5,2.4,2.1,2.2,1.9,2.0,2.1,2.0,2.0,2.1,2.0,1.7,1.9,2.1,1.9,2.0,2.1,2.2,2.5,2.4,2.2,1.9,1.9,2.2,2.2,2.2,1.9,1.8,1.7,2.0,1.8,2.2,2.3,2.7,2.5,2.4,2.0,2.0,1.6,1.7,1.5,1.5,1.3,1.5,1.2,0.9,1.1,1.2,1.4,1.5,1.6,1.8,2.0,2.2,2.3,2.1,2.5,2.6,2.3,2.6,2.4,2.5,2.3,2.0,2.1,2.2,1.9,1.7,1.8,1.8,1.5,1.5,1.6,1.5,1.2,1.4,1.4,1.1,1.0,1.3,1.2,0.9,0.8,0.8,0.8,0.9,1.0,1.3,1.4,1.5,1.7,1.8,1.6,1.8,1.8,1.5,1.4,1.6,1.5,1.2,1.4,1.5,1.3,1.2,1.1,1.1,1.3,1.3,1.6,1.4,1.7,1.6,1.9,2.2,1.9,1.8,1.5,1.4,1.3,1.1,0.9,0.9,0.9,1.6,2.1,2.7],[2.4,2.0,1.8,1.5,1.8,1.7,1.7,2.1,2.1,2.2,1.9,1.9,2.3,2.2,1.9,2.0,1.7,1.8,1.9,1.7,1.8,1.9,1.7,1.5,1.7,1.8,1.6,1.6,1.8,1.9,2.3,2.1,1.9,1.6,1.6,1.9,1.8,1.8,1.6,1.6,1.5,1.7,1.6,1.9,2.0,2.3,2.2,2.1,1.8,1.8,1.5,1.5,1.3,1.3,1.2,1.3,1.0,0.8,0.9,1.1,1.2,1.3,1.5,1.6,1.8,2.0,2.1,1.8,2.2,2.3,2.1,2.3,2.1,2.1,2.0,1.8,1.8,1.8,1.6,1.5,1.5,1.5,1.3,1.3,1.3,1.3,1.0,1.1,1.2,0.9,0.9,1.1,1.1,0.9,0.9,0.8,0.8,0.8,0.8,1.0,1.1,1.3,1.3,1.4,1.3,1.5,1.5,1.4,1.2,1.4,1.3,1.1,1.2,1.3,1.2,1.1,0.9,1.0,1.1,1.1,1.3,1.2,1.2,1.2,1.4,1.6,1.4,1.4,1.1,1.1,1.0,0.9,0.8,0.8,0.9,1.4,1.9,2.8],[2.6,2.2,2.0,1.7,1.9,1.9,1.8,2.1,2.2,2.3,2.0,1.9,2.3,2.2,1.9,2.0,1.7,1.8,1.9,1.8,1.8,1.9,1.7,1.5,1.7,1.8,1.5,1.5,1.7,1.8,2.3,2.2,2.0,1.7,1.7,1.9,1.9,1.9,1.7,1.6,1.6,1.8,1.7,2.1,2.2,2.5,2.4,2.2,1.9,1.9,1.6,1.6,1.4,1.3,1.2,1.3,1.1,0.9,0.9,1.1,1.2,1.4,1.5,1.7,1.9,2.1,2.2,1.9,2.4,2.4,2.2,2.5,2.3,2.4,2.2,2.0,2.1,2.1,1.8,1.7,1.8,1.7,1.4,1.5,1.6,1.4,1.2,1.3,1.4,1.1,1.1,1.3,1.2,1.0,1.1,0.9,0.8,0.8,0.8,0.9,1.0,1.2,1.2,1.4,1.3,1.5,1.6,1.4,1.3,1.5,1.4,1.1,1.3,1.5,1.3,1.2,1.0,1.0,1.1,1.0,1.3,1.1,1.2,1.2,1.4,1.6,1.4,1.3,1.1,1.1,0.9,0.9,0.8,0.9,1.0,1.5,2.0,2.8],[2.7,2.2,2.1,1.8,2.0,2.0,1.8,2.3,2.3,2.4,2.0,2.0,2.4,2.3,1.9,2.1,1.7,1.8,1.9,1.7,1.7,1.8,1.6,1.4,1.7,1.8,1.5,1.5,1.8,1.9,2.3,2.3,2.0,1.7,1.7,2.0,2.0,2.0,1.7,1.7,1.6,1.8,1.7,2.0,2.2,2.6,2.4,2.3,1.9,1.9,1.6,1.6,1.4,1.4,1.3,1.4,1.2,1.0,0.9,1.2,1.2,1.4,1.5,1.7,1.9,2.1,2.2,1.9,2.4,2.4,2.2,2.5,2.3,2.5,2.2,2.0,2.1,2.1,1.8,1.7,1.9,1.7,1.5,1.5,1.7,1.5,1.3,1.5,1.5,1.2,1.2,1.5,1.4,1.1,1.3,1.0,0.9,0.8,0.8,0.8,0.9,1.1,1.1,1.3,1.3,1.5,1.6,1.3,1.2,1.5,1.4,1.1,1.3,1.5,1.3,1.3,1.0,1.1,1.1,1.0,1.3,1.2,1.1,1.1,1.3,1.5,1.2,1.2,0.9,1.0,0.9,0.8,0.9,1.0,1.2,1.6,2.3,2.9],[2.7,2.2,2.2,1.8,2.0,2.0,1.9,2.3,2.3,2.4,2.1,2.0,2.3,2.3,1.9,1.9,1.7,1.8,1.8,1.6,1.7,1.7,1.5,1.2,1.5,1.5,1.3,1.3,1.6,1.7,2.0,2.1,1.9,1.7,1.8,2.0,2.0,2.1,1.8,1.7,1.7,1.9,1.8,2.2,2.2,2.7,2.5,2.2,2.0,1.9,1.7,1.7,1.5,1.4,1.4,1.4,1.3,1.1,1.0,1.3,1.3,1.4,1.5,1.6,1.9,1.9,2.1,1.9,2.2,2.3,2.2,2.6,2.4,2.6,2.2,2.1,2.1,2.2,1.9,1.8,1.9,1.8,1.5,1.6,1.8,1.6,1.4,1.5,1.6,1.3,1.3,1.6,1.6,1.3,1.4,1.1,1.0,0.9,0.8,0.8,0.8,0.9,1.0,1.1,1.1,1.3,1.4,1.2,1.0,1.3,1.4,1.1,1.2,1.5,1.4,1.3,1.1,1.1,1.0,1.0,1.2,1.0,1.0,1.0,1.2,1.4,1.1,1.1,0.8,0.8,0.8,0.9,0.9,1.1,1.2,1.7,2.3,3.0],[3.2,2.7,2.7,2.2,2.5,2.5,2.3,2.8,2.8,2.9,2.4,2.4,2.7,2.7,2.2,2.2,1.8,1.8,1.8,1.6,1.7,1.8,1.5,1.2,1.5,1.6,1.3,1.4,1.7,1.8,2.3,2.3,2.2,2.1,2.1,2.5,2.5,2.6,2.2,2.1,2.0,2.3,2.1,2.5,2.7,3.1,3.0,2.7,2.3,2.2,1.9,2.0,1.8,1.8,1.6,1.7,1.5,1.4,1.2,1.5,1.5,1.7,1.7,1.8,2.1,2.1,2.4,2.2,2.4,2.5,2.4,2.8,2.6,2.8,2.5,2.2,2.4,2.5,2.1,2.0,2.3,2.2,1.8,1.8,2.2,1.8,1.6,1.9,1.9,1.6,1.6,2.0,1.9,1.5,1.7,1.3,1.3,1.0,0.9,0.8,0.8,0.8,0.9,0.9,1.0,1.3,1.4,1.2,1.0,1.4,1.4,1.2,1.4,1.7,1.6,1.6,1.2,1.3,1.2,1.2,1.5,1.2,1.1,1.1,1.3,1.5,1.1,1.0,0.8,0.9,0.9,1.0,1.2,1.3,1.5,2.0,2.7,3.2],[2.8,2.3,2.4,2.0,2.3,2.4,2.1,2.5,2.5,2.5,2.2,2.1,2.3,2.3,2.0,1.9,1.6,1.6,1.6,1.4,1.5,1.6,1.3,1.1,1.4,1.4,1.1,1.3,1.5,1.7,2.1,2.2,2.0,1.9,2.0,2.3,2.3,2.4,2.0,1.9,1.9,2.0,1.9,2.3,2.3,2.7,2.5,2.3,2.0,2.0,1.7,1.8,1.7,1.7,1.7,1.7,1.8,1.6,1.4,1.6,1.4,1.6,1.5,1.6,1.8,1.8,2.0,1.9,2.0,2.2,2.1,2.4,2.1,2.4,2.2,2.0,2.1,2.2,1.9,1.8,2.1,2.0,1.7,1.8,2.1,1.9,1.7,2.0,2.0,1.7,1.8,2.2,2.1,1.7,1.9,1.6,1.5,1.3,1.0,0.9,0.8,0.8,0.8,0.8,0.9,1.0,1.2,1.1,0.9,1.2,1.3,1.2,1.3,1.5,1.5,1.5,1.3,1.4,1.1,1.3,1.4,1.3,1.1,1.1,1.2,1.3,1.1,0.9,0.8,0.9,1.1,1.1,1.3,1.4,1.7,2.2,2.6,3.1],[3.1,2.5,2.6,2.3,2.6,2.6,2.4,2.8,2.8,2.9,2.5,2.4,2.7,2.6,2.2,2.1,1.8,1.8,1.7,1.5,1.7,1.7,1.4,1.2,1.5,1.5,1.2,1.4,1.6,1.8,2.2,2.2,2.2,2.1,2.1,2.5,2.6,2.6,2.2,2.2,2.2,2.3,2.1,2.5,2.5,2.9,2.8,2.5,2.3,2.2,1.9,2.0,1.9,1.9,1.9,1.9,1.9,1.7,1.5,1.7,1.6,1.7,1.7,1.8,2.0,2.0,2.3,2.0,2.2,2.4,2.2,2.5,2.3,2.5,2.3,2.0,2.1,2.4,2.0,1.8,2.2,2.2,1.8,1.9,2.3,2.1,1.8,2.1,2.2,1.9,2.0,2.4,2.2,1.9,2.1,1.8,1.6,1.4,1.2,1.0,0.9,0.8,0.8,0.8,0.9,1.0,1.2,1.2,0.9,1.2,1.4,1.3,1.3,1.6,1.7,1.7,1.4,1.5,1.2,1.3,1.4,1.3,1.0,1.1,1.2,1.3,1.1,0.9,0.9,0.9,1.1,1.2,1.5,1.6,1.8,2.3,2.7,3.1],[3.3,2.6,2.8,2.5,2.8,3.0,2.7,3.1,3.2,3.2,2.7,2.6,2.9,2.7,2.2,2.1,1.8,1.7,1.7,1.4,1.6,1.6,1.4,1.3,1.6,1.6,1.3,1.6,1.7,2.0,2.4,2.3,2.5,2.4,2.5,3.0,2.9,3.2,2.7,2.6,2.6,2.6,2.2,2.7,2.6,3.1,3.1,2.6,2.4,2.2,1.9,2.2,2.1,2.2,2.3,2.3,2.4,2.3,2.0,2.1,1.8,1.8,1.8,1.8,2.0,1.9,2.2,1.9,2.1,2.4,2.2,2.5,2.3,2.6,2.4,2.1,2.2,2.5,2.1,1.9,2.4,2.3,1.9,2.1,2.5,2.2,2.1,2.5,2.7,2.3,2.4,3.0,2.8,2.4,2.7,2.2,2.0,1.8,1.5,1.3,1.1,0.9,0.8,0.8,0.8,1.0,1.2,1.2,1.0,1.2,1.4,1.4,1.5,1.6,1.8,2.0,1.6,1.8,1.4,1.6,1.7,1.6,1.2,1.4,1.4,1.6,1.3,1.1,1.1,1.1,1.4,1.4,1.8,1.9,2.3,2.8,3.1,3.6],[2.9,2.4,2.5,2.2,2.6,2.7,2.5,2.8,2.8,2.8,2.4,2.3,2.6,2.5,2.2,2.0,1.7,1.7,1.7,1.4,1.7,1.7,1.5,1.3,1.6,1.6,1.3,1.6,1.8,2.0,2.3,2.4,2.4,2.2,2.4,2.7,2.6,2.9,2.5,2.3,2.2,2.2,2.0,2.4,2.4,2.7,2.7,2.4,2.2,2.0,1.8,2.1,2.0,2.1,2.1,2.3,2.2,2.1,1.9,1.9,1.8,1.6,1.7,1.6,1.8,1.9,2.1,1.8,2.1,2.2,2.0,2.2,2.1,2.3,2.1,1.8,2.0,2.1,1.8,1.6,1.9,1.9,1.6,1.7,2.1,1.9,1.7,2.0,2.2,2.1,2.0,2.4,2.5,2.2,2.3,1.9,1.7,1.7,1.4,1.3,1.0,0.9,0.9,0.8,0.8,0.8,0.9,0.9,0.8,1.0,1.0,1.1,1.1,1.3,1.4,1.4,1.2,1.5,1.3,1.6,1.7,1.6,1.4,1.5,1.5,1.6,1.4,1.2,1.1,1.2,1.4,1.3,1.6,1.6,1.8,2.2,2.6,3.1],[3.3,2.5,2.8,2.4,2.9,3.1,2.8,3.2,3.3,3.3,2.8,2.8,3.2,3.0,2.5,2.4,2.1,1.9,1.9,1.5,1.9,2.1,1.6,1.4,1.9,1.9,1.5,1.8,2.0,2.2,2.7,2.7,2.7,2.5,2.7,3.1,3.0,3.3,2.9,2.7,2.6,2.6,2.2,2.7,2.6,3.1,3.1,2.8,2.5,2.2,2.0,2.4,2.2,2.3,2.4,2.5,2.6,2.4,2.1,2.1,2.0,1.9,2.0,1.9,2.2,2.2,2.4,2.0,2.2,2.4,2.1,2.5,2.1,2.5,2.2,1.9,1.9,2.2,1.9,1.6,1.9,2.1,1.7,1.7,2.1,2.1,1.8,2.1,2.4,2.2,2.1,2.7,2.7,2.4,2.6,2.2,1.9,1.9,1.6,1.5,1.1,1.0,1.1,0.9,0.8,0.8,0.8,0.9,0.8,0.9,1.0,1.1,1.1,1.2,1.4,1.4,1.3,1.6,1.5,1.9,2.0,2.0,1.6,1.7,1.7,1.9,1.6,1.3,1.3,1.4,1.7,1.4,1.8,1.7,2.0,2.4,2.8,3.2],[3.2,2.3,2.6,2.2,2.7,3.0,2.7,3.2,3.3,3.3,2.7,2.8,3.1,2.8,2.5,2.4,2.0,1.9,2.0,1.6,1.9,2.1,1.7,1.6,2.1,2.1,1.7,2.0,2.4,2.5,2.9,2.9,2.9,2.6,2.7,3.1,3.0,3.2,2.8,2.6,2.4,2.5,2.1,2.5,2.4,3.0,3.0,2.6,2.5,2.1,2.0,2.3,2.2,2.3,2.3,2.6,2.5,2.2,2.1,2.0,2.0,1.8,1.9,1.8,2.1,2.1,2.3,1.9,2.1,2.3,2.0,2.2,2.0,2.3,2.1,1.8,1.8,2.0,1.8,1.5,1.8,1.9,1.5,1.5,1.9,1.9,1.6,1.9,2.2,2.0,1.9,2.4,2.5,2.2,2.4,2.1,1.8,1.8,1.6,1.6,1.2,1.2,1.2,1.0,0.9,0.8,0.8,0.8,0.8,0.9,0.8,1.0,1.1,1.1,1.2,1.4,1.2,1.6,1.5,1.8,2.1,2.0,1.8,2.0,2.0,2.1,1.8,1.6,1.5,1.5,1.7,1.4,1.7,1.6,1.9,2.3,2.9,3.4],[3.0,2.4,2.5,2.3,2.6,2.9,2.6,3.1,3.2,3.2,2.5,2.6,2.9,2.7,2.4,2.2,1.9,1.8,1.9,1.6,1.9,2.0,1.7,1.5,2.0,2.0,1.7,2.0,2.2,2.3,2.8,2.7,2.7,2.4,2.6,3.1,2.9,3.2,2.7,2.5,2.3,2.4,2.0,2.5,2.4,2.9,2.9,2.5,2.3,2.1,1.9,2.1,2.1,2.2,2.2,2.5,2.4,2.1,2.1,2.0,1.9,1.7,1.8,1.7,2.0,2.0,2.2,1.9,2.2,2.3,2.0,2.3,2.0,2.3,2.0,1.8,1.9,2.0,1.8,1.5,1.7,1.8,1.4,1.5,1.9,1.8,1.5,1.8,2.0,1.9,1.8,2.3,2.4,2.1,2.2,1.8,1.7,1.7,1.5,1.5,1.1,1.1,1.1,1.0,0.8,0.9,0.8,0.8,0.8,0.9,0.8,0.8,1.0,1.1,1.1,1.2,1.0,1.4,1.2,1.7,1.9,1.8,1.6,1.9,1.9,2.1,1.7,1.5,1.4,1.2,1.6,1.2,1.5,1.4,1.7,2.1,2.7,3.3],[2.5,2.0,2.1,1.7,2.1,2.3,2.0,2.5,2.6,2.6,2.1,2.2,2.4,2.3,1.9,1.9,1.8,1.7,1.7,1.4,1.7,1.8,1.4,1.3,1.7,1.7,1.4,1.6,1.8,1.9,2.3,2.2,2.2,2.0,2.1,2.4,2.3,2.4,2.1,1.9,1.8,1.9,1.7,2.1,2.0,2.4,2.4,2.1,1.9,1.8,1.6,1.8,1.7,1.8,1.7,1.9,1.7,1.6,1.5,1.5,1.5,1.4,1.6,1.6,1.8,1.8,2.0,1.7,1.9,2.0,1.7,2.0,1.7,1.9,1.8,1.6,1.5,1.7,1.5,1.3,1.5,1.5,1.2,1.2,1.5,1.5,1.3,1.4,1.6,1.5,1.4,1.7,1.8,1.5,1.7,1.4,1.3,1.3,1.1,1.1,0.9,1.0,1.0,0.9,0.8,0.9,0.8,0.8,0.8,0.8,0.8,0.8,0.8,0.9,1.0,1.0,0.9,1.1,1.0,1.2,1.4,1.4,1.2,1.4,1.5,1.6,1.4,1.3,1.1,1.0,1.2,0.9,1.2,1.1,1.3,1.7,2.2,2.9],[2.6,2.0,2.1,1.9,2.3,2.5,2.3,2.7,2.8,2.8,2.3,2.5,2.7,2.5,2.2,2.2,1.9,1.8,1.9,1.5,1.9,2.0,1.7,1.5,1.9,1.9,1.6,1.8,2.0,2.2,2.6,2.5,2.5,2.2,2.4,2.7,2.5,2.7,2.4,2.2,2.0,2.1,1.7,2.2,2.1,2.6,2.5,2.3,2.1,1.9,1.7,2.0,1.8,1.9,1.9,2.2,2.1,1.9,1.8,1.7,1.7,1.5,1.8,1.6,1.9,2.0,2.1,1.8,2.0,2.1,1.8,2.0,1.8,2.0,1.8,1.6,1.5,1.6,1.5,1.2,1.4,1.5,1.3,1.2,1.6,1.6,1.4,1.5,1.8,1.7,1.6,2.0,2.1,1.9,2.1,1.7,1.5,1.6,1.3,1.3,1.1,1.1,1.1,1.0,0.9,0.9,0.9,0.8,0.8,0.8,0.8,0.8,0.8,0.9,1.0,1.1,1.0,1.3,1.2,1.5,1.6,1.7,1.5,1.6,1.7,1.8,1.5,1.4,1.3,1.2,1.4,1.1,1.4,1.3,1.6,1.9,2.5,3.0],[2.3,1.8,1.8,1.6,1.9,2.1,1.9,2.2,2.3,2.3,1.9,2.0,2.2,2.0,1.9,1.8,1.6,1.6,1.7,1.5,1.7,1.8,1.6,1.4,1.8,1.8,1.6,1.7,1.9,2.0,2.3,2.3,2.2,1.9,2.0,2.3,2.1,2.3,2.0,1.8,1.7,1.7,1.5,1.8,1.8,2.2,2.1,1.9,1.8,1.6,1.4,1.7,1.6,1.7,1.6,1.8,1.7,1.5,1.5,1.4,1.5,1.3,1.5,1.4,1.6,1.7,1.8,1.5,1.9,1.9,1.6,1.8,1.6,1.8,1.6,1.5,1.4,1.5,1.3,1.1,1.3,1.3,1.0,1.1,1.3,1.3,1.1,1.3,1.5,1.4,1.3,1.6,1.7,1.5,1.6,1.3,1.2,1.3,1.1,1.2,1.1,1.2,1.2,1.1,1.0,0.9,0.9,0.9,0.8,0.8,0.8,0.8,0.8,0.8,0.8,0.9,0.9,1.1,1.1,1.3,1.5,1.5,1.4,1.5,1.6,1.8,1.5,1.4,1.3,1.2,1.3,1.0,1.2,1.0,1.3,1.7,2.2,2.8],[2.3,1.8,1.8,1.5,1.8,2.0,1.8,2.2,2.3,2.3,1.9,1.9,2.2,2.1,1.8,1.8,1.6,1.6,1.7,1.5,1.7,1.8,1.5,1.4,1.7,1.7,1.5,1.7,1.8,1.9,2.2,2.2,2.1,1.8,1.9,2.2,2.0,2.2,1.9,1.8,1.6,1.7,1.5,1.8,1.8,2.2,2.1,1.9,1.7,1.6,1.4,1.6,1.5,1.6,1.5,1.7,1.6,1.4,1.4,1.4,1.4,1.3,1.5,1.4,1.6,1.7,1.8,1.6,1.8,1.9,1.6,1.8,1.7,1.8,1.6,1.5,1.5,1.5,1.4,1.2,1.3,1.3,1.1,1.1,1.3,1.3,1.1,1.2,1.4,1.3,1.2,1.5,1.6,1.4,1.4,1.2,1.1,1.1,1.1,1.1,1.0,1.1,1.1,1.1,1.0,1.0,0.9,0.8,0.8,0.8,0.8,0.8,0.8,0.8,0.8,0.8,0.8,1.0,0.9,1.2,1.4,1.3,1.3,1.4,1.5,1.7,1.4,1.4,1.2,1.1,1.1,0.9,1.0,0.9,1.2,1.6,2.2,3.0],[2.5,1.9,2.0,1.7,2.0,2.1,2.0,2.3,2.4,2.4,2.1,2.1,2.4,2.3,2.0,2.0,1.7,1.7,1.8,1.5,1.7,1.9,1.6,1.4,1.8,1.8,1.6,1.8,1.9,2.0,2.3,2.3,2.2,1.9,2.0,2.3,2.2,2.3,2.0,1.9,1.7,1.9,1.6,2.0,2.0,2.4,2.3,2.1,1.9,1.8,1.5,1.7,1.5,1.7,1.6,1.8,1.8,1.5,1.5,1.5,1.5,1.4,1.6,1.5,1.8,1.9,2.0,1.7,1.9,2.1,1.8,2.0,1.7,1.9,1.8,1.6,1.6,1.7,1.5,1.2,1.4,1.4,1.2,1.1,1.4,1.4,1.2,1.3,1.5,1.4,1.4,1.6,1.8,1.5,1.6,1.4,1.2,1.3,1.2,1.2,1.0,1.2,1.2,1.2,1.0,1.0,1.0,0.9,0.8,0.9,0.8,0.8,0.8,0.8,0.8,0.8,0.8,1.0,1.0,1.2,1.5,1.4,1.4,1.5,1.7,1.9,1.5,1.4,1.3,1.2,1.2,0.9,1.2,1.0,1.3,1.7,2.2,2.9],[2.5,2.0,2.0,1.7,2.1,2.3,2.1,2.5,2.7,2.6,2.2,2.3,2.6,2.4,2.1,2.2,1.9,1.8,2.0,1.6,1.9,2.1,1.8,1.6,1.9,2.0,1.8,1.9,2.2,2.2,2.6,2.5,2.4,2.1,2.2,2.5,2.3,2.5,2.2,2.0,1.9,2.0,1.7,2.0,2.1,2.5,2.4,2.2,2.0,1.8,1.6,1.9,1.7,1.8,1.8,2.0,2.0,1.7,1.7,1.6,1.6,1.4,1.7,1.6,1.9,2.0,2.1,1.8,2.1,2.2,1.9,2.0,1.8,1.9,1.8,1.6,1.5,1.7,1.5,1.2,1.3,1.5,1.2,1.1,1.4,1.4,1.2,1.3,1.6,1.5,1.5,1.7,1.9,1.7,1.8,1.5,1.3,1.4,1.3,1.4,1.2,1.4,1.4,1.3,1.2,1.2,1.2,1.0,0.9,0.9,0.9,0.8,0.8,0.8,0.8,0.8,0.9,1.1,1.2,1.4,1.7,1.7,1.7,1.8,1.9,2.1,1.8,1.7,1.5,1.4,1.4,1.1,1.3,1.1,1.4,1.8,2.3,2.9],[2.5,1.9,1.9,1.7,2.0,2.2,2.1,2.5,2.6,2.6,2.2,2.3,2.6,2.4,2.1,2.2,1.9,1.8,2.0,1.7,1.9,2.1,1.9,1.6,2.0,2.1,1.8,1.9,2.2,2.3,2.7,2.5,2.4,2.1,2.2,2.5,2.4,2.5,2.2,2.0,1.8,1.9,1.6,1.9,2.0,2.4,2.3,2.2,2.0,1.7,1.6,1.8,1.7,1.7,1.7,1.9,1.7,1.5,1.6,1.5,1.6,1.4,1.7,1.6,1.9,2.0,2.0,1.8,2.0,2.2,1.7,2.0,1.7,1.9,1.8,1.5,1.5,1.6,1.5,1.1,1.3,1.4,1.1,1.0,1.3,1.3,1.0,1.2,1.4,1.4,1.3,1.5,1.7,1.5,1.5,1.3,1.2,1.3,1.2,1.4,1.2,1.4,1.4,1.4,1.2,1.2,1.2,1.1,1.0,1.0,0.9,0.8,0.8,0.8,0.8,0.8,0.8,1.0,1.1,1.3,1.5,1.5,1.6,1.7,1.9,2.1,1.7,1.7,1.5,1.3,1.3,1.0,1.1,0.9,1.2,1.7,2.3,3.2],[2.7,2.1,2.1,1.9,2.4,2.6,2.5,2.8,3.1,3.1,2.6,2.7,3.1,2.9,2.5,2.6,2.2,2.1,2.3,2.1,2.2,2.5,2.3,2.0,2.3,2.6,2.3,2.3,2.7,2.6,3.1,2.8,2.8,2.5,2.5,2.9,2.8,2.9,2.6,2.4,2.1,2.2,1.8,2.3,2.3,2.7,2.7,2.6,2.4,2.0,1.8,2.1,1.9,2.0,1.9,2.2,2.0,1.7,1.7,1.6,1.7,1.6,2.0,1.8,2.2,2.4,2.4,2.0,2.3,2.5,2.0,2.3,2.0,2.1,2.0,1.7,1.6,1.8,1.7,1.3,1.4,1.5,1.3,1.1,1.5,1.5,1.2,1.4,1.7,1.6,1.4,1.8,2.0,1.7,1.6,1.3,1.4,1.3,1.4,1.6,1.5,1.8,1.7,1.8,1.6,1.6,1.5,1.3,1.3,1.2,1.1,1.0,0.9,0.9,0.8,0.8,0.8,0.9,1.2,1.2,1.5,1.5,1.7,1.9,2.2,2.4,1.9,2.1,1.8,1.5,1.3,1.1,1.0,1.0,1.2,1.7,2.3,3.0],[2.3,1.9,1.9,1.6,2.0,2.1,2.0,2.3,2.5,2.5,2.1,2.2,2.5,2.3,2.1,2.1,1.8,1.8,2.0,1.8,1.8,2.0,1.8,1.6,1.9,2.1,1.8,1.9,2.1,2.2,2.5,2.4,2.2,2.0,2.0,2.4,2.2,2.3,2.0,1.9,1.7,1.8,1.6,1.9,2.0,2.3,2.3,2.1,2.0,1.7,1.6,1.7,1.6,1.6,1.5,1.7,1.6,1.4,1.4,1.4,1.5,1.4,1.7,1.7,1.8,2.0,2.0,1.8,2.1,2.2,1.8,2.0,1.8,1.9,1.8,1.6,1.6,1.7,1.5,1.3,1.4,1.5,1.2,1.1,1.4,1.4,1.1,1.2,1.5,1.3,1.2,1.5,1.6,1.4,1.4,1.1,1.1,1.1,1.1,1.2,1.2,1.4,1.3,1.4,1.3,1.4,1.4,1.2,1.0,1.1,1.0,0.8,0.8,0.9,0.8,0.8,0.8,0.8,0.9,1.0,1.2,1.2,1.3,1.5,1.7,1.9,1.5,1.5,1.3,1.1,1.1,0.8,0.9,0.8,1.1,1.5,2.1,2.8],[2.4,1.9,1.9,1.7,1.9,2.0,1.9,2.2,2.4,2.4,2.1,2.1,2.5,2.3,2.1,2.2,1.9,1.9,2.0,1.8,1.9,2.0,1.9,1.6,1.9,1.9,1.7,1.7,1.9,2.1,2.4,2.4,2.2,2.0,2.0,2.2,2.1,2.2,2.0,1.9,1.7,1.8,1.6,2.0,2.0,2.3,2.3,2.2,2.0,1.8,1.6,1.8,1.6,1.6,1.5,1.6,1.5,1.2,1.2,1.4,1.4,1.4,1.6,1.7,1.9,2.1,2.1,1.9,2.2,2.2,1.9,2.1,1.9,2.0,1.9,1.7,1.6,1.7,1.6,1.3,1.4,1.5,1.3,1.2,1.4,1.4,1.1,1.2,1.4,1.3,1.2,1.5,1.5,1.3,1.3,1.0,1.0,1.0,1.0,1.1,1.1,1.3,1.2,1.4,1.3,1.4,1.5,1.3,1.1,1.2,1.1,0.9,0.9,1.0,1.0,0.8,0.8,0.8,0.8,0.8,1.0,1.0,1.1,1.3,1.5,1.6,1.3,1.4,1.1,1.0,0.9,0.8,0.8,0.8,1.0,1.5,2.2,2.9],[2.5,2.0,2.0,1.7,2.0,2.1,1.9,2.3,2.4,2.5,2.1,2.1,2.5,2.3,2.0,2.1,1.8,1.8,1.9,1.7,1.8,1.9,1.7,1.5,1.7,1.8,1.6,1.6,1.8,1.9,2.3,2.3,2.1,1.9,1.9,2.2,2.2,2.2,1.9,1.8,1.7,1.9,1.7,2.0,2.1,2.4,2.4,2.2,2.0,1.8,1.6,1.7,1.6,1.6,1.5,1.6,1.4,1.2,1.2,1.4,1.4,1.5,1.6,1.7,1.9,2.0,2.1,1.9,2.2,2.3,2.0,2.3,2.0,2.2,2.0,1.8,1.8,1.9,1.7,1.5,1.5,1.6,1.4,1.3,1.5,1.4,1.2,1.3,1.5,1.3,1.2,1.5,1.6,1.3,1.4,1.1,1.1,1.0,1.0,1.0,1.0,1.2,1.1,1.3,1.3,1.4,1.5,1.2,1.1,1.2,1.2,0.9,0.9,1.1,1.1,0.9,0.8,0.8,0.8,0.8,0.9,1.0,1.0,1.2,1.4,1.5,1.2,1.2,1.1,0.9,0.8,0.8,0.9,0.9,1.1,1.5,2.1,2.8],[2.8,2.3,2.3,2.0,2.3,2.4,2.2,2.5,2.7,2.7,2.3,2.4,2.8,2.6,2.2,2.4,2.1,2.1,2.2,2.0,2.0,2.2,2.0,1.7,1.9,2.1,1.8,1.8,2.0,2.1,2.5,2.5,2.4,2.2,2.3,2.5,2.4,2.6,2.3,2.1,2.0,2.1,1.9,2.2,2.4,2.7,2.6,2.5,2.2,2.1,1.8,2.0,1.8,1.8,1.7,1.9,1.8,1.5,1.4,1.5,1.6,1.7,1.8,1.9,2.1,2.3,2.4,2.2,2.6,2.6,2.3,2.6,2.3,2.4,2.2,2.1,2.0,2.0,1.9,1.7,1.8,1.8,1.5,1.5,1.7,1.6,1.4,1.5,1.7,1.5,1.4,1.8,1.8,1.5,1.6,1.2,1.2,1.2,1.1,1.1,1.2,1.3,1.2,1.5,1.5,1.6,1.7,1.4,1.2,1.4,1.4,1.1,1.2,1.4,1.3,1.1,0.9,0.9,0.8,0.8,0.8,0.9,1.0,1.2,1.4,1.6,1.2,1.4,1.1,0.9,0.8,0.8,0.9,1.0,1.2,1.8,2.3,3.1],[3.8,3.2,3.2,2.8,3.3,3.5,3.2,3.7,3.8,3.9,3.4,3.3,3.8,3.6,3.1,3.2,2.8,2.7,2.7,2.4,2.6,2.8,2.3,2.1,2.6,2.5,2.1,2.2,2.4,2.6,3.1,3.1,3.1,3.0,3.0,3.5,3.5,3.6,3.0,3.0,2.9,3.0,2.7,3.3,3.3,3.7,3.8,3.5,3.1,2.8,2.5,2.8,2.5,2.6,2.5,2.6,2.5,2.1,2.1,2.1,2.2,2.3,2.5,2.5,2.9,3.0,3.2,2.8,3.2,3.3,3.0,3.3,3.0,3.2,3.0,2.7,2.7,2.9,2.6,2.3,2.5,2.6,2.3,2.1,2.5,2.5,2.0,2.2,2.5,2.3,2.1,2.6,2.7,2.2,2.1,1.6,1.8,1.5,1.6,1.3,1.5,1.6,1.4,1.8,1.9,2.0,2.3,1.9,1.5,1.9,1.9,1.5,1.5,1.8,1.7,1.5,1.3,1.1,1.0,0.8,0.8,0.8,1.0,1.3,1.6,1.6,1.2,1.5,1.3,1.1,1.1,1.1,1.3,1.6,1.5,2.1,2.6,3.1],[3.4,2.8,2.8,2.4,2.7,2.8,2.6,3.0,3.0,3.1,2.7,2.6,3.0,2.9,2.5,2.6,2.3,2.4,2.4,2.2,2.2,2.3,2.0,1.7,1.9,2.0,1.6,1.7,1.9,2.1,2.5,2.6,2.4,2.4,2.4,2.7,2.8,2.9,2.5,2.4,2.4,2.5,2.4,2.7,2.9,3.3,3.1,2.9,2.6,2.5,2.2,2.3,2.1,2.1,2.0,2.1,2.1,1.7,1.6,1.8,1.8,1.9,2.1,2.2,2.5,2.6,2.7,2.5,2.9,3.0,2.8,3.2,2.9,3.1,2.8,2.6,2.6,2.6,2.4,2.2,2.4,2.3,2.0,2.0,2.3,2.1,1.9,2.1,2.3,2.0,1.9,2.3,2.3,1.9,1.9,1.5,1.6,1.3,1.3,1.0,1.2,1.3,1.3,1.5,1.6,1.9,2.0,1.7,1.5,1.8,1.8,1.4,1.6,1.8,1.8,1.6,1.3,1.2,1.1,0.9,0.8,0.8,0.8,1.0,1.2,1.4,1.0,1.2,1.0,0.9,0.8,1.1,1.2,1.4,1.6,2.1,2.7,3.1],[3.1,2.6,2.7,2.3,2.6,2.7,2.5,2.8,2.9,2.9,2.5,2.4,2.8,2.6,2.3,2.3,2.0,2.0,2.0,1.8,1.9,1.9,1.7,1.5,1.8,1.7,1.5,1.5,1.7,1.9,2.3,2.4,2.2,2.1,2.2,2.5,2.6,2.7,2.3,2.2,2.2,2.3,2.2,2.5,2.6,3.0,2.9,2.6,2.3,2.2,2.0,2.1,2.0,2.0,1.9,1.9,1.9,1.7,1.5,1.7,1.7,1.8,1.9,2.0,2.2,2.3,2.4,2.2,2.5,2.6,2.4,2.8,2.6,2.8,2.5,2.3,2.3,2.5,2.2,2.0,2.2,2.1,1.8,1.9,2.2,2.0,1.8,2.0,2.2,1.9,1.8,2.3,2.2,1.9,1.9,1.5,1.5,1.3,1.2,1.0,1.1,1.2,1.1,1.3,1.3,1.6,1.7,1.5,1.3,1.5,1.6,1.3,1.4,1.7,1.7,1.5,1.3,1.2,1.0,1.0,0.9,0.8,0.8,0.8,1.0,1.2,0.9,1.0,0.9,0.8,0.9,1.0,1.2,1.4,1.5,2.1,2.6,3.0],[4.2,3.5,3.5,3.0,3.5,3.4,3.0,3.5,3.4,3.6,3.2,2.9,3.4,3.3,2.8,2.8,2.4,2.4,2.4,2.1,2.2,2.2,1.9,1.6,1.9,2.0,1.6,1.6,1.7,2.0,2.5,2.6,2.5,2.5,2.5,3.0,3.2,3.3,2.8,2.9,2.9,3.0,2.8,3.2,3.4,4.0,3.8,3.4,3.0,2.9,2.6,2.6,2.5,2.5,2.4,2.4,2.4,2.1,1.9,2.2,2.0,2.3,2.3,2.5,2.8,2.8,3.0,2.7,3.0,3.2,3.0,3.5,3.2,3.5,3.2,2.8,3.0,3.3,2.7,2.6,3.0,3.0,2.5,2.6,3.1,2.7,2.5,2.9,3.0,2.6,2.6,3.2,2.9,2.5,2.5,2.0,2.1,1.6,1.5,1.0,1.2,1.2,1.2,1.4,1.5,1.8,1.9,1.7,1.5,1.8,2.0,1.7,1.7,2.1,2.2,2.0,1.7,1.6,1.3,1.2,1.2,1.0,0.8,0.8,0.8,1.1,0.9,1.0,0.8,0.9,1.0,1.3,1.6,1.9,2.1,2.7,3.0,3.6],[5.1,4.4,4.5,3.7,4.3,4.2,3.8,4.4,4.2,4.6,4.0,3.6,4.2,4.3,3.7,3.7,3.0,3.1,2.9,2.5,2.6,2.6,2.2,2.0,2.3,2.2,1.7,1.7,1.9,2.3,2.9,3.0,3.0,3.1,3.0,3.6,3.9,4.0,3.3,3.4,3.4,3.8,3.6,4.2,4.5,5.2,4.9,4.5,4.0,3.8,3.3,3.2,3.0,3.1,2.8,2.6,2.7,2.3,2.1,2.6,2.4,2.9,2.8,3.1,3.6,3.7,4.1,3.6,3.9,4.4,4.1,4.8,4.3,4.8,4.5,3.8,4.2,4.4,3.6,3.4,4.0,3.8,3.0,3.3,3.8,3.3,2.9,3.4,3.5,2.9,3.0,3.6,3.3,2.7,2.8,2.2,2.3,1.8,1.7,1.2,1.7,1.4,1.4,1.8,2.0,2.2,2.6,2.2,2.0,2.4,2.6,2.1,2.4,2.9,2.7,2.6,2.1,2.1,1.7,1.6,1.8,1.4,1.1,0.8,0.8,0.9,1.1,1.1,1.0,1.3,1.3,1.8,1.9,2.4,2.5,3.2,3.6,3.9],[5.8,5.0,5.1,4.3,5.0,4.8,4.4,5.1,4.9,5.1,4.5,4.3,4.8,4.7,4.2,4.2,3.3,3.5,3.3,2.9,3.0,3.0,2.5,2.2,2.6,2.4,1.9,2.1,2.1,2.6,3.3,3.2,3.3,3.6,3.6,4.3,4.6,4.8,4.0,4.2,4.1,4.4,4.3,4.7,4.9,5.7,5.4,5.0,4.4,4.3,3.8,3.8,3.5,3.6,3.6,3.2,3.6,3.5,2.8,3.4,2.9,3.4,3.1,3.6,4.1,4.2,4.5,4.1,4.3,4.8,4.7,5.2,5.0,5.3,5.0,4.5,4.9,4.9,4.3,4.2,4.8,4.7,3.8,4.2,4.8,4.1,3.9,4.6,4.4,4.0,4.3,4.7,4.3,3.9,4.1,3.5,3.5,2.6,2.4,1.6,1.9,1.7,1.5,1.9,2.3,2.7,3.0,2.7,2.4,3.0,3.3,2.8,3.1,3.8,3.7,3.8,3.0,3.1,2.3,2.2,2.1,1.8,1.2,1.2,0.9,0.8,0.8,1.1,1.3,1.6,1.9,2.4,2.9,3.5,3.8,4.4,4.7,5.0],[4.2,3.4,3.5,2.9,3.7,4.0,3.4,4.1,4.2,4.2,3.4,3.5,4.0,3.7,3.2,3.2,2.6,2.6,2.6,2.2,2.4,2.4,2.0,1.8,2.2,2.2,1.6,1.8,2.0,2.4,3.0,2.9,3.0,3.0,3.2,3.7,3.8,4.2,3.4,3.3,3.1,3.1,2.8,3.3,3.4,4.2,4.0,3.5,3.2,2.9,2.6,2.8,2.7,2.9,2.8,2.9,3.0,2.6,2.3,2.4,2.2,2.3,2.4,2.5,3.0,3.1,3.2,3.0,3.3,3.5,3.3,3.9,3.7,4.0,3.5,3.2,3.3,3.4,2.9,2.8,3.1,2.9,2.6,2.8,3.1,2.8,2.5,3.0,3.2,2.8,2.8,3.4,3.3,2.8,3.1,2.5,2.2,2.0,1.7,1.3,1.3,1.2,1.1,1.4,1.6,1.8,2.2,1.8,1.5,2.1,2.1,1.8,2.2,2.4,2.3,2.4,1.9,2.2,1.6,1.8,1.7,1.4,1.0,1.2,1.1,0.9,0.8,0.9,1.1,1.1,1.4,1.5,2.1,2.1,2.5,3.2,3.5,3.9],[3.3,2.7,2.7,2.3,2.7,2.8,2.6,3.0,3.0,3.1,2.6,2.6,2.9,2.8,2.5,2.4,2.0,1.9,1.9,1.7,1.8,1.8,1.6,1.3,1.7,1.7,1.3,1.4,1.6,1.9,2.3,2.4,2.3,2.3,2.4,2.8,2.8,3.0,2.4,2.4,2.3,2.4,2.3,2.6,2.6,3.1,3.0,2.7,2.5,2.4,2.1,2.2,2.0,2.1,2.0,2.1,2.2,1.9,1.7,1.9,1.7,1.8,1.8,1.9,2.3,2.3,2.5,2.2,2.5,2.7,2.5,2.9,2.7,3.0,2.7,2.4,2.5,2.6,2.3,2.1,2.4,2.3,1.9,2.1,2.4,2.1,2.0,2.3,2.3,2.1,2.2,2.6,2.5,2.2,2.4,1.9,1.7,1.5,1.3,1.0,1.0,0.9,0.9,1.1,1.2,1.5,1.6,1.4,1.2,1.6,1.6,1.4,1.6,1.8,1.8,1.8,1.4,1.7,1.3,1.5,1.5,1.3,1.0,1.1,1.0,1.0,0.8,0.8,0.8,1.0,1.2,1.3,1.6,1.7,2.1,2.6,2.9,3.5],[2.8,2.3,2.4,2.0,2.3,2.4,2.2,2.5,2.5,2.6,2.2,2.1,2.4,2.3,2.0,2.0,1.7,1.7,1.6,1.5,1.6,1.6,1.3,1.2,1.4,1.4,1.1,1.2,1.4,1.6,1.9,2.2,2.0,1.9,1.9,2.3,2.3,2.5,2.1,2.0,2.0,2.1,1.9,2.2,2.3,2.6,2.5,2.3,2.1,2.0,1.7,1.8,1.7,1.8,1.7,1.7,1.7,1.4,1.3,1.5,1.5,1.6,1.6,1.7,1.9,1.9,2.1,1.9,2.2,2.3,2.1,2.5,2.2,2.5,2.2,2.0,2.1,2.2,1.9,1.8,2.0,1.9,1.6,1.8,2.0,1.8,1.6,1.9,1.9,1.7,1.7,2.0,1.9,1.6,1.7,1.3,1.4,1.1,1.0,0.8,0.9,0.8,0.9,1.0,1.1,1.3,1.4,1.3,1.1,1.4,1.4,1.2,1.3,1.5,1.5,1.4,1.2,1.2,1.0,1.0,1.1,0.9,0.8,0.9,0.9,1.1,0.8,0.8,0.8,0.8,0.9,1.0,1.1,1.3,1.4,1.9,2.4,2.9],[2.6,2.1,2.2,1.8,2.1,2.1,2.0,2.3,2.3,2.4,2.0,2.0,2.3,2.2,1.9,1.9,1.7,1.7,1.7,1.5,1.7,1.7,1.5,1.3,1.5,1.4,1.3,1.4,1.5,1.7,2.1,2.1,2.0,1.8,1.9,2.1,2.1,2.2,1.9,1.8,1.8,1.9,1.8,2.1,2.2,2.5,2.4,2.2,1.9,1.9,1.6,1.7,1.6,1.6,1.5,1.6,1.4,1.2,1.2,1.4,1.4,1.5,1.6,1.6,1.8,1.9,2.0,1.9,2.1,2.2,2.1,2.3,2.1,2.4,2.1,1.9,1.9,2.1,1.8,1.7,1.8,1.8,1.5,1.6,1.7,1.6,1.4,1.5,1.6,1.4,1.3,1.6,1.6,1.3,1.4,1.1,1.1,0.9,0.9,0.8,0.9,0.9,0.9,1.0,1.1,1.3,1.3,1.2,1.0,1.3,1.3,1.0,1.2,1.4,1.3,1.2,0.9,1.0,0.8,0.9,0.9,0.8,0.8,0.9,1.0,1.2,0.9,0.9,0.8,0.8,0.8,0.8,0.9,1.1,1.2,1.6,2.3,2.9],[2.5,2.0,1.9,1.7,1.8,1.9,1.8,2.1,2.2,2.2,1.9,1.9,2.2,2.1,1.9,1.9,1.7,1.8,1.8,1.6,1.7,1.7,1.6,1.3,1.5,1.6,1.4,1.4,1.6,1.7,2.1,2.1,1.9,1.7,1.7,2.0,1.9,2.0,1.8,1.7,1.6,1.7,1.6,1.9,2.1,2.4,2.2,2.1,1.9,1.8,1.5,1.6,1.4,1.4,1.3,1.5,1.3,1.1,1.1,1.3,1.3,1.4,1.5,1.6,1.8,1.9,2.1,1.8,2.2,2.2,2.0,2.3,2.1,2.2,2.1,1.8,1.8,1.9,1.7,1.5,1.6,1.6,1.3,1.3,1.5,1.4,1.1,1.3,1.4,1.2,1.1,1.4,1.4,1.2,1.3,1.0,1.0,0.8,0.8,0.8,0.9,1.0,1.0,1.2,1.2,1.3,1.4,1.2,1.0,1.3,1.2,1.0,1.1,1.2,1.1,1.0,0.9,0.9,0.8,0.8,0.9,0.8,0.8,0.9,1.1,1.2,1.0,1.0,0.8,0.8,0.8,0.8,0.8,0.9,1.1,1.5,2.1,3.0],[2.4,2.0,1.9,1.6,1.9,1.9,1.8,2.1,2.2,2.2,1.9,1.9,2.2,2.1,1.8,1.9,1.6,1.7,1.8,1.6,1.7,1.7,1.5,1.3,1.6,1.6,1.4,1.5,1.6,1.7,2.1,2.2,2.0,1.7,1.7,2.0,1.9,2.0,1.7,1.6,1.5,1.7,1.5,1.9,2.0,2.3,2.2,2.1,1.8,1.7,1.5,1.5,1.4,1.4,1.3,1.4,1.2,1.0,1.0,1.2,1.3,1.3,1.5,1.6,1.7,1.9,2.0,1.7,2.1,2.1,1.9,2.2,2.0,2.1,1.9,1.7,1.8,1.8,1.5,1.5,1.6,1.5,1.3,1.3,1.4,1.3,1.1,1.2,1.4,1.1,1.0,1.3,1.3,1.1,1.2,0.9,0.9,0.8,0.8,0.8,0.9,1.1,1.0,1.2,1.2,1.3,1.3,1.2,1.0,1.2,1.2,0.9,1.0,1.2,1.1,1.0,0.8,0.8,0.8,0.8,1.0,0.9,1.0,1.1,1.2,1.4,1.1,1.1,0.9,0.8,0.8,0.8,0.8,0.8,1.0,1.4,2.0,2.9],[2.4,2.0,1.9,1.6,1.8,1.9,1.8,2.1,2.2,2.2,1.9,1.9,2.3,2.2,1.9,2.0,1.8,1.8,1.9,1.8,1.8,1.9,1.7,1.5,1.7,1.8,1.6,1.6,1.8,1.9,2.3,2.2,2.0,1.7,1.7,2.0,1.9,1.9,1.7,1.6,1.5,1.7,1.6,1.9,2.0,2.3,2.2,2.1,1.9,1.8,1.5,1.6,1.4,1.3,1.3,1.3,1.2,1.0,1.0,1.2,1.3,1.4,1.5,1.6,1.8,2.0,2.1,1.8,2.2,2.3,2.0,2.2,2.0,2.1,2.0,1.8,1.8,1.8,1.6,1.4,1.5,1.5,1.3,1.2,1.4,1.3,1.1,1.2,1.3,1.1,1.0,1.2,1.3,1.0,1.1,0.8,0.8,0.8,0.9,0.9,1.0,1.2,1.2,1.3,1.3,1.4,1.5,1.2,1.1,1.3,1.2,1.0,1.1,1.2,1.0,0.9,0.8,0.8,0.8,0.8,1.1,1.0,1.1,1.2,1.3,1.5,1.2,1.2,1.1,0.9,0.8,0.8,0.8,0.8,0.8,1.3,2.0,2.9],[2.4,1.9,1.8,1.5,1.8,1.9,1.8,2.1,2.2,2.3,1.9,2.0,2.3,2.2,1.9,2.0,1.7,1.8,1.9,1.7,1.8,1.9,1.8,1.5,1.7,1.9,1.6,1.6,1.9,1.9,2.3,2.2,2.0,1.8,1.7,2.0,2.0,2.0,1.7,1.6,1.5,1.7,1.5,1.9,2.0,2.3,2.2,2.1,1.9,1.8,1.5,1.6,1.4,1.4,1.2,1.4,1.2,1.0,1.1,1.2,1.3,1.3,1.6,1.6,1.8,2.0,2.1,1.8,2.2,2.3,2.0,2.3,2.0,2.1,1.9,1.7,1.7,1.7,1.6,1.4,1.5,1.4,1.2,1.1,1.3,1.2,0.9,1.1,1.2,1.0,0.8,1.1,1.2,1.0,1.0,0.8,0.8,0.8,0.9,1.1,1.1,1.3,1.2,1.4,1.3,1.4,1.5,1.3,1.1,1.3,1.2,1.0,1.1,1.2,1.0,0.9,0.8,0.8,1.0,1.0,1.2,1.1,1.2,1.3,1.5,1.6,1.4,1.4,1.2,1.1,1.0,0.8,0.8,0.8,0.8,1.2,2.0,2.9],[3.8,3.4,3.4,2.7,3.4,3.4,3.0,3.7,3.6,3.8,3.1,2.9,3.7,3.5,2.9,3.1,2.6,2.7,2.6,2.5,2.5,2.6,2.4,2.1,2.4,2.7,2.3,2.4,2.7,2.8,3.1,3.0,2.8,2.7,2.7,3.2,3.2,3.5,2.8,2.7,2.6,2.9,2.6,3.3,3.4,3.9,3.6,3.4,3.0,2.9,2.5,2.5,2.2,2.3,2.0,2.3,2.0,1.6,1.7,1.7,1.9,2.1,2.2,2.4,2.8,2.8,3.2,2.9,3.2,3.6,3.3,3.9,3.5,3.9,3.4,3.1,3.1,3.3,2.7,2.5,2.6,2.6,2.1,1.9,2.2,2.0,1.5,1.6,1.9,1.6,1.2,1.7,1.9,1.5,1.4,1.2,1.2,1.4,1.4,1.7,1.7,1.8,2.1,2.1,1.9,2.1,2.2,1.9,1.8,2.1,1.9,1.5,1.8,2.0,1.7,1.3,1.2,1.2,1.6,1.6,2.2,1.9,2.1,2.1,2.3,2.7,2.3,2.3,1.9,1.8,1.6,1.2,1.1,0.8,0.8,1.1,2.1,2.6],[8.1,8.0,7.5,6.0,7.7,7.4,7.4,8.4,8.3,9.0,8.0,8.1,9.3,9.2,8.0,8.8,7.5,7.7,8.1,7.4,7.4,7.6,7.1,6.9,6.6,7.6,6.8,6.8,7.4,6.7,7.9,7.3,7.2,6.9,6.6,7.6,7.7,7.8,6.9,6.7,5.9,7.6,7.0,8.0,8.3,8.9,8.3,8.7,7.8,7.6,7.0,6.8,5.4,5.3,4.9,5.6,4.8,3.9,4.8,3.9,5.0,5.5,6.7,7.4,7.9,8.3,8.5,7.8,8.3,9.4,8.3,9.0,8.2,8.5,8.3,7.7,6.7,7.4,7.3,5.9,5.4,6.0,5.1,3.7,4.2,4.4,2.9,2.8,3.8,3.3,2.0,3.2,4.0,3.5,2.7,2.3,2.5,3.7,3.9,5.5,5.1,6.8,6.7,7.0,6.9,7.1,7.1,5.9,5.7,6.4,5.8,4.4,4.8,5.1,3.5,2.9,3.2,3.2,4.4,3.8,5.3,5.0,6.1,6.3,6.3,7.1,6.7,6.9,6.3,6.0,4.4,3.3,2.2,1.9,1.3,0.8,1.6,2.8],[15.5,15.6,15.1,13.6,14.6,12.5,13.7,15.7,15.0,16.8,16.3,16.1,18.1,18.4,16.8,17.8,15.8,15.5,16.9,15.8,14.9,16.7,17.0,13.4,14.2,17.0,15.1,13.2,15.1,13.8,15.4,13.9,13.8,13.1,11.5,13.1,13.6,11.9,10.8,11.7,13.4,15.2,15.8,15.7,16.6,17.7,16.1,17.4,16.1,15.7,15.0,14.1,11.9,10.7,7.9,9.7,7.4,6.4,8.5,8.0,10.5,11.8,13.8,15.2,15.9,16.8,16.8,16.2,15.2,17.5,16.7,16.1,14.7,15.5,16.0,14.7,12.4,14.7,14.7,11.7,11.3,13.2,11.0,8.2,9.2,9.2,7.3,5.3,7.2,5.4,3.0,5.7,5.9,5.6,4.8,4.9,4.2,7.2,9.3,11.4,11.6,13.7,14.8,14.6,14.2,14.8,14.4,12.7,12.0,12.3,11.7,9.9,9.6,9.8,8.2,5.2,7.5,6.8,9.9,9.4,12.9,12.2,14.0,12.3,13.9,15.6,14.9,15.2,12.0,12.6,10.4,8.2,5.6,3.4,3.1,1.6,0.8,2.0],[19.3,18.4,18.5,16.8,19.0,17.9,18.5,20.4,20.9,21.1,19.9,20.3,21.5,21.3,19.9,20.6,18.3,18.1,19.6,18.7,17.7,19.7,19.3,16.6,17.7,20.1,18.4,17.3,19.4,18.6,19.8,16.7,18.9,18.4,17.4,20.1,19.7,18.7,17.5,16.8,17.5,18.8,16.8,19.2,19.8,21.2,19.6,20.6,19.3,18.5,16.6,17.6,15.8,16.0,14.0,15.0,12.0,10.0,12.0,12.7,14.9,14.7,17.5,16.6,19.0,19.7,20.0,18.5,18.4,20.3,19.1,19.6,17.5,18.9,18.9,16.9,14.6,16.9,15.6,13.2,13.8,14.7,12.1,10.4,11.7,13.1,10.0,9.0,10.9,10.8,6.0,8.3,9.2,9.6,7.3,7.2,8.5,11.1,13.2,14.8,14.2,16.9,16.9,17.6,15.9,17.2,16.8,15.1,13.4,14.0,13.1,10.6,10.1,10.5,8.9,6.5,8.4,7.5,10.9,12.0,15.4,15.1,17.0,17.0,17.1,18.8,17.7,17.9,16.0,13.7,13.8,10.4,7.4,6.1,4.5,2.9,1.6,0.8]],
  "token_chain_ids": ["A","A","A","A","A","A","A","A","A","A","A","A","A","A","A","A","A","A","A","A","A","A","A","A","A","A","A","A","A","A","A","A","A","A","A","A","A","A","A","A","A","A","A","A","A","A","A","A","A","A","A","A","A","A","A","A","A","A","A","A","A","A","A","A","A","A","A","A","A","A","A","A","A","A","A","A","A","A","A","A","A","A","A","A","A","A","A","A","A","A","A","A","A","A","A","A","A","A","A","A","A","A","A","A","A","A","A","A","A","A","A","A","A","A","A","A","A","A","A","A","A","A","A","A","A","A","A","A","A","A","A","A","A","A","A","A","A","A"],
  "token_res_ids": [1,2,3,4,5,6,7,8,9,10,11,12,13,14,15,16,17,18,19,20,21,22,23,24,25,26,27,28,29,30,31,32,33,34,35,36,37,38,39,40,41,42,43,44,45,46,47,48,49,50,51,52,53,54,55,56,57,58,59,60,61,62,63,64,65,66,67,68,69,70,71,72,73,74,75,76,77,78,79,80,81,82,83,84,85,86,87,88,89,90,91,92,93,94,95,96,97,98,99,100,101,102,103,104,105,106,107,108,109,110,111,112,113,114,115,116,117,118,119,120,121,122,123,124,125,126,127,128,129,130,131,132,133,134,135,136,137,138]
}
```
