## Supplementary material for "Identifying phage proteins that activate the bacterial innate immune system": Alphafold of Phage PAMPs: fold_2025_03_14_13_18_t7p48_full_data_1.json

```
{
  "atom_chain_ids": ["A","A","A","A","A","A","A","A","A","A","A","A","A","A","A","A","A","A","A","A","A","A","A","A","A","A","A","A","A","A","A","A","A","A","A","A","A","A","A","A","A","A","A","A","A","A","A","A","A","A","A","A","A","A","A","A","A","A","A","A","A","A","A","A","A","A","A","A","A","A","A","A","A","A","A","A","A","A","A","A","A","A","A","A","A","A","A","A","A","A","A","A","A","A","A","A","A","A","A","A","A","A","A","A","A","A","A","A","A","A","A","A","A","A","A","A","A","A","A","A","A","A","A","A","A","A","A","A","A","A","A","A","A","A","A","A","A","A","A","A","A","A","A","A","A","A","A","A","A","A","A","A","A","A","A","A","A","A","A","A","A","A","A","A","A","A","A","A","A","A","A","A","A","A","A","A","A","A","A","A","A","A","A","A","A","A","A","A","A","A","A","A","A","A","A","A","A","A","A","A","A","A","A","A","A","A","A","A","A","A","A","A","A","A","A","A","A","A","A","A","A","A","A","A","A","A","A","A","A","A","A","A","A","A","A","A","A","A","A","A","A","A","A","A","A","A","A","A","A","A","A","A","A","A","A","A","A","A","A","A","A","A","A","A","A","A","A","A","A","A","A","A","A","A","A","A","A","A","A","A","A","A","A","A","A","A","A","A","A","A","A","A","A","A","A","A","A","A","A","A","A","A","A","A","A","A","A","A","A","A","A","A","A","A","A","A","A","A","A","A","A","A","A","A","A","A","A","A","A","A","A","A","A","A","A","A","A","A","A","A","A","A","A","A","A","A","A","A","A","A","A","A","A","A","A","A","A","A","A","A","A","A","A","A","A","A","A","A","A","A","A","A","A","A","A","A","A","A","A","A","A","A","A","A","A","A","A","A","A","A","A","A","A","A","A","A","A","A","A","A","A","A","A","A","A","A","A","A","A","A","A","A","A","A","A","A","A","A","A","A","A","A","A","A","A","A","A","A","A","A","A","A","A","A","A","A","A","A","A","A","A","A","A","A","A","A","A","A","A","A","A","A","A","A","A","A","A","A","A","A","A","A","A","A","A","A","A","A","A","A","A","A","A","A","A","A","A","A","A","A","A","A","A","A","A","A","A","A","A","A","A","A","A","A","A","A","A","A","A","A","A","A","A","A","A","A","A","A","A","A","A","A","A","A","A","A","A","A","A","A","A","A","A","A","A","A","A","A","A","A","A","A","A","A","A","A","A","A","A","A","A","A","A","A","A","A","A","A","A","A","A","A","A","A","A","A","A","A","A","A","A","A","A","A","A","A","A","A","A","A","A","A","A","A","A","A","A","A","A","A","A","A","A","A","A","A","A","A","A","A","A","A","A","A","A","A","A","A","A","A","A","A","A","A","A","A","A","A","A","A","A","A","A","A","A","A","A","A","A","A","A","A","A","A","A","A","A","A","A","A","A","A","A","A","A","A","A","A","A","A","A","A","A","A","A","A","A","A","A","A","A","A","A","A","A","A","A","A","A","A","A","A","A","A","A","A","A","A","A","A","A","A","A","A","A","A","A","A","A","A","A","A","A","A","A","A","A","A","A","A","A","A","A","A","A","A","A","A","A","A","A","A","A","A","A","A","A","A","A","A","A","A","A","A","A","A","A","A","A","A","A","A","A","A","A","A","A","A","A","A","A","A","A","A","A","A","A","A","A","A","A","A","A","A","A","A","A","A","A","A","A","A","A","A","A","A","A","A","A","A","A","A","A","A","A","A","A","A","A","A","A","A","A","A","A","A","A","A","A","A","A","A","A","A","A","A","A","A","A","A","A","A","A","A","A","A","A","A","A","A","A","A","A","A","A","A","A","A","A","A","A","A","A","A","A","A","A","A","A","A","A","A","A","A","A","A","A","A","A","A","A","A","A","A","A","A","A","A","A","A","A","A","A","A","A","A","A","A","A","A","A","A","A","A","A","A","A","A","A","A","A","A","A","A","A","A","A","A","A","A","A","A","A","A","A","A","A","A","A","A","A","A","A","A","A","A","A","A","A","A","A","A","A","A","A","A","A","A","A","A","A","A","A","A","A","A","A","A","A","A","A","A","A","A","A","A","A","A","A","A","A","A","A","A","A","A","A","A","A","A","A","A","A","A","A","A","A","A","A","A","A","A","A","A","A","A","A","A","A","A","A","A","A","A","A","A","A","A","A","A","A","A","A","A","A","A","A","A","A","A","A","A","A","A","A","A","A","A","A","A","A","A","A","A","A","A","A","A","A","A","A","A","A","A","A","A","A","A","A","A","A","A","A","A","A","A","A","A","A","A","A","A","A","A","A","A","A","A","A","A","A","A","A","A","A","A","A","A","A","A","A","A","A","A","A","A","A","A","A","A","A","A","A","A","A","A","A","A","A","A","A","A","A","A","A","A","A","A","A","A","A","A","A","A","A","A","A","A","A","A","A","A","A","A","A","A","A","A","A","A","A","A","A","A","A","A","A","A","A","A","A","A","A","A","A","A","A","A","A","A","A","A","A","A","A","A","A","A","A","A","A","A","A","A","A","A","A","A"],
  "atom_plddts": [93.36,96.18,97.45,95.96,88.53,76.23,74.25,65.06,97.56,97.92,98.03,97.37,97.12,94.63,95.43,92.19,98.38,98.43,98.57,98.3,97.82,93.18,93.21,98.39,98.36,98.3,98.01,98.15,97.08,96.96,95.12,98.43,98.4,98.53,98.56,98.26,97.95,97.64,97.35,97.68,95.31,96.46,98.56,98.56,98.67,98.63,98.36,97.53,98.4,98.71,98.78,98.77,98.68,98.74,98.03,98.03,98.62,98.5,98.57,98.35,98.09,95.39,93.3,86.53,79.22,98.5,98.28,98.32,97.87,97.57,87.08,98.42,98.31,98.41,98.12,97.98,96.19,95.52,98.56,98.66,98.6,98.4,98.69,98.67,98.05,98.07,98.61,98.48,98.26,97.74,98.36,98.47,98.16,98.18,97.9,97.91,98.04,98.32,97.99,97.82,97.04,97.73,95.97,92.84,87.48,88.31,98.2,98.06,98.09,97.52,97.68,95.36,94.76,98.23,98.22,98.02,97.46,98.14,98.34,97.97,98.01,97.71,97.71,97.91,98.05,97.85,97.87,97.61,97.33,94.72,94.44,97.48,97.34,97.32,96.99,96.91,95.56,97.11,96.98,96.66,96.64,96.31,96.3,96.36,96.51,96.62,96.25,96.02,93.62,83.78,83.03,85.36,86.3,96.25,95.91,96.35,95.92,94.62,88.01,76.47,73.97,74.19,75.28,95.46,95.6,95.89,95.35,95.1,93.55,89.47,88.84,96.34,96.32,96.47,96.43,95.98,94.56,94.74,88.63,96.76,96.89,96.97,97.02,97.0,95.92,94.23,93.79,96.62,96.74,96.62,96.33,96.54,95.55,94.79,90.19,90.24,96.56,96.12,96.17,95.95,95.66,96.95,96.72,96.9,96.54,96.28,85.52,83.07,73.8,66.33,96.99,96.97,96.8,96.11,96.92,96.96,96.36,96.29,94.95,95.77,96.64,96.23,96.08,94.2,95.38,94.32,94.17,92.78,92.65,87.97,85.63,83.57,92.41,91.18,90.25,87.35,89.16,79.01,72.24,64.99,65.69,89.2,87.37,88.92,87.62,84.3,80.99,83.72,92.32,92.86,94.28,93.67,91.26,87.76,95.48,96.38,96.74,95.94,96.27,96.52,95.05,95.21,94.59,94.67,95.12,96.76,97.03,97.81,97.74,96.04,94.26,96.49,97.53,97.89,98.21,98.05,97.44,93.29,88.85,88.37,98.29,98.51,98.56,98.41,98.38,98.46,98.28,98.16,97.61,98.01,95.92,98.16,97.74,97.73,96.96,97.22,95.03,92.2,84.03,84.79,98.21,98.39,98.6,98.48,98.03,97.32,98.65,98.63,98.72,98.65,98.37,97.54,97.32,98.81,98.86,98.83,98.76,98.82,98.26,98.39,98.82,98.84,98.83,98.7,98.73,98.17,95.76,95.52,98.66,98.55,98.58,98.11,97.61,90.82,97.94,97.65,97.35,96.81,97.28,96.4,94.78,94.4,97.0,96.58,96.65,94.8,95.67,94.14,89.91,89.86,88.63,88.63,89.73,86.79,96.45,96.01,96.91,95.9,97.84,98.07,98.32,98.18,97.62,96.85,95.56,95.47,94.05,94.08,93.71,98.63,98.7,98.68,98.51,98.57,97.63,98.51,98.79,98.7,98.59,98.2,98.58,98.12,97.59,97.49,98.66,98.65,98.76,98.7,98.38,98.66,98.67,98.47,98.19,98.72,98.54,98.57,98.19,98.34,98.26,98.47,98.2,97.9,97.58,97.68,96.81,97.47,97.35,97.16,96.22,96.91,96.52,90.82,91.16,97.07,96.62,97.04,96.06,95.01,86.58,96.99,97.23,97.79,97.32,98.08,98.31,98.42,97.93,98.03,97.72,96.22,95.27,98.18,98.06,97.76,96.36,97.68,95.85,94.71,89.07,87.07,97.17,96.9,96.89,95.77,95.39,78.27,96.65,96.74,96.87,96.36,96.35,96.29,94.49,96.4,93.31,95.64,94.8,94.44,93.85,93.55,96.99,97.18,96.74,95.85,97.12,97.28,95.9,96.06,95.17,95.42,96.15,97.36,97.47,97.85,97.76,96.93,95.55,95.84,97.37,97.36,97.44,97.1,96.73,92.57,92.06,97.97,98.07,97.91,97.58,97.85,93.3,97.86,97.67,97.6,96.8,97.11,95.7,93.52,92.6,97.75,97.6,97.56,96.63,97.34,95.94,94.23,87.45,85.56,96.9,96.72,96.21,95.13,96.29,92.59,93.04,96.89,96.14,96.39,95.89,94.92,90.01,87.38,89.73,81.37,86.7,83.22,81.49,81.83,79.14,96.85,97.11,97.53,96.98,96.62,92.82,89.73,82.75,77.35,70.67,69.1,97.1,97.43,97.49,97.3,97.69,97.26,96.58,96.33,97.96,98.05,98.15,98.05,97.91,97.31,98.01,97.99,98.19,97.95,98.27,98.26,98.34,98.09,97.88,88.36,85.7,72.83,64.75,98.36,98.34,98.38,98.33,98.23,98.18,98.04,98.13,98.06,97.6,96.23,94.58,91.01,84.95,98.12,98.25,98.33,98.22,98.07,93.83,92.34,84.54,77.46,69.26,70.68,98.64,98.61,98.63,98.52,98.48,92.18,86.76,76.7,68.46,98.5,98.46,98.45,98.3,98.23,98.2,97.7,97.67,97.08,96.98,97.17,98.48,98.45,98.42,98.29,98.24,97.38,96.2,93.54,92.27,85.78,86.54,98.6,98.65,98.62,98.5,98.59,96.12,94.13,85.53,77.75,98.53,98.54,98.47,98.31,98.59,98.16,97.62,97.54,98.55,98.4,98.28,98.12,98.16,97.36,97.69,94.74,98.28,98.21,98.2,98.05,98.05,96.39,94.31,82.88,98.08,98.04,97.96,97.78,98.09,96.38,95.4,92.06,92.67,98.01,97.93,97.84,97.61,97.89,97.66,96.61,96.67,95.77,95.86,96.08,94.69,97.91,98.0,98.07,98.07,97.85,97.11,96.2,94.56,95.22,89.47,90.47,98.07,98.03,98.02,97.74,97.84,97.37,96.22,95.91,98.01,97.79,97.95,97.64,97.28,84.83,82.65,71.63,64.49,97.94,97.93,98.1,98.05,97.85,96.51,94.81,86.68,98.15,98.23,98.15,97.86,98.29,98.11,97.86,97.78,98.14,97.99,97.99,97.38,97.69,95.31,90.4,83.57,84.23,98.1,97.96,98.15,97.64,97.22,89.69,86.66,77.56,70.17,98.19,98.19,98.15,97.64,98.1,98.09,97.48,97.55,97.08,97.16,97.15,96.0,97.94,97.79,98.07,97.56,96.94,93.83,90.22,89.67,98.35,98.53,98.62,98.39,98.29,95.78,95.5,98.6,98.65,98.72,98.61,98.57,98.18,97.9,97.75,98.69,98.63,98.51,98.24,98.53,98.47,97.89,98.34,97.38,98.02,97.62,97.21,96.99,96.71,98.52,98.49,98.63,98.5,98.04,97.34,94.34,93.47,98.4,98.31,98.12,97.64,98.21,98.29,97.82,97.86,97.53,97.6,97.82,97.1,98.27,98.22,98.37,98.2,97.42,93.47,92.97,98.36,98.41,98.43,98.29,98.23,97.96,97.08,97.59,96.29,97.03,96.45,95.83,95.51,95.12,98.46,98.44,98.33,97.83,98.17,95.74,95.89,98.17,97.86,97.61,96.61,96.93,96.61,96.64,96.4,96.11,95.56,94.07,93.07,96.67,96.54,96.45,95.69,96.11,92.99,91.13,95.85,95.12,95.81,95.24,93.34,86.09,95.49,95.96,96.89,96.68,94.36,89.12,75.4,76.91,75.6,78.05,97.28,97.82,97.87,97.87,98.09,97.84,97.76,96.67,97.69,97.41,97.49,97.1,96.67,86.05,85.67,75.36,69.22,60.89,58.37,96.86,97.09,97.43,97.37,96.9,96.89,96.05,96.19,95.43,95.43,95.6,97.71,98.02,98.17,98.13,97.99,97.59,97.05,96.74,98.18,98.19,98.02,97.66,98.24,97.76,96.41,94.06,89.07,97.74,97.43,97.4,96.59,96.95,95.58,95.07,97.84,97.78,98.0,97.81,97.57,97.01,96.1,96.14,97.97,97.95,98.27,97.97,98.4,98.5,98.54,98.43,98.45,98.48,98.52,98.65,98.58,98.28,97.34,97.39,98.71,98.71,98.68,98.37,98.58,98.5,97.96,97.98,97.39,97.4,97.48,98.75,98.72,98.72,98.36,98.49,98.36,93.24,93.48,94.35,95.25,98.63,98.54,98.59,98.01,98.03,89.33,84.0,77.92,79.85,98.69,98.72,98.8,98.61,98.38,95.11,91.59,85.2,85.48,98.72,98.69,98.54,97.88,98.54,98.57,98.0,98.11,97.67,97.81,98.01,97.21,98.48,98.3,98.28,97.91,97.71,94.52,94.68,97.37,97.07,97.35,96.0,96.18,93.02,87.55,82.16,76.14,70.18,71.36,96.43,96.75,97.41,96.36,95.62,90.36,85.63,84.5,97.97,98.09,98.36,97.85,98.41,98.34,98.51,98.21,97.77,95.59,92.53,84.1,82.04,98.56,98.64,98.71,98.52,98.48,98.41,98.0,98.04,97.63,97.67,97.65,98.64,98.75,98.76,98.68,98.73,98.55,98.53,97.04,96.37,98.77,98.82,98.83,98.77,98.76,98.53,98.24,98.13,98.81,98.8,98.81,98.71,98.69,98.62,98.29,98.25,97.73,97.64,97.57,98.73,98.74,98.71,98.59,98.67,97.81,97.58,98.73,98.73,98.73,98.59,98.62,98.19,98.12,97.22,98.46,98.27,97.99,96.98,97.71,93.85,93.03,96.01,93.4,89.58,78.64,89.34,82.55,79.8,71.65,64.59,87.91,84.18,81.21,71.27,74.18,68.46,62.28,55.72,59.81],
  "contact_probs": [[1.0,1.0,1.0,0.0,0.0,0.0,0.0,0.0,0.0,0.0,0.0,0.0,0.0,0.0,0.0,0.0,0.0,0.0,0.0,0.0,0.0,0.0,0.0,0.0,0.0,0.0,0.0,0.0,0.0,0.0,0.0,0.0,0.0,0.0,0.0,0.0,0.0,0.0,0.0,0.0,0.0,0.0,0.0,0.01,0.54,0.98,0.01,0.0,0.0,0.0,0.0,0.0,0.0,0.0,0.0,0.0,0.0,0.0,0.0,0.0,0.0,0.0,0.0,0.0,0.0,0.0,0.0,0.0,0.0,0.0,0.0,0.0,0.0,0.0,0.0,0.0,0.0,0.01,0.0,0.0,0.0,0.0,0.0,0.0,0.0,0.0,0.0,0.0,0.0,0.0,0.0,0.0,0.0,0.0,0.0,0.0,0.0,0.0,0.0,0.0,0.0,0.0,0.0,0.0,0.0,0.0,0.0,0.0,0.0,0.0,0.0,0.0,0.0,0.0,0.0,0.0,0.0,0.0,0.0,0.0,0.0,0.0,0.0,0.0,0.0,0.0,0.0,0.0,0.0,0.0,0.0,0.0,0.0,0.0,0.0,0.0,0.0,0.0],[1.0,1.0,1.0,0.0,0.0,0.0,0.0,0.0,0.0,0.0,0.0,0.0,0.0,0.0,0.0,0.0,0.0,0.0,0.0,0.0,0.0,0.0,0.0,0.0,0.0,0.0,0.0,0.0,0.0,0.0,0.0,0.0,0.0,0.0,0.0,0.0,0.0,0.0,0.0,0.0,0.0,0.0,1.0,1.0,1.0,0.17,0.0,0.0,0.0,0.99,0.0,0.0,0.0,0.0,0.0,0.0,0.0,0.0,0.0,0.0,0.0,0.0,0.0,0.0,0.0,0.0,0.0,0.0,0.0,0.0,0.0,0.0,0.0,0.0,0.99,0.0,0.0,1.0,1.0,0.0,0.0,1.0,0.0,0.0,0.0,0.0,0.0,0.0,0.0,0.0,0.0,0.0,0.0,0.0,0.0,0.0,0.0,0.0,0.0,0.0,0.0,0.0,0.0,0.0,0.0,0.0,0.0,0.0,0.0,0.0,0.0,0.0,0.0,0.0,0.0,0.0,0.0,0.0,0.0,0.0,0.0,0.0,0.0,0.0,0.0,0.0,0.0,0.0,0.0,0.0,0.0,0.0,0.0,0.0,0.0,0.0,0.0,0.0],[1.0,1.0,1.0,1.0,1.0,0.0,0.0,0.0,0.0,0.0,0.0,0.0,0.0,0.0,0.0,0.0,0.0,0.0,0.0,0.0,0.0,0.0,0.0,0.0,0.0,0.0,0.0,0.0,0.0,0.0,0.0,0.0,0.0,0.0,0.0,0.0,0.0,0.0,0.0,0.0,0.0,0.0,1.0,1.0,0.0,0.0,0.0,0.0,0.0,0.0,0.0,0.0,0.0,0.0,0.0,0.0,0.0,0.0,0.0,0.0,0.0,0.0,0.0,0.0,0.0,0.0,0.0,0.0,0.0,0.0,0.0,0.0,0.0,0.0,0.0,0.0,0.0,0.0,0.0,0.0,0.0,1.0,0.0,0.0,0.0,0.0,0.0,0.0,0.0,0.0,0.0,0.0,0.0,0.0,0.0,0.0,0.0,0.0,0.0,0.0,0.0,0.0,0.0,0.0,0.0,0.0,0.0,0.0,0.0,0.0,0.0,0.0,0.0,0.0,0.0,0.0,0.0,0.0,0.0,0.0,0.0,0.0,0.0,0.0,0.0,0.0,0.0,0.0,0.0,0.0,0.0,0.0,0.0,0.0,0.0,0.0,0.0,0.0],[0.0,0.0,1.0,1.0,1.0,0.0,0.0,0.0,0.0,0.0,0.0,0.0,0.0,0.0,0.0,0.0,0.0,0.0,0.0,0.0,0.0,0.0,0.0,0.0,0.0,0.0,0.0,0.0,0.0,0.0,0.0,0.0,0.0,0.0,0.0,0.0,0.0,0.0,0.0,0.0,1.0,1.0,1.0,1.0,0.0,0.0,0.0,0.0,0.0,0.0,0.0,0.0,0.0,0.0,0.0,0.0,0.0,0.0,0.0,0.0,0.0,0.0,0.0,0.0,0.0,0.0,0.0,0.0,0.0,0.0,0.0,0.0,0.0,0.0,0.0,0.0,0.0,0.0,0.0,0.0,0.0,1.0,0.13,0.0,1.0,1.0,0.0,0.0,0.0,0.0,0.0,0.0,0.0,0.0,0.0,0.0,0.0,0.0,0.0,0.0,0.0,0.0,0.0,0.0,0.0,0.0,0.0,0.0,0.0,0.0,0.0,0.0,0.0,0.0,0.0,0.0,0.0,0.0,0.0,0.0,0.0,0.0,0.0,0.0,0.0,0.0,0.0,0.0,0.0,0.0,0.0,0.0,0.0,0.0,0.0,0.0,0.0,0.0],[0.0,0.0,1.0,1.0,1.0,1.0,1.0,0.0,0.0,0.0,0.0,0.0,0.0,0.0,0.0,0.0,0.0,0.0,0.0,0.0,0.0,0.0,0.0,0.0,0.0,0.0,0.0,0.0,0.0,0.0,0.0,0.0,0.0,0.0,0.0,0.0,0.0,0.0,0.0,0.0,1.0,1.0,0.0,1.0,0.0,0.0,0.0,0.0,0.0,0.0,0.0,0.0,0.0,0.0,0.0,0.0,0.0,0.0,0.0,0.0,0.0,0.0,0.0,0.0,0.0,0.0,0.0,0.0,0.0,0.0,0.0,0.0,0.0,0.0,0.0,0.0,0.0,0.0,0.0,0.0,0.0,0.0,0.0,0.0,0.0,0.0,0.0,0.0,0.0,0.0,0.0,0.0,0.0,0.0,0.0,0.0,0.0,0.0,0.0,0.0,0.0,0.0,0.0,0.0,0.0,0.0,0.0,0.0,0.0,0.0,0.0,0.0,0.0,0.0,0.0,0.0,0.0,0.0,0.0,0.0,0.0,0.0,0.0,0.0,0.0,0.0,0.0,0.0,0.0,0.0,0.0,0.0,0.0,0.0,0.0,0.0,0.0,0.0],[0.0,0.0,0.0,0.0,1.0,1.0,1.0,1.0,0.0,0.0,0.0,0.0,0.0,0.0,0.0,0.0,0.0,0.0,0.0,0.0,0.0,0.0,0.0,0.0,0.0,0.0,0.0,0.0,0.0,0.0,0.0,0.0,0.0,0.0,0.0,0.0,0.95,0.92,0.0,0.89,1.0,1.0,0.0,0.0,0.0,0.0,0.0,0.0,0.0,0.0,0.0,0.0,0.0,0.0,0.0,0.0,0.0,0.0,0.0,0.0,0.0,0.0,0.0,0.0,0.0,0.0,0.0,0.0,0.0,0.0,0.0,0.0,0.0,0.0,0.0,0.0,0.0,0.0,0.0,0.0,0.0,0.0,0.0,0.0,0.0,0.0,0.0,0.0,0.0,0.0,0.0,0.0,0.0,0.0,0.0,0.0,0.0,0.0,0.0,0.0,0.0,0.0,0.0,0.0,0.0,0.0,0.0,0.0,0.0,0.0,0.0,0.0,0.0,0.0,0.0,0.0,0.0,0.0,0.0,0.0,0.0,0.0,0.0,0.0,0.0,0.0,0.0,0.0,0.0,0.0,0.0,0.0,0.0,0.0,0.0,0.0,0.0,0.0],[0.0,0.0,0.0,0.0,1.0,1.0,1.0,1.0,0.96,0.0,1.0,0.98,0.0,0.0,0.0,0.0,0.0,0.0,0.0,0.0,0.0,0.0,0.0,0.0,0.0,0.0,0.0,0.0,0.0,0.0,0.0,0.0,0.0,0.84,0.0,0.0,1.0,0.92,0.04,1.0,1.0,1.0,0.0,0.0,0.0,0.0,0.0,0.0,0.63,0.0,0.0,1.0,0.97,0.0,0.0,0.0,0.0,0.0,0.0,0.0,0.0,0.0,0.0,0.0,0.0,0.0,0.0,0.0,0.0,0.0,0.0,0.0,0.0,0.0,0.0,0.0,0.0,0.0,0.0,0.0,0.0,0.0,0.0,0.0,0.0,0.0,0.0,0.0,0.0,0.0,0.0,0.0,0.0,0.0,0.0,0.0,0.0,0.0,0.0,0.0,0.0,0.0,0.0,0.0,0.0,0.0,0.0,0.0,0.0,0.0,0.0,0.0,0.0,0.0,0.0,0.0,0.0,0.0,0.0,0.0,0.0,0.0,0.0,0.0,0.0,0.0,0.0,0.0,0.0,0.0,0.0,0.0,0.0,0.0,0.0,0.0,0.0,0.0],[0.0,0.0,0.0,0.0,0.0,1.0,1.0,1.0,1.0,1.0,1.0,0.0,0.0,0.0,0.0,0.0,0.0,0.0,0.0,0.0,0.0,0.0,0.0,0.0,0.0,0.0,0.0,0.0,0.0,0.0,0.0,0.0,0.0,0.0,0.0,0.0,1.0,0.0,0.0,0.0,0.0,1.0,0.0,0.0,0.0,0.0,0.0,0.0,0.0,0.0,0.0,0.0,0.0,0.0,0.0,0.0,0.0,0.0,0.0,0.0,0.0,0.0,0.0,0.0,0.0,0.0,0.0,0.0,0.0,0.0,0.0,0.0,0.0,0.0,0.0,0.0,0.0,0.0,0.0,0.0,0.0,0.0,0.0,0.0,0.0,0.0,0.0,0.0,0.0,0.0,0.0,0.0,0.0,0.0,0.0,0.0,0.0,0.0,0.0,0.0,0.0,0.0,0.0,0.0,0.0,0.0,0.0,0.0,0.0,0.0,0.0,0.0,0.0,0.0,0.0,0.0,0.0,0.0,0.0,0.0,0.0,0.0,0.0,0.0,0.0,0.0,0.0,0.0,0.0,0.0,0.0,0.0,0.0,0.0,0.0,0.0,0.0,0.0],[0.0,0.0,0.0,0.0,0.0,0.0,0.96,1.0,1.0,1.0,1.0,1.0,0.98,0.0,0.0,0.0,0.0,0.0,0.0,0.0,0.0,0.0,0.0,0.0,0.0,0.0,0.0,0.0,0.0,0.0,0.0,0.0,0.0,0.0,0.0,0.0,1.0,0.0,0.0,0.0,0.0,0.0,0.0,0.0,0.0,0.0,0.0,0.0,0.0,0.0,0.0,0.0,0.0,0.0,0.0,0.0,0.0,0.0,0.0,0.0,0.0,0.0,0.0,0.0,0.0,0.0,0.0,0.0,0.0,0.0,0.0,0.0,0.0,0.0,0.0,0.0,0.0,0.0,0.0,0.0,0.0,0.0,0.0,0.0,0.0,0.0,0.0,0.0,0.0,0.0,0.0,0.0,0.0,0.0,0.0,0.0,0.0,0.0,0.0,0.0,0.0,0.0,0.0,0.0,0.0,0.0,0.0,0.0,0.0,0.0,0.0,0.0,0.0,0.0,0.0,0.0,0.0,0.0,0.0,0.0,0.0,0.0,0.0,0.0,0.0,0.0,0.0,0.0,0.0,0.0,0.0,0.0,0.0,0.0,0.0,0.0,0.0,0.0],[0.0,0.0,0.0,0.0,0.0,0.0,0.0,1.0,1.0,1.0,1.0,1.0,1.0,1.0,0.0,0.0,0.0,0.0,0.0,0.0,0.0,0.0,0.0,0.0,0.0,0.0,0.0,0.0,0.0,0.0,0.0,0.0,0.0,0.0,0.0,0.0,0.0,0.0,0.0,0.0,0.0,0.0,0.0,0.0,0.0,0.0,0.0,0.0,0.0,0.0,0.0,0.0,0.0,0.0,0.0,0.0,0.0,0.0,0.0,0.0,0.0,0.0,0.0,0.0,0.0,0.0,0.0,0.0,0.0,0.0,0.0,0.0,0.0,0.0,0.0,0.0,0.0,0.0,0.0,0.0,0.0,0.0,0.0,0.0,0.0,0.0,0.0,0.0,0.0,0.0,0.0,0.0,0.0,0.0,0.0,0.0,0.0,0.0,0.0,0.0,0.0,0.0,0.0,0.0,0.0,0.0,0.0,0.0,0.0,0.0,0.0,0.0,0.0,0.0,0.0,0.0,0.0,0.0,0.0,0.0,0.0,0.0,0.0,0.0,0.0,0.0,0.0,0.0,0.0,0.0,0.0,0.0,0.0,0.0,0.0,0.0,0.0,0.0],[0.0,0.0,0.0,0.0,0.0,0.0,1.0,1.0,1.0,1.0,1.0,1.0,1.0,1.0,1.0,0.0,0.0,0.0,0.0,0.0,0.0,0.0,0.0,0.0,0.0,0.0,0.0,0.0,0.0,0.0,0.0,0.0,0.0,0.0,0.0,0.0,1.0,0.0,0.0,0.28,0.0,1.0,0.0,0.96,0.0,0.0,0.01,0.0,1.0,0.0,0.0,1.0,0.0,0.0,0.0,0.0,0.0,0.0,0.0,0.0,0.0,0.0,0.0,0.0,0.0,0.0,0.0,0.0,0.0,0.0,0.0,0.0,0.0,0.0,0.0,0.0,0.0,0.0,0.0,0.0,0.0,0.0,0.0,0.0,0.0,0.0,0.0,0.0,0.0,0.0,0.0,0.0,0.0,0.0,0.0,0.0,0.0,0.0,0.0,0.0,0.0,0.0,0.0,0.0,0.0,0.0,0.0,0.0,0.0,0.0,0.0,0.0,0.0,0.0,0.0,0.0,0.0,0.0,0.0,0.0,0.0,0.0,0.0,0.0,0.0,0.0,0.0,0.0,0.0,0.0,0.0,0.0,0.0,0.0,0.0,0.0,0.0,0.0],[0.0,0.0,0.0,0.0,0.0,0.0,0.98,0.0,1.0,1.0,1.0,1.0,1.0,0.91,1.0,0.0,0.0,0.0,0.0,0.0,0.0,0.0,0.0,0.0,0.0,0.0,0.0,0.0,0.0,0.0,0.0,0.0,0.0,1.0,0.0,0.0,1.0,0.0,0.0,0.0,0.0,0.0,0.0,0.0,0.0,0.0,0.0,0.0,0.07,0.0,0.0,1.0,0.0,0.0,0.0,0.0,0.0,0.0,0.0,0.0,0.0,0.0,0.0,0.0,0.0,0.0,0.0,0.0,0.0,0.0,0.0,0.0,0.0,0.0,0.0,0.0,0.0,0.0,0.0,0.0,0.0,0.0,0.0,0.0,0.0,0.0,0.0,0.0,0.0,0.0,0.0,0.0,0.0,0.0,0.0,0.0,0.0,0.0,0.0,0.0,0.0,0.0,0.0,0.0,0.0,0.0,0.0,0.0,0.0,0.0,0.0,0.0,0.0,0.0,0.0,0.0,0.0,0.0,0.0,0.0,0.0,0.0,0.0,0.0,0.0,0.0,0.0,0.0,0.0,0.0,0.0,0.0,0.0,0.0,0.0,0.0,0.0,0.0],[0.0,0.0,0.0,0.0,0.0,0.0,0.0,0.0,0.98,1.0,1.0,1.0,1.0,1.0,1.0,0.0,0.0,0.0,0.0,0.0,0.0,0.0,0.0,0.0,0.0,0.0,0.0,0.0,0.0,0.0,0.0,0.0,0.0,0.0,0.0,0.0,0.0,0.0,0.0,0.0,0.0,0.0,0.0,0.0,0.0,0.0,0.0,0.0,0.0,0.0,0.0,0.0,0.0,0.0,0.0,0.0,0.0,0.0,0.0,0.0,0.0,0.0,0.0,0.0,0.0,0.0,0.0,0.0,0.0,0.0,0.0,0.0,0.0,0.0,0.0,0.0,0.0,0.0,0.0,0.0,0.0,0.0,0.0,0.0,0.0,0.0,0.0,0.0,0.0,0.0,0.0,0.0,0.0,0.0,0.0,0.0,0.0,0.0,0.0,0.0,0.0,0.0,0.0,0.0,0.0,0.0,0.0,0.0,0.0,0.0,0.0,0.0,0.0,0.0,0.0,0.0,0.0,0.0,0.0,0.0,0.0,0.0,0.0,0.0,0.0,0.0,0.0,0.0,0.0,0.0,0.0,0.0,0.0,0.0,0.0,0.0,0.0,0.0],[0.0,0.0,0.0,0.0,0.0,0.0,0.0,0.0,0.0,1.0,1.0,0.91,1.0,1.0,1.0,0.51,0.0,0.0,0.0,0.0,0.0,0.0,0.0,0.0,0.0,0.0,0.0,0.0,0.0,0.0,0.0,0.0,0.0,0.0,0.0,0.0,0.0,0.0,0.0,0.0,0.0,0.0,0.0,0.0,0.0,0.0,0.02,1.0,1.0,0.0,0.0,0.0,0.0,0.0,0.0,0.0,0.0,0.0,0.0,0.0,0.0,0.0,0.0,0.0,0.0,0.0,0.0,0.0,0.0,0.0,0.0,0.0,0.0,0.0,0.0,0.0,0.0,0.0,0.0,0.0,0.0,0.0,0.0,0.0,0.0,0.0,0.0,0.0,0.0,0.0,0.0,0.0,0.0,0.0,0.0,0.0,0.0,0.0,0.0,0.0,0.0,0.0,0.0,0.0,0.0,0.0,0.0,0.0,0.0,0.0,0.0,0.0,0.0,0.0,0.0,0.0,0.0,0.0,0.0,0.0,0.0,0.0,0.0,0.0,0.0,0.0,0.0,0.0,0.0,0.0,0.0,0.0,0.0,0.0,0.0,0.0,0.0,0.0],[0.0,0.0,0.0,0.0,0.0,0.0,0.0,0.0,0.0,0.0,1.0,1.0,1.0,1.0,1.0,1.0,1.0,0.0,0.0,0.0,0.0,0.0,0.0,0.0,0.0,0.0,0.0,0.0,0.0,0.0,0.0,0.0,0.0,0.02,0.0,0.0,0.0,0.0,0.0,0.0,0.0,0.0,0.0,0.0,0.0,0.0,0.0,0.0,1.0,0.0,0.0,1.0,0.0,0.0,0.0,0.0,0.0,0.0,0.0,0.0,0.0,0.0,0.1,0.0,1.0,0.0,0.0,0.0,0.0,0.0,0.0,0.0,0.0,0.0,0.0,0.0,0.0,0.0,0.0,0.0,0.0,0.0,0.0,0.0,0.0,0.0,0.0,0.0,0.0,0.0,0.0,0.0,0.0,0.0,0.0,0.0,0.0,0.0,0.0,0.0,0.0,0.0,0.0,0.0,0.0,0.0,0.0,0.0,0.0,0.0,0.0,0.0,0.0,0.0,0.0,0.0,0.0,0.0,0.0,0.0,0.0,0.0,0.0,0.0,0.0,0.0,0.0,0.0,0.0,0.0,0.0,0.0,0.0,0.0,0.0,0.0,0.0,0.0],[0.0,0.0,0.0,0.0,0.0,0.0,0.0,0.0,0.0,0.0,0.0,0.0,0.0,0.51,1.0,1.0,1.0,0.12,0.0,0.0,0.0,0.0,0.0,0.0,0.0,0.0,0.0,0.0,0.0,0.0,0.0,0.0,0.0,0.0,0.0,0.0,0.0,0.0,0.0,0.0,0.0,0.0,0.0,0.0,0.0,0.0,0.0,0.0,0.0,0.0,0.0,0.0,0.0,0.0,0.0,0.0,0.0,0.0,0.0,0.0,0.0,0.0,0.0,0.0,1.0,1.0,0.94,0.0,0.0,0.0,0.0,0.0,0.0,0.0,0.0,0.0,0.0,0.0,0.0,0.0,0.0,0.0,0.0,0.0,0.0,0.0,0.0,0.0,0.0,0.0,0.0,0.0,0.0,0.0,0.0,0.0,0.0,0.0,0.0,0.0,0.0,0.0,0.0,0.0,0.0,0.0,0.0,0.0,0.0,0.0,0.0,0.0,0.0,0.0,0.0,0.0,0.0,0.0,0.0,0.0,0.0,0.0,0.0,0.0,0.0,0.0,0.0,0.0,0.0,0.0,0.0,0.0,0.0,0.0,0.0,0.0,0.0,0.0],[0.0,0.0,0.0,0.0,0.0,0.0,0.0,0.0,0.0,0.0,0.0,0.0,0.0,0.0,1.0,1.0,1.0,1.0,0.44,0.0,1.0,0.99,0.0,0.0,0.96,0.0,0.0,0.0,0.0,0.0,0.0,0.97,0.0,0.0,0.0,0.0,0.0,0.0,0.0,0.0,0.0,0.0,0.0,0.0,0.0,0.0,0.0,0.0,0.0,0.0,0.0,0.0,0.0,0.0,0.0,0.0,0.0,0.0,0.0,0.0,0.0,0.0,1.0,0.99,1.0,1.0,0.0,0.0,0.0,0.0,0.0,0.0,0.0,0.0,0.0,0.0,0.0,0.0,0.0,0.0,0.0,0.0,0.0,0.0,0.0,0.0,0.0,0.0,0.0,0.0,0.0,0.0,0.0,0.0,0.0,0.0,0.0,0.0,0.0,0.0,0.0,0.0,0.0,0.0,0.0,0.0,0.0,0.0,0.0,0.0,0.0,0.0,0.0,0.0,0.0,0.0,0.0,0.0,0.0,0.0,0.0,0.0,0.0,0.0,0.0,0.0,0.0,0.0,0.0,0.0,0.0,0.0,0.0,0.0,0.0,0.0,0.0,0.0],[0.0,0.0,0.0,0.0,0.0,0.0,0.0,0.0,0.0,0.0,0.0,0.0,0.0,0.0,0.0,0.12,1.0,1.0,1.0,1.0,1.0,0.98,0.0,0.0,0.0,0.0,0.0,0.0,0.0,0.0,0.0,0.0,0.0,0.0,0.0,0.0,0.0,0.0,0.0,0.0,0.0,0.0,0.0,0.0,0.0,0.0,0.0,0.0,0.0,0.0,0.0,0.0,0.0,0.0,0.0,0.0,0.0,0.0,0.0,0.0,0.0,0.0,1.0,1.0,1.0,1.0,0.0,1.0,0.82,0.0,0.0,0.0,0.0,0.0,0.0,0.0,0.0,0.0,0.0,0.0,0.0,0.0,0.0,0.0,0.0,0.0,0.0,0.0,0.0,0.0,0.0,0.0,0.0,0.0,0.0,0.0,0.0,0.0,0.0,0.0,0.0,0.0,0.0,0.0,0.0,0.0,0.55,0.02,0.0,0.0,0.0,0.0,0.0,0.0,0.0,0.0,0.0,0.0,0.0,0.0,0.0,0.0,0.0,0.0,0.0,0.0,0.0,0.0,0.0,0.0,0.0,0.0,0.0,0.0,0.0,0.0,0.0,0.0],[0.0,0.0,0.0,0.0,0.0,0.0,0.0,0.0,0.0,0.0,0.0,0.0,0.0,0.0,0.0,0.0,0.44,1.0,1.0,1.0,1.0,1.0,1.0,0.0,0.0,0.0,0.0,0.0,0.0,0.0,0.0,0.0,0.0,0.0,0.0,0.0,0.0,0.0,0.0,0.0,0.0,0.0,0.0,0.0,0.0,0.0,0.0,0.0,0.0,0.0,0.0,0.0,0.0,0.0,0.0,0.0,0.0,0.0,0.0,0.0,0.0,0.0,0.0,0.0,0.0,1.0,0.0,0.0,0.02,0.0,0.0,0.0,0.0,0.0,0.0,0.0,0.0,0.0,0.0,0.0,0.0,0.0,0.0,0.0,0.0,0.0,0.0,0.0,0.0,0.0,0.0,0.0,0.0,0.0,0.0,0.0,0.0,0.0,0.0,0.0,0.0,0.0,0.0,0.0,0.0,0.0,0.0,0.0,0.0,0.0,0.0,0.0,0.0,0.0,0.0,0.0,0.0,0.0,0.0,0.0,0.0,0.0,0.0,0.0,0.0,0.0,0.0,0.0,0.0,0.0,0.0,0.0,0.0,0.0,0.0,0.0,0.0,0.0],[0.0,0.0,0.0,0.0,0.0,0.0,0.0,0.0,0.0,0.0,0.0,0.0,0.0,0.0,0.0,0.0,0.0,1.0,1.0,1.0,1.0,1.0,1.0,1.0,0.0,0.0,0.0,0.0,0.0,0.0,0.0,0.0,0.0,0.0,0.0,0.0,0.0,0.0,0.0,0.0,0.0,0.0,0.0,0.0,0.0,0.0,0.0,0.0,0.0,0.0,0.0,0.0,0.0,0.0,0.0,0.0,0.0,0.0,0.0,0.0,0.0,0.0,0.0,0.06,0.0,0.0,0.0,0.0,0.0,0.0,0.0,0.0,0.0,0.0,0.0,0.0,0.0,0.0,0.0,0.0,0.0,0.0,0.0,0.0,0.0,0.0,0.0,0.0,0.0,0.0,0.0,0.0,0.0,0.0,0.0,0.0,0.0,0.0,0.0,0.0,0.0,0.24,0.0,0.9,1.0,0.6,0.99,0.99,0.0,0.0,0.0,0.0,0.0,0.0,0.0,0.0,0.0,0.0,0.0,0.0,0.0,0.0,0.0,0.0,0.0,0.0,0.0,0.0,0.0,0.0,0.0,0.0,0.0,0.0,0.0,0.0,0.0,0.0],[0.0,0.0,0.0,0.0,0.0,0.0,0.0,0.0,0.0,0.0,0.0,0.0,0.0,0.0,0.0,0.0,1.0,1.0,1.0,1.0,1.0,1.0,1.0,1.0,1.0,0.0,0.0,0.0,0.0,0.0,0.0,0.73,0.0,0.0,0.0,0.0,0.0,0.0,0.0,0.0,0.0,0.0,0.0,0.0,0.0,0.0,0.0,0.0,0.0,0.0,0.0,0.0,0.0,0.0,0.0,0.0,0.0,0.0,0.0,0.0,0.0,0.0,0.99,0.98,0.0,0.0,0.0,0.0,0.0,0.0,0.0,0.0,0.0,0.0,0.0,0.0,0.0,0.0,0.0,0.0,0.0,0.0,0.0,0.0,0.0,0.0,0.0,0.0,0.0,0.0,0.0,0.0,0.0,0.0,0.0,0.0,0.0,0.0,0.0,0.0,0.0,0.0,0.0,0.0,0.92,0.0,0.0,0.77,0.0,0.0,0.0,0.0,0.0,0.0,0.0,0.0,0.0,0.0,0.0,0.0,0.0,0.0,0.0,0.0,0.0,0.0,0.0,0.0,0.0,0.0,0.0,0.0,0.0,0.0,0.0,0.0,0.0,0.0],[0.0,0.0,0.0,0.0,0.0,0.0,0.0,0.0,0.0,0.0,0.0,0.0,0.0,0.0,0.0,0.0,0.99,0.98,1.0,1.0,1.0,1.0,1.0,1.0,1.0,1.0,0.0,0.0,0.0,0.0,0.0,0.92,0.0,0.0,0.0,0.0,0.0,0.0,0.0,0.0,0.0,0.0,0.0,0.0,0.0,0.0,0.0,0.0,0.0,0.0,0.0,0.0,0.0,0.0,0.0,0.0,0.0,0.0,0.0,0.0,0.0,0.0,0.0,0.0,0.0,0.0,0.0,0.0,0.0,0.0,0.0,0.0,0.0,0.0,0.0,0.0,0.0,0.0,0.0,0.0,0.0,0.0,0.0,0.0,0.0,0.0,0.0,0.0,0.0,0.0,0.0,0.0,0.0,0.0,0.0,0.0,0.0,0.0,0.0,0.0,0.0,0.0,0.0,0.0,0.0,0.0,0.0,0.0,0.0,0.0,0.0,0.0,0.0,0.0,0.0,0.0,0.0,0.0,0.0,0.0,0.0,0.0,0.0,0.0,0.0,0.0,0.0,0.0,0.0,0.0,0.0,0.0,0.0,0.0,0.0,0.0,0.0,0.0],[0.0,0.0,0.0,0.0,0.0,0.0,0.0,0.0,0.0,0.0,0.0,0.0,0.0,0.0,0.0,0.0,0.0,0.0,1.0,1.0,1.0,1.0,1.0,1.0,1.0,1.0,1.0,0.0,0.0,0.0,0.0,0.0,0.0,0.0,0.0,0.0,0.0,0.0,0.0,0.0,0.0,0.0,0.0,0.0,0.0,0.0,0.0,0.0,0.0,0.0,0.0,0.0,0.0,0.0,0.0,0.0,0.0,0.0,0.0,0.0,0.0,0.0,0.0,0.0,0.0,0.0,0.0,0.0,0.0,0.0,0.0,0.0,0.0,0.0,0.0,0.0,0.0,0.0,0.0,0.0,0.0,0.0,0.0,0.0,0.0,0.0,0.0,0.0,0.0,0.0,0.0,0.0,0.0,0.0,0.0,0.0,0.0,0.0,0.0,0.0,0.0,0.99,0.0,0.96,0.99,0.0,0.0,0.0,0.0,0.0,0.0,0.0,0.0,0.0,0.0,0.0,0.0,0.0,0.0,0.0,0.0,0.0,0.0,0.0,0.0,0.0,0.0,0.0,0.0,0.0,0.0,0.0,0.0,0.0,0.0,0.0,0.0,0.0],[0.0,0.0,0.0,0.0,0.0,0.0,0.0,0.0,0.0,0.0,0.0,0.0,0.0,0.0,0.0,0.0,0.0,0.0,0.0,1.0,1.0,1.0,1.0,1.0,1.0,1.0,1.0,1.0,0.0,0.0,0.0,0.02,0.0,0.0,0.0,0.0,0.0,0.0,0.0,0.0,0.0,0.0,0.0,0.0,0.0,0.0,0.0,0.0,0.0,0.0,0.0,0.0,0.0,0.0,0.0,0.0,0.0,0.0,0.0,0.0,0.0,0.0,0.0,0.0,0.0,0.0,0.0,0.0,0.0,0.0,0.0,0.0,0.0,0.0,0.0,0.0,0.0,0.0,0.0,0.0,0.0,0.0,0.0,0.0,0.0,0.0,0.0,0.0,0.0,0.0,0.0,0.0,0.0,0.0,0.0,0.0,0.0,0.0,0.0,0.0,0.94,1.0,0.0,0.9,0.99,0.0,0.0,0.83,0.0,0.0,0.0,0.0,0.0,0.0,0.0,0.0,0.0,0.0,0.0,0.0,0.0,0.0,0.0,0.0,0.0,0.0,0.0,0.0,0.0,0.0,0.0,0.0,0.0,0.0,0.0,0.0,0.0,0.0],[0.0,0.0,0.0,0.0,0.0,0.0,0.0,0.0,0.0,0.0,0.0,0.0,0.0,0.0,0.0,0.0,0.96,0.0,0.0,0.0,1.0,1.0,1.0,1.0,1.0,1.0,1.0,1.0,1.0,0.99,0.98,0.99,0.14,0.0,0.0,0.0,0.0,0.0,0.0,0.0,0.0,0.0,0.0,0.0,0.0,0.0,0.0,0.0,0.0,0.0,0.0,0.0,0.0,0.0,0.0,0.0,0.0,0.0,0.0,0.0,0.0,0.0,0.02,0.0,0.0,0.0,0.0,0.0,0.0,0.0,0.0,0.0,0.0,0.0,0.0,0.0,0.0,0.0,0.0,0.0,0.0,0.0,0.0,0.0,0.0,0.0,0.0,0.0,0.0,0.0,0.0,0.0,0.0,0.0,0.0,0.0,0.0,0.0,0.0,0.0,0.0,0.0,0.0,0.0,0.0,0.0,0.0,0.0,0.0,0.0,0.0,0.0,0.0,0.0,0.0,0.0,0.0,0.0,0.0,0.0,0.0,0.0,0.0,0.0,0.0,0.0,0.0,0.0,0.0,0.0,0.0,0.0,0.0,0.0,0.0,0.0,0.0,0.0],[0.0,0.0,0.0,0.0,0.0,0.0,0.0,0.0,0.0,0.0,0.0,0.0,0.0,0.0,0.0,0.0,0.0,0.0,0.0,0.0,0.0,1.0,1.0,1.0,1.0,1.0,1.0,1.0,1.0,0.2,0.05,0.09,0.0,0.0,0.0,0.0,0.0,0.0,0.0,0.0,0.0,0.0,0.0,0.0,0.0,0.0,0.0,0.0,0.0,0.0,0.0,0.0,0.0,0.0,0.0,0.0,0.0,0.0,0.0,0.0,0.0,0.0,0.0,0.0,0.0,0.0,0.0,0.0,0.0,0.0,0.0,0.0,0.0,0.0,0.0,0.0,0.0,0.0,0.0,0.0,0.0,0.0,0.0,0.0,0.0,0.0,0.0,0.0,0.0,0.0,0.0,0.0,0.0,0.0,0.0,0.0,0.0,0.0,0.0,0.0,0.0,0.0,0.0,0.0,0.0,0.0,0.0,0.0,0.0,0.0,0.0,0.0,0.0,0.0,0.0,0.0,0.0,0.0,0.0,0.0,0.0,0.0,0.0,0.0,0.0,0.0,0.0,0.0,0.0,0.0,0.0,0.0,0.0,0.0,0.0,0.0,0.0,0.0],[0.0,0.0,0.0,0.0,0.0,0.0,0.0,0.0,0.0,0.0,0.0,0.0,0.0,0.0,0.0,0.0,0.0,0.0,0.0,0.0,0.0,0.0,1.0,1.0,1.0,1.0,1.0,1.0,1.0,0.0,0.0,0.0,0.0,0.0,0.0,0.0,0.0,0.0,0.0,0.0,0.0,0.0,0.0,0.0,0.0,0.0,0.0,0.0,0.0,0.0,0.0,0.0,0.0,0.0,0.0,0.0,0.0,0.0,0.0,0.0,0.0,0.0,0.0,0.0,0.0,0.0,0.0,0.0,0.0,0.0,0.0,0.0,0.0,0.0,0.0,0.0,0.0,0.0,0.0,0.0,0.0,0.0,0.0,0.0,0.0,0.0,0.0,0.0,0.0,0.0,0.0,0.0,0.0,0.0,0.0,0.0,0.0,0.0,0.0,0.0,0.0,1.0,0.0,0.95,0.02,0.0,0.0,0.0,0.0,0.0,0.0,0.0,0.0,0.0,0.0,0.0,0.0,0.0,0.0,0.0,0.0,0.0,0.0,0.0,0.93,0.0,0.0,1.0,0.94,0.0,0.0,0.0,0.0,0.0,0.0,0.0,0.0,0.0],[0.0,0.0,0.0,0.0,0.0,0.0,0.0,0.0,0.0,0.0,0.0,0.0,0.0,0.0,0.0,0.0,0.0,0.0,0.0,0.0,0.0,0.0,0.0,1.0,1.0,1.0,1.0,1.0,1.0,1.0,0.01,0.0,0.0,0.0,0.0,0.0,0.0,0.0,0.0,0.0,0.0,0.0,0.0,0.0,0.0,0.0,0.0,0.0,0.0,0.0,0.0,0.0,0.0,0.0,0.0,0.0,0.0,0.0,0.0,0.0,0.0,0.0,0.0,0.0,0.0,0.0,0.0,0.0,0.0,0.0,0.0,0.0,0.0,0.0,0.0,0.0,0.0,0.0,0.0,0.0,0.0,0.0,0.0,0.0,0.0,0.0,0.0,0.0,0.0,0.0,0.0,0.0,0.0,0.0,0.0,0.0,0.0,0.0,0.0,0.0,0.0,0.98,0.0,0.0,0.0,0.0,0.0,0.0,0.0,0.0,0.0,0.0,0.0,0.0,0.0,0.0,0.0,0.0,0.0,0.0,0.0,0.0,0.0,0.0,0.99,0.0,0.0,0.34,0.99,0.0,0.0,0.0,0.0,0.0,0.0,0.0,0.0,0.0],[0.0,0.0,0.0,0.0,0.0,0.0,0.0,0.0,0.0,0.0,0.0,0.0,0.0,0.0,0.0,0.0,0.0,0.0,0.0,0.0,0.0,0.0,0.0,0.0,1.0,1.0,1.0,1.0,1.0,1.0,0.13,0.0,0.0,0.0,0.0,0.0,0.0,0.0,0.0,0.0,0.0,0.0,0.0,0.0,0.0,0.0,0.0,0.0,0.0,0.0,0.0,0.0,0.0,0.0,0.0,0.0,0.0,0.0,0.0,0.0,0.0,0.0,0.0,0.0,0.0,0.0,0.0,0.0,0.0,0.0,0.0,0.0,0.0,0.0,0.0,0.0,0.0,0.0,0.0,0.0,0.0,0.0,0.0,0.0,0.0,0.0,0.0,0.0,0.0,0.0,0.0,0.0,0.0,0.0,0.0,0.0,0.0,0.0,0.0,0.0,0.0,0.0,0.0,0.0,0.0,0.0,0.0,0.0,0.0,0.0,0.0,0.0,0.0,0.0,0.0,0.0,0.0,0.0,0.0,0.0,0.0,0.0,0.0,0.0,0.03,0.0,0.0,0.0,0.0,0.0,0.0,0.0,0.0,0.0,0.0,0.0,0.0,0.0],[0.0,0.0,0.0,0.0,0.0,0.0,0.0,0.0,0.0,0.0,0.0,0.0,0.0,0.0,0.0,0.0,0.0,0.0,0.0,0.0,0.0,0.0,0.0,0.0,0.99,0.2,0.0,1.0,1.0,1.0,1.0,0.98,0.96,0.0,0.0,0.0,0.0,0.0,0.0,0.0,0.0,0.0,0.0,0.0,0.0,0.0,0.0,0.0,0.0,0.0,0.0,0.0,0.0,0.0,0.0,0.0,0.0,0.0,0.0,0.0,0.0,0.0,0.0,0.0,0.0,0.0,0.0,0.0,0.0,0.0,0.0,0.0,0.0,0.0,0.0,0.0,0.0,0.0,0.0,0.0,0.0,0.0,0.0,0.0,0.0,0.0,0.0,0.0,0.0,0.0,0.0,0.0,0.0,0.0,0.0,0.0,0.0,0.0,0.0,0.0,0.0,0.0,0.0,0.0,0.0,0.0,0.0,0.0,0.0,0.0,0.0,0.0,0.0,0.0,0.0,0.0,0.0,0.0,0.0,0.0,0.0,0.0,0.0,0.0,0.0,0.0,0.0,0.0,0.0,0.0,0.0,0.0,0.0,0.0,0.0,0.0,0.0,0.0],[0.0,0.0,0.0,0.0,0.0,0.0,0.0,0.0,0.0,0.0,0.0,0.0,0.0,0.0,0.0,0.0,0.0,0.0,0.0,0.0,0.0,0.0,0.0,0.0,0.98,0.05,0.0,0.01,0.13,1.0,1.0,1.0,1.0,0.0,0.0,0.0,0.0,0.0,0.0,0.0,0.0,0.0,0.0,0.0,0.0,0.0,0.0,0.0,0.0,0.0,0.0,0.0,0.0,0.0,0.0,0.0,0.0,0.0,0.0,0.0,0.0,0.0,0.0,0.0,0.0,0.0,0.0,0.0,0.0,0.0,0.0,0.0,0.0,0.0,0.0,0.0,0.0,0.0,0.0,0.0,0.0,0.0,0.0,0.0,0.0,0.0,0.0,0.0,0.0,0.0,0.0,0.0,0.0,0.0,0.0,0.0,0.0,0.0,0.0,0.0,0.0,0.0,0.0,0.0,0.0,0.0,0.0,0.0,0.0,0.0,0.0,0.0,0.0,0.0,0.0,0.0,0.0,0.0,0.0,0.0,0.0,0.0,0.0,0.0,0.0,0.0,0.0,0.0,0.0,0.0,0.0,0.0,0.0,0.0,0.0,0.0,0.0,0.0],[0.0,0.0,0.0,0.0,0.0,0.0,0.0,0.0,0.0,0.0,0.0,0.0,0.0,0.0,0.0,0.0,0.97,0.0,0.0,0.0,0.73,0.92,0.0,0.02,0.99,0.09,0.0,0.0,0.0,0.98,1.0,1.0,1.0,0.21,0.0,0.0,0.0,0.0,0.0,0.0,0.0,0.0,0.0,0.0,0.0,0.0,0.0,0.0,0.0,0.0,0.0,0.0,0.0,0.0,0.0,0.0,0.0,0.0,0.0,0.0,0.0,0.0,0.53,0.0,0.0,0.0,0.0,0.0,0.0,0.0,0.0,0.0,0.0,0.0,0.0,0.0,0.0,0.0,0.0,0.0,0.0,0.0,0.0,0.0,0.0,0.0,0.0,0.0,0.0,0.0,0.0,0.0,0.0,0.0,0.0,0.0,0.0,0.0,0.0,0.0,0.0,0.0,0.0,0.0,0.0,0.0,0.0,0.0,0.0,0.0,0.0,0.0,0.0,0.0,0.0,0.0,0.0,0.0,0.0,0.0,0.0,0.0,0.0,0.0,0.0,0.0,0.0,0.0,0.0,0.0,0.0,0.0,0.0,0.0,0.0,0.0,0.0,0.0],[0.0,0.0,0.0,0.0,0.0,0.0,0.0,0.0,0.0,0.0,0.0,0.0,0.0,0.0,0.0,0.0,0.0,0.0,0.0,0.0,0.0,0.0,0.0,0.0,0.14,0.0,0.0,0.0,0.0,0.96,1.0,1.0,1.0,1.0,0.53,0.0,0.0,0.0,0.0,0.0,0.0,0.0,0.0,0.0,0.0,0.0,0.0,0.0,0.0,0.0,0.0,0.0,0.0,0.0,0.0,0.0,0.0,0.0,0.0,0.0,0.0,0.0,0.0,0.0,0.0,0.0,0.0,0.0,0.0,0.0,0.0,0.0,0.0,0.0,0.0,0.0,0.0,0.0,0.0,0.0,0.0,0.0,0.0,0.0,0.0,0.0,0.0,0.0,0.0,0.0,0.0,0.0,0.0,0.0,0.0,0.0,0.0,0.0,0.0,0.0,0.0,0.0,0.0,0.0,0.0,0.0,0.0,0.0,0.0,0.0,0.0,0.0,0.0,0.0,0.0,0.0,0.0,0.0,0.0,0.0,0.0,0.0,0.0,0.0,0.0,0.0,0.0,0.0,0.0,0.0,0.0,0.0,0.0,0.0,0.0,0.0,0.0,0.0],[0.0,0.0,0.0,0.0,0.0,0.0,0.84,0.0,0.0,0.0,0.0,1.0,0.0,0.0,0.02,0.0,0.0,0.0,0.0,0.0,0.0,0.0,0.0,0.0,0.0,0.0,0.0,0.0,0.0,0.0,0.0,0.21,1.0,1.0,1.0,0.53,0.96,0.0,0.0,1.0,0.0,0.0,0.0,0.0,0.0,0.0,0.0,0.0,0.0,0.0,0.0,1.0,0.4,0.0,0.0,0.0,0.0,0.0,0.0,0.0,0.0,0.0,0.75,0.0,0.0,0.0,0.0,0.0,0.0,0.0,0.0,0.0,0.0,0.0,0.0,0.0,0.0,0.0,0.0,0.0,0.0,0.0,0.0,0.0,0.0,0.0,0.0,0.0,0.0,0.0,0.0,0.0,0.0,0.0,0.0,0.0,0.0,0.0,0.0,0.0,0.0,0.0,0.0,0.0,0.0,0.0,0.0,0.0,0.0,0.0,0.0,0.0,0.0,0.0,0.0,0.0,0.0,0.0,0.0,0.0,0.0,0.0,0.0,0.0,0.0,0.0,0.0,0.0,0.0,0.0,0.0,0.0,0.0,0.0,0.0,0.0,0.0,0.0],[0.0,0.0,0.0,0.0,0.0,0.0,0.0,0.0,0.0,0.0,0.0,0.0,0.0,0.0,0.0,0.0,0.0,0.0,0.0,0.0,0.0,0.0,0.0,0.0,0.0,0.0,0.0,0.0,0.0,0.0,0.0,0.0,0.53,1.0,1.0,1.0,0.26,0.0,1.0,1.0,0.0,0.0,0.0,0.0,0.0,0.0,0.0,0.0,0.0,0.0,0.0,0.0,0.0,0.59,0.0,0.21,0.0,0.0,0.0,0.0,0.0,0.0,0.0,0.0,0.0,0.0,0.0,0.0,0.0,0.0,0.0,0.0,0.0,0.0,0.0,0.0,0.0,0.0,0.0,0.0,0.0,0.0,0.0,0.0,0.0,0.0,0.0,0.0,0.0,0.0,0.0,0.0,0.0,0.0,0.0,0.0,0.0,0.0,0.0,0.0,0.0,0.0,0.0,0.0,0.0,0.0,0.0,0.0,0.0,0.0,0.0,0.0,0.0,0.0,0.0,0.0,0.0,0.0,0.0,0.0,0.0,0.0,0.0,0.0,0.0,0.0,0.0,0.0,0.0,0.0,0.0,0.0,0.0,0.0,0.0,0.0,0.0,0.0],[0.0,0.0,0.0,0.0,0.0,0.0,0.0,0.0,0.0,0.0,0.0,0.0,0.0,0.0,0.0,0.0,0.0,0.0,0.0,0.0,0.0,0.0,0.0,0.0,0.0,0.0,0.0,0.0,0.0,0.0,0.0,0.0,0.0,0.53,1.0,1.0,1.0,1.0,1.0,1.0,0.0,0.0,0.0,0.0,0.0,0.0,0.0,0.0,0.0,0.0,0.0,0.0,0.0,0.0,0.0,0.0,0.0,0.0,0.0,0.0,0.0,0.0,0.0,0.0,0.0,0.0,0.0,0.0,0.0,0.0,0.0,0.0,0.0,0.0,0.0,0.0,0.0,0.0,0.0,0.0,0.0,0.0,0.0,0.0,0.0,0.0,0.0,0.0,0.0,0.0,0.0,0.0,0.0,0.0,0.0,0.0,0.0,0.0,0.0,0.0,0.0,0.0,0.0,0.0,0.0,0.0,0.0,0.0,0.0,0.0,0.0,0.0,0.0,0.0,0.0,0.0,0.0,0.0,0.0,0.0,0.0,0.0,0.0,0.0,0.0,0.0,0.0,0.0,0.0,0.0,0.0,0.0,0.0,0.0,0.0,0.0,0.0,0.0],[0.0,0.0,0.0,0.0,0.0,0.95,1.0,1.0,1.0,0.0,1.0,1.0,0.0,0.0,0.0,0.0,0.0,0.0,0.0,0.0,0.0,0.0,0.0,0.0,0.0,0.0,0.0,0.0,0.0,0.0,0.0,0.0,0.0,0.96,0.26,1.0,1.0,1.0,1.0,1.0,0.0,0.0,0.0,0.0,0.0,0.0,0.0,0.0,0.0,0.0,0.0,0.0,0.0,0.0,0.0,0.0,0.0,0.0,0.0,0.0,0.0,0.0,0.0,0.0,0.0,0.0,0.0,0.0,0.0,0.0,0.0,0.0,0.0,0.0,0.0,0.0,0.0,0.0,0.0,0.0,0.0,0.0,0.0,0.0,0.0,0.0,0.0,0.0,0.0,0.0,0.0,0.0,0.0,0.0,0.0,0.0,0.0,0.0,0.0,0.0,0.0,0.0,0.0,0.0,0.0,0.0,0.0,0.0,0.0,0.0,0.0,0.0,0.0,0.0,0.0,0.0,0.0,0.0,0.0,0.0,0.0,0.0,0.0,0.0,0.0,0.0,0.0,0.0,0.0,0.0,0.0,0.0,0.0,0.0,0.0,0.0,0.0,0.0],[0.0,0.0,0.0,0.0,0.0,0.92,0.92,0.0,0.0,0.0,0.0,0.0,0.0,0.0,0.0,0.0,0.0,0.0,0.0,0.0,0.0,0.0,0.0,0.0,0.0,0.0,0.0,0.0,0.0,0.0,0.0,0.0,0.0,0.0,0.0,1.0,1.0,1.0,1.0,1.0,0.0,0.0,0.0,0.0,0.0,0.0,0.0,0.0,0.0,0.0,0.0,0.0,0.0,0.0,0.0,0.0,0.0,0.0,0.0,0.0,0.0,0.0,0.0,0.0,0.0,0.0,0.0,0.0,0.0,0.0,0.0,0.0,0.0,0.0,0.0,0.0,0.0,0.0,0.0,0.0,0.0,0.0,0.0,0.0,0.0,0.0,0.0,0.0,0.0,0.0,0.0,0.0,0.0,0.0,0.0,0.0,0.0,0.0,0.0,0.0,0.0,0.0,0.0,0.0,0.0,0.0,0.0,0.0,0.0,0.0,0.0,0.0,0.0,0.0,0.0,0.0,0.0,0.0,0.0,0.0,0.0,0.0,0.0,0.0,0.0,0.0,0.0,0.0,0.0,0.0,0.0,0.0,0.0,0.0,0.0,0.0,0.0,0.0],[0.0,0.0,0.0,0.0,0.0,0.0,0.04,0.0,0.0,0.0,0.0,0.0,0.0,0.0,0.0,0.0,0.0,0.0,0.0,0.0,0.0,0.0,0.0,0.0,0.0,0.0,0.0,0.0,0.0,0.0,0.0,0.0,0.0,0.0,1.0,1.0,1.0,1.0,1.0,1.0,0.0,0.0,0.0,0.0,0.0,0.0,0.0,0.0,0.0,0.0,0.0,0.0,0.0,1.0,0.01,0.3,0.0,0.0,0.0,0.0,0.0,0.0,0.0,0.0,0.0,0.0,0.0,0.0,0.0,0.0,0.0,0.0,0.0,0.0,0.0,0.0,0.0,0.0,0.0,0.0,0.0,0.0,0.0,0.0,0.0,0.0,0.0,0.0,0.0,0.0,0.0,0.0,0.0,0.0,0.0,0.0,0.0,0.0,0.0,0.0,0.0,0.0,0.0,0.0,0.0,0.0,0.0,0.0,0.0,0.0,0.0,0.0,0.0,0.0,0.0,0.0,0.0,0.0,0.0,0.0,0.0,0.0,0.0,0.0,0.0,0.0,0.0,0.0,0.0,0.0,0.0,0.0,0.0,0.0,0.0,0.0,0.0,0.0],[0.0,0.0,0.0,0.0,0.0,0.89,1.0,0.0,0.0,0.0,0.28,0.0,0.0,0.0,0.0,0.0,0.0,0.0,0.0,0.0,0.0,0.0,0.0,0.0,0.0,0.0,0.0,0.0,0.0,0.0,0.0,0.0,0.0,1.0,1.0,1.0,1.0,1.0,1.0,1.0,1.0,1.0,0.0,0.0,0.0,0.0,0.0,0.0,0.0,0.0,0.0,1.0,1.0,1.0,0.01,0.0,0.0,0.0,0.0,0.0,0.0,0.0,0.0,0.0,0.0,0.0,0.0,0.0,0.0,0.0,0.0,0.0,0.0,0.0,0.0,0.0,0.0,0.0,0.0,0.0,0.0,0.0,0.0,0.0,0.0,0.0,0.0,0.0,0.0,0.0,0.0,0.0,0.0,0.0,0.0,0.0,0.0,0.0,0.0,0.0,0.0,0.0,0.0,0.0,0.0,0.0,0.0,0.0,0.0,0.0,0.0,0.0,0.0,0.0,0.0,0.0,0.0,0.0,0.0,0.0,0.0,0.0,0.0,0.0,0.0,0.0,0.0,0.0,0.0,0.0,0.0,0.0,0.0,0.0,0.0,0.0,0.0,0.0],[0.0,0.0,0.0,1.0,1.0,1.0,1.0,0.0,0.0,0.0,0.0,0.0,0.0,0.0,0.0,0.0,0.0,0.0,0.0,0.0,0.0,0.0,0.0,0.0,0.0,0.0,0.0,0.0,0.0,0.0,0.0,0.0,0.0,0.0,0.0,0.0,0.0,0.0,0.0,1.0,1.0,1.0,1.0,0.0,0.0,0.0,0.0,0.0,0.0,0.0,0.0,1.0,1.0,1.0,0.0,0.0,0.0,0.0,0.0,0.0,0.0,0.0,0.0,0.0,0.0,0.0,0.0,0.0,0.0,0.0,0.0,0.0,0.0,0.0,0.0,0.0,0.0,0.0,0.0,0.0,0.0,0.0,0.0,0.0,0.0,1.0,0.0,0.0,0.0,0.0,0.0,0.0,0.0,0.0,0.0,0.0,0.0,0.0,0.0,0.0,0.0,0.0,0.0,0.0,0.0,0.0,0.0,0.0,0.0,0.0,0.0,0.0,0.0,0.0,0.0,0.0,0.0,0.0,0.0,0.0,0.0,0.0,0.0,0.0,0.0,0.0,0.0,0.0,0.0,0.0,0.0,0.0,0.0,0.0,0.0,0.0,0.0,0.0],[0.0,0.0,0.0,1.0,1.0,1.0,1.0,1.0,0.0,0.0,1.0,0.0,0.0,0.0,0.0,0.0,0.0,0.0,0.0,0.0,0.0,0.0,0.0,0.0,0.0,0.0,0.0,0.0,0.0,0.0,0.0,0.0,0.0,0.0,0.0,0.0,0.0,0.0,0.0,1.0,1.0,1.0,1.0,1.0,0.0,0.0,0.03,0.0,1.0,0.03,1.0,1.0,1.0,0.0,0.0,0.0,0.0,0.0,0.0,0.0,0.0,0.0,0.0,0.0,0.0,0.0,0.0,0.0,0.0,0.0,0.0,0.0,0.0,0.0,0.0,0.0,0.0,0.0,0.0,0.0,0.0,0.0,0.0,0.0,0.0,0.0,0.0,0.0,0.0,0.0,0.0,0.0,0.0,0.0,0.0,0.0,0.0,0.0,0.0,0.0,0.0,0.0,0.0,0.0,0.0,0.0,0.0,0.0,0.0,0.0,0.0,0.0,0.0,0.0,0.0,0.0,0.0,0.0,0.0,0.0,0.0,0.0,0.0,0.0,0.0,0.0,0.0,0.0,0.0,0.0,0.0,0.0,0.0,0.0,0.0,0.0,0.0,0.0],[0.0,1.0,1.0,1.0,0.0,0.0,0.0,0.0,0.0,0.0,0.0,0.0,0.0,0.0,0.0,0.0,0.0,0.0,0.0,0.0,0.0,0.0,0.0,0.0,0.0,0.0,0.0,0.0,0.0,0.0,0.0,0.0,0.0,0.0,0.0,0.0,0.0,0.0,0.0,0.0,1.0,1.0,1.0,1.0,0.85,0.0,0.0,0.0,1.0,1.0,1.0,1.0,0.81,0.0,0.0,0.0,0.0,0.0,0.0,0.0,0.0,0.99,0.0,0.0,0.0,0.0,0.0,0.0,0.0,0.0,0.0,0.0,0.0,0.0,0.0,0.0,0.0,0.0,1.0,0.0,0.0,1.0,1.0,0.0,0.0,0.38,0.0,0.0,0.0,0.0,0.0,0.0,0.0,0.0,0.0,0.0,0.0,0.0,0.0,0.0,0.0,0.0,0.0,0.0,0.0,0.0,0.0,0.0,0.0,0.0,0.0,0.0,0.0,0.0,0.0,0.0,0.0,0.0,0.0,0.0,0.0,0.0,0.0,0.0,0.0,0.0,0.0,0.0,0.0,0.0,0.0,0.0,0.0,0.0,0.0,0.0,0.0,0.0],[0.01,1.0,1.0,1.0,1.0,0.0,0.0,0.0,0.0,0.0,0.96,0.0,0.0,0.0,0.0,0.0,0.0,0.0,0.0,0.0,0.0,0.0,0.0,0.0,0.0,0.0,0.0,0.0,0.0,0.0,0.0,0.0,0.0,0.0,0.0,0.0,0.0,0.0,0.0,0.0,0.0,1.0,1.0,1.0,1.0,1.0,1.0,1.0,1.0,1.0,0.0,0.0,0.0,0.0,0.0,0.0,0.0,0.0,0.0,0.0,0.0,0.0,0.0,0.0,0.0,0.0,0.0,0.0,0.0,0.0,0.0,0.0,0.0,0.0,0.0,0.0,0.0,0.0,0.0,0.0,0.0,0.0,0.0,0.0,0.0,0.0,0.0,0.0,0.0,0.0,0.0,0.0,0.0,0.0,0.0,0.0,0.0,0.0,0.0,0.0,0.0,0.0,0.0,0.0,0.0,0.0,0.0,0.0,0.0,0.0,0.0,0.0,0.0,0.0,0.0,0.0,0.0,0.0,0.0,0.0,0.0,0.0,0.0,0.0,0.0,0.0,0.0,0.0,0.0,0.0,0.0,0.0,0.0,0.0,0.0,0.0,0.0,0.0],[0.54,1.0,0.0,0.0,0.0,0.0,0.0,0.0,0.0,0.0,0.0,0.0,0.0,0.0,0.0,0.0,0.0,0.0,0.0,0.0,0.0,0.0,0.0,0.0,0.0,0.0,0.0,0.0,0.0,0.0,0.0,0.0,0.0,0.0,0.0,0.0,0.0,0.0,0.0,0.0,0.0,0.0,0.85,1.0,1.0,1.0,1.0,1.0,0.0,1.0,0.0,0.0,0.0,0.0,0.0,0.0,0.0,0.0,0.0,0.0,0.0,0.0,0.0,0.0,0.0,0.0,0.02,0.0,0.0,0.0,0.14,0.0,0.0,0.0,0.98,0.0,0.0,0.0,0.03,0.0,0.0,0.01,0.0,0.0,0.0,0.0,0.0,0.0,0.0,0.0,0.0,0.0,0.0,0.0,0.0,0.0,0.0,0.0,0.0,0.0,0.0,0.0,0.0,0.0,0.0,0.0,0.0,0.0,0.0,0.0,0.0,0.0,0.0,0.0,0.0,0.0,0.0,0.0,0.0,0.0,0.0,0.0,0.0,0.0,0.0,0.0,0.0,0.0,0.0,0.0,0.0,0.0,0.0,0.0,0.0,0.0,0.0,0.0],[0.98,0.17,0.0,0.0,0.0,0.0,0.0,0.0,0.0,0.0,0.0,0.0,0.0,0.0,0.0,0.0,0.0,0.0,0.0,0.0,0.0,0.0,0.0,0.0,0.0,0.0,0.0,0.0,0.0,0.0,0.0,0.0,0.0,0.0,0.0,0.0,0.0,0.0,0.0,0.0,0.0,0.0,0.0,1.0,1.0,1.0,1.0,1.0,0.0,0.0,0.0,0.0,0.0,0.0,0.0,0.0,0.0,0.0,0.0,0.0,0.0,0.0,0.0,0.0,0.0,0.0,0.0,0.0,0.0,0.0,0.0,0.0,0.0,0.0,0.0,0.0,0.0,0.0,0.0,0.0,0.0,0.0,0.0,0.0,0.0,0.0,0.0,0.0,0.0,0.0,0.0,0.0,0.0,0.0,0.0,0.0,0.0,0.0,0.0,0.0,0.0,0.0,0.0,0.0,0.0,0.0,0.0,0.0,0.0,0.0,0.0,0.0,0.0,0.0,0.0,0.0,0.0,0.0,0.0,0.0,0.0,0.0,0.0,0.0,0.0,0.0,0.0,0.0,0.0,0.0,0.0,0.0,0.0,0.0,0.0,0.0,0.0,0.0],[0.01,0.0,0.0,0.0,0.0,0.0,0.0,0.0,0.0,0.0,0.01,0.0,0.0,0.02,0.0,0.0,0.0,0.0,0.0,0.0,0.0,0.0,0.0,0.0,0.0,0.0,0.0,0.0,0.0,0.0,0.0,0.0,0.0,0.0,0.0,0.0,0.0,0.0,0.0,0.0,0.0,0.03,0.0,1.0,1.0,1.0,1.0,1.0,1.0,0.0,0.0,0.0,0.0,0.0,0.0,0.0,0.0,0.0,0.0,0.0,0.0,0.0,0.0,0.0,0.0,0.0,0.0,0.0,0.0,0.0,0.0,0.0,0.0,0.0,0.0,0.0,0.0,0.0,0.0,0.0,0.0,0.0,0.0,0.0,0.0,0.0,0.0,0.0,0.0,0.0,0.0,0.0,0.0,0.0,0.0,0.0,0.0,0.0,0.0,0.0,0.0,0.0,0.0,0.0,0.0,0.0,0.0,0.0,0.0,0.0,0.0,0.0,0.0,0.0,0.0,0.0,0.0,0.0,0.0,0.0,0.0,0.0,0.0,0.0,0.0,0.0,0.0,0.0,0.0,0.0,0.0,0.0,0.0,0.0,0.0,0.0,0.0,0.0],[0.0,0.0,0.0,0.0,0.0,0.0,0.0,0.0,0.0,0.0,0.0,0.0,0.0,1.0,0.0,0.0,0.0,0.0,0.0,0.0,0.0,0.0,0.0,0.0,0.0,0.0,0.0,0.0,0.0,0.0,0.0,0.0,0.0,0.0,0.0,0.0,0.0,0.0,0.0,0.0,0.0,0.0,0.0,1.0,1.0,1.0,1.0,1.0,1.0,1.0,0.0,0.0,0.0,0.0,0.0,0.0,0.0,0.0,0.0,0.0,0.0,0.0,0.0,0.0,0.82,0.0,0.99,0.0,0.0,0.0,0.0,0.0,0.0,0.0,0.0,0.0,0.0,0.0,0.0,0.0,0.0,0.0,0.0,0.0,0.0,0.0,0.0,0.0,0.0,0.0,0.0,0.0,0.0,0.0,0.0,0.0,0.0,0.0,0.0,0.0,0.0,0.0,0.0,0.0,0.0,0.0,0.0,0.0,0.0,0.0,0.0,0.0,0.0,0.0,0.0,0.0,0.0,0.0,0.0,0.0,0.0,0.0,0.0,0.0,0.0,0.0,0.0,0.0,0.0,0.0,0.0,0.0,0.0,0.0,0.0,0.0,0.0,0.0],[0.0,0.0,0.0,0.0,0.0,0.0,0.63,0.0,0.0,0.0,1.0,0.07,0.0,1.0,1.0,0.0,0.0,0.0,0.0,0.0,0.0,0.0,0.0,0.0,0.0,0.0,0.0,0.0,0.0,0.0,0.0,0.0,0.0,0.0,0.0,0.0,0.0,0.0,0.0,0.0,0.0,1.0,1.0,1.0,0.0,0.0,1.0,1.0,1.0,1.0,1.0,1.0,0.0,0.0,0.0,0.0,0.0,0.0,0.0,0.0,0.0,0.0,0.0,0.0,1.0,0.0,0.0,0.0,0.0,0.0,0.0,0.0,0.0,0.0,0.0,0.0,0.0,0.0,0.0,0.0,0.0,0.0,0.0,0.0,0.0,0.0,0.0,0.0,0.0,0.0,0.0,0.0,0.0,0.0,0.0,0.0,0.0,0.0,0.0,0.0,0.0,0.0,0.0,0.0,0.0,0.0,0.0,0.0,0.0,0.0,0.0,0.0,0.0,0.0,0.0,0.0,0.0,0.0,0.0,0.0,0.0,0.0,0.0,0.0,0.0,0.0,0.0,0.0,0.0,0.0,0.0,0.0,0.0,0.0,0.0,0.0,0.0,0.0],[0.0,0.99,0.0,0.0,0.0,0.0,0.0,0.0,0.0,0.0,0.0,0.0,0.0,0.0,0.0,0.0,0.0,0.0,0.0,0.0,0.0,0.0,0.0,0.0,0.0,0.0,0.0,0.0,0.0,0.0,0.0,0.0,0.0,0.0,0.0,0.0,0.0,0.0,0.0,0.0,0.0,0.03,1.0,1.0,1.0,0.0,0.0,1.0,1.0,1.0,1.0,0.0,0.0,0.0,0.0,0.0,0.0,0.0,0.0,0.0,0.0,0.0,0.0,1.0,1.0,0.0,1.0,1.0,0.0,0.0,1.0,0.0,0.0,0.0,0.0,0.0,0.0,0.0,1.0,0.0,0.0,0.0,0.0,0.0,0.0,0.0,0.0,0.0,0.0,0.0,0.0,0.0,0.0,0.0,0.0,0.0,0.0,0.0,0.0,0.0,0.0,0.0,0.0,0.0,0.0,0.0,0.0,0.0,0.0,0.0,0.0,0.0,0.0,0.0,0.0,0.0,0.0,0.0,0.0,0.0,0.0,0.0,0.0,0.0,0.0,0.0,0.0,0.0,0.0,0.0,0.0,0.0,0.0,0.0,0.0,0.0,0.0,0.0],[0.0,0.0,0.0,0.0,0.0,0.0,0.0,0.0,0.0,0.0,0.0,0.0,0.0,0.0,0.0,0.0,0.0,0.0,0.0,0.0,0.0,0.0,0.0,0.0,0.0,0.0,0.0,0.0,0.0,0.0,0.0,0.0,0.0,0.0,0.0,0.0,0.0,0.0,0.0,0.0,0.0,1.0,1.0,0.0,0.0,0.0,0.0,0.0,1.0,1.0,1.0,1.0,1.0,0.0,0.0,0.0,0.0,0.0,0.0,0.0,0.0,1.0,1.0,1.0,1.0,0.0,0.0,1.0,0.0,0.0,0.0,0.0,0.0,0.0,0.0,0.0,0.0,0.0,0.99,0.0,0.0,0.0,0.99,0.0,0.0,0.0,0.0,0.0,0.0,0.0,0.0,0.0,0.0,0.0,0.0,0.0,0.0,0.0,0.0,0.0,0.0,0.0,0.0,0.0,0.0,0.0,0.0,0.0,0.0,0.0,0.0,0.0,0.0,0.0,0.0,0.0,0.0,0.0,0.0,0.0,0.0,0.0,0.0,0.0,0.0,0.0,0.0,0.0,0.0,0.0,0.0,0.0,0.0,0.0,0.0,0.0,0.0,0.0],[0.0,0.0,0.0,0.0,0.0,0.0,1.0,0.0,0.0,0.0,1.0,1.0,0.0,0.0,1.0,0.0,0.0,0.0,0.0,0.0,0.0,0.0,0.0,0.0,0.0,0.0,0.0,0.0,0.0,0.0,0.0,0.0,0.0,1.0,0.0,0.0,0.0,0.0,0.0,1.0,1.0,1.0,1.0,0.0,0.0,0.0,0.0,0.0,1.0,0.0,1.0,1.0,1.0,0.51,0.0,0.0,0.0,0.0,0.0,0.0,0.0,1.0,1.0,0.0,0.04,0.0,0.0,0.0,0.0,0.0,0.0,0.0,0.0,0.0,0.0,0.0,0.0,0.0,0.0,0.0,0.0,0.0,0.0,0.0,0.0,0.0,0.0,0.0,0.0,0.0,0.0,0.0,0.0,0.0,0.0,0.0,0.0,0.0,0.0,0.0,0.0,0.0,0.0,0.0,0.0,0.0,0.0,0.0,0.0,0.0,0.0,0.0,0.0,0.0,0.0,0.0,0.0,0.0,0.0,0.0,0.0,0.0,0.0,0.0,0.0,0.0,0.0,0.0,0.0,0.0,0.0,0.0,0.0,0.0,0.0,0.0,0.0,0.0],[0.0,0.0,0.0,0.0,0.0,0.0,0.97,0.0,0.0,0.0,0.0,0.0,0.0,0.0,0.0,0.0,0.0,0.0,0.0,0.0,0.0,0.0,0.0,0.0,0.0,0.0,0.0,0.0,0.0,0.0,0.0,0.0,0.0,0.4,0.0,0.0,0.0,0.0,0.0,1.0,1.0,1.0,0.81,0.0,0.0,0.0,0.0,0.0,0.0,0.0,1.0,1.0,1.0,1.0,0.37,0.0,0.0,0.0,0.0,0.31,1.0,1.0,1.0,0.0,0.0,0.0,0.0,0.0,0.0,0.0,0.0,0.0,0.0,0.0,0.0,0.0,0.0,0.0,0.0,0.0,0.0,0.0,0.0,0.0,0.0,0.01,0.0,0.0,0.0,0.0,0.0,0.0,0.0,0.0,0.0,0.0,0.0,0.0,0.0,0.0,0.0,0.0,0.0,0.0,0.0,0.0,0.0,0.0,0.0,0.0,0.0,0.0,0.0,0.0,0.0,0.0,0.0,0.0,0.0,0.0,0.0,0.0,0.0,0.0,0.0,0.0,0.0,0.0,0.0,0.0,0.0,0.0,0.0,0.0,0.0,0.0,0.0,0.0],[0.0,0.0,0.0,0.0,0.0,0.0,0.0,0.0,0.0,0.0,0.0,0.0,0.0,0.0,0.0,0.0,0.0,0.0,0.0,0.0,0.0,0.0,0.0,0.0,0.0,0.0,0.0,0.0,0.0,0.0,0.0,0.0,0.0,0.0,0.59,0.0,0.0,0.0,1.0,1.0,1.0,0.0,0.0,0.0,0.0,0.0,0.0,0.0,0.0,0.0,0.0,0.51,1.0,1.0,1.0,0.93,0.0,0.0,0.0,1.0,1.0,1.0,0.0,0.0,0.0,0.0,0.0,0.0,0.0,0.0,0.0,0.0,0.0,0.0,0.0,0.0,0.0,0.0,0.0,0.0,0.0,0.0,0.0,0.0,0.0,0.2,0.0,0.0,0.0,0.0,0.0,0.0,0.0,0.0,0.0,0.0,0.0,0.0,0.0,0.0,0.0,0.0,0.0,0.0,0.0,0.0,0.0,0.0,0.0,0.0,0.0,0.0,0.0,0.0,0.0,0.0,0.0,0.0,0.0,0.0,0.0,0.0,0.0,0.0,0.0,0.0,0.0,0.0,0.0,0.0,0.0,0.0,0.0,0.0,0.0,0.0,0.0,0.0],[0.0,0.0,0.0,0.0,0.0,0.0,0.0,0.0,0.0,0.0,0.0,0.0,0.0,0.0,0.0,0.0,0.0,0.0,0.0,0.0,0.0,0.0,0.0,0.0,0.0,0.0,0.0,0.0,0.0,0.0,0.0,0.0,0.0,0.0,0.0,0.0,0.0,0.0,0.01,0.01,0.0,0.0,0.0,0.0,0.0,0.0,0.0,0.0,0.0,0.0,0.0,0.0,0.37,1.0,1.0,1.0,1.0,1.0,1.0,1.0,1.0,0.0,0.0,0.0,0.0,0.0,0.0,0.0,0.0,0.0,0.0,0.0,0.0,0.0,0.0,0.0,0.0,0.0,0.0,0.0,0.0,0.0,0.0,0.0,0.0,0.0,0.0,0.0,0.0,1.0,0.0,0.0,0.0,0.03,0.0,0.0,0.74,0.0,0.0,0.0,0.0,0.0,0.0,0.0,0.0,0.0,0.0,0.0,0.0,0.0,0.0,0.0,0.0,0.0,0.0,0.0,0.0,0.0,0.0,0.0,0.0,0.0,0.0,0.0,0.0,0.0,0.0,0.0,0.0,0.0,0.0,0.0,0.0,0.0,0.0,0.0,0.0,0.0],[0.0,0.0,0.0,0.0,0.0,0.0,0.0,0.0,0.0,0.0,0.0,0.0,0.0,0.0,0.0,0.0,0.0,0.0,0.0,0.0,0.0,0.0,0.0,0.0,0.0,0.0,0.0,0.0,0.0,0.0,0.0,0.0,0.0,0.0,0.21,0.0,0.0,0.0,0.3,0.0,0.0,0.0,0.0,0.0,0.0,0.0,0.0,0.0,0.0,0.0,0.0,0.0,0.0,0.93,1.0,1.0,1.0,0.0,1.0,0.02,0.35,0.0,0.0,0.0,0.0,0.0,0.0,0.0,0.0,0.0,0.0,0.0,0.0,0.0,0.0,0.0,0.0,0.0,0.0,0.0,0.0,0.0,0.0,0.0,0.0,0.0,0.0,0.0,0.0,0.0,0.0,0.0,0.0,0.0,0.0,0.0,0.0,0.0,0.0,0.0,0.0,0.0,0.0,0.0,0.0,0.0,0.0,0.0,0.0,0.0,0.0,0.0,0.0,0.0,0.0,0.0,0.0,0.0,0.0,0.0,0.0,0.0,0.0,0.0,0.0,0.0,0.0,0.0,0.0,0.0,0.0,0.0,0.0,0.0,0.0,0.0,0.0,0.0],[0.0,0.0,0.0,0.0,0.0,0.0,0.0,0.0,0.0,0.0,0.0,0.0,0.0,0.0,0.0,0.0,0.0,0.0,0.0,0.0,0.0,0.0,0.0,0.0,0.0,0.0,0.0,0.0,0.0,0.0,0.0,0.0,0.0,0.0,0.0,0.0,0.0,0.0,0.0,0.0,0.0,0.0,0.0,0.0,0.0,0.0,0.0,0.0,0.0,0.0,0.0,0.0,0.0,0.0,1.0,1.0,1.0,1.0,1.0,0.07,0.0,0.0,0.0,0.0,0.0,0.0,0.0,0.0,0.0,0.0,0.0,0.0,0.0,0.0,0.0,0.0,0.0,0.0,0.0,0.0,0.0,0.0,0.0,0.0,0.0,0.0,0.0,0.0,0.0,0.01,0.0,0.0,0.15,1.0,0.0,0.0,0.0,0.0,0.0,0.0,0.0,0.0,0.0,0.0,0.0,0.0,0.0,0.0,0.0,0.0,0.0,0.0,0.0,0.0,0.0,0.0,0.0,0.0,0.0,0.0,0.0,0.0,0.0,0.0,0.0,0.0,0.0,0.0,0.0,0.0,0.0,0.0,0.0,0.0,0.0,0.0,0.0,0.0],[0.0,0.0,0.0,0.0,0.0,0.0,0.0,0.0,0.0,0.0,0.0,0.0,0.0,0.0,0.0,0.0,0.0,0.0,0.0,0.0,0.0,0.0,0.0,0.0,0.0,0.0,0.0,0.0,0.0,0.0,0.0,0.0,0.0,0.0,0.0,0.0,0.0,0.0,0.0,0.0,0.0,0.0,0.0,0.0,0.0,0.0,0.0,0.0,0.0,0.0,0.0,0.0,0.0,0.0,1.0,0.0,1.0,1.0,1.0,1.0,0.0,0.0,0.0,0.0,0.0,0.0,0.0,0.0,0.0,0.0,0.0,0.0,0.0,0.0,0.0,0.0,0.0,0.0,0.0,0.0,0.0,0.0,0.0,0.0,0.0,0.0,0.0,0.0,0.0,0.91,0.0,0.0,0.22,1.0,0.41,1.0,1.0,1.0,0.0,0.0,0.0,0.0,0.0,0.0,0.0,0.0,0.0,0.0,0.0,0.0,0.0,0.0,0.0,0.0,0.0,0.0,0.0,0.0,0.0,0.0,0.0,0.0,0.0,0.0,0.0,0.0,0.0,0.0,0.0,0.0,0.0,0.0,0.0,0.0,0.0,0.0,0.0,0.0],[0.0,0.0,0.0,0.0,0.0,0.0,0.0,0.0,0.0,0.0,0.0,0.0,0.0,0.0,0.0,0.0,0.0,0.0,0.0,0.0,0.0,0.0,0.0,0.0,0.0,0.0,0.0,0.0,0.0,0.0,0.0,0.0,0.0,0.0,0.0,0.0,0.0,0.0,0.0,0.0,0.0,0.0,0.0,0.0,0.0,0.0,0.0,0.0,0.0,0.0,0.0,0.0,0.0,0.0,1.0,1.0,1.0,1.0,1.0,1.0,1.0,0.0,0.0,0.0,0.0,0.0,0.0,0.0,0.0,0.0,0.0,0.0,0.0,0.0,0.0,0.0,0.0,0.0,0.0,0.0,0.0,0.0,0.0,0.0,0.0,0.0,0.0,0.0,0.0,0.0,0.0,0.0,0.0,0.0,0.0,0.0,1.0,1.0,1.0,0.0,0.0,0.0,0.0,0.0,0.0,0.0,0.0,0.0,0.0,0.0,0.0,0.0,0.0,0.0,0.0,0.0,0.0,0.0,0.0,0.0,0.0,0.0,0.0,0.0,0.0,0.0,0.0,0.0,0.0,0.0,0.0,0.0,0.0,0.0,0.0,0.0,0.0,0.0],[0.0,0.0,0.0,0.0,0.0,0.0,0.0,0.0,0.0,0.0,0.0,0.0,0.0,0.0,0.0,0.0,0.0,0.0,0.0,0.0,0.0,0.0,0.0,0.0,0.0,0.0,0.0,0.0,0.0,0.0,0.0,0.0,0.0,0.0,0.0,0.0,0.0,0.0,0.0,0.0,0.0,0.0,0.0,0.0,0.0,0.0,0.0,0.0,0.0,0.0,0.0,0.0,0.31,1.0,1.0,0.02,0.07,1.0,1.0,1.0,1.0,0.97,0.0,0.0,0.0,0.0,0.0,0.0,0.0,0.0,0.0,0.0,0.0,0.0,0.0,0.0,0.0,0.0,0.0,0.0,0.0,0.0,0.0,0.0,0.0,0.24,0.99,0.0,0.0,1.0,0.0,0.0,0.0,0.0,0.0,0.0,1.0,0.88,1.0,0.0,0.0,0.0,0.0,0.0,0.0,0.0,0.0,0.0,0.0,0.0,0.0,0.0,0.0,0.0,0.0,0.0,0.0,0.0,0.0,0.0,0.0,0.0,0.0,0.0,0.0,0.0,0.0,0.0,0.0,0.0,0.0,0.0,0.0,0.59,0.0,0.0,0.0,0.0],[0.0,0.0,0.0,0.0,0.0,0.0,0.0,0.0,0.0,0.0,0.0,0.0,0.0,0.0,0.0,0.0,0.0,0.0,0.0,0.0,0.0,0.0,0.0,0.0,0.0,0.0,0.0,0.0,0.0,0.0,0.0,0.0,0.0,0.0,0.0,0.0,0.0,0.0,0.0,0.0,0.0,0.0,0.0,0.0,0.0,0.0,0.0,0.0,0.0,0.0,0.0,0.0,1.0,1.0,1.0,0.35,0.0,0.0,1.0,1.0,1.0,1.0,1.0,0.0,0.0,0.0,0.0,0.0,0.0,0.0,0.0,0.0,0.0,0.0,0.0,0.0,0.0,0.0,0.0,0.0,0.0,0.0,0.0,0.0,0.0,0.0,0.0,0.0,0.0,0.0,0.0,0.0,0.0,0.0,0.0,0.0,0.0,0.0,1.0,0.0,0.0,0.0,0.0,0.0,0.0,0.0,0.0,0.0,0.0,0.0,0.0,0.0,0.0,0.0,0.0,0.0,0.0,0.0,0.0,0.0,0.0,0.0,0.0,0.0,0.0,0.0,0.0,0.0,0.0,0.0,0.0,0.0,0.0,0.0,0.0,0.0,0.0,0.0],[0.0,0.0,0.0,0.0,0.0,0.0,0.0,0.0,0.0,0.0,0.0,0.0,0.0,0.0,0.0,0.0,0.0,0.0,0.0,0.0,0.0,0.0,0.0,0.0,0.0,0.0,0.0,0.0,0.0,0.0,0.0,0.0,0.0,0.0,0.0,0.0,0.0,0.0,0.0,0.0,0.0,0.0,0.99,0.0,0.0,0.0,0.0,0.0,0.0,0.0,1.0,1.0,1.0,1.0,0.0,0.0,0.0,0.0,0.0,0.97,1.0,1.0,1.0,1.0,0.0,0.0,0.0,0.0,0.0,0.0,0.0,0.0,0.0,0.0,0.0,0.0,0.0,0.0,0.0,0.0,0.0,0.0,1.0,0.0,0.0,0.02,0.0,0.0,0.0,0.0,0.0,0.0,0.0,0.0,0.0,0.0,0.0,0.0,0.0,0.0,0.0,0.0,0.0,0.0,0.0,0.0,0.0,0.01,0.0,0.0,0.0,0.0,0.0,0.0,0.0,0.0,0.0,0.0,0.0,0.0,0.0,0.0,0.0,0.0,0.0,0.0,0.0,0.0,0.0,0.0,0.0,0.0,0.0,0.0,0.0,0.0,0.0,0.0],[0.0,0.0,0.0,0.0,0.0,0.0,0.0,0.0,0.0,0.0,0.0,0.0,0.0,0.0,0.1,0.0,1.0,1.0,0.0,0.0,0.99,0.0,0.0,0.0,0.02,0.0,0.0,0.0,0.0,0.0,0.0,0.53,0.0,0.75,0.0,0.0,0.0,0.0,0.0,0.0,0.0,0.0,0.0,0.0,0.0,0.0,0.0,0.0,0.0,0.0,1.0,1.0,1.0,0.0,0.0,0.0,0.0,0.0,0.0,0.0,1.0,1.0,1.0,1.0,0.1,0.0,0.0,0.0,0.0,0.0,0.0,0.0,0.0,0.0,0.0,0.0,0.0,0.0,0.0,0.0,0.0,0.0,0.0,0.0,0.0,0.0,0.0,0.0,0.0,0.0,0.0,0.0,0.0,0.0,0.0,0.0,0.0,0.0,0.0,0.0,0.0,0.0,0.0,0.0,0.0,0.0,0.0,0.0,0.0,0.0,0.0,0.0,0.0,0.0,0.0,0.0,0.0,0.0,0.0,0.0,0.0,0.0,0.0,0.0,0.0,0.0,0.0,0.0,0.0,0.0,0.0,0.0,0.0,0.0,0.0,0.0,0.0,0.0],[0.0,0.0,0.0,0.0,0.0,0.0,0.0,0.0,0.0,0.0,0.0,0.0,0.0,0.0,0.0,0.0,0.99,1.0,0.0,0.06,0.98,0.0,0.0,0.0,0.0,0.0,0.0,0.0,0.0,0.0,0.0,0.0,0.0,0.0,0.0,0.0,0.0,0.0,0.0,0.0,0.0,0.0,0.0,0.0,0.0,0.0,0.0,0.0,0.0,1.0,1.0,0.0,0.0,0.0,0.0,0.0,0.0,0.0,0.0,0.0,0.0,1.0,1.0,1.0,1.0,0.36,0.0,1.0,0.01,0.0,0.0,0.0,0.0,0.0,0.0,0.0,0.0,0.0,0.0,0.0,0.0,0.0,0.0,0.0,0.0,0.0,0.0,0.0,0.0,0.0,0.0,0.0,0.0,0.0,0.0,0.0,0.0,0.0,0.0,0.0,0.0,0.0,0.0,0.0,0.0,0.0,0.07,0.5,0.0,0.0,0.03,0.0,0.0,0.0,0.0,0.0,0.0,0.0,0.0,0.0,0.0,0.0,0.0,0.0,0.0,0.0,0.0,0.0,0.0,0.0,0.0,0.0,0.0,0.0,0.0,0.0,0.0,0.0],[0.0,0.0,0.0,0.0,0.0,0.0,0.0,0.0,0.0,0.0,0.0,0.0,0.0,0.0,1.0,1.0,1.0,1.0,0.0,0.0,0.0,0.0,0.0,0.0,0.0,0.0,0.0,0.0,0.0,0.0,0.0,0.0,0.0,0.0,0.0,0.0,0.0,0.0,0.0,0.0,0.0,0.0,0.0,0.0,0.0,0.0,0.0,0.82,1.0,1.0,1.0,0.04,0.0,0.0,0.0,0.0,0.0,0.0,0.0,0.0,0.0,0.0,0.1,1.0,1.0,1.0,1.0,1.0,0.0,0.0,0.0,0.0,0.0,0.0,0.0,0.0,0.0,0.0,0.0,0.0,0.0,0.0,0.0,0.0,0.0,0.0,0.0,0.0,0.0,0.0,0.0,0.0,0.0,0.0,0.0,0.0,0.0,0.0,0.0,0.0,0.0,0.0,0.0,0.0,0.0,0.0,0.0,0.0,0.0,0.0,0.0,0.0,0.0,0.0,0.0,0.0,0.0,0.0,0.0,0.0,0.0,0.0,0.0,0.0,0.0,0.0,0.0,0.0,0.0,0.0,0.0,0.0,0.0,0.0,0.0,0.0,0.0,0.0],[0.0,0.0,0.0,0.0,0.0,0.0,0.0,0.0,0.0,0.0,0.0,0.0,0.0,0.0,0.0,1.0,1.0,1.0,1.0,0.0,0.0,0.0,0.0,0.0,0.0,0.0,0.0,0.0,0.0,0.0,0.0,0.0,0.0,0.0,0.0,0.0,0.0,0.0,0.0,0.0,0.0,0.0,0.0,0.0,0.0,0.0,0.0,0.0,0.0,0.0,0.0,0.0,0.0,0.0,0.0,0.0,0.0,0.0,0.0,0.0,0.0,0.0,0.0,0.36,1.0,1.0,1.0,1.0,0.95,0.02,0.0,0.0,0.0,0.0,0.0,0.0,0.0,0.0,0.0,0.0,0.0,0.0,0.0,0.0,0.0,0.0,0.0,0.0,0.0,0.0,0.0,0.0,0.0,0.0,0.0,0.0,0.0,0.0,0.0,0.0,0.0,0.0,0.0,0.0,0.0,0.0,0.0,0.0,0.0,0.0,0.0,0.0,0.0,0.0,0.0,0.0,0.0,0.0,0.0,0.0,0.0,0.0,0.0,0.0,0.0,0.0,0.0,0.0,0.0,0.0,0.0,0.0,0.0,0.0,0.0,0.0,0.0,0.0],[0.0,0.0,0.0,0.0,0.0,0.0,0.0,0.0,0.0,0.0,0.0,0.0,0.0,0.0,0.0,0.94,0.0,0.0,0.0,0.0,0.0,0.0,0.0,0.0,0.0,0.0,0.0,0.0,0.0,0.0,0.0,0.0,0.0,0.0,0.0,0.0,0.0,0.0,0.0,0.0,0.0,0.0,0.0,0.0,0.02,0.0,0.0,0.99,0.0,1.0,0.0,0.0,0.0,0.0,0.0,0.0,0.0,0.0,0.0,0.0,0.0,0.0,0.0,0.0,1.0,1.0,1.0,1.0,1.0,1.0,0.71,0.0,0.0,0.0,0.0,0.0,0.0,0.0,0.0,0.0,0.0,0.0,0.0,0.0,0.0,0.0,0.0,0.0,0.0,0.0,0.0,0.0,0.0,0.0,0.0,0.0,0.0,0.0,0.0,0.0,0.0,0.0,0.0,0.0,0.0,0.0,0.0,0.0,0.0,0.0,0.0,0.0,0.0,0.0,0.0,0.0,0.0,0.0,0.0,0.0,0.0,0.0,0.0,0.0,0.0,0.0,0.0,0.0,0.0,0.0,0.0,0.0,0.0,0.0,0.0,0.0,0.0,0.0],[0.0,0.0,0.0,0.0,0.0,0.0,0.0,0.0,0.0,0.0,0.0,0.0,0.0,0.0,0.0,0.0,0.0,1.0,0.0,0.0,0.0,0.0,0.0,0.0,0.0,0.0,0.0,0.0,0.0,0.0,0.0,0.0,0.0,0.0,0.0,0.0,0.0,0.0,0.0,0.0,0.0,0.0,0.0,0.0,0.0,0.0,0.0,0.0,0.0,1.0,1.0,0.0,0.0,0.0,0.0,0.0,0.0,0.0,0.0,0.0,0.0,0.0,0.0,1.0,1.0,1.0,1.0,1.0,1.0,1.0,1.0,0.0,0.0,0.0,0.0,0.71,0.0,0.0,1.0,0.0,0.0,0.0,0.0,0.0,0.0,0.0,0.0,0.0,0.0,0.0,0.0,0.0,0.0,0.0,0.0,0.0,0.0,0.0,0.0,0.0,0.0,0.0,0.0,0.0,0.0,0.0,0.0,0.0,0.0,0.0,0.0,0.0,0.0,0.0,0.0,0.0,0.0,0.0,0.0,0.0,0.0,0.0,0.0,0.0,0.0,0.0,0.0,0.0,0.0,0.0,0.0,0.0,0.0,0.0,0.0,0.0,0.0,0.0],[0.0,0.0,0.0,0.0,0.0,0.0,0.0,0.0,0.0,0.0,0.0,0.0,0.0,0.0,0.0,0.0,0.0,0.82,0.02,0.0,0.0,0.0,0.0,0.0,0.0,0.0,0.0,0.0,0.0,0.0,0.0,0.0,0.0,0.0,0.0,0.0,0.0,0.0,0.0,0.0,0.0,0.0,0.0,0.0,0.0,0.0,0.0,0.0,0.0,0.0,0.0,0.0,0.0,0.0,0.0,0.0,0.0,0.0,0.0,0.0,0.0,0.0,0.0,0.01,0.0,0.95,1.0,1.0,1.0,1.0,1.0,0.0,0.0,0.0,0.0,0.0,0.0,0.0,0.0,0.0,0.0,0.0,0.0,0.0,0.0,0.0,0.0,0.0,0.0,0.0,0.0,0.0,0.0,0.0,0.0,0.0,0.0,0.0,0.0,0.0,0.0,0.0,0.0,0.0,0.0,0.0,0.02,0.0,0.0,0.0,0.0,0.0,0.0,0.0,0.0,0.0,0.0,0.0,0.0,0.0,0.0,0.0,0.0,0.0,0.0,0.0,0.0,0.0,0.0,0.0,0.0,0.0,0.0,0.0,0.0,0.0,0.0,0.0],[0.0,0.0,0.0,0.0,0.0,0.0,0.0,0.0,0.0,0.0,0.0,0.0,0.0,0.0,0.0,0.0,0.0,0.0,0.0,0.0,0.0,0.0,0.0,0.0,0.0,0.0,0.0,0.0,0.0,0.0,0.0,0.0,0.0,0.0,0.0,0.0,0.0,0.0,0.0,0.0,0.0,0.0,0.0,0.0,0.0,0.0,0.0,0.0,0.0,0.0,0.0,0.0,0.0,0.0,0.0,0.0,0.0,0.0,0.0,0.0,0.0,0.0,0.0,0.0,0.0,0.02,1.0,1.0,1.0,1.0,1.0,0.0,0.0,0.0,0.0,0.0,0.0,0.0,0.0,0.0,0.0,0.0,0.0,0.0,0.0,0.0,0.0,0.0,0.0,0.0,0.0,0.0,0.0,0.0,0.0,0.0,0.0,0.0,0.0,0.0,0.0,0.0,0.0,0.0,0.0,0.0,0.0,0.0,0.0,0.0,0.0,0.0,0.0,0.0,0.0,0.0,0.0,0.0,0.0,0.0,0.0,0.0,0.0,0.0,0.0,0.0,0.0,0.0,0.0,0.0,0.0,0.0,0.0,0.0,0.0,0.0,0.0,0.0],[0.0,0.0,0.0,0.0,0.0,0.0,0.0,0.0,0.0,0.0,0.0,0.0,0.0,0.0,0.0,0.0,0.0,0.0,0.0,0.0,0.0,0.0,0.0,0.0,0.0,0.0,0.0,0.0,0.0,0.0,0.0,0.0,0.0,0.0,0.0,0.0,0.0,0.0,0.0,0.0,0.0,0.0,0.0,0.0,0.14,0.0,0.0,0.0,0.0,1.0,0.0,0.0,0.0,0.0,0.0,0.0,0.0,0.0,0.0,0.0,0.0,0.0,0.0,0.0,0.0,0.0,0.71,1.0,1.0,1.0,1.0,1.0,1.0,0.0,1.0,1.0,0.0,0.0,1.0,0.0,0.0,0.0,0.0,0.0,0.0,0.0,0.0,0.0,0.0,0.0,0.0,0.0,0.0,0.0,0.0,0.0,0.0,0.0,0.0,0.0,0.0,0.0,0.0,0.0,0.0,0.0,0.0,0.0,0.0,0.0,0.0,0.0,0.0,0.0,0.0,0.0,0.0,0.0,0.0,0.0,0.0,0.0,0.0,0.0,0.0,0.0,0.0,0.0,0.0,0.0,0.0,0.0,0.0,0.0,0.0,0.0,0.0,0.0],[0.0,0.0,0.0,0.0,0.0,0.0,0.0,0.0,0.0,0.0,0.0,0.0,0.0,0.0,0.0,0.0,0.0,0.0,0.0,0.0,0.0,0.0,0.0,0.0,0.0,0.0,0.0,0.0,0.0,0.0,0.0,0.0,0.0,0.0,0.0,0.0,0.0,0.0,0.0,0.0,0.0,0.0,0.0,0.0,0.0,0.0,0.0,0.0,0.0,0.0,0.0,0.0,0.0,0.0,0.0,0.0,0.0,0.0,0.0,0.0,0.0,0.0,0.0,0.0,0.0,0.0,0.0,0.0,0.0,0.0,1.0,1.0,1.0,1.0,1.0,1.0,0.0,0.0,0.0,0.0,0.0,0.0,0.0,0.0,0.0,0.0,0.0,0.0,0.0,0.0,0.0,0.0,0.0,0.0,0.0,0.0,0.0,0.0,0.0,0.0,0.0,0.0,0.0,0.0,0.0,0.0,0.0,0.0,0.0,0.0,0.0,0.0,0.0,0.0,0.0,0.0,0.0,0.0,0.0,0.0,0.0,0.0,0.0,0.0,0.0,0.0,0.0,0.0,0.0,0.0,0.0,0.0,0.0,0.0,0.0,0.0,0.0,0.0],[0.0,0.0,0.0,0.0,0.0,0.0,0.0,0.0,0.0,0.0,0.0,0.0,0.0,0.0,0.0,0.0,0.0,0.0,0.0,0.0,0.0,0.0,0.0,0.0,0.0,0.0,0.0,0.0,0.0,0.0,0.0,0.0,0.0,0.0,0.0,0.0,0.0,0.0,0.0,0.0,0.0,0.0,0.0,0.0,0.0,0.0,0.0,0.0,0.0,0.0,0.0,0.0,0.0,0.0,0.0,0.0,0.0,0.0,0.0,0.0,0.0,0.0,0.0,0.0,0.0,0.0,0.0,0.0,0.0,0.0,1.0,1.0,1.0,1.0,1.0,1.0,1.0,0.0,0.0,0.0,0.0,0.0,0.0,0.0,0.0,0.0,0.0,0.0,0.0,0.0,0.0,0.0,0.0,0.0,0.0,0.0,0.0,0.0,0.0,0.0,0.0,0.0,0.0,0.0,0.0,0.0,0.0,0.0,0.0,0.0,0.0,0.0,0.0,0.0,0.0,0.0,0.0,0.0,0.0,0.0,0.0,0.0,0.0,0.0,0.0,0.0,0.0,0.0,0.0,0.0,0.0,0.0,0.0,0.0,0.0,0.0,0.0,0.0],[0.0,0.0,0.0,0.0,0.0,0.0,0.0,0.0,0.0,0.0,0.0,0.0,0.0,0.0,0.0,0.0,0.0,0.0,0.0,0.0,0.0,0.0,0.0,0.0,0.0,0.0,0.0,0.0,0.0,0.0,0.0,0.0,0.0,0.0,0.0,0.0,0.0,0.0,0.0,0.0,0.0,0.0,0.0,0.0,0.0,0.0,0.0,0.0,0.0,0.0,0.0,0.0,0.0,0.0,0.0,0.0,0.0,0.0,0.0,0.0,0.0,0.0,0.0,0.0,0.0,0.0,0.0,0.0,0.0,0.0,0.0,1.0,1.0,1.0,1.0,1.0,1.0,1.0,0.0,0.0,0.0,0.0,0.0,0.0,0.0,0.0,0.0,0.0,0.0,0.0,0.0,0.0,0.0,0.0,0.0,0.0,0.0,0.0,0.0,0.0,0.0,0.0,0.0,0.0,0.0,0.0,0.0,0.0,0.0,0.0,0.0,0.0,0.0,0.0,0.0,0.0,0.0,0.0,0.0,0.0,0.0,0.0,0.0,0.0,0.0,0.0,0.0,0.0,0.0,0.0,0.0,0.0,0.0,0.0,0.0,0.0,0.0,0.0],[0.0,0.99,0.0,0.0,0.0,0.0,0.0,0.0,0.0,0.0,0.0,0.0,0.0,0.0,0.0,0.0,0.0,0.0,0.0,0.0,0.0,0.0,0.0,0.0,0.0,0.0,0.0,0.0,0.0,0.0,0.0,0.0,0.0,0.0,0.0,0.0,0.0,0.0,0.0,0.0,0.0,0.0,0.0,0.0,0.98,0.0,0.0,0.0,0.0,0.0,0.0,0.0,0.0,0.0,0.0,0.0,0.0,0.0,0.0,0.0,0.0,0.0,0.0,0.0,0.0,0.0,0.0,0.0,0.0,0.0,1.0,1.0,1.0,1.0,1.0,1.0,1.0,1.0,1.0,0.0,0.0,0.0,0.0,0.0,0.0,0.0,0.0,0.0,0.0,0.0,0.0,0.0,0.0,0.0,0.0,0.0,0.0,0.0,0.0,0.0,0.0,0.0,0.0,0.0,0.0,0.0,0.0,0.0,0.0,0.0,0.0,0.0,0.0,0.0,0.0,0.0,0.0,0.0,0.0,0.0,0.0,0.0,0.0,0.0,0.0,0.0,0.0,0.0,0.0,0.0,0.0,0.0,0.0,0.0,0.0,0.0,0.0,0.0],[0.0,0.0,0.0,0.0,0.0,0.0,0.0,0.0,0.0,0.0,0.0,0.0,0.0,0.0,0.0,0.0,0.0,0.0,0.0,0.0,0.0,0.0,0.0,0.0,0.0,0.0,0.0,0.0,0.0,0.0,0.0,0.0,0.0,0.0,0.0,0.0,0.0,0.0,0.0,0.0,0.0,0.0,0.0,0.0,0.0,0.0,0.0,0.0,0.0,0.0,0.0,0.0,0.0,0.0,0.0,0.0,0.0,0.0,0.0,0.0,0.0,0.0,0.0,0.0,0.0,0.0,0.0,0.71,0.0,0.0,1.0,1.0,1.0,1.0,1.0,1.0,1.0,1.0,1.0,1.0,0.0,0.0,0.0,0.0,0.0,0.0,0.0,0.0,0.0,0.0,0.0,0.0,0.0,0.0,0.0,0.0,0.0,0.0,0.0,0.0,0.0,0.0,0.0,0.0,0.0,0.0,0.0,0.0,0.0,0.0,0.0,0.0,0.0,0.0,0.0,0.0,0.0,0.0,0.0,0.0,0.0,0.0,0.0,0.0,0.0,0.0,0.0,0.0,0.0,0.0,0.0,0.0,0.0,0.0,0.0,0.0,0.0,0.0],[0.0,0.0,0.0,0.0,0.0,0.0,0.0,0.0,0.0,0.0,0.0,0.0,0.0,0.0,0.0,0.0,0.0,0.0,0.0,0.0,0.0,0.0,0.0,0.0,0.0,0.0,0.0,0.0,0.0,0.0,0.0,0.0,0.0,0.0,0.0,0.0,0.0,0.0,0.0,0.0,0.0,0.0,0.0,0.0,0.0,0.0,0.0,0.0,0.0,0.0,0.0,0.0,0.0,0.0,0.0,0.0,0.0,0.0,0.0,0.0,0.0,0.0,0.0,0.0,0.0,0.0,0.0,0.0,0.0,0.0,0.0,0.0,1.0,1.0,1.0,1.0,1.0,1.0,1.0,1.0,1.0,0.0,0.0,0.0,0.0,0.0,0.0,0.0,0.0,0.0,0.0,0.0,0.0,0.0,0.0,0.0,0.0,0.0,0.0,0.0,0.0,0.0,0.0,0.0,0.0,0.0,0.0,0.0,0.0,0.0,0.0,0.0,0.0,0.0,0.0,0.0,0.0,0.0,0.0,0.0,0.0,0.0,0.0,0.0,0.0,0.0,0.0,0.0,0.0,0.0,0.0,0.0,0.0,0.0,0.0,0.0,0.0,0.0],[0.01,1.0,0.0,0.0,0.0,0.0,0.0,0.0,0.0,0.0,0.0,0.0,0.0,0.0,0.0,0.0,0.0,0.0,0.0,0.0,0.0,0.0,0.0,0.0,0.0,0.0,0.0,0.0,0.0,0.0,0.0,0.0,0.0,0.0,0.0,0.0,0.0,0.0,0.0,0.0,0.0,0.0,0.0,0.0,0.0,0.0,0.0,0.0,0.0,0.0,0.0,0.0,0.0,0.0,0.0,0.0,0.0,0.0,0.0,0.0,0.0,0.0,0.0,0.0,0.0,0.0,0.0,0.0,0.0,0.0,0.0,0.0,0.0,1.0,1.0,1.0,1.0,1.0,1.0,1.0,1.0,1.0,0.0,0.0,0.0,0.0,0.0,0.0,0.0,0.0,0.0,0.0,0.0,0.0,0.0,0.0,0.0,0.0,0.0,0.0,0.0,0.0,0.0,0.0,0.0,0.0,0.0,0.0,0.0,0.0,0.0,0.0,0.0,0.0,0.0,0.0,0.0,0.0,0.0,0.0,0.0,0.0,0.0,0.0,0.0,0.0,0.0,0.0,0.0,0.0,0.0,0.0,0.0,0.0,0.0,0.0,0.0,0.0],[0.0,1.0,0.0,0.0,0.0,0.0,0.0,0.0,0.0,0.0,0.0,0.0,0.0,0.0,0.0,0.0,0.0,0.0,0.0,0.0,0.0,0.0,0.0,0.0,0.0,0.0,0.0,0.0,0.0,0.0,0.0,0.0,0.0,0.0,0.0,0.0,0.0,0.0,0.0,0.0,0.0,0.0,1.0,0.0,0.03,0.0,0.0,0.0,0.0,1.0,0.99,0.0,0.0,0.0,0.0,0.0,0.0,0.0,0.0,0.0,0.0,0.0,0.0,0.0,0.0,0.0,0.0,1.0,0.0,0.0,1.0,0.0,0.0,0.0,1.0,1.0,1.0,1.0,1.0,1.0,1.0,1.0,1.0,0.0,0.0,0.0,0.0,0.0,0.0,0.0,0.0,0.0,0.0,0.0,0.0,0.0,0.0,0.0,0.0,0.0,0.0,0.0,0.0,0.0,0.0,0.0,0.0,0.0,0.0,0.0,0.0,0.0,0.0,0.0,0.0,0.0,0.0,0.0,0.0,0.0,0.0,0.0,0.0,0.0,0.0,0.0,0.0,0.0,0.0,0.0,0.0,0.0,0.0,0.0,0.0,0.0,0.0,0.0],[0.0,0.0,0.0,0.0,0.0,0.0,0.0,0.0,0.0,0.0,0.0,0.0,0.0,0.0,0.0,0.0,0.0,0.0,0.0,0.0,0.0,0.0,0.0,0.0,0.0,0.0,0.0,0.0,0.0,0.0,0.0,0.0,0.0,0.0,0.0,0.0,0.0,0.0,0.0,0.0,0.0,0.0,0.0,0.0,0.0,0.0,0.0,0.0,0.0,0.0,0.0,0.0,0.0,0.0,0.0,0.0,0.0,0.0,0.0,0.0,0.0,0.0,0.0,0.0,0.0,0.0,0.0,0.0,0.0,0.0,0.0,0.0,0.0,0.0,0.0,1.0,1.0,1.0,1.0,1.0,1.0,1.0,1.0,1.0,0.0,0.0,0.0,0.0,0.0,0.0,0.0,0.0,0.0,0.0,0.0,0.0,0.0,0.0,0.0,0.0,0.0,0.0,0.0,0.0,0.0,0.0,0.0,0.0,0.0,0.0,0.97,0.0,0.0,0.99,1.0,0.0,0.0,0.0,0.0,0.0,0.0,0.0,0.0,0.0,0.0,0.0,0.0,0.0,0.0,0.0,0.0,0.0,0.0,0.0,0.0,0.0,0.0,0.0],[0.0,0.0,0.0,0.0,0.0,0.0,0.0,0.0,0.0,0.0,0.0,0.0,0.0,0.0,0.0,0.0,0.0,0.0,0.0,0.0,0.0,0.0,0.0,0.0,0.0,0.0,0.0,0.0,0.0,0.0,0.0,0.0,0.0,0.0,0.0,0.0,0.0,0.0,0.0,0.0,0.0,0.0,0.0,0.0,0.0,0.0,0.0,0.0,0.0,0.0,0.0,0.0,0.0,0.0,0.0,0.0,0.0,0.0,0.0,0.0,0.0,0.0,0.0,0.0,0.0,0.0,0.0,0.0,0.0,0.0,0.0,0.0,0.0,0.0,0.0,0.0,1.0,1.0,1.0,1.0,1.0,1.0,1.0,1.0,1.0,0.0,0.0,0.0,0.0,0.0,0.0,0.0,0.0,0.0,0.0,0.0,0.0,0.0,0.0,0.0,0.0,0.0,0.0,0.0,0.0,0.0,0.0,0.0,0.0,0.0,0.0,0.0,0.0,0.0,0.0,0.0,0.0,0.0,0.0,0.0,0.0,0.0,0.0,0.0,0.0,0.0,0.0,0.0,0.0,0.0,0.0,0.0,0.0,0.0,0.0,0.0,0.0,0.0],[0.0,1.0,1.0,1.0,0.0,0.0,0.0,0.0,0.0,0.0,0.0,0.0,0.0,0.0,0.0,0.0,0.0,0.0,0.0,0.0,0.0,0.0,0.0,0.0,0.0,0.0,0.0,0.0,0.0,0.0,0.0,0.0,0.0,0.0,0.0,0.0,0.0,0.0,0.0,0.0,0.0,0.0,1.0,0.0,0.01,0.0,0.0,0.0,0.0,0.0,0.0,0.0,0.0,0.0,0.0,0.0,0.0,0.0,0.0,0.0,0.0,0.0,0.0,0.0,0.0,0.0,0.0,0.0,0.0,0.0,0.0,0.0,0.0,0.0,0.0,0.0,0.0,1.0,1.0,1.0,1.0,1.0,1.0,1.0,1.0,1.0,0.0,0.0,0.0,0.0,0.0,0.0,0.0,0.0,0.0,0.0,0.0,0.0,0.0,0.0,0.0,0.0,0.0,0.0,0.0,0.0,0.0,0.0,0.0,0.0,0.0,0.0,0.0,0.0,0.0,0.0,0.0,0.0,0.0,0.0,0.0,0.0,0.0,0.0,0.0,0.0,0.0,0.0,0.0,0.0,0.0,0.0,0.0,0.0,0.0,0.0,0.0,0.0],[0.0,0.0,0.0,0.13,0.0,0.0,0.0,0.0,0.0,0.0,0.0,0.0,0.0,0.0,0.0,0.0,0.0,0.0,0.0,0.0,0.0,0.0,0.0,0.0,0.0,0.0,0.0,0.0,0.0,0.0,0.0,0.0,0.0,0.0,0.0,0.0,0.0,0.0,0.0,0.0,0.0,0.0,1.0,0.0,0.0,0.0,0.0,0.0,0.0,0.0,0.99,0.0,0.0,0.0,0.0,0.0,0.0,0.0,0.0,0.0,0.0,1.0,0.0,0.0,0.0,0.0,0.0,0.0,0.0,0.0,0.0,0.0,0.0,0.0,0.0,0.0,0.0,0.0,1.0,1.0,1.0,1.0,1.0,1.0,1.0,1.0,1.0,0.0,0.0,0.0,0.0,0.0,0.0,0.0,0.0,0.0,0.0,0.0,0.0,0.0,0.0,0.0,0.0,0.0,0.0,0.0,0.0,0.0,0.0,0.0,0.01,0.0,0.0,0.0,1.0,0.0,0.0,0.0,0.0,0.0,0.0,0.0,0.0,0.0,0.0,0.0,0.0,0.0,0.0,0.0,0.0,0.0,0.0,0.0,0.0,0.0,0.0,0.0],[0.0,0.0,0.0,0.0,0.0,0.0,0.0,0.0,0.0,0.0,0.0,0.0,0.0,0.0,0.0,0.0,0.0,0.0,0.0,0.0,0.0,0.0,0.0,0.0,0.0,0.0,0.0,0.0,0.0,0.0,0.0,0.0,0.0,0.0,0.0,0.0,0.0,0.0,0.0,0.0,0.0,0.0,0.0,0.0,0.0,0.0,0.0,0.0,0.0,0.0,0.0,0.0,0.0,0.0,0.0,0.0,0.0,0.0,0.0,0.0,0.0,0.0,0.0,0.0,0.0,0.0,0.0,0.0,0.0,0.0,0.0,0.0,0.0,0.0,0.0,0.0,0.0,0.0,0.0,1.0,1.0,1.0,1.0,1.0,1.0,1.0,1.0,1.0,0.0,0.0,0.0,0.0,0.0,0.0,0.0,0.0,0.0,0.0,0.0,0.0,0.0,0.0,0.0,0.0,0.0,0.0,0.0,0.0,0.0,0.0,0.0,0.0,0.0,0.0,1.0,0.0,0.0,0.0,0.0,0.0,0.0,0.0,0.0,0.0,0.0,0.0,0.0,0.0,0.0,0.0,0.0,0.0,0.0,0.0,0.0,0.0,0.0,0.0],[0.0,0.0,0.0,1.0,0.0,0.0,0.0,0.0,0.0,0.0,0.0,0.0,0.0,0.0,0.0,0.0,0.0,0.0,0.0,0.0,0.0,0.0,0.0,0.0,0.0,0.0,0.0,0.0,0.0,0.0,0.0,0.0,0.0,0.0,0.0,0.0,0.0,0.0,0.0,0.0,0.0,0.0,0.0,0.0,0.0,0.0,0.0,0.0,0.0,0.0,0.0,0.0,0.0,0.0,0.0,0.0,0.0,0.0,0.0,0.0,0.0,0.0,0.0,0.0,0.0,0.0,0.0,0.0,0.0,0.0,0.0,0.0,0.0,0.0,0.0,0.0,0.0,0.0,0.0,0.0,1.0,1.0,1.0,1.0,1.0,1.0,1.0,1.0,1.0,0.0,0.0,0.0,0.0,0.0,0.0,0.0,0.0,0.0,0.0,0.0,0.0,0.0,0.0,0.0,0.0,0.0,0.0,0.0,0.0,0.0,0.0,0.0,0.0,0.0,0.0,0.0,0.0,0.0,0.0,0.0,0.0,0.0,0.0,0.0,0.0,0.0,0.0,0.0,0.0,0.0,0.0,0.0,0.0,0.0,0.0,0.0,0.0,0.0],[0.0,0.0,0.0,1.0,0.0,0.0,0.0,0.0,0.0,0.0,0.0,0.0,0.0,0.0,0.0,0.0,0.0,0.0,0.0,0.0,0.0,0.0,0.0,0.0,0.0,0.0,0.0,0.0,0.0,0.0,0.0,0.0,0.0,0.0,0.0,0.0,0.0,0.0,0.0,0.0,1.0,0.0,0.38,0.0,0.0,0.0,0.0,0.0,0.0,0.0,0.0,0.0,0.01,0.2,0.0,0.0,0.0,0.0,0.0,0.24,0.0,0.02,0.0,0.0,0.0,0.0,0.0,0.0,0.0,0.0,0.0,0.0,0.0,0.0,0.0,0.0,0.0,0.0,0.0,0.0,0.0,1.0,1.0,1.0,1.0,1.0,1.0,1.0,1.0,1.0,0.0,0.0,0.0,0.0,0.0,0.0,0.0,0.0,0.0,0.0,0.0,0.0,0.0,0.0,0.0,0.0,0.0,0.0,0.0,0.0,0.0,0.0,0.0,0.0,0.0,0.0,0.0,0.0,0.0,0.0,0.0,0.0,0.0,0.0,0.0,0.0,0.0,0.0,0.0,0.0,0.0,0.0,0.0,0.0,0.0,0.0,0.0,0.0],[0.0,0.0,0.0,0.0,0.0,0.0,0.0,0.0,0.0,0.0,0.0,0.0,0.0,0.0,0.0,0.0,0.0,0.0,0.0,0.0,0.0,0.0,0.0,0.0,0.0,0.0,0.0,0.0,0.0,0.0,0.0,0.0,0.0,0.0,0.0,0.0,0.0,0.0,0.0,0.0,0.0,0.0,0.0,0.0,0.0,0.0,0.0,0.0,0.0,0.0,0.0,0.0,0.0,0.0,0.0,0.0,0.0,0.0,0.0,0.99,0.0,0.0,0.0,0.0,0.0,0.0,0.0,0.0,0.0,0.0,0.0,0.0,0.0,0.0,0.0,0.0,0.0,0.0,0.0,0.0,0.0,0.0,1.0,1.0,1.0,1.0,1.0,1.0,1.0,1.0,1.0,0.0,0.0,0.0,0.0,0.0,1.0,0.0,0.0,0.0,0.0,0.0,0.0,0.0,0.0,0.0,0.0,0.0,0.0,0.0,0.0,0.0,0.0,0.0,1.0,0.0,0.0,0.0,0.0,0.0,0.0,0.0,0.0,0.0,0.0,0.0,0.0,0.0,0.0,0.0,0.0,0.0,0.0,1.0,0.0,0.0,0.0,0.0],[0.0,0.0,0.0,0.0,0.0,0.0,0.0,0.0,0.0,0.0,0.0,0.0,0.0,0.0,0.0,0.0,0.0,0.0,0.0,0.0,0.0,0.0,0.0,0.0,0.0,0.0,0.0,0.0,0.0,0.0,0.0,0.0,0.0,0.0,0.0,0.0,0.0,0.0,0.0,0.0,0.0,0.0,0.0,0.0,0.0,0.0,0.0,0.0,0.0,0.0,0.0,0.0,0.0,0.0,0.0,0.0,0.0,0.0,0.0,0.0,0.0,0.0,0.0,0.0,0.0,0.0,0.0,0.0,0.0,0.0,0.0,0.0,0.0,0.0,0.0,0.0,0.0,0.0,0.0,0.0,0.0,0.0,0.0,1.0,1.0,1.0,1.0,1.0,1.0,1.0,1.0,1.0,0.0,0.0,0.0,0.0,0.0,0.0,0.0,0.0,0.0,0.0,0.0,0.0,0.0,0.0,0.0,0.0,0.0,0.0,0.0,0.0,0.0,0.0,0.0,0.0,0.0,0.0,0.0,0.0,0.0,0.0,0.0,0.0,0.0,0.0,0.0,0.0,0.0,0.0,0.0,0.0,0.0,0.0,0.0,0.12,0.01,0.0],[0.0,0.0,0.0,0.0,0.0,0.0,0.0,0.0,0.0,0.0,0.0,0.0,0.0,0.0,0.0,0.0,0.0,0.0,0.0,0.0,0.0,0.0,0.0,0.0,0.0,0.0,0.0,0.0,0.0,0.0,0.0,0.0,0.0,0.0,0.0,0.0,0.0,0.0,0.0,0.0,0.0,0.0,0.0,0.0,0.0,0.0,0.0,0.0,0.0,0.0,0.0,0.0,0.0,0.0,0.0,0.0,0.0,0.0,0.0,0.0,0.0,0.0,0.0,0.0,0.0,0.0,0.0,0.0,0.0,0.0,0.0,0.0,0.0,0.0,0.0,0.0,0.0,0.0,0.0,0.0,0.0,0.0,0.0,0.0,1.0,1.0,1.0,1.0,1.0,1.0,1.0,1.0,0.94,0.0,0.0,0.0,0.0,0.0,0.0,0.0,0.0,0.0,0.0,0.0,0.0,0.0,0.0,0.0,0.0,0.0,0.0,0.0,0.0,0.0,0.0,0.0,0.0,0.0,0.0,0.0,0.0,0.0,0.0,0.0,0.0,0.0,0.0,0.0,0.0,0.0,0.0,0.0,0.0,0.0,0.0,0.0,0.0,0.0],[0.0,0.0,0.0,0.0,0.0,0.0,0.0,0.0,0.0,0.0,0.0,0.0,0.0,0.0,0.0,0.0,0.0,0.0,0.0,0.0,0.0,0.0,0.0,0.0,0.0,0.0,0.0,0.0,0.0,0.0,0.0,0.0,0.0,0.0,0.0,0.0,0.0,0.0,0.0,0.0,0.0,0.0,0.0,0.0,0.0,0.0,0.0,0.0,0.0,0.0,0.0,0.0,0.0,0.0,1.0,0.0,0.01,0.91,0.0,1.0,0.0,0.0,0.0,0.0,0.0,0.0,0.0,0.0,0.0,0.0,0.0,0.0,0.0,0.0,0.0,0.0,0.0,0.0,0.0,0.0,0.0,0.0,0.0,0.0,0.0,1.0,1.0,1.0,1.0,1.0,1.0,1.0,1.0,1.0,0.0,0.0,1.0,0.0,0.0,0.0,0.0,0.0,0.0,0.0,0.0,0.0,0.0,0.0,0.0,0.0,0.0,0.0,0.0,0.0,0.0,0.0,0.0,0.0,0.0,0.0,0.0,0.0,0.0,0.0,0.0,0.0,0.0,0.0,0.0,0.0,0.0,0.0,0.0,0.0,0.0,0.0,0.0,0.0],[0.0,0.0,0.0,0.0,0.0,0.0,0.0,0.0,0.0,0.0,0.0,0.0,0.0,0.0,0.0,0.0,0.0,0.0,0.0,0.0,0.0,0.0,0.0,0.0,0.0,0.0,0.0,0.0,0.0,0.0,0.0,0.0,0.0,0.0,0.0,0.0,0.0,0.0,0.0,0.0,0.0,0.0,0.0,0.0,0.0,0.0,0.0,0.0,0.0,0.0,0.0,0.0,0.0,0.0,0.0,0.0,0.0,0.0,0.0,0.0,0.0,0.0,0.0,0.0,0.0,0.0,0.0,0.0,0.0,0.0,0.0,0.0,0.0,0.0,0.0,0.0,0.0,0.0,0.0,0.0,0.0,0.0,0.0,0.0,0.0,0.0,1.0,1.0,1.0,1.0,1.0,1.0,1.0,1.0,0.97,0.03,1.0,0.0,0.0,0.0,0.0,0.0,0.0,0.0,0.0,0.0,0.0,0.0,0.0,0.0,0.0,0.0,0.0,0.0,0.0,0.0,0.0,0.0,0.0,0.0,0.0,0.0,0.0,0.0,0.0,0.0,0.0,0.0,0.0,0.0,0.0,0.0,0.0,1.0,1.0,1.0,0.05,0.0],[0.0,0.0,0.0,0.0,0.0,0.0,0.0,0.0,0.0,0.0,0.0,0.0,0.0,0.0,0.0,0.0,0.0,0.0,0.0,0.0,0.0,0.0,0.0,0.0,0.0,0.0,0.0,0.0,0.0,0.0,0.0,0.0,0.0,0.0,0.0,0.0,0.0,0.0,0.0,0.0,0.0,0.0,0.0,0.0,0.0,0.0,0.0,0.0,0.0,0.0,0.0,0.0,0.0,0.0,0.0,0.0,0.0,0.0,0.0,0.0,0.0,0.0,0.0,0.0,0.0,0.0,0.0,0.0,0.0,0.0,0.0,0.0,0.0,0.0,0.0,0.0,0.0,0.0,0.0,0.0,0.0,0.0,0.0,0.0,0.0,0.0,0.0,1.0,1.0,1.0,1.0,1.0,1.0,0.02,0.0,0.0,0.0,0.0,0.0,0.0,0.0,0.0,0.0,0.0,0.0,0.0,0.0,0.0,0.0,0.0,0.0,0.0,0.0,0.0,0.0,0.0,0.0,0.0,0.0,0.0,0.0,0.0,0.0,0.0,0.0,0.0,0.0,0.0,0.0,0.0,0.0,0.0,0.0,0.0,0.0,0.04,0.0,0.0],[0.0,0.0,0.0,0.0,0.0,0.0,0.0,0.0,0.0,0.0,0.0,0.0,0.0,0.0,0.0,0.0,0.0,0.0,0.0,0.0,0.0,0.0,0.0,0.0,0.0,0.0,0.0,0.0,0.0,0.0,0.0,0.0,0.0,0.0,0.0,0.0,0.0,0.0,0.0,0.0,0.0,0.0,0.0,0.0,0.0,0.0,0.0,0.0,0.0,0.0,0.0,0.0,0.0,0.0,0.0,0.0,0.15,0.22,0.0,0.0,0.0,0.0,0.0,0.0,0.0,0.0,0.0,0.0,0.0,0.0,0.0,0.0,0.0,0.0,0.0,0.0,0.0,0.0,0.0,0.0,0.0,0.0,0.0,0.0,0.0,0.0,0.0,0.0,0.94,1.0,1.0,1.0,1.0,1.0,0.0,0.0,0.0,0.0,0.0,0.0,0.0,0.0,0.0,0.0,0.0,0.0,0.0,0.0,0.0,0.0,0.0,0.0,0.0,0.0,0.0,0.0,0.0,0.0,0.0,0.0,0.0,0.0,0.0,0.0,0.0,0.0,0.0,0.0,0.0,0.0,0.0,0.0,0.0,0.0,0.0,0.0,0.0,0.0],[0.0,0.0,0.0,0.0,0.0,0.0,0.0,0.0,0.0,0.0,0.0,0.0,0.0,0.0,0.0,0.0,0.0,0.0,0.0,0.0,0.0,0.0,0.0,0.0,0.0,0.0,0.0,0.0,0.0,0.0,0.0,0.0,0.0,0.0,0.0,0.0,0.0,0.0,0.0,0.0,0.0,0.0,0.0,0.0,0.0,0.0,0.0,0.0,0.0,0.0,0.0,0.0,0.0,0.0,0.03,0.0,1.0,1.0,0.0,0.0,0.0,0.0,0.0,0.0,0.0,0.0,0.0,0.0,0.0,0.0,0.0,0.0,0.0,0.0,0.0,0.0,0.0,0.0,0.0,0.0,0.0,0.0,0.0,0.0,0.0,0.0,0.0,0.0,0.0,1.0,1.0,0.02,1.0,1.0,1.0,1.0,1.0,0.0,0.0,0.0,0.0,0.0,0.0,0.0,0.0,0.0,0.0,0.0,0.0,0.0,0.0,0.0,0.0,0.0,0.0,0.0,0.0,0.0,0.0,0.0,0.0,0.0,0.0,0.0,0.0,0.0,0.0,0.0,0.0,0.0,0.0,0.0,0.0,0.0,0.0,0.03,0.0,0.0],[0.0,0.0,0.0,0.0,0.0,0.0,0.0,0.0,0.0,0.0,0.0,0.0,0.0,0.0,0.0,0.0,0.0,0.0,0.0,0.0,0.0,0.0,0.0,0.0,0.0,0.0,0.0,0.0,0.0,0.0,0.0,0.0,0.0,0.0,0.0,0.0,0.0,0.0,0.0,0.0,0.0,0.0,0.0,0.0,0.0,0.0,0.0,0.0,0.0,0.0,0.0,0.0,0.0,0.0,0.0,0.0,0.0,0.41,0.0,0.0,0.0,0.0,0.0,0.0,0.0,0.0,0.0,0.0,0.0,0.0,0.0,0.0,0.0,0.0,0.0,0.0,0.0,0.0,0.0,0.0,0.0,0.0,0.0,0.0,0.0,0.0,0.0,0.0,0.0,0.0,0.97,0.0,0.0,1.0,1.0,1.0,0.0,0.0,0.0,0.0,0.0,0.0,0.0,0.0,0.0,0.0,0.0,0.0,0.0,0.0,0.0,0.0,0.0,0.0,0.0,0.0,0.0,0.0,0.0,0.0,0.0,0.0,0.0,0.0,0.0,0.0,0.0,0.0,0.0,0.0,0.0,0.0,0.0,0.0,1.0,0.97,0.02,0.0],[0.0,0.0,0.0,0.0,0.0,0.0,0.0,0.0,0.0,0.0,0.0,0.0,0.0,0.0,0.0,0.0,0.0,0.0,0.0,0.0,0.0,0.0,0.0,0.0,0.0,0.0,0.0,0.0,0.0,0.0,0.0,0.0,0.0,0.0,0.0,0.0,0.0,0.0,0.0,0.0,0.0,0.0,0.0,0.0,0.0,0.0,0.0,0.0,0.0,0.0,0.0,0.0,0.0,0.0,0.0,0.0,0.0,1.0,0.0,0.0,0.0,0.0,0.0,0.0,0.0,0.0,0.0,0.0,0.0,0.0,0.0,0.0,0.0,0.0,0.0,0.0,0.0,0.0,0.0,0.0,0.0,0.0,0.0,0.0,0.0,0.0,0.0,0.0,0.0,0.0,0.03,0.0,0.0,1.0,1.0,1.0,1.0,1.0,0.0,0.0,0.0,0.0,0.0,0.0,0.0,0.0,0.0,0.0,0.0,0.0,0.0,0.0,0.0,0.0,0.0,0.0,0.0,0.0,0.0,0.0,0.0,0.0,0.0,0.0,0.0,0.0,0.0,0.0,0.0,0.0,0.0,0.0,1.0,1.0,1.0,0.12,0.0,0.0],[0.0,0.0,0.0,0.0,0.0,0.0,0.0,0.0,0.0,0.0,0.0,0.0,0.0,0.0,0.0,0.0,0.0,0.0,0.0,0.0,0.0,0.0,0.0,0.0,0.0,0.0,0.0,0.0,0.0,0.0,0.0,0.0,0.0,0.0,0.0,0.0,0.0,0.0,0.0,0.0,0.0,0.0,0.0,0.0,0.0,0.0,0.0,0.0,0.0,0.0,0.0,0.0,0.0,0.0,0.74,0.0,0.0,1.0,1.0,1.0,0.0,0.0,0.0,0.0,0.0,0.0,0.0,0.0,0.0,0.0,0.0,0.0,0.0,0.0,0.0,0.0,0.0,0.0,0.0,0.0,0.0,0.0,0.0,0.0,0.0,0.0,1.0,0.0,0.0,1.0,1.0,0.0,0.0,1.0,0.0,1.0,1.0,1.0,1.0,0.0,0.0,0.0,0.0,0.0,0.0,0.0,0.0,0.0,0.0,0.0,0.0,0.0,0.0,0.0,0.0,0.0,0.0,0.0,0.0,0.0,0.0,0.0,0.0,0.0,0.0,0.0,0.0,0.0,0.0,0.0,0.0,0.0,1.0,1.0,0.97,0.0,0.0,0.0],[0.0,0.0,0.0,0.0,0.0,0.0,0.0,0.0,0.0,0.0,0.0,0.0,0.0,0.0,0.0,0.0,0.0,0.0,0.0,0.0,0.0,0.0,0.0,0.0,0.0,0.0,0.0,0.0,0.0,0.0,0.0,0.0,0.0,0.0,0.0,0.0,0.0,0.0,0.0,0.0,0.0,0.0,0.0,0.0,0.0,0.0,0.0,0.0,0.0,0.0,0.0,0.0,0.0,0.0,0.0,0.0,0.0,1.0,1.0,0.88,0.0,0.0,0.0,0.0,0.0,0.0,0.0,0.0,0.0,0.0,0.0,0.0,0.0,0.0,0.0,0.0,0.0,0.0,0.0,0.0,0.0,0.0,0.0,0.0,0.0,0.0,0.0,0.0,0.0,0.0,0.0,0.0,0.0,0.0,0.0,1.0,1.0,1.0,1.0,0.01,0.0,0.0,0.0,0.0,0.0,0.0,0.0,0.0,0.0,0.0,0.0,0.0,0.0,0.0,0.0,0.0,0.0,0.0,0.0,0.0,0.0,0.0,0.0,0.0,0.0,0.0,0.0,0.0,0.0,0.0,1.0,1.0,1.0,1.0,0.0,0.0,0.0,0.0],[0.0,0.0,0.0,0.0,0.0,0.0,0.0,0.0,0.0,0.0,0.0,0.0,0.0,0.0,0.0,0.0,0.0,0.0,0.0,0.0,0.0,0.0,0.0,0.0,0.0,0.0,0.0,0.0,0.0,0.0,0.0,0.0,0.0,0.0,0.0,0.0,0.0,0.0,0.0,0.0,0.0,0.0,0.0,0.0,0.0,0.0,0.0,0.0,0.0,0.0,0.0,0.0,0.0,0.0,0.0,0.0,0.0,0.0,1.0,1.0,1.0,0.0,0.0,0.0,0.0,0.0,0.0,0.0,0.0,0.0,0.0,0.0,0.0,0.0,0.0,0.0,0.0,0.0,0.0,0.0,0.0,0.0,0.0,0.0,0.0,0.0,0.0,0.0,0.0,0.0,0.0,0.0,0.0,0.0,0.0,0.0,1.0,1.0,1.0,1.0,1.0,0.0,0.0,0.0,0.0,0.0,0.0,0.0,0.0,0.0,0.0,0.0,0.0,0.0,0.0,0.0,0.0,0.0,0.0,0.0,0.0,0.0,0.0,0.0,0.0,0.0,0.0,0.0,0.0,0.0,0.73,1.0,0.0,0.0,0.0,0.0,0.0,0.0],[0.0,0.0,0.0,0.0,0.0,0.0,0.0,0.0,0.0,0.0,0.0,0.0,0.0,0.0,0.0,0.0,0.0,0.0,0.0,0.0,0.0,0.0,0.0,0.0,0.0,0.0,0.0,0.0,0.0,0.0,0.0,0.0,0.0,0.0,0.0,0.0,0.0,0.0,0.0,0.0,0.0,0.0,0.0,0.0,0.0,0.0,0.0,0.0,0.0,0.0,0.0,0.0,0.0,0.0,0.0,0.0,0.0,0.0,0.0,0.0,0.0,0.0,0.0,0.0,0.0,0.0,0.0,0.0,0.0,0.0,0.0,0.0,0.0,0.0,0.0,0.0,0.0,0.0,0.0,0.0,0.0,0.0,0.0,0.0,0.0,0.0,0.0,0.0,0.0,0.0,0.0,0.0,0.0,0.0,0.0,0.0,0.0,0.01,1.0,1.0,1.0,0.86,0.0,0.0,0.0,0.0,0.0,0.0,0.0,0.0,0.0,0.0,0.0,0.0,0.0,0.0,0.0,0.0,0.0,0.0,0.0,0.0,0.03,1.0,0.22,0.0,0.0,0.0,1.0,1.0,1.0,1.0,0.0,0.0,0.0,0.0,0.0,0.0],[0.0,0.0,0.0,0.0,0.0,0.0,0.0,0.0,0.0,0.0,0.0,0.0,0.0,0.0,0.0,0.0,0.0,0.0,0.0,0.0,0.0,0.0,0.0,0.94,0.0,0.0,0.0,0.0,0.0,0.0,0.0,0.0,0.0,0.0,0.0,0.0,0.0,0.0,0.0,0.0,0.0,0.0,0.0,0.0,0.0,0.0,0.0,0.0,0.0,0.0,0.0,0.0,0.0,0.0,0.0,0.0,0.0,0.0,0.0,0.0,0.0,0.0,0.0,0.0,0.0,0.0,0.0,0.0,0.0,0.0,0.0,0.0,0.0,0.0,0.0,0.0,0.0,0.0,0.0,0.0,0.0,0.0,0.0,0.0,0.0,0.0,0.0,0.0,0.0,0.0,0.0,0.0,0.0,0.0,0.0,0.0,0.0,0.0,1.0,1.0,1.0,1.0,1.0,0.0,1.0,0.0,0.0,1.0,1.0,0.0,0.0,1.0,0.0,0.0,0.0,0.0,0.0,0.0,0.01,0.0,0.0,0.0,0.0,0.0,0.0,0.0,0.0,0.0,1.0,1.0,0.0,1.0,0.0,0.0,0.0,0.0,0.0,0.0],[0.0,0.0,0.0,0.0,0.0,0.0,0.0,0.0,0.0,0.0,0.0,0.0,0.0,0.0,0.0,0.0,0.0,0.0,0.0,0.24,0.0,0.0,0.99,1.0,0.0,0.0,1.0,0.98,0.0,0.0,0.0,0.0,0.0,0.0,0.0,0.0,0.0,0.0,0.0,0.0,0.0,0.0,0.0,0.0,0.0,0.0,0.0,0.0,0.0,0.0,0.0,0.0,0.0,0.0,0.0,0.0,0.0,0.0,0.0,0.0,0.0,0.0,0.0,0.0,0.0,0.0,0.0,0.0,0.0,0.0,0.0,0.0,0.0,0.0,0.0,0.0,0.0,0.0,0.0,0.0,0.0,0.0,0.0,0.0,0.0,0.0,0.0,0.0,0.0,0.0,0.0,0.0,0.0,0.0,0.0,0.0,0.0,0.0,0.0,0.86,1.0,1.0,1.0,1.0,1.0,0.0,0.0,0.8,0.0,0.0,0.0,0.0,0.0,0.0,0.0,0.0,0.0,0.0,0.0,0.0,0.0,0.0,0.0,0.0,0.0,0.0,0.0,1.0,1.0,0.08,0.0,0.0,0.0,0.0,0.0,0.0,0.0,0.0],[0.0,0.0,0.0,0.0,0.0,0.0,0.0,0.0,0.0,0.0,0.0,0.0,0.0,0.0,0.0,0.0,0.0,0.0,0.0,0.0,0.0,0.0,0.0,0.0,0.0,0.0,0.0,0.0,0.0,0.0,0.0,0.0,0.0,0.0,0.0,0.0,0.0,0.0,0.0,0.0,0.0,0.0,0.0,0.0,0.0,0.0,0.0,0.0,0.0,0.0,0.0,0.0,0.0,0.0,0.0,0.0,0.0,0.0,0.0,0.0,0.0,0.0,0.0,0.0,0.0,0.0,0.0,0.0,0.0,0.0,0.0,0.0,0.0,0.0,0.0,0.0,0.0,0.0,0.0,0.0,0.0,0.0,0.0,0.0,0.0,0.0,0.0,0.0,0.0,0.0,0.0,0.0,0.0,0.0,0.0,0.0,0.0,0.0,0.0,0.0,1.0,1.0,1.0,1.0,1.0,0.06,0.0,0.0,1.0,0.0,0.0,0.0,0.0,0.0,0.0,0.0,0.0,0.0,0.0,0.0,0.0,0.0,0.53,0.0,0.0,0.0,1.0,1.0,1.0,1.0,0.0,0.0,0.0,0.0,0.0,0.0,0.0,0.0],[0.0,0.0,0.0,0.0,0.0,0.0,0.0,0.0,0.0,0.0,0.0,0.0,0.0,0.0,0.0,0.0,0.0,0.0,0.0,0.9,0.0,0.0,0.96,0.9,0.0,0.0,0.95,0.0,0.0,0.0,0.0,0.0,0.0,0.0,0.0,0.0,0.0,0.0,0.0,0.0,0.0,0.0,0.0,0.0,0.0,0.0,0.0,0.0,0.0,0.0,0.0,0.0,0.0,0.0,0.0,0.0,0.0,0.0,0.0,0.0,0.0,0.0,0.0,0.0,0.0,0.0,0.0,0.0,0.0,0.0,0.0,0.0,0.0,0.0,0.0,0.0,0.0,0.0,0.0,0.0,0.0,0.0,0.0,0.0,0.0,0.0,0.0,0.0,0.0,0.0,0.0,0.0,0.0,0.0,0.0,0.0,0.0,0.0,0.0,0.0,0.0,1.0,1.0,1.0,1.0,1.0,0.0,0.0,0.91,0.0,0.0,0.0,0.0,0.0,0.0,0.0,0.0,0.0,0.0,0.0,0.0,0.0,0.0,0.0,0.0,0.0,0.0,0.17,0.0,0.0,0.0,0.0,0.0,0.0,0.0,0.0,0.0,0.0],[0.0,0.0,0.0,0.0,0.0,0.0,0.0,0.0,0.0,0.0,0.0,0.0,0.0,0.0,0.0,0.0,0.0,0.0,0.0,1.0,0.92,0.0,0.99,0.99,0.0,0.0,0.02,0.0,0.0,0.0,0.0,0.0,0.0,0.0,0.0,0.0,0.0,0.0,0.0,0.0,0.0,0.0,0.0,0.0,0.0,0.0,0.0,0.0,0.0,0.0,0.0,0.0,0.0,0.0,0.0,0.0,0.0,0.0,0.0,0.0,0.0,0.0,0.0,0.0,0.0,0.0,0.0,0.0,0.0,0.0,0.0,0.0,0.0,0.0,0.0,0.0,0.0,0.0,0.0,0.0,0.0,0.0,0.0,0.0,0.0,0.0,0.0,0.0,0.0,0.0,0.0,0.0,0.0,0.0,0.0,0.0,0.0,0.0,0.0,0.0,1.0,1.0,1.0,1.0,1.0,1.0,1.0,1.0,1.0,0.0,0.0,0.0,0.0,0.0,0.0,0.0,0.0,0.0,0.0,0.0,0.0,0.0,0.0,0.0,0.0,0.0,0.0,0.0,0.0,0.0,0.0,0.0,0.0,0.0,0.0,0.0,0.0,0.0],[0.0,0.0,0.0,0.0,0.0,0.0,0.0,0.0,0.0,0.0,0.0,0.0,0.0,0.0,0.0,0.0,0.0,0.0,0.0,0.6,0.0,0.0,0.0,0.0,0.0,0.0,0.0,0.0,0.0,0.0,0.0,0.0,0.0,0.0,0.0,0.0,0.0,0.0,0.0,0.0,0.0,0.0,0.0,0.0,0.0,0.0,0.0,0.0,0.0,0.0,0.0,0.0,0.0,0.0,0.0,0.0,0.0,0.0,0.0,0.0,0.0,0.0,0.0,0.0,0.0,0.0,0.0,0.0,0.0,0.0,0.0,0.0,0.0,0.0,0.0,0.0,0.0,0.0,0.0,0.0,0.0,0.0,0.0,0.0,0.0,0.0,0.0,0.0,0.0,0.0,0.0,0.0,0.0,0.0,0.0,0.0,0.0,0.0,0.0,0.0,0.0,0.0,0.06,1.0,1.0,1.0,1.0,1.0,1.0,1.0,0.0,0.0,0.0,0.0,0.0,0.0,0.0,0.0,0.0,0.0,0.0,0.0,0.0,0.0,0.0,0.0,0.0,0.0,0.0,0.0,0.0,0.0,0.0,0.0,0.0,0.0,0.0,0.0],[0.0,0.0,0.0,0.0,0.0,0.0,0.0,0.0,0.0,0.0,0.0,0.0,0.0,0.0,0.0,0.0,0.0,0.55,0.0,0.99,0.0,0.0,0.0,0.0,0.0,0.0,0.0,0.0,0.0,0.0,0.0,0.0,0.0,0.0,0.0,0.0,0.0,0.0,0.0,0.0,0.0,0.0,0.0,0.0,0.0,0.0,0.0,0.0,0.0,0.0,0.0,0.0,0.0,0.0,0.0,0.0,0.0,0.0,0.0,0.0,0.0,0.0,0.0,0.07,0.0,0.0,0.0,0.0,0.02,0.0,0.0,0.0,0.0,0.0,0.0,0.0,0.0,0.0,0.0,0.0,0.0,0.0,0.0,0.0,0.0,0.0,0.0,0.0,0.0,0.0,0.0,0.0,0.0,0.0,0.0,0.0,0.0,0.0,0.0,0.0,0.0,0.0,0.0,0.0,1.0,1.0,1.0,1.0,1.0,1.0,1.0,0.0,0.0,0.0,0.0,0.0,0.0,0.0,0.0,0.0,0.0,0.0,0.0,0.0,0.0,0.0,0.0,0.0,0.0,0.0,0.0,0.0,0.0,0.0,0.0,0.0,0.0,0.0],[0.0,0.0,0.0,0.0,0.0,0.0,0.0,0.0,0.0,0.0,0.0,0.0,0.0,0.0,0.0,0.0,0.0,0.02,0.0,0.99,0.77,0.0,0.0,0.83,0.0,0.0,0.0,0.0,0.0,0.0,0.0,0.0,0.0,0.0,0.0,0.0,0.0,0.0,0.0,0.0,0.0,0.0,0.0,0.0,0.0,0.0,0.0,0.0,0.0,0.0,0.0,0.0,0.0,0.0,0.0,0.0,0.0,0.0,0.0,0.0,0.0,0.01,0.0,0.5,0.0,0.0,0.0,0.0,0.0,0.0,0.0,0.0,0.0,0.0,0.0,0.0,0.0,0.0,0.0,0.0,0.0,0.0,0.0,0.0,0.0,0.0,0.0,0.0,0.0,0.0,0.0,0.0,0.0,0.0,0.0,0.0,0.0,0.0,0.0,0.0,1.0,0.8,0.0,0.0,1.0,1.0,1.0,1.0,1.0,1.0,1.0,1.0,0.0,0.0,0.0,0.0,0.0,0.0,0.0,0.0,0.0,0.0,0.0,0.0,0.0,0.0,0.0,0.0,0.0,0.0,0.0,0.0,0.0,0.0,0.0,0.0,0.0,0.0],[0.0,0.0,0.0,0.0,0.0,0.0,0.0,0.0,0.0,0.0,0.0,0.0,0.0,0.0,0.0,0.0,0.0,0.0,0.0,0.0,0.0,0.0,0.0,0.0,0.0,0.0,0.0,0.0,0.0,0.0,0.0,0.0,0.0,0.0,0.0,0.0,0.0,0.0,0.0,0.0,0.0,0.0,0.0,0.0,0.0,0.0,0.0,0.0,0.0,0.0,0.0,0.0,0.0,0.0,0.0,0.0,0.0,0.0,0.0,0.0,0.0,0.0,0.0,0.0,0.0,0.0,0.0,0.0,0.0,0.0,0.0,0.0,0.0,0.0,0.0,0.0,0.0,0.0,0.0,0.0,0.0,0.0,0.0,0.0,0.0,0.0,0.0,0.0,0.0,0.0,0.0,0.0,0.0,0.0,0.0,0.0,0.0,0.0,0.0,0.0,1.0,0.0,1.0,0.91,1.0,1.0,1.0,1.0,1.0,1.0,1.0,1.0,1.0,0.0,0.0,0.0,0.02,0.0,0.99,0.0,0.0,0.0,0.0,0.0,0.0,0.0,0.0,0.0,0.0,0.7,0.0,0.05,0.0,0.0,0.0,0.0,0.0,0.0],[0.0,0.0,0.0,0.0,0.0,0.0,0.0,0.0,0.0,0.0,0.0,0.0,0.0,0.0,0.0,0.0,0.0,0.0,0.0,0.0,0.0,0.0,0.0,0.0,0.0,0.0,0.0,0.0,0.0,0.0,0.0,0.0,0.0,0.0,0.0,0.0,0.0,0.0,0.0,0.0,0.0,0.0,0.0,0.0,0.0,0.0,0.0,0.0,0.0,0.0,0.0,0.0,0.0,0.0,0.0,0.0,0.0,0.0,0.0,0.0,0.0,0.0,0.0,0.0,0.0,0.0,0.0,0.0,0.0,0.0,0.0,0.0,0.0,0.0,0.0,0.0,0.0,0.0,0.0,0.0,0.0,0.0,0.0,0.0,0.0,0.0,0.0,0.0,0.0,0.0,0.0,0.0,0.0,0.0,0.0,0.0,0.0,0.0,0.0,0.0,0.0,0.0,0.0,0.0,0.0,1.0,1.0,1.0,1.0,1.0,1.0,1.0,1.0,1.0,0.0,0.0,0.0,0.0,0.0,0.0,0.0,0.0,0.0,0.0,0.0,0.0,0.0,0.0,0.0,0.0,0.0,0.0,0.0,0.0,0.0,0.0,0.0,0.0],[0.0,0.0,0.0,0.0,0.0,0.0,0.0,0.0,0.0,0.0,0.0,0.0,0.0,0.0,0.0,0.0,0.0,0.0,0.0,0.0,0.0,0.0,0.0,0.0,0.0,0.0,0.0,0.0,0.0,0.0,0.0,0.0,0.0,0.0,0.0,0.0,0.0,0.0,0.0,0.0,0.0,0.0,0.0,0.0,0.0,0.0,0.0,0.0,0.0,0.0,0.0,0.0,0.0,0.0,0.0,0.0,0.0,0.0,0.0,0.0,0.0,0.0,0.0,0.03,0.0,0.0,0.0,0.0,0.0,0.0,0.0,0.0,0.0,0.0,0.0,0.0,0.0,0.0,0.0,0.97,0.0,0.0,0.01,0.0,0.0,0.0,0.0,0.0,0.0,0.0,0.0,0.0,0.0,0.0,0.0,0.0,0.0,0.0,0.0,0.0,0.0,0.0,0.0,0.0,0.0,0.0,1.0,1.0,1.0,1.0,1.0,1.0,1.0,1.0,1.0,0.0,0.0,0.0,0.0,0.0,0.0,0.0,0.0,0.0,0.0,0.0,0.0,0.0,0.0,0.0,0.0,0.0,0.0,0.0,0.0,0.0,0.0,0.0],[0.0,0.0,0.0,0.0,0.0,0.0,0.0,0.0,0.0,0.0,0.0,0.0,0.0,0.0,0.0,0.0,0.0,0.0,0.0,0.0,0.0,0.0,0.0,0.0,0.0,0.0,0.0,0.0,0.0,0.0,0.0,0.0,0.0,0.0,0.0,0.0,0.0,0.0,0.0,0.0,0.0,0.0,0.0,0.0,0.0,0.0,0.0,0.0,0.0,0.0,0.0,0.0,0.0,0.0,0.0,0.0,0.0,0.0,0.0,0.0,0.0,0.0,0.0,0.0,0.0,0.0,0.0,0.0,0.0,0.0,0.0,0.0,0.0,0.0,0.0,0.0,0.0,0.0,0.0,0.0,0.0,0.0,0.0,0.0,0.0,0.0,0.0,0.0,0.0,0.0,0.0,0.0,0.0,0.0,0.0,0.0,0.0,0.0,0.0,0.0,1.0,0.0,0.0,0.0,0.0,0.0,0.0,1.0,1.0,1.0,1.0,1.0,1.0,1.0,1.0,1.0,1.0,0.0,0.37,0.0,0.0,0.0,0.0,0.0,0.0,0.0,0.0,0.0,0.0,0.0,0.0,1.0,0.0,0.24,0.0,0.0,0.0,0.0],[0.0,0.0,0.0,0.0,0.0,0.0,0.0,0.0,0.0,0.0,0.0,0.0,0.0,0.0,0.0,0.0,0.0,0.0,0.0,0.0,0.0,0.0,0.0,0.0,0.0,0.0,0.0,0.0,0.0,0.0,0.0,0.0,0.0,0.0,0.0,0.0,0.0,0.0,0.0,0.0,0.0,0.0,0.0,0.0,0.0,0.0,0.0,0.0,0.0,0.0,0.0,0.0,0.0,0.0,0.0,0.0,0.0,0.0,0.0,0.0,0.0,0.0,0.0,0.0,0.0,0.0,0.0,0.0,0.0,0.0,0.0,0.0,0.0,0.0,0.0,0.0,0.0,0.0,0.0,0.0,0.0,0.0,0.0,0.0,0.0,0.0,0.0,0.0,0.0,0.0,0.0,0.0,0.0,0.0,0.0,0.0,0.0,0.0,0.0,0.0,0.0,0.0,0.0,0.0,0.0,0.0,0.0,0.0,1.0,1.0,1.0,1.0,1.0,1.0,1.0,1.0,1.0,0.0,0.98,0.0,0.0,0.0,0.0,0.0,0.0,0.0,0.0,0.0,0.0,0.0,0.0,0.0,0.0,0.0,0.0,0.0,0.0,0.0],[0.0,0.0,0.0,0.0,0.0,0.0,0.0,0.0,0.0,0.0,0.0,0.0,0.0,0.0,0.0,0.0,0.0,0.0,0.0,0.0,0.0,0.0,0.0,0.0,0.0,0.0,0.0,0.0,0.0,0.0,0.0,0.0,0.0,0.0,0.0,0.0,0.0,0.0,0.0,0.0,0.0,0.0,0.0,0.0,0.0,0.0,0.0,0.0,0.0,0.0,0.0,0.0,0.0,0.0,0.0,0.0,0.0,0.0,0.0,0.0,0.0,0.0,0.0,0.0,0.0,0.0,0.0,0.0,0.0,0.0,0.0,0.0,0.0,0.0,0.0,0.0,0.0,0.0,0.0,0.99,0.0,0.0,0.0,0.0,0.0,0.0,0.0,0.0,0.0,0.0,0.0,0.0,0.0,0.0,0.0,0.0,0.0,0.0,0.0,0.0,0.0,0.0,0.0,0.0,0.0,0.0,0.0,0.0,0.0,1.0,1.0,1.0,1.0,1.0,1.0,1.0,0.0,0.0,0.0,0.0,0.0,0.0,0.0,0.0,0.0,0.0,0.0,0.0,0.0,0.0,0.0,0.0,0.0,0.0,0.0,0.0,0.0,0.0],[0.0,0.0,0.0,0.0,0.0,0.0,0.0,0.0,0.0,0.0,0.0,0.0,0.0,0.0,0.0,0.0,0.0,0.0,0.0,0.0,0.0,0.0,0.0,0.0,0.0,0.0,0.0,0.0,0.0,0.0,0.0,0.0,0.0,0.0,0.0,0.0,0.0,0.0,0.0,0.0,0.0,0.0,0.0,0.0,0.0,0.0,0.0,0.0,0.0,0.0,0.0,0.0,0.0,0.0,0.0,0.0,0.0,0.0,0.0,0.0,0.0,0.0,0.0,0.0,0.0,0.0,0.0,0.0,0.0,0.0,0.0,0.0,0.0,0.0,0.0,0.0,0.0,0.0,0.0,1.0,0.0,0.0,1.0,1.0,0.0,0.0,1.0,0.0,0.0,0.0,0.0,0.0,0.0,0.0,0.0,0.0,0.0,0.0,0.0,0.0,0.0,0.0,0.0,0.0,0.0,0.0,0.0,0.0,0.0,0.0,1.0,1.0,1.0,1.0,1.0,1.0,1.0,0.0,0.0,0.0,0.0,0.0,0.0,0.0,0.0,0.0,0.0,0.0,0.0,0.0,0.0,0.0,0.0,1.0,0.0,0.0,0.0,0.03],[0.0,0.0,0.0,0.0,0.0,0.0,0.0,0.0,0.0,0.0,0.0,0.0,0.0,0.0,0.0,0.0,0.0,0.0,0.0,0.0,0.0,0.0,0.0,0.0,0.0,0.0,0.0,0.0,0.0,0.0,0.0,0.0,0.0,0.0,0.0,0.0,0.0,0.0,0.0,0.0,0.0,0.0,0.0,0.0,0.0,0.0,0.0,0.0,0.0,0.0,0.0,0.0,0.0,0.0,0.0,0.0,0.0,0.0,0.0,0.0,0.0,0.0,0.0,0.0,0.0,0.0,0.0,0.0,0.0,0.0,0.0,0.0,0.0,0.0,0.0,0.0,0.0,0.0,0.0,0.0,0.0,0.0,0.0,0.0,0.0,0.0,0.0,0.0,0.0,0.0,0.0,0.0,0.0,0.0,0.0,0.0,0.0,0.0,0.0,0.0,0.0,0.0,0.0,0.0,0.0,0.0,0.0,0.0,0.0,0.0,0.0,1.0,1.0,1.0,1.0,1.0,1.0,1.0,0.0,0.0,0.0,0.0,0.0,0.0,0.0,0.0,0.0,0.0,0.0,0.0,0.0,0.0,0.0,1.0,0.0,0.0,0.15,0.9],[0.0,0.0,0.0,0.0,0.0,0.0,0.0,0.0,0.0,0.0,0.0,0.0,0.0,0.0,0.0,0.0,0.0,0.0,0.0,0.0,0.0,0.0,0.0,0.0,0.0,0.0,0.0,0.0,0.0,0.0,0.0,0.0,0.0,0.0,0.0,0.0,0.0,0.0,0.0,0.0,0.0,0.0,0.0,0.0,0.0,0.0,0.0,0.0,0.0,0.0,0.0,0.0,0.0,0.0,0.0,0.0,0.0,0.0,0.0,0.0,0.0,0.0,0.0,0.0,0.0,0.0,0.0,0.0,0.0,0.0,0.0,0.0,0.0,0.0,0.0,0.0,0.0,0.0,0.0,0.0,0.0,0.0,0.0,0.0,0.0,0.0,0.0,0.0,0.0,0.0,0.0,0.0,0.0,0.0,0.0,0.0,0.0,0.0,0.0,0.0,0.0,0.0,0.0,0.0,0.0,0.0,0.0,0.0,0.02,0.0,0.0,1.0,1.0,0.0,1.0,1.0,1.0,1.0,1.0,0.0,0.0,0.0,0.0,0.0,0.0,0.0,0.0,0.0,0.0,0.0,0.0,1.0,1.0,1.0,0.0,0.0,0.0,0.04],[0.0,0.0,0.0,0.0,0.0,0.0,0.0,0.0,0.0,0.0,0.0,0.0,0.0,0.0,0.0,0.0,0.0,0.0,0.0,0.0,0.0,0.0,0.0,0.0,0.0,0.0,0.0,0.0,0.0,0.0,0.0,0.0,0.0,0.0,0.0,0.0,0.0,0.0,0.0,0.0,0.0,0.0,0.0,0.0,0.0,0.0,0.0,0.0,0.0,0.0,0.0,0.0,0.0,0.0,0.0,0.0,0.0,0.0,0.0,0.0,0.0,0.0,0.0,0.0,0.0,0.0,0.0,0.0,0.0,0.0,0.0,0.0,0.0,0.0,0.0,0.0,0.0,0.0,0.0,0.0,0.0,0.0,0.0,0.0,0.0,0.0,0.0,0.0,0.0,0.0,0.0,0.0,0.0,0.0,0.0,0.0,0.0,0.0,0.0,0.0,0.0,0.0,0.0,0.0,0.0,0.0,0.0,0.0,0.0,0.0,0.0,0.0,0.0,0.0,0.0,1.0,1.0,1.0,1.0,1.0,0.0,0.0,0.0,0.0,0.0,0.0,0.0,0.0,0.0,0.0,0.0,1.0,1.0,1.0,0.99,0.0,0.0,0.75],[0.0,0.0,0.0,0.0,0.0,0.0,0.0,0.0,0.0,0.0,0.0,0.0,0.0,0.0,0.0,0.0,0.0,0.0,0.0,0.0,0.0,0.0,0.0,0.0,0.0,0.0,0.0,0.0,0.0,0.0,0.0,0.0,0.0,0.0,0.0,0.0,0.0,0.0,0.0,0.0,0.0,0.0,0.0,0.0,0.0,0.0,0.0,0.0,0.0,0.0,0.0,0.0,0.0,0.0,0.0,0.0,0.0,0.0,0.0,0.0,0.0,0.0,0.0,0.0,0.0,0.0,0.0,0.0,0.0,0.0,0.0,0.0,0.0,0.0,0.0,0.0,0.0,0.0,0.0,0.0,0.0,0.0,0.0,0.0,0.0,0.0,0.0,0.0,0.0,0.0,0.0,0.0,0.0,0.0,0.0,0.0,0.0,0.0,0.0,0.0,0.01,0.0,0.0,0.0,0.0,0.0,0.0,0.0,0.99,0.0,0.0,0.37,0.98,0.0,0.0,0.0,1.0,1.0,1.0,1.0,0.01,0.0,0.0,0.0,0.0,0.0,0.0,0.0,0.0,1.0,1.0,1.0,0.0,0.0,0.0,0.0,0.0,0.0],[0.0,0.0,0.0,0.0,0.0,0.0,0.0,0.0,0.0,0.0,0.0,0.0,0.0,0.0,0.0,0.0,0.0,0.0,0.0,0.0,0.0,0.0,0.0,0.0,0.0,0.0,0.0,0.0,0.0,0.0,0.0,0.0,0.0,0.0,0.0,0.0,0.0,0.0,0.0,0.0,0.0,0.0,0.0,0.0,0.0,0.0,0.0,0.0,0.0,0.0,0.0,0.0,0.0,0.0,0.0,0.0,0.0,0.0,0.0,0.0,0.0,0.0,0.0,0.0,0.0,0.0,0.0,0.0,0.0,0.0,0.0,0.0,0.0,0.0,0.0,0.0,0.0,0.0,0.0,0.0,0.0,0.0,0.0,0.0,0.0,0.0,0.0,0.0,0.0,0.0,0.0,0.0,0.0,0.0,0.0,0.0,0.0,0.0,0.0,0.0,0.0,0.0,0.0,0.0,0.0,0.0,0.0,0.0,0.0,0.0,0.0,0.0,0.0,0.0,0.0,0.0,0.0,1.0,1.0,1.0,1.0,1.0,0.0,0.0,0.0,0.0,0.0,0.0,0.0,1.0,1.0,1.0,1.0,0.0,0.0,0.0,0.0,0.0],[0.0,0.0,0.0,0.0,0.0,0.0,0.0,0.0,0.0,0.0,0.0,0.0,0.0,0.0,0.0,0.0,0.0,0.0,0.0,0.0,0.0,0.0,0.0,0.0,0.0,0.0,0.0,0.0,0.0,0.0,0.0,0.0,0.0,0.0,0.0,0.0,0.0,0.0,0.0,0.0,0.0,0.0,0.0,0.0,0.0,0.0,0.0,0.0,0.0,0.0,0.0,0.0,0.0,0.0,0.0,0.0,0.0,0.0,0.0,0.0,0.0,0.0,0.0,0.0,0.0,0.0,0.0,0.0,0.0,0.0,0.0,0.0,0.0,0.0,0.0,0.0,0.0,0.0,0.0,0.0,0.0,0.0,0.0,0.0,0.0,0.0,0.0,0.0,0.0,0.0,0.0,0.0,0.0,0.0,0.0,0.0,0.0,0.0,0.0,0.0,0.0,0.0,0.0,0.0,0.0,0.0,0.0,0.0,0.0,0.0,0.0,0.0,0.0,0.0,0.0,0.0,0.0,0.0,0.01,1.0,1.0,1.0,0.95,0.0,0.0,0.0,0.0,0.0,0.0,0.0,0.0,0.0,0.0,0.0,0.0,0.0,0.0,0.0],[0.0,0.0,0.0,0.0,0.0,0.0,0.0,0.0,0.0,0.0,0.0,0.0,0.0,0.0,0.0,0.0,0.0,0.0,0.0,0.0,0.0,0.0,0.0,0.0,0.0,0.0,0.0,0.0,0.0,0.0,0.0,0.0,0.0,0.0,0.0,0.0,0.0,0.0,0.0,0.0,0.0,0.0,0.0,0.0,0.0,0.0,0.0,0.0,0.0,0.0,0.0,0.0,0.0,0.0,0.0,0.0,0.0,0.0,0.0,0.0,0.0,0.0,0.0,0.0,0.0,0.0,0.0,0.0,0.0,0.0,0.0,0.0,0.0,0.0,0.0,0.0,0.0,0.0,0.0,0.0,0.0,0.0,0.0,0.0,0.0,0.0,0.0,0.0,0.0,0.0,0.0,0.0,0.0,0.0,0.0,0.0,0.0,0.0,0.0,0.0,0.0,0.0,0.0,0.0,0.0,0.0,0.0,0.0,0.0,0.0,0.0,0.0,0.0,0.0,0.0,0.0,0.0,0.0,0.0,1.0,1.0,1.0,1.0,0.97,0.0,0.0,0.0,0.0,0.0,1.0,1.0,0.0,0.0,0.0,0.0,0.0,0.0,0.0],[0.0,0.0,0.0,0.0,0.0,0.0,0.0,0.0,0.0,0.0,0.0,0.0,0.0,0.0,0.0,0.0,0.0,0.0,0.0,0.0,0.0,0.0,0.0,0.0,0.0,0.0,0.0,0.0,0.0,0.0,0.0,0.0,0.0,0.0,0.0,0.0,0.0,0.0,0.0,0.0,0.0,0.0,0.0,0.0,0.0,0.0,0.0,0.0,0.0,0.0,0.0,0.0,0.0,0.0,0.0,0.0,0.0,0.0,0.0,0.0,0.0,0.0,0.0,0.0,0.0,0.0,0.0,0.0,0.0,0.0,0.0,0.0,0.0,0.0,0.0,0.0,0.0,0.0,0.0,0.0,0.0,0.0,0.0,0.0,0.0,0.0,0.0,0.0,0.0,0.0,0.0,0.0,0.0,0.0,0.0,0.0,0.0,0.0,0.0,0.03,0.0,0.0,0.53,0.0,0.0,0.0,0.0,0.0,0.0,0.0,0.0,0.0,0.0,0.0,0.0,0.0,0.0,0.0,0.0,0.0,0.95,1.0,1.0,1.0,0.98,0.08,1.0,1.0,1.0,1.0,1.0,0.0,0.0,0.0,0.0,0.0,0.0,0.0],[0.0,0.0,0.0,0.0,0.0,0.0,0.0,0.0,0.0,0.0,0.0,0.0,0.0,0.0,0.0,0.0,0.0,0.0,0.0,0.0,0.0,0.0,0.0,0.0,0.0,0.0,0.0,0.0,0.0,0.0,0.0,0.0,0.0,0.0,0.0,0.0,0.0,0.0,0.0,0.0,0.0,0.0,0.0,0.0,0.0,0.0,0.0,0.0,0.0,0.0,0.0,0.0,0.0,0.0,0.0,0.0,0.0,0.0,0.0,0.0,0.0,0.0,0.0,0.0,0.0,0.0,0.0,0.0,0.0,0.0,0.0,0.0,0.0,0.0,0.0,0.0,0.0,0.0,0.0,0.0,0.0,0.0,0.0,0.0,0.0,0.0,0.0,0.0,0.0,0.0,0.0,0.0,0.0,0.0,0.0,0.0,0.0,0.0,0.0,1.0,0.0,0.0,0.0,0.0,0.0,0.0,0.0,0.0,0.0,0.0,0.0,0.0,0.0,0.0,0.0,0.0,0.0,0.0,0.0,0.0,0.0,0.97,1.0,1.0,1.0,0.02,1.0,0.99,1.0,0.0,0.99,0.0,0.0,0.0,0.0,0.0,0.0,0.0],[0.0,0.0,0.0,0.0,0.0,0.0,0.0,0.0,0.0,0.0,0.0,0.0,0.0,0.0,0.0,0.0,0.0,0.0,0.0,0.0,0.0,0.0,0.0,0.0,0.0,0.0,0.93,0.99,0.03,0.0,0.0,0.0,0.0,0.0,0.0,0.0,0.0,0.0,0.0,0.0,0.0,0.0,0.0,0.0,0.0,0.0,0.0,0.0,0.0,0.0,0.0,0.0,0.0,0.0,0.0,0.0,0.0,0.0,0.0,0.0,0.0,0.0,0.0,0.0,0.0,0.0,0.0,0.0,0.0,0.0,0.0,0.0,0.0,0.0,0.0,0.0,0.0,0.0,0.0,0.0,0.0,0.0,0.0,0.0,0.0,0.0,0.0,0.0,0.0,0.0,0.0,0.0,0.0,0.0,0.0,0.0,0.0,0.0,0.0,0.22,0.0,0.0,0.0,0.0,0.0,0.0,0.0,0.0,0.0,0.0,0.0,0.0,0.0,0.0,0.0,0.0,0.0,0.0,0.0,0.0,0.0,0.0,0.98,1.0,1.0,1.0,1.0,1.0,1.0,0.0,0.0,0.0,0.0,0.0,0.0,0.0,0.0,0.0],[0.0,0.0,0.0,0.0,0.0,0.0,0.0,0.0,0.0,0.0,0.0,0.0,0.0,0.0,0.0,0.0,0.0,0.0,0.0,0.0,0.0,0.0,0.0,0.0,0.0,0.0,0.0,0.0,0.0,0.0,0.0,0.0,0.0,0.0,0.0,0.0,0.0,0.0,0.0,0.0,0.0,0.0,0.0,0.0,0.0,0.0,0.0,0.0,0.0,0.0,0.0,0.0,0.0,0.0,0.0,0.0,0.0,0.0,0.0,0.0,0.0,0.0,0.0,0.0,0.0,0.0,0.0,0.0,0.0,0.0,0.0,0.0,0.0,0.0,0.0,0.0,0.0,0.0,0.0,0.0,0.0,0.0,0.0,0.0,0.0,0.0,0.0,0.0,0.0,0.0,0.0,0.0,0.0,0.0,0.0,0.0,0.0,0.0,0.0,0.0,0.0,0.0,0.0,0.0,0.0,0.0,0.0,0.0,0.0,0.0,0.0,0.0,0.0,0.0,0.0,0.0,0.0,0.0,0.0,0.0,0.0,0.0,0.08,0.02,1.0,1.0,1.0,1.0,0.0,0.0,0.0,0.0,0.0,0.0,0.0,0.0,0.0,0.0],[0.0,0.0,0.0,0.0,0.0,0.0,0.0,0.0,0.0,0.0,0.0,0.0,0.0,0.0,0.0,0.0,0.0,0.0,0.0,0.0,0.0,0.0,0.0,0.0,0.0,0.0,0.0,0.0,0.0,0.0,0.0,0.0,0.0,0.0,0.0,0.0,0.0,0.0,0.0,0.0,0.0,0.0,0.0,0.0,0.0,0.0,0.0,0.0,0.0,0.0,0.0,0.0,0.0,0.0,0.0,0.0,0.0,0.0,0.0,0.0,0.0,0.0,0.0,0.0,0.0,0.0,0.0,0.0,0.0,0.0,0.0,0.0,0.0,0.0,0.0,0.0,0.0,0.0,0.0,0.0,0.0,0.0,0.0,0.0,0.0,0.0,0.0,0.0,0.0,0.0,0.0,0.0,0.0,0.0,0.0,0.0,0.0,0.0,0.0,0.0,0.0,0.0,1.0,0.0,0.0,0.0,0.0,0.0,0.0,0.0,0.0,0.0,0.0,0.0,0.0,0.0,0.0,0.0,0.0,0.0,0.0,0.0,1.0,1.0,1.0,1.0,1.0,1.0,1.0,1.0,0.0,0.0,0.0,0.0,0.0,0.0,0.0,0.0],[0.0,0.0,0.0,0.0,0.0,0.0,0.0,0.0,0.0,0.0,0.0,0.0,0.0,0.0,0.0,0.0,0.0,0.0,0.0,0.0,0.0,0.0,0.0,0.0,0.0,0.0,1.0,0.34,0.0,0.0,0.0,0.0,0.0,0.0,0.0,0.0,0.0,0.0,0.0,0.0,0.0,0.0,0.0,0.0,0.0,0.0,0.0,0.0,0.0,0.0,0.0,0.0,0.0,0.0,0.0,0.0,0.0,0.0,0.0,0.0,0.0,0.0,0.0,0.0,0.0,0.0,0.0,0.0,0.0,0.0,0.0,0.0,0.0,0.0,0.0,0.0,0.0,0.0,0.0,0.0,0.0,0.0,0.0,0.0,0.0,0.0,0.0,0.0,0.0,0.0,0.0,0.0,0.0,0.0,0.0,0.0,0.0,0.0,0.0,0.0,0.0,1.0,1.0,0.17,0.0,0.0,0.0,0.0,0.0,0.0,0.0,0.0,0.0,0.0,0.0,0.0,0.0,0.0,0.0,0.0,0.0,0.0,1.0,0.99,1.0,1.0,1.0,1.0,1.0,0.0,0.0,0.0,0.0,0.0,0.0,0.0,0.0,0.0],[0.0,0.0,0.0,0.0,0.0,0.0,0.0,0.0,0.0,0.0,0.0,0.0,0.0,0.0,0.0,0.0,0.0,0.0,0.0,0.0,0.0,0.0,0.0,0.0,0.0,0.0,0.94,0.99,0.0,0.0,0.0,0.0,0.0,0.0,0.0,0.0,0.0,0.0,0.0,0.0,0.0,0.0,0.0,0.0,0.0,0.0,0.0,0.0,0.0,0.0,0.0,0.0,0.0,0.0,0.0,0.0,0.0,0.0,0.0,0.0,0.0,0.0,0.0,0.0,0.0,0.0,0.0,0.0,0.0,0.0,0.0,0.0,0.0,0.0,0.0,0.0,0.0,0.0,0.0,0.0,0.0,0.0,0.0,0.0,0.0,0.0,0.0,0.0,0.0,0.0,0.0,0.0,0.0,0.0,0.0,0.0,0.0,0.0,0.0,1.0,1.0,1.0,1.0,0.0,0.0,0.0,0.0,0.0,0.0,0.0,0.0,0.0,0.0,0.0,0.0,0.0,0.0,0.0,0.0,0.0,0.0,0.0,1.0,1.0,1.0,0.0,1.0,1.0,1.0,1.0,0.9,0.0,0.0,0.0,0.0,0.0,0.0,0.0],[0.0,0.0,0.0,0.0,0.0,0.0,0.0,0.0,0.0,0.0,0.0,0.0,0.0,0.0,0.0,0.0,0.0,0.0,0.0,0.0,0.0,0.0,0.0,0.0,0.0,0.0,0.0,0.0,0.0,0.0,0.0,0.0,0.0,0.0,0.0,0.0,0.0,0.0,0.0,0.0,0.0,0.0,0.0,0.0,0.0,0.0,0.0,0.0,0.0,0.0,0.0,0.0,0.0,0.0,0.0,0.0,0.0,0.0,0.0,0.0,0.0,0.0,0.0,0.0,0.0,0.0,0.0,0.0,0.0,0.0,0.0,0.0,0.0,0.0,0.0,0.0,0.0,0.0,0.0,0.0,0.0,0.0,0.0,0.0,0.0,0.0,0.0,0.0,0.0,0.0,0.0,0.0,0.0,0.0,0.0,0.0,0.0,0.0,0.0,1.0,1.0,0.08,1.0,0.0,0.0,0.0,0.0,0.0,0.7,0.0,0.0,0.0,0.0,0.0,0.0,0.0,0.0,0.0,1.0,1.0,0.0,1.0,1.0,0.0,0.0,0.0,1.0,0.0,1.0,1.0,1.0,1.0,0.0,0.0,0.0,0.0,0.0,0.0],[0.0,0.0,0.0,0.0,0.0,0.0,0.0,0.0,0.0,0.0,0.0,0.0,0.0,0.0,0.0,0.0,0.0,0.0,0.0,0.0,0.0,0.0,0.0,0.0,0.0,0.0,0.0,0.0,0.0,0.0,0.0,0.0,0.0,0.0,0.0,0.0,0.0,0.0,0.0,0.0,0.0,0.0,0.0,0.0,0.0,0.0,0.0,0.0,0.0,0.0,0.0,0.0,0.0,0.0,0.0,0.0,0.0,0.0,0.0,0.0,0.0,0.0,0.0,0.0,0.0,0.0,0.0,0.0,0.0,0.0,0.0,0.0,0.0,0.0,0.0,0.0,0.0,0.0,0.0,0.0,0.0,0.0,0.0,0.0,0.0,0.0,0.0,0.0,0.0,0.0,0.0,0.0,0.0,0.0,0.0,0.0,0.0,1.0,0.73,1.0,0.0,0.0,0.0,0.0,0.0,0.0,0.0,0.0,0.0,0.0,0.0,0.0,0.0,0.0,0.0,0.0,0.0,0.0,1.0,1.0,0.0,1.0,1.0,0.99,0.0,0.0,0.0,0.0,0.9,1.0,1.0,1.0,1.0,0.0,0.0,0.0,0.0,0.0],[0.0,0.0,0.0,0.0,0.0,0.0,0.0,0.0,0.0,0.0,0.0,0.0,0.0,0.0,0.0,0.0,0.0,0.0,0.0,0.0,0.0,0.0,0.0,0.0,0.0,0.0,0.0,0.0,0.0,0.0,0.0,0.0,0.0,0.0,0.0,0.0,0.0,0.0,0.0,0.0,0.0,0.0,0.0,0.0,0.0,0.0,0.0,0.0,0.0,0.0,0.0,0.0,0.0,0.0,0.0,0.0,0.0,0.0,0.0,0.0,0.0,0.0,0.0,0.0,0.0,0.0,0.0,0.0,0.0,0.0,0.0,0.0,0.0,0.0,0.0,0.0,0.0,0.0,0.0,0.0,0.0,0.0,0.0,0.0,0.0,0.0,0.0,0.0,0.0,0.0,0.0,0.0,0.0,0.0,0.0,0.0,0.0,1.0,1.0,1.0,1.0,0.0,0.0,0.0,0.0,0.0,0.0,0.0,0.05,0.0,0.0,1.0,0.0,0.0,0.0,0.0,1.0,1.0,1.0,1.0,0.0,0.0,0.0,0.0,0.0,0.0,0.0,0.0,0.0,1.0,1.0,1.0,1.0,1.0,0.0,0.0,0.0,0.0],[0.0,0.0,0.0,0.0,0.0,0.0,0.0,0.0,0.0,0.0,0.0,0.0,0.0,0.0,0.0,0.0,0.0,0.0,0.0,0.0,0.0,0.0,0.0,0.0,0.0,0.0,0.0,0.0,0.0,0.0,0.0,0.0,0.0,0.0,0.0,0.0,0.0,0.0,0.0,0.0,0.0,0.0,0.0,0.0,0.0,0.0,0.0,0.0,0.0,0.0,0.0,0.0,0.0,0.0,0.0,0.0,0.0,0.0,0.0,0.0,0.0,0.0,0.0,0.0,0.0,0.0,0.0,0.0,0.0,0.0,0.0,0.0,0.0,0.0,0.0,0.0,0.0,0.0,0.0,0.0,0.0,0.0,0.0,0.0,0.0,0.0,0.0,0.0,0.0,0.0,0.0,0.0,0.0,0.0,0.0,1.0,1.0,1.0,0.0,0.0,0.0,0.0,0.0,0.0,0.0,0.0,0.0,0.0,0.0,0.0,0.0,0.0,0.0,0.0,0.0,0.0,1.0,1.0,0.0,1.0,0.0,0.0,0.0,0.0,0.0,0.0,0.0,0.0,0.0,0.0,1.0,1.0,1.0,1.0,1.0,0.0,0.0,0.0],[0.0,0.0,0.0,0.0,0.0,0.0,0.0,0.0,0.0,0.0,0.0,0.0,0.0,0.0,0.0,0.0,0.0,0.0,0.0,0.0,0.0,0.0,0.0,0.0,0.0,0.0,0.0,0.0,0.0,0.0,0.0,0.0,0.0,0.0,0.0,0.0,0.0,0.0,0.0,0.0,0.0,0.0,0.0,0.0,0.0,0.0,0.0,0.0,0.0,0.0,0.0,0.0,0.0,0.0,0.0,0.0,0.0,0.0,0.0,0.59,0.0,0.0,0.0,0.0,0.0,0.0,0.0,0.0,0.0,0.0,0.0,0.0,0.0,0.0,0.0,0.0,0.0,0.0,0.0,0.0,0.0,0.0,0.0,0.0,0.0,0.0,1.0,0.0,0.0,0.0,1.0,0.0,0.0,0.0,0.0,1.0,1.0,1.0,0.0,0.0,0.0,0.0,0.0,0.0,0.0,0.0,0.0,0.0,0.0,0.0,0.0,0.24,0.0,0.0,1.0,1.0,1.0,1.0,0.0,0.0,0.0,0.0,0.0,0.0,0.0,0.0,0.0,0.0,0.0,0.0,0.0,1.0,1.0,1.0,1.0,0.0,0.0,0.79],[0.0,0.0,0.0,0.0,0.0,0.0,0.0,0.0,0.0,0.0,0.0,0.0,0.0,0.0,0.0,0.0,0.0,0.0,0.0,0.0,0.0,0.0,0.0,0.0,0.0,0.0,0.0,0.0,0.0,0.0,0.0,0.0,0.0,0.0,0.0,0.0,0.0,0.0,0.0,0.0,0.0,0.0,0.0,0.0,0.0,0.0,0.0,0.0,0.0,0.0,0.0,0.0,0.0,0.0,0.0,0.0,0.0,0.0,0.0,0.0,0.0,0.0,0.0,0.0,0.0,0.0,0.0,0.0,0.0,0.0,0.0,0.0,0.0,0.0,0.0,0.0,0.0,0.0,0.0,0.0,0.0,0.0,0.0,0.0,0.0,0.0,0.0,0.0,0.0,0.0,1.0,0.0,0.0,0.0,1.0,1.0,0.97,0.0,0.0,0.0,0.0,0.0,0.0,0.0,0.0,0.0,0.0,0.0,0.0,0.0,0.0,0.0,0.0,0.0,0.0,0.0,0.0,0.99,0.0,0.0,0.0,0.0,0.0,0.0,0.0,0.0,0.0,0.0,0.0,0.0,0.0,0.0,1.0,1.0,1.0,1.0,1.0,0.96],[0.0,0.0,0.0,0.0,0.0,0.0,0.0,0.0,0.0,0.0,0.0,0.0,0.0,0.0,0.0,0.0,0.0,0.0,0.0,0.0,0.0,0.0,0.0,0.0,0.0,0.0,0.0,0.0,0.0,0.0,0.0,0.0,0.0,0.0,0.0,0.0,0.0,0.0,0.0,0.0,0.0,0.0,0.0,0.0,0.0,0.0,0.0,0.0,0.0,0.0,0.0,0.0,0.0,0.0,0.0,0.0,0.0,0.0,0.0,0.0,0.0,0.0,0.0,0.0,0.0,0.0,0.0,0.0,0.0,0.0,0.0,0.0,0.0,0.0,0.0,0.0,0.0,0.0,0.0,0.0,0.0,0.0,0.0,0.0,0.0,0.0,0.0,0.12,0.0,0.0,1.0,0.04,0.0,0.03,0.97,0.12,0.0,0.0,0.0,0.0,0.0,0.0,0.0,0.0,0.0,0.0,0.0,0.0,0.0,0.0,0.0,0.0,0.0,0.0,0.0,0.0,0.0,0.0,0.0,0.0,0.0,0.0,0.0,0.0,0.0,0.0,0.0,0.0,0.0,0.0,0.0,0.0,0.0,0.0,1.0,1.0,1.0,0.99],[0.0,0.0,0.0,0.0,0.0,0.0,0.0,0.0,0.0,0.0,0.0,0.0,0.0,0.0,0.0,0.0,0.0,0.0,0.0,0.0,0.0,0.0,0.0,0.0,0.0,0.0,0.0,0.0,0.0,0.0,0.0,0.0,0.0,0.0,0.0,0.0,0.0,0.0,0.0,0.0,0.0,0.0,0.0,0.0,0.0,0.0,0.0,0.0,0.0,0.0,0.0,0.0,0.0,0.0,0.0,0.0,0.0,0.0,0.0,0.0,0.0,0.0,0.0,0.0,0.0,0.0,0.0,0.0,0.0,0.0,0.0,0.0,0.0,0.0,0.0,0.0,0.0,0.0,0.0,0.0,0.0,0.0,0.0,0.0,0.0,0.0,0.0,0.01,0.0,0.0,0.05,0.0,0.0,0.0,0.02,0.0,0.0,0.0,0.0,0.0,0.0,0.0,0.0,0.0,0.0,0.0,0.0,0.0,0.0,0.0,0.0,0.0,0.0,0.0,0.0,0.15,0.0,0.0,0.0,0.0,0.0,0.0,0.0,0.0,0.0,0.0,0.0,0.0,0.0,0.0,0.0,0.0,0.0,0.0,1.0,1.0,1.0,1.0],[0.0,0.0,0.0,0.0,0.0,0.0,0.0,0.0,0.0,0.0,0.0,0.0,0.0,0.0,0.0,0.0,0.0,0.0,0.0,0.0,0.0,0.0,0.0,0.0,0.0,0.0,0.0,0.0,0.0,0.0,0.0,0.0,0.0,0.0,0.0,0.0,0.0,0.0,0.0,0.0,0.0,0.0,0.0,0.0,0.0,0.0,0.0,0.0,0.0,0.0,0.0,0.0,0.0,0.0,0.0,0.0,0.0,0.0,0.0,0.0,0.0,0.0,0.0,0.0,0.0,0.0,0.0,0.0,0.0,0.0,0.0,0.0,0.0,0.0,0.0,0.0,0.0,0.0,0.0,0.0,0.0,0.0,0.0,0.0,0.0,0.0,0.0,0.0,0.0,0.0,0.0,0.0,0.0,0.0,0.0,0.0,0.0,0.0,0.0,0.0,0.0,0.0,0.0,0.0,0.0,0.0,0.0,0.0,0.0,0.0,0.0,0.0,0.0,0.0,0.03,0.9,0.04,0.75,0.0,0.0,0.0,0.0,0.0,0.0,0.0,0.0,0.0,0.0,0.0,0.0,0.0,0.0,0.0,0.79,0.96,0.99,1.0,1.0]],
  "pae": [[0.8,1.4,2.3,3.4,4.5,8.6,7.6,8.0,10.1,9.4,7.3,8.9,9.9,8.1,6.5,7.3,6.8,6.8,8.1,7.5,6.6,7.7,8.6,7.7,7.9,9.2,8.7,8.8,9.6,9.1,9.6,8.6,9.1,8.3,9.5,10.4,9.9,10.5,9.0,7.7,6.1,4.3,2.8,2.6,2.6,3.0,3.7,5.0,5.0,3.5,3.7,4.6,6.1,8.3,8.4,9.4,10.6,10.2,8.5,7.3,6.5,5.5,5.2,5.6,4.6,7.4,6.7,5.5,8.0,7.9,6.5,7.6,8.5,7.2,4.8,6.7,7.1,3.8,3.6,6.4,5.5,3.1,4.5,7.6,6.7,6.2,7.7,8.7,8.3,7.6,8.9,9.4,9.7,10.1,11.5,10.7,8.2,8.5,7.1,8.2,7.5,8.1,9.0,9.1,7.8,9.2,8.5,6.9,8.4,9.0,7.6,7.5,10.1,9.1,7.8,9.8,9.1,10.6,9.2,9.6,10.6,9.7,9.3,9.1,9.2,10.8,10.0,8.9,8.4,9.1,9.4,8.3,9.8,9.2,11.5,11.1,10.2,10.1],[1.1,0.8,0.9,1.1,1.4,1.7,2.0,2.2,2.7,2.5,2.2,2.9,3.2,2.3,2.6,3.2,3.3,3.4,3.8,3.8,3.5,3.7,4.4,4.1,3.9,4.7,4.4,4.3,4.7,4.2,4.1,3.7,3.6,3.0,2.9,3.0,2.4,2.5,2.6,1.9,1.7,1.6,1.5,1.2,1.1,1.6,1.7,1.5,1.8,1.7,2.0,2.5,2.5,2.2,2.4,3.0,3.0,3.1,3.0,2.6,3.0,2.5,2.8,3.0,2.3,3.3,2.3,2.4,3.1,2.5,1.9,2.3,2.6,2.2,1.5,2.2,2.0,1.3,1.8,2.1,1.7,1.4,1.8,2.1,1.7,1.6,2.3,2.5,2.1,2.4,2.6,3.0,2.8,3.1,3.6,3.6,3.0,3.6,3.5,4.1,3.9,4.3,4.8,4.5,4.0,4.2,3.9,3.8,3.8,3.9,3.4,3.4,3.7,3.6,2.9,3.5,3.6,3.9,4.1,4.2,4.8,4.6,4.7,4.6,4.9,5.2,5.2,4.8,4.4,4.3,4.2,3.5,3.7,3.1,3.5,3.2,3.8,4.4],[1.4,0.8,0.8,0.8,1.0,1.3,1.3,1.7,2.0,2.1,1.5,1.9,2.2,1.9,1.8,2.1,2.1,2.2,2.6,2.6,2.3,2.6,2.8,2.6,2.6,2.9,3.0,2.8,3.1,2.8,3.0,2.7,2.4,1.8,1.8,1.8,1.7,1.7,1.6,1.4,1.1,1.1,0.9,1.0,1.1,1.4,1.5,1.5,1.4,1.3,1.3,1.5,1.4,1.5,1.7,2.1,2.1,2.2,2.1,1.9,1.9,1.5,1.7,1.8,1.7,2.2,1.8,1.8,2.3,2.1,1.7,1.9,2.2,1.9,1.6,1.8,1.8,1.3,1.5,1.7,1.5,1.1,1.5,1.7,1.4,1.3,1.7,1.9,1.7,1.7,2.1,2.2,2.1,2.2,2.7,2.5,2.1,2.4,2.2,2.6,2.5,2.8,3.0,3.0,2.7,3.0,2.7,2.4,2.7,2.7,2.2,2.4,2.7,2.4,2.0,2.5,2.4,2.8,2.7,3.0,3.5,3.2,3.2,3.0,3.2,3.8,3.6,3.2,2.9,2.9,2.8,2.5,2.5,2.2,2.6,2.7,3.3,4.0],[1.5,1.0,0.8,0.8,0.8,0.9,1.0,1.2,1.4,1.4,1.2,1.4,1.5,1.4,1.3,1.6,1.6,1.7,2.1,2.1,1.9,2.2,2.3,2.1,2.1,2.4,2.5,2.4,2.6,2.4,2.5,2.4,2.0,1.4,1.5,1.5,1.2,1.3,1.4,1.2,0.9,0.9,0.9,1.0,1.2,1.4,1.4,1.3,1.1,1.1,1.1,1.2,1.2,1.3,1.5,1.8,1.8,1.8,1.7,1.6,1.6,1.3,1.4,1.4,1.4,1.7,1.6,1.5,1.9,1.8,1.5,1.7,1.7,1.6,1.4,1.5,1.5,1.2,1.2,1.3,1.3,0.9,1.2,1.4,1.2,1.1,1.4,1.5,1.3,1.5,1.6,1.7,1.7,1.8,2.1,2.0,1.7,2.0,1.8,2.1,2.0,2.2,2.6,2.5,2.2,2.4,2.2,2.0,2.1,2.1,1.8,1.9,2.1,1.9,1.6,1.9,2.0,2.2,2.3,2.4,2.8,2.6,2.6,2.5,2.7,3.1,2.9,2.6,2.4,2.4,2.3,2.0,2.1,1.7,2.1,2.3,2.9,3.6],[1.7,1.1,0.9,0.8,0.8,0.8,0.8,1.0,1.2,1.3,1.0,1.2,1.4,1.3,1.2,1.5,1.5,1.6,1.9,2.0,1.8,2.0,2.1,2.0,2.0,2.2,2.3,2.2,2.5,2.3,2.4,2.3,1.8,1.3,1.4,1.3,1.1,1.2,1.2,1.0,0.9,0.8,0.9,1.0,1.2,1.5,1.4,1.3,1.1,1.1,1.1,1.1,1.1,1.2,1.5,1.8,1.8,2.0,1.8,1.6,1.5,1.3,1.3,1.4,1.3,1.6,1.5,1.5,1.9,1.7,1.5,1.7,1.7,1.7,1.4,1.5,1.5,1.3,1.3,1.4,1.3,1.1,1.3,1.5,1.3,1.2,1.5,1.6,1.5,1.6,1.8,1.8,1.9,1.9,2.4,2.2,1.8,2.0,1.8,2.1,2.0,2.1,2.4,2.3,2.1,2.3,2.1,1.9,2.1,2.1,1.8,1.8,2.1,1.9,1.7,2.0,2.0,2.3,2.2,2.4,2.8,2.5,2.6,2.4,2.5,3.0,2.7,2.5,2.3,2.3,2.3,2.1,2.1,1.8,2.2,2.3,2.9,3.6],[1.9,1.4,1.1,0.9,0.8,0.8,0.8,0.9,1.1,1.1,0.9,1.1,1.3,1.3,1.2,1.5,1.5,1.7,2.1,2.1,1.9,2.1,2.3,2.1,2.0,2.3,2.4,2.2,2.4,2.3,2.3,2.2,1.7,1.2,1.3,1.2,0.9,1.1,1.2,0.9,0.8,0.8,1.0,1.1,1.4,1.7,1.4,1.4,1.0,1.2,1.2,1.0,1.1,1.2,1.5,1.7,1.8,2.0,1.8,1.6,1.5,1.3,1.3,1.4,1.4,1.7,1.7,1.6,2.1,2.0,1.7,2.0,2.0,2.0,1.7,1.7,1.8,1.5,1.4,1.5,1.5,1.2,1.4,1.6,1.4,1.2,1.6,1.7,1.5,1.6,1.9,1.9,1.9,1.9,2.4,2.2,1.8,2.1,1.9,2.1,2.1,2.2,2.5,2.4,2.2,2.5,2.3,2.0,2.2,2.2,1.9,1.9,2.2,2.1,1.8,2.1,2.1,2.4,2.3,2.5,2.9,2.6,2.6,2.4,2.5,3.0,2.8,2.5,2.3,2.4,2.3,2.1,2.2,1.9,2.2,2.4,2.9,3.6],[1.8,1.3,1.1,1.0,0.8,0.8,0.8,0.8,0.9,0.9,0.8,0.9,1.1,1.1,1.1,1.4,1.5,1.5,1.9,1.9,1.7,1.9,2.1,1.9,1.9,2.2,2.2,2.1,2.3,2.1,2.2,2.1,1.7,1.1,1.2,1.1,0.9,1.0,1.1,0.8,0.8,0.8,1.0,1.1,1.3,1.5,1.3,1.3,1.0,1.2,1.1,0.9,1.0,1.1,1.4,1.6,1.7,1.7,1.6,1.5,1.4,1.3,1.3,1.4,1.3,1.6,1.5,1.5,1.9,1.8,1.6,1.8,1.9,1.9,1.6,1.6,1.7,1.5,1.4,1.5,1.5,1.2,1.3,1.5,1.4,1.2,1.5,1.6,1.5,1.5,1.7,1.8,1.7,1.7,2.1,2.0,1.6,1.9,1.7,2.0,1.9,2.0,2.3,2.2,2.0,2.3,2.1,1.9,2.1,2.1,1.8,1.8,2.1,1.9,1.7,1.9,1.9,2.2,2.1,2.3,2.6,2.4,2.4,2.2,2.3,2.8,2.6,2.4,2.2,2.2,2.1,1.9,2.0,1.7,2.1,2.3,2.8,3.4],[2.1,1.6,1.3,1.1,1.0,0.9,0.8,0.8,0.8,0.9,0.8,1.0,1.1,1.2,1.2,1.6,1.6,1.9,2.2,2.3,2.0,2.1,2.4,2.3,2.2,2.4,2.6,2.5,2.7,2.5,2.5,2.3,1.9,1.3,1.5,1.4,1.0,1.3,1.4,1.1,1.0,0.9,1.2,1.2,1.6,1.8,1.5,1.5,1.1,1.4,1.3,1.1,1.2,1.3,1.6,1.9,2.1,2.3,2.0,1.8,1.7,1.5,1.5,1.6,1.5,1.8,1.8,1.9,2.3,2.2,2.0,2.4,2.4,2.3,2.0,2.1,2.1,1.8,1.7,1.8,1.7,1.4,1.6,1.7,1.6,1.4,1.7,1.9,1.7,1.8,2.1,2.1,2.1,2.2,2.7,2.5,2.1,2.3,2.1,2.5,2.3,2.4,2.8,2.7,2.4,2.7,2.5,2.2,2.4,2.5,2.2,2.2,2.5,2.2,2.0,2.3,2.3,2.6,2.6,2.8,3.3,3.0,3.0,2.8,2.9,3.4,3.2,2.9,2.7,2.7,2.6,2.4,2.4,2.2,2.5,2.6,3.2,3.8],[2.5,2.1,1.8,1.6,1.3,1.1,0.9,0.8,0.8,0.8,0.9,0.9,1.0,1.2,1.2,1.5,1.6,1.9,2.2,2.4,2.0,2.1,2.4,2.4,2.2,2.5,2.8,2.6,2.8,2.5,2.4,2.3,1.9,1.3,1.6,1.4,1.0,1.3,1.6,1.3,1.3,1.1,1.6,1.5,1.9,2.0,1.6,1.6,1.2,1.6,1.5,1.2,1.5,1.6,2.0,2.3,2.4,2.7,2.3,2.2,1.9,1.8,1.6,1.8,1.6,1.8,1.9,2.1,2.5,2.4,2.5,2.9,2.9,3.0,2.6,2.6,2.8,2.5,2.2,2.5,2.6,2.0,2.1,2.6,2.3,1.9,2.5,2.6,2.2,2.3,2.7,2.5,2.5,2.6,3.2,3.0,2.6,2.8,2.4,2.8,2.6,2.7,3.1,2.9,2.7,3.0,2.8,2.5,2.9,3.0,2.6,2.6,3.1,3.0,2.7,3.1,3.0,3.3,3.2,3.4,3.8,3.4,3.4,3.2,3.2,3.6,3.5,3.0,2.9,3.1,3.1,2.9,3.0,2.8,3.2,3.1,3.9,4.5],[2.3,1.9,1.7,1.6,1.3,1.2,1.0,0.9,0.8,0.8,0.8,0.9,0.9,1.0,1.0,1.3,1.5,1.7,1.9,2.2,1.9,2.0,2.3,2.3,2.2,2.4,2.7,2.7,2.9,2.6,2.5,2.3,2.0,1.4,1.7,1.5,1.1,1.4,1.6,1.3,1.4,1.1,1.5,1.4,1.6,1.8,1.5,1.4,1.1,1.4,1.4,1.2,1.5,1.7,2.1,2.4,2.5,2.8,2.5,2.3,1.9,1.7,1.5,1.6,1.3,1.5,1.6,1.7,2.1,2.0,2.0,2.4,2.5,2.5,2.1,2.2,2.5,2.1,1.8,2.2,2.2,1.9,1.9,2.3,2.1,1.9,2.4,2.5,2.2,2.3,2.7,2.6,2.6,2.7,3.3,3.1,2.6,2.8,2.5,2.8,2.5,2.6,2.8,2.6,2.4,2.7,2.5,2.2,2.6,2.6,2.3,2.5,2.8,2.5,2.5,2.8,2.8,3.2,3.0,3.4,3.7,3.5,3.4,3.2,3.2,3.7,3.5,3.0,2.9,3.0,3.1,2.8,3.1,2.7,3.2,3.1,3.8,4.5],[2.0,1.5,1.3,1.3,1.0,1.0,0.8,0.8,0.8,0.8,0.8,0.8,0.8,0.8,0.8,1.0,1.1,1.3,1.5,1.7,1.5,1.6,1.8,1.7,1.7,1.8,2.0,1.9,2.1,2.0,1.9,1.9,1.6,1.0,1.2,1.2,0.9,1.2,1.2,1.0,1.1,0.9,1.2,1.1,1.3,1.5,1.2,1.2,0.9,1.1,1.1,0.9,1.1,1.3,1.6,1.7,1.8,2.0,1.8,1.7,1.5,1.3,1.2,1.3,1.1,1.2,1.3,1.4,1.7,1.6,1.6,1.9,2.0,2.0,1.6,1.7,1.9,1.6,1.5,1.7,1.7,1.5,1.6,1.8,1.6,1.5,1.8,1.9,1.8,1.8,2.0,2.1,2.0,2.0,2.4,2.2,1.9,2.0,1.8,2.0,1.9,1.9,2.2,2.0,1.9,2.2,2.0,1.8,2.1,2.1,1.9,1.9,2.2,2.1,1.9,2.1,2.1,2.4,2.2,2.4,2.7,2.5,2.4,2.2,2.2,2.6,2.5,2.2,2.1,2.2,2.2,2.0,2.1,2.0,2.3,2.5,3.0,3.6],[2.0,1.5,1.3,1.2,1.1,1.1,0.9,0.9,0.9,0.8,0.8,0.8,0.8,0.9,0.8,1.1,1.2,1.3,1.6,1.8,1.6,1.6,1.9,1.7,1.7,1.8,2.0,1.9,2.2,2.0,2.0,1.9,1.5,1.1,1.3,1.2,0.9,1.2,1.2,1.0,1.1,0.9,1.2,1.2,1.3,1.5,1.3,1.2,0.9,1.1,1.1,0.9,1.2,1.3,1.6,1.7,1.8,2.0,1.7,1.6,1.5,1.3,1.2,1.3,1.1,1.3,1.3,1.4,1.7,1.6,1.5,1.8,1.9,1.9,1.6,1.7,1.8,1.6,1.4,1.7,1.7,1.4,1.5,1.8,1.6,1.5,1.7,1.9,1.7,1.7,2.0,2.0,2.0,2.0,2.4,2.2,1.9,2.0,1.8,2.0,1.9,1.9,2.2,2.1,1.9,2.2,2.1,1.8,2.1,2.1,1.8,1.9,2.2,2.0,1.9,2.1,2.1,2.3,2.3,2.4,2.7,2.5,2.5,2.3,2.3,2.7,2.6,2.3,2.1,2.2,2.2,2.1,2.2,2.0,2.3,2.4,3.0,3.7],[2.3,1.8,1.7,1.5,1.4,1.3,1.0,1.0,1.0,0.9,0.8,0.8,0.8,0.8,0.9,1.1,1.3,1.5,1.8,2.0,1.8,1.8,2.1,2.1,2.0,2.2,2.4,2.3,2.5,2.3,2.2,2.1,1.7,1.1,1.5,1.4,1.1,1.5,1.5,1.2,1.3,1.1,1.4,1.3,1.6,1.8,1.5,1.3,1.0,1.3,1.3,1.0,1.4,1.5,1.8,2.0,2.2,2.4,2.1,2.0,1.7,1.6,1.4,1.5,1.2,1.4,1.5,1.6,2.0,1.9,1.9,2.3,2.4,2.4,2.0,2.1,2.3,2.0,1.8,2.1,2.1,1.8,1.8,2.2,2.0,1.8,2.2,2.3,2.1,2.1,2.5,2.5,2.4,2.4,2.9,2.6,2.3,2.4,2.1,2.4,2.3,2.3,2.6,2.5,2.2,2.6,2.3,2.1,2.4,2.5,2.2,2.3,2.7,2.5,2.3,2.6,2.5,2.9,2.7,2.9,3.2,3.0,2.9,2.8,2.8,3.2,3.1,2.7,2.5,2.7,2.6,2.5,2.7,2.4,2.8,2.9,3.7,4.4],[2.3,1.8,1.7,1.6,1.5,1.6,1.3,1.2,1.2,1.0,0.9,0.9,0.8,0.8,0.8,1.0,1.2,1.3,1.7,1.9,1.6,1.7,2.0,1.9,1.9,2.1,2.3,2.3,2.6,2.4,2.3,2.1,1.9,1.4,1.7,1.7,1.3,1.8,1.7,1.4,1.5,1.2,1.4,1.4,1.5,1.7,1.4,1.2,1.0,1.2,1.3,1.1,1.4,1.7,2.0,2.3,2.5,2.6,2.2,2.0,1.7,1.5,1.3,1.3,1.1,1.2,1.3,1.4,1.8,1.7,1.7,2.1,2.2,2.3,1.8,1.9,2.2,1.9,1.6,1.9,2.0,1.7,1.7,2.1,2.1,1.8,2.1,2.4,2.2,2.2,2.5,2.7,2.6,2.6,3.1,2.8,2.4,2.5,2.1,2.4,2.1,2.2,2.4,2.3,2.0,2.4,2.2,2.0,2.2,2.3,2.0,2.1,2.4,2.2,2.1,2.4,2.4,2.7,2.6,2.8,3.2,2.9,2.8,2.7,2.7,3.1,2.9,2.5,2.5,2.5,2.7,2.4,2.6,2.4,2.8,3.0,3.6,4.3],[2.2,1.7,1.6,1.5,1.4,1.4,1.1,1.2,1.2,1.0,0.9,0.9,0.9,0.8,0.8,0.8,0.9,1.0,1.3,1.5,1.3,1.3,1.6,1.6,1.5,1.7,1.9,1.9,2.1,2.0,2.1,1.8,1.6,1.2,1.5,1.5,1.3,1.6,1.5,1.3,1.4,1.1,1.3,1.3,1.4,1.6,1.4,1.2,1.0,1.1,1.1,0.9,1.3,1.5,1.8,1.9,2.1,2.2,1.9,1.8,1.5,1.3,1.1,1.1,0.9,1.0,1.2,1.2,1.5,1.5,1.6,1.9,1.9,2.0,1.6,1.6,1.9,1.8,1.5,1.7,1.9,1.6,1.6,1.9,1.9,1.7,1.9,2.1,2.0,1.9,2.2,2.4,2.3,2.3,2.7,2.4,2.0,2.1,1.8,2.0,1.8,1.8,2.1,2.0,1.7,2.0,1.8,1.7,2.0,2.0,1.8,1.9,2.1,2.0,1.9,2.2,2.1,2.4,2.2,2.5,2.8,2.6,2.4,2.3,2.2,2.6,2.5,2.1,2.1,2.1,2.2,2.0,2.2,2.1,2.5,2.7,3.2,3.8],[2.4,2.0,2.0,1.8,1.8,1.7,1.4,1.5,1.5,1.3,1.1,1.1,1.1,1.0,0.8,0.8,0.8,0.9,1.2,1.3,1.2,1.2,1.4,1.4,1.5,1.7,1.8,1.9,2.1,2.0,2.1,2.0,1.8,1.4,1.7,1.8,1.5,1.9,1.9,1.5,1.7,1.3,1.5,1.5,1.7,2.0,1.7,1.4,1.1,1.3,1.2,1.1,1.4,1.8,2.1,2.2,2.5,2.6,2.2,2.0,1.6,1.4,1.1,1.1,0.9,0.9,1.2,1.3,1.6,1.6,1.7,2.1,2.1,2.3,1.9,1.8,2.2,2.1,1.7,1.9,2.2,2.0,1.9,2.3,2.3,2.0,2.2,2.6,2.5,2.3,2.7,2.9,2.7,2.6,3.1,2.7,2.4,2.4,1.9,2.0,1.9,1.8,2.1,1.9,1.7,2.0,1.9,1.7,2.0,2.1,1.9,2.0,2.3,2.2,2.2,2.5,2.2,2.6,2.3,2.6,2.8,2.6,2.4,2.4,2.3,2.7,2.5,2.1,2.0,2.2,2.4,2.2,2.5,2.3,2.8,3.2,3.6,4.1],[2.3,1.8,1.8,1.7,1.7,1.8,1.5,1.6,1.7,1.5,1.2,1.2,1.3,1.1,0.9,0.8,0.8,0.8,1.0,1.2,1.1,1.0,1.3,1.3,1.4,1.5,1.6,1.8,1.9,1.9,2.1,2.0,1.9,1.4,1.8,1.9,1.6,2.1,1.9,1.6,1.6,1.4,1.4,1.5,1.6,1.9,1.7,1.4,1.2,1.2,1.2,1.1,1.5,1.7,2.0,2.2,2.4,2.4,2.1,2.0,1.6,1.4,1.1,1.0,1.0,0.9,1.3,1.3,1.5,1.6,1.6,2.0,2.0,2.1,1.8,1.7,2.0,1.9,1.6,1.8,2.0,1.7,1.7,2.0,2.1,1.9,2.0,2.3,2.3,2.1,2.4,2.7,2.6,2.5,3.0,2.5,2.2,2.2,1.9,1.9,1.8,1.6,1.9,1.8,1.6,1.9,1.8,1.6,1.9,2.0,1.8,1.9,2.1,2.1,2.0,2.3,2.1,2.5,2.2,2.4,2.7,2.5,2.3,2.3,2.2,2.6,2.3,1.9,2.0,2.1,2.2,2.0,2.4,2.1,2.6,3.0,3.4,3.9],[2.4,1.9,1.9,1.8,1.8,1.9,1.6,1.7,1.8,1.7,1.3,1.4,1.5,1.4,1.0,1.0,0.8,0.8,0.8,1.0,1.0,0.9,1.0,1.2,1.3,1.3,1.5,1.6,1.8,1.9,2.2,2.0,2.0,1.5,1.9,2.0,1.8,2.1,2.0,1.6,1.6,1.4,1.5,1.6,1.7,2.0,1.8,1.5,1.3,1.3,1.3,1.3,1.5,1.7,2.1,2.3,2.5,2.5,2.1,2.0,1.7,1.5,1.1,1.1,1.0,1.0,1.3,1.3,1.6,1.7,1.7,2.2,2.2,2.4,1.9,1.9,2.3,2.1,1.7,2.1,2.2,2.0,1.8,2.3,2.3,2.0,2.2,2.6,2.4,2.3,2.6,2.9,2.7,2.6,3.1,2.7,2.3,2.3,1.9,1.9,1.7,1.5,1.9,1.7,1.5,1.9,1.8,1.7,1.9,2.0,1.9,2.0,2.2,2.3,2.2,2.5,2.2,2.5,2.3,2.5,2.7,2.5,2.2,2.1,2.1,2.4,2.2,1.8,1.9,2.0,2.3,2.1,2.5,2.3,2.8,3.3,3.6,4.0],[2.6,2.2,2.2,2.1,2.1,2.3,2.0,2.1,2.2,2.0,1.7,1.7,1.8,1.6,1.3,1.2,0.9,0.8,0.8,0.8,0.9,0.9,0.8,1.0,1.1,1.1,1.2,1.4,1.5,1.7,2.0,2.0,2.1,1.8,2.2,2.4,2.2,2.6,2.4,2.0,2.1,1.8,1.8,1.9,1.9,2.1,2.0,1.7,1.5,1.5,1.5,1.6,1.8,2.1,2.4,2.5,2.7,2.7,2.3,2.2,1.8,1.6,1.3,1.3,1.1,1.1,1.4,1.4,1.6,1.7,1.8,2.3,2.3,2.5,2.1,2.0,2.4,2.3,1.8,2.1,2.5,2.2,2.0,2.4,2.5,2.3,2.3,2.8,2.7,2.6,2.8,3.2,3.0,2.8,3.3,2.8,2.5,2.4,1.9,1.8,1.5,1.3,1.7,1.5,1.4,1.8,1.7,1.6,1.8,2.1,1.9,2.0,2.3,2.4,2.3,2.6,2.2,2.5,2.1,2.4,2.5,2.4,2.1,2.0,1.8,2.1,2.0,1.6,1.7,1.9,2.2,2.0,2.5,2.4,2.9,3.3,3.7,4.1],[3.1,2.6,2.7,2.5,2.6,2.7,2.3,2.6,2.6,2.5,2.1,2.0,2.2,2.0,1.7,1.4,1.1,0.9,0.8,0.8,0.8,0.9,0.8,0.9,1.1,1.2,1.2,1.3,1.5,1.7,2.2,2.1,2.2,2.0,2.3,2.6,2.5,2.8,2.5,2.2,2.3,2.1,2.1,2.4,2.3,2.6,2.5,2.1,1.9,1.9,1.8,1.8,1.9,2.2,2.5,2.5,2.7,2.7,2.2,2.3,1.8,1.8,1.4,1.5,1.5,1.3,1.7,1.7,1.9,2.0,2.1,2.6,2.6,2.9,2.4,2.3,2.7,2.7,2.1,2.3,2.7,2.5,2.2,2.7,2.8,2.5,2.6,3.0,3.0,2.7,3.0,3.5,3.2,2.9,3.4,2.9,2.5,2.3,1.9,1.8,1.6,1.4,1.7,1.5,1.4,1.7,1.7,1.7,1.8,2.0,1.9,1.9,2.2,2.4,2.4,2.7,2.2,2.5,2.2,2.5,2.6,2.4,2.1,2.0,1.9,2.4,2.1,1.6,1.6,1.8,2.1,2.0,2.5,2.5,3.1,3.6,3.8,4.3],[2.8,2.3,2.3,2.2,2.3,2.3,2.0,2.2,2.2,2.1,1.8,1.8,1.9,1.8,1.5,1.3,0.9,0.9,0.9,0.8,0.8,0.8,0.8,0.8,0.9,1.0,1.1,1.2,1.4,1.4,1.9,2.0,2.0,1.7,2.0,2.3,2.1,2.4,2.2,1.9,2.0,1.9,1.8,2.0,2.0,2.3,2.3,1.9,1.7,1.6,1.5,1.6,1.6,2.0,2.3,2.3,2.5,2.5,2.1,2.1,1.8,1.6,1.2,1.4,1.4,1.2,1.6,1.5,1.9,1.9,2.0,2.5,2.4,2.6,2.2,2.1,2.4,2.3,1.9,2.1,2.4,2.2,2.0,2.4,2.5,2.3,2.4,2.6,2.6,2.5,2.7,3.2,2.9,2.7,3.1,2.6,2.3,2.2,1.8,1.7,1.5,1.3,1.7,1.5,1.4,1.8,1.8,1.6,1.8,2.0,1.8,1.8,2.2,2.3,2.2,2.5,2.1,2.3,2.0,2.3,2.4,2.2,2.0,1.9,1.7,2.1,2.0,1.5,1.4,1.8,2.0,1.9,2.3,2.2,2.7,3.4,3.7,4.1],[2.6,2.3,2.3,2.2,2.3,2.3,1.9,2.1,2.2,2.1,1.8,1.7,1.8,1.7,1.4,1.3,0.9,0.9,0.9,0.8,0.8,0.8,0.8,0.8,0.8,0.9,0.9,1.1,1.1,1.4,1.8,1.8,1.9,1.6,1.9,2.3,2.0,2.4,2.2,1.9,2.0,1.8,1.9,2.0,2.0,2.2,2.2,1.8,1.6,1.6,1.5,1.6,1.7,2.0,2.2,2.2,2.5,2.5,2.0,2.2,1.7,1.5,1.3,1.3,1.4,1.2,1.6,1.5,1.7,1.8,1.9,2.4,2.3,2.5,2.2,2.1,2.5,2.4,1.9,2.1,2.5,2.2,2.0,2.4,2.5,2.3,2.3,2.8,2.7,2.5,2.7,3.1,2.9,2.6,3.0,2.6,2.3,2.2,1.8,1.6,1.5,1.2,1.6,1.4,1.3,1.7,1.7,1.5,1.8,2.0,1.9,1.9,2.2,2.3,2.2,2.5,2.1,2.4,2.0,2.3,2.3,2.1,1.8,1.7,1.6,1.9,1.9,1.4,1.4,1.7,1.9,1.9,2.3,2.3,2.7,3.1,3.5,4.1],[2.6,2.2,2.3,2.2,2.3,2.4,2.1,2.2,2.3,2.1,1.9,1.8,1.9,1.8,1.5,1.4,1.0,1.0,0.9,0.9,0.8,0.8,0.8,0.8,0.8,0.8,0.8,1.0,1.1,1.4,1.8,1.8,1.9,1.8,2.1,2.3,2.2,2.6,2.3,2.0,2.1,1.9,1.9,2.0,2.0,2.2,2.1,1.9,1.7,1.7,1.6,1.6,1.8,2.0,2.3,2.2,2.4,2.4,2.0,2.1,1.7,1.7,1.4,1.4,1.4,1.3,1.6,1.5,1.7,1.8,2.0,2.3,2.3,2.5,2.2,2.1,2.4,2.3,2.0,2.1,2.4,2.2,1.9,2.4,2.5,2.3,2.2,2.6,2.7,2.4,2.6,3.0,2.8,2.5,2.8,2.4,2.2,1.9,1.7,1.5,1.4,1.2,1.5,1.3,1.3,1.6,1.6,1.5,1.6,1.9,1.8,1.8,2.0,2.2,2.2,2.3,2.0,2.1,1.8,2.0,2.1,1.9,1.6,1.6,1.5,1.8,1.7,1.3,1.3,1.6,1.7,1.7,2.1,2.2,2.5,3.0,3.3,3.8],[2.8,2.4,2.5,2.4,2.4,2.5,2.1,2.3,2.2,2.2,1.9,1.8,1.9,1.8,1.5,1.4,1.0,1.1,0.9,0.9,0.9,0.8,0.8,0.8,0.8,0.8,0.8,0.9,1.0,1.2,1.7,1.8,1.9,1.7,2.0,2.4,2.2,2.5,2.2,2.0,2.2,2.0,2.0,2.2,2.1,2.4,2.3,2.0,1.8,1.8,1.7,1.6,1.8,2.0,2.2,2.1,2.3,2.2,1.9,2.1,1.7,1.7,1.3,1.5,1.5,1.3,1.6,1.7,1.8,1.9,2.1,2.4,2.4,2.6,2.3,2.2,2.4,2.4,2.0,2.1,2.5,2.3,2.0,2.3,2.5,2.3,2.3,2.6,2.7,2.4,2.5,2.9,2.8,2.5,2.7,2.2,2.1,1.9,1.6,1.4,1.3,1.1,1.4,1.3,1.3,1.6,1.6,1.5,1.6,1.8,1.7,1.7,1.9,2.0,2.1,2.2,1.9,2.0,1.7,1.8,2.0,1.8,1.6,1.6,1.5,1.7,1.6,1.2,1.2,1.5,1.6,1.7,2.0,2.1,2.4,2.9,3.4,3.8],[3.0,2.6,2.7,2.5,2.6,2.6,2.2,2.5,2.4,2.4,2.1,1.9,2.1,2.0,1.7,1.5,1.2,1.2,1.1,1.0,1.0,0.9,0.8,0.8,0.8,0.8,0.8,0.9,0.9,1.2,1.6,1.8,1.9,1.7,2.1,2.4,2.3,2.6,2.4,2.1,2.3,2.1,2.1,2.4,2.3,2.7,2.6,2.2,2.0,2.0,1.9,1.8,2.0,2.2,2.4,2.3,2.6,2.6,2.1,2.2,1.8,1.7,1.4,1.5,1.7,1.5,1.9,1.8,2.0,2.1,2.2,2.6,2.6,2.8,2.4,2.4,2.6,2.6,2.2,2.3,2.7,2.4,2.2,2.5,2.8,2.5,2.5,2.9,2.9,2.7,2.9,3.3,3.1,2.7,3.1,2.6,2.4,2.1,1.8,1.6,1.4,1.2,1.5,1.4,1.4,1.7,1.8,1.6,1.8,2.1,2.0,2.0,2.1,2.4,2.4,2.5,2.1,2.3,2.0,2.2,2.3,2.0,1.8,1.7,1.5,1.9,1.8,1.3,1.3,1.7,1.8,1.9,2.3,2.4,2.8,3.4,3.6,4.0],[3.0,2.5,2.7,2.6,2.7,2.9,2.5,2.7,2.7,2.5,2.2,2.1,2.2,2.1,1.8,1.6,1.2,1.3,1.2,1.2,1.0,0.9,0.9,0.8,0.8,0.8,0.8,0.9,0.9,1.2,1.7,1.8,2.0,2.0,2.4,2.8,2.6,3.0,2.7,2.4,2.6,2.3,2.2,2.4,2.3,2.7,2.5,2.2,2.1,2.0,1.9,1.9,2.1,2.3,2.7,2.5,2.8,2.7,2.3,2.4,1.9,1.9,1.5,1.7,1.7,1.5,1.9,1.9,2.0,2.2,2.3,2.7,2.7,2.9,2.5,2.4,2.8,2.7,2.3,2.6,2.8,2.6,2.3,2.8,3.0,2.7,2.7,3.1,3.2,2.9,3.1,3.6,3.4,3.0,3.4,2.8,2.7,2.3,1.9,1.7,1.5,1.2,1.6,1.4,1.5,1.8,1.8,1.7,1.8,2.1,2.1,2.1,2.3,2.5,2.5,2.6,2.2,2.4,2.1,2.3,2.4,2.1,1.8,1.7,1.5,1.9,1.8,1.3,1.3,1.8,2.0,2.0,2.5,2.6,2.9,3.5,3.7,4.2],[3.0,2.8,2.9,2.6,2.7,2.8,2.3,2.6,2.5,2.5,2.2,2.0,2.2,2.1,1.9,1.6,1.3,1.4,1.2,1.2,1.2,1.0,0.8,0.9,0.8,0.8,0.8,0.8,0.9,1.2,1.6,1.8,1.9,1.9,2.2,2.5,2.4,2.8,2.4,2.2,2.4,2.2,2.3,2.5,2.5,2.8,2.6,2.3,2.1,2.1,2.0,1.9,2.0,2.3,2.5,2.3,2.6,2.5,2.1,2.3,1.9,2.0,1.6,1.8,1.8,1.6,2.0,2.1,2.2,2.3,2.4,2.8,2.8,3.1,2.7,2.5,2.9,2.8,2.4,2.6,2.9,2.7,2.3,2.7,3.0,2.7,2.6,3.1,3.0,2.7,2.9,3.4,3.2,2.8,3.1,2.6,2.4,2.1,1.8,1.6,1.5,1.1,1.5,1.4,1.5,1.7,1.8,1.7,1.8,2.1,2.0,2.0,2.2,2.5,2.5,2.6,2.2,2.3,1.9,2.1,2.2,1.9,1.7,1.5,1.4,1.8,1.6,1.2,1.2,1.6,1.8,1.9,2.2,2.4,2.8,3.4,3.6,4.0],[4.0,3.5,3.7,3.3,3.4,3.3,2.8,3.1,2.9,3.0,2.6,2.4,2.7,2.6,2.3,2.0,1.6,1.7,1.5,1.5,1.4,1.2,1.0,1.0,1.0,0.9,0.8,0.8,0.8,1.1,1.6,1.8,2.0,2.2,2.5,2.8,2.8,3.1,2.8,2.7,2.9,2.8,2.8,3.1,3.3,3.8,3.4,2.9,2.6,2.6,2.5,2.4,2.6,2.8,2.9,2.7,3.0,2.9,2.4,2.8,2.3,2.5,1.9,2.2,2.3,2.0,2.4,2.5,2.6,2.7,3.0,3.5,3.3,3.8,3.3,3.1,3.6,3.5,2.9,3.0,3.5,3.3,2.9,3.3,3.6,3.2,3.2,3.7,3.5,3.2,3.5,4.0,3.6,3.2,3.7,3.0,2.8,2.4,2.1,1.7,1.7,1.3,1.7,1.6,1.7,1.9,2.1,1.9,2.0,2.5,2.4,2.4,2.7,3.0,2.9,3.1,2.6,2.7,2.3,2.4,2.6,2.2,1.9,1.8,1.5,2.0,1.9,1.3,1.3,1.8,2.1,2.2,2.7,2.8,3.3,4.1,4.3,4.5],[5.1,4.7,4.7,4.3,4.4,4.3,3.5,4.0,3.6,4.0,3.5,2.9,3.5,3.7,3.1,2.9,2.4,2.5,2.3,2.0,1.9,1.7,1.6,1.3,1.2,1.2,1.0,0.9,0.8,1.0,1.4,2.0,2.0,2.6,2.8,3.3,3.4,3.9,3.4,3.4,3.8,3.6,3.9,4.3,4.4,5.0,4.5,4.2,3.6,3.9,3.5,3.0,3.2,3.5,3.8,3.2,4.0,4.0,3.0,3.6,2.7,3.0,2.4,2.8,3.2,3.0,3.8,3.5,3.5,4.0,4.2,4.8,4.6,5.1,4.6,4.2,4.7,4.7,4.2,4.2,4.7,4.4,3.9,4.4,4.9,4.4,4.3,4.9,4.8,4.3,4.7,5.3,4.8,4.4,4.8,4.1,4.0,3.2,2.6,2.2,2.1,1.6,2.0,1.9,2.1,2.4,2.8,2.4,2.5,3.0,3.0,2.9,3.3,3.8,4.0,3.9,3.3,3.6,2.7,3.2,3.1,2.8,2.3,2.1,1.7,2.2,2.2,1.6,1.5,2.2,2.8,2.8,3.5,3.9,4.3,5.0,5.0,5.4],[6.0,5.4,5.3,4.6,4.6,4.4,3.4,4.0,3.4,3.9,3.4,2.8,3.4,3.8,3.1,3.2,2.6,3.3,3.3,3.0,2.5,2.1,2.3,1.9,1.3,1.6,1.3,1.2,0.8,0.8,1.0,1.7,1.9,2.4,2.9,3.2,3.3,4.0,3.5,3.4,4.0,3.6,4.1,4.5,5.1,5.6,5.0,4.5,3.6,4.3,3.7,3.1,3.5,3.9,4.3,3.9,4.7,4.7,3.8,4.3,3.5,3.6,2.8,3.6,3.7,3.7,4.4,4.4,4.8,5.3,5.2,6.3,6.1,6.7,5.7,5.3,6.1,5.8,4.9,5.1,5.7,4.9,4.5,5.2,5.6,4.7,5.0,5.8,5.5,4.8,5.5,6.2,5.7,5.0,6.2,5.1,4.6,4.1,3.4,2.8,3.0,2.1,2.7,2.6,2.9,3.7,3.9,3.5,3.6,4.5,4.2,3.9,4.7,5.1,4.9,5.3,4.5,4.8,3.7,4.2,4.0,3.5,2.8,2.6,2.1,2.6,2.7,2.1,2.1,2.8,3.3,3.8,4.3,4.7,5.5,6.3,6.6,6.8],[6.6,5.9,5.8,5.0,4.7,4.3,3.4,4.0,3.3,4.0,3.6,2.6,3.3,4.0,3.1,3.7,3.0,3.9,4.1,3.9,3.2,2.7,3.0,2.6,1.6,2.1,2.1,1.8,1.3,1.1,0.8,1.0,1.5,2.1,2.6,2.9,3.0,3.8,3.3,3.1,4.2,3.8,4.9,4.9,5.6,6.2,5.2,5.0,4.1,5.0,4.5,3.1,3.6,3.9,4.7,4.2,5.4,5.7,4.5,5.0,3.7,4.2,3.0,4.3,4.1,4.3,5.1,5.2,5.8,6.1,6.3,7.4,7.4,8.0,6.8,6.4,7.5,6.9,5.8,6.5,7.0,5.8,5.4,6.4,6.3,5.2,5.9,6.7,6.0,5.5,6.4,6.8,6.3,6.0,7.2,6.3,5.5,5.1,4.4,3.7,4.1,3.0,4.1,4.0,4.0,5.3,5.2,4.5,5.3,6.2,5.5,5.3,6.7,6.8,6.2,6.7,5.8,6.4,5.4,5.7,6.0,5.1,4.1,3.6,2.9,3.4,3.8,2.8,3.1,4.4,4.8,5.2,5.8,5.9,6.8,7.4,8.0,8.0],[7.0,6.4,6.0,5.0,4.6,4.1,3.3,3.7,3.1,3.7,3.4,2.5,3.2,3.8,3.3,3.6,3.1,4.1,4.1,4.0,3.4,2.8,3.3,3.2,2.0,2.5,3.1,2.4,1.9,1.6,1.1,0.8,1.2,1.7,2.4,2.8,2.8,3.4,2.9,2.9,3.9,3.7,4.8,4.9,5.8,6.7,5.4,4.9,3.9,4.8,4.8,3.0,3.6,4.0,4.6,4.1,5.5,6.1,4.6,4.9,4.0,4.4,3.1,4.3,4.2,4.3,5.1,5.1,6.3,6.5,6.6,8.1,8.0,8.8,7.1,6.7,8.1,7.3,5.9,6.8,7.4,6.0,5.2,6.7,6.6,5.3,6.0,7.2,6.4,5.6,6.7,7.4,6.7,6.2,7.9,6.9,5.9,5.6,4.7,4.1,4.7,3.6,5.0,4.5,4.3,5.7,5.4,4.8,5.7,6.4,5.6,5.5,7.2,7.4,6.5,7.5,6.5,7.5,6.2,6.9,7.4,6.2,5.3,4.4,3.5,4.4,4.9,3.7,3.8,5.4,5.7,5.7,6.2,6.1,7.6,8.2,9.1,9.2],[5.0,4.5,3.8,3.4,2.9,2.5,1.9,2.6,2.4,3.1,2.3,2.0,3.1,3.2,2.5,3.0,2.4,3.1,3.5,3.5,2.8,2.6,3.1,2.9,1.9,2.6,2.9,2.6,2.3,1.9,1.6,1.0,0.8,0.9,1.4,1.7,1.8,2.1,1.8,1.6,2.4,2.4,3.4,3.3,4.4,4.8,3.8,3.7,2.9,3.7,3.1,1.8,2.2,2.4,3.0,3.0,3.6,4.5,3.6,3.7,2.7,3.1,2.3,3.3,3.2,3.4,4.0,4.0,4.8,5.0,5.0,6.0,6.1,6.4,5.3,5.3,6.1,5.3,4.7,5.2,5.3,4.2,4.2,5.0,4.5,3.6,4.7,5.0,4.1,4.0,5.0,4.8,4.5,4.6,5.4,5.2,4.4,4.7,3.8,3.9,3.9,3.3,4.6,4.1,3.8,5.0,4.6,4.0,5.0,5.4,4.8,4.8,5.9,5.7,5.3,5.7,5.3,5.9,5.3,5.7,6.2,5.4,5.1,4.3,3.7,4.3,4.9,3.8,3.7,4.9,4.9,4.9,5.0,5.1,5.7,5.7,6.8,6.8],[3.4,2.8,2.6,2.1,2.1,1.8,1.3,1.8,1.6,2.0,1.5,1.2,1.8,1.9,1.4,1.9,1.6,1.9,2.2,2.3,1.8,2.0,2.1,2.0,1.7,2.1,2.1,1.9,2.2,1.7,1.8,1.6,0.9,0.8,0.8,1.0,1.2,1.4,1.2,1.2,1.7,1.7,2.0,2.2,2.5,2.9,2.4,2.3,1.8,2.1,1.8,1.3,1.4,1.5,1.9,1.8,2.2,2.6,2.0,2.1,1.6,1.8,1.4,1.8,1.9,2.1,2.3,2.3,2.7,2.7,2.7,3.4,3.4,3.6,2.9,2.9,3.4,3.1,2.5,2.9,3.1,2.6,2.4,2.9,2.8,2.4,2.7,3.0,2.8,2.5,3.0,3.2,2.9,2.7,3.4,2.9,2.6,2.6,2.1,2.3,2.3,2.2,2.8,2.6,2.4,3.0,2.7,2.4,2.8,3.1,2.7,2.7,3.2,3.3,2.9,3.1,3.0,3.2,3.0,3.2,3.7,3.2,3.1,2.7,2.5,3.0,3.1,2.6,2.4,2.8,2.8,2.7,2.9,2.8,3.3,3.6,4.1,4.4],[3.3,2.9,2.6,2.2,2.1,1.6,1.3,1.7,1.5,1.9,1.6,1.2,1.9,2.0,1.6,2.0,1.7,2.1,2.4,2.4,1.9,2.2,2.3,2.1,1.9,2.3,2.4,2.2,2.4,2.0,2.1,1.7,1.2,0.9,0.8,0.8,1.0,1.2,1.1,1.2,1.7,1.7,2.1,2.3,2.6,2.9,2.4,2.3,1.8,2.2,2.0,1.3,1.4,1.5,1.9,1.8,2.2,2.5,2.0,2.1,1.7,1.8,1.5,2.0,2.0,2.2,2.4,2.4,2.8,2.8,2.8,3.4,3.4,3.7,3.0,2.9,3.4,3.1,2.6,2.9,3.1,2.6,2.4,2.9,2.8,2.3,2.6,3.0,2.7,2.5,3.1,3.2,2.8,2.7,3.4,2.9,2.5,2.5,2.1,2.4,2.4,2.3,2.9,2.7,2.5,2.9,2.8,2.5,2.8,2.9,2.6,2.6,3.1,3.1,2.8,3.1,2.8,3.2,3.0,3.1,3.6,3.1,3.0,2.7,2.6,3.2,3.1,2.7,2.4,2.8,2.8,2.7,2.8,2.8,3.3,3.7,4.2,4.5],[2.5,2.2,1.8,1.6,1.4,1.2,1.0,1.2,1.3,1.5,1.2,1.2,1.6,1.7,1.5,2.0,1.9,2.3,2.6,2.6,2.2,2.3,2.5,2.2,2.1,2.4,2.4,2.3,2.5,2.1,2.2,2.0,1.4,1.0,0.8,0.8,0.8,0.9,1.0,1.0,1.2,1.2,1.7,1.7,2.1,2.3,1.9,1.9,1.5,1.9,1.7,1.2,1.3,1.4,1.7,1.7,2.0,2.3,1.9,1.9,1.6,1.7,1.7,2.0,2.0,2.4,2.4,2.4,3.0,2.8,2.7,3.1,3.2,3.0,2.7,2.8,2.9,2.5,2.3,2.6,2.5,2.1,2.1,2.6,2.3,1.9,2.3,2.6,2.2,2.1,2.6,2.6,2.4,2.4,2.9,2.7,2.3,2.4,2.1,2.3,2.4,2.4,2.9,2.8,2.5,3.1,2.9,2.4,2.8,3.0,2.6,2.6,3.0,3.0,2.6,2.9,2.8,3.0,2.9,3.0,3.3,2.9,2.9,2.6,2.6,3.1,3.0,2.7,2.5,2.8,2.7,2.6,2.7,2.6,2.9,3.1,3.6,4.2],[2.4,1.9,1.6,1.4,1.3,1.0,0.8,1.1,1.1,1.3,1.1,1.1,1.4,1.5,1.4,1.8,1.7,2.0,2.3,2.3,2.0,2.1,2.3,2.2,2.0,2.3,2.4,2.2,2.4,2.1,2.2,2.0,1.5,1.0,1.0,0.8,0.8,0.8,0.9,0.8,1.1,1.1,1.4,1.5,1.8,2.1,1.8,1.8,1.4,1.7,1.5,1.1,1.2,1.3,1.6,1.7,1.8,2.0,1.8,1.7,1.6,1.5,1.5,1.7,1.7,2.0,2.0,2.0,2.5,2.4,2.2,2.6,2.6,2.6,2.2,2.3,2.4,2.1,1.9,2.1,2.1,1.7,1.8,2.0,1.9,1.6,1.9,2.1,1.8,1.8,2.2,2.2,2.1,2.1,2.6,2.4,2.0,2.2,2.0,2.3,2.2,2.3,2.7,2.6,2.3,2.7,2.5,2.2,2.5,2.6,2.3,2.2,2.6,2.5,2.3,2.5,2.4,2.7,2.7,2.8,3.2,2.9,2.9,2.6,2.6,3.1,3.0,2.7,2.4,2.6,2.5,2.4,2.4,2.3,2.6,2.8,3.3,3.8],[2.5,2.1,1.8,1.5,1.4,1.1,0.9,1.2,1.2,1.5,1.2,1.2,1.6,1.7,1.5,2.0,2.0,2.3,2.7,2.8,2.3,2.5,2.8,2.5,2.4,2.7,2.9,2.6,2.7,2.5,2.4,2.3,1.7,1.2,1.1,0.9,0.8,0.8,0.8,0.9,1.1,1.2,1.6,1.7,2.0,2.3,1.9,2.0,1.5,1.9,1.7,1.2,1.3,1.3,1.5,1.7,1.8,2.1,1.9,1.8,1.7,1.7,1.8,2.1,1.9,2.4,2.3,2.3,2.9,2.7,2.6,3.0,3.1,2.9,2.6,2.7,2.8,2.4,2.2,2.5,2.4,1.9,2.0,2.3,2.1,1.7,2.1,2.3,1.9,1.9,2.3,2.3,2.1,2.1,2.7,2.5,2.2,2.3,2.2,2.5,2.6,2.8,3.2,3.1,2.8,3.2,3.0,2.5,2.9,3.1,2.6,2.6,3.0,2.9,2.5,2.8,2.7,3.0,3.0,3.1,3.6,3.1,3.2,2.9,3.0,3.6,3.4,3.1,2.8,3.0,2.8,2.7,2.6,2.5,2.7,2.8,3.5,4.0],[2.5,1.9,1.7,1.4,1.4,1.1,0.9,1.3,1.3,1.5,1.2,1.3,1.6,1.7,1.5,1.8,1.7,1.9,2.3,2.3,1.9,2.2,2.3,2.1,2.0,2.4,2.4,2.2,2.5,2.2,2.3,2.2,1.7,1.1,1.0,0.9,0.9,0.8,0.8,0.8,1.0,1.1,1.4,1.5,1.8,2.2,1.8,1.8,1.4,1.6,1.4,1.1,1.0,1.0,1.3,1.5,1.6,1.8,1.6,1.5,1.4,1.4,1.5,1.7,1.7,2.0,2.0,1.9,2.4,2.4,2.2,2.6,2.6,2.6,2.2,2.2,2.4,2.1,1.9,2.0,2.0,1.7,1.6,2.0,1.8,1.4,1.8,2.0,1.8,1.7,2.0,2.1,1.9,1.8,2.4,2.1,1.8,1.9,1.7,2.1,2.1,2.3,2.6,2.6,2.3,2.7,2.4,2.2,2.3,2.5,2.1,2.1,2.4,2.3,2.1,2.3,2.2,2.5,2.4,2.5,3.0,2.6,2.6,2.4,2.6,3.1,2.9,2.6,2.3,2.4,2.3,2.1,2.2,2.0,2.3,2.5,3.1,3.8],[2.1,1.5,1.3,1.1,1.1,0.9,0.8,1.1,1.3,1.4,1.1,1.2,1.6,1.6,1.4,1.7,1.6,1.7,2.1,2.1,1.9,2.1,2.3,2.0,2.0,2.3,2.3,2.1,2.3,2.1,2.2,2.1,1.6,1.1,1.0,1.0,0.9,0.9,0.8,0.8,0.8,0.9,1.1,1.2,1.5,1.8,1.5,1.5,1.2,1.4,1.2,1.0,0.9,1.0,1.3,1.5,1.6,1.9,1.6,1.6,1.4,1.2,1.3,1.5,1.5,1.8,1.8,1.6,2.2,2.0,1.8,2.0,2.1,2.0,1.7,1.8,1.8,1.6,1.5,1.6,1.6,1.3,1.4,1.7,1.6,1.3,1.7,1.9,1.7,1.7,2.0,2.1,1.9,1.9,2.4,2.2,1.8,1.9,1.7,2.0,2.0,2.2,2.4,2.4,2.1,2.5,2.2,1.9,2.2,2.3,1.9,1.9,2.2,2.1,1.9,2.1,2.1,2.4,2.3,2.4,2.9,2.5,2.5,2.3,2.4,2.9,2.8,2.5,2.2,2.3,2.2,2.0,2.2,2.0,2.3,2.5,3.1,3.7],[1.8,1.3,1.1,0.9,0.9,0.9,0.8,1.0,1.2,1.2,1.0,1.1,1.4,1.2,1.1,1.4,1.3,1.4,1.8,1.8,1.7,1.9,1.9,1.8,1.8,2.1,2.1,2.0,2.2,2.1,2.2,2.1,1.6,1.1,1.1,1.1,1.0,1.0,0.9,0.8,0.8,0.8,0.9,1.0,1.2,1.5,1.3,1.2,1.0,1.0,0.9,0.8,0.8,0.9,1.2,1.4,1.5,1.6,1.4,1.3,1.2,1.0,1.1,1.2,1.1,1.4,1.4,1.3,1.8,1.6,1.4,1.7,1.8,1.7,1.4,1.5,1.6,1.4,1.2,1.4,1.4,1.1,1.2,1.5,1.3,1.1,1.4,1.6,1.4,1.3,1.6,1.7,1.6,1.6,2.0,1.8,1.5,1.7,1.5,1.8,1.7,1.8,2.1,2.1,1.9,2.1,1.9,1.7,1.8,1.9,1.6,1.6,1.9,1.8,1.6,1.8,1.7,2.0,2.0,2.1,2.5,2.2,2.2,2.1,2.2,2.6,2.4,2.1,2.0,2.0,1.9,1.8,1.8,1.6,1.9,2.2,2.7,3.4],[1.5,1.0,0.9,0.8,0.8,0.8,0.8,0.9,1.1,1.1,0.8,1.0,1.2,1.1,1.0,1.2,1.2,1.2,1.5,1.6,1.4,1.6,1.7,1.6,1.6,1.8,1.8,1.8,2.0,1.9,2.0,2.0,1.5,1.1,1.2,1.1,0.9,1.0,1.0,0.8,0.8,0.8,0.8,0.8,1.0,1.2,1.1,1.0,0.8,0.8,0.8,0.8,0.9,1.0,1.2,1.4,1.4,1.6,1.4,1.3,1.2,1.0,1.0,1.0,1.0,1.3,1.2,1.1,1.5,1.4,1.2,1.4,1.4,1.4,1.1,1.2,1.3,1.1,1.0,1.2,1.2,1.0,1.0,1.3,1.2,1.0,1.3,1.4,1.3,1.3,1.5,1.6,1.6,1.6,1.9,1.8,1.5,1.6,1.4,1.7,1.6,1.7,1.9,1.8,1.7,1.9,1.8,1.5,1.7,1.7,1.5,1.5,1.7,1.6,1.4,1.6,1.6,1.9,1.8,1.9,2.3,2.1,2.0,1.9,2.0,2.4,2.2,2.0,1.8,1.8,1.8,1.6,1.7,1.5,1.8,2.0,2.7,3.3],[1.4,0.9,0.8,0.8,0.8,1.0,0.9,1.1,1.2,1.3,1.0,1.1,1.3,1.2,1.0,1.2,1.2,1.3,1.6,1.6,1.5,1.7,1.8,1.6,1.7,1.9,1.9,1.9,2.1,2.0,2.2,2.0,1.7,1.2,1.3,1.3,1.1,1.3,1.2,1.0,0.9,0.8,0.8,0.8,0.9,1.1,1.1,1.0,0.8,0.8,0.8,0.8,0.9,1.1,1.3,1.5,1.6,1.6,1.5,1.4,1.3,1.0,1.1,1.0,1.0,1.3,1.2,1.1,1.5,1.4,1.2,1.4,1.4,1.4,1.2,1.2,1.3,1.1,0.9,1.2,1.1,0.9,1.0,1.3,1.2,1.0,1.3,1.4,1.3,1.3,1.5,1.7,1.7,1.6,2.0,1.8,1.5,1.7,1.5,1.7,1.7,1.8,2.1,2.0,1.8,2.0,1.8,1.6,1.8,1.8,1.5,1.6,1.8,1.7,1.4,1.7,1.7,2.0,2.0,2.1,2.4,2.2,2.2,2.1,2.1,2.5,2.4,2.1,1.9,2.0,1.9,1.7,1.8,1.6,1.9,2.1,2.7,3.5],[1.6,1.0,1.1,1.0,1.1,1.5,1.3,1.6,1.9,1.8,1.3,1.7,2.0,1.6,1.5,2.0,1.9,2.0,2.7,2.5,2.2,2.5,2.8,2.4,2.5,2.9,2.9,2.6,3.0,2.8,2.9,2.7,2.3,1.7,1.9,2.0,1.7,1.9,1.7,1.4,1.2,1.0,0.8,0.8,0.8,1.1,1.1,1.1,1.1,1.1,1.1,1.2,1.3,1.5,1.8,2.1,2.2,2.4,2.0,1.9,1.7,1.4,1.6,1.6,1.6,2.1,1.7,1.6,2.3,2.0,1.7,2.1,2.4,2.1,1.6,1.9,2.1,1.5,1.3,1.9,1.8,1.3,1.5,2.0,1.7,1.5,2.0,2.3,2.0,2.1,2.4,2.5,2.4,2.5,3.1,2.8,2.3,2.4,2.1,2.5,2.4,2.7,3.0,3.0,2.6,3.1,2.6,2.3,2.7,2.7,2.2,2.3,2.7,2.4,2.2,2.7,2.6,3.0,2.8,3.1,3.7,3.3,3.3,2.9,3.0,3.8,3.6,3.2,2.8,2.9,2.7,2.5,2.6,2.4,3.0,3.1,3.7,4.2],[1.4,1.0,1.2,1.4,1.3,1.8,1.6,1.6,2.0,1.7,1.4,1.8,1.9,1.5,1.5,1.7,1.8,1.8,2.2,2.3,2.0,2.3,2.5,2.3,2.4,2.7,2.7,2.6,3.0,2.7,2.8,2.6,2.3,1.8,2.0,2.2,1.8,2.1,2.0,1.7,1.6,1.1,1.1,0.8,0.8,0.8,1.0,1.0,1.1,1.0,1.3,1.4,1.5,1.7,2.1,2.4,2.6,2.7,2.4,2.2,2.0,1.6,1.7,1.6,1.4,1.8,1.4,1.5,2.0,1.7,1.5,1.7,1.9,1.8,1.4,1.7,1.8,1.5,1.4,1.8,1.8,1.5,1.6,2.0,1.9,1.8,2.0,2.3,2.2,2.3,2.6,2.7,2.6,2.8,3.3,2.9,2.5,2.7,2.4,2.7,2.4,2.6,2.9,2.7,2.4,2.7,2.4,2.3,2.5,2.4,2.1,2.3,2.5,2.2,2.2,2.5,2.6,2.9,2.8,3.1,3.5,3.3,3.2,3.0,3.0,3.6,3.4,3.0,2.8,2.8,2.9,2.6,2.8,2.6,3.0,3.1,3.6,4.3],[1.6,1.2,1.5,1.9,1.7,2.3,2.3,1.9,2.4,1.9,1.7,2.2,2.0,1.6,1.8,2.0,2.1,2.1,2.5,2.7,2.4,2.7,3.0,2.8,3.0,3.1,3.3,3.3,3.7,3.5,3.5,3.1,3.1,2.6,3.2,3.2,2.7,3.1,3.1,2.5,2.3,1.6,1.4,1.1,0.8,0.8,0.8,1.0,1.3,1.2,1.6,2.0,2.3,2.8,3.1,3.6,3.7,3.8,3.4,3.1,2.7,2.1,2.1,1.8,1.6,2.0,1.6,1.7,2.3,2.0,1.6,2.0,2.3,2.0,1.5,1.9,2.0,1.6,1.7,2.0,2.0,1.7,2.0,2.4,2.3,2.3,2.7,3.0,2.9,3.1,3.2,3.6,3.8,3.7,4.3,3.7,3.2,3.5,3.1,3.3,3.0,3.1,3.5,3.2,2.9,3.0,2.8,2.6,2.9,2.8,2.4,2.8,2.9,2.6,2.6,3.0,3.0,3.5,3.3,3.7,4.1,4.1,3.9,4.0,3.9,4.5,4.1,3.7,3.6,3.4,3.7,3.0,3.5,3.1,3.7,3.7,4.1,4.7],[1.8,1.6,1.8,2.1,1.8,2.3,2.1,1.9,2.4,1.8,1.5,2.0,2.0,1.5,1.6,2.2,2.2,2.3,2.8,3.1,2.6,2.8,3.2,3.1,3.0,3.4,3.5,3.3,3.7,3.4,3.5,3.2,2.9,2.3,3.0,3.2,2.5,3.2,3.0,2.4,2.3,1.6,1.7,1.2,1.1,0.9,0.8,0.9,1.2,1.5,1.7,1.8,2.2,2.9,3.3,3.9,4.2,4.3,3.8,3.5,2.7,2.3,2.1,2.1,1.7,2.2,1.8,2.1,2.8,2.4,2.1,2.5,3.0,2.6,2.0,2.7,2.7,2.2,2.0,2.6,2.6,2.2,2.5,3.1,3.1,2.7,3.2,3.7,3.5,3.4,4.1,4.3,4.4,4.4,5.3,4.6,3.8,4.1,3.3,3.6,3.2,3.3,3.8,3.5,3.2,3.7,3.5,3.1,3.4,3.5,2.9,3.2,3.6,3.4,3.3,4.0,3.7,4.3,3.8,4.3,5.0,4.6,4.3,4.2,4.1,5.0,4.7,3.9,3.7,3.8,4.1,3.6,4.2,3.9,4.6,4.9,5.1,5.7],[1.7,1.3,1.4,1.5,1.4,1.7,1.4,1.4,1.7,1.4,1.1,1.4,1.4,1.2,1.0,1.4,1.3,1.4,1.9,2.0,1.7,1.8,2.1,1.9,2.0,2.2,2.3,2.2,2.5,2.4,2.4,2.2,1.9,1.5,1.8,2.0,1.6,2.0,1.9,1.5,1.5,1.1,1.1,1.0,0.9,0.9,0.8,0.8,0.8,0.9,1.1,1.1,1.4,1.6,1.9,2.3,2.4,2.4,2.1,2.0,1.6,1.4,1.3,1.3,1.0,1.5,1.3,1.4,1.9,1.7,1.5,1.8,2.0,1.9,1.5,1.7,1.9,1.6,1.4,1.7,1.7,1.5,1.5,1.9,1.9,1.7,1.9,2.3,2.1,2.2,2.4,2.6,2.6,2.5,3.1,2.6,2.3,2.3,2.0,2.2,2.1,2.1,2.4,2.4,2.1,2.5,2.2,2.0,2.3,2.3,1.9,2.1,2.4,2.1,2.1,2.4,2.4,2.7,2.4,2.6,3.0,2.8,2.7,2.5,2.5,3.1,2.8,2.4,2.3,2.4,2.5,2.3,2.5,2.3,2.7,2.9,3.4,4.0],[1.7,1.2,1.2,1.1,1.1,1.3,1.1,1.2,1.4,1.2,0.9,1.2,1.2,0.9,0.9,1.2,1.2,1.2,1.6,1.7,1.5,1.7,1.8,1.7,1.8,2.0,2.0,2.0,2.2,2.2,2.3,2.1,1.9,1.4,1.6,1.6,1.3,1.6,1.5,1.3,1.1,0.9,0.9,0.9,1.0,1.1,0.9,0.8,0.8,0.8,0.9,0.9,1.2,1.4,1.6,1.9,2.0,2.0,1.8,1.7,1.5,1.2,1.2,1.1,0.9,1.2,1.1,1.1,1.6,1.4,1.3,1.6,1.7,1.7,1.3,1.4,1.6,1.3,1.1,1.4,1.4,1.2,1.2,1.5,1.5,1.3,1.6,1.7,1.7,1.7,1.9,2.0,2.0,2.0,2.5,2.2,1.8,2.0,1.7,2.0,1.8,1.9,2.1,2.0,1.8,2.1,1.9,1.7,1.9,2.0,1.6,1.7,2.0,1.8,1.7,2.0,1.9,2.2,2.1,2.3,2.7,2.5,2.4,2.3,2.3,2.8,2.5,2.2,2.1,2.1,2.2,2.0,2.1,1.8,2.2,2.4,3.0,3.7],[1.5,1.1,1.0,1.0,1.0,1.2,1.1,1.2,1.3,1.2,1.0,1.2,1.3,1.1,0.9,1.1,1.1,1.1,1.4,1.5,1.4,1.6,1.6,1.5,1.7,1.8,1.8,1.8,2.0,2.0,2.2,2.1,1.8,1.3,1.5,1.5,1.3,1.5,1.4,1.1,1.0,0.8,0.8,0.9,0.9,1.1,1.1,0.9,0.8,0.8,0.8,0.9,1.0,1.2,1.4,1.7,1.8,1.8,1.6,1.5,1.3,1.0,1.0,0.9,0.8,1.1,1.0,1.0,1.4,1.3,1.1,1.4,1.4,1.4,1.2,1.2,1.4,1.2,1.0,1.2,1.3,1.1,1.1,1.4,1.3,1.2,1.4,1.6,1.5,1.5,1.7,1.8,1.8,1.8,2.2,1.9,1.6,1.8,1.6,1.7,1.6,1.7,1.9,1.9,1.6,1.9,1.7,1.5,1.7,1.7,1.5,1.6,1.8,1.6,1.5,1.7,1.7,2.0,1.9,2.1,2.5,2.2,2.1,2.1,2.1,2.5,2.3,2.0,1.9,1.9,2.0,1.7,1.9,1.6,2.0,2.2,2.7,3.5],[1.6,1.1,1.1,1.0,1.0,1.1,0.9,1.2,1.3,1.3,1.0,1.0,1.3,1.1,0.9,1.1,1.0,1.1,1.5,1.5,1.4,1.6,1.7,1.6,1.6,1.8,1.8,1.8,2.0,1.9,2.1,2.0,1.6,1.1,1.2,1.3,1.1,1.3,1.2,1.0,0.9,0.8,0.8,1.0,1.0,1.3,1.2,1.0,0.9,0.8,0.8,0.8,0.8,1.0,1.3,1.5,1.6,1.7,1.4,1.4,1.2,0.9,0.9,1.0,0.9,1.1,1.1,1.0,1.4,1.3,1.2,1.4,1.5,1.5,1.2,1.2,1.4,1.2,1.0,1.3,1.3,1.1,1.1,1.4,1.4,1.2,1.4,1.6,1.5,1.4,1.7,1.9,1.8,1.8,2.1,1.9,1.6,1.7,1.5,1.7,1.6,1.7,2.0,1.9,1.7,1.9,1.7,1.6,1.8,1.8,1.5,1.6,1.9,1.7,1.5,1.8,1.7,2.0,2.0,2.1,2.5,2.2,2.2,2.0,2.1,2.5,2.3,2.0,1.9,1.9,2.0,1.8,1.9,1.7,2.0,2.2,2.8,3.5],[1.7,1.2,1.1,1.0,1.0,1.0,0.8,1.1,1.2,1.1,0.9,0.9,1.1,1.0,0.9,1.1,1.0,1.1,1.4,1.4,1.3,1.5,1.6,1.4,1.5,1.7,1.7,1.6,1.9,1.7,2.0,1.9,1.4,1.0,1.1,1.2,1.0,1.1,1.1,0.8,0.8,0.8,0.8,1.0,1.1,1.3,1.2,1.1,0.8,0.8,0.8,0.8,0.8,0.9,1.0,1.3,1.3,1.4,1.2,1.2,1.0,0.8,0.9,0.9,0.9,1.1,1.1,1.0,1.4,1.3,1.2,1.4,1.5,1.5,1.2,1.2,1.5,1.2,1.0,1.3,1.3,1.1,1.1,1.4,1.3,1.1,1.3,1.5,1.4,1.2,1.5,1.6,1.5,1.5,1.8,1.6,1.3,1.4,1.3,1.5,1.5,1.5,1.8,1.7,1.6,1.8,1.7,1.5,1.6,1.8,1.5,1.4,1.7,1.6,1.4,1.7,1.5,1.8,1.7,1.8,2.1,1.9,1.9,1.8,1.8,2.2,2.0,1.8,1.6,1.7,1.6,1.5,1.6,1.4,1.7,2.0,2.7,3.4],[2.5,1.9,1.9,1.6,1.5,1.4,1.1,1.5,1.8,1.7,1.3,1.6,1.8,1.6,1.3,1.6,1.4,1.5,2.1,2.0,1.8,2.3,2.4,2.1,2.2,2.6,2.6,2.5,2.9,2.6,2.9,2.5,2.0,1.4,1.4,1.6,1.3,1.5,1.3,1.0,1.0,1.0,1.2,1.4,1.6,1.9,1.7,1.5,1.1,1.2,1.0,0.8,0.8,0.8,1.1,1.3,1.5,1.8,1.4,1.3,1.1,1.0,1.1,1.2,1.2,1.6,1.6,1.5,2.0,1.9,1.8,2.2,2.3,2.6,1.9,2.0,2.4,2.2,1.7,2.1,2.4,1.9,1.7,2.3,2.3,1.7,2.0,2.5,2.2,1.7,2.3,2.7,2.1,2.0,2.6,2.3,1.9,2.0,1.7,2.2,2.1,2.3,2.7,2.6,2.2,2.6,2.3,2.0,2.3,2.5,2.0,2.1,2.6,2.5,2.2,2.6,2.3,2.8,2.5,2.8,3.3,2.9,3.0,2.7,2.8,3.5,3.2,2.9,2.4,2.5,2.5,2.3,2.4,2.2,2.7,2.9,3.6,4.0],[2.9,2.3,2.2,1.7,1.9,1.7,1.4,1.9,2.0,2.0,1.6,1.8,2.1,1.9,1.7,1.9,1.7,1.7,2.3,2.4,1.9,2.4,2.5,2.2,2.3,2.8,2.7,2.4,2.9,2.7,3.1,2.6,2.2,1.6,1.5,1.9,1.6,1.8,1.4,1.2,1.2,1.4,1.5,1.8,2.1,2.4,2.0,1.9,1.5,1.7,1.3,1.0,0.8,0.8,0.8,1.2,1.2,1.4,1.2,1.1,1.1,1.1,1.3,1.6,1.6,1.9,1.9,1.8,2.4,2.3,2.2,2.9,2.9,3.1,2.4,2.4,2.7,2.6,2.0,2.2,2.4,2.0,1.7,2.2,2.2,1.7,1.8,2.2,2.0,1.5,2.0,2.3,1.8,1.6,2.2,1.9,1.5,1.6,1.6,2.1,2.1,2.5,2.8,2.8,2.4,2.8,2.5,2.1,2.4,2.6,2.1,2.0,2.5,2.5,2.2,2.4,2.2,2.5,2.4,2.5,3.3,2.6,2.9,2.6,2.9,3.6,3.3,3.0,2.4,2.5,2.3,2.1,2.0,1.9,2.3,2.7,3.4,4.0],[2.7,2.1,1.9,1.6,1.7,1.6,1.4,1.8,2.0,2.0,1.6,1.8,2.1,2.0,1.7,2.0,1.9,2.0,2.5,2.4,2.0,2.3,2.5,2.2,2.3,2.7,2.5,2.4,2.8,2.5,2.9,2.7,2.2,1.7,1.5,1.8,1.7,1.7,1.3,1.2,1.2,1.5,1.5,1.8,2.0,2.4,2.0,2.0,1.6,1.8,1.4,1.3,1.0,0.8,0.8,0.8,1.0,1.3,1.1,1.2,1.2,1.3,1.5,1.7,1.8,2.1,2.1,1.9,2.4,2.4,2.2,2.7,2.7,2.7,2.3,2.3,2.5,2.2,2.0,2.1,2.2,1.9,1.7,2.0,1.9,1.5,1.7,2.0,1.7,1.3,1.8,2.0,1.6,1.5,2.0,1.7,1.4,1.6,1.6,1.9,2.0,2.3,2.5,2.7,2.4,2.6,2.5,2.2,2.3,2.4,2.1,1.9,2.4,2.3,2.0,2.2,2.1,2.3,2.3,2.3,2.8,2.4,2.5,2.3,2.5,3.1,2.9,2.6,2.2,2.3,2.1,1.9,1.8,1.8,2.1,2.4,3.2,3.6],[3.2,2.6,2.4,1.9,2.2,2.0,1.7,2.3,2.4,2.5,2.0,2.1,2.5,2.5,2.1,2.5,2.3,2.4,2.8,2.7,2.3,2.7,2.7,2.4,2.5,2.9,2.7,2.5,2.9,2.8,3.1,2.9,2.4,1.8,1.6,2.0,1.9,2.0,1.6,1.5,1.5,1.8,1.8,2.3,2.5,2.9,2.6,2.5,2.0,2.1,1.8,1.7,1.3,1.0,0.8,0.8,0.8,1.0,0.9,1.1,1.4,1.6,1.9,2.1,2.2,2.7,2.6,2.4,3.0,3.1,2.7,3.3,3.3,3.2,2.8,2.7,2.9,2.7,2.3,2.4,2.5,2.2,1.9,2.3,2.2,1.8,1.9,2.2,2.0,1.5,1.9,2.2,1.7,1.4,2.0,1.6,1.4,1.4,1.5,1.9,2.2,2.5,2.8,2.9,2.6,3.0,2.7,2.4,2.5,2.7,2.4,2.1,2.5,2.6,2.2,2.3,2.2,2.3,2.4,2.4,2.9,2.4,2.7,2.4,2.7,3.2,3.0,2.8,2.3,2.3,2.1,2.0,1.8,1.8,2.0,2.6,3.2,3.8],[3.7,3.1,2.8,2.3,2.6,2.2,2.1,2.7,2.6,3.0,2.5,2.5,3.1,3.2,2.6,3.1,2.7,3.0,3.3,3.0,2.7,3.0,3.1,2.5,2.6,3.1,2.8,2.5,3.0,2.7,3.2,3.0,2.4,2.0,1.7,2.0,2.1,2.0,1.7,1.7,1.9,2.4,2.4,2.8,3.2,3.6,3.2,3.3,2.6,2.9,2.5,2.1,1.6,1.3,1.0,0.9,0.8,0.8,1.0,1.2,1.6,1.9,2.2,2.6,2.9,3.3,3.3,3.0,3.6,3.7,3.4,3.9,3.7,3.7,3.4,3.3,3.4,3.1,2.9,2.7,2.8,2.5,2.2,2.4,2.3,1.9,1.8,2.1,2.0,1.3,1.6,2.0,1.5,1.1,1.7,1.3,1.1,1.2,1.5,1.9,2.2,2.6,2.9,3.2,2.8,3.1,3.1,2.6,2.6,2.9,2.6,2.2,2.5,2.6,2.3,2.2,2.0,2.0,2.3,2.1,2.8,2.2,2.7,2.3,2.7,3.3,3.0,2.9,2.4,2.4,1.9,1.9,1.4,1.5,1.6,2.2,2.9,3.6],[3.2,2.7,2.5,2.0,2.3,2.2,2.0,2.6,2.6,2.8,2.4,2.4,2.8,2.8,2.4,2.5,2.2,2.3,2.5,2.3,2.2,2.4,2.3,2.0,2.2,2.4,2.2,2.0,2.4,2.4,2.8,2.6,2.3,2.0,1.8,2.1,2.2,2.1,1.8,1.8,1.8,2.1,2.0,2.5,2.7,3.1,2.8,2.8,2.3,2.3,1.9,1.9,1.5,1.4,1.1,1.1,0.8,0.8,0.8,1.1,1.4,1.5,1.8,2.0,2.3,2.6,2.6,2.4,2.8,2.9,2.6,3.1,2.9,3.0,2.7,2.4,2.6,2.5,2.2,2.2,2.3,2.1,1.8,1.9,2.0,1.7,1.6,1.8,1.8,1.3,1.5,1.7,1.4,1.1,1.4,1.1,0.9,0.9,1.1,1.4,1.5,1.8,1.9,2.2,1.9,2.2,2.2,1.9,1.8,2.0,1.9,1.5,1.9,2.1,1.8,1.7,1.5,1.6,1.6,1.5,2.1,1.7,1.9,1.7,2.0,2.4,2.1,2.0,1.7,1.6,1.4,1.3,1.2,1.3,1.4,2.0,2.6,3.2],[2.8,2.3,2.2,1.8,2.0,1.9,1.6,2.1,2.2,2.3,1.9,2.0,2.3,2.2,1.9,2.1,1.8,1.9,2.2,2.0,1.8,2.1,2.1,1.7,1.9,2.3,2.0,1.9,2.3,2.2,2.6,2.4,2.1,1.7,1.6,1.9,1.8,1.9,1.5,1.4,1.5,1.7,1.7,2.0,2.3,2.7,2.4,2.3,1.9,1.9,1.5,1.5,1.2,1.1,1.0,1.0,0.8,0.8,0.8,0.8,1.1,1.3,1.4,1.7,1.8,2.1,2.2,2.0,2.5,2.5,2.3,2.8,2.7,2.8,2.4,2.3,2.4,2.3,2.0,2.0,2.1,2.0,1.6,1.8,1.9,1.6,1.5,1.8,1.7,1.3,1.4,1.7,1.4,1.1,1.5,1.2,1.0,1.0,1.0,1.3,1.5,1.8,1.9,2.1,1.8,2.2,2.0,1.7,1.7,2.0,1.7,1.5,1.8,2.0,1.7,1.6,1.5,1.6,1.6,1.6,2.1,1.7,1.9,1.7,2.0,2.4,2.2,2.1,1.6,1.7,1.4,1.4,1.2,1.3,1.4,2.0,2.7,3.4],[3.0,2.3,2.2,1.7,2.0,2.0,1.8,2.1,2.3,2.3,1.9,2.0,2.4,2.2,1.8,2.0,1.8,1.8,2.3,2.2,1.9,2.3,2.3,2.1,2.2,2.6,2.4,2.3,2.8,2.5,3.0,2.7,2.3,1.8,1.8,2.2,2.0,2.2,1.8,1.6,1.5,1.7,1.6,2.0,2.1,2.7,2.5,2.1,1.8,1.8,1.3,1.5,1.1,1.0,1.0,1.2,1.1,1.0,0.8,0.8,0.8,1.1,1.3,1.5,1.7,2.0,2.0,1.8,2.5,2.4,2.2,2.7,2.7,2.8,2.3,2.2,2.4,2.3,1.9,2.0,2.1,1.8,1.6,1.8,1.9,1.6,1.5,1.8,1.8,1.3,1.7,2.0,1.7,1.4,1.8,1.5,1.1,1.2,1.2,1.7,1.8,2.1,2.3,2.5,2.1,2.4,2.2,1.9,2.0,2.2,1.9,1.6,2.0,2.1,1.8,1.9,1.6,1.9,2.0,2.0,2.6,2.1,2.3,2.1,2.6,3.2,2.8,2.6,2.1,2.1,1.8,1.5,1.5,1.5,1.8,2.3,3.0,3.6],[2.6,2.0,1.8,1.5,1.6,1.5,1.3,1.6,1.8,1.8,1.4,1.6,1.8,1.6,1.4,1.6,1.5,1.5,1.9,1.8,1.6,1.9,2.0,1.7,1.9,2.1,2.1,2.0,2.4,2.3,2.6,2.5,2.1,1.4,1.5,1.8,1.5,1.7,1.5,1.2,1.2,1.3,1.3,1.6,1.8,2.1,1.9,1.7,1.4,1.5,1.1,1.0,0.9,0.9,1.0,1.4,1.4,1.3,1.0,0.9,0.8,0.8,1.0,1.2,1.4,1.7,1.7,1.6,2.1,2.0,1.9,2.4,2.4,2.6,2.0,2.0,2.3,2.0,1.7,1.9,2.1,1.7,1.5,1.9,1.8,1.4,1.5,1.9,1.8,1.4,1.7,2.0,1.8,1.5,1.9,1.6,1.3,1.4,1.2,1.6,1.6,1.8,2.1,2.1,1.8,2.2,2.0,1.7,1.9,2.1,1.7,1.6,2.1,2.1,1.7,1.9,1.7,1.9,2.0,1.9,2.4,2.1,2.2,1.9,2.1,2.7,2.4,2.2,1.7,2.0,1.8,1.5,1.6,1.5,1.9,2.4,3.0,3.6],[2.3,1.8,1.6,1.3,1.4,1.4,1.2,1.6,1.7,1.8,1.4,1.5,1.7,1.6,1.3,1.4,1.2,1.2,1.6,1.6,1.4,1.7,1.7,1.5,1.7,1.9,1.8,1.9,2.2,2.1,2.4,2.2,1.8,1.3,1.4,1.6,1.4,1.6,1.4,1.1,1.1,1.2,1.2,1.4,1.6,2.0,1.8,1.7,1.3,1.3,1.0,1.0,0.8,0.9,1.2,1.4,1.5,1.4,1.2,1.1,0.8,0.8,0.8,1.0,1.2,1.4,1.5,1.3,1.8,1.8,1.7,2.1,2.0,2.1,1.8,1.7,1.9,1.8,1.5,1.6,1.7,1.4,1.2,1.5,1.5,1.2,1.4,1.7,1.6,1.4,1.7,1.8,1.8,1.6,2.0,1.7,1.4,1.4,1.3,1.5,1.5,1.6,1.9,1.8,1.6,1.9,1.7,1.5,1.6,1.8,1.5,1.4,1.8,1.8,1.5,1.7,1.5,1.9,1.8,1.9,2.3,2.0,2.0,1.9,2.1,2.5,2.2,2.0,1.7,1.8,1.7,1.5,1.6,1.4,1.9,2.2,2.8,3.6],[2.1,1.6,1.6,1.4,1.4,1.5,1.3,1.6,1.8,1.7,1.3,1.4,1.6,1.5,1.1,1.2,1.0,1.0,1.4,1.5,1.4,1.5,1.6,1.5,1.6,1.8,1.8,1.8,2.1,2.0,2.3,2.2,1.8,1.3,1.5,1.7,1.5,1.7,1.5,1.2,1.2,1.2,1.1,1.3,1.4,1.7,1.6,1.4,1.1,1.0,0.8,0.9,0.9,1.1,1.3,1.5,1.6,1.6,1.4,1.3,1.0,0.8,0.8,0.8,0.9,1.1,1.2,1.1,1.6,1.5,1.4,1.8,1.8,2.0,1.5,1.6,1.8,1.7,1.3,1.6,1.8,1.4,1.3,1.7,1.7,1.4,1.5,1.9,1.8,1.6,1.8,2.1,1.9,1.9,2.2,1.9,1.6,1.6,1.4,1.6,1.6,1.6,2.0,1.9,1.6,2.0,1.8,1.5,1.9,2.0,1.7,1.6,2.0,2.0,1.7,2.1,1.8,2.1,2.0,2.1,2.6,2.2,2.2,2.0,2.0,2.6,2.3,2.0,1.7,2.0,1.9,1.7,1.9,1.7,2.1,2.5,3.1,3.7],[2.2,1.6,1.7,1.4,1.6,1.7,1.5,1.7,1.9,1.7,1.4,1.5,1.6,1.4,1.1,1.1,1.0,0.9,1.3,1.4,1.3,1.5,1.6,1.5,1.7,1.8,1.8,1.9,2.2,2.1,2.4,2.2,1.9,1.4,1.6,1.8,1.7,1.9,1.7,1.4,1.4,1.2,1.1,1.4,1.4,1.8,1.6,1.4,1.2,1.0,0.9,1.0,1.1,1.3,1.5,1.7,1.9,1.8,1.6,1.4,1.1,1.0,0.8,0.8,0.8,1.0,1.2,1.1,1.6,1.5,1.5,1.9,2.0,2.1,1.6,1.7,1.9,1.7,1.3,1.7,1.8,1.5,1.4,1.8,1.8,1.5,1.7,2.0,1.9,1.7,2.0,2.3,2.1,2.0,2.4,2.1,1.6,1.8,1.5,1.7,1.7,1.7,2.1,2.0,1.7,2.1,1.9,1.6,1.9,2.0,1.6,1.7,2.1,2.0,1.8,2.1,1.9,2.3,2.1,2.3,2.7,2.4,2.3,2.1,2.2,2.7,2.4,2.1,1.9,2.0,2.0,1.9,2.0,1.8,2.3,2.6,3.2,3.8],[2.3,1.6,1.6,1.5,1.6,1.7,1.5,1.8,1.9,1.8,1.4,1.5,1.6,1.4,1.1,1.0,1.0,0.9,1.3,1.5,1.4,1.5,1.7,1.7,1.8,2.0,2.1,2.1,2.4,2.3,2.4,2.2,2.0,1.5,1.8,2.0,1.7,2.0,1.8,1.5,1.4,1.2,1.2,1.4,1.4,1.8,1.7,1.2,1.1,1.0,0.9,1.0,1.2,1.5,1.7,2.0,2.1,2.2,1.9,1.8,1.4,1.2,1.0,0.8,0.8,0.8,1.0,1.0,1.4,1.4,1.5,1.9,1.9,2.1,1.5,1.6,2.0,1.7,1.3,1.7,1.9,1.5,1.5,1.9,1.9,1.6,1.9,2.1,2.0,1.9,2.2,2.4,2.2,2.2,2.8,2.4,2.0,2.1,1.8,2.0,1.9,1.9,2.3,2.1,1.8,2.2,1.9,1.7,2.1,2.2,1.8,1.9,2.3,2.2,2.0,2.4,2.1,2.6,2.4,2.6,3.1,2.8,2.6,2.4,2.5,3.0,2.8,2.4,2.2,2.3,2.4,2.2,2.3,2.1,2.6,2.9,3.4,3.9],[2.4,1.8,1.9,1.8,1.9,2.1,1.6,1.9,2.0,1.8,1.5,1.6,1.7,1.5,1.1,1.0,1.0,1.0,1.3,1.5,1.4,1.5,1.7,1.7,1.7,1.8,2.0,2.0,2.2,2.2,2.3,2.1,2.0,1.5,1.8,2.1,1.8,2.3,2.0,1.7,1.7,1.5,1.4,1.6,1.5,1.9,1.8,1.3,1.2,1.1,1.1,1.2,1.4,1.7,2.1,2.2,2.5,2.6,2.2,2.1,1.7,1.4,1.1,1.0,0.8,0.8,0.8,1.1,1.4,1.3,1.4,1.8,1.9,2.2,1.6,1.7,2.2,1.9,1.6,2.0,2.2,1.8,1.8,2.4,2.4,2.0,2.3,2.8,2.5,2.4,2.7,3.1,2.8,2.7,3.4,2.9,2.5,2.5,2.1,2.2,2.0,2.0,2.4,2.2,1.8,2.3,2.0,1.9,2.3,2.3,2.0,2.2,2.6,2.5,2.4,2.8,2.6,2.9,2.6,2.9,3.3,3.0,2.8,2.5,2.5,3.0,2.8,2.4,2.3,2.5,2.6,2.5,2.7,2.6,3.1,3.4,3.9,4.4],[2.4,1.7,2.0,1.9,2.0,2.3,1.9,2.0,2.2,2.0,1.7,1.7,1.8,1.5,1.3,1.1,1.2,1.2,1.5,1.7,1.7,1.7,1.9,2.0,1.9,2.1,2.3,2.3,2.5,2.4,2.5,2.2,2.2,1.8,2.1,2.4,2.1,2.5,2.3,1.9,1.9,1.7,1.5,1.6,1.5,1.9,1.8,1.4,1.3,1.1,1.3,1.5,1.6,2.0,2.4,2.6,2.8,3.0,2.5,2.3,1.9,1.6,1.4,1.2,0.9,0.8,0.8,0.9,1.2,1.1,1.2,1.5,1.6,1.8,1.4,1.5,1.9,1.7,1.4,1.9,2.1,1.8,1.9,2.3,2.3,2.2,2.4,2.8,2.7,2.6,2.9,3.2,3.1,3.1,3.6,3.2,2.7,2.8,2.4,2.6,2.3,2.3,2.7,2.5,2.1,2.4,2.1,2.1,2.5,2.4,2.0,2.3,2.7,2.4,2.4,2.8,2.7,3.2,2.8,3.2,3.7,3.4,3.1,2.9,2.8,3.3,3.3,2.8,2.7,2.8,3.0,2.7,3.0,2.8,3.3,3.5,3.9,4.5],[2.2,1.6,1.9,1.8,1.9,2.1,1.8,1.9,2.1,1.9,1.5,1.7,1.8,1.5,1.3,1.2,1.3,1.2,1.6,1.8,1.7,1.8,2.0,2.1,2.1,2.3,2.5,2.5,2.7,2.6,2.7,2.4,2.3,1.8,2.2,2.4,2.0,2.5,2.3,1.9,2.0,1.6,1.4,1.6,1.4,1.7,1.7,1.4,1.3,1.0,1.2,1.5,1.7,2.0,2.4,2.6,2.9,3.0,2.6,2.3,2.0,1.6,1.5,1.1,1.0,1.0,0.8,0.8,0.9,1.0,0.9,1.3,1.3,1.6,1.2,1.1,1.6,1.5,1.2,1.6,1.8,1.6,1.8,2.1,2.1,2.0,2.3,2.5,2.6,2.6,2.8,3.2,3.1,3.1,3.6,3.1,2.6,2.8,2.4,2.6,2.3,2.4,2.6,2.4,2.1,2.3,2.0,2.0,2.4,2.1,1.8,2.2,2.4,2.1,2.2,2.6,2.5,2.9,2.8,3.1,3.6,3.3,3.1,3.1,3.0,3.5,3.3,2.8,2.7,2.7,2.9,2.6,2.8,2.5,3.0,3.4,3.7,4.2],[2.6,1.9,2.2,2.1,2.3,2.6,2.2,2.4,2.6,2.4,2.0,2.2,2.3,1.9,1.8,1.7,1.7,1.4,1.9,2.1,2.0,2.2,2.3,2.5,2.5,2.8,2.9,2.9,3.3,3.0,3.2,2.9,2.8,2.3,2.7,2.9,2.5,2.9,2.9,2.2,2.3,2.0,1.9,2.0,1.8,2.2,2.2,1.8,1.7,1.3,1.6,1.9,2.1,2.5,3.0,3.2,3.5,3.5,3.1,3.0,2.5,2.0,1.8,1.4,1.2,1.3,1.1,0.8,0.8,0.9,0.9,1.3,1.3,1.6,1.3,1.3,1.8,1.8,1.5,1.9,2.2,2.0,2.1,2.4,2.6,2.4,2.7,3.1,3.1,3.0,3.3,3.7,3.6,3.5,4.3,3.6,3.1,3.2,2.9,3.0,2.8,2.8,3.1,2.9,2.4,2.7,2.2,2.3,2.7,2.4,2.1,2.6,3.0,2.6,2.6,3.2,3.0,3.6,3.2,3.7,4.4,3.9,3.6,3.5,3.6,4.4,3.9,3.3,3.2,3.3,3.5,3.1,3.4,3.0,3.7,4.0,4.5,5.1],[2.5,1.8,2.2,2.1,2.3,2.6,2.2,2.4,2.6,2.4,2.1,2.1,2.3,1.9,1.7,1.6,1.6,1.4,1.8,2.0,1.9,2.1,2.3,2.4,2.4,2.6,2.9,2.8,3.1,2.9,2.9,2.7,2.6,2.2,2.5,2.7,2.5,2.9,2.7,2.2,2.2,1.9,1.7,1.9,1.6,2.1,2.2,1.8,1.7,1.3,1.5,1.8,2.0,2.4,2.7,2.9,3.2,3.3,2.8,2.7,2.3,1.8,1.7,1.4,1.3,1.3,1.1,0.9,0.8,0.8,0.8,1.0,1.3,1.4,1.1,1.3,1.7,1.6,1.5,1.9,2.1,1.9,2.0,2.4,2.5,2.3,2.6,3.0,2.8,2.8,3.2,3.5,3.4,3.3,4.1,3.5,2.9,3.2,2.7,3.0,2.7,2.7,3.3,2.9,2.4,2.7,2.3,2.3,2.8,2.5,2.2,2.6,3.0,2.5,2.5,3.1,3.0,3.6,3.3,3.6,4.4,3.8,3.6,3.4,3.3,4.2,3.9,3.3,3.1,3.3,3.4,3.0,3.3,2.9,3.6,3.9,4.3,4.8],[2.1,1.5,1.8,1.7,1.9,2.2,1.9,2.1,2.4,2.1,1.8,1.9,2.1,1.7,1.6,1.5,1.6,1.4,1.8,1.9,1.9,2.1,2.2,2.2,2.3,2.5,2.6,2.6,2.8,2.7,2.8,2.6,2.4,2.0,2.3,2.5,2.2,2.5,2.4,2.0,1.9,1.7,1.4,1.6,1.3,1.8,1.8,1.5,1.5,1.1,1.3,1.6,1.8,2.0,2.3,2.6,2.8,2.8,2.4,2.3,2.1,1.7,1.6,1.3,1.2,1.3,1.1,0.9,1.0,0.8,0.8,0.8,0.9,1.0,0.9,0.9,1.2,1.2,1.1,1.4,1.6,1.5,1.6,1.9,1.9,1.9,2.1,2.3,2.3,2.4,2.5,2.8,2.8,2.8,3.3,2.9,2.5,2.7,2.4,2.6,2.4,2.4,2.7,2.6,2.2,2.3,2.0,2.0,2.3,2.1,1.8,2.2,2.4,1.9,2.0,2.4,2.4,2.8,2.7,3.0,3.6,3.3,3.1,3.1,3.0,3.6,3.3,2.9,2.7,2.7,2.8,2.5,2.7,2.4,2.9,3.1,3.5,4.1],[2.0,1.4,1.7,1.7,1.9,2.2,2.2,2.2,2.6,2.3,2.0,2.2,2.2,1.9,1.8,1.8,1.9,1.7,2.0,2.2,2.2,2.5,2.5,2.6,2.6,2.8,3.0,2.9,3.1,3.0,3.1,2.8,2.7,2.3,2.5,2.7,2.4,2.6,2.5,2.2,1.9,1.8,1.4,1.6,1.4,1.8,2.0,1.6,1.6,1.2,1.4,1.8,1.9,2.2,2.4,2.8,2.8,2.8,2.7,2.4,2.3,1.8,1.9,1.5,1.4,1.7,1.3,1.2,1.4,1.0,0.8,0.8,0.8,0.9,0.8,0.8,1.0,1.1,1.0,1.2,1.3,1.3,1.5,1.6,1.7,1.8,1.9,2.1,2.1,2.2,2.3,2.5,2.6,2.6,2.9,2.7,2.5,2.7,2.6,2.8,2.5,2.7,3.0,2.9,2.4,2.5,2.3,2.1,2.4,2.2,1.9,2.2,2.2,1.8,1.8,2.2,2.3,2.7,2.7,3.0,3.5,3.4,3.3,3.3,3.3,3.9,3.7,3.2,3.0,3.0,3.0,2.6,2.7,2.4,2.6,2.7,3.1,3.8],[2.2,1.5,1.8,1.8,2.0,2.4,2.3,2.5,2.8,2.6,2.2,2.4,2.5,2.2,2.0,2.0,1.9,1.8,2.1,2.2,2.2,2.5,2.5,2.5,2.6,2.9,2.9,2.9,3.2,3.0,3.2,2.9,2.8,2.4,2.6,2.8,2.6,2.8,2.7,2.3,2.0,1.9,1.5,1.8,1.5,2.0,2.1,1.8,1.9,1.4,1.5,1.9,2.0,2.2,2.4,2.7,2.7,2.6,2.5,2.2,2.2,1.8,1.9,1.5,1.6,1.8,1.5,1.3,1.5,1.3,0.9,0.8,0.8,0.8,0.8,0.8,0.8,1.0,1.0,1.1,1.2,1.3,1.4,1.4,1.6,1.7,1.8,1.8,2.0,2.1,2.1,2.3,2.5,2.5,2.7,2.6,2.3,2.6,2.4,2.7,2.4,2.7,3.0,2.8,2.4,2.5,2.1,2.1,2.4,2.1,1.7,2.1,2.1,1.7,1.6,2.0,2.1,2.5,2.6,2.9,3.4,3.3,3.3,3.2,3.2,3.8,3.6,3.2,2.9,2.9,2.9,2.5,2.6,2.1,2.4,2.5,3.1,3.8],[1.9,1.2,1.4,1.4,1.6,1.9,1.9,2.0,2.4,2.2,1.9,2.2,2.2,2.0,1.9,1.9,1.9,1.8,2.1,2.1,2.1,2.5,2.5,2.4,2.5,2.7,2.9,2.8,3.1,3.0,3.1,2.9,2.6,2.1,2.3,2.4,2.2,2.3,2.2,2.0,1.6,1.6,1.3,1.5,1.3,1.7,1.9,1.7,1.6,1.2,1.3,1.6,1.7,1.9,2.0,2.3,2.3,2.3,2.3,2.0,2.0,1.6,1.8,1.5,1.5,1.7,1.5,1.3,1.5,1.2,0.9,0.8,0.8,0.8,0.8,0.8,0.8,0.8,0.9,1.0,1.0,1.1,1.2,1.3,1.3,1.4,1.6,1.6,1.6,1.8,1.9,1.9,2.1,2.1,2.4,2.3,2.1,2.3,2.3,2.6,2.4,2.7,2.9,2.8,2.4,2.4,2.1,2.1,2.3,2.0,1.7,2.0,2.0,1.7,1.5,1.9,2.0,2.4,2.5,2.7,3.2,3.0,3.2,3.1,3.1,3.7,3.5,3.1,2.9,2.8,2.7,2.4,2.3,2.0,2.2,2.3,2.9,3.5],[1.8,1.1,1.3,1.2,1.4,1.6,1.6,1.8,2.0,1.8,1.6,1.8,1.9,1.7,1.5,1.5,1.5,1.4,1.7,1.8,1.8,2.0,2.1,2.0,2.1,2.2,2.2,2.2,2.4,2.4,2.6,2.4,2.1,1.8,1.9,2.0,1.9,2.0,1.9,1.6,1.4,1.4,1.1,1.3,1.2,1.6,1.6,1.4,1.4,1.0,1.1,1.4,1.4,1.6,1.7,1.9,1.9,1.9,1.8,1.7,1.6,1.3,1.4,1.2,1.2,1.4,1.2,1.1,1.3,1.1,0.8,0.8,0.8,0.8,0.8,0.8,0.8,0.8,0.8,0.9,0.9,1.0,1.0,1.2,1.2,1.2,1.3,1.4,1.4,1.5,1.6,1.7,1.8,1.8,2.1,1.9,1.6,1.9,1.8,2.0,1.9,2.0,2.3,2.2,1.9,2.0,1.8,1.7,1.9,1.8,1.4,1.6,1.7,1.5,1.3,1.6,1.6,2.0,2.1,2.2,2.6,2.5,2.4,2.4,2.5,2.9,2.7,2.4,2.2,2.2,2.2,1.9,1.9,1.6,1.8,2.1,2.6,3.3],[1.8,1.1,1.3,1.2,1.5,1.7,1.6,1.8,2.0,1.9,1.6,1.8,1.9,1.7,1.5,1.6,1.5,1.5,1.8,1.9,1.8,2.0,2.1,1.9,2.1,2.3,2.2,2.2,2.5,2.4,2.6,2.5,2.2,1.8,1.9,2.1,1.9,2.0,1.9,1.6,1.4,1.3,1.0,1.3,1.2,1.6,1.6,1.4,1.4,1.0,1.1,1.4,1.4,1.6,1.7,2.0,1.9,1.9,1.8,1.6,1.7,1.3,1.4,1.2,1.2,1.5,1.2,1.1,1.4,1.1,0.8,0.8,0.8,0.8,0.8,0.8,0.8,0.8,0.8,0.8,0.8,0.9,1.0,1.0,1.1,1.2,1.3,1.3,1.4,1.5,1.5,1.6,1.8,1.8,2.0,1.8,1.6,1.9,1.7,2.0,1.8,2.1,2.2,2.1,1.9,1.9,1.8,1.7,1.8,1.7,1.4,1.5,1.6,1.4,1.2,1.5,1.6,1.9,2.0,2.1,2.5,2.4,2.4,2.3,2.4,2.9,2.6,2.4,2.2,2.1,2.1,1.8,1.8,1.5,1.8,2.0,2.6,3.3],[1.7,1.1,1.2,1.2,1.4,1.6,1.6,1.8,2.0,1.9,1.7,1.9,2.0,1.8,1.7,1.7,1.6,1.6,1.9,1.9,1.9,2.2,2.2,2.0,2.2,2.4,2.3,2.3,2.6,2.5,2.7,2.6,2.3,1.9,1.9,2.1,1.9,2.0,1.9,1.7,1.4,1.4,1.1,1.3,1.3,1.6,1.7,1.5,1.5,1.1,1.2,1.4,1.4,1.6,1.6,1.9,1.9,1.8,1.7,1.6,1.6,1.3,1.5,1.3,1.4,1.6,1.4,1.2,1.5,1.3,0.9,0.9,0.8,0.8,0.8,0.8,0.8,0.8,0.8,0.8,0.8,0.9,0.9,1.0,1.0,1.1,1.2,1.2,1.2,1.3,1.4,1.5,1.7,1.7,1.9,1.8,1.5,1.8,1.7,2.0,1.9,2.2,2.4,2.3,2.0,2.1,1.8,1.7,1.9,1.7,1.4,1.5,1.7,1.4,1.2,1.5,1.6,1.9,2.1,2.2,2.5,2.4,2.5,2.4,2.5,2.9,2.7,2.5,2.2,2.2,2.1,1.8,1.8,1.5,1.7,1.9,2.5,3.2],[1.6,1.0,1.1,1.0,1.2,1.4,1.4,1.6,1.8,1.7,1.4,1.6,1.7,1.5,1.4,1.5,1.5,1.5,1.8,1.8,1.8,2.0,2.0,1.8,1.9,2.2,2.1,2.1,2.3,2.3,2.5,2.4,2.0,1.6,1.7,1.8,1.6,1.7,1.6,1.4,1.2,1.2,0.9,1.2,1.1,1.4,1.5,1.3,1.2,1.0,1.0,1.2,1.3,1.4,1.5,1.8,1.7,1.6,1.6,1.5,1.5,1.2,1.3,1.2,1.2,1.5,1.3,1.1,1.5,1.3,0.9,0.9,0.9,0.8,0.8,0.8,0.8,0.8,0.8,0.8,0.8,0.8,0.9,0.9,1.0,1.0,1.1,1.1,1.2,1.2,1.3,1.4,1.6,1.5,1.8,1.7,1.4,1.6,1.5,1.8,1.7,2.0,2.1,2.1,1.8,2.0,1.7,1.6,1.7,1.7,1.4,1.5,1.6,1.4,1.2,1.4,1.5,1.7,1.9,2.0,2.3,2.2,2.2,2.1,2.2,2.7,2.4,2.3,2.1,2.0,1.9,1.7,1.7,1.4,1.7,1.9,2.5,3.3],[1.5,1.0,1.1,1.0,1.1,1.3,1.3,1.4,1.6,1.5,1.3,1.4,1.5,1.4,1.3,1.4,1.4,1.4,1.6,1.7,1.7,1.8,1.8,1.7,1.8,2.0,1.9,1.9,2.1,2.1,2.3,2.2,1.9,1.5,1.6,1.7,1.5,1.6,1.5,1.3,1.1,1.0,0.8,1.1,1.1,1.3,1.4,1.2,1.1,0.9,0.9,1.1,1.2,1.3,1.4,1.7,1.6,1.5,1.5,1.3,1.4,1.1,1.2,1.1,1.1,1.4,1.2,1.1,1.4,1.2,0.9,1.0,0.9,0.9,0.8,0.8,0.8,0.8,0.8,0.8,0.8,0.8,0.8,0.8,0.9,0.9,1.0,1.1,1.2,1.2,1.3,1.4,1.5,1.4,1.7,1.5,1.3,1.5,1.4,1.6,1.6,1.7,1.9,1.8,1.6,1.7,1.6,1.5,1.6,1.5,1.3,1.3,1.4,1.3,1.1,1.3,1.3,1.5,1.6,1.8,2.1,2.0,2.0,2.0,2.1,2.5,2.2,2.0,1.8,1.7,1.7,1.5,1.5,1.3,1.5,1.8,2.4,3.2],[1.7,1.1,1.2,1.0,1.3,1.5,1.4,1.6,1.8,1.7,1.4,1.6,1.8,1.5,1.4,1.5,1.5,1.5,1.7,1.7,1.7,1.8,1.8,1.7,1.8,2.0,1.9,1.9,2.2,2.2,2.4,2.3,2.0,1.6,1.7,1.9,1.7,1.8,1.7,1.5,1.2,1.2,0.9,1.2,1.2,1.5,1.5,1.3,1.2,1.0,1.0,1.2,1.3,1.4,1.4,1.7,1.6,1.5,1.5,1.3,1.5,1.2,1.3,1.2,1.3,1.5,1.4,1.1,1.6,1.4,1.0,1.1,1.0,1.0,0.9,0.8,0.8,0.8,0.8,0.8,0.8,0.8,0.8,0.8,0.9,0.9,0.9,0.9,1.1,1.1,1.2,1.3,1.5,1.4,1.6,1.4,1.2,1.5,1.4,1.6,1.5,1.7,1.8,1.8,1.6,1.7,1.5,1.4,1.5,1.4,1.2,1.2,1.3,1.1,1.0,1.2,1.2,1.4,1.6,1.7,2.0,1.9,2.0,1.9,2.1,2.4,2.1,2.0,1.8,1.7,1.7,1.4,1.4,1.1,1.4,1.7,2.3,3.1],[1.6,1.1,1.1,1.0,1.2,1.4,1.4,1.5,1.8,1.7,1.4,1.7,1.8,1.6,1.5,1.6,1.5,1.5,1.7,1.7,1.8,2.0,2.0,1.8,2.0,2.1,2.1,2.1,2.3,2.3,2.5,2.4,2.1,1.6,1.7,1.8,1.6,1.7,1.6,1.4,1.1,1.2,0.9,1.2,1.2,1.4,1.5,1.4,1.3,1.1,1.0,1.3,1.3,1.4,1.4,1.7,1.6,1.5,1.5,1.4,1.5,1.2,1.4,1.2,1.3,1.6,1.4,1.2,1.6,1.4,1.0,1.2,1.0,1.0,0.9,0.8,0.8,0.8,0.8,0.8,0.8,0.8,0.8,0.8,0.8,0.8,0.9,0.9,1.0,1.1,1.1,1.2,1.4,1.4,1.6,1.5,1.3,1.5,1.5,1.7,1.6,1.8,1.9,1.9,1.6,1.7,1.6,1.5,1.6,1.4,1.2,1.3,1.4,1.2,1.0,1.2,1.3,1.5,1.7,1.8,2.0,2.0,2.1,2.0,2.1,2.5,2.2,2.1,1.9,1.8,1.8,1.5,1.5,1.2,1.4,1.6,2.3,3.1],[1.5,1.0,1.0,0.9,1.1,1.2,1.3,1.4,1.6,1.5,1.3,1.5,1.6,1.4,1.3,1.5,1.4,1.4,1.7,1.7,1.7,1.9,1.8,1.6,1.8,2.0,1.9,1.9,2.2,2.1,2.3,2.2,1.9,1.5,1.6,1.7,1.5,1.6,1.5,1.3,1.1,1.1,0.9,1.1,1.1,1.3,1.4,1.2,1.2,1.0,0.9,1.2,1.2,1.3,1.3,1.6,1.5,1.4,1.4,1.3,1.4,1.1,1.2,1.1,1.2,1.5,1.3,1.2,1.6,1.4,1.1,1.2,1.1,1.0,0.9,0.9,0.9,0.8,0.8,0.8,0.8,0.8,0.8,0.8,0.8,0.8,0.9,0.9,0.9,1.0,1.1,1.2,1.3,1.3,1.5,1.4,1.2,1.4,1.4,1.6,1.5,1.7,1.8,1.8,1.6,1.7,1.5,1.4,1.5,1.4,1.2,1.2,1.3,1.2,1.0,1.2,1.2,1.4,1.6,1.7,1.9,1.8,1.9,1.9,2.0,2.4,2.1,1.9,1.8,1.7,1.6,1.4,1.4,1.2,1.4,1.7,2.3,3.1],[1.7,1.1,1.1,1.0,1.2,1.4,1.4,1.6,1.8,1.7,1.4,1.6,1.8,1.6,1.4,1.6,1.5,1.5,1.7,1.7,1.7,1.8,1.8,1.6,1.8,2.0,1.9,1.9,2.1,2.1,2.3,2.2,2.0,1.6,1.6,1.8,1.6,1.7,1.5,1.4,1.1,1.2,0.9,1.2,1.2,1.5,1.5,1.4,1.3,1.1,1.0,1.2,1.2,1.3,1.3,1.6,1.4,1.3,1.4,1.3,1.4,1.1,1.3,1.2,1.3,1.5,1.4,1.2,1.6,1.5,1.1,1.3,1.2,1.2,1.0,1.0,1.0,0.9,0.8,0.8,0.8,0.8,0.8,0.8,0.8,0.8,0.8,0.9,0.9,1.0,1.0,1.1,1.3,1.2,1.5,1.3,1.1,1.3,1.3,1.5,1.5,1.6,1.7,1.7,1.5,1.6,1.5,1.4,1.4,1.3,1.1,1.1,1.2,1.1,0.9,1.1,1.1,1.3,1.5,1.6,1.9,1.8,1.9,1.8,2.0,2.3,2.0,1.9,1.7,1.6,1.5,1.3,1.3,1.0,1.3,1.6,2.2,3.1],[1.8,1.3,1.2,1.0,1.3,1.5,1.5,1.7,2.0,1.8,1.6,1.8,1.9,1.7,1.5,1.7,1.6,1.6,1.8,1.8,1.8,2.0,1.9,1.7,1.9,2.1,1.9,2.0,2.3,2.2,2.5,2.4,2.1,1.7,1.8,2.0,1.8,1.9,1.7,1.5,1.2,1.3,1.0,1.3,1.4,1.6,1.7,1.5,1.4,1.2,1.1,1.3,1.3,1.4,1.4,1.7,1.6,1.4,1.5,1.3,1.5,1.2,1.4,1.3,1.4,1.6,1.6,1.3,1.7,1.6,1.2,1.3,1.2,1.2,1.1,1.0,1.0,1.0,0.9,0.8,0.8,0.8,0.8,0.8,0.8,0.8,0.8,0.8,0.9,1.0,1.0,1.1,1.3,1.2,1.4,1.3,1.1,1.4,1.4,1.6,1.5,1.6,1.7,1.7,1.5,1.6,1.5,1.4,1.4,1.3,1.1,1.1,1.3,1.1,0.9,1.1,1.1,1.3,1.5,1.6,1.9,1.8,1.9,1.9,2.0,2.4,2.1,1.9,1.7,1.7,1.5,1.3,1.3,1.1,1.3,1.6,2.3,3.2],[1.8,1.2,1.2,1.0,1.3,1.4,1.4,1.6,1.9,1.8,1.5,1.7,1.9,1.8,1.6,1.8,1.6,1.7,1.9,1.8,1.9,2.1,2.1,1.8,2.1,2.2,2.1,2.1,2.4,2.3,2.5,2.4,2.1,1.7,1.7,1.9,1.7,1.7,1.6,1.5,1.2,1.3,1.0,1.3,1.4,1.6,1.6,1.5,1.4,1.2,1.1,1.4,1.3,1.4,1.4,1.7,1.5,1.3,1.5,1.4,1.5,1.2,1.5,1.3,1.4,1.7,1.6,1.4,1.8,1.6,1.3,1.4,1.2,1.2,1.2,1.1,1.0,1.0,1.0,0.8,0.8,0.8,0.8,0.8,0.8,0.8,0.8,0.8,0.8,0.9,1.0,1.0,1.2,1.2,1.4,1.3,1.1,1.4,1.4,1.7,1.6,1.8,1.9,1.9,1.7,1.8,1.6,1.5,1.6,1.5,1.3,1.3,1.3,1.2,1.0,1.2,1.2,1.4,1.6,1.7,1.9,1.9,2.1,2.0,2.2,2.5,2.2,2.1,1.9,1.8,1.7,1.4,1.4,1.1,1.3,1.6,2.3,3.1],[1.8,1.3,1.2,1.0,1.3,1.3,1.3,1.5,1.7,1.7,1.4,1.6,1.8,1.6,1.5,1.6,1.6,1.5,1.8,1.8,1.7,2.0,1.9,1.7,1.9,2.1,2.0,2.0,2.2,2.2,2.4,2.3,2.0,1.6,1.7,1.8,1.5,1.6,1.5,1.3,1.1,1.2,1.0,1.3,1.4,1.6,1.6,1.5,1.3,1.2,1.1,1.2,1.2,1.2,1.2,1.5,1.3,1.3,1.4,1.2,1.3,1.1,1.4,1.3,1.4,1.6,1.5,1.4,1.8,1.6,1.3,1.4,1.4,1.3,1.2,1.2,1.1,1.0,1.0,1.0,0.9,0.8,0.8,0.8,0.8,0.8,0.8,0.8,0.8,0.8,0.9,1.0,1.1,1.0,1.3,1.2,1.0,1.4,1.3,1.6,1.5,1.7,1.8,1.9,1.7,1.8,1.7,1.5,1.5,1.5,1.3,1.2,1.4,1.3,1.0,1.2,1.2,1.4,1.6,1.6,1.9,1.7,1.9,1.8,2.0,2.4,2.1,1.9,1.7,1.6,1.6,1.4,1.3,1.0,1.2,1.6,2.2,3.1],[2.0,1.4,1.4,1.1,1.4,1.5,1.5,1.8,2.0,2.0,1.6,1.8,2.1,1.9,1.7,1.8,1.7,1.7,2.0,1.9,1.8,2.1,2.0,1.8,2.0,2.2,2.0,2.0,2.3,2.3,2.5,2.5,2.1,1.7,1.8,2.1,1.8,1.9,1.7,1.6,1.2,1.3,1.1,1.4,1.5,1.8,1.8,1.7,1.5,1.3,1.2,1.4,1.3,1.3,1.3,1.6,1.4,1.2,1.4,1.2,1.4,1.2,1.5,1.4,1.5,1.8,1.7,1.5,2.0,1.9,1.4,1.6,1.5,1.5,1.4,1.3,1.2,1.2,1.1,1.0,1.0,0.9,0.8,0.8,0.8,0.8,0.8,0.8,0.8,0.8,0.8,0.9,1.1,1.1,1.3,1.2,1.0,1.3,1.3,1.6,1.5,1.8,1.9,1.9,1.6,1.8,1.6,1.5,1.5,1.5,1.3,1.2,1.4,1.3,1.0,1.2,1.2,1.4,1.5,1.6,2.0,1.8,2.0,1.9,2.1,2.4,2.2,2.1,1.7,1.7,1.6,1.3,1.2,0.9,1.2,1.5,2.3,3.2],[2.0,1.4,1.4,1.1,1.4,1.6,1.6,1.8,2.1,2.0,1.7,1.9,2.1,1.9,1.7,1.9,1.7,1.7,2.0,1.9,1.9,2.1,2.0,1.8,2.1,2.2,2.1,2.1,2.4,2.4,2.6,2.5,2.3,1.8,1.9,2.1,1.9,1.9,1.8,1.6,1.3,1.4,1.2,1.4,1.5,1.9,1.8,1.8,1.6,1.4,1.2,1.5,1.4,1.4,1.4,1.7,1.5,1.3,1.4,1.3,1.5,1.3,1.5,1.5,1.6,1.9,1.7,1.6,1.9,1.8,1.5,1.6,1.5,1.5,1.4,1.3,1.3,1.2,1.2,1.0,1.0,1.0,0.9,0.8,0.8,0.8,0.8,0.8,0.8,0.8,0.8,0.8,1.1,1.1,1.2,1.2,1.0,1.4,1.4,1.7,1.6,1.8,1.9,1.9,1.7,1.8,1.6,1.5,1.5,1.5,1.3,1.3,1.4,1.3,1.0,1.1,1.2,1.4,1.6,1.6,1.9,1.8,2.0,2.0,2.2,2.5,2.2,2.1,1.9,1.7,1.6,1.4,1.3,1.0,1.2,1.6,2.3,3.2],[2.2,1.6,1.5,1.2,1.5,1.6,1.7,1.9,2.2,2.2,1.8,2.0,2.3,2.2,1.9,2.1,1.9,2.0,2.2,2.1,2.0,2.3,2.3,2.0,2.3,2.5,2.3,2.3,2.7,2.6,2.8,2.6,2.4,1.9,1.9,2.1,1.9,1.9,1.8,1.6,1.3,1.5,1.3,1.6,1.7,2.1,2.0,1.9,1.7,1.5,1.3,1.6,1.4,1.4,1.3,1.7,1.4,1.2,1.5,1.3,1.5,1.3,1.7,1.6,1.8,2.1,2.0,1.8,2.2,2.1,1.7,1.9,1.8,1.7,1.6,1.5,1.4,1.3,1.3,1.2,1.1,1.1,1.0,0.9,0.9,0.9,0.8,0.8,0.8,0.8,0.8,0.9,1.0,1.0,1.3,1.2,1.0,1.4,1.5,1.8,1.8,2.0,2.1,2.2,1.9,2.1,1.9,1.7,1.8,1.7,1.5,1.4,1.6,1.5,1.2,1.3,1.4,1.6,1.8,1.9,2.3,2.1,2.3,2.1,2.4,2.8,2.6,2.4,2.1,2.0,1.8,1.6,1.4,1.1,1.3,1.6,2.3,3.1],[2.0,1.6,1.5,1.2,1.4,1.5,1.5,1.8,2.0,2.0,1.7,1.9,2.2,2.0,1.8,2.0,1.8,1.9,2.2,2.0,1.9,2.2,2.1,1.9,2.1,2.3,2.1,2.1,2.4,2.3,2.6,2.5,2.2,1.7,1.8,1.9,1.7,1.8,1.6,1.5,1.2,1.4,1.3,1.5,1.7,2.0,1.9,1.8,1.6,1.5,1.4,1.5,1.3,1.3,1.2,1.5,1.2,1.1,1.3,1.2,1.4,1.3,1.6,1.6,1.7,2.0,1.9,1.7,2.2,2.1,1.7,1.9,1.7,1.7,1.5,1.5,1.4,1.4,1.3,1.3,1.2,1.1,1.0,1.0,0.9,0.8,0.8,0.8,0.8,0.8,0.8,0.8,0.9,0.8,1.1,1.0,0.9,1.2,1.3,1.6,1.6,1.8,1.9,2.0,1.8,1.9,1.8,1.6,1.6,1.6,1.5,1.4,1.5,1.4,1.2,1.2,1.2,1.3,1.5,1.5,1.8,1.7,1.9,1.8,2.1,2.4,2.1,2.1,1.8,1.7,1.5,1.3,1.1,1.0,1.1,1.5,2.0,2.8],[2.1,1.7,1.5,1.3,1.5,1.6,1.5,1.9,2.1,2.1,1.8,1.9,2.2,2.0,1.8,2.0,1.8,1.9,2.1,2.0,2.0,2.1,2.1,1.9,2.0,2.2,2.0,2.0,2.3,2.3,2.4,2.3,2.1,1.8,1.8,1.9,1.8,1.8,1.6,1.5,1.3,1.5,1.3,1.6,1.8,2.0,2.0,1.9,1.7,1.6,1.4,1.5,1.3,1.3,1.2,1.4,1.2,1.1,1.2,1.2,1.4,1.3,1.6,1.6,1.7,2.0,2.0,1.8,2.2,2.2,1.8,2.0,1.9,1.9,1.7,1.6,1.6,1.5,1.4,1.3,1.3,1.2,1.1,1.0,1.0,0.9,0.8,0.8,0.8,0.8,0.8,0.8,0.9,0.8,1.0,1.0,0.9,1.1,1.2,1.5,1.5,1.7,1.8,1.9,1.7,1.9,1.8,1.6,1.6,1.6,1.4,1.3,1.5,1.4,1.2,1.2,1.2,1.3,1.4,1.4,1.7,1.6,1.8,1.8,2.0,2.2,2.0,1.9,1.7,1.6,1.4,1.2,1.1,0.9,1.0,1.5,2.0,2.7],[2.4,2.0,1.8,1.5,1.8,1.9,2.0,2.3,2.6,2.6,2.2,2.4,2.7,2.6,2.3,2.5,2.2,2.3,2.5,2.4,2.3,2.7,2.6,2.3,2.5,2.8,2.6,2.6,2.9,2.8,3.1,2.9,2.7,2.2,2.1,2.4,2.3,2.2,2.0,1.9,1.6,1.9,1.6,2.0,2.2,2.5,2.4,2.4,2.2,2.0,1.7,1.8,1.6,1.5,1.3,1.8,1.4,1.2,1.5,1.4,1.6,1.6,1.9,2.0,2.2,2.5,2.4,2.2,2.6,2.5,2.2,2.5,2.3,2.3,2.1,2.0,1.9,1.9,1.8,1.6,1.5,1.4,1.3,1.2,1.2,1.1,1.0,1.0,0.9,0.8,0.8,0.8,0.8,0.9,1.2,1.2,1.1,1.4,1.5,1.9,1.9,2.2,2.3,2.4,2.1,2.3,2.1,1.9,2.0,2.0,1.7,1.6,1.7,1.7,1.4,1.4,1.4,1.6,1.9,1.9,2.2,2.1,2.4,2.3,2.6,2.9,2.6,2.6,2.2,2.1,1.9,1.6,1.4,1.1,1.3,1.6,2.2,3.1],[3.1,2.6,2.3,1.9,2.3,2.3,2.4,2.9,3.1,3.3,2.7,2.9,3.4,3.4,2.8,3.2,2.8,3.0,3.2,3.0,2.8,3.2,3.1,2.7,2.8,3.2,3.0,2.8,3.2,3.0,3.5,3.1,2.9,2.6,2.4,2.7,2.7,2.4,2.2,2.2,1.9,2.4,2.2,2.6,2.9,3.2,3.0,3.1,2.7,2.6,2.3,2.3,1.9,1.8,1.5,1.7,1.3,1.1,1.5,1.5,1.9,1.9,2.4,2.5,2.8,3.3,3.2,2.8,3.4,3.5,2.9,3.4,3.1,3.0,2.8,2.5,2.5,2.4,2.4,2.1,2.0,1.9,1.9,1.6,1.6,1.5,1.4,1.3,1.2,1.0,0.9,0.8,0.8,0.8,1.1,1.2,1.2,1.5,1.7,2.1,2.2,2.6,2.7,3.0,2.6,3.0,2.8,2.4,2.4,2.6,2.3,2.0,2.2,2.2,1.8,1.8,1.8,1.9,2.2,2.1,2.6,2.2,2.6,2.4,2.7,3.2,2.9,2.8,2.4,2.3,2.0,1.9,1.5,1.4,1.4,1.8,2.5,3.2],[2.7,2.3,2.1,1.8,2.1,2.0,2.1,2.6,2.7,2.8,2.4,2.6,3.0,2.9,2.5,2.8,2.4,2.5,2.7,2.5,2.4,2.8,2.6,2.2,2.4,2.8,2.5,2.4,2.7,2.7,3.1,2.8,2.6,2.2,2.1,2.4,2.4,2.2,1.9,1.9,1.7,2.1,1.9,2.3,2.5,2.8,2.6,2.7,2.4,2.3,2.0,2.0,1.7,1.5,1.3,1.5,1.1,1.0,1.3,1.4,1.7,1.7,2.1,2.2,2.5,2.8,2.7,2.4,2.9,3.0,2.6,3.0,2.7,2.7,2.5,2.3,2.3,2.2,2.1,2.0,1.9,1.8,1.7,1.5,1.5,1.4,1.2,1.2,1.2,0.9,0.9,1.0,0.8,0.8,0.8,0.9,1.0,1.2,1.4,1.7,1.8,2.1,2.2,2.4,2.1,2.4,2.3,2.0,1.9,2.1,1.9,1.6,1.8,1.8,1.5,1.4,1.4,1.4,1.7,1.6,1.9,1.7,2.1,2.0,2.3,2.6,2.3,2.3,2.0,1.9,1.6,1.5,1.2,1.1,1.1,1.7,2.3,3.0],[3.6,3.2,2.9,2.4,2.7,2.5,2.6,3.2,3.2,3.5,3.1,3.2,3.7,3.6,3.2,3.5,3.0,3.2,3.3,3.0,2.9,3.3,3.1,2.6,2.9,3.2,2.8,2.7,3.1,3.1,3.6,3.4,3.1,2.7,2.4,2.7,2.8,2.5,2.2,2.4,2.2,2.8,2.6,3.1,3.4,3.7,3.5,3.5,3.1,3.0,2.6,2.7,2.1,1.9,1.6,1.8,1.3,1.1,1.4,1.6,1.9,2.2,2.6,2.8,3.2,3.5,3.6,3.2,3.7,3.9,3.5,3.9,3.5,3.6,3.4,3.1,3.2,3.2,2.9,2.5,2.6,2.5,2.2,2.0,2.1,1.9,1.5,1.6,1.6,1.2,1.1,1.2,1.0,0.8,0.8,0.8,1.0,1.2,1.5,1.9,1.9,2.3,2.3,2.6,2.4,2.5,2.7,2.2,2.0,2.3,2.2,1.8,1.9,2.1,1.8,1.5,1.5,1.3,1.7,1.5,1.9,1.7,2.1,2.1,2.6,2.8,2.4,2.5,2.1,1.9,1.6,1.4,1.1,1.1,1.0,1.7,2.4,3.1],[2.8,2.3,2.2,1.8,2.1,2.1,2.0,2.4,2.4,2.6,2.1,2.2,2.6,2.4,2.1,2.2,1.9,2.1,2.2,2.0,2.0,2.1,2.0,1.8,2.0,2.1,2.0,2.0,2.1,2.2,2.5,2.4,2.2,1.9,1.9,2.2,2.2,2.2,1.9,1.8,1.7,2.0,1.8,2.2,2.3,2.7,2.5,2.4,2.1,2.0,1.7,1.8,1.5,1.5,1.3,1.5,1.2,0.9,1.1,1.2,1.4,1.5,1.6,1.8,2.0,2.2,2.4,2.1,2.5,2.6,2.3,2.6,2.4,2.6,2.3,2.1,2.2,2.2,1.9,1.7,1.8,1.8,1.5,1.5,1.6,1.5,1.2,1.4,1.4,1.1,1.0,1.3,1.2,0.9,0.8,0.8,0.8,0.9,1.1,1.3,1.4,1.5,1.7,1.8,1.6,1.8,1.8,1.5,1.5,1.6,1.5,1.3,1.4,1.5,1.3,1.2,1.1,1.1,1.3,1.3,1.6,1.5,1.7,1.6,1.9,2.2,1.9,1.8,1.5,1.4,1.3,1.1,0.9,0.9,0.9,1.6,2.1,2.8],[2.5,2.0,1.9,1.6,1.8,1.8,1.7,2.1,2.2,2.3,1.9,2.0,2.3,2.2,1.9,2.0,1.7,1.8,2.0,1.7,1.8,1.9,1.8,1.5,1.7,1.8,1.6,1.6,1.8,1.9,2.3,2.2,1.9,1.7,1.6,1.9,1.9,1.9,1.6,1.6,1.5,1.7,1.6,1.9,2.1,2.4,2.2,2.1,1.8,1.8,1.5,1.6,1.4,1.3,1.2,1.2,1.0,0.8,0.9,1.1,1.2,1.3,1.5,1.6,1.8,2.0,2.1,1.9,2.2,2.3,2.1,2.3,2.1,2.2,2.0,1.8,1.8,1.8,1.6,1.5,1.5,1.5,1.3,1.3,1.3,1.3,1.0,1.1,1.2,0.9,0.9,1.1,1.1,0.9,0.9,0.8,0.8,0.8,0.9,1.0,1.2,1.3,1.3,1.5,1.4,1.5,1.5,1.4,1.3,1.4,1.3,1.1,1.2,1.3,1.2,1.1,0.9,1.0,1.1,1.1,1.3,1.2,1.2,1.2,1.4,1.6,1.4,1.4,1.2,1.1,1.0,0.9,0.8,0.8,0.9,1.4,2.0,3.0],[2.7,2.2,2.1,1.7,2.0,1.9,1.8,2.1,2.2,2.3,2.0,2.0,2.3,2.2,1.9,2.0,1.8,1.9,2.0,1.8,1.8,1.9,1.7,1.5,1.7,1.8,1.5,1.5,1.7,1.8,2.3,2.3,2.0,1.7,1.7,1.9,1.9,2.0,1.7,1.6,1.6,1.8,1.7,2.1,2.2,2.5,2.4,2.3,1.9,1.9,1.6,1.6,1.4,1.4,1.2,1.3,1.1,0.9,0.9,1.1,1.2,1.4,1.5,1.7,1.9,2.1,2.2,2.0,2.4,2.4,2.2,2.5,2.3,2.4,2.2,2.0,2.1,2.1,1.8,1.7,1.8,1.7,1.4,1.5,1.6,1.4,1.2,1.3,1.4,1.1,1.1,1.3,1.3,1.0,1.1,0.9,0.8,0.8,0.8,0.9,1.0,1.2,1.3,1.4,1.4,1.6,1.6,1.4,1.3,1.5,1.4,1.2,1.3,1.5,1.3,1.2,1.0,1.0,1.1,1.0,1.3,1.1,1.2,1.2,1.4,1.7,1.4,1.3,1.1,1.1,0.9,0.9,0.8,0.9,1.0,1.5,2.1,3.0],[2.7,2.2,2.1,1.8,2.0,2.0,1.9,2.3,2.3,2.4,2.0,2.1,2.4,2.3,2.0,2.1,1.8,1.8,1.9,1.7,1.7,1.8,1.7,1.4,1.7,1.8,1.5,1.5,1.8,1.9,2.3,2.3,2.0,1.8,1.7,2.0,2.0,2.0,1.7,1.7,1.6,1.8,1.7,2.1,2.2,2.6,2.5,2.3,2.0,1.9,1.6,1.6,1.4,1.4,1.3,1.3,1.2,1.0,1.0,1.2,1.2,1.4,1.6,1.7,1.9,2.1,2.2,1.9,2.4,2.4,2.2,2.5,2.3,2.5,2.2,2.0,2.1,2.1,1.8,1.7,1.9,1.7,1.5,1.5,1.7,1.5,1.3,1.5,1.5,1.2,1.2,1.5,1.4,1.1,1.3,1.0,0.9,0.8,0.8,0.8,0.9,1.1,1.1,1.3,1.3,1.5,1.6,1.3,1.2,1.5,1.4,1.1,1.3,1.5,1.3,1.3,1.0,1.1,1.1,1.0,1.3,1.1,1.1,1.1,1.3,1.5,1.2,1.2,0.9,1.0,0.9,0.8,0.9,1.0,1.2,1.7,2.3,3.1],[2.7,2.2,2.2,1.8,2.0,2.0,1.9,2.3,2.3,2.4,2.1,2.0,2.3,2.3,1.9,2.0,1.7,1.8,1.8,1.6,1.7,1.7,1.5,1.2,1.5,1.5,1.3,1.3,1.6,1.7,2.0,2.1,2.0,1.7,1.8,2.0,2.1,2.1,1.8,1.7,1.7,1.9,1.8,2.2,2.3,2.6,2.5,2.3,2.0,1.9,1.7,1.7,1.5,1.5,1.4,1.4,1.3,1.1,1.0,1.3,1.3,1.5,1.6,1.6,1.9,1.9,2.1,1.9,2.2,2.3,2.2,2.5,2.3,2.5,2.2,2.1,2.1,2.2,1.9,1.8,1.9,1.8,1.5,1.6,1.8,1.6,1.4,1.5,1.6,1.3,1.3,1.6,1.6,1.3,1.4,1.1,1.0,0.9,0.8,0.8,0.8,0.9,1.0,1.1,1.1,1.3,1.4,1.2,1.1,1.3,1.4,1.1,1.3,1.5,1.4,1.3,1.1,1.1,1.0,1.0,1.2,1.0,1.0,1.0,1.2,1.4,1.1,1.1,0.8,0.8,0.8,0.9,0.9,1.1,1.2,1.7,2.4,3.2],[3.2,2.6,2.6,2.2,2.5,2.5,2.3,2.8,2.8,2.9,2.4,2.4,2.7,2.6,2.2,2.2,1.8,1.8,1.8,1.6,1.7,1.8,1.5,1.2,1.5,1.6,1.3,1.4,1.7,1.8,2.3,2.3,2.2,2.1,2.1,2.5,2.5,2.6,2.2,2.1,2.0,2.3,2.1,2.5,2.7,3.1,3.0,2.7,2.3,2.2,1.9,2.0,1.8,1.8,1.6,1.6,1.6,1.4,1.2,1.5,1.5,1.7,1.7,1.8,2.1,2.1,2.4,2.2,2.3,2.5,2.4,2.8,2.6,2.8,2.5,2.2,2.4,2.5,2.1,2.0,2.3,2.2,1.8,1.8,2.2,1.8,1.6,1.9,1.9,1.6,1.6,2.0,1.9,1.5,1.7,1.3,1.3,1.0,0.9,0.8,0.8,0.8,0.9,0.9,1.0,1.3,1.4,1.2,1.0,1.4,1.4,1.2,1.4,1.7,1.6,1.6,1.2,1.3,1.2,1.2,1.5,1.2,1.1,1.1,1.2,1.5,1.1,1.0,0.8,0.9,0.9,1.0,1.2,1.3,1.5,2.0,2.7,3.4],[2.8,2.3,2.4,2.0,2.3,2.4,2.1,2.5,2.5,2.6,2.2,2.1,2.4,2.3,2.0,1.9,1.6,1.6,1.6,1.4,1.5,1.6,1.3,1.1,1.4,1.4,1.1,1.3,1.5,1.7,2.0,2.2,2.0,1.9,2.0,2.3,2.3,2.4,2.0,2.0,1.9,2.1,1.9,2.3,2.3,2.7,2.6,2.3,2.0,2.0,1.7,1.8,1.7,1.8,1.7,1.7,1.8,1.6,1.4,1.6,1.5,1.6,1.6,1.6,1.8,1.8,2.0,1.9,2.0,2.2,2.1,2.4,2.1,2.4,2.2,2.0,2.1,2.2,1.9,1.8,2.1,2.0,1.7,1.8,2.1,1.9,1.7,2.0,2.0,1.7,1.8,2.2,2.1,1.8,1.9,1.6,1.5,1.3,1.0,0.9,0.8,0.8,0.8,0.8,0.9,1.0,1.2,1.1,0.9,1.2,1.3,1.2,1.3,1.5,1.6,1.6,1.3,1.4,1.1,1.3,1.4,1.2,1.1,1.1,1.2,1.3,1.1,0.9,0.8,0.9,1.1,1.1,1.3,1.4,1.7,2.2,2.7,3.3],[3.1,2.5,2.7,2.3,2.6,2.6,2.4,2.8,2.8,2.9,2.5,2.4,2.7,2.6,2.2,2.2,1.8,1.8,1.7,1.5,1.7,1.8,1.4,1.2,1.6,1.5,1.2,1.4,1.6,1.8,2.2,2.2,2.2,2.1,2.1,2.5,2.6,2.6,2.2,2.2,2.2,2.3,2.2,2.5,2.5,2.9,2.8,2.6,2.3,2.2,1.9,2.0,1.9,2.0,1.9,1.8,1.9,1.7,1.6,1.7,1.6,1.7,1.8,1.8,2.0,2.0,2.3,2.0,2.2,2.4,2.2,2.5,2.3,2.5,2.3,2.1,2.1,2.4,2.0,1.8,2.2,2.2,1.8,1.9,2.3,2.1,1.9,2.1,2.2,1.9,2.0,2.4,2.2,1.9,2.1,1.8,1.6,1.4,1.2,1.0,0.9,0.8,0.8,0.8,0.9,1.0,1.2,1.2,0.9,1.2,1.4,1.3,1.3,1.6,1.7,1.7,1.4,1.5,1.2,1.3,1.4,1.3,1.1,1.1,1.2,1.3,1.1,0.9,0.9,0.9,1.1,1.2,1.5,1.6,1.8,2.3,2.8,3.3],[3.3,2.7,2.8,2.5,2.9,3.0,2.7,3.1,3.2,3.2,2.8,2.6,2.9,2.8,2.3,2.2,1.9,1.7,1.7,1.4,1.7,1.7,1.4,1.3,1.7,1.6,1.3,1.6,1.7,2.0,2.5,2.4,2.5,2.3,2.4,3.0,3.0,3.2,2.7,2.6,2.6,2.6,2.3,2.7,2.6,3.1,3.1,2.7,2.5,2.2,2.0,2.2,2.1,2.3,2.3,2.3,2.5,2.4,2.0,2.1,1.8,1.8,1.8,1.8,2.0,1.9,2.2,2.0,2.1,2.4,2.2,2.6,2.3,2.7,2.4,2.1,2.2,2.5,2.1,1.9,2.4,2.3,1.9,2.1,2.6,2.3,2.1,2.6,2.7,2.4,2.5,3.0,2.8,2.5,2.7,2.3,2.0,1.8,1.5,1.3,1.1,0.9,0.8,0.8,0.8,1.0,1.2,1.2,1.0,1.2,1.4,1.4,1.5,1.7,1.9,2.0,1.6,1.9,1.4,1.6,1.7,1.6,1.2,1.4,1.5,1.6,1.3,1.1,1.0,1.1,1.4,1.4,1.9,1.9,2.3,2.9,3.2,3.7],[3.0,2.4,2.5,2.3,2.6,2.8,2.5,2.8,2.8,2.8,2.4,2.4,2.6,2.5,2.2,2.1,1.8,1.7,1.7,1.3,1.7,1.7,1.4,1.3,1.6,1.6,1.3,1.6,1.8,2.0,2.4,2.4,2.4,2.2,2.4,2.7,2.7,2.9,2.5,2.4,2.3,2.3,2.0,2.4,2.4,2.7,2.8,2.4,2.2,2.0,1.8,2.1,2.0,2.2,2.2,2.3,2.3,2.1,1.9,1.9,1.8,1.7,1.7,1.7,1.9,1.9,2.1,1.9,2.1,2.2,2.0,2.2,2.1,2.3,2.1,1.8,2.0,2.1,1.8,1.6,1.9,2.0,1.6,1.7,2.1,1.9,1.7,2.0,2.3,2.1,2.0,2.5,2.5,2.3,2.3,2.0,1.8,1.7,1.5,1.3,1.0,0.9,0.9,0.8,0.8,0.8,0.9,0.9,0.8,1.0,1.0,1.1,1.1,1.3,1.4,1.5,1.3,1.5,1.3,1.6,1.7,1.6,1.4,1.5,1.5,1.6,1.4,1.2,1.1,1.2,1.4,1.3,1.6,1.6,1.9,2.3,2.7,3.4],[3.3,2.6,2.8,2.4,2.9,3.1,2.8,3.2,3.3,3.4,2.8,2.8,3.2,3.0,2.5,2.5,2.1,1.9,1.9,1.5,1.9,2.1,1.5,1.4,1.9,1.9,1.5,1.8,2.0,2.2,2.6,2.7,2.7,2.5,2.7,3.1,3.0,3.3,2.9,2.7,2.6,2.6,2.2,2.7,2.6,3.1,3.2,2.8,2.5,2.2,2.0,2.4,2.2,2.4,2.4,2.5,2.6,2.4,2.1,2.1,2.0,1.9,2.0,1.9,2.2,2.3,2.4,2.0,2.2,2.5,2.1,2.4,2.1,2.4,2.2,1.9,1.9,2.2,1.9,1.6,1.9,2.1,1.7,1.7,2.2,2.1,1.8,2.1,2.4,2.3,2.1,2.7,2.8,2.4,2.6,2.2,2.0,1.9,1.6,1.5,1.1,1.0,1.1,0.9,0.8,0.8,0.8,0.9,0.8,0.9,1.0,1.1,1.1,1.2,1.4,1.4,1.3,1.6,1.5,1.9,2.0,2.0,1.6,1.8,1.7,1.9,1.6,1.3,1.3,1.4,1.7,1.4,1.8,1.7,2.0,2.5,2.8,3.4],[3.2,2.4,2.6,2.2,2.7,3.0,2.7,3.2,3.2,3.2,2.7,2.8,3.1,2.9,2.5,2.4,2.1,1.9,2.0,1.6,1.9,2.2,1.7,1.6,2.1,2.1,1.7,2.0,2.4,2.5,2.9,2.9,2.9,2.6,2.7,3.1,3.0,3.2,2.8,2.6,2.4,2.5,2.1,2.6,2.5,3.0,3.0,2.6,2.5,2.1,2.0,2.3,2.2,2.4,2.3,2.6,2.5,2.2,2.1,2.0,2.0,1.8,2.0,1.8,2.2,2.2,2.3,1.9,2.1,2.3,2.0,2.2,2.0,2.3,2.1,1.8,1.8,2.0,1.8,1.4,1.8,1.9,1.5,1.5,1.9,1.9,1.6,1.9,2.2,2.0,2.0,2.5,2.5,2.3,2.5,2.1,1.8,1.9,1.6,1.6,1.2,1.2,1.2,1.0,0.9,0.8,0.8,0.8,0.8,0.9,0.8,1.0,1.1,1.1,1.2,1.4,1.2,1.6,1.5,1.9,2.1,2.0,1.8,2.0,2.0,2.1,1.8,1.6,1.5,1.5,1.7,1.4,1.8,1.6,1.9,2.5,3.0,3.5],[3.1,2.4,2.5,2.3,2.6,2.9,2.6,3.0,3.2,3.1,2.5,2.6,3.0,2.7,2.4,2.3,2.0,1.8,1.9,1.5,1.9,2.1,1.6,1.5,2.0,2.0,1.7,1.9,2.2,2.3,2.7,2.7,2.7,2.5,2.6,3.1,2.9,3.1,2.7,2.5,2.3,2.4,2.0,2.5,2.4,2.9,2.9,2.5,2.3,2.1,1.9,2.2,2.1,2.2,2.3,2.5,2.5,2.1,2.1,2.0,1.9,1.7,1.8,1.7,2.0,2.0,2.3,1.9,2.1,2.3,2.0,2.3,2.0,2.3,2.0,1.8,1.9,2.0,1.7,1.5,1.7,1.9,1.5,1.5,1.9,1.9,1.6,1.8,2.1,1.9,1.8,2.3,2.5,2.1,2.3,1.9,1.7,1.7,1.5,1.5,1.1,1.1,1.1,1.0,0.8,0.9,0.8,0.8,0.8,0.8,0.8,0.8,1.0,1.1,1.1,1.2,1.0,1.4,1.3,1.7,1.9,1.8,1.6,1.9,1.9,2.1,1.7,1.5,1.4,1.2,1.6,1.2,1.5,1.4,1.7,2.2,2.7,3.5],[2.6,2.0,2.1,1.7,2.1,2.3,2.0,2.5,2.6,2.6,2.1,2.2,2.5,2.3,2.0,2.0,1.8,1.7,1.7,1.4,1.6,1.8,1.4,1.3,1.7,1.7,1.4,1.6,1.8,1.9,2.3,2.3,2.2,2.0,2.1,2.4,2.3,2.4,2.1,2.0,1.8,1.9,1.7,2.1,2.0,2.5,2.4,2.1,1.9,1.8,1.6,1.8,1.7,1.8,1.7,1.9,1.7,1.6,1.5,1.5,1.5,1.4,1.6,1.6,1.8,1.9,2.0,1.7,1.9,2.0,1.7,2.0,1.7,1.9,1.8,1.6,1.6,1.7,1.5,1.3,1.5,1.6,1.2,1.2,1.5,1.5,1.3,1.4,1.7,1.5,1.4,1.8,1.8,1.6,1.7,1.4,1.3,1.3,1.1,1.1,0.9,1.0,1.0,0.9,0.8,0.9,0.8,0.8,0.8,0.8,0.8,0.8,0.8,0.9,1.0,1.0,0.9,1.1,1.0,1.2,1.4,1.4,1.2,1.4,1.5,1.6,1.4,1.3,1.1,1.0,1.1,0.9,1.2,1.1,1.3,1.7,2.2,3.1],[2.6,2.0,2.1,1.9,2.3,2.5,2.3,2.7,2.8,2.8,2.4,2.4,2.7,2.5,2.2,2.2,2.0,1.8,1.9,1.5,1.9,2.1,1.6,1.5,1.9,1.9,1.6,1.8,2.1,2.2,2.5,2.5,2.5,2.2,2.4,2.7,2.6,2.7,2.4,2.2,2.0,2.1,1.7,2.2,2.1,2.5,2.5,2.3,2.1,1.8,1.7,2.0,1.8,1.9,1.9,2.2,2.2,1.9,1.8,1.7,1.7,1.5,1.8,1.6,1.9,2.0,2.1,1.8,2.0,2.1,1.8,2.0,1.8,2.0,1.8,1.5,1.5,1.7,1.5,1.2,1.4,1.6,1.3,1.3,1.6,1.6,1.4,1.6,1.8,1.7,1.7,2.0,2.2,1.9,2.1,1.7,1.6,1.6,1.3,1.3,1.1,1.1,1.1,1.0,0.9,0.9,0.9,0.8,0.8,0.8,0.8,0.8,0.8,0.9,1.0,1.1,1.0,1.3,1.2,1.5,1.6,1.7,1.5,1.6,1.7,1.8,1.5,1.4,1.3,1.2,1.5,1.2,1.5,1.3,1.6,2.0,2.5,3.2],[2.3,1.8,1.8,1.6,1.9,2.1,1.9,2.2,2.4,2.3,2.0,2.0,2.3,2.1,1.9,1.9,1.7,1.6,1.7,1.5,1.7,1.8,1.5,1.4,1.8,1.8,1.6,1.7,1.9,2.0,2.3,2.3,2.2,1.9,2.0,2.3,2.1,2.3,2.0,1.8,1.7,1.7,1.5,1.8,1.8,2.2,2.1,1.9,1.8,1.6,1.4,1.7,1.6,1.7,1.6,1.8,1.7,1.5,1.5,1.4,1.5,1.3,1.5,1.4,1.6,1.7,1.8,1.5,1.9,1.8,1.6,1.8,1.6,1.8,1.6,1.5,1.5,1.5,1.3,1.1,1.3,1.4,1.0,1.1,1.3,1.3,1.1,1.3,1.5,1.4,1.3,1.6,1.7,1.5,1.6,1.3,1.2,1.3,1.1,1.3,1.1,1.2,1.2,1.1,0.9,0.9,0.9,0.9,0.8,0.8,0.8,0.8,0.8,0.8,0.8,0.9,0.9,1.1,1.1,1.3,1.5,1.5,1.4,1.5,1.6,1.8,1.5,1.4,1.3,1.2,1.3,1.0,1.2,1.0,1.3,1.7,2.3,3.0],[2.3,1.8,1.8,1.6,1.8,2.0,1.8,2.2,2.3,2.3,1.9,2.0,2.3,2.1,1.8,1.8,1.6,1.6,1.7,1.4,1.7,1.8,1.5,1.4,1.7,1.7,1.5,1.7,1.8,1.9,2.2,2.2,2.1,1.8,1.9,2.2,2.0,2.2,1.9,1.8,1.6,1.7,1.5,1.8,1.8,2.2,2.1,1.9,1.7,1.6,1.4,1.6,1.5,1.6,1.5,1.7,1.6,1.4,1.4,1.4,1.4,1.3,1.5,1.4,1.6,1.7,1.8,1.6,1.8,1.9,1.6,1.8,1.7,1.8,1.6,1.5,1.5,1.5,1.4,1.2,1.3,1.4,1.1,1.1,1.3,1.3,1.1,1.2,1.4,1.3,1.2,1.5,1.6,1.4,1.5,1.2,1.1,1.2,1.1,1.1,1.0,1.1,1.1,1.1,1.0,1.0,0.9,0.8,0.8,0.8,0.8,0.8,0.8,0.8,0.8,0.8,0.8,1.0,0.9,1.2,1.4,1.3,1.3,1.4,1.5,1.7,1.4,1.4,1.2,1.1,1.1,0.9,1.0,0.9,1.2,1.6,2.2,3.1],[2.5,2.0,2.0,1.7,2.0,2.1,2.0,2.3,2.4,2.4,2.1,2.1,2.4,2.3,2.0,2.0,1.8,1.7,1.8,1.5,1.7,1.9,1.6,1.4,1.8,1.8,1.6,1.8,1.9,2.0,2.3,2.3,2.2,2.0,2.0,2.3,2.2,2.3,2.0,1.9,1.7,1.9,1.6,2.0,2.0,2.4,2.3,2.1,1.9,1.8,1.5,1.7,1.6,1.7,1.7,1.8,1.8,1.5,1.5,1.5,1.5,1.4,1.6,1.5,1.8,1.9,2.0,1.7,1.9,2.1,1.8,2.0,1.7,1.9,1.8,1.6,1.6,1.7,1.5,1.2,1.4,1.5,1.2,1.1,1.4,1.4,1.2,1.3,1.5,1.4,1.4,1.7,1.8,1.6,1.7,1.4,1.2,1.3,1.2,1.2,1.0,1.2,1.2,1.2,1.0,1.0,1.0,0.9,0.8,0.9,0.8,0.8,0.8,0.8,0.8,0.8,0.8,1.0,1.0,1.2,1.5,1.5,1.4,1.5,1.7,1.9,1.5,1.4,1.3,1.2,1.2,1.0,1.2,1.1,1.3,1.7,2.3,3.1],[2.6,2.0,2.0,1.8,2.2,2.3,2.2,2.5,2.7,2.7,2.2,2.3,2.6,2.4,2.1,2.2,1.9,1.8,2.0,1.6,1.9,2.1,1.8,1.6,2.0,2.0,1.8,1.9,2.2,2.2,2.6,2.5,2.4,2.1,2.3,2.6,2.4,2.5,2.3,2.0,1.9,2.0,1.7,2.1,2.1,2.5,2.5,2.2,2.1,1.9,1.6,1.9,1.7,1.8,1.8,2.0,2.0,1.7,1.7,1.6,1.6,1.5,1.7,1.6,1.9,2.0,2.1,1.8,2.1,2.2,1.9,2.0,1.8,1.9,1.9,1.6,1.5,1.7,1.5,1.2,1.4,1.6,1.2,1.1,1.4,1.5,1.2,1.3,1.6,1.5,1.5,1.7,1.9,1.7,1.8,1.5,1.4,1.5,1.4,1.5,1.2,1.4,1.4,1.3,1.2,1.2,1.2,1.0,0.9,0.9,0.9,0.8,0.8,0.8,0.8,0.8,0.9,1.2,1.2,1.5,1.7,1.7,1.7,1.8,1.9,2.1,1.8,1.7,1.5,1.4,1.4,1.1,1.3,1.1,1.4,1.8,2.4,3.1],[2.5,1.9,1.9,1.7,2.0,2.2,2.1,2.5,2.7,2.7,2.2,2.4,2.6,2.5,2.2,2.2,1.9,1.8,2.0,1.7,1.9,2.1,1.9,1.6,2.0,2.1,1.8,2.0,2.2,2.3,2.6,2.6,2.4,2.2,2.3,2.6,2.4,2.5,2.2,2.1,1.8,2.0,1.7,2.0,2.0,2.5,2.4,2.2,2.0,1.8,1.6,1.9,1.7,1.8,1.7,1.9,1.7,1.5,1.6,1.5,1.6,1.4,1.8,1.6,1.9,2.0,2.1,1.8,2.0,2.2,1.8,2.0,1.7,1.9,1.8,1.5,1.5,1.6,1.5,1.1,1.3,1.4,1.1,1.0,1.3,1.3,1.1,1.2,1.5,1.4,1.3,1.6,1.7,1.5,1.5,1.3,1.2,1.3,1.3,1.4,1.2,1.4,1.4,1.4,1.3,1.2,1.2,1.1,1.0,1.0,0.9,0.8,0.8,0.8,0.8,0.8,0.8,1.0,1.1,1.3,1.6,1.5,1.6,1.7,1.9,2.1,1.7,1.7,1.5,1.3,1.3,1.0,1.1,0.9,1.2,1.7,2.4,3.4],[2.7,2.2,2.1,1.9,2.4,2.6,2.6,2.9,3.2,3.1,2.6,2.8,3.2,2.9,2.5,2.7,2.3,2.2,2.4,2.1,2.3,2.6,2.4,2.0,2.3,2.7,2.3,2.3,2.7,2.6,3.1,2.8,2.8,2.5,2.6,3.0,2.8,3.0,2.6,2.4,2.1,2.3,1.8,2.3,2.3,2.8,2.7,2.6,2.4,2.1,1.8,2.1,1.9,2.0,1.9,2.2,2.1,1.7,1.8,1.6,1.8,1.6,2.0,1.8,2.2,2.4,2.5,2.0,2.3,2.5,2.1,2.3,2.0,2.1,2.0,1.7,1.6,1.8,1.7,1.3,1.5,1.6,1.3,1.1,1.5,1.6,1.2,1.4,1.7,1.6,1.4,1.9,2.1,1.7,1.7,1.3,1.4,1.4,1.5,1.6,1.5,1.8,1.8,1.8,1.6,1.6,1.5,1.3,1.3,1.2,1.1,1.0,0.9,0.9,0.8,0.8,0.8,0.9,1.2,1.2,1.5,1.5,1.8,1.9,2.2,2.5,2.0,2.1,1.8,1.5,1.4,1.1,1.0,1.0,1.2,1.8,2.4,3.2],[2.4,1.9,1.9,1.6,2.0,2.1,2.1,2.3,2.5,2.5,2.2,2.3,2.5,2.4,2.1,2.2,1.9,1.8,2.0,1.8,1.9,2.1,1.8,1.6,1.9,2.1,1.8,1.9,2.1,2.2,2.5,2.4,2.2,2.0,2.1,2.4,2.3,2.3,2.1,1.9,1.7,1.9,1.6,1.9,2.0,2.3,2.3,2.1,2.0,1.8,1.6,1.8,1.6,1.6,1.6,1.7,1.6,1.4,1.4,1.4,1.5,1.5,1.7,1.7,1.9,2.0,2.0,1.8,2.0,2.2,1.9,2.0,1.8,1.9,1.8,1.6,1.6,1.7,1.6,1.3,1.4,1.5,1.2,1.1,1.4,1.4,1.1,1.2,1.5,1.3,1.2,1.5,1.6,1.4,1.4,1.1,1.1,1.1,1.1,1.3,1.2,1.4,1.3,1.4,1.4,1.4,1.4,1.2,1.1,1.1,1.0,0.8,0.8,0.9,0.8,0.8,0.8,0.8,0.9,1.0,1.2,1.2,1.3,1.5,1.7,1.9,1.5,1.6,1.3,1.1,1.1,0.8,0.9,0.8,1.1,1.6,2.1,2.9],[2.4,2.0,1.9,1.7,1.9,2.0,2.0,2.3,2.4,2.5,2.1,2.2,2.5,2.4,2.1,2.2,1.9,1.9,2.0,1.8,1.9,2.1,1.9,1.6,1.9,2.0,1.7,1.7,2.0,2.1,2.4,2.4,2.2,2.0,2.0,2.2,2.2,2.2,2.0,1.9,1.7,1.9,1.7,2.0,2.0,2.3,2.3,2.2,2.0,1.8,1.6,1.8,1.6,1.6,1.5,1.6,1.5,1.2,1.2,1.4,1.5,1.5,1.7,1.7,1.9,2.1,2.2,1.9,2.2,2.2,1.9,2.1,1.9,2.0,1.9,1.7,1.7,1.7,1.6,1.3,1.5,1.5,1.3,1.2,1.4,1.4,1.1,1.3,1.4,1.3,1.2,1.5,1.5,1.3,1.3,1.1,1.0,1.0,1.0,1.1,1.1,1.3,1.2,1.4,1.4,1.4,1.5,1.3,1.1,1.2,1.2,0.9,1.0,1.1,1.0,0.8,0.8,0.8,0.8,0.8,1.0,1.0,1.1,1.3,1.5,1.6,1.3,1.4,1.1,1.0,0.9,0.8,0.8,0.8,1.0,1.6,2.2,3.1],[2.5,2.0,2.0,1.7,2.0,2.1,1.9,2.3,2.4,2.5,2.1,2.1,2.5,2.3,2.0,2.1,1.8,1.9,1.9,1.7,1.8,1.9,1.7,1.5,1.7,1.8,1.6,1.6,1.8,1.9,2.3,2.3,2.1,1.9,1.9,2.2,2.2,2.2,1.9,1.8,1.7,1.9,1.7,2.0,2.1,2.4,2.4,2.2,2.0,1.8,1.6,1.7,1.6,1.6,1.5,1.6,1.4,1.3,1.2,1.4,1.4,1.5,1.6,1.7,1.9,2.0,2.1,1.9,2.2,2.3,2.0,2.3,2.0,2.2,2.0,1.8,1.8,1.9,1.7,1.5,1.5,1.6,1.4,1.3,1.5,1.4,1.2,1.3,1.5,1.3,1.2,1.5,1.6,1.3,1.4,1.1,1.1,1.0,1.0,1.0,1.0,1.2,1.1,1.3,1.3,1.4,1.5,1.3,1.1,1.2,1.2,0.9,1.0,1.1,1.1,0.9,0.8,0.8,0.8,0.8,0.9,0.9,1.0,1.2,1.4,1.5,1.2,1.3,1.1,0.9,0.8,0.8,0.9,0.9,1.1,1.6,2.2,2.9],[2.8,2.3,2.3,2.0,2.3,2.4,2.2,2.5,2.7,2.8,2.4,2.4,2.8,2.6,2.2,2.4,2.1,2.1,2.2,2.0,2.0,2.2,1.9,1.7,1.9,2.1,1.8,1.8,2.0,2.2,2.5,2.5,2.4,2.2,2.3,2.5,2.4,2.6,2.3,2.1,2.0,2.1,2.0,2.3,2.4,2.7,2.7,2.5,2.2,2.1,1.8,2.0,1.8,1.8,1.7,1.9,1.8,1.5,1.5,1.6,1.6,1.7,1.9,1.9,2.1,2.3,2.4,2.2,2.5,2.6,2.3,2.6,2.3,2.4,2.2,2.1,2.0,2.0,1.9,1.7,1.8,1.8,1.5,1.5,1.7,1.6,1.4,1.6,1.7,1.5,1.5,1.8,1.8,1.5,1.6,1.2,1.2,1.2,1.2,1.1,1.2,1.3,1.2,1.5,1.5,1.6,1.7,1.4,1.2,1.4,1.4,1.1,1.2,1.4,1.3,1.1,0.9,0.9,0.8,0.8,0.8,0.9,1.0,1.2,1.4,1.6,1.2,1.4,1.1,0.9,0.8,0.8,0.9,1.1,1.2,1.8,2.4,3.2],[3.8,3.2,3.2,2.8,3.3,3.5,3.2,3.8,3.9,3.9,3.4,3.4,3.8,3.6,3.1,3.2,2.8,2.7,2.7,2.4,2.6,2.8,2.3,2.1,2.6,2.5,2.1,2.2,2.4,2.6,3.1,3.1,3.1,3.0,3.0,3.5,3.5,3.6,3.1,3.0,2.9,3.1,2.7,3.3,3.3,3.7,3.8,3.5,3.1,2.9,2.5,2.8,2.6,2.6,2.5,2.6,2.5,2.1,2.1,2.1,2.2,2.3,2.5,2.5,2.9,3.0,3.2,2.8,3.1,3.3,3.0,3.3,3.0,3.2,3.0,2.7,2.7,2.9,2.6,2.3,2.5,2.6,2.2,2.1,2.5,2.5,2.0,2.2,2.5,2.3,2.1,2.6,2.7,2.2,2.1,1.6,1.8,1.6,1.6,1.4,1.5,1.7,1.4,1.8,1.9,2.0,2.3,1.9,1.5,1.9,1.9,1.5,1.5,1.8,1.7,1.5,1.3,1.1,1.0,0.8,0.8,0.8,1.0,1.3,1.6,1.6,1.2,1.5,1.3,1.1,1.0,1.1,1.3,1.6,1.6,2.2,2.6,3.2],[3.3,2.7,2.7,2.3,2.7,2.7,2.5,2.9,2.9,3.0,2.6,2.6,2.9,2.8,2.4,2.5,2.2,2.3,2.3,2.1,2.1,2.2,2.0,1.7,1.9,2.0,1.6,1.6,1.8,2.0,2.4,2.5,2.4,2.3,2.3,2.7,2.7,2.8,2.4,2.3,2.3,2.4,2.3,2.6,2.8,3.2,3.0,2.8,2.5,2.4,2.1,2.2,2.0,2.0,2.0,2.0,2.0,1.7,1.5,1.7,1.7,1.9,2.0,2.1,2.4,2.5,2.7,2.4,2.8,2.9,2.7,3.1,2.8,2.9,2.7,2.5,2.5,2.5,2.3,2.1,2.2,2.2,1.9,2.0,2.2,2.0,1.8,2.0,2.2,1.9,1.8,2.2,2.2,1.8,1.9,1.4,1.5,1.2,1.2,1.0,1.2,1.3,1.2,1.5,1.5,1.8,1.9,1.6,1.4,1.8,1.8,1.4,1.5,1.8,1.7,1.5,1.3,1.2,1.1,0.9,0.8,0.8,0.8,1.0,1.2,1.4,1.0,1.2,1.0,0.9,0.8,1.1,1.1,1.4,1.5,2.1,2.6,3.2],[3.1,2.6,2.7,2.3,2.6,2.7,2.5,2.8,2.9,2.9,2.5,2.5,2.8,2.7,2.3,2.3,2.0,2.1,2.0,1.8,1.9,2.0,1.7,1.5,1.8,1.7,1.5,1.5,1.7,1.9,2.3,2.4,2.2,2.1,2.2,2.5,2.6,2.7,2.3,2.2,2.2,2.3,2.2,2.6,2.6,3.0,2.9,2.6,2.4,2.2,2.0,2.1,2.0,2.0,1.9,1.9,1.9,1.7,1.5,1.7,1.7,1.8,1.9,2.0,2.2,2.3,2.4,2.2,2.5,2.7,2.4,2.8,2.6,2.8,2.5,2.3,2.3,2.5,2.2,2.0,2.2,2.2,1.8,1.9,2.2,2.0,1.8,2.0,2.2,1.9,1.9,2.3,2.2,1.9,1.9,1.5,1.5,1.3,1.2,1.0,1.1,1.2,1.1,1.3,1.4,1.6,1.7,1.5,1.3,1.5,1.6,1.3,1.4,1.7,1.7,1.5,1.3,1.2,1.0,1.0,0.9,0.8,0.8,0.8,1.0,1.2,0.9,1.0,0.9,0.8,0.9,1.1,1.2,1.4,1.5,2.1,2.6,3.1],[4.1,3.5,3.5,3.0,3.4,3.4,3.0,3.5,3.4,3.6,3.1,2.9,3.4,3.3,2.8,2.8,2.4,2.4,2.4,2.1,2.2,2.2,1.9,1.6,1.9,1.9,1.5,1.6,1.7,2.0,2.5,2.6,2.5,2.5,2.5,3.0,3.1,3.3,2.7,2.8,2.8,3.0,2.8,3.2,3.4,4.0,3.8,3.3,3.0,2.9,2.6,2.6,2.5,2.5,2.4,2.3,2.4,2.1,1.8,2.2,2.0,2.3,2.3,2.4,2.8,2.8,3.0,2.7,3.0,3.2,3.0,3.5,3.2,3.5,3.2,2.8,3.0,3.3,2.7,2.6,3.1,3.0,2.5,2.6,3.1,2.6,2.4,2.9,3.0,2.6,2.5,3.2,2.9,2.4,2.5,2.0,2.0,1.6,1.4,1.0,1.3,1.2,1.2,1.4,1.5,1.8,1.9,1.7,1.5,1.8,2.0,1.7,1.7,2.1,2.2,2.0,1.7,1.6,1.3,1.2,1.2,1.0,0.8,0.8,0.8,1.1,0.9,1.0,0.8,0.9,1.0,1.3,1.6,1.9,2.1,2.7,3.0,3.7],[5.1,4.3,4.5,3.7,4.3,4.2,3.8,4.4,4.1,4.5,4.0,3.7,4.3,4.3,3.7,3.7,3.0,3.1,2.9,2.6,2.6,2.6,2.2,2.0,2.3,2.2,1.7,1.8,1.9,2.3,2.9,3.1,3.0,3.1,3.0,3.6,3.9,3.9,3.3,3.4,3.4,3.8,3.5,4.2,4.5,5.2,4.9,4.5,4.0,3.8,3.3,3.3,3.0,3.0,2.8,2.5,2.7,2.3,2.1,2.6,2.4,2.9,2.8,3.1,3.7,3.7,4.1,3.6,3.8,4.3,4.1,4.7,4.3,4.8,4.4,3.8,4.1,4.4,3.7,3.4,4.0,3.7,3.0,3.3,3.8,3.3,3.0,3.5,3.5,3.0,3.0,3.6,3.3,2.7,2.8,2.3,2.3,1.8,1.7,1.2,1.7,1.4,1.4,1.8,2.0,2.3,2.6,2.2,2.0,2.4,2.6,2.1,2.5,2.9,2.7,2.6,2.2,2.2,1.7,1.6,1.8,1.3,1.1,0.8,0.8,0.9,1.1,1.1,1.0,1.3,1.3,1.8,1.9,2.4,2.5,3.2,3.6,4.0],[5.8,5.0,5.1,4.3,5.0,4.9,4.4,5.1,4.9,5.1,4.5,4.3,4.9,4.7,4.2,4.2,3.3,3.5,3.4,2.9,3.0,3.0,2.5,2.2,2.5,2.4,1.9,2.1,2.1,2.5,3.2,3.3,3.3,3.6,3.6,4.4,4.6,4.7,4.0,4.2,4.1,4.4,4.3,4.8,4.9,5.8,5.5,5.0,4.4,4.3,3.8,3.9,3.6,3.7,3.6,3.2,3.5,3.4,2.8,3.3,2.9,3.4,3.1,3.6,4.1,4.2,4.5,4.1,4.2,4.8,4.6,5.2,5.0,5.3,5.0,4.5,4.8,5.0,4.3,4.2,4.8,4.6,3.9,4.1,4.8,4.1,3.9,4.5,4.4,3.9,4.2,4.7,4.2,3.8,4.0,3.4,3.4,2.6,2.3,1.6,2.0,1.7,1.5,1.9,2.2,2.6,3.0,2.7,2.4,3.0,3.3,2.8,3.1,3.8,3.7,3.7,3.0,3.1,2.3,2.2,2.0,1.8,1.1,1.2,0.9,0.8,0.8,1.1,1.3,1.6,2.0,2.4,2.8,3.5,3.8,4.4,4.7,5.1],[4.2,3.4,3.6,2.9,3.7,4.0,3.4,4.1,4.2,4.2,3.4,3.5,4.0,3.7,3.2,3.2,2.6,2.7,2.6,2.2,2.4,2.5,2.1,1.8,2.2,2.2,1.6,1.8,2.0,2.4,3.0,3.0,3.0,3.1,3.2,3.8,3.8,4.2,3.5,3.3,3.1,3.2,2.9,3.4,3.4,4.3,4.1,3.6,3.2,3.0,2.7,2.9,2.8,3.0,2.8,2.9,3.0,2.6,2.3,2.5,2.2,2.4,2.5,2.5,3.0,3.1,3.2,3.0,3.2,3.6,3.3,3.9,3.7,3.9,3.5,3.2,3.3,3.3,2.9,2.8,3.1,2.9,2.6,2.8,3.1,2.8,2.6,3.0,3.2,2.8,2.8,3.4,3.3,2.8,3.1,2.5,2.2,2.0,1.7,1.3,1.3,1.2,1.1,1.4,1.6,1.8,2.1,1.8,1.6,2.1,2.1,1.8,2.2,2.4,2.3,2.4,2.0,2.2,1.7,1.8,1.7,1.5,1.0,1.2,1.1,0.9,0.8,0.9,1.1,1.1,1.4,1.5,2.1,2.1,2.6,3.2,3.5,4.1],[3.3,2.6,2.7,2.3,2.7,2.8,2.6,3.0,3.1,3.2,2.7,2.7,3.0,2.9,2.5,2.5,2.0,2.0,1.9,1.7,1.8,1.9,1.6,1.3,1.7,1.7,1.3,1.4,1.6,1.9,2.3,2.4,2.3,2.3,2.4,2.8,2.8,3.0,2.5,2.4,2.3,2.5,2.3,2.6,2.6,3.1,3.0,2.8,2.5,2.4,2.1,2.2,2.1,2.1,2.0,2.0,2.1,1.9,1.7,1.8,1.7,1.8,1.9,1.9,2.3,2.3,2.5,2.2,2.5,2.7,2.5,2.9,2.7,2.9,2.6,2.4,2.5,2.6,2.3,2.1,2.4,2.3,1.9,2.1,2.4,2.1,2.0,2.3,2.3,2.0,2.2,2.6,2.4,2.1,2.4,1.9,1.7,1.5,1.3,1.0,1.0,0.9,0.9,1.1,1.2,1.5,1.6,1.4,1.2,1.6,1.6,1.4,1.6,1.8,1.8,1.8,1.4,1.7,1.3,1.4,1.5,1.3,1.0,1.1,1.0,1.0,0.8,0.8,0.8,1.0,1.2,1.3,1.6,1.7,2.0,2.6,2.9,3.6],[2.8,2.3,2.4,2.0,2.3,2.4,2.2,2.5,2.5,2.6,2.2,2.1,2.4,2.4,2.0,2.0,1.7,1.7,1.6,1.5,1.6,1.6,1.3,1.2,1.4,1.4,1.1,1.2,1.4,1.6,2.0,2.2,2.0,1.9,1.9,2.3,2.3,2.5,2.1,2.0,2.0,2.1,1.9,2.3,2.3,2.7,2.6,2.3,2.1,2.0,1.7,1.8,1.7,1.8,1.7,1.7,1.7,1.4,1.3,1.5,1.5,1.6,1.7,1.7,1.9,1.9,2.1,1.9,2.2,2.3,2.1,2.4,2.2,2.5,2.2,2.0,2.1,2.2,1.9,1.8,2.0,2.0,1.7,1.8,2.0,1.8,1.6,1.8,1.9,1.6,1.7,2.0,1.9,1.6,1.7,1.3,1.4,1.1,1.0,0.8,0.9,0.8,0.9,1.0,1.1,1.2,1.4,1.3,1.1,1.4,1.4,1.2,1.3,1.5,1.5,1.4,1.2,1.2,1.0,1.0,1.1,0.9,0.8,0.9,0.9,1.1,0.8,0.8,0.8,0.8,0.9,1.0,1.1,1.3,1.4,1.9,2.4,3.1],[2.6,2.1,2.2,1.8,2.1,2.1,2.0,2.3,2.4,2.4,2.1,2.1,2.3,2.2,1.9,1.9,1.7,1.7,1.7,1.5,1.7,1.7,1.5,1.3,1.5,1.4,1.3,1.4,1.5,1.7,2.1,2.2,2.0,1.8,1.9,2.2,2.2,2.2,1.9,1.8,1.8,1.9,1.8,2.1,2.2,2.5,2.4,2.2,2.0,1.9,1.7,1.7,1.6,1.6,1.5,1.6,1.4,1.2,1.2,1.4,1.4,1.5,1.6,1.6,1.8,1.9,2.0,1.9,2.1,2.2,2.1,2.3,2.1,2.4,2.1,1.9,2.0,2.1,1.8,1.7,1.8,1.8,1.5,1.6,1.7,1.6,1.4,1.5,1.6,1.4,1.4,1.6,1.6,1.3,1.4,1.1,1.1,1.0,0.9,0.8,0.9,0.9,0.9,1.0,1.1,1.3,1.4,1.2,1.0,1.3,1.3,1.0,1.2,1.4,1.3,1.2,1.0,1.0,0.8,0.9,0.9,0.8,0.8,0.9,1.1,1.2,0.9,0.9,0.8,0.8,0.8,0.8,0.9,1.1,1.2,1.7,2.3,3.1],[2.5,2.0,1.9,1.7,1.9,1.9,1.8,2.1,2.2,2.3,1.9,2.0,2.2,2.1,1.9,1.9,1.7,1.8,1.8,1.6,1.7,1.8,1.6,1.4,1.5,1.6,1.4,1.4,1.6,1.7,2.1,2.2,1.9,1.7,1.7,2.0,1.9,2.0,1.8,1.7,1.6,1.8,1.6,1.9,2.1,2.4,2.3,2.1,1.9,1.8,1.5,1.6,1.4,1.4,1.3,1.4,1.3,1.1,1.1,1.3,1.3,1.4,1.5,1.6,1.9,2.0,2.1,1.9,2.2,2.3,2.1,2.3,2.1,2.2,2.1,1.9,1.9,1.9,1.7,1.5,1.6,1.6,1.3,1.3,1.5,1.4,1.2,1.3,1.4,1.2,1.1,1.4,1.4,1.2,1.3,1.0,1.0,0.8,0.8,0.8,0.9,1.0,1.0,1.2,1.2,1.4,1.4,1.3,1.1,1.3,1.2,1.0,1.1,1.2,1.1,1.0,0.9,0.9,0.8,0.8,0.9,0.8,0.8,0.9,1.1,1.2,1.0,1.0,0.8,0.8,0.8,0.8,0.8,0.9,1.1,1.6,2.2,3.1],[2.4,2.0,1.9,1.6,1.9,1.9,1.8,2.1,2.2,2.3,1.9,1.9,2.3,2.2,1.8,1.9,1.7,1.7,1.8,1.6,1.7,1.8,1.5,1.3,1.6,1.6,1.4,1.5,1.6,1.7,2.1,2.2,2.0,1.7,1.7,2.0,1.9,2.0,1.7,1.6,1.5,1.7,1.6,1.9,2.0,2.4,2.2,2.1,1.8,1.7,1.5,1.6,1.4,1.4,1.3,1.4,1.2,1.0,1.0,1.2,1.3,1.4,1.5,1.6,1.8,1.9,2.0,1.8,2.1,2.2,1.9,2.2,2.0,2.1,1.9,1.7,1.8,1.8,1.6,1.5,1.6,1.5,1.3,1.3,1.4,1.3,1.1,1.3,1.4,1.1,1.0,1.3,1.3,1.1,1.2,0.9,0.9,0.8,0.8,0.8,0.9,1.1,1.0,1.2,1.2,1.3,1.3,1.2,1.0,1.2,1.2,0.9,1.0,1.2,1.1,1.0,0.8,0.8,0.8,0.8,1.0,0.9,1.0,1.1,1.2,1.4,1.1,1.1,0.9,0.8,0.8,0.8,0.8,0.8,1.0,1.5,2.1,3.1],[2.5,2.0,1.9,1.6,1.8,1.9,1.8,2.1,2.2,2.3,2.0,2.0,2.3,2.2,1.9,2.1,1.8,1.9,2.0,1.8,1.8,1.9,1.7,1.5,1.7,1.8,1.6,1.6,1.8,1.9,2.3,2.2,2.0,1.8,1.7,2.0,2.0,2.0,1.8,1.6,1.5,1.8,1.6,1.9,2.1,2.3,2.2,2.2,1.9,1.8,1.5,1.6,1.4,1.4,1.3,1.3,1.2,1.0,1.0,1.2,1.3,1.4,1.6,1.6,1.9,2.0,2.1,1.9,2.2,2.3,2.0,2.2,2.0,2.1,2.0,1.8,1.8,1.8,1.7,1.4,1.5,1.5,1.3,1.2,1.4,1.3,1.1,1.2,1.3,1.1,1.0,1.3,1.3,1.0,1.1,0.8,0.8,0.8,0.9,1.0,1.1,1.2,1.2,1.3,1.3,1.4,1.5,1.3,1.1,1.3,1.2,1.0,1.1,1.2,1.0,0.9,0.8,0.8,0.8,0.8,1.1,1.0,1.1,1.2,1.4,1.5,1.2,1.3,1.1,0.9,0.8,0.8,0.8,0.8,0.9,1.4,2.1,3.1],[2.4,1.9,1.9,1.5,1.8,1.9,1.8,2.1,2.2,2.3,2.0,2.0,2.3,2.2,1.9,2.1,1.8,1.8,2.0,1.8,1.8,2.0,1.8,1.5,1.7,1.9,1.6,1.7,1.9,1.9,2.3,2.3,2.0,1.8,1.7,2.0,2.0,2.0,1.7,1.6,1.5,1.7,1.6,1.9,2.0,2.3,2.2,2.1,1.9,1.8,1.6,1.6,1.4,1.4,1.3,1.4,1.2,1.0,1.1,1.2,1.3,1.4,1.6,1.7,1.9,2.0,2.1,1.8,2.2,2.3,2.0,2.3,2.0,2.1,2.0,1.7,1.7,1.8,1.6,1.4,1.5,1.5,1.3,1.2,1.3,1.2,0.9,1.1,1.2,1.0,0.9,1.2,1.2,1.0,1.0,0.8,0.8,0.8,0.9,1.1,1.1,1.3,1.3,1.4,1.3,1.4,1.5,1.3,1.2,1.3,1.3,1.0,1.1,1.2,1.0,0.9,0.8,0.8,1.0,1.0,1.2,1.1,1.2,1.3,1.5,1.6,1.4,1.4,1.2,1.1,1.0,0.8,0.8,0.8,0.8,1.2,2.0,3.1],[3.9,3.5,3.4,2.8,3.5,3.5,3.1,3.8,3.7,4.0,3.3,3.0,3.7,3.6,2.9,3.2,2.7,2.8,2.7,2.5,2.6,2.6,2.5,2.2,2.5,2.7,2.4,2.5,2.8,2.8,3.2,3.0,2.9,2.7,2.7,3.3,3.3,3.5,2.9,2.7,2.7,3.1,2.7,3.4,3.4,3.9,3.7,3.5,3.1,3.0,2.6,2.6,2.3,2.3,2.0,2.3,2.0,1.6,1.7,1.7,2.0,2.1,2.3,2.5,2.9,2.9,3.3,3.1,3.2,3.7,3.5,4.0,3.6,3.9,3.5,3.2,3.2,3.4,2.8,2.5,2.7,2.6,2.1,1.9,2.2,2.0,1.5,1.6,2.0,1.6,1.2,1.8,1.9,1.5,1.4,1.2,1.2,1.4,1.5,1.7,1.7,1.9,2.2,2.2,2.0,2.2,2.3,1.9,1.8,2.1,2.0,1.6,1.9,2.1,1.7,1.3,1.2,1.3,1.7,1.6,2.3,1.9,2.2,2.2,2.3,2.8,2.4,2.3,1.9,1.9,1.6,1.2,1.1,0.8,0.8,1.1,2.1,2.7],[8.5,8.2,7.7,6.2,7.9,7.5,7.6,8.6,8.5,9.3,8.2,8.3,9.5,9.5,8.3,9.1,7.8,8.0,8.7,7.9,7.7,8.0,7.7,7.4,7.0,8.1,7.3,7.2,7.8,7.0,8.2,7.6,7.4,7.1,6.7,7.7,7.8,8.0,7.0,6.8,6.0,7.7,7.3,8.1,8.4,9.2,8.5,8.8,8.0,7.8,7.2,6.9,5.5,5.4,4.9,5.7,4.9,3.9,4.9,4.0,5.3,5.8,6.9,7.7,8.1,8.7,8.8,8.1,8.7,9.9,8.5,9.4,8.4,8.7,8.5,7.9,7.0,7.7,7.6,6.1,5.6,6.2,5.2,3.8,4.3,4.6,3.1,2.9,4.0,3.3,2.0,3.3,4.2,3.6,2.8,2.4,2.5,3.8,4.2,5.8,5.5,7.2,7.2,7.5,7.3,7.6,7.5,6.4,6.4,6.8,6.1,4.7,5.3,5.3,3.7,3.1,3.4,3.5,4.8,4.4,5.9,5.5,6.7,6.6,6.7,7.6,7.4,7.3,6.6,6.5,4.8,3.7,2.3,1.9,1.3,0.8,1.7,2.9],[15.7,15.9,15.3,13.6,14.5,12.4,13.6,15.8,15.2,17.0,16.6,16.3,18.4,18.8,17.1,17.9,16.1,16.0,17.4,16.2,15.1,17.1,17.5,13.6,14.6,17.5,15.7,13.5,15.5,14.2,15.9,14.4,14.1,13.3,11.7,13.3,13.6,11.8,11.0,12.0,13.3,15.4,16.0,16.0,16.9,18.0,15.9,17.6,16.3,16.0,15.4,14.4,12.1,10.7,8.3,9.7,7.6,6.6,9.0,8.1,10.9,12.2,14.2,15.6,16.3,17.1,17.2,16.6,15.7,17.9,16.9,16.7,15.2,16.1,16.4,15.2,12.8,15.2,15.7,12.0,11.5,13.7,11.3,8.4,9.4,9.2,7.4,5.4,7.3,5.6,3.1,6.0,6.1,5.8,4.9,5.1,4.4,7.5,9.7,11.8,12.1,14.2,15.2,15.0,14.5,15.3,14.9,13.0,12.6,12.6,12.0,10.3,10.1,10.1,8.5,5.4,7.8,7.0,10.4,9.9,13.5,13.0,14.5,12.5,14.3,16.1,15.4,15.7,12.4,13.2,10.9,8.6,5.9,3.6,3.2,1.7,0.8,2.0],[19.5,18.9,19.0,17.1,19.5,18.5,19.6,21.2,21.7,22.0,20.7,21.1,22.4,22.1,20.6,21.4,19.3,19.0,20.5,19.4,18.3,20.4,20.1,17.3,18.4,21.1,19.3,18.3,20.4,19.4,20.7,17.7,19.7,19.6,18.3,21.1,20.6,19.3,18.4,17.8,18.3,19.6,17.6,20.1,20.3,21.9,20.0,21.3,20.1,19.2,17.4,18.3,16.9,17.0,15.3,16.0,12.9,10.8,13.6,13.2,15.7,15.8,18.3,17.6,19.6,20.4,20.5,19.1,18.9,21.0,19.7,20.5,18.3,19.5,19.7,17.7,15.4,17.7,17.2,14.2,14.5,15.5,12.9,11.0,12.4,13.7,10.4,9.4,11.2,11.8,6.4,8.7,9.5,10.3,7.7,8.0,9.1,11.8,14.0,15.6,15.4,17.9,17.8,18.7,16.9,18.1,17.8,15.7,14.3,14.6,13.9,11.6,10.9,11.1,9.3,7.0,9.1,8.0,11.7,12.9,16.3,16.1,18.0,17.9,18.0,19.7,18.7,18.9,17.0,14.9,14.7,11.3,8.3,6.6,4.7,3.0,1.7,0.8]],
  "token_chain_ids": ["A","A","A","A","A","A","A","A","A","A","A","A","A","A","A","A","A","A","A","A","A","A","A","A","A","A","A","A","A","A","A","A","A","A","A","A","A","A","A","A","A","A","A","A","A","A","A","A","A","A","A","A","A","A","A","A","A","A","A","A","A","A","A","A","A","A","A","A","A","A","A","A","A","A","A","A","A","A","A","A","A","A","A","A","A","A","A","A","A","A","A","A","A","A","A","A","A","A","A","A","A","A","A","A","A","A","A","A","A","A","A","A","A","A","A","A","A","A","A","A","A","A","A","A","A","A","A","A","A","A","A","A","A","A","A","A","A","A"],
  "token_res_ids": [1,2,3,4,5,6,7,8,9,10,11,12,13,14,15,16,17,18,19,20,21,22,23,24,25,26,27,28,29,30,31,32,33,34,35,36,37,38,39,40,41,42,43,44,45,46,47,48,49,50,51,52,53,54,55,56,57,58,59,60,61,62,63,64,65,66,67,68,69,70,71,72,73,74,75,76,77,78,79,80,81,82,83,84,85,86,87,88,89,90,91,92,93,94,95,96,97,98,99,100,101,102,103,104,105,106,107,108,109,110,111,112,113,114,115,116,117,118,119,120,121,122,123,124,125,126,127,128,129,130,131,132,133,134,135,136,137,138]
}
```
