## Supplementary material for "Identifying phage proteins that activate the bacterial innate immune system": Alphafold of Phage PAMPs: fold_2025_03_14_13_18_t7p48_full_data_2.json

```
{
  "atom_chain_ids": ["A","A","A","A","A","A","A","A","A","A","A","A","A","A","A","A","A","A","A","A","A","A","A","A","A","A","A","A","A","A","A","A","A","A","A","A","A","A","A","A","A","A","A","A","A","A","A","A","A","A","A","A","A","A","A","A","A","A","A","A","A","A","A","A","A","A","A","A","A","A","A","A","A","A","A","A","A","A","A","A","A","A","A","A","A","A","A","A","A","A","A","A","A","A","A","A","A","A","A","A","A","A","A","A","A","A","A","A","A","A","A","A","A","A","A","A","A","A","A","A","A","A","A","A","A","A","A","A","A","A","A","A","A","A","A","A","A","A","A","A","A","A","A","A","A","A","A","A","A","A","A","A","A","A","A","A","A","A","A","A","A","A","A","A","A","A","A","A","A","A","A","A","A","A","A","A","A","A","A","A","A","A","A","A","A","A","A","A","A","A","A","A","A","A","A","A","A","A","A","A","A","A","A","A","A","A","A","A","A","A","A","A","A","A","A","A","A","A","A","A","A","A","A","A","A","A","A","A","A","A","A","A","A","A","A","A","A","A","A","A","A","A","A","A","A","A","A","A","A","A","A","A","A","A","A","A","A","A","A","A","A","A","A","A","A","A","A","A","A","A","A","A","A","A","A","A","A","A","A","A","A","A","A","A","A","A","A","A","A","A","A","A","A","A","A","A","A","A","A","A","A","A","A","A","A","A","A","A","A","A","A","A","A","A","A","A","A","A","A","A","A","A","A","A","A","A","A","A","A","A","A","A","A","A","A","A","A","A","A","A","A","A","A","A","A","A","A","A","A","A","A","A","A","A","A","A","A","A","A","A","A","A","A","A","A","A","A","A","A","A","A","A","A","A","A","A","A","A","A","A","A","A","A","A","A","A","A","A","A","A","A","A","A","A","A","A","A","A","A","A","A","A","A","A","A","A","A","A","A","A","A","A","A","A","A","A","A","A","A","A","A","A","A","A","A","A","A","A","A","A","A","A","A","A","A","A","A","A","A","A","A","A","A","A","A","A","A","A","A","A","A","A","A","A","A","A","A","A","A","A","A","A","A","A","A","A","A","A","A","A","A","A","A","A","A","A","A","A","A","A","A","A","A","A","A","A","A","A","A","A","A","A","A","A","A","A","A","A","A","A","A","A","A","A","A","A","A","A","A","A","A","A","A","A","A","A","A","A","A","A","A","A","A","A","A","A","A","A","A","A","A","A","A","A","A","A","A","A","A","A","A","A","A","A","A","A","A","A","A","A","A","A","A","A","A","A","A","A","A","A","A","A","A","A","A","A","A","A","A","A","A","A","A","A","A","A","A","A","A","A","A","A","A","A","A","A","A","A","A","A","A","A","A","A","A","A","A","A","A","A","A","A","A","A","A","A","A","A","A","A","A","A","A","A","A","A","A","A","A","A","A","A","A","A","A","A","A","A","A","A","A","A","A","A","A","A","A","A","A","A","A","A","A","A","A","A","A","A","A","A","A","A","A","A","A","A","A","A","A","A","A","A","A","A","A","A","A","A","A","A","A","A","A","A","A","A","A","A","A","A","A","A","A","A","A","A","A","A","A","A","A","A","A","A","A","A","A","A","A","A","A","A","A","A","A","A","A","A","A","A","A","A","A","A","A","A","A","A","A","A","A","A","A","A","A","A","A","A","A","A","A","A","A","A","A","A","A","A","A","A","A","A","A","A","A","A","A","A","A","A","A","A","A","A","A","A","A","A","A","A","A","A","A","A","A","A","A","A","A","A","A","A","A","A","A","A","A","A","A","A","A","A","A","A","A","A","A","A","A","A","A","A","A","A","A","A","A","A","A","A","A","A","A","A","A","A","A","A","A","A","A","A","A","A","A","A","A","A","A","A","A","A","A","A","A","A","A","A","A","A","A","A","A","A","A","A","A","A","A","A","A","A","A","A","A","A","A","A","A","A","A","A","A","A","A","A","A","A","A","A","A","A","A","A","A","A","A","A","A","A","A","A","A","A","A","A","A","A","A","A","A","A","A","A","A","A","A","A","A","A","A","A","A","A","A","A","A","A","A","A","A","A","A","A","A","A","A","A","A","A","A","A","A","A","A","A","A","A","A","A","A","A","A","A","A","A","A","A","A","A","A","A","A","A","A","A","A","A","A","A","A","A","A","A","A","A","A","A","A","A","A","A","A","A","A","A","A","A","A","A","A","A","A","A","A","A","A","A","A","A","A","A","A","A","A","A","A","A","A","A","A","A","A","A","A","A","A","A","A","A","A","A","A","A","A","A","A","A","A","A","A","A","A","A","A","A","A","A","A","A","A","A","A","A","A","A","A","A","A","A","A","A","A","A","A","A","A","A","A","A","A","A","A","A","A","A","A","A","A","A","A","A","A","A","A","A","A","A","A","A","A","A","A","A","A","A","A","A","A","A","A","A","A","A","A","A","A","A","A","A","A","A","A","A","A","A","A","A","A","A","A","A","A","A","A","A","A","A","A","A","A","A","A","A","A","A","A","A","A","A","A","A","A","A","A","A","A","A","A","A","A","A","A","A","A","A","A","A"],
  "atom_plddts": [93.92,96.41,97.59,96.25,89.23,76.88,74.94,65.69,97.63,97.97,98.08,97.42,97.21,94.81,95.55,92.34,98.43,98.47,98.61,98.36,97.87,93.21,93.22,98.45,98.41,98.35,98.05,98.22,97.22,97.08,95.33,98.44,98.42,98.55,98.58,98.28,97.99,97.7,97.39,97.74,95.42,96.55,98.6,98.59,98.7,98.65,98.39,97.55,98.42,98.74,98.8,98.78,98.69,98.76,98.07,98.06,98.61,98.49,98.56,98.32,98.08,95.4,93.27,86.56,79.21,98.44,98.18,98.25,97.76,97.34,86.44,98.34,98.24,98.36,98.06,97.9,96.11,95.41,98.52,98.62,98.55,98.35,98.67,98.66,98.06,98.1,98.58,98.45,98.22,97.69,98.33,98.44,98.13,98.14,97.86,97.86,98.01,98.3,97.95,97.77,96.99,97.69,95.92,92.77,87.4,88.24,98.17,98.03,98.05,97.48,97.66,95.41,94.81,98.21,98.2,98.01,97.46,98.14,98.33,97.98,98.02,97.73,97.73,97.92,98.04,97.83,97.84,97.57,97.33,94.7,94.42,97.47,97.31,97.26,96.89,96.86,95.47,97.05,96.94,96.55,96.49,96.1,96.13,96.23,96.38,96.46,96.05,95.93,93.63,83.42,82.88,85.18,86.23,96.0,95.59,96.08,95.62,94.17,87.06,75.2,72.81,72.48,73.54,95.21,95.45,95.83,95.28,94.99,93.53,89.43,88.85,96.15,96.2,96.4,96.35,95.85,94.36,94.52,88.22,96.71,96.87,96.98,97.01,96.95,95.88,94.23,93.8,96.64,96.79,96.73,96.42,96.56,95.52,94.67,90.14,90.16,96.59,96.15,96.23,95.98,95.65,96.92,96.73,96.92,96.58,96.32,85.45,83.04,73.76,66.27,97.09,97.07,96.9,96.19,97.0,97.02,96.42,96.32,94.97,95.83,96.65,96.22,96.08,94.18,95.36,94.29,94.12,92.7,92.62,87.99,85.72,83.62,92.37,91.16,90.24,87.37,89.19,79.36,72.71,65.56,66.14,89.12,87.35,88.92,87.63,84.23,80.95,83.67,92.35,92.82,94.2,93.55,91.15,87.37,95.38,96.28,96.63,95.82,96.19,96.46,95.0,95.16,94.56,94.64,95.1,96.68,96.97,97.77,97.69,95.99,94.21,96.44,97.47,97.85,98.19,98.04,97.38,93.19,88.67,88.26,98.26,98.49,98.56,98.42,98.37,98.45,98.27,98.16,97.63,98.0,95.91,98.14,97.73,97.71,96.96,97.21,95.0,92.17,84.03,84.82,98.23,98.43,98.63,98.53,98.08,97.37,98.67,98.65,98.74,98.66,98.41,97.62,97.4,98.82,98.85,98.82,98.75,98.82,98.27,98.39,98.82,98.83,98.83,98.68,98.72,98.15,95.68,95.41,98.67,98.55,98.57,98.08,97.71,91.01,97.94,97.65,97.35,96.79,97.27,96.38,94.75,94.38,97.0,96.63,96.74,94.96,95.71,94.14,89.95,89.91,88.67,88.68,89.7,86.72,96.78,96.51,97.31,96.4,97.9,98.1,98.33,98.19,97.66,96.93,95.71,95.65,94.29,94.35,93.98,98.63,98.7,98.69,98.51,98.58,97.66,98.52,98.78,98.69,98.57,98.15,98.56,98.07,97.53,97.42,98.65,98.64,98.76,98.71,98.37,98.67,98.68,98.47,98.19,98.74,98.58,98.6,98.24,98.34,98.26,98.46,98.17,97.79,97.39,97.5,96.52,97.36,97.19,96.96,95.93,96.74,96.38,90.59,90.95,96.86,96.38,96.91,95.92,94.55,85.6,96.87,97.16,97.75,97.28,98.1,98.34,98.44,97.97,98.1,97.8,96.34,95.43,98.17,98.04,97.72,96.28,97.64,95.7,94.49,88.65,86.62,97.14,96.82,96.74,95.56,95.35,78.47,96.63,96.71,96.86,96.35,96.36,96.36,94.57,96.44,93.52,95.76,94.95,94.6,94.0,93.76,96.97,97.16,96.72,95.85,97.14,97.32,96.05,96.21,95.41,95.62,96.29,97.28,97.4,97.82,97.75,96.84,95.45,95.77,97.28,97.26,97.33,97.0,96.61,92.39,91.89,97.9,98.0,97.8,97.47,97.8,93.31,97.76,97.55,97.44,96.6,97.03,95.74,93.55,92.62,97.59,97.39,97.3,96.27,97.12,95.76,94.03,87.34,85.31,96.77,96.59,96.08,95.0,96.14,92.52,92.93,96.56,95.65,95.96,95.38,94.22,88.99,85.75,88.32,79.62,85.05,81.29,79.48,79.71,77.04,96.3,96.55,97.12,96.52,95.96,92.11,89.15,82.72,77.67,70.92,69.57,96.85,97.31,97.38,97.18,97.63,97.19,96.48,96.2,97.92,98.0,98.11,98.01,97.87,97.27,97.95,97.93,98.14,97.91,98.23,98.21,98.29,98.04,97.82,88.35,85.77,72.93,64.81,98.3,98.28,98.32,98.27,98.19,98.16,98.0,98.1,98.02,97.55,96.14,94.44,90.82,84.68,98.12,98.25,98.33,98.21,98.06,93.85,92.37,84.51,77.39,69.14,70.59,98.63,98.6,98.61,98.5,98.45,92.29,86.76,76.58,68.37,98.46,98.41,98.41,98.26,98.17,98.15,97.63,97.6,97.0,96.91,97.09,98.49,98.46,98.43,98.29,98.25,97.39,96.21,93.57,92.27,85.89,86.58,98.6,98.64,98.61,98.48,98.57,95.9,93.89,84.79,77.07,98.52,98.52,98.45,98.27,98.58,98.15,97.6,97.51,98.53,98.38,98.26,98.08,98.12,97.29,97.65,94.45,98.27,98.18,98.17,98.02,98.03,96.41,94.34,82.89,98.04,97.99,97.91,97.73,98.05,96.32,95.32,92.01,92.63,97.98,97.9,97.82,97.57,97.85,97.62,96.54,96.59,95.69,95.77,95.98,94.55,97.89,98.0,98.07,98.08,97.88,97.15,96.27,94.63,95.33,89.6,90.58,98.06,98.02,98.01,97.74,97.84,97.37,96.23,95.93,97.96,97.71,97.89,97.57,97.15,85.15,82.8,71.97,64.87,97.86,97.87,98.06,98.03,97.78,96.39,94.61,86.29,98.15,98.24,98.18,97.91,98.3,98.13,97.89,97.79,98.12,97.98,97.98,97.39,97.68,95.28,90.12,83.16,83.84,98.11,97.95,98.14,97.63,97.18,89.57,86.58,77.44,70.06,98.18,98.18,98.16,97.67,98.07,98.04,97.41,97.48,97.0,97.08,97.06,95.87,97.94,97.79,98.07,97.57,96.94,93.85,90.25,89.73,98.37,98.54,98.63,98.41,98.3,95.83,95.58,98.6,98.66,98.72,98.62,98.57,98.18,97.91,97.75,98.68,98.61,98.48,98.2,98.52,98.46,97.89,98.33,97.39,98.01,97.6,97.2,96.98,96.71,98.52,98.47,98.61,98.47,97.99,97.23,94.11,93.17,98.38,98.27,98.07,97.57,98.19,98.28,97.82,97.85,97.53,97.6,97.81,97.09,98.29,98.2,98.37,98.19,97.33,93.12,92.65,98.33,98.37,98.38,98.22,98.17,97.87,96.93,97.47,96.1,96.88,96.22,95.57,95.21,94.82,98.42,98.38,98.24,97.7,98.13,95.74,95.92,98.16,97.83,97.54,96.5,96.82,96.47,96.52,96.26,95.94,95.35,93.85,92.86,96.46,96.32,96.24,95.47,95.88,92.62,90.81,95.58,94.81,95.57,95.02,92.92,85.29,95.28,95.84,96.8,96.62,94.33,89.13,75.3,76.88,75.71,78.25,97.17,97.75,97.82,97.83,98.03,97.75,97.68,96.51,97.61,97.33,97.43,97.07,96.56,85.83,85.49,75.05,68.83,60.47,57.84,96.7,96.97,97.37,97.35,96.78,96.77,95.93,96.07,95.32,95.32,95.5,97.69,98.04,98.21,98.2,98.0,97.6,97.06,96.75,98.19,98.2,98.06,97.73,98.25,97.77,96.45,94.12,89.18,97.76,97.46,97.47,96.72,96.97,95.62,95.15,97.93,97.89,98.08,97.88,97.69,97.17,96.36,96.31,98.03,98.01,98.31,98.03,98.45,98.55,98.58,98.47,98.49,98.51,98.55,98.67,98.6,98.32,97.42,97.46,98.72,98.73,98.7,98.38,98.6,98.53,98.02,98.04,97.48,97.49,97.56,98.76,98.72,98.72,98.34,98.47,98.31,92.9,93.09,94.06,94.97,98.64,98.55,98.6,98.05,98.06,89.41,84.11,78.11,79.83,98.69,98.73,98.8,98.61,98.39,95.16,91.6,85.32,85.52,98.73,98.69,98.55,97.91,98.54,98.57,98.04,98.14,97.71,97.86,98.02,97.23,98.47,98.28,98.27,97.89,97.69,94.47,94.65,97.35,97.03,97.3,95.94,96.13,92.79,87.12,81.63,75.52,69.5,70.55,96.28,96.59,97.3,96.17,95.37,90.02,85.21,84.16,97.97,98.08,98.34,97.84,98.41,98.34,98.5,98.22,97.77,95.53,92.3,83.69,81.53,98.56,98.65,98.71,98.53,98.49,98.42,98.02,98.06,97.65,97.69,97.66,98.64,98.76,98.75,98.67,98.75,98.57,98.54,97.03,96.37,98.77,98.81,98.83,98.77,98.75,98.53,98.23,98.13,98.8,98.79,98.81,98.71,98.68,98.6,98.26,98.22,97.69,97.61,97.53,98.75,98.76,98.73,98.61,98.69,97.87,97.64,98.75,98.75,98.76,98.62,98.64,98.22,98.16,97.27,98.49,98.29,98.0,96.93,97.72,93.84,93.0,95.89,93.13,89.2,78.54,88.94,82.39,79.64,71.67,64.69,87.86,84.22,81.31,71.53,74.9,69.29,63.0,56.32,60.59],
  "contact_probs": [[1.0,1.0,1.0,0.0,0.0,0.0,0.0,0.0,0.0,0.0,0.0,0.0,0.0,0.0,0.0,0.0,0.0,0.0,0.0,0.0,0.0,0.0,0.0,0.0,0.0,0.0,0.0,0.0,0.0,0.0,0.0,0.0,0.0,0.0,0.0,0.0,0.0,0.0,0.0,0.0,0.0,0.0,0.0,0.01,0.54,0.98,0.01,0.0,0.0,0.0,0.0,0.0,0.0,0.0,0.0,0.0,0.0,0.0,0.0,0.0,0.0,0.0,0.0,0.0,0.0,0.0,0.0,0.0,0.0,0.0,0.0,0.0,0.0,0.0,0.0,0.0,0.0,0.01,0.0,0.0,0.0,0.0,0.0,0.0,0.0,0.0,0.0,0.0,0.0,0.0,0.0,0.0,0.0,0.0,0.0,0.0,0.0,0.0,0.0,0.0,0.0,0.0,0.0,0.0,0.0,0.0,0.0,0.0,0.0,0.0,0.0,0.0,0.0,0.0,0.0,0.0,0.0,0.0,0.0,0.0,0.0,0.0,0.0,0.0,0.0,0.0,0.0,0.0,0.0,0.0,0.0,0.0,0.0,0.0,0.0,0.0,0.0,0.0],[1.0,1.0,1.0,0.0,0.0,0.0,0.0,0.0,0.0,0.0,0.0,0.0,0.0,0.0,0.0,0.0,0.0,0.0,0.0,0.0,0.0,0.0,0.0,0.0,0.0,0.0,0.0,0.0,0.0,0.0,0.0,0.0,0.0,0.0,0.0,0.0,0.0,0.0,0.0,0.0,0.0,0.0,1.0,1.0,1.0,0.17,0.0,0.0,0.0,0.99,0.0,0.0,0.0,0.0,0.0,0.0,0.0,0.0,0.0,0.0,0.0,0.0,0.0,0.0,0.0,0.0,0.0,0.0,0.0,0.0,0.0,0.0,0.0,0.0,0.99,0.0,0.0,1.0,1.0,0.0,0.0,1.0,0.0,0.0,0.0,0.0,0.0,0.0,0.0,0.0,0.0,0.0,0.0,0.0,0.0,0.0,0.0,0.0,0.0,0.0,0.0,0.0,0.0,0.0,0.0,0.0,0.0,0.0,0.0,0.0,0.0,0.0,0.0,0.0,0.0,0.0,0.0,0.0,0.0,0.0,0.0,0.0,0.0,0.0,0.0,0.0,0.0,0.0,0.0,0.0,0.0,0.0,0.0,0.0,0.0,0.0,0.0,0.0],[1.0,1.0,1.0,1.0,1.0,0.0,0.0,0.0,0.0,0.0,0.0,0.0,0.0,0.0,0.0,0.0,0.0,0.0,0.0,0.0,0.0,0.0,0.0,0.0,0.0,0.0,0.0,0.0,0.0,0.0,0.0,0.0,0.0,0.0,0.0,0.0,0.0,0.0,0.0,0.0,0.0,0.0,1.0,1.0,0.0,0.0,0.0,0.0,0.0,0.0,0.0,0.0,0.0,0.0,0.0,0.0,0.0,0.0,0.0,0.0,0.0,0.0,0.0,0.0,0.0,0.0,0.0,0.0,0.0,0.0,0.0,0.0,0.0,0.0,0.0,0.0,0.0,0.0,0.0,0.0,0.0,1.0,0.0,0.0,0.0,0.0,0.0,0.0,0.0,0.0,0.0,0.0,0.0,0.0,0.0,0.0,0.0,0.0,0.0,0.0,0.0,0.0,0.0,0.0,0.0,0.0,0.0,0.0,0.0,0.0,0.0,0.0,0.0,0.0,0.0,0.0,0.0,0.0,0.0,0.0,0.0,0.0,0.0,0.0,0.0,0.0,0.0,0.0,0.0,0.0,0.0,0.0,0.0,0.0,0.0,0.0,0.0,0.0],[0.0,0.0,1.0,1.0,1.0,0.0,0.0,0.0,0.0,0.0,0.0,0.0,0.0,0.0,0.0,0.0,0.0,0.0,0.0,0.0,0.0,0.0,0.0,0.0,0.0,0.0,0.0,0.0,0.0,0.0,0.0,0.0,0.0,0.0,0.0,0.0,0.0,0.0,0.0,0.0,1.0,1.0,1.0,1.0,0.0,0.0,0.0,0.0,0.0,0.0,0.0,0.0,0.0,0.0,0.0,0.0,0.0,0.0,0.0,0.0,0.0,0.0,0.0,0.0,0.0,0.0,0.0,0.0,0.0,0.0,0.0,0.0,0.0,0.0,0.0,0.0,0.0,0.0,0.0,0.0,0.0,1.0,0.13,0.0,1.0,1.0,0.0,0.0,0.0,0.0,0.0,0.0,0.0,0.0,0.0,0.0,0.0,0.0,0.0,0.0,0.0,0.0,0.0,0.0,0.0,0.0,0.0,0.0,0.0,0.0,0.0,0.0,0.0,0.0,0.0,0.0,0.0,0.0,0.0,0.0,0.0,0.0,0.0,0.0,0.0,0.0,0.0,0.0,0.0,0.0,0.0,0.0,0.0,0.0,0.0,0.0,0.0,0.0],[0.0,0.0,1.0,1.0,1.0,1.0,1.0,0.0,0.0,0.0,0.0,0.0,0.0,0.0,0.0,0.0,0.0,0.0,0.0,0.0,0.0,0.0,0.0,0.0,0.0,0.0,0.0,0.0,0.0,0.0,0.0,0.0,0.0,0.0,0.0,0.0,0.0,0.0,0.0,0.0,1.0,1.0,0.0,1.0,0.0,0.0,0.0,0.0,0.0,0.0,0.0,0.0,0.0,0.0,0.0,0.0,0.0,0.0,0.0,0.0,0.0,0.0,0.0,0.0,0.0,0.0,0.0,0.0,0.0,0.0,0.0,0.0,0.0,0.0,0.0,0.0,0.0,0.0,0.0,0.0,0.0,0.0,0.0,0.0,0.0,0.0,0.0,0.0,0.0,0.0,0.0,0.0,0.0,0.0,0.0,0.0,0.0,0.0,0.0,0.0,0.0,0.0,0.0,0.0,0.0,0.0,0.0,0.0,0.0,0.0,0.0,0.0,0.0,0.0,0.0,0.0,0.0,0.0,0.0,0.0,0.0,0.0,0.0,0.0,0.0,0.0,0.0,0.0,0.0,0.0,0.0,0.0,0.0,0.0,0.0,0.0,0.0,0.0],[0.0,0.0,0.0,0.0,1.0,1.0,1.0,1.0,0.0,0.0,0.0,0.0,0.0,0.0,0.0,0.0,0.0,0.0,0.0,0.0,0.0,0.0,0.0,0.0,0.0,0.0,0.0,0.0,0.0,0.0,0.0,0.0,0.0,0.0,0.0,0.0,0.95,0.92,0.0,0.89,1.0,1.0,0.0,0.0,0.0,0.0,0.0,0.0,0.0,0.0,0.0,0.0,0.0,0.0,0.0,0.0,0.0,0.0,0.0,0.0,0.0,0.0,0.0,0.0,0.0,0.0,0.0,0.0,0.0,0.0,0.0,0.0,0.0,0.0,0.0,0.0,0.0,0.0,0.0,0.0,0.0,0.0,0.0,0.0,0.0,0.0,0.0,0.0,0.0,0.0,0.0,0.0,0.0,0.0,0.0,0.0,0.0,0.0,0.0,0.0,0.0,0.0,0.0,0.0,0.0,0.0,0.0,0.0,0.0,0.0,0.0,0.0,0.0,0.0,0.0,0.0,0.0,0.0,0.0,0.0,0.0,0.0,0.0,0.0,0.0,0.0,0.0,0.0,0.0,0.0,0.0,0.0,0.0,0.0,0.0,0.0,0.0,0.0],[0.0,0.0,0.0,0.0,1.0,1.0,1.0,1.0,0.96,0.0,1.0,0.98,0.0,0.0,0.0,0.0,0.0,0.0,0.0,0.0,0.0,0.0,0.0,0.0,0.0,0.0,0.0,0.0,0.0,0.0,0.0,0.0,0.0,0.84,0.0,0.0,1.0,0.92,0.04,1.0,1.0,1.0,0.0,0.0,0.0,0.0,0.0,0.0,0.63,0.0,0.0,1.0,0.97,0.0,0.0,0.0,0.0,0.0,0.0,0.0,0.0,0.0,0.0,0.0,0.0,0.0,0.0,0.0,0.0,0.0,0.0,0.0,0.0,0.0,0.0,0.0,0.0,0.0,0.0,0.0,0.0,0.0,0.0,0.0,0.0,0.0,0.0,0.0,0.0,0.0,0.0,0.0,0.0,0.0,0.0,0.0,0.0,0.0,0.0,0.0,0.0,0.0,0.0,0.0,0.0,0.0,0.0,0.0,0.0,0.0,0.0,0.0,0.0,0.0,0.0,0.0,0.0,0.0,0.0,0.0,0.0,0.0,0.0,0.0,0.0,0.0,0.0,0.0,0.0,0.0,0.0,0.0,0.0,0.0,0.0,0.0,0.0,0.0],[0.0,0.0,0.0,0.0,0.0,1.0,1.0,1.0,1.0,1.0,1.0,0.0,0.0,0.0,0.0,0.0,0.0,0.0,0.0,0.0,0.0,0.0,0.0,0.0,0.0,0.0,0.0,0.0,0.0,0.0,0.0,0.0,0.0,0.0,0.0,0.0,1.0,0.0,0.0,0.0,0.0,1.0,0.0,0.0,0.0,0.0,0.0,0.0,0.0,0.0,0.0,0.0,0.0,0.0,0.0,0.0,0.0,0.0,0.0,0.0,0.0,0.0,0.0,0.0,0.0,0.0,0.0,0.0,0.0,0.0,0.0,0.0,0.0,0.0,0.0,0.0,0.0,0.0,0.0,0.0,0.0,0.0,0.0,0.0,0.0,0.0,0.0,0.0,0.0,0.0,0.0,0.0,0.0,0.0,0.0,0.0,0.0,0.0,0.0,0.0,0.0,0.0,0.0,0.0,0.0,0.0,0.0,0.0,0.0,0.0,0.0,0.0,0.0,0.0,0.0,0.0,0.0,0.0,0.0,0.0,0.0,0.0,0.0,0.0,0.0,0.0,0.0,0.0,0.0,0.0,0.0,0.0,0.0,0.0,0.0,0.0,0.0,0.0],[0.0,0.0,0.0,0.0,0.0,0.0,0.96,1.0,1.0,1.0,1.0,1.0,0.98,0.0,0.0,0.0,0.0,0.0,0.0,0.0,0.0,0.0,0.0,0.0,0.0,0.0,0.0,0.0,0.0,0.0,0.0,0.0,0.0,0.0,0.0,0.0,1.0,0.0,0.0,0.0,0.0,0.0,0.0,0.0,0.0,0.0,0.0,0.0,0.0,0.0,0.0,0.0,0.0,0.0,0.0,0.0,0.0,0.0,0.0,0.0,0.0,0.0,0.0,0.0,0.0,0.0,0.0,0.0,0.0,0.0,0.0,0.0,0.0,0.0,0.0,0.0,0.0,0.0,0.0,0.0,0.0,0.0,0.0,0.0,0.0,0.0,0.0,0.0,0.0,0.0,0.0,0.0,0.0,0.0,0.0,0.0,0.0,0.0,0.0,0.0,0.0,0.0,0.0,0.0,0.0,0.0,0.0,0.0,0.0,0.0,0.0,0.0,0.0,0.0,0.0,0.0,0.0,0.0,0.0,0.0,0.0,0.0,0.0,0.0,0.0,0.0,0.0,0.0,0.0,0.0,0.0,0.0,0.0,0.0,0.0,0.0,0.0,0.0],[0.0,0.0,0.0,0.0,0.0,0.0,0.0,1.0,1.0,1.0,1.0,1.0,1.0,1.0,0.0,0.0,0.0,0.0,0.0,0.0,0.0,0.0,0.0,0.0,0.0,0.0,0.0,0.0,0.0,0.0,0.0,0.0,0.0,0.0,0.0,0.0,0.0,0.0,0.0,0.0,0.0,0.0,0.0,0.0,0.0,0.0,0.0,0.0,0.0,0.0,0.0,0.0,0.0,0.0,0.0,0.0,0.0,0.0,0.0,0.0,0.0,0.0,0.0,0.0,0.0,0.0,0.0,0.0,0.0,0.0,0.0,0.0,0.0,0.0,0.0,0.0,0.0,0.0,0.0,0.0,0.0,0.0,0.0,0.0,0.0,0.0,0.0,0.0,0.0,0.0,0.0,0.0,0.0,0.0,0.0,0.0,0.0,0.0,0.0,0.0,0.0,0.0,0.0,0.0,0.0,0.0,0.0,0.0,0.0,0.0,0.0,0.0,0.0,0.0,0.0,0.0,0.0,0.0,0.0,0.0,0.0,0.0,0.0,0.0,0.0,0.0,0.0,0.0,0.0,0.0,0.0,0.0,0.0,0.0,0.0,0.0,0.0,0.0],[0.0,0.0,0.0,0.0,0.0,0.0,1.0,1.0,1.0,1.0,1.0,1.0,1.0,1.0,1.0,0.0,0.0,0.0,0.0,0.0,0.0,0.0,0.0,0.0,0.0,0.0,0.0,0.0,0.0,0.0,0.0,0.0,0.0,0.0,0.0,0.0,1.0,0.0,0.0,0.28,0.0,1.0,0.0,0.96,0.0,0.0,0.01,0.0,1.0,0.0,0.0,1.0,0.0,0.0,0.0,0.0,0.0,0.0,0.0,0.0,0.0,0.0,0.0,0.0,0.0,0.0,0.0,0.0,0.0,0.0,0.0,0.0,0.0,0.0,0.0,0.0,0.0,0.0,0.0,0.0,0.0,0.0,0.0,0.0,0.0,0.0,0.0,0.0,0.0,0.0,0.0,0.0,0.0,0.0,0.0,0.0,0.0,0.0,0.0,0.0,0.0,0.0,0.0,0.0,0.0,0.0,0.0,0.0,0.0,0.0,0.0,0.0,0.0,0.0,0.0,0.0,0.0,0.0,0.0,0.0,0.0,0.0,0.0,0.0,0.0,0.0,0.0,0.0,0.0,0.0,0.0,0.0,0.0,0.0,0.0,0.0,0.0,0.0],[0.0,0.0,0.0,0.0,0.0,0.0,0.98,0.0,1.0,1.0,1.0,1.0,1.0,0.91,1.0,0.0,0.0,0.0,0.0,0.0,0.0,0.0,0.0,0.0,0.0,0.0,0.0,0.0,0.0,0.0,0.0,0.0,0.0,1.0,0.0,0.0,1.0,0.0,0.0,0.0,0.0,0.0,0.0,0.0,0.0,0.0,0.0,0.0,0.07,0.0,0.0,1.0,0.0,0.0,0.0,0.0,0.0,0.0,0.0,0.0,0.0,0.0,0.0,0.0,0.0,0.0,0.0,0.0,0.0,0.0,0.0,0.0,0.0,0.0,0.0,0.0,0.0,0.0,0.0,0.0,0.0,0.0,0.0,0.0,0.0,0.0,0.0,0.0,0.0,0.0,0.0,0.0,0.0,0.0,0.0,0.0,0.0,0.0,0.0,0.0,0.0,0.0,0.0,0.0,0.0,0.0,0.0,0.0,0.0,0.0,0.0,0.0,0.0,0.0,0.0,0.0,0.0,0.0,0.0,0.0,0.0,0.0,0.0,0.0,0.0,0.0,0.0,0.0,0.0,0.0,0.0,0.0,0.0,0.0,0.0,0.0,0.0,0.0],[0.0,0.0,0.0,0.0,0.0,0.0,0.0,0.0,0.98,1.0,1.0,1.0,1.0,1.0,1.0,0.0,0.0,0.0,0.0,0.0,0.0,0.0,0.0,0.0,0.0,0.0,0.0,0.0,0.0,0.0,0.0,0.0,0.0,0.0,0.0,0.0,0.0,0.0,0.0,0.0,0.0,0.0,0.0,0.0,0.0,0.0,0.0,0.0,0.0,0.0,0.0,0.0,0.0,0.0,0.0,0.0,0.0,0.0,0.0,0.0,0.0,0.0,0.0,0.0,0.0,0.0,0.0,0.0,0.0,0.0,0.0,0.0,0.0,0.0,0.0,0.0,0.0,0.0,0.0,0.0,0.0,0.0,0.0,0.0,0.0,0.0,0.0,0.0,0.0,0.0,0.0,0.0,0.0,0.0,0.0,0.0,0.0,0.0,0.0,0.0,0.0,0.0,0.0,0.0,0.0,0.0,0.0,0.0,0.0,0.0,0.0,0.0,0.0,0.0,0.0,0.0,0.0,0.0,0.0,0.0,0.0,0.0,0.0,0.0,0.0,0.0,0.0,0.0,0.0,0.0,0.0,0.0,0.0,0.0,0.0,0.0,0.0,0.0],[0.0,0.0,0.0,0.0,0.0,0.0,0.0,0.0,0.0,1.0,1.0,0.91,1.0,1.0,1.0,0.51,0.0,0.0,0.0,0.0,0.0,0.0,0.0,0.0,0.0,0.0,0.0,0.0,0.0,0.0,0.0,0.0,0.0,0.0,0.0,0.0,0.0,0.0,0.0,0.0,0.0,0.0,0.0,0.0,0.0,0.0,0.02,1.0,1.0,0.0,0.0,0.0,0.0,0.0,0.0,0.0,0.0,0.0,0.0,0.0,0.0,0.0,0.0,0.0,0.0,0.0,0.0,0.0,0.0,0.0,0.0,0.0,0.0,0.0,0.0,0.0,0.0,0.0,0.0,0.0,0.0,0.0,0.0,0.0,0.0,0.0,0.0,0.0,0.0,0.0,0.0,0.0,0.0,0.0,0.0,0.0,0.0,0.0,0.0,0.0,0.0,0.0,0.0,0.0,0.0,0.0,0.0,0.0,0.0,0.0,0.0,0.0,0.0,0.0,0.0,0.0,0.0,0.0,0.0,0.0,0.0,0.0,0.0,0.0,0.0,0.0,0.0,0.0,0.0,0.0,0.0,0.0,0.0,0.0,0.0,0.0,0.0,0.0],[0.0,0.0,0.0,0.0,0.0,0.0,0.0,0.0,0.0,0.0,1.0,1.0,1.0,1.0,1.0,1.0,1.0,0.0,0.0,0.0,0.0,0.0,0.0,0.0,0.0,0.0,0.0,0.0,0.0,0.0,0.0,0.0,0.0,0.02,0.0,0.0,0.0,0.0,0.0,0.0,0.0,0.0,0.0,0.0,0.0,0.0,0.0,0.0,1.0,0.0,0.0,1.0,0.0,0.0,0.0,0.0,0.0,0.0,0.0,0.0,0.0,0.0,0.1,0.0,1.0,0.0,0.0,0.0,0.0,0.0,0.0,0.0,0.0,0.0,0.0,0.0,0.0,0.0,0.0,0.0,0.0,0.0,0.0,0.0,0.0,0.0,0.0,0.0,0.0,0.0,0.0,0.0,0.0,0.0,0.0,0.0,0.0,0.0,0.0,0.0,0.0,0.0,0.0,0.0,0.0,0.0,0.0,0.0,0.0,0.0,0.0,0.0,0.0,0.0,0.0,0.0,0.0,0.0,0.0,0.0,0.0,0.0,0.0,0.0,0.0,0.0,0.0,0.0,0.0,0.0,0.0,0.0,0.0,0.0,0.0,0.0,0.0,0.0],[0.0,0.0,0.0,0.0,0.0,0.0,0.0,0.0,0.0,0.0,0.0,0.0,0.0,0.51,1.0,1.0,1.0,0.12,0.0,0.0,0.0,0.0,0.0,0.0,0.0,0.0,0.0,0.0,0.0,0.0,0.0,0.0,0.0,0.0,0.0,0.0,0.0,0.0,0.0,0.0,0.0,0.0,0.0,0.0,0.0,0.0,0.0,0.0,0.0,0.0,0.0,0.0,0.0,0.0,0.0,0.0,0.0,0.0,0.0,0.0,0.0,0.0,0.0,0.0,1.0,1.0,0.94,0.0,0.0,0.0,0.0,0.0,0.0,0.0,0.0,0.0,0.0,0.0,0.0,0.0,0.0,0.0,0.0,0.0,0.0,0.0,0.0,0.0,0.0,0.0,0.0,0.0,0.0,0.0,0.0,0.0,0.0,0.0,0.0,0.0,0.0,0.0,0.0,0.0,0.0,0.0,0.0,0.0,0.0,0.0,0.0,0.0,0.0,0.0,0.0,0.0,0.0,0.0,0.0,0.0,0.0,0.0,0.0,0.0,0.0,0.0,0.0,0.0,0.0,0.0,0.0,0.0,0.0,0.0,0.0,0.0,0.0,0.0],[0.0,0.0,0.0,0.0,0.0,0.0,0.0,0.0,0.0,0.0,0.0,0.0,0.0,0.0,1.0,1.0,1.0,1.0,0.44,0.0,1.0,0.99,0.0,0.0,0.96,0.0,0.0,0.0,0.0,0.0,0.0,0.97,0.0,0.0,0.0,0.0,0.0,0.0,0.0,0.0,0.0,0.0,0.0,0.0,0.0,0.0,0.0,0.0,0.0,0.0,0.0,0.0,0.0,0.0,0.0,0.0,0.0,0.0,0.0,0.0,0.0,0.0,1.0,0.99,1.0,1.0,0.0,0.0,0.0,0.0,0.0,0.0,0.0,0.0,0.0,0.0,0.0,0.0,0.0,0.0,0.0,0.0,0.0,0.0,0.0,0.0,0.0,0.0,0.0,0.0,0.0,0.0,0.0,0.0,0.0,0.0,0.0,0.0,0.0,0.0,0.0,0.0,0.0,0.0,0.0,0.0,0.0,0.0,0.0,0.0,0.0,0.0,0.0,0.0,0.0,0.0,0.0,0.0,0.0,0.0,0.0,0.0,0.0,0.0,0.0,0.0,0.0,0.0,0.0,0.0,0.0,0.0,0.0,0.0,0.0,0.0,0.0,0.0],[0.0,0.0,0.0,0.0,0.0,0.0,0.0,0.0,0.0,0.0,0.0,0.0,0.0,0.0,0.0,0.12,1.0,1.0,1.0,1.0,1.0,0.98,0.0,0.0,0.0,0.0,0.0,0.0,0.0,0.0,0.0,0.0,0.0,0.0,0.0,0.0,0.0,0.0,0.0,0.0,0.0,0.0,0.0,0.0,0.0,0.0,0.0,0.0,0.0,0.0,0.0,0.0,0.0,0.0,0.0,0.0,0.0,0.0,0.0,0.0,0.0,0.0,1.0,1.0,1.0,1.0,0.0,1.0,0.82,0.0,0.0,0.0,0.0,0.0,0.0,0.0,0.0,0.0,0.0,0.0,0.0,0.0,0.0,0.0,0.0,0.0,0.0,0.0,0.0,0.0,0.0,0.0,0.0,0.0,0.0,0.0,0.0,0.0,0.0,0.0,0.0,0.0,0.0,0.0,0.0,0.0,0.55,0.02,0.0,0.0,0.0,0.0,0.0,0.0,0.0,0.0,0.0,0.0,0.0,0.0,0.0,0.0,0.0,0.0,0.0,0.0,0.0,0.0,0.0,0.0,0.0,0.0,0.0,0.0,0.0,0.0,0.0,0.0],[0.0,0.0,0.0,0.0,0.0,0.0,0.0,0.0,0.0,0.0,0.0,0.0,0.0,0.0,0.0,0.0,0.44,1.0,1.0,1.0,1.0,1.0,1.0,0.0,0.0,0.0,0.0,0.0,0.0,0.0,0.0,0.0,0.0,0.0,0.0,0.0,0.0,0.0,0.0,0.0,0.0,0.0,0.0,0.0,0.0,0.0,0.0,0.0,0.0,0.0,0.0,0.0,0.0,0.0,0.0,0.0,0.0,0.0,0.0,0.0,0.0,0.0,0.0,0.0,0.0,1.0,0.0,0.0,0.02,0.0,0.0,0.0,0.0,0.0,0.0,0.0,0.0,0.0,0.0,0.0,0.0,0.0,0.0,0.0,0.0,0.0,0.0,0.0,0.0,0.0,0.0,0.0,0.0,0.0,0.0,0.0,0.0,0.0,0.0,0.0,0.0,0.0,0.0,0.0,0.0,0.0,0.0,0.0,0.0,0.0,0.0,0.0,0.0,0.0,0.0,0.0,0.0,0.0,0.0,0.0,0.0,0.0,0.0,0.0,0.0,0.0,0.0,0.0,0.0,0.0,0.0,0.0,0.0,0.0,0.0,0.0,0.0,0.0],[0.0,0.0,0.0,0.0,0.0,0.0,0.0,0.0,0.0,0.0,0.0,0.0,0.0,0.0,0.0,0.0,0.0,1.0,1.0,1.0,1.0,1.0,1.0,1.0,0.0,0.0,0.0,0.0,0.0,0.0,0.0,0.0,0.0,0.0,0.0,0.0,0.0,0.0,0.0,0.0,0.0,0.0,0.0,0.0,0.0,0.0,0.0,0.0,0.0,0.0,0.0,0.0,0.0,0.0,0.0,0.0,0.0,0.0,0.0,0.0,0.0,0.0,0.0,0.06,0.0,0.0,0.0,0.0,0.0,0.0,0.0,0.0,0.0,0.0,0.0,0.0,0.0,0.0,0.0,0.0,0.0,0.0,0.0,0.0,0.0,0.0,0.0,0.0,0.0,0.0,0.0,0.0,0.0,0.0,0.0,0.0,0.0,0.0,0.0,0.0,0.0,0.24,0.0,0.9,1.0,0.6,0.99,0.99,0.0,0.0,0.0,0.0,0.0,0.0,0.0,0.0,0.0,0.0,0.0,0.0,0.0,0.0,0.0,0.0,0.0,0.0,0.0,0.0,0.0,0.0,0.0,0.0,0.0,0.0,0.0,0.0,0.0,0.0],[0.0,0.0,0.0,0.0,0.0,0.0,0.0,0.0,0.0,0.0,0.0,0.0,0.0,0.0,0.0,0.0,1.0,1.0,1.0,1.0,1.0,1.0,1.0,1.0,1.0,0.0,0.0,0.0,0.0,0.0,0.0,0.73,0.0,0.0,0.0,0.0,0.0,0.0,0.0,0.0,0.0,0.0,0.0,0.0,0.0,0.0,0.0,0.0,0.0,0.0,0.0,0.0,0.0,0.0,0.0,0.0,0.0,0.0,0.0,0.0,0.0,0.0,0.99,0.98,0.0,0.0,0.0,0.0,0.0,0.0,0.0,0.0,0.0,0.0,0.0,0.0,0.0,0.0,0.0,0.0,0.0,0.0,0.0,0.0,0.0,0.0,0.0,0.0,0.0,0.0,0.0,0.0,0.0,0.0,0.0,0.0,0.0,0.0,0.0,0.0,0.0,0.0,0.0,0.0,0.92,0.0,0.0,0.77,0.0,0.0,0.0,0.0,0.0,0.0,0.0,0.0,0.0,0.0,0.0,0.0,0.0,0.0,0.0,0.0,0.0,0.0,0.0,0.0,0.0,0.0,0.0,0.0,0.0,0.0,0.0,0.0,0.0,0.0],[0.0,0.0,0.0,0.0,0.0,0.0,0.0,0.0,0.0,0.0,0.0,0.0,0.0,0.0,0.0,0.0,0.99,0.98,1.0,1.0,1.0,1.0,1.0,1.0,1.0,1.0,0.0,0.0,0.0,0.0,0.0,0.92,0.0,0.0,0.0,0.0,0.0,0.0,0.0,0.0,0.0,0.0,0.0,0.0,0.0,0.0,0.0,0.0,0.0,0.0,0.0,0.0,0.0,0.0,0.0,0.0,0.0,0.0,0.0,0.0,0.0,0.0,0.0,0.0,0.0,0.0,0.0,0.0,0.0,0.0,0.0,0.0,0.0,0.0,0.0,0.0,0.0,0.0,0.0,0.0,0.0,0.0,0.0,0.0,0.0,0.0,0.0,0.0,0.0,0.0,0.0,0.0,0.0,0.0,0.0,0.0,0.0,0.0,0.0,0.0,0.0,0.0,0.0,0.0,0.0,0.0,0.0,0.0,0.0,0.0,0.0,0.0,0.0,0.0,0.0,0.0,0.0,0.0,0.0,0.0,0.0,0.0,0.0,0.0,0.0,0.0,0.0,0.0,0.0,0.0,0.0,0.0,0.0,0.0,0.0,0.0,0.0,0.0],[0.0,0.0,0.0,0.0,0.0,0.0,0.0,0.0,0.0,0.0,0.0,0.0,0.0,0.0,0.0,0.0,0.0,0.0,1.0,1.0,1.0,1.0,1.0,1.0,1.0,1.0,1.0,0.0,0.0,0.0,0.0,0.0,0.0,0.0,0.0,0.0,0.0,0.0,0.0,0.0,0.0,0.0,0.0,0.0,0.0,0.0,0.0,0.0,0.0,0.0,0.0,0.0,0.0,0.0,0.0,0.0,0.0,0.0,0.0,0.0,0.0,0.0,0.0,0.0,0.0,0.0,0.0,0.0,0.0,0.0,0.0,0.0,0.0,0.0,0.0,0.0,0.0,0.0,0.0,0.0,0.0,0.0,0.0,0.0,0.0,0.0,0.0,0.0,0.0,0.0,0.0,0.0,0.0,0.0,0.0,0.0,0.0,0.0,0.0,0.0,0.0,0.99,0.0,0.96,0.99,0.0,0.0,0.0,0.0,0.0,0.0,0.0,0.0,0.0,0.0,0.0,0.0,0.0,0.0,0.0,0.0,0.0,0.0,0.0,0.0,0.0,0.0,0.0,0.0,0.0,0.0,0.0,0.0,0.0,0.0,0.0,0.0,0.0],[0.0,0.0,0.0,0.0,0.0,0.0,0.0,0.0,0.0,0.0,0.0,0.0,0.0,0.0,0.0,0.0,0.0,0.0,0.0,1.0,1.0,1.0,1.0,1.0,1.0,1.0,1.0,1.0,0.0,0.0,0.0,0.02,0.0,0.0,0.0,0.0,0.0,0.0,0.0,0.0,0.0,0.0,0.0,0.0,0.0,0.0,0.0,0.0,0.0,0.0,0.0,0.0,0.0,0.0,0.0,0.0,0.0,0.0,0.0,0.0,0.0,0.0,0.0,0.0,0.0,0.0,0.0,0.0,0.0,0.0,0.0,0.0,0.0,0.0,0.0,0.0,0.0,0.0,0.0,0.0,0.0,0.0,0.0,0.0,0.0,0.0,0.0,0.0,0.0,0.0,0.0,0.0,0.0,0.0,0.0,0.0,0.0,0.0,0.0,0.0,0.94,1.0,0.0,0.9,0.99,0.0,0.0,0.83,0.0,0.0,0.0,0.0,0.0,0.0,0.0,0.0,0.0,0.0,0.0,0.0,0.0,0.0,0.0,0.0,0.0,0.0,0.0,0.0,0.0,0.0,0.0,0.0,0.0,0.0,0.0,0.0,0.0,0.0],[0.0,0.0,0.0,0.0,0.0,0.0,0.0,0.0,0.0,0.0,0.0,0.0,0.0,0.0,0.0,0.0,0.96,0.0,0.0,0.0,1.0,1.0,1.0,1.0,1.0,1.0,1.0,1.0,1.0,0.99,0.98,0.99,0.14,0.0,0.0,0.0,0.0,0.0,0.0,0.0,0.0,0.0,0.0,0.0,0.0,0.0,0.0,0.0,0.0,0.0,0.0,0.0,0.0,0.0,0.0,0.0,0.0,0.0,0.0,0.0,0.0,0.0,0.02,0.0,0.0,0.0,0.0,0.0,0.0,0.0,0.0,0.0,0.0,0.0,0.0,0.0,0.0,0.0,0.0,0.0,0.0,0.0,0.0,0.0,0.0,0.0,0.0,0.0,0.0,0.0,0.0,0.0,0.0,0.0,0.0,0.0,0.0,0.0,0.0,0.0,0.0,0.0,0.0,0.0,0.0,0.0,0.0,0.0,0.0,0.0,0.0,0.0,0.0,0.0,0.0,0.0,0.0,0.0,0.0,0.0,0.0,0.0,0.0,0.0,0.0,0.0,0.0,0.0,0.0,0.0,0.0,0.0,0.0,0.0,0.0,0.0,0.0,0.0],[0.0,0.0,0.0,0.0,0.0,0.0,0.0,0.0,0.0,0.0,0.0,0.0,0.0,0.0,0.0,0.0,0.0,0.0,0.0,0.0,0.0,1.0,1.0,1.0,1.0,1.0,1.0,1.0,1.0,0.2,0.05,0.09,0.0,0.0,0.0,0.0,0.0,0.0,0.0,0.0,0.0,0.0,0.0,0.0,0.0,0.0,0.0,0.0,0.0,0.0,0.0,0.0,0.0,0.0,0.0,0.0,0.0,0.0,0.0,0.0,0.0,0.0,0.0,0.0,0.0,0.0,0.0,0.0,0.0,0.0,0.0,0.0,0.0,0.0,0.0,0.0,0.0,0.0,0.0,0.0,0.0,0.0,0.0,0.0,0.0,0.0,0.0,0.0,0.0,0.0,0.0,0.0,0.0,0.0,0.0,0.0,0.0,0.0,0.0,0.0,0.0,0.0,0.0,0.0,0.0,0.0,0.0,0.0,0.0,0.0,0.0,0.0,0.0,0.0,0.0,0.0,0.0,0.0,0.0,0.0,0.0,0.0,0.0,0.0,0.0,0.0,0.0,0.0,0.0,0.0,0.0,0.0,0.0,0.0,0.0,0.0,0.0,0.0],[0.0,0.0,0.0,0.0,0.0,0.0,0.0,0.0,0.0,0.0,0.0,0.0,0.0,0.0,0.0,0.0,0.0,0.0,0.0,0.0,0.0,0.0,1.0,1.0,1.0,1.0,1.0,1.0,1.0,0.0,0.0,0.0,0.0,0.0,0.0,0.0,0.0,0.0,0.0,0.0,0.0,0.0,0.0,0.0,0.0,0.0,0.0,0.0,0.0,0.0,0.0,0.0,0.0,0.0,0.0,0.0,0.0,0.0,0.0,0.0,0.0,0.0,0.0,0.0,0.0,0.0,0.0,0.0,0.0,0.0,0.0,0.0,0.0,0.0,0.0,0.0,0.0,0.0,0.0,0.0,0.0,0.0,0.0,0.0,0.0,0.0,0.0,0.0,0.0,0.0,0.0,0.0,0.0,0.0,0.0,0.0,0.0,0.0,0.0,0.0,0.0,1.0,0.0,0.95,0.02,0.0,0.0,0.0,0.0,0.0,0.0,0.0,0.0,0.0,0.0,0.0,0.0,0.0,0.0,0.0,0.0,0.0,0.0,0.0,0.93,0.0,0.0,1.0,0.94,0.0,0.0,0.0,0.0,0.0,0.0,0.0,0.0,0.0],[0.0,0.0,0.0,0.0,0.0,0.0,0.0,0.0,0.0,0.0,0.0,0.0,0.0,0.0,0.0,0.0,0.0,0.0,0.0,0.0,0.0,0.0,0.0,1.0,1.0,1.0,1.0,1.0,1.0,1.0,0.01,0.0,0.0,0.0,0.0,0.0,0.0,0.0,0.0,0.0,0.0,0.0,0.0,0.0,0.0,0.0,0.0,0.0,0.0,0.0,0.0,0.0,0.0,0.0,0.0,0.0,0.0,0.0,0.0,0.0,0.0,0.0,0.0,0.0,0.0,0.0,0.0,0.0,0.0,0.0,0.0,0.0,0.0,0.0,0.0,0.0,0.0,0.0,0.0,0.0,0.0,0.0,0.0,0.0,0.0,0.0,0.0,0.0,0.0,0.0,0.0,0.0,0.0,0.0,0.0,0.0,0.0,0.0,0.0,0.0,0.0,0.98,0.0,0.0,0.0,0.0,0.0,0.0,0.0,0.0,0.0,0.0,0.0,0.0,0.0,0.0,0.0,0.0,0.0,0.0,0.0,0.0,0.0,0.0,0.99,0.0,0.0,0.34,0.99,0.0,0.0,0.0,0.0,0.0,0.0,0.0,0.0,0.0],[0.0,0.0,0.0,0.0,0.0,0.0,0.0,0.0,0.0,0.0,0.0,0.0,0.0,0.0,0.0,0.0,0.0,0.0,0.0,0.0,0.0,0.0,0.0,0.0,1.0,1.0,1.0,1.0,1.0,1.0,0.13,0.0,0.0,0.0,0.0,0.0,0.0,0.0,0.0,0.0,0.0,0.0,0.0,0.0,0.0,0.0,0.0,0.0,0.0,0.0,0.0,0.0,0.0,0.0,0.0,0.0,0.0,0.0,0.0,0.0,0.0,0.0,0.0,0.0,0.0,0.0,0.0,0.0,0.0,0.0,0.0,0.0,0.0,0.0,0.0,0.0,0.0,0.0,0.0,0.0,0.0,0.0,0.0,0.0,0.0,0.0,0.0,0.0,0.0,0.0,0.0,0.0,0.0,0.0,0.0,0.0,0.0,0.0,0.0,0.0,0.0,0.0,0.0,0.0,0.0,0.0,0.0,0.0,0.0,0.0,0.0,0.0,0.0,0.0,0.0,0.0,0.0,0.0,0.0,0.0,0.0,0.0,0.0,0.0,0.03,0.0,0.0,0.0,0.0,0.0,0.0,0.0,0.0,0.0,0.0,0.0,0.0,0.0],[0.0,0.0,0.0,0.0,0.0,0.0,0.0,0.0,0.0,0.0,0.0,0.0,0.0,0.0,0.0,0.0,0.0,0.0,0.0,0.0,0.0,0.0,0.0,0.0,0.99,0.2,0.0,1.0,1.0,1.0,1.0,0.98,0.96,0.0,0.0,0.0,0.0,0.0,0.0,0.0,0.0,0.0,0.0,0.0,0.0,0.0,0.0,0.0,0.0,0.0,0.0,0.0,0.0,0.0,0.0,0.0,0.0,0.0,0.0,0.0,0.0,0.0,0.0,0.0,0.0,0.0,0.0,0.0,0.0,0.0,0.0,0.0,0.0,0.0,0.0,0.0,0.0,0.0,0.0,0.0,0.0,0.0,0.0,0.0,0.0,0.0,0.0,0.0,0.0,0.0,0.0,0.0,0.0,0.0,0.0,0.0,0.0,0.0,0.0,0.0,0.0,0.0,0.0,0.0,0.0,0.0,0.0,0.0,0.0,0.0,0.0,0.0,0.0,0.0,0.0,0.0,0.0,0.0,0.0,0.0,0.0,0.0,0.0,0.0,0.0,0.0,0.0,0.0,0.0,0.0,0.0,0.0,0.0,0.0,0.0,0.0,0.0,0.0],[0.0,0.0,0.0,0.0,0.0,0.0,0.0,0.0,0.0,0.0,0.0,0.0,0.0,0.0,0.0,0.0,0.0,0.0,0.0,0.0,0.0,0.0,0.0,0.0,0.98,0.05,0.0,0.01,0.13,1.0,1.0,1.0,1.0,0.0,0.0,0.0,0.0,0.0,0.0,0.0,0.0,0.0,0.0,0.0,0.0,0.0,0.0,0.0,0.0,0.0,0.0,0.0,0.0,0.0,0.0,0.0,0.0,0.0,0.0,0.0,0.0,0.0,0.0,0.0,0.0,0.0,0.0,0.0,0.0,0.0,0.0,0.0,0.0,0.0,0.0,0.0,0.0,0.0,0.0,0.0,0.0,0.0,0.0,0.0,0.0,0.0,0.0,0.0,0.0,0.0,0.0,0.0,0.0,0.0,0.0,0.0,0.0,0.0,0.0,0.0,0.0,0.0,0.0,0.0,0.0,0.0,0.0,0.0,0.0,0.0,0.0,0.0,0.0,0.0,0.0,0.0,0.0,0.0,0.0,0.0,0.0,0.0,0.0,0.0,0.0,0.0,0.0,0.0,0.0,0.0,0.0,0.0,0.0,0.0,0.0,0.0,0.0,0.0],[0.0,0.0,0.0,0.0,0.0,0.0,0.0,0.0,0.0,0.0,0.0,0.0,0.0,0.0,0.0,0.0,0.97,0.0,0.0,0.0,0.73,0.92,0.0,0.02,0.99,0.09,0.0,0.0,0.0,0.98,1.0,1.0,1.0,0.21,0.0,0.0,0.0,0.0,0.0,0.0,0.0,0.0,0.0,0.0,0.0,0.0,0.0,0.0,0.0,0.0,0.0,0.0,0.0,0.0,0.0,0.0,0.0,0.0,0.0,0.0,0.0,0.0,0.53,0.0,0.0,0.0,0.0,0.0,0.0,0.0,0.0,0.0,0.0,0.0,0.0,0.0,0.0,0.0,0.0,0.0,0.0,0.0,0.0,0.0,0.0,0.0,0.0,0.0,0.0,0.0,0.0,0.0,0.0,0.0,0.0,0.0,0.0,0.0,0.0,0.0,0.0,0.0,0.0,0.0,0.0,0.0,0.0,0.0,0.0,0.0,0.0,0.0,0.0,0.0,0.0,0.0,0.0,0.0,0.0,0.0,0.0,0.0,0.0,0.0,0.0,0.0,0.0,0.0,0.0,0.0,0.0,0.0,0.0,0.0,0.0,0.0,0.0,0.0],[0.0,0.0,0.0,0.0,0.0,0.0,0.0,0.0,0.0,0.0,0.0,0.0,0.0,0.0,0.0,0.0,0.0,0.0,0.0,0.0,0.0,0.0,0.0,0.0,0.14,0.0,0.0,0.0,0.0,0.96,1.0,1.0,1.0,1.0,0.53,0.0,0.0,0.0,0.0,0.0,0.0,0.0,0.0,0.0,0.0,0.0,0.0,0.0,0.0,0.0,0.0,0.0,0.0,0.0,0.0,0.0,0.0,0.0,0.0,0.0,0.0,0.0,0.0,0.0,0.0,0.0,0.0,0.0,0.0,0.0,0.0,0.0,0.0,0.0,0.0,0.0,0.0,0.0,0.0,0.0,0.0,0.0,0.0,0.0,0.0,0.0,0.0,0.0,0.0,0.0,0.0,0.0,0.0,0.0,0.0,0.0,0.0,0.0,0.0,0.0,0.0,0.0,0.0,0.0,0.0,0.0,0.0,0.0,0.0,0.0,0.0,0.0,0.0,0.0,0.0,0.0,0.0,0.0,0.0,0.0,0.0,0.0,0.0,0.0,0.0,0.0,0.0,0.0,0.0,0.0,0.0,0.0,0.0,0.0,0.0,0.0,0.0,0.0],[0.0,0.0,0.0,0.0,0.0,0.0,0.84,0.0,0.0,0.0,0.0,1.0,0.0,0.0,0.02,0.0,0.0,0.0,0.0,0.0,0.0,0.0,0.0,0.0,0.0,0.0,0.0,0.0,0.0,0.0,0.0,0.21,1.0,1.0,1.0,0.53,0.96,0.0,0.0,1.0,0.0,0.0,0.0,0.0,0.0,0.0,0.0,0.0,0.0,0.0,0.0,1.0,0.4,0.0,0.0,0.0,0.0,0.0,0.0,0.0,0.0,0.0,0.75,0.0,0.0,0.0,0.0,0.0,0.0,0.0,0.0,0.0,0.0,0.0,0.0,0.0,0.0,0.0,0.0,0.0,0.0,0.0,0.0,0.0,0.0,0.0,0.0,0.0,0.0,0.0,0.0,0.0,0.0,0.0,0.0,0.0,0.0,0.0,0.0,0.0,0.0,0.0,0.0,0.0,0.0,0.0,0.0,0.0,0.0,0.0,0.0,0.0,0.0,0.0,0.0,0.0,0.0,0.0,0.0,0.0,0.0,0.0,0.0,0.0,0.0,0.0,0.0,0.0,0.0,0.0,0.0,0.0,0.0,0.0,0.0,0.0,0.0,0.0],[0.0,0.0,0.0,0.0,0.0,0.0,0.0,0.0,0.0,0.0,0.0,0.0,0.0,0.0,0.0,0.0,0.0,0.0,0.0,0.0,0.0,0.0,0.0,0.0,0.0,0.0,0.0,0.0,0.0,0.0,0.0,0.0,0.53,1.0,1.0,1.0,0.26,0.0,1.0,1.0,0.0,0.0,0.0,0.0,0.0,0.0,0.0,0.0,0.0,0.0,0.0,0.0,0.0,0.59,0.0,0.21,0.0,0.0,0.0,0.0,0.0,0.0,0.0,0.0,0.0,0.0,0.0,0.0,0.0,0.0,0.0,0.0,0.0,0.0,0.0,0.0,0.0,0.0,0.0,0.0,0.0,0.0,0.0,0.0,0.0,0.0,0.0,0.0,0.0,0.0,0.0,0.0,0.0,0.0,0.0,0.0,0.0,0.0,0.0,0.0,0.0,0.0,0.0,0.0,0.0,0.0,0.0,0.0,0.0,0.0,0.0,0.0,0.0,0.0,0.0,0.0,0.0,0.0,0.0,0.0,0.0,0.0,0.0,0.0,0.0,0.0,0.0,0.0,0.0,0.0,0.0,0.0,0.0,0.0,0.0,0.0,0.0,0.0],[0.0,0.0,0.0,0.0,0.0,0.0,0.0,0.0,0.0,0.0,0.0,0.0,0.0,0.0,0.0,0.0,0.0,0.0,0.0,0.0,0.0,0.0,0.0,0.0,0.0,0.0,0.0,0.0,0.0,0.0,0.0,0.0,0.0,0.53,1.0,1.0,1.0,1.0,1.0,1.0,0.0,0.0,0.0,0.0,0.0,0.0,0.0,0.0,0.0,0.0,0.0,0.0,0.0,0.0,0.0,0.0,0.0,0.0,0.0,0.0,0.0,0.0,0.0,0.0,0.0,0.0,0.0,0.0,0.0,0.0,0.0,0.0,0.0,0.0,0.0,0.0,0.0,0.0,0.0,0.0,0.0,0.0,0.0,0.0,0.0,0.0,0.0,0.0,0.0,0.0,0.0,0.0,0.0,0.0,0.0,0.0,0.0,0.0,0.0,0.0,0.0,0.0,0.0,0.0,0.0,0.0,0.0,0.0,0.0,0.0,0.0,0.0,0.0,0.0,0.0,0.0,0.0,0.0,0.0,0.0,0.0,0.0,0.0,0.0,0.0,0.0,0.0,0.0,0.0,0.0,0.0,0.0,0.0,0.0,0.0,0.0,0.0,0.0],[0.0,0.0,0.0,0.0,0.0,0.95,1.0,1.0,1.0,0.0,1.0,1.0,0.0,0.0,0.0,0.0,0.0,0.0,0.0,0.0,0.0,0.0,0.0,0.0,0.0,0.0,0.0,0.0,0.0,0.0,0.0,0.0,0.0,0.96,0.26,1.0,1.0,1.0,1.0,1.0,0.0,0.0,0.0,0.0,0.0,0.0,0.0,0.0,0.0,0.0,0.0,0.0,0.0,0.0,0.0,0.0,0.0,0.0,0.0,0.0,0.0,0.0,0.0,0.0,0.0,0.0,0.0,0.0,0.0,0.0,0.0,0.0,0.0,0.0,0.0,0.0,0.0,0.0,0.0,0.0,0.0,0.0,0.0,0.0,0.0,0.0,0.0,0.0,0.0,0.0,0.0,0.0,0.0,0.0,0.0,0.0,0.0,0.0,0.0,0.0,0.0,0.0,0.0,0.0,0.0,0.0,0.0,0.0,0.0,0.0,0.0,0.0,0.0,0.0,0.0,0.0,0.0,0.0,0.0,0.0,0.0,0.0,0.0,0.0,0.0,0.0,0.0,0.0,0.0,0.0,0.0,0.0,0.0,0.0,0.0,0.0,0.0,0.0],[0.0,0.0,0.0,0.0,0.0,0.92,0.92,0.0,0.0,0.0,0.0,0.0,0.0,0.0,0.0,0.0,0.0,0.0,0.0,0.0,0.0,0.0,0.0,0.0,0.0,0.0,0.0,0.0,0.0,0.0,0.0,0.0,0.0,0.0,0.0,1.0,1.0,1.0,1.0,1.0,0.0,0.0,0.0,0.0,0.0,0.0,0.0,0.0,0.0,0.0,0.0,0.0,0.0,0.0,0.0,0.0,0.0,0.0,0.0,0.0,0.0,0.0,0.0,0.0,0.0,0.0,0.0,0.0,0.0,0.0,0.0,0.0,0.0,0.0,0.0,0.0,0.0,0.0,0.0,0.0,0.0,0.0,0.0,0.0,0.0,0.0,0.0,0.0,0.0,0.0,0.0,0.0,0.0,0.0,0.0,0.0,0.0,0.0,0.0,0.0,0.0,0.0,0.0,0.0,0.0,0.0,0.0,0.0,0.0,0.0,0.0,0.0,0.0,0.0,0.0,0.0,0.0,0.0,0.0,0.0,0.0,0.0,0.0,0.0,0.0,0.0,0.0,0.0,0.0,0.0,0.0,0.0,0.0,0.0,0.0,0.0,0.0,0.0],[0.0,0.0,0.0,0.0,0.0,0.0,0.04,0.0,0.0,0.0,0.0,0.0,0.0,0.0,0.0,0.0,0.0,0.0,0.0,0.0,0.0,0.0,0.0,0.0,0.0,0.0,0.0,0.0,0.0,0.0,0.0,0.0,0.0,0.0,1.0,1.0,1.0,1.0,1.0,1.0,0.0,0.0,0.0,0.0,0.0,0.0,0.0,0.0,0.0,0.0,0.0,0.0,0.0,1.0,0.01,0.3,0.0,0.0,0.0,0.0,0.0,0.0,0.0,0.0,0.0,0.0,0.0,0.0,0.0,0.0,0.0,0.0,0.0,0.0,0.0,0.0,0.0,0.0,0.0,0.0,0.0,0.0,0.0,0.0,0.0,0.0,0.0,0.0,0.0,0.0,0.0,0.0,0.0,0.0,0.0,0.0,0.0,0.0,0.0,0.0,0.0,0.0,0.0,0.0,0.0,0.0,0.0,0.0,0.0,0.0,0.0,0.0,0.0,0.0,0.0,0.0,0.0,0.0,0.0,0.0,0.0,0.0,0.0,0.0,0.0,0.0,0.0,0.0,0.0,0.0,0.0,0.0,0.0,0.0,0.0,0.0,0.0,0.0],[0.0,0.0,0.0,0.0,0.0,0.89,1.0,0.0,0.0,0.0,0.28,0.0,0.0,0.0,0.0,0.0,0.0,0.0,0.0,0.0,0.0,0.0,0.0,0.0,0.0,0.0,0.0,0.0,0.0,0.0,0.0,0.0,0.0,1.0,1.0,1.0,1.0,1.0,1.0,1.0,1.0,1.0,0.0,0.0,0.0,0.0,0.0,0.0,0.0,0.0,0.0,1.0,1.0,1.0,0.01,0.0,0.0,0.0,0.0,0.0,0.0,0.0,0.0,0.0,0.0,0.0,0.0,0.0,0.0,0.0,0.0,0.0,0.0,0.0,0.0,0.0,0.0,0.0,0.0,0.0,0.0,0.0,0.0,0.0,0.0,0.0,0.0,0.0,0.0,0.0,0.0,0.0,0.0,0.0,0.0,0.0,0.0,0.0,0.0,0.0,0.0,0.0,0.0,0.0,0.0,0.0,0.0,0.0,0.0,0.0,0.0,0.0,0.0,0.0,0.0,0.0,0.0,0.0,0.0,0.0,0.0,0.0,0.0,0.0,0.0,0.0,0.0,0.0,0.0,0.0,0.0,0.0,0.0,0.0,0.0,0.0,0.0,0.0],[0.0,0.0,0.0,1.0,1.0,1.0,1.0,0.0,0.0,0.0,0.0,0.0,0.0,0.0,0.0,0.0,0.0,0.0,0.0,0.0,0.0,0.0,0.0,0.0,0.0,0.0,0.0,0.0,0.0,0.0,0.0,0.0,0.0,0.0,0.0,0.0,0.0,0.0,0.0,1.0,1.0,1.0,1.0,0.0,0.0,0.0,0.0,0.0,0.0,0.0,0.0,1.0,1.0,1.0,0.0,0.0,0.0,0.0,0.0,0.0,0.0,0.0,0.0,0.0,0.0,0.0,0.0,0.0,0.0,0.0,0.0,0.0,0.0,0.0,0.0,0.0,0.0,0.0,0.0,0.0,0.0,0.0,0.0,0.0,0.0,1.0,0.0,0.0,0.0,0.0,0.0,0.0,0.0,0.0,0.0,0.0,0.0,0.0,0.0,0.0,0.0,0.0,0.0,0.0,0.0,0.0,0.0,0.0,0.0,0.0,0.0,0.0,0.0,0.0,0.0,0.0,0.0,0.0,0.0,0.0,0.0,0.0,0.0,0.0,0.0,0.0,0.0,0.0,0.0,0.0,0.0,0.0,0.0,0.0,0.0,0.0,0.0,0.0],[0.0,0.0,0.0,1.0,1.0,1.0,1.0,1.0,0.0,0.0,1.0,0.0,0.0,0.0,0.0,0.0,0.0,0.0,0.0,0.0,0.0,0.0,0.0,0.0,0.0,0.0,0.0,0.0,0.0,0.0,0.0,0.0,0.0,0.0,0.0,0.0,0.0,0.0,0.0,1.0,1.0,1.0,1.0,1.0,0.0,0.0,0.03,0.0,1.0,0.03,1.0,1.0,1.0,0.0,0.0,0.0,0.0,0.0,0.0,0.0,0.0,0.0,0.0,0.0,0.0,0.0,0.0,0.0,0.0,0.0,0.0,0.0,0.0,0.0,0.0,0.0,0.0,0.0,0.0,0.0,0.0,0.0,0.0,0.0,0.0,0.0,0.0,0.0,0.0,0.0,0.0,0.0,0.0,0.0,0.0,0.0,0.0,0.0,0.0,0.0,0.0,0.0,0.0,0.0,0.0,0.0,0.0,0.0,0.0,0.0,0.0,0.0,0.0,0.0,0.0,0.0,0.0,0.0,0.0,0.0,0.0,0.0,0.0,0.0,0.0,0.0,0.0,0.0,0.0,0.0,0.0,0.0,0.0,0.0,0.0,0.0,0.0,0.0],[0.0,1.0,1.0,1.0,0.0,0.0,0.0,0.0,0.0,0.0,0.0,0.0,0.0,0.0,0.0,0.0,0.0,0.0,0.0,0.0,0.0,0.0,0.0,0.0,0.0,0.0,0.0,0.0,0.0,0.0,0.0,0.0,0.0,0.0,0.0,0.0,0.0,0.0,0.0,0.0,1.0,1.0,1.0,1.0,0.85,0.0,0.0,0.0,1.0,1.0,1.0,1.0,0.81,0.0,0.0,0.0,0.0,0.0,0.0,0.0,0.0,0.99,0.0,0.0,0.0,0.0,0.0,0.0,0.0,0.0,0.0,0.0,0.0,0.0,0.0,0.0,0.0,0.0,1.0,0.0,0.0,1.0,1.0,0.0,0.0,0.38,0.0,0.0,0.0,0.0,0.0,0.0,0.0,0.0,0.0,0.0,0.0,0.0,0.0,0.0,0.0,0.0,0.0,0.0,0.0,0.0,0.0,0.0,0.0,0.0,0.0,0.0,0.0,0.0,0.0,0.0,0.0,0.0,0.0,0.0,0.0,0.0,0.0,0.0,0.0,0.0,0.0,0.0,0.0,0.0,0.0,0.0,0.0,0.0,0.0,0.0,0.0,0.0],[0.01,1.0,1.0,1.0,1.0,0.0,0.0,0.0,0.0,0.0,0.96,0.0,0.0,0.0,0.0,0.0,0.0,0.0,0.0,0.0,0.0,0.0,0.0,0.0,0.0,0.0,0.0,0.0,0.0,0.0,0.0,0.0,0.0,0.0,0.0,0.0,0.0,0.0,0.0,0.0,0.0,1.0,1.0,1.0,1.0,1.0,1.0,1.0,1.0,1.0,0.0,0.0,0.0,0.0,0.0,0.0,0.0,0.0,0.0,0.0,0.0,0.0,0.0,0.0,0.0,0.0,0.0,0.0,0.0,0.0,0.0,0.0,0.0,0.0,0.0,0.0,0.0,0.0,0.0,0.0,0.0,0.0,0.0,0.0,0.0,0.0,0.0,0.0,0.0,0.0,0.0,0.0,0.0,0.0,0.0,0.0,0.0,0.0,0.0,0.0,0.0,0.0,0.0,0.0,0.0,0.0,0.0,0.0,0.0,0.0,0.0,0.0,0.0,0.0,0.0,0.0,0.0,0.0,0.0,0.0,0.0,0.0,0.0,0.0,0.0,0.0,0.0,0.0,0.0,0.0,0.0,0.0,0.0,0.0,0.0,0.0,0.0,0.0],[0.54,1.0,0.0,0.0,0.0,0.0,0.0,0.0,0.0,0.0,0.0,0.0,0.0,0.0,0.0,0.0,0.0,0.0,0.0,0.0,0.0,0.0,0.0,0.0,0.0,0.0,0.0,0.0,0.0,0.0,0.0,0.0,0.0,0.0,0.0,0.0,0.0,0.0,0.0,0.0,0.0,0.0,0.85,1.0,1.0,1.0,1.0,1.0,0.0,1.0,0.0,0.0,0.0,0.0,0.0,0.0,0.0,0.0,0.0,0.0,0.0,0.0,0.0,0.0,0.0,0.0,0.02,0.0,0.0,0.0,0.14,0.0,0.0,0.0,0.98,0.0,0.0,0.0,0.03,0.0,0.0,0.01,0.0,0.0,0.0,0.0,0.0,0.0,0.0,0.0,0.0,0.0,0.0,0.0,0.0,0.0,0.0,0.0,0.0,0.0,0.0,0.0,0.0,0.0,0.0,0.0,0.0,0.0,0.0,0.0,0.0,0.0,0.0,0.0,0.0,0.0,0.0,0.0,0.0,0.0,0.0,0.0,0.0,0.0,0.0,0.0,0.0,0.0,0.0,0.0,0.0,0.0,0.0,0.0,0.0,0.0,0.0,0.0],[0.98,0.17,0.0,0.0,0.0,0.0,0.0,0.0,0.0,0.0,0.0,0.0,0.0,0.0,0.0,0.0,0.0,0.0,0.0,0.0,0.0,0.0,0.0,0.0,0.0,0.0,0.0,0.0,0.0,0.0,0.0,0.0,0.0,0.0,0.0,0.0,0.0,0.0,0.0,0.0,0.0,0.0,0.0,1.0,1.0,1.0,1.0,1.0,0.0,0.0,0.0,0.0,0.0,0.0,0.0,0.0,0.0,0.0,0.0,0.0,0.0,0.0,0.0,0.0,0.0,0.0,0.0,0.0,0.0,0.0,0.0,0.0,0.0,0.0,0.0,0.0,0.0,0.0,0.0,0.0,0.0,0.0,0.0,0.0,0.0,0.0,0.0,0.0,0.0,0.0,0.0,0.0,0.0,0.0,0.0,0.0,0.0,0.0,0.0,0.0,0.0,0.0,0.0,0.0,0.0,0.0,0.0,0.0,0.0,0.0,0.0,0.0,0.0,0.0,0.0,0.0,0.0,0.0,0.0,0.0,0.0,0.0,0.0,0.0,0.0,0.0,0.0,0.0,0.0,0.0,0.0,0.0,0.0,0.0,0.0,0.0,0.0,0.0],[0.01,0.0,0.0,0.0,0.0,0.0,0.0,0.0,0.0,0.0,0.01,0.0,0.0,0.02,0.0,0.0,0.0,0.0,0.0,0.0,0.0,0.0,0.0,0.0,0.0,0.0,0.0,0.0,0.0,0.0,0.0,0.0,0.0,0.0,0.0,0.0,0.0,0.0,0.0,0.0,0.0,0.03,0.0,1.0,1.0,1.0,1.0,1.0,1.0,0.0,0.0,0.0,0.0,0.0,0.0,0.0,0.0,0.0,0.0,0.0,0.0,0.0,0.0,0.0,0.0,0.0,0.0,0.0,0.0,0.0,0.0,0.0,0.0,0.0,0.0,0.0,0.0,0.0,0.0,0.0,0.0,0.0,0.0,0.0,0.0,0.0,0.0,0.0,0.0,0.0,0.0,0.0,0.0,0.0,0.0,0.0,0.0,0.0,0.0,0.0,0.0,0.0,0.0,0.0,0.0,0.0,0.0,0.0,0.0,0.0,0.0,0.0,0.0,0.0,0.0,0.0,0.0,0.0,0.0,0.0,0.0,0.0,0.0,0.0,0.0,0.0,0.0,0.0,0.0,0.0,0.0,0.0,0.0,0.0,0.0,0.0,0.0,0.0],[0.0,0.0,0.0,0.0,0.0,0.0,0.0,0.0,0.0,0.0,0.0,0.0,0.0,1.0,0.0,0.0,0.0,0.0,0.0,0.0,0.0,0.0,0.0,0.0,0.0,0.0,0.0,0.0,0.0,0.0,0.0,0.0,0.0,0.0,0.0,0.0,0.0,0.0,0.0,0.0,0.0,0.0,0.0,1.0,1.0,1.0,1.0,1.0,1.0,1.0,0.0,0.0,0.0,0.0,0.0,0.0,0.0,0.0,0.0,0.0,0.0,0.0,0.0,0.0,0.82,0.0,0.99,0.0,0.0,0.0,0.0,0.0,0.0,0.0,0.0,0.0,0.0,0.0,0.0,0.0,0.0,0.0,0.0,0.0,0.0,0.0,0.0,0.0,0.0,0.0,0.0,0.0,0.0,0.0,0.0,0.0,0.0,0.0,0.0,0.0,0.0,0.0,0.0,0.0,0.0,0.0,0.0,0.0,0.0,0.0,0.0,0.0,0.0,0.0,0.0,0.0,0.0,0.0,0.0,0.0,0.0,0.0,0.0,0.0,0.0,0.0,0.0,0.0,0.0,0.0,0.0,0.0,0.0,0.0,0.0,0.0,0.0,0.0],[0.0,0.0,0.0,0.0,0.0,0.0,0.63,0.0,0.0,0.0,1.0,0.07,0.0,1.0,1.0,0.0,0.0,0.0,0.0,0.0,0.0,0.0,0.0,0.0,0.0,0.0,0.0,0.0,0.0,0.0,0.0,0.0,0.0,0.0,0.0,0.0,0.0,0.0,0.0,0.0,0.0,1.0,1.0,1.0,0.0,0.0,1.0,1.0,1.0,1.0,1.0,1.0,0.0,0.0,0.0,0.0,0.0,0.0,0.0,0.0,0.0,0.0,0.0,0.0,1.0,0.0,0.0,0.0,0.0,0.0,0.0,0.0,0.0,0.0,0.0,0.0,0.0,0.0,0.0,0.0,0.0,0.0,0.0,0.0,0.0,0.0,0.0,0.0,0.0,0.0,0.0,0.0,0.0,0.0,0.0,0.0,0.0,0.0,0.0,0.0,0.0,0.0,0.0,0.0,0.0,0.0,0.0,0.0,0.0,0.0,0.0,0.0,0.0,0.0,0.0,0.0,0.0,0.0,0.0,0.0,0.0,0.0,0.0,0.0,0.0,0.0,0.0,0.0,0.0,0.0,0.0,0.0,0.0,0.0,0.0,0.0,0.0,0.0],[0.0,0.99,0.0,0.0,0.0,0.0,0.0,0.0,0.0,0.0,0.0,0.0,0.0,0.0,0.0,0.0,0.0,0.0,0.0,0.0,0.0,0.0,0.0,0.0,0.0,0.0,0.0,0.0,0.0,0.0,0.0,0.0,0.0,0.0,0.0,0.0,0.0,0.0,0.0,0.0,0.0,0.03,1.0,1.0,1.0,0.0,0.0,1.0,1.0,1.0,1.0,0.0,0.0,0.0,0.0,0.0,0.0,0.0,0.0,0.0,0.0,0.0,0.0,1.0,1.0,0.0,1.0,1.0,0.0,0.0,1.0,0.0,0.0,0.0,0.0,0.0,0.0,0.0,1.0,0.0,0.0,0.0,0.0,0.0,0.0,0.0,0.0,0.0,0.0,0.0,0.0,0.0,0.0,0.0,0.0,0.0,0.0,0.0,0.0,0.0,0.0,0.0,0.0,0.0,0.0,0.0,0.0,0.0,0.0,0.0,0.0,0.0,0.0,0.0,0.0,0.0,0.0,0.0,0.0,0.0,0.0,0.0,0.0,0.0,0.0,0.0,0.0,0.0,0.0,0.0,0.0,0.0,0.0,0.0,0.0,0.0,0.0,0.0],[0.0,0.0,0.0,0.0,0.0,0.0,0.0,0.0,0.0,0.0,0.0,0.0,0.0,0.0,0.0,0.0,0.0,0.0,0.0,0.0,0.0,0.0,0.0,0.0,0.0,0.0,0.0,0.0,0.0,0.0,0.0,0.0,0.0,0.0,0.0,0.0,0.0,0.0,0.0,0.0,0.0,1.0,1.0,0.0,0.0,0.0,0.0,0.0,1.0,1.0,1.0,1.0,1.0,0.0,0.0,0.0,0.0,0.0,0.0,0.0,0.0,1.0,1.0,1.0,1.0,0.0,0.0,1.0,0.0,0.0,0.0,0.0,0.0,0.0,0.0,0.0,0.0,0.0,0.99,0.0,0.0,0.0,0.99,0.0,0.0,0.0,0.0,0.0,0.0,0.0,0.0,0.0,0.0,0.0,0.0,0.0,0.0,0.0,0.0,0.0,0.0,0.0,0.0,0.0,0.0,0.0,0.0,0.0,0.0,0.0,0.0,0.0,0.0,0.0,0.0,0.0,0.0,0.0,0.0,0.0,0.0,0.0,0.0,0.0,0.0,0.0,0.0,0.0,0.0,0.0,0.0,0.0,0.0,0.0,0.0,0.0,0.0,0.0],[0.0,0.0,0.0,0.0,0.0,0.0,1.0,0.0,0.0,0.0,1.0,1.0,0.0,0.0,1.0,0.0,0.0,0.0,0.0,0.0,0.0,0.0,0.0,0.0,0.0,0.0,0.0,0.0,0.0,0.0,0.0,0.0,0.0,1.0,0.0,0.0,0.0,0.0,0.0,1.0,1.0,1.0,1.0,0.0,0.0,0.0,0.0,0.0,1.0,0.0,1.0,1.0,1.0,0.51,0.0,0.0,0.0,0.0,0.0,0.0,0.0,1.0,1.0,0.0,0.04,0.0,0.0,0.0,0.0,0.0,0.0,0.0,0.0,0.0,0.0,0.0,0.0,0.0,0.0,0.0,0.0,0.0,0.0,0.0,0.0,0.0,0.0,0.0,0.0,0.0,0.0,0.0,0.0,0.0,0.0,0.0,0.0,0.0,0.0,0.0,0.0,0.0,0.0,0.0,0.0,0.0,0.0,0.0,0.0,0.0,0.0,0.0,0.0,0.0,0.0,0.0,0.0,0.0,0.0,0.0,0.0,0.0,0.0,0.0,0.0,0.0,0.0,0.0,0.0,0.0,0.0,0.0,0.0,0.0,0.0,0.0,0.0,0.0],[0.0,0.0,0.0,0.0,0.0,0.0,0.97,0.0,0.0,0.0,0.0,0.0,0.0,0.0,0.0,0.0,0.0,0.0,0.0,0.0,0.0,0.0,0.0,0.0,0.0,0.0,0.0,0.0,0.0,0.0,0.0,0.0,0.0,0.4,0.0,0.0,0.0,0.0,0.0,1.0,1.0,1.0,0.81,0.0,0.0,0.0,0.0,0.0,0.0,0.0,1.0,1.0,1.0,1.0,0.37,0.0,0.0,0.0,0.0,0.31,1.0,1.0,1.0,0.0,0.0,0.0,0.0,0.0,0.0,0.0,0.0,0.0,0.0,0.0,0.0,0.0,0.0,0.0,0.0,0.0,0.0,0.0,0.0,0.0,0.0,0.01,0.0,0.0,0.0,0.0,0.0,0.0,0.0,0.0,0.0,0.0,0.0,0.0,0.0,0.0,0.0,0.0,0.0,0.0,0.0,0.0,0.0,0.0,0.0,0.0,0.0,0.0,0.0,0.0,0.0,0.0,0.0,0.0,0.0,0.0,0.0,0.0,0.0,0.0,0.0,0.0,0.0,0.0,0.0,0.0,0.0,0.0,0.0,0.0,0.0,0.0,0.0,0.0],[0.0,0.0,0.0,0.0,0.0,0.0,0.0,0.0,0.0,0.0,0.0,0.0,0.0,0.0,0.0,0.0,0.0,0.0,0.0,0.0,0.0,0.0,0.0,0.0,0.0,0.0,0.0,0.0,0.0,0.0,0.0,0.0,0.0,0.0,0.59,0.0,0.0,0.0,1.0,1.0,1.0,0.0,0.0,0.0,0.0,0.0,0.0,0.0,0.0,0.0,0.0,0.51,1.0,1.0,1.0,0.93,0.0,0.0,0.0,1.0,1.0,1.0,0.0,0.0,0.0,0.0,0.0,0.0,0.0,0.0,0.0,0.0,0.0,0.0,0.0,0.0,0.0,0.0,0.0,0.0,0.0,0.0,0.0,0.0,0.0,0.2,0.0,0.0,0.0,0.0,0.0,0.0,0.0,0.0,0.0,0.0,0.0,0.0,0.0,0.0,0.0,0.0,0.0,0.0,0.0,0.0,0.0,0.0,0.0,0.0,0.0,0.0,0.0,0.0,0.0,0.0,0.0,0.0,0.0,0.0,0.0,0.0,0.0,0.0,0.0,0.0,0.0,0.0,0.0,0.0,0.0,0.0,0.0,0.0,0.0,0.0,0.0,0.0],[0.0,0.0,0.0,0.0,0.0,0.0,0.0,0.0,0.0,0.0,0.0,0.0,0.0,0.0,0.0,0.0,0.0,0.0,0.0,0.0,0.0,0.0,0.0,0.0,0.0,0.0,0.0,0.0,0.0,0.0,0.0,0.0,0.0,0.0,0.0,0.0,0.0,0.0,0.01,0.01,0.0,0.0,0.0,0.0,0.0,0.0,0.0,0.0,0.0,0.0,0.0,0.0,0.37,1.0,1.0,1.0,1.0,1.0,1.0,1.0,1.0,0.0,0.0,0.0,0.0,0.0,0.0,0.0,0.0,0.0,0.0,0.0,0.0,0.0,0.0,0.0,0.0,0.0,0.0,0.0,0.0,0.0,0.0,0.0,0.0,0.0,0.0,0.0,0.0,1.0,0.0,0.0,0.0,0.03,0.0,0.0,0.74,0.0,0.0,0.0,0.0,0.0,0.0,0.0,0.0,0.0,0.0,0.0,0.0,0.0,0.0,0.0,0.0,0.0,0.0,0.0,0.0,0.0,0.0,0.0,0.0,0.0,0.0,0.0,0.0,0.0,0.0,0.0,0.0,0.0,0.0,0.0,0.0,0.0,0.0,0.0,0.0,0.0],[0.0,0.0,0.0,0.0,0.0,0.0,0.0,0.0,0.0,0.0,0.0,0.0,0.0,0.0,0.0,0.0,0.0,0.0,0.0,0.0,0.0,0.0,0.0,0.0,0.0,0.0,0.0,0.0,0.0,0.0,0.0,0.0,0.0,0.0,0.21,0.0,0.0,0.0,0.3,0.0,0.0,0.0,0.0,0.0,0.0,0.0,0.0,0.0,0.0,0.0,0.0,0.0,0.0,0.93,1.0,1.0,1.0,0.0,1.0,0.02,0.35,0.0,0.0,0.0,0.0,0.0,0.0,0.0,0.0,0.0,0.0,0.0,0.0,0.0,0.0,0.0,0.0,0.0,0.0,0.0,0.0,0.0,0.0,0.0,0.0,0.0,0.0,0.0,0.0,0.0,0.0,0.0,0.0,0.0,0.0,0.0,0.0,0.0,0.0,0.0,0.0,0.0,0.0,0.0,0.0,0.0,0.0,0.0,0.0,0.0,0.0,0.0,0.0,0.0,0.0,0.0,0.0,0.0,0.0,0.0,0.0,0.0,0.0,0.0,0.0,0.0,0.0,0.0,0.0,0.0,0.0,0.0,0.0,0.0,0.0,0.0,0.0,0.0],[0.0,0.0,0.0,0.0,0.0,0.0,0.0,0.0,0.0,0.0,0.0,0.0,0.0,0.0,0.0,0.0,0.0,0.0,0.0,0.0,0.0,0.0,0.0,0.0,0.0,0.0,0.0,0.0,0.0,0.0,0.0,0.0,0.0,0.0,0.0,0.0,0.0,0.0,0.0,0.0,0.0,0.0,0.0,0.0,0.0,0.0,0.0,0.0,0.0,0.0,0.0,0.0,0.0,0.0,1.0,1.0,1.0,1.0,1.0,0.07,0.0,0.0,0.0,0.0,0.0,0.0,0.0,0.0,0.0,0.0,0.0,0.0,0.0,0.0,0.0,0.0,0.0,0.0,0.0,0.0,0.0,0.0,0.0,0.0,0.0,0.0,0.0,0.0,0.0,0.01,0.0,0.0,0.15,1.0,0.0,0.0,0.0,0.0,0.0,0.0,0.0,0.0,0.0,0.0,0.0,0.0,0.0,0.0,0.0,0.0,0.0,0.0,0.0,0.0,0.0,0.0,0.0,0.0,0.0,0.0,0.0,0.0,0.0,0.0,0.0,0.0,0.0,0.0,0.0,0.0,0.0,0.0,0.0,0.0,0.0,0.0,0.0,0.0],[0.0,0.0,0.0,0.0,0.0,0.0,0.0,0.0,0.0,0.0,0.0,0.0,0.0,0.0,0.0,0.0,0.0,0.0,0.0,0.0,0.0,0.0,0.0,0.0,0.0,0.0,0.0,0.0,0.0,0.0,0.0,0.0,0.0,0.0,0.0,0.0,0.0,0.0,0.0,0.0,0.0,0.0,0.0,0.0,0.0,0.0,0.0,0.0,0.0,0.0,0.0,0.0,0.0,0.0,1.0,0.0,1.0,1.0,1.0,1.0,0.0,0.0,0.0,0.0,0.0,0.0,0.0,0.0,0.0,0.0,0.0,0.0,0.0,0.0,0.0,0.0,0.0,0.0,0.0,0.0,0.0,0.0,0.0,0.0,0.0,0.0,0.0,0.0,0.0,0.91,0.0,0.0,0.22,1.0,0.41,1.0,1.0,1.0,0.0,0.0,0.0,0.0,0.0,0.0,0.0,0.0,0.0,0.0,0.0,0.0,0.0,0.0,0.0,0.0,0.0,0.0,0.0,0.0,0.0,0.0,0.0,0.0,0.0,0.0,0.0,0.0,0.0,0.0,0.0,0.0,0.0,0.0,0.0,0.0,0.0,0.0,0.0,0.0],[0.0,0.0,0.0,0.0,0.0,0.0,0.0,0.0,0.0,0.0,0.0,0.0,0.0,0.0,0.0,0.0,0.0,0.0,0.0,0.0,0.0,0.0,0.0,0.0,0.0,0.0,0.0,0.0,0.0,0.0,0.0,0.0,0.0,0.0,0.0,0.0,0.0,0.0,0.0,0.0,0.0,0.0,0.0,0.0,0.0,0.0,0.0,0.0,0.0,0.0,0.0,0.0,0.0,0.0,1.0,1.0,1.0,1.0,1.0,1.0,1.0,0.0,0.0,0.0,0.0,0.0,0.0,0.0,0.0,0.0,0.0,0.0,0.0,0.0,0.0,0.0,0.0,0.0,0.0,0.0,0.0,0.0,0.0,0.0,0.0,0.0,0.0,0.0,0.0,0.0,0.0,0.0,0.0,0.0,0.0,0.0,1.0,1.0,1.0,0.0,0.0,0.0,0.0,0.0,0.0,0.0,0.0,0.0,0.0,0.0,0.0,0.0,0.0,0.0,0.0,0.0,0.0,0.0,0.0,0.0,0.0,0.0,0.0,0.0,0.0,0.0,0.0,0.0,0.0,0.0,0.0,0.0,0.0,0.0,0.0,0.0,0.0,0.0],[0.0,0.0,0.0,0.0,0.0,0.0,0.0,0.0,0.0,0.0,0.0,0.0,0.0,0.0,0.0,0.0,0.0,0.0,0.0,0.0,0.0,0.0,0.0,0.0,0.0,0.0,0.0,0.0,0.0,0.0,0.0,0.0,0.0,0.0,0.0,0.0,0.0,0.0,0.0,0.0,0.0,0.0,0.0,0.0,0.0,0.0,0.0,0.0,0.0,0.0,0.0,0.0,0.31,1.0,1.0,0.02,0.07,1.0,1.0,1.0,1.0,0.97,0.0,0.0,0.0,0.0,0.0,0.0,0.0,0.0,0.0,0.0,0.0,0.0,0.0,0.0,0.0,0.0,0.0,0.0,0.0,0.0,0.0,0.0,0.0,0.24,0.99,0.0,0.0,1.0,0.0,0.0,0.0,0.0,0.0,0.0,1.0,0.88,1.0,0.0,0.0,0.0,0.0,0.0,0.0,0.0,0.0,0.0,0.0,0.0,0.0,0.0,0.0,0.0,0.0,0.0,0.0,0.0,0.0,0.0,0.0,0.0,0.0,0.0,0.0,0.0,0.0,0.0,0.0,0.0,0.0,0.0,0.0,0.59,0.0,0.0,0.0,0.0],[0.0,0.0,0.0,0.0,0.0,0.0,0.0,0.0,0.0,0.0,0.0,0.0,0.0,0.0,0.0,0.0,0.0,0.0,0.0,0.0,0.0,0.0,0.0,0.0,0.0,0.0,0.0,0.0,0.0,0.0,0.0,0.0,0.0,0.0,0.0,0.0,0.0,0.0,0.0,0.0,0.0,0.0,0.0,0.0,0.0,0.0,0.0,0.0,0.0,0.0,0.0,0.0,1.0,1.0,1.0,0.35,0.0,0.0,1.0,1.0,1.0,1.0,1.0,0.0,0.0,0.0,0.0,0.0,0.0,0.0,0.0,0.0,0.0,0.0,0.0,0.0,0.0,0.0,0.0,0.0,0.0,0.0,0.0,0.0,0.0,0.0,0.0,0.0,0.0,0.0,0.0,0.0,0.0,0.0,0.0,0.0,0.0,0.0,1.0,0.0,0.0,0.0,0.0,0.0,0.0,0.0,0.0,0.0,0.0,0.0,0.0,0.0,0.0,0.0,0.0,0.0,0.0,0.0,0.0,0.0,0.0,0.0,0.0,0.0,0.0,0.0,0.0,0.0,0.0,0.0,0.0,0.0,0.0,0.0,0.0,0.0,0.0,0.0],[0.0,0.0,0.0,0.0,0.0,0.0,0.0,0.0,0.0,0.0,0.0,0.0,0.0,0.0,0.0,0.0,0.0,0.0,0.0,0.0,0.0,0.0,0.0,0.0,0.0,0.0,0.0,0.0,0.0,0.0,0.0,0.0,0.0,0.0,0.0,0.0,0.0,0.0,0.0,0.0,0.0,0.0,0.99,0.0,0.0,0.0,0.0,0.0,0.0,0.0,1.0,1.0,1.0,1.0,0.0,0.0,0.0,0.0,0.0,0.97,1.0,1.0,1.0,1.0,0.0,0.0,0.0,0.0,0.0,0.0,0.0,0.0,0.0,0.0,0.0,0.0,0.0,0.0,0.0,0.0,0.0,0.0,1.0,0.0,0.0,0.02,0.0,0.0,0.0,0.0,0.0,0.0,0.0,0.0,0.0,0.0,0.0,0.0,0.0,0.0,0.0,0.0,0.0,0.0,0.0,0.0,0.0,0.01,0.0,0.0,0.0,0.0,0.0,0.0,0.0,0.0,0.0,0.0,0.0,0.0,0.0,0.0,0.0,0.0,0.0,0.0,0.0,0.0,0.0,0.0,0.0,0.0,0.0,0.0,0.0,0.0,0.0,0.0],[0.0,0.0,0.0,0.0,0.0,0.0,0.0,0.0,0.0,0.0,0.0,0.0,0.0,0.0,0.1,0.0,1.0,1.0,0.0,0.0,0.99,0.0,0.0,0.0,0.02,0.0,0.0,0.0,0.0,0.0,0.0,0.53,0.0,0.75,0.0,0.0,0.0,0.0,0.0,0.0,0.0,0.0,0.0,0.0,0.0,0.0,0.0,0.0,0.0,0.0,1.0,1.0,1.0,0.0,0.0,0.0,0.0,0.0,0.0,0.0,1.0,1.0,1.0,1.0,0.1,0.0,0.0,0.0,0.0,0.0,0.0,0.0,0.0,0.0,0.0,0.0,0.0,0.0,0.0,0.0,0.0,0.0,0.0,0.0,0.0,0.0,0.0,0.0,0.0,0.0,0.0,0.0,0.0,0.0,0.0,0.0,0.0,0.0,0.0,0.0,0.0,0.0,0.0,0.0,0.0,0.0,0.0,0.0,0.0,0.0,0.0,0.0,0.0,0.0,0.0,0.0,0.0,0.0,0.0,0.0,0.0,0.0,0.0,0.0,0.0,0.0,0.0,0.0,0.0,0.0,0.0,0.0,0.0,0.0,0.0,0.0,0.0,0.0],[0.0,0.0,0.0,0.0,0.0,0.0,0.0,0.0,0.0,0.0,0.0,0.0,0.0,0.0,0.0,0.0,0.99,1.0,0.0,0.06,0.98,0.0,0.0,0.0,0.0,0.0,0.0,0.0,0.0,0.0,0.0,0.0,0.0,0.0,0.0,0.0,0.0,0.0,0.0,0.0,0.0,0.0,0.0,0.0,0.0,0.0,0.0,0.0,0.0,1.0,1.0,0.0,0.0,0.0,0.0,0.0,0.0,0.0,0.0,0.0,0.0,1.0,1.0,1.0,1.0,0.36,0.0,1.0,0.01,0.0,0.0,0.0,0.0,0.0,0.0,0.0,0.0,0.0,0.0,0.0,0.0,0.0,0.0,0.0,0.0,0.0,0.0,0.0,0.0,0.0,0.0,0.0,0.0,0.0,0.0,0.0,0.0,0.0,0.0,0.0,0.0,0.0,0.0,0.0,0.0,0.0,0.07,0.5,0.0,0.0,0.03,0.0,0.0,0.0,0.0,0.0,0.0,0.0,0.0,0.0,0.0,0.0,0.0,0.0,0.0,0.0,0.0,0.0,0.0,0.0,0.0,0.0,0.0,0.0,0.0,0.0,0.0,0.0],[0.0,0.0,0.0,0.0,0.0,0.0,0.0,0.0,0.0,0.0,0.0,0.0,0.0,0.0,1.0,1.0,1.0,1.0,0.0,0.0,0.0,0.0,0.0,0.0,0.0,0.0,0.0,0.0,0.0,0.0,0.0,0.0,0.0,0.0,0.0,0.0,0.0,0.0,0.0,0.0,0.0,0.0,0.0,0.0,0.0,0.0,0.0,0.82,1.0,1.0,1.0,0.04,0.0,0.0,0.0,0.0,0.0,0.0,0.0,0.0,0.0,0.0,0.1,1.0,1.0,1.0,1.0,1.0,0.0,0.0,0.0,0.0,0.0,0.0,0.0,0.0,0.0,0.0,0.0,0.0,0.0,0.0,0.0,0.0,0.0,0.0,0.0,0.0,0.0,0.0,0.0,0.0,0.0,0.0,0.0,0.0,0.0,0.0,0.0,0.0,0.0,0.0,0.0,0.0,0.0,0.0,0.0,0.0,0.0,0.0,0.0,0.0,0.0,0.0,0.0,0.0,0.0,0.0,0.0,0.0,0.0,0.0,0.0,0.0,0.0,0.0,0.0,0.0,0.0,0.0,0.0,0.0,0.0,0.0,0.0,0.0,0.0,0.0],[0.0,0.0,0.0,0.0,0.0,0.0,0.0,0.0,0.0,0.0,0.0,0.0,0.0,0.0,0.0,1.0,1.0,1.0,1.0,0.0,0.0,0.0,0.0,0.0,0.0,0.0,0.0,0.0,0.0,0.0,0.0,0.0,0.0,0.0,0.0,0.0,0.0,0.0,0.0,0.0,0.0,0.0,0.0,0.0,0.0,0.0,0.0,0.0,0.0,0.0,0.0,0.0,0.0,0.0,0.0,0.0,0.0,0.0,0.0,0.0,0.0,0.0,0.0,0.36,1.0,1.0,1.0,1.0,0.95,0.02,0.0,0.0,0.0,0.0,0.0,0.0,0.0,0.0,0.0,0.0,0.0,0.0,0.0,0.0,0.0,0.0,0.0,0.0,0.0,0.0,0.0,0.0,0.0,0.0,0.0,0.0,0.0,0.0,0.0,0.0,0.0,0.0,0.0,0.0,0.0,0.0,0.0,0.0,0.0,0.0,0.0,0.0,0.0,0.0,0.0,0.0,0.0,0.0,0.0,0.0,0.0,0.0,0.0,0.0,0.0,0.0,0.0,0.0,0.0,0.0,0.0,0.0,0.0,0.0,0.0,0.0,0.0,0.0],[0.0,0.0,0.0,0.0,0.0,0.0,0.0,0.0,0.0,0.0,0.0,0.0,0.0,0.0,0.0,0.94,0.0,0.0,0.0,0.0,0.0,0.0,0.0,0.0,0.0,0.0,0.0,0.0,0.0,0.0,0.0,0.0,0.0,0.0,0.0,0.0,0.0,0.0,0.0,0.0,0.0,0.0,0.0,0.0,0.02,0.0,0.0,0.99,0.0,1.0,0.0,0.0,0.0,0.0,0.0,0.0,0.0,0.0,0.0,0.0,0.0,0.0,0.0,0.0,1.0,1.0,1.0,1.0,1.0,1.0,0.71,0.0,0.0,0.0,0.0,0.0,0.0,0.0,0.0,0.0,0.0,0.0,0.0,0.0,0.0,0.0,0.0,0.0,0.0,0.0,0.0,0.0,0.0,0.0,0.0,0.0,0.0,0.0,0.0,0.0,0.0,0.0,0.0,0.0,0.0,0.0,0.0,0.0,0.0,0.0,0.0,0.0,0.0,0.0,0.0,0.0,0.0,0.0,0.0,0.0,0.0,0.0,0.0,0.0,0.0,0.0,0.0,0.0,0.0,0.0,0.0,0.0,0.0,0.0,0.0,0.0,0.0,0.0],[0.0,0.0,0.0,0.0,0.0,0.0,0.0,0.0,0.0,0.0,0.0,0.0,0.0,0.0,0.0,0.0,0.0,1.0,0.0,0.0,0.0,0.0,0.0,0.0,0.0,0.0,0.0,0.0,0.0,0.0,0.0,0.0,0.0,0.0,0.0,0.0,0.0,0.0,0.0,0.0,0.0,0.0,0.0,0.0,0.0,0.0,0.0,0.0,0.0,1.0,1.0,0.0,0.0,0.0,0.0,0.0,0.0,0.0,0.0,0.0,0.0,0.0,0.0,1.0,1.0,1.0,1.0,1.0,1.0,1.0,1.0,0.0,0.0,0.0,0.0,0.71,0.0,0.0,1.0,0.0,0.0,0.0,0.0,0.0,0.0,0.0,0.0,0.0,0.0,0.0,0.0,0.0,0.0,0.0,0.0,0.0,0.0,0.0,0.0,0.0,0.0,0.0,0.0,0.0,0.0,0.0,0.0,0.0,0.0,0.0,0.0,0.0,0.0,0.0,0.0,0.0,0.0,0.0,0.0,0.0,0.0,0.0,0.0,0.0,0.0,0.0,0.0,0.0,0.0,0.0,0.0,0.0,0.0,0.0,0.0,0.0,0.0,0.0],[0.0,0.0,0.0,0.0,0.0,0.0,0.0,0.0,0.0,0.0,0.0,0.0,0.0,0.0,0.0,0.0,0.0,0.82,0.02,0.0,0.0,0.0,0.0,0.0,0.0,0.0,0.0,0.0,0.0,0.0,0.0,0.0,0.0,0.0,0.0,0.0,0.0,0.0,0.0,0.0,0.0,0.0,0.0,0.0,0.0,0.0,0.0,0.0,0.0,0.0,0.0,0.0,0.0,0.0,0.0,0.0,0.0,0.0,0.0,0.0,0.0,0.0,0.0,0.01,0.0,0.95,1.0,1.0,1.0,1.0,1.0,0.0,0.0,0.0,0.0,0.0,0.0,0.0,0.0,0.0,0.0,0.0,0.0,0.0,0.0,0.0,0.0,0.0,0.0,0.0,0.0,0.0,0.0,0.0,0.0,0.0,0.0,0.0,0.0,0.0,0.0,0.0,0.0,0.0,0.0,0.0,0.02,0.0,0.0,0.0,0.0,0.0,0.0,0.0,0.0,0.0,0.0,0.0,0.0,0.0,0.0,0.0,0.0,0.0,0.0,0.0,0.0,0.0,0.0,0.0,0.0,0.0,0.0,0.0,0.0,0.0,0.0,0.0],[0.0,0.0,0.0,0.0,0.0,0.0,0.0,0.0,0.0,0.0,0.0,0.0,0.0,0.0,0.0,0.0,0.0,0.0,0.0,0.0,0.0,0.0,0.0,0.0,0.0,0.0,0.0,0.0,0.0,0.0,0.0,0.0,0.0,0.0,0.0,0.0,0.0,0.0,0.0,0.0,0.0,0.0,0.0,0.0,0.0,0.0,0.0,0.0,0.0,0.0,0.0,0.0,0.0,0.0,0.0,0.0,0.0,0.0,0.0,0.0,0.0,0.0,0.0,0.0,0.0,0.02,1.0,1.0,1.0,1.0,1.0,0.0,0.0,0.0,0.0,0.0,0.0,0.0,0.0,0.0,0.0,0.0,0.0,0.0,0.0,0.0,0.0,0.0,0.0,0.0,0.0,0.0,0.0,0.0,0.0,0.0,0.0,0.0,0.0,0.0,0.0,0.0,0.0,0.0,0.0,0.0,0.0,0.0,0.0,0.0,0.0,0.0,0.0,0.0,0.0,0.0,0.0,0.0,0.0,0.0,0.0,0.0,0.0,0.0,0.0,0.0,0.0,0.0,0.0,0.0,0.0,0.0,0.0,0.0,0.0,0.0,0.0,0.0],[0.0,0.0,0.0,0.0,0.0,0.0,0.0,0.0,0.0,0.0,0.0,0.0,0.0,0.0,0.0,0.0,0.0,0.0,0.0,0.0,0.0,0.0,0.0,0.0,0.0,0.0,0.0,0.0,0.0,0.0,0.0,0.0,0.0,0.0,0.0,0.0,0.0,0.0,0.0,0.0,0.0,0.0,0.0,0.0,0.14,0.0,0.0,0.0,0.0,1.0,0.0,0.0,0.0,0.0,0.0,0.0,0.0,0.0,0.0,0.0,0.0,0.0,0.0,0.0,0.0,0.0,0.71,1.0,1.0,1.0,1.0,1.0,1.0,0.0,1.0,1.0,0.0,0.0,1.0,0.0,0.0,0.0,0.0,0.0,0.0,0.0,0.0,0.0,0.0,0.0,0.0,0.0,0.0,0.0,0.0,0.0,0.0,0.0,0.0,0.0,0.0,0.0,0.0,0.0,0.0,0.0,0.0,0.0,0.0,0.0,0.0,0.0,0.0,0.0,0.0,0.0,0.0,0.0,0.0,0.0,0.0,0.0,0.0,0.0,0.0,0.0,0.0,0.0,0.0,0.0,0.0,0.0,0.0,0.0,0.0,0.0,0.0,0.0],[0.0,0.0,0.0,0.0,0.0,0.0,0.0,0.0,0.0,0.0,0.0,0.0,0.0,0.0,0.0,0.0,0.0,0.0,0.0,0.0,0.0,0.0,0.0,0.0,0.0,0.0,0.0,0.0,0.0,0.0,0.0,0.0,0.0,0.0,0.0,0.0,0.0,0.0,0.0,0.0,0.0,0.0,0.0,0.0,0.0,0.0,0.0,0.0,0.0,0.0,0.0,0.0,0.0,0.0,0.0,0.0,0.0,0.0,0.0,0.0,0.0,0.0,0.0,0.0,0.0,0.0,0.0,0.0,0.0,0.0,1.0,1.0,1.0,1.0,1.0,1.0,0.0,0.0,0.0,0.0,0.0,0.0,0.0,0.0,0.0,0.0,0.0,0.0,0.0,0.0,0.0,0.0,0.0,0.0,0.0,0.0,0.0,0.0,0.0,0.0,0.0,0.0,0.0,0.0,0.0,0.0,0.0,0.0,0.0,0.0,0.0,0.0,0.0,0.0,0.0,0.0,0.0,0.0,0.0,0.0,0.0,0.0,0.0,0.0,0.0,0.0,0.0,0.0,0.0,0.0,0.0,0.0,0.0,0.0,0.0,0.0,0.0,0.0],[0.0,0.0,0.0,0.0,0.0,0.0,0.0,0.0,0.0,0.0,0.0,0.0,0.0,0.0,0.0,0.0,0.0,0.0,0.0,0.0,0.0,0.0,0.0,0.0,0.0,0.0,0.0,0.0,0.0,0.0,0.0,0.0,0.0,0.0,0.0,0.0,0.0,0.0,0.0,0.0,0.0,0.0,0.0,0.0,0.0,0.0,0.0,0.0,0.0,0.0,0.0,0.0,0.0,0.0,0.0,0.0,0.0,0.0,0.0,0.0,0.0,0.0,0.0,0.0,0.0,0.0,0.0,0.0,0.0,0.0,1.0,1.0,1.0,1.0,1.0,1.0,1.0,0.0,0.0,0.0,0.0,0.0,0.0,0.0,0.0,0.0,0.0,0.0,0.0,0.0,0.0,0.0,0.0,0.0,0.0,0.0,0.0,0.0,0.0,0.0,0.0,0.0,0.0,0.0,0.0,0.0,0.0,0.0,0.0,0.0,0.0,0.0,0.0,0.0,0.0,0.0,0.0,0.0,0.0,0.0,0.0,0.0,0.0,0.0,0.0,0.0,0.0,0.0,0.0,0.0,0.0,0.0,0.0,0.0,0.0,0.0,0.0,0.0],[0.0,0.0,0.0,0.0,0.0,0.0,0.0,0.0,0.0,0.0,0.0,0.0,0.0,0.0,0.0,0.0,0.0,0.0,0.0,0.0,0.0,0.0,0.0,0.0,0.0,0.0,0.0,0.0,0.0,0.0,0.0,0.0,0.0,0.0,0.0,0.0,0.0,0.0,0.0,0.0,0.0,0.0,0.0,0.0,0.0,0.0,0.0,0.0,0.0,0.0,0.0,0.0,0.0,0.0,0.0,0.0,0.0,0.0,0.0,0.0,0.0,0.0,0.0,0.0,0.0,0.0,0.0,0.0,0.0,0.0,0.0,1.0,1.0,1.0,1.0,1.0,1.0,1.0,0.0,0.0,0.0,0.0,0.0,0.0,0.0,0.0,0.0,0.0,0.0,0.0,0.0,0.0,0.0,0.0,0.0,0.0,0.0,0.0,0.0,0.0,0.0,0.0,0.0,0.0,0.0,0.0,0.0,0.0,0.0,0.0,0.0,0.0,0.0,0.0,0.0,0.0,0.0,0.0,0.0,0.0,0.0,0.0,0.0,0.0,0.0,0.0,0.0,0.0,0.0,0.0,0.0,0.0,0.0,0.0,0.0,0.0,0.0,0.0],[0.0,0.99,0.0,0.0,0.0,0.0,0.0,0.0,0.0,0.0,0.0,0.0,0.0,0.0,0.0,0.0,0.0,0.0,0.0,0.0,0.0,0.0,0.0,0.0,0.0,0.0,0.0,0.0,0.0,0.0,0.0,0.0,0.0,0.0,0.0,0.0,0.0,0.0,0.0,0.0,0.0,0.0,0.0,0.0,0.98,0.0,0.0,0.0,0.0,0.0,0.0,0.0,0.0,0.0,0.0,0.0,0.0,0.0,0.0,0.0,0.0,0.0,0.0,0.0,0.0,0.0,0.0,0.0,0.0,0.0,1.0,1.0,1.0,1.0,1.0,1.0,1.0,1.0,1.0,0.0,0.0,0.0,0.0,0.0,0.0,0.0,0.0,0.0,0.0,0.0,0.0,0.0,0.0,0.0,0.0,0.0,0.0,0.0,0.0,0.0,0.0,0.0,0.0,0.0,0.0,0.0,0.0,0.0,0.0,0.0,0.0,0.0,0.0,0.0,0.0,0.0,0.0,0.0,0.0,0.0,0.0,0.0,0.0,0.0,0.0,0.0,0.0,0.0,0.0,0.0,0.0,0.0,0.0,0.0,0.0,0.0,0.0,0.0],[0.0,0.0,0.0,0.0,0.0,0.0,0.0,0.0,0.0,0.0,0.0,0.0,0.0,0.0,0.0,0.0,0.0,0.0,0.0,0.0,0.0,0.0,0.0,0.0,0.0,0.0,0.0,0.0,0.0,0.0,0.0,0.0,0.0,0.0,0.0,0.0,0.0,0.0,0.0,0.0,0.0,0.0,0.0,0.0,0.0,0.0,0.0,0.0,0.0,0.0,0.0,0.0,0.0,0.0,0.0,0.0,0.0,0.0,0.0,0.0,0.0,0.0,0.0,0.0,0.0,0.0,0.0,0.71,0.0,0.0,1.0,1.0,1.0,1.0,1.0,1.0,1.0,1.0,1.0,1.0,0.0,0.0,0.0,0.0,0.0,0.0,0.0,0.0,0.0,0.0,0.0,0.0,0.0,0.0,0.0,0.0,0.0,0.0,0.0,0.0,0.0,0.0,0.0,0.0,0.0,0.0,0.0,0.0,0.0,0.0,0.0,0.0,0.0,0.0,0.0,0.0,0.0,0.0,0.0,0.0,0.0,0.0,0.0,0.0,0.0,0.0,0.0,0.0,0.0,0.0,0.0,0.0,0.0,0.0,0.0,0.0,0.0,0.0],[0.0,0.0,0.0,0.0,0.0,0.0,0.0,0.0,0.0,0.0,0.0,0.0,0.0,0.0,0.0,0.0,0.0,0.0,0.0,0.0,0.0,0.0,0.0,0.0,0.0,0.0,0.0,0.0,0.0,0.0,0.0,0.0,0.0,0.0,0.0,0.0,0.0,0.0,0.0,0.0,0.0,0.0,0.0,0.0,0.0,0.0,0.0,0.0,0.0,0.0,0.0,0.0,0.0,0.0,0.0,0.0,0.0,0.0,0.0,0.0,0.0,0.0,0.0,0.0,0.0,0.0,0.0,0.0,0.0,0.0,0.0,0.0,1.0,1.0,1.0,1.0,1.0,1.0,1.0,1.0,1.0,0.0,0.0,0.0,0.0,0.0,0.0,0.0,0.0,0.0,0.0,0.0,0.0,0.0,0.0,0.0,0.0,0.0,0.0,0.0,0.0,0.0,0.0,0.0,0.0,0.0,0.0,0.0,0.0,0.0,0.0,0.0,0.0,0.0,0.0,0.0,0.0,0.0,0.0,0.0,0.0,0.0,0.0,0.0,0.0,0.0,0.0,0.0,0.0,0.0,0.0,0.0,0.0,0.0,0.0,0.0,0.0,0.0],[0.01,1.0,0.0,0.0,0.0,0.0,0.0,0.0,0.0,0.0,0.0,0.0,0.0,0.0,0.0,0.0,0.0,0.0,0.0,0.0,0.0,0.0,0.0,0.0,0.0,0.0,0.0,0.0,0.0,0.0,0.0,0.0,0.0,0.0,0.0,0.0,0.0,0.0,0.0,0.0,0.0,0.0,0.0,0.0,0.0,0.0,0.0,0.0,0.0,0.0,0.0,0.0,0.0,0.0,0.0,0.0,0.0,0.0,0.0,0.0,0.0,0.0,0.0,0.0,0.0,0.0,0.0,0.0,0.0,0.0,0.0,0.0,0.0,1.0,1.0,1.0,1.0,1.0,1.0,1.0,1.0,1.0,0.0,0.0,0.0,0.0,0.0,0.0,0.0,0.0,0.0,0.0,0.0,0.0,0.0,0.0,0.0,0.0,0.0,0.0,0.0,0.0,0.0,0.0,0.0,0.0,0.0,0.0,0.0,0.0,0.0,0.0,0.0,0.0,0.0,0.0,0.0,0.0,0.0,0.0,0.0,0.0,0.0,0.0,0.0,0.0,0.0,0.0,0.0,0.0,0.0,0.0,0.0,0.0,0.0,0.0,0.0,0.0],[0.0,1.0,0.0,0.0,0.0,0.0,0.0,0.0,0.0,0.0,0.0,0.0,0.0,0.0,0.0,0.0,0.0,0.0,0.0,0.0,0.0,0.0,0.0,0.0,0.0,0.0,0.0,0.0,0.0,0.0,0.0,0.0,0.0,0.0,0.0,0.0,0.0,0.0,0.0,0.0,0.0,0.0,1.0,0.0,0.03,0.0,0.0,0.0,0.0,1.0,0.99,0.0,0.0,0.0,0.0,0.0,0.0,0.0,0.0,0.0,0.0,0.0,0.0,0.0,0.0,0.0,0.0,1.0,0.0,0.0,1.0,0.0,0.0,0.0,1.0,1.0,1.0,1.0,1.0,1.0,1.0,1.0,1.0,0.0,0.0,0.0,0.0,0.0,0.0,0.0,0.0,0.0,0.0,0.0,0.0,0.0,0.0,0.0,0.0,0.0,0.0,0.0,0.0,0.0,0.0,0.0,0.0,0.0,0.0,0.0,0.0,0.0,0.0,0.0,0.0,0.0,0.0,0.0,0.0,0.0,0.0,0.0,0.0,0.0,0.0,0.0,0.0,0.0,0.0,0.0,0.0,0.0,0.0,0.0,0.0,0.0,0.0,0.0],[0.0,0.0,0.0,0.0,0.0,0.0,0.0,0.0,0.0,0.0,0.0,0.0,0.0,0.0,0.0,0.0,0.0,0.0,0.0,0.0,0.0,0.0,0.0,0.0,0.0,0.0,0.0,0.0,0.0,0.0,0.0,0.0,0.0,0.0,0.0,0.0,0.0,0.0,0.0,0.0,0.0,0.0,0.0,0.0,0.0,0.0,0.0,0.0,0.0,0.0,0.0,0.0,0.0,0.0,0.0,0.0,0.0,0.0,0.0,0.0,0.0,0.0,0.0,0.0,0.0,0.0,0.0,0.0,0.0,0.0,0.0,0.0,0.0,0.0,0.0,1.0,1.0,1.0,1.0,1.0,1.0,1.0,1.0,1.0,0.0,0.0,0.0,0.0,0.0,0.0,0.0,0.0,0.0,0.0,0.0,0.0,0.0,0.0,0.0,0.0,0.0,0.0,0.0,0.0,0.0,0.0,0.0,0.0,0.0,0.0,0.97,0.0,0.0,0.99,1.0,0.0,0.0,0.0,0.0,0.0,0.0,0.0,0.0,0.0,0.0,0.0,0.0,0.0,0.0,0.0,0.0,0.0,0.0,0.0,0.0,0.0,0.0,0.0],[0.0,0.0,0.0,0.0,0.0,0.0,0.0,0.0,0.0,0.0,0.0,0.0,0.0,0.0,0.0,0.0,0.0,0.0,0.0,0.0,0.0,0.0,0.0,0.0,0.0,0.0,0.0,0.0,0.0,0.0,0.0,0.0,0.0,0.0,0.0,0.0,0.0,0.0,0.0,0.0,0.0,0.0,0.0,0.0,0.0,0.0,0.0,0.0,0.0,0.0,0.0,0.0,0.0,0.0,0.0,0.0,0.0,0.0,0.0,0.0,0.0,0.0,0.0,0.0,0.0,0.0,0.0,0.0,0.0,0.0,0.0,0.0,0.0,0.0,0.0,0.0,1.0,1.0,1.0,1.0,1.0,1.0,1.0,1.0,1.0,0.0,0.0,0.0,0.0,0.0,0.0,0.0,0.0,0.0,0.0,0.0,0.0,0.0,0.0,0.0,0.0,0.0,0.0,0.0,0.0,0.0,0.0,0.0,0.0,0.0,0.0,0.0,0.0,0.0,0.0,0.0,0.0,0.0,0.0,0.0,0.0,0.0,0.0,0.0,0.0,0.0,0.0,0.0,0.0,0.0,0.0,0.0,0.0,0.0,0.0,0.0,0.0,0.0],[0.0,1.0,1.0,1.0,0.0,0.0,0.0,0.0,0.0,0.0,0.0,0.0,0.0,0.0,0.0,0.0,0.0,0.0,0.0,0.0,0.0,0.0,0.0,0.0,0.0,0.0,0.0,0.0,0.0,0.0,0.0,0.0,0.0,0.0,0.0,0.0,0.0,0.0,0.0,0.0,0.0,0.0,1.0,0.0,0.01,0.0,0.0,0.0,0.0,0.0,0.0,0.0,0.0,0.0,0.0,0.0,0.0,0.0,0.0,0.0,0.0,0.0,0.0,0.0,0.0,0.0,0.0,0.0,0.0,0.0,0.0,0.0,0.0,0.0,0.0,0.0,0.0,1.0,1.0,1.0,1.0,1.0,1.0,1.0,1.0,1.0,0.0,0.0,0.0,0.0,0.0,0.0,0.0,0.0,0.0,0.0,0.0,0.0,0.0,0.0,0.0,0.0,0.0,0.0,0.0,0.0,0.0,0.0,0.0,0.0,0.0,0.0,0.0,0.0,0.0,0.0,0.0,0.0,0.0,0.0,0.0,0.0,0.0,0.0,0.0,0.0,0.0,0.0,0.0,0.0,0.0,0.0,0.0,0.0,0.0,0.0,0.0,0.0],[0.0,0.0,0.0,0.13,0.0,0.0,0.0,0.0,0.0,0.0,0.0,0.0,0.0,0.0,0.0,0.0,0.0,0.0,0.0,0.0,0.0,0.0,0.0,0.0,0.0,0.0,0.0,0.0,0.0,0.0,0.0,0.0,0.0,0.0,0.0,0.0,0.0,0.0,0.0,0.0,0.0,0.0,1.0,0.0,0.0,0.0,0.0,0.0,0.0,0.0,0.99,0.0,0.0,0.0,0.0,0.0,0.0,0.0,0.0,0.0,0.0,1.0,0.0,0.0,0.0,0.0,0.0,0.0,0.0,0.0,0.0,0.0,0.0,0.0,0.0,0.0,0.0,0.0,1.0,1.0,1.0,1.0,1.0,1.0,1.0,1.0,1.0,0.0,0.0,0.0,0.0,0.0,0.0,0.0,0.0,0.0,0.0,0.0,0.0,0.0,0.0,0.0,0.0,0.0,0.0,0.0,0.0,0.0,0.0,0.0,0.01,0.0,0.0,0.0,1.0,0.0,0.0,0.0,0.0,0.0,0.0,0.0,0.0,0.0,0.0,0.0,0.0,0.0,0.0,0.0,0.0,0.0,0.0,0.0,0.0,0.0,0.0,0.0],[0.0,0.0,0.0,0.0,0.0,0.0,0.0,0.0,0.0,0.0,0.0,0.0,0.0,0.0,0.0,0.0,0.0,0.0,0.0,0.0,0.0,0.0,0.0,0.0,0.0,0.0,0.0,0.0,0.0,0.0,0.0,0.0,0.0,0.0,0.0,0.0,0.0,0.0,0.0,0.0,0.0,0.0,0.0,0.0,0.0,0.0,0.0,0.0,0.0,0.0,0.0,0.0,0.0,0.0,0.0,0.0,0.0,0.0,0.0,0.0,0.0,0.0,0.0,0.0,0.0,0.0,0.0,0.0,0.0,0.0,0.0,0.0,0.0,0.0,0.0,0.0,0.0,0.0,0.0,1.0,1.0,1.0,1.0,1.0,1.0,1.0,1.0,1.0,0.0,0.0,0.0,0.0,0.0,0.0,0.0,0.0,0.0,0.0,0.0,0.0,0.0,0.0,0.0,0.0,0.0,0.0,0.0,0.0,0.0,0.0,0.0,0.0,0.0,0.0,1.0,0.0,0.0,0.0,0.0,0.0,0.0,0.0,0.0,0.0,0.0,0.0,0.0,0.0,0.0,0.0,0.0,0.0,0.0,0.0,0.0,0.0,0.0,0.0],[0.0,0.0,0.0,1.0,0.0,0.0,0.0,0.0,0.0,0.0,0.0,0.0,0.0,0.0,0.0,0.0,0.0,0.0,0.0,0.0,0.0,0.0,0.0,0.0,0.0,0.0,0.0,0.0,0.0,0.0,0.0,0.0,0.0,0.0,0.0,0.0,0.0,0.0,0.0,0.0,0.0,0.0,0.0,0.0,0.0,0.0,0.0,0.0,0.0,0.0,0.0,0.0,0.0,0.0,0.0,0.0,0.0,0.0,0.0,0.0,0.0,0.0,0.0,0.0,0.0,0.0,0.0,0.0,0.0,0.0,0.0,0.0,0.0,0.0,0.0,0.0,0.0,0.0,0.0,0.0,1.0,1.0,1.0,1.0,1.0,1.0,1.0,1.0,1.0,0.0,0.0,0.0,0.0,0.0,0.0,0.0,0.0,0.0,0.0,0.0,0.0,0.0,0.0,0.0,0.0,0.0,0.0,0.0,0.0,0.0,0.0,0.0,0.0,0.0,0.0,0.0,0.0,0.0,0.0,0.0,0.0,0.0,0.0,0.0,0.0,0.0,0.0,0.0,0.0,0.0,0.0,0.0,0.0,0.0,0.0,0.0,0.0,0.0],[0.0,0.0,0.0,1.0,0.0,0.0,0.0,0.0,0.0,0.0,0.0,0.0,0.0,0.0,0.0,0.0,0.0,0.0,0.0,0.0,0.0,0.0,0.0,0.0,0.0,0.0,0.0,0.0,0.0,0.0,0.0,0.0,0.0,0.0,0.0,0.0,0.0,0.0,0.0,0.0,1.0,0.0,0.38,0.0,0.0,0.0,0.0,0.0,0.0,0.0,0.0,0.0,0.01,0.2,0.0,0.0,0.0,0.0,0.0,0.24,0.0,0.02,0.0,0.0,0.0,0.0,0.0,0.0,0.0,0.0,0.0,0.0,0.0,0.0,0.0,0.0,0.0,0.0,0.0,0.0,0.0,1.0,1.0,1.0,1.0,1.0,1.0,1.0,1.0,1.0,0.0,0.0,0.0,0.0,0.0,0.0,0.0,0.0,0.0,0.0,0.0,0.0,0.0,0.0,0.0,0.0,0.0,0.0,0.0,0.0,0.0,0.0,0.0,0.0,0.0,0.0,0.0,0.0,0.0,0.0,0.0,0.0,0.0,0.0,0.0,0.0,0.0,0.0,0.0,0.0,0.0,0.0,0.0,0.0,0.0,0.0,0.0,0.0],[0.0,0.0,0.0,0.0,0.0,0.0,0.0,0.0,0.0,0.0,0.0,0.0,0.0,0.0,0.0,0.0,0.0,0.0,0.0,0.0,0.0,0.0,0.0,0.0,0.0,0.0,0.0,0.0,0.0,0.0,0.0,0.0,0.0,0.0,0.0,0.0,0.0,0.0,0.0,0.0,0.0,0.0,0.0,0.0,0.0,0.0,0.0,0.0,0.0,0.0,0.0,0.0,0.0,0.0,0.0,0.0,0.0,0.0,0.0,0.99,0.0,0.0,0.0,0.0,0.0,0.0,0.0,0.0,0.0,0.0,0.0,0.0,0.0,0.0,0.0,0.0,0.0,0.0,0.0,0.0,0.0,0.0,1.0,1.0,1.0,1.0,1.0,1.0,1.0,1.0,1.0,0.0,0.0,0.0,0.0,0.0,1.0,0.0,0.0,0.0,0.0,0.0,0.0,0.0,0.0,0.0,0.0,0.0,0.0,0.0,0.0,0.0,0.0,0.0,1.0,0.0,0.0,0.0,0.0,0.0,0.0,0.0,0.0,0.0,0.0,0.0,0.0,0.0,0.0,0.0,0.0,0.0,0.0,1.0,0.0,0.0,0.0,0.0],[0.0,0.0,0.0,0.0,0.0,0.0,0.0,0.0,0.0,0.0,0.0,0.0,0.0,0.0,0.0,0.0,0.0,0.0,0.0,0.0,0.0,0.0,0.0,0.0,0.0,0.0,0.0,0.0,0.0,0.0,0.0,0.0,0.0,0.0,0.0,0.0,0.0,0.0,0.0,0.0,0.0,0.0,0.0,0.0,0.0,0.0,0.0,0.0,0.0,0.0,0.0,0.0,0.0,0.0,0.0,0.0,0.0,0.0,0.0,0.0,0.0,0.0,0.0,0.0,0.0,0.0,0.0,0.0,0.0,0.0,0.0,0.0,0.0,0.0,0.0,0.0,0.0,0.0,0.0,0.0,0.0,0.0,0.0,1.0,1.0,1.0,1.0,1.0,1.0,1.0,1.0,1.0,0.0,0.0,0.0,0.0,0.0,0.0,0.0,0.0,0.0,0.0,0.0,0.0,0.0,0.0,0.0,0.0,0.0,0.0,0.0,0.0,0.0,0.0,0.0,0.0,0.0,0.0,0.0,0.0,0.0,0.0,0.0,0.0,0.0,0.0,0.0,0.0,0.0,0.0,0.0,0.0,0.0,0.0,0.0,0.12,0.01,0.0],[0.0,0.0,0.0,0.0,0.0,0.0,0.0,0.0,0.0,0.0,0.0,0.0,0.0,0.0,0.0,0.0,0.0,0.0,0.0,0.0,0.0,0.0,0.0,0.0,0.0,0.0,0.0,0.0,0.0,0.0,0.0,0.0,0.0,0.0,0.0,0.0,0.0,0.0,0.0,0.0,0.0,0.0,0.0,0.0,0.0,0.0,0.0,0.0,0.0,0.0,0.0,0.0,0.0,0.0,0.0,0.0,0.0,0.0,0.0,0.0,0.0,0.0,0.0,0.0,0.0,0.0,0.0,0.0,0.0,0.0,0.0,0.0,0.0,0.0,0.0,0.0,0.0,0.0,0.0,0.0,0.0,0.0,0.0,0.0,1.0,1.0,1.0,1.0,1.0,1.0,1.0,1.0,0.94,0.0,0.0,0.0,0.0,0.0,0.0,0.0,0.0,0.0,0.0,0.0,0.0,0.0,0.0,0.0,0.0,0.0,0.0,0.0,0.0,0.0,0.0,0.0,0.0,0.0,0.0,0.0,0.0,0.0,0.0,0.0,0.0,0.0,0.0,0.0,0.0,0.0,0.0,0.0,0.0,0.0,0.0,0.0,0.0,0.0],[0.0,0.0,0.0,0.0,0.0,0.0,0.0,0.0,0.0,0.0,0.0,0.0,0.0,0.0,0.0,0.0,0.0,0.0,0.0,0.0,0.0,0.0,0.0,0.0,0.0,0.0,0.0,0.0,0.0,0.0,0.0,0.0,0.0,0.0,0.0,0.0,0.0,0.0,0.0,0.0,0.0,0.0,0.0,0.0,0.0,0.0,0.0,0.0,0.0,0.0,0.0,0.0,0.0,0.0,1.0,0.0,0.01,0.91,0.0,1.0,0.0,0.0,0.0,0.0,0.0,0.0,0.0,0.0,0.0,0.0,0.0,0.0,0.0,0.0,0.0,0.0,0.0,0.0,0.0,0.0,0.0,0.0,0.0,0.0,0.0,1.0,1.0,1.0,1.0,1.0,1.0,1.0,1.0,1.0,0.0,0.0,1.0,0.0,0.0,0.0,0.0,0.0,0.0,0.0,0.0,0.0,0.0,0.0,0.0,0.0,0.0,0.0,0.0,0.0,0.0,0.0,0.0,0.0,0.0,0.0,0.0,0.0,0.0,0.0,0.0,0.0,0.0,0.0,0.0,0.0,0.0,0.0,0.0,0.0,0.0,0.0,0.0,0.0],[0.0,0.0,0.0,0.0,0.0,0.0,0.0,0.0,0.0,0.0,0.0,0.0,0.0,0.0,0.0,0.0,0.0,0.0,0.0,0.0,0.0,0.0,0.0,0.0,0.0,0.0,0.0,0.0,0.0,0.0,0.0,0.0,0.0,0.0,0.0,0.0,0.0,0.0,0.0,0.0,0.0,0.0,0.0,0.0,0.0,0.0,0.0,0.0,0.0,0.0,0.0,0.0,0.0,0.0,0.0,0.0,0.0,0.0,0.0,0.0,0.0,0.0,0.0,0.0,0.0,0.0,0.0,0.0,0.0,0.0,0.0,0.0,0.0,0.0,0.0,0.0,0.0,0.0,0.0,0.0,0.0,0.0,0.0,0.0,0.0,0.0,1.0,1.0,1.0,1.0,1.0,1.0,1.0,1.0,0.97,0.03,1.0,0.0,0.0,0.0,0.0,0.0,0.0,0.0,0.0,0.0,0.0,0.0,0.0,0.0,0.0,0.0,0.0,0.0,0.0,0.0,0.0,0.0,0.0,0.0,0.0,0.0,0.0,0.0,0.0,0.0,0.0,0.0,0.0,0.0,0.0,0.0,0.0,1.0,1.0,1.0,0.05,0.0],[0.0,0.0,0.0,0.0,0.0,0.0,0.0,0.0,0.0,0.0,0.0,0.0,0.0,0.0,0.0,0.0,0.0,0.0,0.0,0.0,0.0,0.0,0.0,0.0,0.0,0.0,0.0,0.0,0.0,0.0,0.0,0.0,0.0,0.0,0.0,0.0,0.0,0.0,0.0,0.0,0.0,0.0,0.0,0.0,0.0,0.0,0.0,0.0,0.0,0.0,0.0,0.0,0.0,0.0,0.0,0.0,0.0,0.0,0.0,0.0,0.0,0.0,0.0,0.0,0.0,0.0,0.0,0.0,0.0,0.0,0.0,0.0,0.0,0.0,0.0,0.0,0.0,0.0,0.0,0.0,0.0,0.0,0.0,0.0,0.0,0.0,0.0,1.0,1.0,1.0,1.0,1.0,1.0,0.02,0.0,0.0,0.0,0.0,0.0,0.0,0.0,0.0,0.0,0.0,0.0,0.0,0.0,0.0,0.0,0.0,0.0,0.0,0.0,0.0,0.0,0.0,0.0,0.0,0.0,0.0,0.0,0.0,0.0,0.0,0.0,0.0,0.0,0.0,0.0,0.0,0.0,0.0,0.0,0.0,0.0,0.04,0.0,0.0],[0.0,0.0,0.0,0.0,0.0,0.0,0.0,0.0,0.0,0.0,0.0,0.0,0.0,0.0,0.0,0.0,0.0,0.0,0.0,0.0,0.0,0.0,0.0,0.0,0.0,0.0,0.0,0.0,0.0,0.0,0.0,0.0,0.0,0.0,0.0,0.0,0.0,0.0,0.0,0.0,0.0,0.0,0.0,0.0,0.0,0.0,0.0,0.0,0.0,0.0,0.0,0.0,0.0,0.0,0.0,0.0,0.15,0.22,0.0,0.0,0.0,0.0,0.0,0.0,0.0,0.0,0.0,0.0,0.0,0.0,0.0,0.0,0.0,0.0,0.0,0.0,0.0,0.0,0.0,0.0,0.0,0.0,0.0,0.0,0.0,0.0,0.0,0.0,0.94,1.0,1.0,1.0,1.0,1.0,0.0,0.0,0.0,0.0,0.0,0.0,0.0,0.0,0.0,0.0,0.0,0.0,0.0,0.0,0.0,0.0,0.0,0.0,0.0,0.0,0.0,0.0,0.0,0.0,0.0,0.0,0.0,0.0,0.0,0.0,0.0,0.0,0.0,0.0,0.0,0.0,0.0,0.0,0.0,0.0,0.0,0.0,0.0,0.0],[0.0,0.0,0.0,0.0,0.0,0.0,0.0,0.0,0.0,0.0,0.0,0.0,0.0,0.0,0.0,0.0,0.0,0.0,0.0,0.0,0.0,0.0,0.0,0.0,0.0,0.0,0.0,0.0,0.0,0.0,0.0,0.0,0.0,0.0,0.0,0.0,0.0,0.0,0.0,0.0,0.0,0.0,0.0,0.0,0.0,0.0,0.0,0.0,0.0,0.0,0.0,0.0,0.0,0.0,0.03,0.0,1.0,1.0,0.0,0.0,0.0,0.0,0.0,0.0,0.0,0.0,0.0,0.0,0.0,0.0,0.0,0.0,0.0,0.0,0.0,0.0,0.0,0.0,0.0,0.0,0.0,0.0,0.0,0.0,0.0,0.0,0.0,0.0,0.0,1.0,1.0,0.02,1.0,1.0,1.0,1.0,1.0,0.0,0.0,0.0,0.0,0.0,0.0,0.0,0.0,0.0,0.0,0.0,0.0,0.0,0.0,0.0,0.0,0.0,0.0,0.0,0.0,0.0,0.0,0.0,0.0,0.0,0.0,0.0,0.0,0.0,0.0,0.0,0.0,0.0,0.0,0.0,0.0,0.0,0.0,0.03,0.0,0.0],[0.0,0.0,0.0,0.0,0.0,0.0,0.0,0.0,0.0,0.0,0.0,0.0,0.0,0.0,0.0,0.0,0.0,0.0,0.0,0.0,0.0,0.0,0.0,0.0,0.0,0.0,0.0,0.0,0.0,0.0,0.0,0.0,0.0,0.0,0.0,0.0,0.0,0.0,0.0,0.0,0.0,0.0,0.0,0.0,0.0,0.0,0.0,0.0,0.0,0.0,0.0,0.0,0.0,0.0,0.0,0.0,0.0,0.41,0.0,0.0,0.0,0.0,0.0,0.0,0.0,0.0,0.0,0.0,0.0,0.0,0.0,0.0,0.0,0.0,0.0,0.0,0.0,0.0,0.0,0.0,0.0,0.0,0.0,0.0,0.0,0.0,0.0,0.0,0.0,0.0,0.97,0.0,0.0,1.0,1.0,1.0,0.0,0.0,0.0,0.0,0.0,0.0,0.0,0.0,0.0,0.0,0.0,0.0,0.0,0.0,0.0,0.0,0.0,0.0,0.0,0.0,0.0,0.0,0.0,0.0,0.0,0.0,0.0,0.0,0.0,0.0,0.0,0.0,0.0,0.0,0.0,0.0,0.0,0.0,1.0,0.97,0.02,0.0],[0.0,0.0,0.0,0.0,0.0,0.0,0.0,0.0,0.0,0.0,0.0,0.0,0.0,0.0,0.0,0.0,0.0,0.0,0.0,0.0,0.0,0.0,0.0,0.0,0.0,0.0,0.0,0.0,0.0,0.0,0.0,0.0,0.0,0.0,0.0,0.0,0.0,0.0,0.0,0.0,0.0,0.0,0.0,0.0,0.0,0.0,0.0,0.0,0.0,0.0,0.0,0.0,0.0,0.0,0.0,0.0,0.0,1.0,0.0,0.0,0.0,0.0,0.0,0.0,0.0,0.0,0.0,0.0,0.0,0.0,0.0,0.0,0.0,0.0,0.0,0.0,0.0,0.0,0.0,0.0,0.0,0.0,0.0,0.0,0.0,0.0,0.0,0.0,0.0,0.0,0.03,0.0,0.0,1.0,1.0,1.0,1.0,1.0,0.0,0.0,0.0,0.0,0.0,0.0,0.0,0.0,0.0,0.0,0.0,0.0,0.0,0.0,0.0,0.0,0.0,0.0,0.0,0.0,0.0,0.0,0.0,0.0,0.0,0.0,0.0,0.0,0.0,0.0,0.0,0.0,0.0,0.0,1.0,1.0,1.0,0.12,0.0,0.0],[0.0,0.0,0.0,0.0,0.0,0.0,0.0,0.0,0.0,0.0,0.0,0.0,0.0,0.0,0.0,0.0,0.0,0.0,0.0,0.0,0.0,0.0,0.0,0.0,0.0,0.0,0.0,0.0,0.0,0.0,0.0,0.0,0.0,0.0,0.0,0.0,0.0,0.0,0.0,0.0,0.0,0.0,0.0,0.0,0.0,0.0,0.0,0.0,0.0,0.0,0.0,0.0,0.0,0.0,0.74,0.0,0.0,1.0,1.0,1.0,0.0,0.0,0.0,0.0,0.0,0.0,0.0,0.0,0.0,0.0,0.0,0.0,0.0,0.0,0.0,0.0,0.0,0.0,0.0,0.0,0.0,0.0,0.0,0.0,0.0,0.0,1.0,0.0,0.0,1.0,1.0,0.0,0.0,1.0,0.0,1.0,1.0,1.0,1.0,0.0,0.0,0.0,0.0,0.0,0.0,0.0,0.0,0.0,0.0,0.0,0.0,0.0,0.0,0.0,0.0,0.0,0.0,0.0,0.0,0.0,0.0,0.0,0.0,0.0,0.0,0.0,0.0,0.0,0.0,0.0,0.0,0.0,1.0,1.0,0.97,0.0,0.0,0.0],[0.0,0.0,0.0,0.0,0.0,0.0,0.0,0.0,0.0,0.0,0.0,0.0,0.0,0.0,0.0,0.0,0.0,0.0,0.0,0.0,0.0,0.0,0.0,0.0,0.0,0.0,0.0,0.0,0.0,0.0,0.0,0.0,0.0,0.0,0.0,0.0,0.0,0.0,0.0,0.0,0.0,0.0,0.0,0.0,0.0,0.0,0.0,0.0,0.0,0.0,0.0,0.0,0.0,0.0,0.0,0.0,0.0,1.0,1.0,0.88,0.0,0.0,0.0,0.0,0.0,0.0,0.0,0.0,0.0,0.0,0.0,0.0,0.0,0.0,0.0,0.0,0.0,0.0,0.0,0.0,0.0,0.0,0.0,0.0,0.0,0.0,0.0,0.0,0.0,0.0,0.0,0.0,0.0,0.0,0.0,1.0,1.0,1.0,1.0,0.01,0.0,0.0,0.0,0.0,0.0,0.0,0.0,0.0,0.0,0.0,0.0,0.0,0.0,0.0,0.0,0.0,0.0,0.0,0.0,0.0,0.0,0.0,0.0,0.0,0.0,0.0,0.0,0.0,0.0,0.0,1.0,1.0,1.0,1.0,0.0,0.0,0.0,0.0],[0.0,0.0,0.0,0.0,0.0,0.0,0.0,0.0,0.0,0.0,0.0,0.0,0.0,0.0,0.0,0.0,0.0,0.0,0.0,0.0,0.0,0.0,0.0,0.0,0.0,0.0,0.0,0.0,0.0,0.0,0.0,0.0,0.0,0.0,0.0,0.0,0.0,0.0,0.0,0.0,0.0,0.0,0.0,0.0,0.0,0.0,0.0,0.0,0.0,0.0,0.0,0.0,0.0,0.0,0.0,0.0,0.0,0.0,1.0,1.0,1.0,0.0,0.0,0.0,0.0,0.0,0.0,0.0,0.0,0.0,0.0,0.0,0.0,0.0,0.0,0.0,0.0,0.0,0.0,0.0,0.0,0.0,0.0,0.0,0.0,0.0,0.0,0.0,0.0,0.0,0.0,0.0,0.0,0.0,0.0,0.0,1.0,1.0,1.0,1.0,1.0,0.0,0.0,0.0,0.0,0.0,0.0,0.0,0.0,0.0,0.0,0.0,0.0,0.0,0.0,0.0,0.0,0.0,0.0,0.0,0.0,0.0,0.0,0.0,0.0,0.0,0.0,0.0,0.0,0.0,0.73,1.0,0.0,0.0,0.0,0.0,0.0,0.0],[0.0,0.0,0.0,0.0,0.0,0.0,0.0,0.0,0.0,0.0,0.0,0.0,0.0,0.0,0.0,0.0,0.0,0.0,0.0,0.0,0.0,0.0,0.0,0.0,0.0,0.0,0.0,0.0,0.0,0.0,0.0,0.0,0.0,0.0,0.0,0.0,0.0,0.0,0.0,0.0,0.0,0.0,0.0,0.0,0.0,0.0,0.0,0.0,0.0,0.0,0.0,0.0,0.0,0.0,0.0,0.0,0.0,0.0,0.0,0.0,0.0,0.0,0.0,0.0,0.0,0.0,0.0,0.0,0.0,0.0,0.0,0.0,0.0,0.0,0.0,0.0,0.0,0.0,0.0,0.0,0.0,0.0,0.0,0.0,0.0,0.0,0.0,0.0,0.0,0.0,0.0,0.0,0.0,0.0,0.0,0.0,0.0,0.01,1.0,1.0,1.0,0.86,0.0,0.0,0.0,0.0,0.0,0.0,0.0,0.0,0.0,0.0,0.0,0.0,0.0,0.0,0.0,0.0,0.0,0.0,0.0,0.0,0.03,1.0,0.22,0.0,0.0,0.0,1.0,1.0,1.0,1.0,0.0,0.0,0.0,0.0,0.0,0.0],[0.0,0.0,0.0,0.0,0.0,0.0,0.0,0.0,0.0,0.0,0.0,0.0,0.0,0.0,0.0,0.0,0.0,0.0,0.0,0.0,0.0,0.0,0.0,0.94,0.0,0.0,0.0,0.0,0.0,0.0,0.0,0.0,0.0,0.0,0.0,0.0,0.0,0.0,0.0,0.0,0.0,0.0,0.0,0.0,0.0,0.0,0.0,0.0,0.0,0.0,0.0,0.0,0.0,0.0,0.0,0.0,0.0,0.0,0.0,0.0,0.0,0.0,0.0,0.0,0.0,0.0,0.0,0.0,0.0,0.0,0.0,0.0,0.0,0.0,0.0,0.0,0.0,0.0,0.0,0.0,0.0,0.0,0.0,0.0,0.0,0.0,0.0,0.0,0.0,0.0,0.0,0.0,0.0,0.0,0.0,0.0,0.0,0.0,1.0,1.0,1.0,1.0,1.0,0.0,1.0,0.0,0.0,1.0,1.0,0.0,0.0,1.0,0.0,0.0,0.0,0.0,0.0,0.0,0.01,0.0,0.0,0.0,0.0,0.0,0.0,0.0,0.0,0.0,1.0,1.0,0.0,1.0,0.0,0.0,0.0,0.0,0.0,0.0],[0.0,0.0,0.0,0.0,0.0,0.0,0.0,0.0,0.0,0.0,0.0,0.0,0.0,0.0,0.0,0.0,0.0,0.0,0.0,0.24,0.0,0.0,0.99,1.0,0.0,0.0,1.0,0.98,0.0,0.0,0.0,0.0,0.0,0.0,0.0,0.0,0.0,0.0,0.0,0.0,0.0,0.0,0.0,0.0,0.0,0.0,0.0,0.0,0.0,0.0,0.0,0.0,0.0,0.0,0.0,0.0,0.0,0.0,0.0,0.0,0.0,0.0,0.0,0.0,0.0,0.0,0.0,0.0,0.0,0.0,0.0,0.0,0.0,0.0,0.0,0.0,0.0,0.0,0.0,0.0,0.0,0.0,0.0,0.0,0.0,0.0,0.0,0.0,0.0,0.0,0.0,0.0,0.0,0.0,0.0,0.0,0.0,0.0,0.0,0.86,1.0,1.0,1.0,1.0,1.0,0.0,0.0,0.8,0.0,0.0,0.0,0.0,0.0,0.0,0.0,0.0,0.0,0.0,0.0,0.0,0.0,0.0,0.0,0.0,0.0,0.0,0.0,1.0,1.0,0.08,0.0,0.0,0.0,0.0,0.0,0.0,0.0,0.0],[0.0,0.0,0.0,0.0,0.0,0.0,0.0,0.0,0.0,0.0,0.0,0.0,0.0,0.0,0.0,0.0,0.0,0.0,0.0,0.0,0.0,0.0,0.0,0.0,0.0,0.0,0.0,0.0,0.0,0.0,0.0,0.0,0.0,0.0,0.0,0.0,0.0,0.0,0.0,0.0,0.0,0.0,0.0,0.0,0.0,0.0,0.0,0.0,0.0,0.0,0.0,0.0,0.0,0.0,0.0,0.0,0.0,0.0,0.0,0.0,0.0,0.0,0.0,0.0,0.0,0.0,0.0,0.0,0.0,0.0,0.0,0.0,0.0,0.0,0.0,0.0,0.0,0.0,0.0,0.0,0.0,0.0,0.0,0.0,0.0,0.0,0.0,0.0,0.0,0.0,0.0,0.0,0.0,0.0,0.0,0.0,0.0,0.0,0.0,0.0,1.0,1.0,1.0,1.0,1.0,0.06,0.0,0.0,1.0,0.0,0.0,0.0,0.0,0.0,0.0,0.0,0.0,0.0,0.0,0.0,0.0,0.0,0.53,0.0,0.0,0.0,1.0,1.0,1.0,1.0,0.0,0.0,0.0,0.0,0.0,0.0,0.0,0.0],[0.0,0.0,0.0,0.0,0.0,0.0,0.0,0.0,0.0,0.0,0.0,0.0,0.0,0.0,0.0,0.0,0.0,0.0,0.0,0.9,0.0,0.0,0.96,0.9,0.0,0.0,0.95,0.0,0.0,0.0,0.0,0.0,0.0,0.0,0.0,0.0,0.0,0.0,0.0,0.0,0.0,0.0,0.0,0.0,0.0,0.0,0.0,0.0,0.0,0.0,0.0,0.0,0.0,0.0,0.0,0.0,0.0,0.0,0.0,0.0,0.0,0.0,0.0,0.0,0.0,0.0,0.0,0.0,0.0,0.0,0.0,0.0,0.0,0.0,0.0,0.0,0.0,0.0,0.0,0.0,0.0,0.0,0.0,0.0,0.0,0.0,0.0,0.0,0.0,0.0,0.0,0.0,0.0,0.0,0.0,0.0,0.0,0.0,0.0,0.0,0.0,1.0,1.0,1.0,1.0,1.0,0.0,0.0,0.91,0.0,0.0,0.0,0.0,0.0,0.0,0.0,0.0,0.0,0.0,0.0,0.0,0.0,0.0,0.0,0.0,0.0,0.0,0.17,0.0,0.0,0.0,0.0,0.0,0.0,0.0,0.0,0.0,0.0],[0.0,0.0,0.0,0.0,0.0,0.0,0.0,0.0,0.0,0.0,0.0,0.0,0.0,0.0,0.0,0.0,0.0,0.0,0.0,1.0,0.92,0.0,0.99,0.99,0.0,0.0,0.02,0.0,0.0,0.0,0.0,0.0,0.0,0.0,0.0,0.0,0.0,0.0,0.0,0.0,0.0,0.0,0.0,0.0,0.0,0.0,0.0,0.0,0.0,0.0,0.0,0.0,0.0,0.0,0.0,0.0,0.0,0.0,0.0,0.0,0.0,0.0,0.0,0.0,0.0,0.0,0.0,0.0,0.0,0.0,0.0,0.0,0.0,0.0,0.0,0.0,0.0,0.0,0.0,0.0,0.0,0.0,0.0,0.0,0.0,0.0,0.0,0.0,0.0,0.0,0.0,0.0,0.0,0.0,0.0,0.0,0.0,0.0,0.0,0.0,1.0,1.0,1.0,1.0,1.0,1.0,1.0,1.0,1.0,0.0,0.0,0.0,0.0,0.0,0.0,0.0,0.0,0.0,0.0,0.0,0.0,0.0,0.0,0.0,0.0,0.0,0.0,0.0,0.0,0.0,0.0,0.0,0.0,0.0,0.0,0.0,0.0,0.0],[0.0,0.0,0.0,0.0,0.0,0.0,0.0,0.0,0.0,0.0,0.0,0.0,0.0,0.0,0.0,0.0,0.0,0.0,0.0,0.6,0.0,0.0,0.0,0.0,0.0,0.0,0.0,0.0,0.0,0.0,0.0,0.0,0.0,0.0,0.0,0.0,0.0,0.0,0.0,0.0,0.0,0.0,0.0,0.0,0.0,0.0,0.0,0.0,0.0,0.0,0.0,0.0,0.0,0.0,0.0,0.0,0.0,0.0,0.0,0.0,0.0,0.0,0.0,0.0,0.0,0.0,0.0,0.0,0.0,0.0,0.0,0.0,0.0,0.0,0.0,0.0,0.0,0.0,0.0,0.0,0.0,0.0,0.0,0.0,0.0,0.0,0.0,0.0,0.0,0.0,0.0,0.0,0.0,0.0,0.0,0.0,0.0,0.0,0.0,0.0,0.0,0.0,0.06,1.0,1.0,1.0,1.0,1.0,1.0,1.0,0.0,0.0,0.0,0.0,0.0,0.0,0.0,0.0,0.0,0.0,0.0,0.0,0.0,0.0,0.0,0.0,0.0,0.0,0.0,0.0,0.0,0.0,0.0,0.0,0.0,0.0,0.0,0.0],[0.0,0.0,0.0,0.0,0.0,0.0,0.0,0.0,0.0,0.0,0.0,0.0,0.0,0.0,0.0,0.0,0.0,0.55,0.0,0.99,0.0,0.0,0.0,0.0,0.0,0.0,0.0,0.0,0.0,0.0,0.0,0.0,0.0,0.0,0.0,0.0,0.0,0.0,0.0,0.0,0.0,0.0,0.0,0.0,0.0,0.0,0.0,0.0,0.0,0.0,0.0,0.0,0.0,0.0,0.0,0.0,0.0,0.0,0.0,0.0,0.0,0.0,0.0,0.07,0.0,0.0,0.0,0.0,0.02,0.0,0.0,0.0,0.0,0.0,0.0,0.0,0.0,0.0,0.0,0.0,0.0,0.0,0.0,0.0,0.0,0.0,0.0,0.0,0.0,0.0,0.0,0.0,0.0,0.0,0.0,0.0,0.0,0.0,0.0,0.0,0.0,0.0,0.0,0.0,1.0,1.0,1.0,1.0,1.0,1.0,1.0,0.0,0.0,0.0,0.0,0.0,0.0,0.0,0.0,0.0,0.0,0.0,0.0,0.0,0.0,0.0,0.0,0.0,0.0,0.0,0.0,0.0,0.0,0.0,0.0,0.0,0.0,0.0],[0.0,0.0,0.0,0.0,0.0,0.0,0.0,0.0,0.0,0.0,0.0,0.0,0.0,0.0,0.0,0.0,0.0,0.02,0.0,0.99,0.77,0.0,0.0,0.83,0.0,0.0,0.0,0.0,0.0,0.0,0.0,0.0,0.0,0.0,0.0,0.0,0.0,0.0,0.0,0.0,0.0,0.0,0.0,0.0,0.0,0.0,0.0,0.0,0.0,0.0,0.0,0.0,0.0,0.0,0.0,0.0,0.0,0.0,0.0,0.0,0.0,0.01,0.0,0.5,0.0,0.0,0.0,0.0,0.0,0.0,0.0,0.0,0.0,0.0,0.0,0.0,0.0,0.0,0.0,0.0,0.0,0.0,0.0,0.0,0.0,0.0,0.0,0.0,0.0,0.0,0.0,0.0,0.0,0.0,0.0,0.0,0.0,0.0,0.0,0.0,1.0,0.8,0.0,0.0,1.0,1.0,1.0,1.0,1.0,1.0,1.0,1.0,0.0,0.0,0.0,0.0,0.0,0.0,0.0,0.0,0.0,0.0,0.0,0.0,0.0,0.0,0.0,0.0,0.0,0.0,0.0,0.0,0.0,0.0,0.0,0.0,0.0,0.0],[0.0,0.0,0.0,0.0,0.0,0.0,0.0,0.0,0.0,0.0,0.0,0.0,0.0,0.0,0.0,0.0,0.0,0.0,0.0,0.0,0.0,0.0,0.0,0.0,0.0,0.0,0.0,0.0,0.0,0.0,0.0,0.0,0.0,0.0,0.0,0.0,0.0,0.0,0.0,0.0,0.0,0.0,0.0,0.0,0.0,0.0,0.0,0.0,0.0,0.0,0.0,0.0,0.0,0.0,0.0,0.0,0.0,0.0,0.0,0.0,0.0,0.0,0.0,0.0,0.0,0.0,0.0,0.0,0.0,0.0,0.0,0.0,0.0,0.0,0.0,0.0,0.0,0.0,0.0,0.0,0.0,0.0,0.0,0.0,0.0,0.0,0.0,0.0,0.0,0.0,0.0,0.0,0.0,0.0,0.0,0.0,0.0,0.0,0.0,0.0,1.0,0.0,1.0,0.91,1.0,1.0,1.0,1.0,1.0,1.0,1.0,1.0,1.0,0.0,0.0,0.0,0.02,0.0,0.99,0.0,0.0,0.0,0.0,0.0,0.0,0.0,0.0,0.0,0.0,0.7,0.0,0.05,0.0,0.0,0.0,0.0,0.0,0.0],[0.0,0.0,0.0,0.0,0.0,0.0,0.0,0.0,0.0,0.0,0.0,0.0,0.0,0.0,0.0,0.0,0.0,0.0,0.0,0.0,0.0,0.0,0.0,0.0,0.0,0.0,0.0,0.0,0.0,0.0,0.0,0.0,0.0,0.0,0.0,0.0,0.0,0.0,0.0,0.0,0.0,0.0,0.0,0.0,0.0,0.0,0.0,0.0,0.0,0.0,0.0,0.0,0.0,0.0,0.0,0.0,0.0,0.0,0.0,0.0,0.0,0.0,0.0,0.0,0.0,0.0,0.0,0.0,0.0,0.0,0.0,0.0,0.0,0.0,0.0,0.0,0.0,0.0,0.0,0.0,0.0,0.0,0.0,0.0,0.0,0.0,0.0,0.0,0.0,0.0,0.0,0.0,0.0,0.0,0.0,0.0,0.0,0.0,0.0,0.0,0.0,0.0,0.0,0.0,0.0,1.0,1.0,1.0,1.0,1.0,1.0,1.0,1.0,1.0,0.0,0.0,0.0,0.0,0.0,0.0,0.0,0.0,0.0,0.0,0.0,0.0,0.0,0.0,0.0,0.0,0.0,0.0,0.0,0.0,0.0,0.0,0.0,0.0],[0.0,0.0,0.0,0.0,0.0,0.0,0.0,0.0,0.0,0.0,0.0,0.0,0.0,0.0,0.0,0.0,0.0,0.0,0.0,0.0,0.0,0.0,0.0,0.0,0.0,0.0,0.0,0.0,0.0,0.0,0.0,0.0,0.0,0.0,0.0,0.0,0.0,0.0,0.0,0.0,0.0,0.0,0.0,0.0,0.0,0.0,0.0,0.0,0.0,0.0,0.0,0.0,0.0,0.0,0.0,0.0,0.0,0.0,0.0,0.0,0.0,0.0,0.0,0.03,0.0,0.0,0.0,0.0,0.0,0.0,0.0,0.0,0.0,0.0,0.0,0.0,0.0,0.0,0.0,0.97,0.0,0.0,0.01,0.0,0.0,0.0,0.0,0.0,0.0,0.0,0.0,0.0,0.0,0.0,0.0,0.0,0.0,0.0,0.0,0.0,0.0,0.0,0.0,0.0,0.0,0.0,1.0,1.0,1.0,1.0,1.0,1.0,1.0,1.0,1.0,0.0,0.0,0.0,0.0,0.0,0.0,0.0,0.0,0.0,0.0,0.0,0.0,0.0,0.0,0.0,0.0,0.0,0.0,0.0,0.0,0.0,0.0,0.0],[0.0,0.0,0.0,0.0,0.0,0.0,0.0,0.0,0.0,0.0,0.0,0.0,0.0,0.0,0.0,0.0,0.0,0.0,0.0,0.0,0.0,0.0,0.0,0.0,0.0,0.0,0.0,0.0,0.0,0.0,0.0,0.0,0.0,0.0,0.0,0.0,0.0,0.0,0.0,0.0,0.0,0.0,0.0,0.0,0.0,0.0,0.0,0.0,0.0,0.0,0.0,0.0,0.0,0.0,0.0,0.0,0.0,0.0,0.0,0.0,0.0,0.0,0.0,0.0,0.0,0.0,0.0,0.0,0.0,0.0,0.0,0.0,0.0,0.0,0.0,0.0,0.0,0.0,0.0,0.0,0.0,0.0,0.0,0.0,0.0,0.0,0.0,0.0,0.0,0.0,0.0,0.0,0.0,0.0,0.0,0.0,0.0,0.0,0.0,0.0,1.0,0.0,0.0,0.0,0.0,0.0,0.0,1.0,1.0,1.0,1.0,1.0,1.0,1.0,1.0,1.0,1.0,0.0,0.37,0.0,0.0,0.0,0.0,0.0,0.0,0.0,0.0,0.0,0.0,0.0,0.0,1.0,0.0,0.24,0.0,0.0,0.0,0.0],[0.0,0.0,0.0,0.0,0.0,0.0,0.0,0.0,0.0,0.0,0.0,0.0,0.0,0.0,0.0,0.0,0.0,0.0,0.0,0.0,0.0,0.0,0.0,0.0,0.0,0.0,0.0,0.0,0.0,0.0,0.0,0.0,0.0,0.0,0.0,0.0,0.0,0.0,0.0,0.0,0.0,0.0,0.0,0.0,0.0,0.0,0.0,0.0,0.0,0.0,0.0,0.0,0.0,0.0,0.0,0.0,0.0,0.0,0.0,0.0,0.0,0.0,0.0,0.0,0.0,0.0,0.0,0.0,0.0,0.0,0.0,0.0,0.0,0.0,0.0,0.0,0.0,0.0,0.0,0.0,0.0,0.0,0.0,0.0,0.0,0.0,0.0,0.0,0.0,0.0,0.0,0.0,0.0,0.0,0.0,0.0,0.0,0.0,0.0,0.0,0.0,0.0,0.0,0.0,0.0,0.0,0.0,0.0,1.0,1.0,1.0,1.0,1.0,1.0,1.0,1.0,1.0,0.0,0.98,0.0,0.0,0.0,0.0,0.0,0.0,0.0,0.0,0.0,0.0,0.0,0.0,0.0,0.0,0.0,0.0,0.0,0.0,0.0],[0.0,0.0,0.0,0.0,0.0,0.0,0.0,0.0,0.0,0.0,0.0,0.0,0.0,0.0,0.0,0.0,0.0,0.0,0.0,0.0,0.0,0.0,0.0,0.0,0.0,0.0,0.0,0.0,0.0,0.0,0.0,0.0,0.0,0.0,0.0,0.0,0.0,0.0,0.0,0.0,0.0,0.0,0.0,0.0,0.0,0.0,0.0,0.0,0.0,0.0,0.0,0.0,0.0,0.0,0.0,0.0,0.0,0.0,0.0,0.0,0.0,0.0,0.0,0.0,0.0,0.0,0.0,0.0,0.0,0.0,0.0,0.0,0.0,0.0,0.0,0.0,0.0,0.0,0.0,0.99,0.0,0.0,0.0,0.0,0.0,0.0,0.0,0.0,0.0,0.0,0.0,0.0,0.0,0.0,0.0,0.0,0.0,0.0,0.0,0.0,0.0,0.0,0.0,0.0,0.0,0.0,0.0,0.0,0.0,1.0,1.0,1.0,1.0,1.0,1.0,1.0,0.0,0.0,0.0,0.0,0.0,0.0,0.0,0.0,0.0,0.0,0.0,0.0,0.0,0.0,0.0,0.0,0.0,0.0,0.0,0.0,0.0,0.0],[0.0,0.0,0.0,0.0,0.0,0.0,0.0,0.0,0.0,0.0,0.0,0.0,0.0,0.0,0.0,0.0,0.0,0.0,0.0,0.0,0.0,0.0,0.0,0.0,0.0,0.0,0.0,0.0,0.0,0.0,0.0,0.0,0.0,0.0,0.0,0.0,0.0,0.0,0.0,0.0,0.0,0.0,0.0,0.0,0.0,0.0,0.0,0.0,0.0,0.0,0.0,0.0,0.0,0.0,0.0,0.0,0.0,0.0,0.0,0.0,0.0,0.0,0.0,0.0,0.0,0.0,0.0,0.0,0.0,0.0,0.0,0.0,0.0,0.0,0.0,0.0,0.0,0.0,0.0,1.0,0.0,0.0,1.0,1.0,0.0,0.0,1.0,0.0,0.0,0.0,0.0,0.0,0.0,0.0,0.0,0.0,0.0,0.0,0.0,0.0,0.0,0.0,0.0,0.0,0.0,0.0,0.0,0.0,0.0,0.0,1.0,1.0,1.0,1.0,1.0,1.0,1.0,0.0,0.0,0.0,0.0,0.0,0.0,0.0,0.0,0.0,0.0,0.0,0.0,0.0,0.0,0.0,0.0,1.0,0.0,0.0,0.0,0.03],[0.0,0.0,0.0,0.0,0.0,0.0,0.0,0.0,0.0,0.0,0.0,0.0,0.0,0.0,0.0,0.0,0.0,0.0,0.0,0.0,0.0,0.0,0.0,0.0,0.0,0.0,0.0,0.0,0.0,0.0,0.0,0.0,0.0,0.0,0.0,0.0,0.0,0.0,0.0,0.0,0.0,0.0,0.0,0.0,0.0,0.0,0.0,0.0,0.0,0.0,0.0,0.0,0.0,0.0,0.0,0.0,0.0,0.0,0.0,0.0,0.0,0.0,0.0,0.0,0.0,0.0,0.0,0.0,0.0,0.0,0.0,0.0,0.0,0.0,0.0,0.0,0.0,0.0,0.0,0.0,0.0,0.0,0.0,0.0,0.0,0.0,0.0,0.0,0.0,0.0,0.0,0.0,0.0,0.0,0.0,0.0,0.0,0.0,0.0,0.0,0.0,0.0,0.0,0.0,0.0,0.0,0.0,0.0,0.0,0.0,0.0,1.0,1.0,1.0,1.0,1.0,1.0,1.0,0.0,0.0,0.0,0.0,0.0,0.0,0.0,0.0,0.0,0.0,0.0,0.0,0.0,0.0,0.0,1.0,0.0,0.0,0.15,0.9],[0.0,0.0,0.0,0.0,0.0,0.0,0.0,0.0,0.0,0.0,0.0,0.0,0.0,0.0,0.0,0.0,0.0,0.0,0.0,0.0,0.0,0.0,0.0,0.0,0.0,0.0,0.0,0.0,0.0,0.0,0.0,0.0,0.0,0.0,0.0,0.0,0.0,0.0,0.0,0.0,0.0,0.0,0.0,0.0,0.0,0.0,0.0,0.0,0.0,0.0,0.0,0.0,0.0,0.0,0.0,0.0,0.0,0.0,0.0,0.0,0.0,0.0,0.0,0.0,0.0,0.0,0.0,0.0,0.0,0.0,0.0,0.0,0.0,0.0,0.0,0.0,0.0,0.0,0.0,0.0,0.0,0.0,0.0,0.0,0.0,0.0,0.0,0.0,0.0,0.0,0.0,0.0,0.0,0.0,0.0,0.0,0.0,0.0,0.0,0.0,0.0,0.0,0.0,0.0,0.0,0.0,0.0,0.0,0.02,0.0,0.0,1.0,1.0,0.0,1.0,1.0,1.0,1.0,1.0,0.0,0.0,0.0,0.0,0.0,0.0,0.0,0.0,0.0,0.0,0.0,0.0,1.0,1.0,1.0,0.0,0.0,0.0,0.04],[0.0,0.0,0.0,0.0,0.0,0.0,0.0,0.0,0.0,0.0,0.0,0.0,0.0,0.0,0.0,0.0,0.0,0.0,0.0,0.0,0.0,0.0,0.0,0.0,0.0,0.0,0.0,0.0,0.0,0.0,0.0,0.0,0.0,0.0,0.0,0.0,0.0,0.0,0.0,0.0,0.0,0.0,0.0,0.0,0.0,0.0,0.0,0.0,0.0,0.0,0.0,0.0,0.0,0.0,0.0,0.0,0.0,0.0,0.0,0.0,0.0,0.0,0.0,0.0,0.0,0.0,0.0,0.0,0.0,0.0,0.0,0.0,0.0,0.0,0.0,0.0,0.0,0.0,0.0,0.0,0.0,0.0,0.0,0.0,0.0,0.0,0.0,0.0,0.0,0.0,0.0,0.0,0.0,0.0,0.0,0.0,0.0,0.0,0.0,0.0,0.0,0.0,0.0,0.0,0.0,0.0,0.0,0.0,0.0,0.0,0.0,0.0,0.0,0.0,0.0,1.0,1.0,1.0,1.0,1.0,0.0,0.0,0.0,0.0,0.0,0.0,0.0,0.0,0.0,0.0,0.0,1.0,1.0,1.0,0.99,0.0,0.0,0.75],[0.0,0.0,0.0,0.0,0.0,0.0,0.0,0.0,0.0,0.0,0.0,0.0,0.0,0.0,0.0,0.0,0.0,0.0,0.0,0.0,0.0,0.0,0.0,0.0,0.0,0.0,0.0,0.0,0.0,0.0,0.0,0.0,0.0,0.0,0.0,0.0,0.0,0.0,0.0,0.0,0.0,0.0,0.0,0.0,0.0,0.0,0.0,0.0,0.0,0.0,0.0,0.0,0.0,0.0,0.0,0.0,0.0,0.0,0.0,0.0,0.0,0.0,0.0,0.0,0.0,0.0,0.0,0.0,0.0,0.0,0.0,0.0,0.0,0.0,0.0,0.0,0.0,0.0,0.0,0.0,0.0,0.0,0.0,0.0,0.0,0.0,0.0,0.0,0.0,0.0,0.0,0.0,0.0,0.0,0.0,0.0,0.0,0.0,0.0,0.0,0.01,0.0,0.0,0.0,0.0,0.0,0.0,0.0,0.99,0.0,0.0,0.37,0.98,0.0,0.0,0.0,1.0,1.0,1.0,1.0,0.01,0.0,0.0,0.0,0.0,0.0,0.0,0.0,0.0,1.0,1.0,1.0,0.0,0.0,0.0,0.0,0.0,0.0],[0.0,0.0,0.0,0.0,0.0,0.0,0.0,0.0,0.0,0.0,0.0,0.0,0.0,0.0,0.0,0.0,0.0,0.0,0.0,0.0,0.0,0.0,0.0,0.0,0.0,0.0,0.0,0.0,0.0,0.0,0.0,0.0,0.0,0.0,0.0,0.0,0.0,0.0,0.0,0.0,0.0,0.0,0.0,0.0,0.0,0.0,0.0,0.0,0.0,0.0,0.0,0.0,0.0,0.0,0.0,0.0,0.0,0.0,0.0,0.0,0.0,0.0,0.0,0.0,0.0,0.0,0.0,0.0,0.0,0.0,0.0,0.0,0.0,0.0,0.0,0.0,0.0,0.0,0.0,0.0,0.0,0.0,0.0,0.0,0.0,0.0,0.0,0.0,0.0,0.0,0.0,0.0,0.0,0.0,0.0,0.0,0.0,0.0,0.0,0.0,0.0,0.0,0.0,0.0,0.0,0.0,0.0,0.0,0.0,0.0,0.0,0.0,0.0,0.0,0.0,0.0,0.0,1.0,1.0,1.0,1.0,1.0,0.0,0.0,0.0,0.0,0.0,0.0,0.0,1.0,1.0,1.0,1.0,0.0,0.0,0.0,0.0,0.0],[0.0,0.0,0.0,0.0,0.0,0.0,0.0,0.0,0.0,0.0,0.0,0.0,0.0,0.0,0.0,0.0,0.0,0.0,0.0,0.0,0.0,0.0,0.0,0.0,0.0,0.0,0.0,0.0,0.0,0.0,0.0,0.0,0.0,0.0,0.0,0.0,0.0,0.0,0.0,0.0,0.0,0.0,0.0,0.0,0.0,0.0,0.0,0.0,0.0,0.0,0.0,0.0,0.0,0.0,0.0,0.0,0.0,0.0,0.0,0.0,0.0,0.0,0.0,0.0,0.0,0.0,0.0,0.0,0.0,0.0,0.0,0.0,0.0,0.0,0.0,0.0,0.0,0.0,0.0,0.0,0.0,0.0,0.0,0.0,0.0,0.0,0.0,0.0,0.0,0.0,0.0,0.0,0.0,0.0,0.0,0.0,0.0,0.0,0.0,0.0,0.0,0.0,0.0,0.0,0.0,0.0,0.0,0.0,0.0,0.0,0.0,0.0,0.0,0.0,0.0,0.0,0.0,0.0,0.01,1.0,1.0,1.0,0.95,0.0,0.0,0.0,0.0,0.0,0.0,0.0,0.0,0.0,0.0,0.0,0.0,0.0,0.0,0.0],[0.0,0.0,0.0,0.0,0.0,0.0,0.0,0.0,0.0,0.0,0.0,0.0,0.0,0.0,0.0,0.0,0.0,0.0,0.0,0.0,0.0,0.0,0.0,0.0,0.0,0.0,0.0,0.0,0.0,0.0,0.0,0.0,0.0,0.0,0.0,0.0,0.0,0.0,0.0,0.0,0.0,0.0,0.0,0.0,0.0,0.0,0.0,0.0,0.0,0.0,0.0,0.0,0.0,0.0,0.0,0.0,0.0,0.0,0.0,0.0,0.0,0.0,0.0,0.0,0.0,0.0,0.0,0.0,0.0,0.0,0.0,0.0,0.0,0.0,0.0,0.0,0.0,0.0,0.0,0.0,0.0,0.0,0.0,0.0,0.0,0.0,0.0,0.0,0.0,0.0,0.0,0.0,0.0,0.0,0.0,0.0,0.0,0.0,0.0,0.0,0.0,0.0,0.0,0.0,0.0,0.0,0.0,0.0,0.0,0.0,0.0,0.0,0.0,0.0,0.0,0.0,0.0,0.0,0.0,1.0,1.0,1.0,1.0,0.97,0.0,0.0,0.0,0.0,0.0,1.0,1.0,0.0,0.0,0.0,0.0,0.0,0.0,0.0],[0.0,0.0,0.0,0.0,0.0,0.0,0.0,0.0,0.0,0.0,0.0,0.0,0.0,0.0,0.0,0.0,0.0,0.0,0.0,0.0,0.0,0.0,0.0,0.0,0.0,0.0,0.0,0.0,0.0,0.0,0.0,0.0,0.0,0.0,0.0,0.0,0.0,0.0,0.0,0.0,0.0,0.0,0.0,0.0,0.0,0.0,0.0,0.0,0.0,0.0,0.0,0.0,0.0,0.0,0.0,0.0,0.0,0.0,0.0,0.0,0.0,0.0,0.0,0.0,0.0,0.0,0.0,0.0,0.0,0.0,0.0,0.0,0.0,0.0,0.0,0.0,0.0,0.0,0.0,0.0,0.0,0.0,0.0,0.0,0.0,0.0,0.0,0.0,0.0,0.0,0.0,0.0,0.0,0.0,0.0,0.0,0.0,0.0,0.0,0.03,0.0,0.0,0.53,0.0,0.0,0.0,0.0,0.0,0.0,0.0,0.0,0.0,0.0,0.0,0.0,0.0,0.0,0.0,0.0,0.0,0.95,1.0,1.0,1.0,0.98,0.08,1.0,1.0,1.0,1.0,1.0,0.0,0.0,0.0,0.0,0.0,0.0,0.0],[0.0,0.0,0.0,0.0,0.0,0.0,0.0,0.0,0.0,0.0,0.0,0.0,0.0,0.0,0.0,0.0,0.0,0.0,0.0,0.0,0.0,0.0,0.0,0.0,0.0,0.0,0.0,0.0,0.0,0.0,0.0,0.0,0.0,0.0,0.0,0.0,0.0,0.0,0.0,0.0,0.0,0.0,0.0,0.0,0.0,0.0,0.0,0.0,0.0,0.0,0.0,0.0,0.0,0.0,0.0,0.0,0.0,0.0,0.0,0.0,0.0,0.0,0.0,0.0,0.0,0.0,0.0,0.0,0.0,0.0,0.0,0.0,0.0,0.0,0.0,0.0,0.0,0.0,0.0,0.0,0.0,0.0,0.0,0.0,0.0,0.0,0.0,0.0,0.0,0.0,0.0,0.0,0.0,0.0,0.0,0.0,0.0,0.0,0.0,1.0,0.0,0.0,0.0,0.0,0.0,0.0,0.0,0.0,0.0,0.0,0.0,0.0,0.0,0.0,0.0,0.0,0.0,0.0,0.0,0.0,0.0,0.97,1.0,1.0,1.0,0.02,1.0,0.99,1.0,0.0,0.99,0.0,0.0,0.0,0.0,0.0,0.0,0.0],[0.0,0.0,0.0,0.0,0.0,0.0,0.0,0.0,0.0,0.0,0.0,0.0,0.0,0.0,0.0,0.0,0.0,0.0,0.0,0.0,0.0,0.0,0.0,0.0,0.0,0.0,0.93,0.99,0.03,0.0,0.0,0.0,0.0,0.0,0.0,0.0,0.0,0.0,0.0,0.0,0.0,0.0,0.0,0.0,0.0,0.0,0.0,0.0,0.0,0.0,0.0,0.0,0.0,0.0,0.0,0.0,0.0,0.0,0.0,0.0,0.0,0.0,0.0,0.0,0.0,0.0,0.0,0.0,0.0,0.0,0.0,0.0,0.0,0.0,0.0,0.0,0.0,0.0,0.0,0.0,0.0,0.0,0.0,0.0,0.0,0.0,0.0,0.0,0.0,0.0,0.0,0.0,0.0,0.0,0.0,0.0,0.0,0.0,0.0,0.22,0.0,0.0,0.0,0.0,0.0,0.0,0.0,0.0,0.0,0.0,0.0,0.0,0.0,0.0,0.0,0.0,0.0,0.0,0.0,0.0,0.0,0.0,0.98,1.0,1.0,1.0,1.0,1.0,1.0,0.0,0.0,0.0,0.0,0.0,0.0,0.0,0.0,0.0],[0.0,0.0,0.0,0.0,0.0,0.0,0.0,0.0,0.0,0.0,0.0,0.0,0.0,0.0,0.0,0.0,0.0,0.0,0.0,0.0,0.0,0.0,0.0,0.0,0.0,0.0,0.0,0.0,0.0,0.0,0.0,0.0,0.0,0.0,0.0,0.0,0.0,0.0,0.0,0.0,0.0,0.0,0.0,0.0,0.0,0.0,0.0,0.0,0.0,0.0,0.0,0.0,0.0,0.0,0.0,0.0,0.0,0.0,0.0,0.0,0.0,0.0,0.0,0.0,0.0,0.0,0.0,0.0,0.0,0.0,0.0,0.0,0.0,0.0,0.0,0.0,0.0,0.0,0.0,0.0,0.0,0.0,0.0,0.0,0.0,0.0,0.0,0.0,0.0,0.0,0.0,0.0,0.0,0.0,0.0,0.0,0.0,0.0,0.0,0.0,0.0,0.0,0.0,0.0,0.0,0.0,0.0,0.0,0.0,0.0,0.0,0.0,0.0,0.0,0.0,0.0,0.0,0.0,0.0,0.0,0.0,0.0,0.08,0.02,1.0,1.0,1.0,1.0,0.0,0.0,0.0,0.0,0.0,0.0,0.0,0.0,0.0,0.0],[0.0,0.0,0.0,0.0,0.0,0.0,0.0,0.0,0.0,0.0,0.0,0.0,0.0,0.0,0.0,0.0,0.0,0.0,0.0,0.0,0.0,0.0,0.0,0.0,0.0,0.0,0.0,0.0,0.0,0.0,0.0,0.0,0.0,0.0,0.0,0.0,0.0,0.0,0.0,0.0,0.0,0.0,0.0,0.0,0.0,0.0,0.0,0.0,0.0,0.0,0.0,0.0,0.0,0.0,0.0,0.0,0.0,0.0,0.0,0.0,0.0,0.0,0.0,0.0,0.0,0.0,0.0,0.0,0.0,0.0,0.0,0.0,0.0,0.0,0.0,0.0,0.0,0.0,0.0,0.0,0.0,0.0,0.0,0.0,0.0,0.0,0.0,0.0,0.0,0.0,0.0,0.0,0.0,0.0,0.0,0.0,0.0,0.0,0.0,0.0,0.0,0.0,1.0,0.0,0.0,0.0,0.0,0.0,0.0,0.0,0.0,0.0,0.0,0.0,0.0,0.0,0.0,0.0,0.0,0.0,0.0,0.0,1.0,1.0,1.0,1.0,1.0,1.0,1.0,1.0,0.0,0.0,0.0,0.0,0.0,0.0,0.0,0.0],[0.0,0.0,0.0,0.0,0.0,0.0,0.0,0.0,0.0,0.0,0.0,0.0,0.0,0.0,0.0,0.0,0.0,0.0,0.0,0.0,0.0,0.0,0.0,0.0,0.0,0.0,1.0,0.34,0.0,0.0,0.0,0.0,0.0,0.0,0.0,0.0,0.0,0.0,0.0,0.0,0.0,0.0,0.0,0.0,0.0,0.0,0.0,0.0,0.0,0.0,0.0,0.0,0.0,0.0,0.0,0.0,0.0,0.0,0.0,0.0,0.0,0.0,0.0,0.0,0.0,0.0,0.0,0.0,0.0,0.0,0.0,0.0,0.0,0.0,0.0,0.0,0.0,0.0,0.0,0.0,0.0,0.0,0.0,0.0,0.0,0.0,0.0,0.0,0.0,0.0,0.0,0.0,0.0,0.0,0.0,0.0,0.0,0.0,0.0,0.0,0.0,1.0,1.0,0.17,0.0,0.0,0.0,0.0,0.0,0.0,0.0,0.0,0.0,0.0,0.0,0.0,0.0,0.0,0.0,0.0,0.0,0.0,1.0,0.99,1.0,1.0,1.0,1.0,1.0,0.0,0.0,0.0,0.0,0.0,0.0,0.0,0.0,0.0],[0.0,0.0,0.0,0.0,0.0,0.0,0.0,0.0,0.0,0.0,0.0,0.0,0.0,0.0,0.0,0.0,0.0,0.0,0.0,0.0,0.0,0.0,0.0,0.0,0.0,0.0,0.94,0.99,0.0,0.0,0.0,0.0,0.0,0.0,0.0,0.0,0.0,0.0,0.0,0.0,0.0,0.0,0.0,0.0,0.0,0.0,0.0,0.0,0.0,0.0,0.0,0.0,0.0,0.0,0.0,0.0,0.0,0.0,0.0,0.0,0.0,0.0,0.0,0.0,0.0,0.0,0.0,0.0,0.0,0.0,0.0,0.0,0.0,0.0,0.0,0.0,0.0,0.0,0.0,0.0,0.0,0.0,0.0,0.0,0.0,0.0,0.0,0.0,0.0,0.0,0.0,0.0,0.0,0.0,0.0,0.0,0.0,0.0,0.0,1.0,1.0,1.0,1.0,0.0,0.0,0.0,0.0,0.0,0.0,0.0,0.0,0.0,0.0,0.0,0.0,0.0,0.0,0.0,0.0,0.0,0.0,0.0,1.0,1.0,1.0,0.0,1.0,1.0,1.0,1.0,0.9,0.0,0.0,0.0,0.0,0.0,0.0,0.0],[0.0,0.0,0.0,0.0,0.0,0.0,0.0,0.0,0.0,0.0,0.0,0.0,0.0,0.0,0.0,0.0,0.0,0.0,0.0,0.0,0.0,0.0,0.0,0.0,0.0,0.0,0.0,0.0,0.0,0.0,0.0,0.0,0.0,0.0,0.0,0.0,0.0,0.0,0.0,0.0,0.0,0.0,0.0,0.0,0.0,0.0,0.0,0.0,0.0,0.0,0.0,0.0,0.0,0.0,0.0,0.0,0.0,0.0,0.0,0.0,0.0,0.0,0.0,0.0,0.0,0.0,0.0,0.0,0.0,0.0,0.0,0.0,0.0,0.0,0.0,0.0,0.0,0.0,0.0,0.0,0.0,0.0,0.0,0.0,0.0,0.0,0.0,0.0,0.0,0.0,0.0,0.0,0.0,0.0,0.0,0.0,0.0,0.0,0.0,1.0,1.0,0.08,1.0,0.0,0.0,0.0,0.0,0.0,0.7,0.0,0.0,0.0,0.0,0.0,0.0,0.0,0.0,0.0,1.0,1.0,0.0,1.0,1.0,0.0,0.0,0.0,1.0,0.0,1.0,1.0,1.0,1.0,0.0,0.0,0.0,0.0,0.0,0.0],[0.0,0.0,0.0,0.0,0.0,0.0,0.0,0.0,0.0,0.0,0.0,0.0,0.0,0.0,0.0,0.0,0.0,0.0,0.0,0.0,0.0,0.0,0.0,0.0,0.0,0.0,0.0,0.0,0.0,0.0,0.0,0.0,0.0,0.0,0.0,0.0,0.0,0.0,0.0,0.0,0.0,0.0,0.0,0.0,0.0,0.0,0.0,0.0,0.0,0.0,0.0,0.0,0.0,0.0,0.0,0.0,0.0,0.0,0.0,0.0,0.0,0.0,0.0,0.0,0.0,0.0,0.0,0.0,0.0,0.0,0.0,0.0,0.0,0.0,0.0,0.0,0.0,0.0,0.0,0.0,0.0,0.0,0.0,0.0,0.0,0.0,0.0,0.0,0.0,0.0,0.0,0.0,0.0,0.0,0.0,0.0,0.0,1.0,0.73,1.0,0.0,0.0,0.0,0.0,0.0,0.0,0.0,0.0,0.0,0.0,0.0,0.0,0.0,0.0,0.0,0.0,0.0,0.0,1.0,1.0,0.0,1.0,1.0,0.99,0.0,0.0,0.0,0.0,0.9,1.0,1.0,1.0,1.0,0.0,0.0,0.0,0.0,0.0],[0.0,0.0,0.0,0.0,0.0,0.0,0.0,0.0,0.0,0.0,0.0,0.0,0.0,0.0,0.0,0.0,0.0,0.0,0.0,0.0,0.0,0.0,0.0,0.0,0.0,0.0,0.0,0.0,0.0,0.0,0.0,0.0,0.0,0.0,0.0,0.0,0.0,0.0,0.0,0.0,0.0,0.0,0.0,0.0,0.0,0.0,0.0,0.0,0.0,0.0,0.0,0.0,0.0,0.0,0.0,0.0,0.0,0.0,0.0,0.0,0.0,0.0,0.0,0.0,0.0,0.0,0.0,0.0,0.0,0.0,0.0,0.0,0.0,0.0,0.0,0.0,0.0,0.0,0.0,0.0,0.0,0.0,0.0,0.0,0.0,0.0,0.0,0.0,0.0,0.0,0.0,0.0,0.0,0.0,0.0,0.0,0.0,1.0,1.0,1.0,1.0,0.0,0.0,0.0,0.0,0.0,0.0,0.0,0.05,0.0,0.0,1.0,0.0,0.0,0.0,0.0,1.0,1.0,1.0,1.0,0.0,0.0,0.0,0.0,0.0,0.0,0.0,0.0,0.0,1.0,1.0,1.0,1.0,1.0,0.0,0.0,0.0,0.0],[0.0,0.0,0.0,0.0,0.0,0.0,0.0,0.0,0.0,0.0,0.0,0.0,0.0,0.0,0.0,0.0,0.0,0.0,0.0,0.0,0.0,0.0,0.0,0.0,0.0,0.0,0.0,0.0,0.0,0.0,0.0,0.0,0.0,0.0,0.0,0.0,0.0,0.0,0.0,0.0,0.0,0.0,0.0,0.0,0.0,0.0,0.0,0.0,0.0,0.0,0.0,0.0,0.0,0.0,0.0,0.0,0.0,0.0,0.0,0.0,0.0,0.0,0.0,0.0,0.0,0.0,0.0,0.0,0.0,0.0,0.0,0.0,0.0,0.0,0.0,0.0,0.0,0.0,0.0,0.0,0.0,0.0,0.0,0.0,0.0,0.0,0.0,0.0,0.0,0.0,0.0,0.0,0.0,0.0,0.0,1.0,1.0,1.0,0.0,0.0,0.0,0.0,0.0,0.0,0.0,0.0,0.0,0.0,0.0,0.0,0.0,0.0,0.0,0.0,0.0,0.0,1.0,1.0,0.0,1.0,0.0,0.0,0.0,0.0,0.0,0.0,0.0,0.0,0.0,0.0,1.0,1.0,1.0,1.0,1.0,0.0,0.0,0.0],[0.0,0.0,0.0,0.0,0.0,0.0,0.0,0.0,0.0,0.0,0.0,0.0,0.0,0.0,0.0,0.0,0.0,0.0,0.0,0.0,0.0,0.0,0.0,0.0,0.0,0.0,0.0,0.0,0.0,0.0,0.0,0.0,0.0,0.0,0.0,0.0,0.0,0.0,0.0,0.0,0.0,0.0,0.0,0.0,0.0,0.0,0.0,0.0,0.0,0.0,0.0,0.0,0.0,0.0,0.0,0.0,0.0,0.0,0.0,0.59,0.0,0.0,0.0,0.0,0.0,0.0,0.0,0.0,0.0,0.0,0.0,0.0,0.0,0.0,0.0,0.0,0.0,0.0,0.0,0.0,0.0,0.0,0.0,0.0,0.0,0.0,1.0,0.0,0.0,0.0,1.0,0.0,0.0,0.0,0.0,1.0,1.0,1.0,0.0,0.0,0.0,0.0,0.0,0.0,0.0,0.0,0.0,0.0,0.0,0.0,0.0,0.24,0.0,0.0,1.0,1.0,1.0,1.0,0.0,0.0,0.0,0.0,0.0,0.0,0.0,0.0,0.0,0.0,0.0,0.0,0.0,1.0,1.0,1.0,1.0,0.0,0.0,0.79],[0.0,0.0,0.0,0.0,0.0,0.0,0.0,0.0,0.0,0.0,0.0,0.0,0.0,0.0,0.0,0.0,0.0,0.0,0.0,0.0,0.0,0.0,0.0,0.0,0.0,0.0,0.0,0.0,0.0,0.0,0.0,0.0,0.0,0.0,0.0,0.0,0.0,0.0,0.0,0.0,0.0,0.0,0.0,0.0,0.0,0.0,0.0,0.0,0.0,0.0,0.0,0.0,0.0,0.0,0.0,0.0,0.0,0.0,0.0,0.0,0.0,0.0,0.0,0.0,0.0,0.0,0.0,0.0,0.0,0.0,0.0,0.0,0.0,0.0,0.0,0.0,0.0,0.0,0.0,0.0,0.0,0.0,0.0,0.0,0.0,0.0,0.0,0.0,0.0,0.0,1.0,0.0,0.0,0.0,1.0,1.0,0.97,0.0,0.0,0.0,0.0,0.0,0.0,0.0,0.0,0.0,0.0,0.0,0.0,0.0,0.0,0.0,0.0,0.0,0.0,0.0,0.0,0.99,0.0,0.0,0.0,0.0,0.0,0.0,0.0,0.0,0.0,0.0,0.0,0.0,0.0,0.0,1.0,1.0,1.0,1.0,1.0,0.96],[0.0,0.0,0.0,0.0,0.0,0.0,0.0,0.0,0.0,0.0,0.0,0.0,0.0,0.0,0.0,0.0,0.0,0.0,0.0,0.0,0.0,0.0,0.0,0.0,0.0,0.0,0.0,0.0,0.0,0.0,0.0,0.0,0.0,0.0,0.0,0.0,0.0,0.0,0.0,0.0,0.0,0.0,0.0,0.0,0.0,0.0,0.0,0.0,0.0,0.0,0.0,0.0,0.0,0.0,0.0,0.0,0.0,0.0,0.0,0.0,0.0,0.0,0.0,0.0,0.0,0.0,0.0,0.0,0.0,0.0,0.0,0.0,0.0,0.0,0.0,0.0,0.0,0.0,0.0,0.0,0.0,0.0,0.0,0.0,0.0,0.0,0.0,0.12,0.0,0.0,1.0,0.04,0.0,0.03,0.97,0.12,0.0,0.0,0.0,0.0,0.0,0.0,0.0,0.0,0.0,0.0,0.0,0.0,0.0,0.0,0.0,0.0,0.0,0.0,0.0,0.0,0.0,0.0,0.0,0.0,0.0,0.0,0.0,0.0,0.0,0.0,0.0,0.0,0.0,0.0,0.0,0.0,0.0,0.0,1.0,1.0,1.0,0.99],[0.0,0.0,0.0,0.0,0.0,0.0,0.0,0.0,0.0,0.0,0.0,0.0,0.0,0.0,0.0,0.0,0.0,0.0,0.0,0.0,0.0,0.0,0.0,0.0,0.0,0.0,0.0,0.0,0.0,0.0,0.0,0.0,0.0,0.0,0.0,0.0,0.0,0.0,0.0,0.0,0.0,0.0,0.0,0.0,0.0,0.0,0.0,0.0,0.0,0.0,0.0,0.0,0.0,0.0,0.0,0.0,0.0,0.0,0.0,0.0,0.0,0.0,0.0,0.0,0.0,0.0,0.0,0.0,0.0,0.0,0.0,0.0,0.0,0.0,0.0,0.0,0.0,0.0,0.0,0.0,0.0,0.0,0.0,0.0,0.0,0.0,0.0,0.01,0.0,0.0,0.05,0.0,0.0,0.0,0.02,0.0,0.0,0.0,0.0,0.0,0.0,0.0,0.0,0.0,0.0,0.0,0.0,0.0,0.0,0.0,0.0,0.0,0.0,0.0,0.0,0.15,0.0,0.0,0.0,0.0,0.0,0.0,0.0,0.0,0.0,0.0,0.0,0.0,0.0,0.0,0.0,0.0,0.0,0.0,1.0,1.0,1.0,1.0],[0.0,0.0,0.0,0.0,0.0,0.0,0.0,0.0,0.0,0.0,0.0,0.0,0.0,0.0,0.0,0.0,0.0,0.0,0.0,0.0,0.0,0.0,0.0,0.0,0.0,0.0,0.0,0.0,0.0,0.0,0.0,0.0,0.0,0.0,0.0,0.0,0.0,0.0,0.0,0.0,0.0,0.0,0.0,0.0,0.0,0.0,0.0,0.0,0.0,0.0,0.0,0.0,0.0,0.0,0.0,0.0,0.0,0.0,0.0,0.0,0.0,0.0,0.0,0.0,0.0,0.0,0.0,0.0,0.0,0.0,0.0,0.0,0.0,0.0,0.0,0.0,0.0,0.0,0.0,0.0,0.0,0.0,0.0,0.0,0.0,0.0,0.0,0.0,0.0,0.0,0.0,0.0,0.0,0.0,0.0,0.0,0.0,0.0,0.0,0.0,0.0,0.0,0.0,0.0,0.0,0.0,0.0,0.0,0.0,0.0,0.0,0.0,0.0,0.0,0.03,0.9,0.04,0.75,0.0,0.0,0.0,0.0,0.0,0.0,0.0,0.0,0.0,0.0,0.0,0.0,0.0,0.0,0.0,0.79,0.96,0.99,1.0,1.0]],
  "pae": [[0.8,1.3,2.1,3.1,4.0,7.7,6.0,7.1,9.0,8.2,6.3,7.5,8.9,7.4,5.6,6.6,6.2,6.1,7.5,7.1,6.1,7.3,7.9,7.3,7.3,8.4,8.1,7.9,8.8,8.0,8.4,7.5,7.7,6.3,8.0,9.4,8.1,8.9,7.9,6.1,5.2,3.7,2.5,2.3,2.4,2.7,3.6,4.5,4.4,3.1,3.3,3.9,5.2,6.5,7.5,8.5,9.5,9.4,7.5,6.7,5.9,4.8,4.8,5.0,4.1,6.5,5.9,4.9,7.1,7.5,5.4,6.5,7.4,6.1,4.2,5.6,6.0,3.3,3.2,5.5,4.7,2.8,4.0,6.8,6.2,5.7,7.0,8.0,7.6,6.8,8.2,8.5,8.8,9.5,10.7,10.0,7.7,7.9,6.5,7.6,7.0,7.7,8.4,8.5,7.2,8.7,8.3,6.3,7.8,8.4,7.0,6.9,9.4,8.4,7.2,9.1,8.7,9.9,8.4,9.0,10.0,9.0,8.6,8.3,8.7,10.1,9.3,8.3,7.7,8.6,8.5,7.8,9.3,8.5,10.8,10.2,9.4,9.4],[1.0,0.8,0.9,1.1,1.4,1.7,2.0,2.1,2.7,2.5,2.1,2.8,3.1,2.3,2.5,3.2,3.2,3.3,3.7,3.6,3.4,3.7,4.3,4.0,3.8,4.5,4.3,4.2,4.5,4.0,4.0,3.6,3.5,2.7,2.7,2.8,2.3,2.4,2.3,2.0,1.7,1.6,1.4,1.2,1.1,1.6,1.7,1.6,1.8,1.6,1.9,2.3,2.4,2.3,2.3,3.0,2.9,3.0,3.0,2.6,2.9,2.5,2.8,2.9,2.3,3.1,2.3,2.4,3.0,2.4,1.8,2.1,2.5,2.1,1.5,2.0,1.9,1.3,1.8,2.0,1.7,1.3,1.8,2.1,1.7,1.7,2.3,2.5,2.1,2.4,2.6,2.9,2.8,3.0,3.6,3.6,2.9,3.6,3.3,4.0,3.8,4.2,4.8,4.4,3.9,4.0,3.9,3.7,3.8,3.7,3.3,3.4,3.6,3.4,2.9,3.4,3.5,3.9,4.2,4.1,4.7,4.6,4.6,4.5,4.7,5.1,5.0,4.7,4.4,4.4,4.2,3.5,3.6,3.0,3.5,3.2,3.7,4.2],[1.3,0.8,0.8,0.8,1.0,1.3,1.3,1.7,2.0,2.0,1.5,1.9,2.2,1.9,1.7,2.1,2.0,2.1,2.6,2.6,2.3,2.5,2.8,2.6,2.6,2.9,3.0,2.9,3.1,2.8,3.0,2.7,2.3,1.8,1.8,1.8,1.7,1.6,1.6,1.4,1.1,1.1,0.9,1.0,1.0,1.4,1.5,1.4,1.4,1.3,1.3,1.5,1.4,1.5,1.7,2.0,2.1,2.2,2.1,1.9,1.9,1.5,1.7,1.7,1.7,2.2,1.8,1.7,2.2,2.0,1.6,1.9,2.1,1.8,1.5,1.8,1.8,1.3,1.4,1.7,1.5,1.1,1.5,1.7,1.4,1.3,1.7,1.9,1.7,1.7,2.1,2.2,2.1,2.1,2.7,2.5,2.1,2.4,2.1,2.6,2.5,2.8,3.0,3.0,2.7,3.0,2.7,2.4,2.7,2.7,2.2,2.4,2.6,2.3,2.0,2.4,2.4,2.7,2.7,3.0,3.5,3.2,3.2,3.0,3.2,3.9,3.6,3.2,2.9,2.9,2.8,2.5,2.5,2.2,2.6,2.7,3.2,3.8],[1.4,1.0,0.8,0.8,0.8,0.9,1.0,1.2,1.4,1.4,1.2,1.4,1.5,1.4,1.3,1.6,1.6,1.7,2.1,2.1,1.9,2.1,2.3,2.1,2.1,2.4,2.5,2.4,2.6,2.4,2.5,2.4,1.9,1.4,1.5,1.5,1.2,1.3,1.4,1.2,0.9,0.9,0.9,1.0,1.2,1.4,1.4,1.3,1.1,1.1,1.1,1.2,1.2,1.3,1.5,1.8,1.8,1.9,1.8,1.6,1.6,1.3,1.4,1.4,1.4,1.7,1.5,1.5,1.9,1.8,1.5,1.7,1.7,1.6,1.4,1.5,1.5,1.2,1.2,1.4,1.3,0.9,1.2,1.4,1.2,1.1,1.4,1.5,1.3,1.5,1.6,1.7,1.7,1.8,2.1,2.0,1.7,2.0,1.8,2.1,2.0,2.2,2.6,2.5,2.2,2.4,2.2,2.0,2.2,2.1,1.8,1.9,2.0,1.9,1.6,1.9,2.0,2.2,2.3,2.5,2.9,2.7,2.7,2.6,2.6,3.1,2.9,2.6,2.4,2.4,2.3,2.0,2.1,1.7,2.1,2.2,2.8,3.5],[1.6,1.1,0.9,0.8,0.8,0.8,0.8,1.0,1.2,1.3,1.0,1.2,1.4,1.4,1.2,1.5,1.5,1.6,1.9,2.1,1.8,2.0,2.1,2.1,2.0,2.3,2.3,2.2,2.5,2.3,2.4,2.3,1.8,1.3,1.4,1.3,1.1,1.2,1.3,1.0,0.9,0.8,0.9,1.0,1.2,1.5,1.3,1.3,1.1,1.1,1.1,1.1,1.1,1.3,1.5,1.8,1.9,2.0,1.8,1.6,1.5,1.3,1.3,1.4,1.3,1.6,1.5,1.5,1.9,1.8,1.5,1.7,1.7,1.7,1.4,1.5,1.6,1.3,1.3,1.4,1.3,1.1,1.3,1.5,1.3,1.2,1.5,1.6,1.5,1.6,1.8,1.8,1.9,1.9,2.4,2.2,1.8,2.0,1.9,2.2,2.0,2.2,2.4,2.4,2.1,2.4,2.1,1.9,2.1,2.1,1.8,1.9,2.1,1.9,1.7,2.0,2.0,2.3,2.2,2.5,2.8,2.6,2.6,2.4,2.5,3.0,2.8,2.5,2.4,2.3,2.3,2.1,2.1,1.8,2.2,2.4,2.9,3.5],[1.8,1.4,1.1,0.9,0.8,0.8,0.8,0.9,1.1,1.1,0.9,1.1,1.3,1.3,1.2,1.5,1.5,1.7,2.1,2.1,1.9,2.1,2.3,2.1,2.0,2.3,2.4,2.2,2.5,2.3,2.3,2.2,1.7,1.2,1.3,1.3,0.9,1.1,1.2,0.9,0.8,0.8,1.0,1.1,1.4,1.7,1.4,1.4,1.0,1.2,1.1,1.0,1.1,1.2,1.5,1.8,1.9,2.0,1.8,1.6,1.5,1.3,1.3,1.4,1.4,1.7,1.7,1.6,2.2,2.0,1.8,2.0,2.1,2.0,1.7,1.7,1.8,1.5,1.4,1.5,1.5,1.2,1.3,1.6,1.4,1.2,1.6,1.7,1.5,1.6,1.9,1.9,1.9,2.0,2.4,2.2,1.8,2.1,1.9,2.2,2.1,2.2,2.5,2.5,2.2,2.5,2.3,2.0,2.2,2.3,1.9,1.9,2.2,2.0,1.8,2.1,2.1,2.4,2.3,2.5,3.0,2.6,2.7,2.4,2.6,3.1,2.8,2.5,2.4,2.4,2.4,2.1,2.2,2.0,2.3,2.4,2.9,3.5],[1.7,1.3,1.2,1.0,0.8,0.8,0.8,0.8,0.9,0.9,0.8,0.9,1.1,1.1,1.1,1.4,1.5,1.5,1.9,2.0,1.8,1.9,2.1,1.9,1.9,2.2,2.2,2.1,2.3,2.1,2.2,2.2,1.7,1.2,1.2,1.1,0.9,1.0,1.1,0.8,0.8,0.8,1.1,1.1,1.3,1.5,1.3,1.3,1.0,1.2,1.1,0.9,1.0,1.1,1.4,1.6,1.7,1.8,1.6,1.5,1.4,1.3,1.3,1.4,1.3,1.6,1.5,1.5,1.9,1.8,1.6,1.9,1.9,1.9,1.6,1.6,1.7,1.5,1.4,1.5,1.5,1.3,1.3,1.5,1.4,1.2,1.5,1.6,1.5,1.5,1.7,1.8,1.7,1.8,2.2,2.0,1.6,1.9,1.7,2.1,1.9,2.1,2.4,2.3,2.0,2.3,2.1,1.9,2.1,2.2,1.8,1.8,2.1,1.9,1.7,1.9,1.9,2.2,2.2,2.3,2.7,2.4,2.5,2.3,2.4,2.8,2.7,2.4,2.2,2.2,2.2,2.0,2.0,1.8,2.1,2.3,2.8,3.3],[2.1,1.6,1.3,1.1,1.0,0.9,0.8,0.8,0.8,0.9,0.8,1.0,1.2,1.3,1.2,1.6,1.6,1.9,2.2,2.3,2.0,2.1,2.4,2.3,2.2,2.5,2.7,2.5,2.8,2.5,2.4,2.3,1.9,1.4,1.5,1.4,1.0,1.3,1.4,1.1,1.0,0.9,1.2,1.2,1.6,1.8,1.5,1.5,1.1,1.4,1.3,1.1,1.2,1.3,1.7,2.0,2.1,2.3,2.1,1.8,1.7,1.5,1.5,1.7,1.5,1.8,1.9,1.9,2.4,2.2,2.1,2.4,2.5,2.4,2.1,2.1,2.2,1.9,1.7,1.9,1.8,1.4,1.6,1.8,1.7,1.4,1.8,1.9,1.7,1.8,2.1,2.1,2.2,2.2,2.7,2.5,2.1,2.3,2.1,2.5,2.3,2.5,2.8,2.7,2.4,2.8,2.5,2.2,2.5,2.5,2.2,2.2,2.5,2.3,2.0,2.3,2.3,2.6,2.6,2.8,3.4,3.0,3.1,2.9,2.9,3.5,3.3,2.9,2.7,2.7,2.7,2.4,2.4,2.2,2.5,2.6,3.1,3.8],[2.5,2.2,1.9,1.7,1.3,1.1,0.9,0.8,0.8,0.8,0.9,0.9,1.0,1.2,1.2,1.5,1.6,2.0,2.2,2.5,2.1,2.2,2.5,2.4,2.3,2.5,2.8,2.6,2.8,2.5,2.5,2.3,1.9,1.4,1.7,1.4,1.1,1.4,1.6,1.3,1.4,1.1,1.7,1.5,2.0,2.1,1.7,1.7,1.2,1.7,1.6,1.3,1.5,1.6,2.1,2.4,2.5,2.7,2.4,2.3,2.0,1.9,1.7,1.9,1.6,1.8,2.0,2.1,2.6,2.5,2.6,3.0,3.1,3.2,2.7,2.7,3.0,2.6,2.3,2.7,2.7,2.1,2.2,2.7,2.4,2.0,2.6,2.7,2.2,2.3,2.8,2.6,2.6,2.7,3.3,3.1,2.7,2.9,2.5,2.9,2.7,2.8,3.2,2.9,2.7,3.1,2.8,2.6,3.0,3.1,2.7,2.7,3.2,3.1,2.8,3.2,3.1,3.4,3.2,3.5,3.9,3.5,3.4,3.2,3.2,3.8,3.6,3.1,3.0,3.2,3.2,3.0,3.1,2.9,3.3,3.2,3.9,4.6],[2.3,1.9,1.8,1.6,1.3,1.2,1.0,0.9,0.8,0.8,0.8,0.9,0.9,1.0,1.0,1.3,1.5,1.7,2.0,2.2,1.9,2.0,2.3,2.4,2.2,2.5,2.7,2.7,3.0,2.7,2.5,2.4,2.1,1.5,1.8,1.6,1.1,1.5,1.7,1.3,1.4,1.1,1.5,1.4,1.7,1.9,1.5,1.5,1.1,1.4,1.4,1.2,1.5,1.7,2.1,2.4,2.6,2.9,2.6,2.3,2.0,1.7,1.6,1.6,1.3,1.5,1.6,1.8,2.2,2.1,2.1,2.5,2.6,2.6,2.2,2.3,2.5,2.2,1.9,2.3,2.3,1.9,1.9,2.4,2.2,1.9,2.4,2.5,2.3,2.4,2.8,2.6,2.7,2.8,3.4,3.2,2.7,2.9,2.5,2.9,2.5,2.6,2.9,2.7,2.4,2.7,2.5,2.3,2.6,2.6,2.3,2.5,2.8,2.6,2.5,2.8,2.8,3.3,3.1,3.5,3.8,3.6,3.4,3.3,3.2,3.8,3.6,3.1,3.0,3.0,3.1,2.8,3.1,2.8,3.2,3.2,3.8,4.4],[1.9,1.5,1.4,1.3,1.0,1.0,0.8,0.8,0.8,0.8,0.8,0.8,0.8,0.8,0.8,1.1,1.1,1.3,1.6,1.7,1.5,1.6,1.8,1.8,1.7,1.9,2.0,2.0,2.2,2.0,2.0,1.9,1.6,1.1,1.3,1.2,0.9,1.2,1.3,1.0,1.1,0.9,1.2,1.1,1.4,1.5,1.2,1.2,0.9,1.2,1.1,0.9,1.2,1.4,1.6,1.8,1.9,2.0,1.8,1.7,1.5,1.4,1.2,1.3,1.1,1.3,1.3,1.5,1.8,1.7,1.6,2.0,2.0,2.0,1.7,1.8,2.0,1.7,1.5,1.8,1.8,1.5,1.6,1.9,1.7,1.5,1.8,2.0,1.8,1.8,2.1,2.1,2.0,2.0,2.5,2.2,1.9,2.1,1.8,2.1,1.9,2.0,2.3,2.1,1.9,2.2,2.1,1.9,2.1,2.2,1.9,2.0,2.2,2.1,1.9,2.2,2.1,2.4,2.3,2.5,2.8,2.5,2.5,2.3,2.3,2.7,2.6,2.2,2.2,2.2,2.3,2.1,2.2,2.1,2.3,2.5,3.0,3.5],[1.9,1.5,1.4,1.2,1.1,1.1,0.9,0.9,0.9,0.8,0.8,0.8,0.8,0.9,0.8,1.1,1.2,1.3,1.6,1.8,1.6,1.6,1.9,1.8,1.7,1.9,2.1,2.0,2.2,2.0,2.0,1.9,1.5,1.1,1.3,1.2,0.9,1.2,1.3,1.0,1.1,0.9,1.2,1.2,1.4,1.5,1.3,1.2,0.9,1.1,1.1,0.9,1.2,1.3,1.6,1.8,1.9,2.0,1.8,1.7,1.5,1.3,1.2,1.3,1.1,1.3,1.3,1.4,1.8,1.7,1.6,1.9,1.9,2.0,1.7,1.7,1.9,1.6,1.4,1.7,1.7,1.5,1.5,1.8,1.7,1.5,1.7,1.9,1.8,1.7,2.0,2.1,2.0,2.0,2.5,2.3,1.9,2.1,1.9,2.1,2.0,2.0,2.3,2.2,2.0,2.3,2.1,1.9,2.1,2.2,1.9,2.0,2.3,2.1,1.9,2.2,2.2,2.4,2.3,2.5,2.8,2.6,2.6,2.4,2.4,2.7,2.6,2.3,2.2,2.3,2.3,2.1,2.2,2.0,2.3,2.5,3.0,3.6],[2.2,1.8,1.7,1.5,1.4,1.3,1.0,1.0,1.0,0.9,0.8,0.8,0.8,0.8,0.9,1.1,1.3,1.5,1.8,2.0,1.8,1.8,2.2,2.1,2.0,2.2,2.5,2.4,2.6,2.3,2.2,2.1,1.7,1.2,1.5,1.4,1.1,1.5,1.5,1.2,1.3,1.1,1.4,1.3,1.6,1.8,1.5,1.3,1.0,1.4,1.3,1.0,1.4,1.6,1.9,2.1,2.2,2.5,2.1,2.0,1.7,1.6,1.4,1.5,1.3,1.4,1.5,1.6,2.0,1.9,1.9,2.3,2.4,2.4,2.0,2.1,2.4,2.1,1.8,2.1,2.2,1.8,1.8,2.2,2.1,1.8,2.2,2.4,2.1,2.2,2.5,2.5,2.4,2.5,2.9,2.7,2.4,2.5,2.2,2.4,2.4,2.4,2.7,2.5,2.3,2.6,2.4,2.2,2.5,2.5,2.2,2.3,2.7,2.5,2.3,2.7,2.6,2.9,2.8,3.0,3.3,3.0,3.0,2.8,2.8,3.3,3.2,2.7,2.6,2.7,2.7,2.6,2.7,2.5,2.9,3.0,3.6,4.3],[2.3,1.8,1.8,1.7,1.5,1.6,1.3,1.2,1.2,1.0,0.9,0.9,0.8,0.8,0.8,1.0,1.2,1.3,1.7,1.9,1.6,1.7,2.0,1.9,2.0,2.1,2.4,2.3,2.6,2.4,2.3,2.1,1.9,1.4,1.7,1.7,1.3,1.8,1.8,1.4,1.5,1.2,1.4,1.4,1.5,1.7,1.4,1.2,1.0,1.3,1.3,1.1,1.4,1.7,2.0,2.3,2.5,2.6,2.3,2.1,1.8,1.5,1.4,1.3,1.1,1.2,1.3,1.5,1.8,1.7,1.7,2.2,2.2,2.3,1.9,1.9,2.2,1.9,1.6,1.9,2.1,1.8,1.7,2.2,2.1,1.8,2.2,2.4,2.3,2.2,2.5,2.7,2.6,2.6,3.1,2.8,2.4,2.5,2.2,2.4,2.2,2.2,2.5,2.3,2.1,2.4,2.3,2.0,2.3,2.3,2.1,2.2,2.5,2.3,2.2,2.5,2.4,2.8,2.6,2.9,3.2,3.0,2.9,2.8,2.7,3.2,3.0,2.6,2.5,2.6,2.7,2.5,2.7,2.4,2.8,3.0,3.6,4.2],[2.1,1.7,1.6,1.5,1.4,1.4,1.2,1.2,1.2,1.0,0.9,0.9,0.9,0.8,0.8,0.8,0.9,1.1,1.3,1.5,1.3,1.3,1.6,1.6,1.5,1.7,1.9,1.9,2.1,2.0,2.1,1.8,1.6,1.2,1.5,1.5,1.3,1.6,1.5,1.3,1.4,1.1,1.3,1.3,1.4,1.6,1.4,1.2,1.0,1.1,1.1,0.9,1.3,1.5,1.8,2.0,2.1,2.2,2.0,1.8,1.6,1.3,1.1,1.1,0.9,1.0,1.2,1.2,1.6,1.5,1.6,1.9,1.9,2.0,1.7,1.6,1.9,1.8,1.5,1.7,1.9,1.6,1.6,1.9,1.9,1.7,1.9,2.2,2.0,2.0,2.2,2.4,2.3,2.3,2.7,2.4,2.0,2.2,1.9,2.1,1.8,1.9,2.2,2.0,1.7,2.1,1.9,1.8,2.0,2.1,1.8,1.9,2.2,2.0,2.0,2.2,2.1,2.4,2.2,2.5,2.9,2.6,2.5,2.3,2.3,2.7,2.6,2.2,2.1,2.2,2.3,2.1,2.3,2.1,2.5,2.7,3.2,3.7],[2.4,2.0,2.0,1.9,1.8,1.8,1.4,1.5,1.5,1.3,1.1,1.1,1.1,1.0,0.8,0.8,0.8,0.9,1.2,1.4,1.2,1.2,1.4,1.5,1.5,1.7,1.8,1.9,2.1,2.1,2.1,2.0,1.8,1.4,1.7,1.8,1.5,2.0,1.9,1.5,1.7,1.3,1.5,1.6,1.7,2.0,1.7,1.4,1.1,1.3,1.2,1.1,1.4,1.8,2.1,2.3,2.5,2.6,2.2,2.1,1.7,1.4,1.1,1.1,0.9,0.9,1.2,1.3,1.6,1.6,1.7,2.1,2.1,2.3,1.9,1.8,2.2,2.1,1.7,2.0,2.2,2.0,1.9,2.3,2.4,2.1,2.2,2.6,2.5,2.4,2.7,2.9,2.8,2.7,3.2,2.7,2.4,2.4,2.0,2.1,1.9,1.9,2.2,1.9,1.7,2.1,1.9,1.8,2.1,2.1,1.9,2.0,2.3,2.3,2.2,2.5,2.2,2.6,2.3,2.7,2.9,2.7,2.5,2.4,2.3,2.8,2.5,2.2,2.1,2.3,2.5,2.2,2.5,2.3,2.8,3.1,3.6,4.1],[2.2,1.8,1.8,1.7,1.7,1.8,1.5,1.6,1.7,1.5,1.3,1.2,1.3,1.1,0.9,0.8,0.8,0.8,1.0,1.2,1.1,1.0,1.3,1.4,1.4,1.5,1.7,1.8,2.0,1.9,2.1,2.0,1.9,1.4,1.8,2.0,1.6,2.1,1.9,1.6,1.6,1.4,1.4,1.5,1.6,1.9,1.7,1.4,1.2,1.2,1.2,1.1,1.5,1.8,2.0,2.2,2.4,2.4,2.1,2.0,1.7,1.4,1.1,1.1,1.0,0.9,1.3,1.3,1.6,1.6,1.6,2.0,2.0,2.2,1.8,1.7,2.0,1.9,1.6,1.8,2.0,1.8,1.7,2.1,2.1,1.9,2.1,2.4,2.3,2.2,2.4,2.7,2.6,2.5,3.0,2.6,2.2,2.3,1.9,2.0,1.8,1.6,2.1,1.8,1.6,1.9,1.8,1.7,1.9,2.0,1.8,1.9,2.2,2.2,2.1,2.4,2.2,2.5,2.2,2.5,2.8,2.6,2.4,2.3,2.2,2.6,2.4,2.0,2.0,2.1,2.3,2.1,2.4,2.2,2.6,3.0,3.4,3.8],[2.4,2.0,1.9,1.8,1.8,1.9,1.6,1.8,1.9,1.7,1.4,1.4,1.6,1.4,1.0,1.0,0.8,0.8,0.8,1.0,1.0,0.9,1.0,1.2,1.3,1.3,1.5,1.6,1.9,1.9,2.2,2.1,2.0,1.6,1.9,2.1,1.8,2.2,2.1,1.6,1.7,1.4,1.5,1.7,1.7,2.0,1.8,1.5,1.3,1.3,1.3,1.3,1.5,1.8,2.1,2.4,2.5,2.5,2.1,2.0,1.7,1.5,1.1,1.1,1.0,1.0,1.3,1.3,1.7,1.7,1.8,2.2,2.3,2.4,2.0,2.0,2.3,2.1,1.7,2.1,2.2,2.0,1.8,2.3,2.3,2.0,2.3,2.6,2.4,2.3,2.6,3.0,2.8,2.7,3.2,2.7,2.4,2.3,1.9,2.0,1.7,1.6,2.0,1.7,1.5,2.0,1.8,1.7,1.9,2.1,1.9,2.0,2.3,2.3,2.2,2.5,2.3,2.5,2.3,2.5,2.8,2.5,2.3,2.2,2.1,2.4,2.3,1.9,1.9,2.1,2.4,2.2,2.5,2.3,2.8,3.3,3.6,3.9],[2.6,2.2,2.3,2.1,2.2,2.4,2.0,2.1,2.3,2.1,1.7,1.8,1.8,1.6,1.3,1.2,1.0,0.8,0.8,0.8,0.9,0.9,0.8,1.0,1.1,1.1,1.2,1.4,1.6,1.7,2.0,2.0,2.1,1.8,2.2,2.5,2.2,2.6,2.4,2.0,2.2,1.8,1.8,1.9,1.9,2.1,2.0,1.7,1.5,1.5,1.5,1.6,1.8,2.1,2.5,2.5,2.8,2.7,2.3,2.2,1.8,1.6,1.3,1.3,1.2,1.1,1.4,1.4,1.7,1.8,1.9,2.3,2.3,2.5,2.1,2.0,2.4,2.3,1.8,2.1,2.5,2.2,2.0,2.5,2.5,2.3,2.4,2.8,2.8,2.6,2.9,3.2,3.1,2.8,3.4,2.8,2.5,2.4,2.0,1.9,1.6,1.4,1.8,1.5,1.4,1.8,1.7,1.6,1.8,2.1,1.9,2.0,2.3,2.4,2.3,2.6,2.3,2.5,2.2,2.5,2.6,2.4,2.1,2.1,1.9,2.2,2.1,1.7,1.7,1.9,2.2,2.1,2.5,2.4,2.9,3.3,3.7,4.1],[3.1,2.7,2.7,2.6,2.6,2.8,2.4,2.6,2.7,2.5,2.2,2.0,2.2,2.0,1.7,1.4,1.1,0.9,0.8,0.8,0.8,0.9,0.8,0.9,1.1,1.2,1.2,1.3,1.5,1.7,2.2,2.2,2.3,2.0,2.3,2.7,2.6,2.9,2.6,2.3,2.4,2.2,2.1,2.4,2.4,2.6,2.6,2.1,2.0,1.9,1.8,1.8,1.9,2.2,2.6,2.6,2.8,2.7,2.3,2.4,1.9,1.8,1.4,1.5,1.5,1.3,1.8,1.7,2.0,2.0,2.2,2.7,2.7,3.0,2.5,2.3,2.8,2.7,2.2,2.4,2.8,2.5,2.2,2.7,2.9,2.6,2.7,3.1,3.1,2.8,3.1,3.6,3.3,3.0,3.6,3.0,2.6,2.4,2.0,1.9,1.6,1.4,1.8,1.6,1.4,1.8,1.7,1.7,1.8,2.0,2.0,2.0,2.3,2.4,2.4,2.7,2.3,2.6,2.3,2.6,2.7,2.5,2.2,2.1,2.0,2.5,2.2,1.7,1.7,1.9,2.2,2.1,2.6,2.5,3.1,3.7,3.9,4.3],[2.8,2.3,2.3,2.2,2.3,2.4,2.1,2.3,2.3,2.2,1.8,1.8,2.0,1.8,1.5,1.3,0.9,0.9,0.9,0.8,0.8,0.8,0.8,0.8,0.9,1.0,1.1,1.2,1.4,1.4,1.9,2.0,2.0,1.7,2.0,2.4,2.2,2.4,2.2,2.0,2.1,1.9,1.8,2.0,2.0,2.3,2.3,1.9,1.7,1.7,1.5,1.6,1.7,2.0,2.3,2.4,2.6,2.5,2.2,2.2,1.8,1.6,1.3,1.4,1.4,1.3,1.6,1.5,1.9,1.9,2.0,2.5,2.4,2.6,2.2,2.2,2.5,2.3,1.9,2.2,2.4,2.2,2.1,2.4,2.5,2.3,2.4,2.7,2.6,2.5,2.7,3.2,3.0,2.7,3.2,2.6,2.3,2.2,1.9,1.7,1.5,1.3,1.7,1.5,1.4,1.9,1.8,1.6,1.8,2.0,1.8,1.9,2.2,2.3,2.3,2.5,2.2,2.3,2.1,2.3,2.4,2.3,2.0,1.9,1.8,2.1,2.1,1.6,1.5,1.8,2.0,2.0,2.4,2.3,2.7,3.4,3.7,4.0],[2.6,2.2,2.3,2.2,2.3,2.4,2.0,2.2,2.2,2.1,1.8,1.7,1.8,1.7,1.4,1.3,1.0,0.9,0.9,0.8,0.8,0.8,0.8,0.8,0.8,0.9,0.9,1.1,1.2,1.4,1.8,1.9,1.9,1.6,2.0,2.3,2.1,2.4,2.2,1.9,2.1,1.9,1.8,2.0,2.0,2.2,2.1,1.8,1.7,1.6,1.5,1.6,1.7,2.0,2.2,2.3,2.5,2.5,2.0,2.2,1.7,1.6,1.3,1.3,1.4,1.2,1.6,1.5,1.8,1.8,2.0,2.4,2.3,2.5,2.2,2.1,2.5,2.3,1.9,2.1,2.5,2.2,2.0,2.5,2.6,2.3,2.3,2.8,2.7,2.5,2.7,3.1,2.9,2.6,3.0,2.6,2.4,2.2,1.8,1.6,1.5,1.3,1.7,1.4,1.3,1.7,1.7,1.5,1.8,2.1,1.9,1.9,2.2,2.3,2.2,2.4,2.1,2.4,2.0,2.3,2.3,2.1,1.8,1.7,1.6,2.0,1.9,1.4,1.5,1.8,1.9,2.0,2.3,2.3,2.7,3.1,3.4,4.0],[2.6,2.2,2.3,2.2,2.3,2.5,2.1,2.3,2.3,2.2,1.9,1.8,1.9,1.8,1.5,1.4,1.0,1.0,0.9,0.9,0.8,0.8,0.8,0.8,0.8,0.8,0.8,1.0,1.1,1.4,1.8,1.9,2.0,1.8,2.1,2.4,2.2,2.6,2.3,2.0,2.2,1.9,1.9,2.0,2.0,2.3,2.1,1.9,1.7,1.7,1.6,1.6,1.8,2.1,2.3,2.3,2.5,2.4,2.0,2.2,1.8,1.7,1.4,1.4,1.4,1.3,1.6,1.6,1.8,1.9,2.0,2.4,2.4,2.6,2.2,2.1,2.4,2.4,2.0,2.1,2.4,2.2,1.9,2.4,2.5,2.3,2.3,2.7,2.7,2.4,2.6,3.1,2.9,2.6,2.9,2.4,2.2,2.0,1.7,1.6,1.4,1.1,1.5,1.3,1.3,1.6,1.6,1.5,1.5,1.9,1.8,1.8,2.0,2.2,2.2,2.3,2.0,2.1,1.8,2.0,2.1,2.0,1.7,1.6,1.5,1.8,1.7,1.3,1.3,1.6,1.8,1.7,2.1,2.2,2.5,3.0,3.3,3.7],[2.8,2.4,2.5,2.4,2.5,2.5,2.1,2.3,2.3,2.2,1.9,1.8,2.0,1.8,1.6,1.4,1.1,1.1,0.9,0.9,0.9,0.8,0.8,0.8,0.8,0.8,0.8,0.9,1.0,1.2,1.6,1.8,1.9,1.7,2.0,2.4,2.3,2.6,2.3,2.0,2.2,2.0,2.0,2.2,2.1,2.4,2.3,2.0,1.8,1.8,1.7,1.7,1.8,2.1,2.3,2.2,2.3,2.2,2.0,2.1,1.7,1.7,1.3,1.5,1.5,1.4,1.7,1.7,1.9,1.9,2.1,2.4,2.4,2.6,2.3,2.2,2.4,2.4,2.0,2.1,2.5,2.3,2.0,2.3,2.5,2.3,2.3,2.6,2.7,2.5,2.5,3.0,2.9,2.5,2.8,2.3,2.1,1.9,1.6,1.4,1.3,1.1,1.5,1.3,1.3,1.6,1.6,1.5,1.6,1.8,1.8,1.7,1.9,2.0,2.1,2.2,1.9,2.0,1.8,1.9,2.0,1.8,1.6,1.6,1.5,1.8,1.6,1.3,1.2,1.5,1.6,1.7,2.0,2.1,2.4,2.9,3.3,3.7],[3.0,2.6,2.7,2.5,2.6,2.7,2.3,2.5,2.5,2.5,2.1,2.0,2.2,2.1,1.8,1.5,1.2,1.2,1.1,1.1,1.0,0.9,0.8,0.8,0.8,0.8,0.8,0.9,0.9,1.2,1.6,1.8,1.9,1.8,2.1,2.5,2.4,2.7,2.4,2.2,2.3,2.2,2.1,2.4,2.4,2.7,2.6,2.2,2.0,2.0,1.9,1.8,2.0,2.2,2.5,2.4,2.7,2.5,2.1,2.3,1.9,1.7,1.5,1.6,1.7,1.5,1.9,1.9,2.1,2.1,2.3,2.6,2.6,2.8,2.4,2.4,2.6,2.6,2.2,2.3,2.7,2.5,2.2,2.5,2.8,2.6,2.5,2.9,2.9,2.7,2.9,3.3,3.1,2.7,3.2,2.6,2.5,2.1,1.8,1.6,1.4,1.1,1.6,1.4,1.4,1.8,1.8,1.6,1.8,2.1,2.0,2.0,2.2,2.4,2.3,2.5,2.2,2.3,2.1,2.1,2.3,2.0,1.8,1.7,1.6,1.9,1.8,1.4,1.3,1.7,1.9,1.9,2.4,2.4,2.8,3.4,3.6,3.9],[3.0,2.5,2.7,2.6,2.7,2.9,2.6,2.7,2.7,2.6,2.2,2.1,2.3,2.1,1.8,1.6,1.3,1.3,1.2,1.2,1.0,0.9,0.9,0.8,0.8,0.8,0.8,0.9,0.9,1.2,1.7,1.8,2.0,2.1,2.4,2.8,2.7,3.0,2.8,2.4,2.6,2.3,2.2,2.4,2.4,2.7,2.5,2.3,2.1,2.0,1.9,1.9,2.1,2.4,2.7,2.6,2.9,2.7,2.3,2.4,2.0,1.9,1.6,1.7,1.7,1.6,1.9,1.9,2.1,2.2,2.3,2.7,2.7,3.0,2.6,2.4,2.8,2.7,2.4,2.5,2.8,2.6,2.3,2.8,3.0,2.8,2.7,3.1,3.2,2.9,3.1,3.7,3.4,3.0,3.4,2.8,2.7,2.3,1.9,1.7,1.5,1.2,1.6,1.4,1.4,1.9,1.9,1.7,1.8,2.2,2.1,2.1,2.3,2.6,2.5,2.6,2.2,2.5,2.1,2.3,2.4,2.1,1.8,1.7,1.5,1.9,1.8,1.3,1.3,1.7,2.0,2.0,2.5,2.6,2.9,3.5,3.7,4.1],[3.1,2.8,3.0,2.7,2.8,2.9,2.4,2.7,2.6,2.6,2.2,2.1,2.3,2.2,1.9,1.7,1.3,1.4,1.3,1.3,1.2,1.0,0.8,0.9,0.8,0.8,0.8,0.8,0.9,1.2,1.5,1.8,1.9,1.9,2.2,2.6,2.5,2.9,2.5,2.3,2.5,2.3,2.4,2.5,2.6,2.9,2.6,2.4,2.2,2.2,2.1,2.0,2.1,2.3,2.5,2.4,2.6,2.5,2.1,2.3,1.9,2.0,1.6,1.8,1.8,1.7,2.0,2.1,2.3,2.4,2.5,2.9,2.9,3.2,2.8,2.5,2.9,2.9,2.5,2.6,3.0,2.7,2.4,2.8,3.1,2.8,2.6,3.1,3.1,2.8,2.9,3.5,3.2,2.8,3.2,2.6,2.4,2.1,1.8,1.6,1.5,1.1,1.5,1.4,1.5,1.7,1.8,1.7,1.7,2.1,2.0,2.0,2.2,2.5,2.5,2.6,2.2,2.3,2.0,2.1,2.2,1.9,1.7,1.5,1.4,1.8,1.7,1.2,1.2,1.6,1.8,1.9,2.3,2.4,2.8,3.4,3.6,3.8],[4.0,3.5,3.7,3.4,3.5,3.4,2.8,3.1,3.0,3.0,2.6,2.4,2.7,2.6,2.3,2.0,1.6,1.7,1.5,1.5,1.5,1.2,1.1,1.0,1.0,0.9,0.8,0.8,0.8,1.1,1.6,1.8,2.0,2.3,2.5,2.8,2.8,3.1,2.8,2.7,3.0,2.9,2.8,3.2,3.4,3.8,3.4,2.9,2.7,2.7,2.5,2.4,2.6,2.8,3.0,2.8,3.0,2.9,2.5,2.9,2.4,2.5,1.9,2.2,2.3,2.0,2.4,2.5,2.6,2.7,3.0,3.5,3.4,3.8,3.3,3.1,3.6,3.6,3.0,3.0,3.6,3.4,3.0,3.3,3.7,3.2,3.2,3.7,3.6,3.2,3.5,4.1,3.6,3.2,3.7,3.0,2.9,2.4,2.1,1.7,1.7,1.2,1.7,1.5,1.7,1.9,2.0,1.9,2.0,2.5,2.4,2.3,2.7,2.9,2.9,3.1,2.6,2.7,2.3,2.4,2.5,2.2,1.9,1.7,1.5,2.0,1.8,1.3,1.3,1.8,2.1,2.2,2.7,2.8,3.3,4.1,4.3,4.3],[5.3,4.8,4.9,4.6,4.6,4.5,3.6,4.2,3.9,4.1,3.6,3.0,3.6,3.8,3.2,3.1,2.5,2.5,2.4,2.0,2.0,1.8,1.6,1.3,1.2,1.2,1.0,0.9,0.8,1.0,1.4,2.0,2.1,2.7,2.9,3.4,3.5,4.0,3.5,3.4,4.0,3.8,4.0,4.3,4.5,5.0,4.6,4.2,3.7,4.0,3.5,3.0,3.3,3.6,3.9,3.3,4.2,4.1,3.1,3.7,2.8,3.2,2.4,2.9,3.3,3.1,3.8,3.6,3.6,4.0,4.2,4.8,4.6,5.2,4.6,4.3,4.8,4.9,4.2,4.2,4.9,4.5,4.1,4.5,5.0,4.5,4.4,5.0,5.0,4.5,4.7,5.5,4.9,4.4,5.0,4.2,4.1,3.2,2.6,2.1,2.0,1.6,2.0,1.9,2.0,2.4,2.8,2.4,2.5,3.0,3.1,3.0,3.3,3.9,4.0,4.0,3.4,3.6,2.8,3.2,3.1,2.8,2.3,2.1,1.7,2.2,2.2,1.6,1.5,2.2,2.8,2.8,3.6,3.9,4.4,5.1,5.1,5.4],[6.0,5.4,5.3,4.6,4.7,4.5,3.4,4.1,3.7,3.9,3.5,2.8,3.4,3.8,3.1,3.3,2.6,3.3,3.3,3.0,2.5,2.2,2.3,1.9,1.3,1.6,1.3,1.1,0.8,0.8,1.0,1.7,1.9,2.5,2.9,3.2,3.3,4.1,3.5,3.4,4.0,3.6,4.1,4.5,5.1,5.7,5.0,4.5,3.6,4.4,3.7,3.1,3.6,4.0,4.3,4.0,4.8,4.7,3.9,4.3,3.5,3.6,2.8,3.6,3.7,3.8,4.4,4.4,4.9,5.3,5.2,6.3,6.1,6.8,5.7,5.3,6.1,5.8,4.9,5.1,5.8,4.9,4.5,5.2,5.6,4.7,5.0,5.9,5.5,4.9,5.5,6.3,5.7,5.0,6.2,5.0,4.6,4.0,3.4,2.9,3.0,2.1,2.6,2.5,2.9,3.7,3.9,3.4,3.6,4.5,4.2,3.9,4.7,5.1,4.9,5.4,4.5,4.8,3.7,4.2,4.1,3.6,2.8,2.6,2.1,2.6,2.6,2.1,2.0,2.8,3.4,3.8,4.3,4.7,5.5,6.3,6.6,6.7],[6.5,5.9,5.8,4.9,4.7,4.3,3.3,4.0,3.4,4.0,3.6,2.6,3.4,4.0,3.0,3.7,3.0,3.9,4.2,3.9,3.3,2.7,3.0,2.7,1.6,2.1,2.1,1.8,1.3,1.1,0.8,1.0,1.5,2.2,2.6,2.9,3.0,3.7,3.2,3.0,4.2,3.8,5.0,4.9,5.5,6.2,5.2,5.0,4.0,5.0,4.4,3.0,3.6,3.8,4.6,4.2,5.3,5.6,4.5,5.0,3.6,4.2,3.0,4.3,4.1,4.4,5.0,5.2,5.9,6.2,6.2,7.4,7.4,8.0,6.7,6.4,7.4,6.8,5.7,6.4,6.8,5.7,5.3,6.3,6.2,5.2,5.8,6.7,6.0,5.5,6.4,6.8,6.3,5.9,7.2,6.3,5.5,5.2,4.4,3.7,4.1,3.1,4.3,4.0,4.0,5.4,5.3,4.5,5.3,6.1,5.5,5.2,6.7,6.8,6.1,6.7,5.8,6.4,5.5,5.8,6.1,5.1,4.2,3.6,2.9,3.4,3.9,2.9,3.1,4.4,4.9,5.3,5.8,5.8,6.8,7.3,7.9,7.9],[6.9,6.3,6.0,5.0,4.6,4.0,3.2,3.6,3.1,3.7,3.4,2.4,3.2,3.9,3.2,3.6,3.2,4.1,4.2,4.1,3.4,2.9,3.3,3.2,1.9,2.5,3.0,2.3,1.9,1.6,1.1,0.8,1.1,1.7,2.3,2.7,2.7,3.3,2.8,2.9,3.9,3.6,4.7,4.9,5.8,6.7,5.3,4.9,3.9,4.8,4.7,3.0,3.7,3.7,4.5,4.0,5.4,5.8,4.3,4.9,3.9,4.4,3.2,4.4,4.2,4.3,5.2,5.1,6.2,6.7,6.5,8.2,8.1,8.7,7.1,6.6,8.1,7.2,5.9,6.7,7.3,5.9,5.2,6.6,6.6,5.3,6.0,7.2,6.3,5.6,6.8,7.4,6.6,6.2,7.8,6.8,5.8,5.5,4.6,4.1,4.6,3.6,5.0,4.5,4.3,5.8,5.5,4.8,5.7,6.4,5.6,5.4,7.1,7.3,6.3,7.4,6.4,7.3,6.1,6.8,7.3,6.0,5.2,4.3,3.4,4.5,5.0,3.7,3.8,5.2,5.6,5.7,6.2,6.1,7.5,8.1,8.8,8.9],[4.8,4.5,3.9,3.5,3.0,2.5,1.9,2.6,2.3,3.0,2.3,1.9,3.1,3.2,2.4,3.0,2.4,3.1,3.5,3.5,2.8,2.6,3.0,2.9,1.9,2.6,2.9,2.5,2.3,1.9,1.6,1.0,0.8,0.9,1.4,1.7,1.8,2.1,1.8,1.6,2.4,2.4,3.4,3.3,4.3,4.8,3.8,3.7,2.9,3.7,3.1,1.8,2.2,2.3,3.0,3.0,3.6,4.4,3.5,3.7,2.6,3.1,2.3,3.4,3.2,3.4,4.0,4.0,4.9,5.1,5.1,6.1,6.1,6.4,5.3,5.3,6.1,5.3,4.8,5.3,5.3,4.2,4.2,5.0,4.5,3.7,4.7,5.1,4.1,4.0,5.0,4.9,4.5,4.6,5.5,5.2,4.4,4.6,3.8,3.9,3.9,3.3,4.6,4.1,3.8,5.0,4.7,4.0,5.0,5.3,4.8,4.7,5.9,5.7,5.3,5.8,5.3,5.8,5.3,5.6,6.2,5.3,5.0,4.2,3.6,4.3,4.9,3.8,3.7,4.8,4.9,4.9,5.0,5.1,5.7,5.9,6.6,6.8],[3.2,2.8,2.6,2.2,2.1,1.8,1.3,1.8,1.6,2.0,1.5,1.2,1.8,1.9,1.5,1.9,1.6,2.0,2.3,2.3,1.9,2.0,2.1,2.0,1.7,2.1,2.1,1.9,2.2,1.7,1.8,1.6,0.9,0.8,0.8,1.0,1.2,1.5,1.3,1.2,1.7,1.7,2.1,2.2,2.5,2.9,2.4,2.3,1.8,2.2,1.8,1.3,1.5,1.6,1.9,1.8,2.2,2.5,2.0,2.1,1.6,1.8,1.4,1.9,1.9,2.1,2.3,2.3,2.8,2.8,2.7,3.4,3.5,3.7,3.0,2.9,3.5,3.1,2.5,2.9,3.1,2.6,2.4,2.9,2.9,2.4,2.7,3.0,2.8,2.5,2.9,3.2,2.9,2.7,3.4,2.9,2.6,2.5,2.1,2.3,2.3,2.3,2.9,2.7,2.4,3.0,2.8,2.4,2.8,3.2,2.7,2.7,3.2,3.3,3.0,3.2,3.0,3.3,3.1,3.3,3.7,3.2,3.1,2.7,2.5,3.0,3.1,2.6,2.4,2.9,2.9,2.8,2.9,2.8,3.3,3.7,4.1,4.4],[3.2,2.9,2.6,2.3,2.1,1.7,1.3,1.7,1.5,1.9,1.6,1.3,1.9,2.0,1.7,2.1,1.7,2.1,2.4,2.4,2.0,2.2,2.4,2.1,1.9,2.3,2.4,2.2,2.4,2.0,2.1,1.8,1.2,0.9,0.8,0.8,1.0,1.2,1.1,1.2,1.7,1.7,2.1,2.3,2.6,2.9,2.4,2.4,1.9,2.2,2.0,1.3,1.5,1.6,1.9,1.9,2.2,2.5,2.0,2.1,1.7,1.8,1.6,2.0,2.1,2.2,2.4,2.4,2.9,2.9,2.8,3.5,3.4,3.7,3.0,2.9,3.4,3.1,2.6,2.9,3.1,2.6,2.4,2.9,2.8,2.3,2.6,3.0,2.7,2.6,3.1,3.2,2.8,2.7,3.4,2.9,2.5,2.5,2.2,2.4,2.4,2.4,2.9,2.8,2.5,3.0,2.8,2.5,2.8,3.0,2.6,2.6,3.1,3.1,2.8,3.2,2.9,3.2,3.0,3.1,3.7,3.1,3.0,2.7,2.7,3.2,3.1,2.7,2.5,2.8,2.8,2.7,2.8,2.8,3.3,3.8,4.2,4.4],[2.5,2.2,1.8,1.6,1.4,1.2,1.0,1.2,1.3,1.5,1.3,1.2,1.6,1.8,1.5,2.0,1.9,2.3,2.6,2.6,2.2,2.3,2.5,2.3,2.1,2.4,2.5,2.3,2.5,2.1,2.2,2.0,1.4,1.0,0.8,0.8,0.8,0.9,1.0,1.0,1.2,1.2,1.7,1.7,2.1,2.3,1.9,1.9,1.5,1.9,1.7,1.2,1.4,1.4,1.7,1.8,2.0,2.3,1.9,2.0,1.6,1.7,1.7,2.0,2.0,2.4,2.4,2.4,3.1,2.9,2.7,3.1,3.3,3.1,2.7,2.8,2.9,2.5,2.3,2.6,2.5,2.1,2.1,2.6,2.3,1.9,2.3,2.6,2.2,2.1,2.6,2.6,2.4,2.4,3.0,2.7,2.3,2.4,2.1,2.3,2.4,2.5,2.9,2.9,2.6,3.1,2.9,2.5,2.8,3.0,2.6,2.6,3.0,3.0,2.7,2.9,2.8,3.0,2.9,3.0,3.4,3.0,2.9,2.6,2.6,3.1,3.1,2.7,2.5,2.8,2.7,2.6,2.7,2.6,2.9,3.1,3.6,4.1],[2.3,1.9,1.6,1.4,1.3,1.0,0.8,1.1,1.1,1.4,1.1,1.1,1.4,1.6,1.4,1.8,1.7,2.0,2.3,2.4,2.0,2.2,2.4,2.2,2.1,2.4,2.5,2.3,2.4,2.1,2.2,2.0,1.5,1.1,1.0,0.8,0.8,0.8,0.9,0.8,1.1,1.1,1.4,1.5,1.8,2.1,1.8,1.8,1.4,1.7,1.5,1.1,1.2,1.3,1.6,1.7,1.8,2.0,1.9,1.8,1.6,1.5,1.5,1.8,1.7,2.0,2.0,2.1,2.5,2.5,2.3,2.6,2.7,2.6,2.2,2.3,2.4,2.1,1.9,2.1,2.1,1.7,1.8,2.1,1.9,1.6,1.9,2.2,1.9,1.8,2.2,2.3,2.1,2.1,2.7,2.4,2.1,2.2,2.0,2.3,2.2,2.4,2.8,2.7,2.4,2.8,2.6,2.3,2.6,2.7,2.3,2.3,2.7,2.5,2.3,2.6,2.5,2.8,2.7,2.9,3.3,2.9,2.9,2.6,2.6,3.2,3.1,2.7,2.5,2.7,2.6,2.4,2.5,2.3,2.7,2.8,3.3,3.8],[2.5,2.1,1.8,1.5,1.4,1.1,0.9,1.2,1.3,1.5,1.3,1.2,1.6,1.7,1.6,2.0,2.0,2.4,2.7,2.8,2.3,2.5,2.8,2.5,2.4,2.7,2.9,2.6,2.7,2.5,2.4,2.3,1.7,1.3,1.1,0.9,0.8,0.8,0.8,0.9,1.1,1.2,1.6,1.6,2.0,2.3,1.9,2.0,1.5,1.9,1.7,1.2,1.3,1.3,1.6,1.7,1.8,2.1,1.9,1.9,1.8,1.7,1.8,2.1,1.9,2.4,2.3,2.4,3.0,2.7,2.6,3.0,3.1,2.9,2.6,2.7,2.8,2.4,2.2,2.5,2.4,1.9,2.0,2.3,2.1,1.7,2.1,2.3,2.0,2.0,2.3,2.4,2.1,2.2,2.7,2.5,2.2,2.3,2.2,2.5,2.6,2.8,3.2,3.2,2.8,3.2,3.0,2.6,2.9,3.1,2.6,2.6,3.0,2.9,2.5,2.8,2.8,3.0,3.0,3.1,3.6,3.1,3.2,2.9,3.0,3.6,3.5,3.1,2.8,2.9,2.8,2.7,2.6,2.5,2.7,2.8,3.5,4.0],[2.3,1.9,1.7,1.4,1.4,1.1,0.9,1.3,1.4,1.5,1.2,1.3,1.6,1.7,1.5,1.8,1.7,1.9,2.3,2.3,1.9,2.2,2.4,2.1,2.0,2.4,2.5,2.3,2.5,2.3,2.3,2.2,1.7,1.2,1.0,0.9,0.9,0.8,0.8,0.8,0.9,1.1,1.4,1.5,1.8,2.1,1.8,1.8,1.4,1.6,1.4,1.1,1.0,1.0,1.3,1.5,1.6,1.8,1.6,1.5,1.4,1.4,1.5,1.7,1.7,2.0,2.0,1.9,2.5,2.4,2.2,2.6,2.7,2.6,2.3,2.2,2.4,2.1,1.9,2.0,2.1,1.7,1.6,2.0,1.8,1.4,1.8,2.1,1.8,1.7,2.0,2.2,1.9,1.9,2.4,2.1,1.8,1.9,1.7,2.1,2.1,2.3,2.7,2.6,2.3,2.7,2.5,2.2,2.4,2.5,2.2,2.1,2.5,2.4,2.1,2.3,2.2,2.5,2.5,2.5,3.0,2.6,2.7,2.5,2.6,3.2,3.0,2.6,2.4,2.4,2.3,2.1,2.2,2.0,2.4,2.6,3.1,3.7],[2.0,1.5,1.3,1.1,1.1,0.9,0.8,1.2,1.3,1.4,1.2,1.3,1.6,1.6,1.4,1.8,1.6,1.8,2.2,2.2,1.9,2.1,2.3,2.0,2.0,2.3,2.3,2.1,2.4,2.1,2.2,2.1,1.6,1.1,1.0,1.0,0.9,0.9,0.8,0.8,0.8,0.9,1.1,1.2,1.5,1.8,1.6,1.6,1.3,1.4,1.2,1.0,0.9,1.0,1.4,1.5,1.6,1.9,1.6,1.6,1.4,1.3,1.3,1.5,1.5,1.9,1.8,1.7,2.3,2.1,1.8,2.1,2.2,2.0,1.7,1.8,1.9,1.6,1.5,1.7,1.7,1.3,1.4,1.7,1.6,1.3,1.7,1.9,1.7,1.7,2.0,2.2,2.0,1.9,2.5,2.2,1.8,1.9,1.8,2.0,2.0,2.3,2.5,2.4,2.2,2.5,2.2,2.0,2.2,2.3,1.9,2.0,2.3,2.1,1.9,2.2,2.1,2.4,2.3,2.5,3.0,2.6,2.6,2.3,2.4,3.0,2.8,2.5,2.3,2.4,2.3,2.0,2.2,2.0,2.3,2.5,3.1,3.6],[1.7,1.3,1.1,0.9,0.9,0.9,0.8,1.1,1.3,1.2,1.0,1.1,1.4,1.2,1.1,1.4,1.3,1.4,1.8,1.8,1.7,1.8,1.9,1.8,1.8,2.1,2.1,2.0,2.2,2.1,2.2,2.1,1.6,1.1,1.2,1.1,1.0,1.0,1.0,0.8,0.8,0.8,0.9,1.0,1.2,1.4,1.3,1.2,1.0,1.0,0.9,0.8,0.8,0.9,1.2,1.4,1.5,1.6,1.5,1.3,1.2,1.0,1.1,1.2,1.2,1.4,1.4,1.3,1.8,1.7,1.4,1.7,1.8,1.8,1.4,1.5,1.6,1.4,1.2,1.4,1.5,1.1,1.2,1.5,1.3,1.1,1.4,1.6,1.4,1.3,1.6,1.7,1.6,1.6,2.0,1.8,1.5,1.7,1.5,1.8,1.7,1.9,2.1,2.1,1.9,2.1,1.9,1.7,1.9,1.9,1.6,1.7,1.9,1.8,1.6,1.8,1.8,2.0,2.0,2.1,2.5,2.2,2.3,2.1,2.2,2.7,2.5,2.2,2.0,2.0,2.0,1.8,1.8,1.6,1.9,2.2,2.7,3.3],[1.4,1.0,0.9,0.8,0.8,0.8,0.8,0.9,1.1,1.1,0.8,1.0,1.2,1.1,1.0,1.2,1.2,1.2,1.5,1.6,1.4,1.6,1.7,1.6,1.6,1.8,1.8,1.8,2.0,1.9,2.0,2.0,1.6,1.1,1.2,1.1,0.9,1.0,1.0,0.8,0.8,0.8,0.8,0.8,1.0,1.2,1.1,1.0,0.8,0.9,0.8,0.8,0.9,1.0,1.2,1.4,1.5,1.6,1.4,1.3,1.2,1.0,1.0,1.0,1.0,1.3,1.2,1.1,1.6,1.4,1.2,1.4,1.4,1.4,1.2,1.2,1.3,1.1,1.0,1.2,1.2,1.0,1.0,1.3,1.2,1.0,1.3,1.4,1.3,1.3,1.5,1.6,1.6,1.6,1.9,1.8,1.5,1.6,1.5,1.7,1.6,1.7,1.9,1.9,1.7,1.9,1.8,1.6,1.7,1.8,1.5,1.5,1.7,1.6,1.4,1.7,1.6,1.9,1.9,2.0,2.4,2.1,2.1,1.9,2.0,2.5,2.3,2.0,1.9,1.9,1.9,1.7,1.7,1.5,1.8,2.1,2.6,3.2],[1.3,0.9,0.8,0.8,0.8,1.0,0.9,1.1,1.2,1.3,1.0,1.1,1.3,1.2,1.0,1.3,1.2,1.3,1.6,1.7,1.5,1.7,1.8,1.6,1.7,1.9,1.9,1.9,2.1,2.0,2.2,2.1,1.7,1.2,1.3,1.3,1.1,1.3,1.2,1.0,0.9,0.8,0.8,0.8,0.9,1.1,1.1,1.0,0.8,0.8,0.8,0.8,0.9,1.1,1.3,1.6,1.6,1.6,1.5,1.4,1.3,1.0,1.1,1.1,1.0,1.3,1.2,1.1,1.6,1.5,1.2,1.4,1.5,1.4,1.2,1.2,1.3,1.1,0.9,1.2,1.1,0.9,1.0,1.3,1.2,1.1,1.3,1.4,1.3,1.4,1.5,1.7,1.7,1.6,2.0,1.8,1.5,1.7,1.5,1.8,1.7,1.8,2.1,2.0,1.8,2.1,1.8,1.7,1.8,1.8,1.5,1.6,1.8,1.6,1.4,1.7,1.7,2.0,2.0,2.1,2.4,2.2,2.2,2.1,2.1,2.5,2.4,2.1,2.0,2.0,2.0,1.7,1.8,1.6,1.9,2.1,2.7,3.3],[1.5,1.0,1.1,1.0,1.1,1.5,1.3,1.5,1.9,1.7,1.3,1.7,1.9,1.6,1.5,1.9,1.8,1.9,2.6,2.5,2.2,2.5,2.8,2.4,2.5,2.9,2.9,2.7,3.0,2.7,2.9,2.7,2.3,1.7,1.8,2.0,1.6,1.9,1.7,1.4,1.1,0.9,0.8,0.8,0.8,1.1,1.1,1.1,1.1,1.1,1.1,1.2,1.3,1.5,1.8,2.1,2.2,2.4,2.0,1.9,1.7,1.4,1.6,1.6,1.6,2.0,1.7,1.6,2.3,1.9,1.7,2.0,2.3,2.1,1.6,1.9,2.1,1.5,1.3,1.9,1.8,1.3,1.4,1.9,1.7,1.5,1.9,2.2,2.0,2.0,2.3,2.4,2.3,2.4,3.0,2.7,2.2,2.4,2.1,2.5,2.4,2.7,3.0,3.0,2.6,3.1,2.6,2.3,2.7,2.7,2.2,2.3,2.6,2.4,2.2,2.6,2.6,2.9,2.8,3.0,3.7,3.2,3.2,2.9,3.1,3.9,3.6,3.1,2.9,2.9,2.7,2.5,2.6,2.3,2.9,3.0,3.6,4.1],[1.4,1.0,1.2,1.3,1.3,1.7,1.6,1.6,2.0,1.7,1.4,1.8,1.9,1.5,1.5,1.7,1.8,1.8,2.2,2.3,2.0,2.2,2.5,2.3,2.4,2.7,2.7,2.6,3.0,2.7,2.8,2.6,2.3,1.8,2.0,2.2,1.8,2.1,2.0,1.6,1.5,1.1,1.1,0.8,0.8,0.8,1.0,1.0,1.1,1.0,1.2,1.4,1.5,1.7,2.1,2.4,2.5,2.7,2.3,2.1,1.9,1.6,1.6,1.6,1.4,1.8,1.4,1.5,2.0,1.7,1.5,1.7,1.9,1.8,1.4,1.7,1.8,1.4,1.4,1.8,1.7,1.4,1.6,2.0,1.9,1.7,2.0,2.3,2.2,2.2,2.5,2.6,2.6,2.7,3.2,2.8,2.5,2.6,2.3,2.7,2.4,2.6,2.9,2.8,2.4,2.6,2.4,2.3,2.5,2.4,2.1,2.3,2.5,2.2,2.1,2.5,2.5,2.9,2.8,3.0,3.5,3.3,3.2,3.0,3.1,3.7,3.4,3.0,2.8,2.8,2.9,2.5,2.8,2.5,2.9,3.0,3.5,4.2],[1.5,1.2,1.5,1.9,1.7,2.3,2.2,1.9,2.4,1.9,1.7,2.2,2.0,1.6,1.8,2.0,2.1,2.1,2.5,2.7,2.4,2.7,2.9,2.8,2.9,3.1,3.3,3.3,3.7,3.5,3.5,3.1,3.1,2.5,3.1,3.0,2.6,3.0,2.9,2.4,2.2,1.6,1.4,1.1,0.8,0.8,0.8,1.0,1.3,1.2,1.6,2.0,2.2,2.6,3.0,3.4,3.5,3.6,3.2,2.9,2.6,2.0,2.0,1.8,1.6,2.0,1.6,1.7,2.3,1.9,1.6,2.0,2.3,2.0,1.5,1.9,2.1,1.6,1.6,2.0,2.0,1.8,1.9,2.3,2.3,2.2,2.5,2.8,2.7,2.9,3.0,3.4,3.5,3.5,4.0,3.5,3.1,3.3,2.9,3.2,2.9,3.1,3.4,3.2,2.9,3.0,2.8,2.6,2.8,2.8,2.4,2.7,2.8,2.6,2.5,2.9,2.9,3.4,3.2,3.6,4.0,3.9,3.9,3.9,3.8,4.5,4.1,3.7,3.5,3.4,3.5,2.9,3.3,2.9,3.4,3.5,4.0,4.6],[1.7,1.5,1.8,1.9,1.7,2.2,2.0,1.8,2.3,1.7,1.5,1.9,1.8,1.4,1.5,2.0,2.0,2.2,2.7,3.0,2.5,2.6,3.1,2.9,2.8,3.2,3.3,3.2,3.6,3.3,3.4,3.1,2.8,2.2,2.7,2.9,2.3,2.9,2.8,2.2,2.1,1.5,1.6,1.2,1.1,0.9,0.8,0.9,1.1,1.4,1.6,1.7,2.1,2.6,2.9,3.4,3.7,3.7,3.2,2.9,2.4,2.0,2.0,2.0,1.6,2.1,1.7,2.0,2.7,2.2,2.0,2.4,2.9,2.5,1.9,2.5,2.6,2.1,2.0,2.5,2.5,2.0,2.2,2.7,2.7,2.5,2.9,3.4,3.1,3.1,3.5,4.0,3.9,3.7,4.5,3.8,3.3,3.4,2.8,3.2,3.0,3.2,3.6,3.4,3.1,3.6,3.3,3.0,3.2,3.3,2.8,2.9,3.4,3.2,2.9,3.5,3.3,3.8,3.5,3.8,4.5,4.1,4.0,3.8,3.8,4.8,4.4,3.7,3.4,3.5,3.6,3.2,3.5,3.3,3.9,4.3,4.7,5.3],[1.7,1.3,1.4,1.4,1.3,1.6,1.3,1.4,1.7,1.4,1.1,1.4,1.4,1.1,1.0,1.4,1.3,1.4,1.9,2.0,1.7,1.8,2.1,1.9,2.0,2.3,2.3,2.3,2.6,2.4,2.5,2.3,1.9,1.5,1.7,1.9,1.6,2.0,1.8,1.5,1.4,1.1,1.1,1.0,0.9,0.9,0.8,0.8,0.8,0.9,1.1,1.1,1.3,1.6,1.8,2.2,2.3,2.3,2.0,1.9,1.6,1.4,1.3,1.3,1.0,1.4,1.3,1.4,1.9,1.7,1.5,1.7,2.0,1.9,1.5,1.7,1.9,1.5,1.4,1.7,1.7,1.5,1.5,1.9,1.8,1.6,1.8,2.2,2.0,2.0,2.3,2.5,2.4,2.3,2.9,2.5,2.2,2.2,1.9,2.2,2.1,2.2,2.5,2.4,2.1,2.5,2.2,2.0,2.3,2.3,1.9,2.1,2.4,2.1,2.0,2.3,2.3,2.6,2.4,2.6,3.0,2.8,2.7,2.6,2.6,3.2,2.9,2.5,2.4,2.4,2.5,2.2,2.4,2.2,2.5,2.8,3.3,3.9],[1.6,1.2,1.2,1.1,1.1,1.3,1.1,1.2,1.4,1.2,1.0,1.2,1.2,0.9,0.9,1.2,1.2,1.2,1.6,1.7,1.5,1.7,1.8,1.7,1.8,2.0,2.1,2.1,2.3,2.2,2.3,2.1,1.9,1.4,1.6,1.6,1.3,1.6,1.5,1.3,1.1,0.9,0.9,0.9,1.0,1.1,0.9,0.8,0.8,0.8,0.9,0.9,1.2,1.4,1.6,1.9,2.0,2.0,1.8,1.7,1.5,1.2,1.2,1.1,0.9,1.2,1.2,1.1,1.6,1.5,1.3,1.6,1.7,1.7,1.3,1.4,1.6,1.3,1.1,1.4,1.5,1.2,1.2,1.5,1.5,1.4,1.6,1.7,1.7,1.7,1.9,2.0,2.0,2.0,2.5,2.2,1.8,2.0,1.8,2.0,1.8,1.9,2.2,2.1,1.8,2.2,1.9,1.7,2.0,2.0,1.7,1.8,2.0,1.8,1.7,2.0,1.9,2.3,2.2,2.4,2.8,2.6,2.5,2.3,2.4,2.8,2.6,2.3,2.2,2.2,2.2,2.0,2.1,1.9,2.2,2.4,3.0,3.6],[1.5,1.1,1.0,1.0,1.0,1.2,1.1,1.2,1.4,1.3,1.0,1.2,1.3,1.1,0.9,1.1,1.1,1.1,1.4,1.5,1.4,1.5,1.7,1.6,1.7,1.8,1.8,1.9,2.1,2.0,2.2,2.1,1.8,1.3,1.5,1.5,1.3,1.5,1.5,1.1,1.0,0.8,0.8,0.9,0.9,1.1,1.0,0.9,0.8,0.8,0.8,0.9,1.0,1.2,1.4,1.7,1.8,1.8,1.6,1.5,1.3,1.0,1.0,0.9,0.8,1.1,1.1,1.0,1.4,1.3,1.1,1.4,1.4,1.5,1.2,1.2,1.4,1.2,1.0,1.2,1.3,1.1,1.1,1.4,1.4,1.2,1.4,1.6,1.5,1.5,1.7,1.8,1.8,1.8,2.2,1.9,1.6,1.8,1.6,1.8,1.6,1.7,2.0,1.9,1.7,1.9,1.7,1.6,1.8,1.8,1.5,1.6,1.8,1.6,1.5,1.7,1.7,2.0,2.0,2.1,2.5,2.3,2.2,2.1,2.1,2.5,2.3,2.1,2.0,2.0,2.0,1.8,1.9,1.6,2.0,2.2,2.7,3.4],[1.5,1.1,1.1,1.0,1.0,1.1,0.9,1.2,1.3,1.3,1.0,1.1,1.3,1.1,0.9,1.1,1.1,1.1,1.5,1.5,1.4,1.5,1.7,1.6,1.6,1.8,1.8,1.8,2.0,1.9,2.1,2.0,1.6,1.1,1.2,1.3,1.1,1.3,1.2,1.0,0.9,0.8,0.8,1.0,1.0,1.3,1.2,1.0,0.9,0.8,0.8,0.8,0.8,1.1,1.3,1.5,1.6,1.7,1.5,1.4,1.2,0.9,0.9,1.0,0.9,1.1,1.1,1.0,1.5,1.4,1.2,1.5,1.5,1.5,1.2,1.2,1.4,1.2,1.0,1.3,1.4,1.1,1.1,1.4,1.4,1.2,1.4,1.7,1.5,1.5,1.7,1.9,1.8,1.8,2.2,1.9,1.6,1.7,1.5,1.7,1.7,1.7,2.0,1.9,1.7,1.9,1.8,1.6,1.8,1.9,1.5,1.7,1.9,1.7,1.5,1.8,1.8,2.1,2.1,2.1,2.5,2.3,2.2,2.0,2.1,2.5,2.3,2.1,1.9,2.0,2.0,1.8,1.9,1.7,2.0,2.3,2.7,3.3],[1.6,1.2,1.1,1.0,1.0,1.0,0.8,1.1,1.2,1.1,0.9,1.0,1.1,1.0,0.9,1.1,1.0,1.1,1.4,1.4,1.3,1.5,1.6,1.5,1.5,1.7,1.7,1.7,1.9,1.7,2.0,1.9,1.5,1.0,1.1,1.2,1.0,1.2,1.1,0.8,0.8,0.8,0.8,1.0,1.1,1.3,1.2,1.1,0.9,0.9,0.8,0.8,0.8,0.9,1.0,1.3,1.3,1.4,1.2,1.2,1.0,0.8,0.9,0.9,0.9,1.1,1.1,1.0,1.5,1.4,1.2,1.5,1.5,1.5,1.2,1.2,1.5,1.2,1.1,1.3,1.4,1.1,1.1,1.4,1.3,1.1,1.3,1.5,1.4,1.3,1.5,1.6,1.5,1.5,1.8,1.6,1.3,1.5,1.3,1.5,1.5,1.6,1.8,1.8,1.6,1.9,1.7,1.5,1.7,1.8,1.5,1.5,1.7,1.6,1.4,1.7,1.5,1.8,1.7,1.8,2.2,1.9,1.9,1.8,1.9,2.3,2.1,1.8,1.7,1.8,1.7,1.5,1.6,1.5,1.7,2.0,2.6,3.3],[2.5,2.0,1.9,1.6,1.5,1.4,1.1,1.5,1.8,1.7,1.3,1.6,1.9,1.6,1.3,1.6,1.5,1.5,2.1,2.1,1.8,2.2,2.4,2.2,2.2,2.7,2.7,2.7,3.0,2.6,2.9,2.5,2.0,1.4,1.4,1.6,1.4,1.5,1.3,1.0,1.0,1.0,1.3,1.4,1.6,1.9,1.7,1.5,1.1,1.2,1.0,0.8,0.8,0.8,1.1,1.4,1.5,1.8,1.5,1.3,1.2,1.1,1.1,1.2,1.2,1.6,1.6,1.5,2.1,2.0,1.8,2.3,2.4,2.6,2.0,2.1,2.5,2.2,1.7,2.1,2.4,1.9,1.7,2.3,2.3,1.7,1.9,2.5,2.2,1.7,2.3,2.7,2.1,2.0,2.6,2.3,1.9,2.0,1.8,2.3,2.2,2.5,2.9,2.7,2.3,2.6,2.3,2.0,2.4,2.5,2.0,2.1,2.6,2.5,2.2,2.6,2.3,2.6,2.6,2.8,3.4,3.0,3.1,2.8,2.9,3.7,3.4,3.0,2.6,2.7,2.6,2.3,2.4,2.2,2.6,2.9,3.5,3.9],[2.9,2.3,2.2,1.7,1.9,1.7,1.4,1.9,2.1,2.1,1.7,1.8,2.2,1.9,1.7,1.9,1.7,1.8,2.4,2.4,2.0,2.4,2.5,2.3,2.3,2.9,2.8,2.6,3.1,2.8,3.1,2.7,2.2,1.6,1.6,1.9,1.7,1.8,1.4,1.2,1.2,1.4,1.5,1.8,2.1,2.4,2.1,1.9,1.5,1.7,1.3,1.0,0.8,0.8,0.9,1.2,1.2,1.5,1.3,1.1,1.2,1.1,1.3,1.6,1.6,2.0,2.0,1.8,2.5,2.4,2.2,2.9,2.9,3.2,2.4,2.4,2.7,2.6,2.0,2.2,2.5,2.0,1.7,2.2,2.2,1.7,1.8,2.3,2.0,1.6,2.0,2.4,1.8,1.7,2.3,1.9,1.6,1.7,1.7,2.2,2.2,2.6,2.9,2.9,2.4,2.9,2.6,2.2,2.5,2.7,2.1,2.0,2.5,2.5,2.1,2.5,2.2,2.6,2.6,2.7,3.5,2.8,3.1,2.8,3.0,3.8,3.5,3.1,2.6,2.7,2.5,2.2,2.1,1.9,2.4,2.8,3.4,3.9],[2.7,2.2,2.0,1.6,1.8,1.6,1.5,1.9,2.1,2.1,1.7,1.9,2.2,2.0,1.8,2.1,1.9,2.1,2.6,2.5,2.1,2.4,2.6,2.3,2.4,2.8,2.7,2.5,2.9,2.6,3.0,2.7,2.3,1.7,1.5,1.8,1.7,1.7,1.4,1.2,1.2,1.5,1.6,1.9,2.0,2.4,2.1,2.0,1.6,1.8,1.5,1.3,1.0,0.8,0.8,0.8,1.0,1.3,1.1,1.2,1.3,1.3,1.6,1.8,1.8,2.2,2.1,2.0,2.6,2.5,2.3,2.8,2.8,2.8,2.4,2.3,2.5,2.3,2.0,2.2,2.3,1.9,1.7,2.1,2.0,1.5,1.7,2.0,1.7,1.4,1.8,2.1,1.7,1.5,2.1,1.8,1.4,1.6,1.6,2.0,2.1,2.4,2.7,2.8,2.4,2.8,2.6,2.3,2.4,2.5,2.2,2.0,2.4,2.4,2.1,2.3,2.2,2.3,2.4,2.4,2.9,2.5,2.6,2.4,2.6,3.3,3.1,2.7,2.3,2.4,2.1,2.0,1.9,1.8,2.1,2.5,3.2,3.6],[3.3,2.6,2.5,2.0,2.2,2.1,1.8,2.4,2.5,2.6,2.1,2.2,2.7,2.6,2.2,2.7,2.5,2.6,3.0,2.9,2.5,2.8,3.0,2.6,2.7,3.1,3.0,2.7,3.1,2.9,3.2,3.0,2.4,1.9,1.7,2.1,2.0,2.0,1.6,1.5,1.6,1.9,1.9,2.3,2.7,3.1,2.8,2.7,2.2,2.2,1.9,1.7,1.3,1.0,0.8,0.8,0.8,1.1,1.0,1.2,1.5,1.6,2.0,2.3,2.3,2.9,2.8,2.5,3.2,3.3,3.0,3.6,3.5,3.4,3.0,2.8,3.1,2.8,2.4,2.5,2.7,2.3,2.0,2.4,2.4,1.9,2.0,2.3,2.2,1.6,2.0,2.3,1.8,1.5,2.1,1.7,1.5,1.5,1.6,2.1,2.3,2.7,3.0,3.1,2.8,3.2,2.9,2.6,2.7,2.9,2.6,2.3,2.7,2.8,2.3,2.4,2.3,2.4,2.5,2.5,3.2,2.6,2.9,2.5,2.9,3.5,3.2,3.0,2.5,2.5,2.2,2.1,1.9,1.9,2.1,2.7,3.3,3.7],[3.8,3.2,3.0,2.3,2.7,2.3,2.2,2.8,2.7,3.2,2.7,2.7,3.2,3.3,2.8,3.3,2.8,3.2,3.5,3.2,2.9,3.2,3.3,2.7,2.8,3.3,3.0,2.7,3.2,2.8,3.3,3.1,2.5,2.1,1.7,2.1,2.2,2.1,1.7,1.7,1.9,2.5,2.5,2.9,3.3,3.7,3.4,3.4,2.7,3.0,2.6,2.2,1.7,1.4,1.1,0.9,0.8,0.8,1.0,1.3,1.7,2.0,2.3,2.7,3.0,3.4,3.4,3.2,3.8,3.8,3.5,4.1,3.9,3.8,3.5,3.4,3.5,3.3,2.9,2.8,3.0,2.6,2.3,2.5,2.4,1.9,1.8,2.1,2.0,1.4,1.6,2.0,1.6,1.2,1.7,1.3,1.1,1.3,1.5,2.0,2.4,2.7,3.1,3.4,2.9,3.3,3.3,2.7,2.8,3.0,2.7,2.3,2.6,2.7,2.4,2.2,2.1,2.0,2.4,2.1,2.9,2.3,2.9,2.4,2.8,3.5,3.2,3.0,2.5,2.6,2.0,2.0,1.4,1.5,1.6,2.2,2.9,3.5],[3.1,2.7,2.5,2.1,2.3,2.2,2.0,2.6,2.6,2.8,2.4,2.4,2.8,2.8,2.4,2.5,2.2,2.3,2.5,2.3,2.2,2.4,2.3,1.9,2.2,2.4,2.2,2.0,2.4,2.3,2.8,2.6,2.3,2.0,1.8,2.1,2.2,2.1,1.8,1.8,1.8,2.1,2.0,2.5,2.7,3.1,2.8,2.8,2.4,2.3,1.9,1.9,1.5,1.4,1.1,1.1,0.8,0.8,0.8,1.1,1.4,1.5,1.8,2.0,2.3,2.6,2.6,2.4,2.8,2.9,2.6,3.1,2.9,3.0,2.7,2.5,2.6,2.6,2.2,2.2,2.3,2.1,1.8,1.9,2.0,1.7,1.5,1.8,1.8,1.3,1.4,1.7,1.4,1.1,1.4,1.1,0.9,1.0,1.1,1.4,1.5,1.8,2.0,2.2,1.9,2.2,2.2,1.9,1.9,2.1,1.9,1.6,1.9,2.1,1.8,1.7,1.5,1.6,1.6,1.6,2.1,1.7,1.9,1.7,2.0,2.4,2.1,2.0,1.7,1.6,1.4,1.3,1.2,1.3,1.4,2.0,2.5,3.1],[2.9,2.4,2.3,1.9,2.1,2.0,1.7,2.2,2.2,2.4,2.0,2.1,2.4,2.3,1.9,2.2,1.9,1.9,2.3,2.1,1.9,2.2,2.2,1.8,2.0,2.4,2.1,2.0,2.3,2.3,2.6,2.4,2.1,1.7,1.6,1.9,1.9,1.9,1.6,1.5,1.6,1.8,1.7,2.1,2.4,2.8,2.5,2.4,1.9,2.0,1.5,1.5,1.3,1.1,1.0,1.1,0.9,0.8,0.8,0.8,1.1,1.3,1.5,1.7,1.9,2.2,2.3,2.0,2.6,2.6,2.4,2.9,2.8,2.9,2.5,2.3,2.5,2.4,2.0,2.1,2.2,2.0,1.7,1.9,2.0,1.6,1.5,1.8,1.8,1.3,1.5,1.8,1.5,1.2,1.5,1.2,1.0,1.0,1.0,1.4,1.5,1.9,2.0,2.2,1.8,2.3,2.1,1.7,1.8,2.1,1.8,1.5,1.9,2.0,1.7,1.7,1.5,1.6,1.7,1.6,2.2,1.7,2.0,1.7,2.1,2.5,2.2,2.1,1.7,1.7,1.5,1.4,1.3,1.3,1.5,2.0,2.6,3.2],[3.0,2.3,2.2,1.7,2.1,2.1,1.8,2.2,2.4,2.4,1.9,2.1,2.4,2.2,1.8,2.0,1.8,1.8,2.4,2.3,2.0,2.3,2.4,2.1,2.2,2.6,2.4,2.3,2.8,2.5,3.0,2.7,2.3,1.8,1.8,2.2,2.0,2.2,1.8,1.6,1.6,1.7,1.6,2.0,2.2,2.7,2.5,2.1,1.8,1.8,1.4,1.5,1.1,1.1,1.1,1.3,1.1,1.0,0.8,0.8,0.8,1.1,1.3,1.5,1.8,2.0,2.1,1.9,2.6,2.5,2.2,2.8,2.8,2.9,2.4,2.3,2.5,2.4,1.9,2.0,2.2,1.8,1.6,1.8,1.9,1.6,1.6,1.8,1.8,1.4,1.7,2.0,1.7,1.4,1.8,1.5,1.1,1.2,1.2,1.7,1.8,2.1,2.3,2.6,2.1,2.5,2.3,1.9,2.0,2.2,1.9,1.6,2.0,2.1,1.8,2.0,1.6,1.9,2.1,2.0,2.6,2.1,2.4,2.2,2.6,3.3,2.8,2.6,2.1,2.2,1.9,1.5,1.5,1.5,1.8,2.3,3.0,3.5],[2.5,2.0,1.8,1.5,1.6,1.5,1.3,1.6,1.8,1.8,1.4,1.6,1.8,1.7,1.4,1.6,1.5,1.5,1.9,1.9,1.6,1.9,2.0,1.7,1.9,2.1,2.1,2.0,2.4,2.3,2.5,2.5,2.0,1.4,1.5,1.8,1.5,1.7,1.5,1.2,1.2,1.3,1.3,1.6,1.8,2.1,1.9,1.7,1.4,1.5,1.1,1.0,0.9,0.9,1.0,1.4,1.4,1.3,1.0,0.9,0.8,0.8,1.0,1.2,1.4,1.7,1.7,1.6,2.1,2.1,1.9,2.4,2.4,2.6,2.0,2.0,2.3,2.1,1.7,1.9,2.1,1.7,1.5,1.9,1.8,1.5,1.5,1.9,1.8,1.4,1.7,2.0,1.8,1.5,1.9,1.6,1.3,1.4,1.3,1.6,1.6,1.8,2.2,2.1,1.8,2.2,2.0,1.7,1.9,2.1,1.7,1.6,2.1,2.1,1.7,1.9,1.7,2.0,2.0,2.0,2.5,2.1,2.2,2.0,2.1,2.8,2.4,2.2,1.8,2.0,1.8,1.5,1.6,1.5,1.8,2.4,3.0,3.5],[2.3,1.8,1.7,1.3,1.4,1.4,1.2,1.6,1.7,1.8,1.4,1.5,1.7,1.6,1.3,1.4,1.2,1.2,1.6,1.6,1.4,1.6,1.7,1.5,1.7,1.9,1.8,1.9,2.2,2.1,2.3,2.2,1.8,1.3,1.4,1.6,1.4,1.6,1.4,1.1,1.1,1.2,1.2,1.4,1.6,2.0,1.8,1.6,1.3,1.3,1.0,1.0,0.8,1.0,1.2,1.5,1.5,1.4,1.2,1.1,0.8,0.8,0.8,1.0,1.2,1.4,1.5,1.4,1.8,1.8,1.7,2.1,2.0,2.2,1.8,1.7,1.9,1.8,1.5,1.6,1.7,1.4,1.2,1.6,1.5,1.2,1.4,1.7,1.6,1.4,1.7,1.8,1.8,1.6,2.1,1.7,1.3,1.5,1.3,1.5,1.5,1.6,1.9,1.8,1.6,1.9,1.8,1.5,1.6,1.8,1.5,1.4,1.8,1.8,1.5,1.8,1.6,1.9,1.8,1.9,2.3,2.0,2.1,2.0,2.1,2.6,2.2,2.0,1.7,1.8,1.7,1.6,1.6,1.5,1.9,2.3,2.8,3.5],[2.0,1.6,1.6,1.4,1.4,1.5,1.3,1.6,1.8,1.7,1.3,1.4,1.6,1.5,1.1,1.2,1.0,1.0,1.4,1.5,1.4,1.5,1.6,1.5,1.6,1.8,1.8,1.8,2.1,2.0,2.3,2.2,1.8,1.3,1.5,1.7,1.5,1.7,1.5,1.2,1.2,1.2,1.1,1.3,1.4,1.7,1.6,1.4,1.1,1.0,0.8,0.9,0.9,1.1,1.4,1.6,1.6,1.6,1.4,1.3,1.0,0.8,0.8,0.8,0.9,1.1,1.2,1.1,1.6,1.5,1.4,1.8,1.8,2.0,1.6,1.6,1.8,1.7,1.3,1.6,1.8,1.5,1.3,1.7,1.7,1.4,1.6,1.9,1.8,1.6,1.9,2.1,1.9,1.9,2.3,1.9,1.6,1.7,1.4,1.6,1.6,1.7,2.1,1.9,1.6,2.1,1.9,1.6,1.9,2.0,1.7,1.6,2.0,2.0,1.7,2.1,1.8,2.2,2.0,2.1,2.6,2.2,2.2,2.0,2.1,2.6,2.4,2.0,1.8,2.0,2.0,1.8,1.9,1.7,2.1,2.5,3.1,3.7],[2.2,1.6,1.7,1.5,1.6,1.7,1.5,1.7,1.9,1.8,1.4,1.5,1.7,1.4,1.1,1.1,1.0,0.9,1.4,1.4,1.3,1.5,1.6,1.5,1.7,1.8,1.9,1.9,2.2,2.1,2.4,2.2,1.9,1.4,1.6,1.9,1.7,1.9,1.7,1.4,1.4,1.3,1.2,1.4,1.4,1.8,1.6,1.4,1.2,1.0,0.9,1.0,1.1,1.3,1.5,1.8,1.9,1.8,1.6,1.5,1.1,1.0,0.8,0.8,0.8,1.0,1.2,1.1,1.6,1.5,1.5,2.0,2.0,2.2,1.7,1.7,2.0,1.7,1.3,1.7,1.8,1.5,1.4,1.8,1.8,1.5,1.7,2.0,1.9,1.7,2.0,2.3,2.1,2.0,2.5,2.1,1.7,1.8,1.5,1.8,1.7,1.8,2.1,2.0,1.7,2.1,1.9,1.6,2.0,2.1,1.7,1.7,2.1,2.0,1.8,2.1,1.9,2.3,2.2,2.3,2.8,2.4,2.4,2.2,2.3,2.8,2.5,2.1,1.9,2.1,2.1,1.9,2.0,1.8,2.3,2.6,3.2,3.7],[2.2,1.6,1.7,1.5,1.6,1.8,1.5,1.8,2.0,1.8,1.4,1.5,1.6,1.4,1.1,1.0,1.0,1.0,1.3,1.5,1.4,1.5,1.8,1.7,1.8,2.0,2.1,2.1,2.4,2.3,2.4,2.2,2.0,1.5,1.8,2.0,1.7,2.0,1.8,1.5,1.5,1.3,1.2,1.4,1.4,1.8,1.7,1.2,1.1,1.0,0.9,1.0,1.2,1.5,1.7,2.0,2.2,2.2,1.9,1.8,1.4,1.2,1.0,0.8,0.8,0.8,1.0,1.0,1.4,1.4,1.5,1.9,1.9,2.1,1.5,1.6,2.0,1.7,1.4,1.7,1.9,1.5,1.5,1.9,1.9,1.6,1.9,2.1,2.0,1.9,2.2,2.4,2.3,2.2,2.8,2.4,2.0,2.2,1.8,2.1,1.9,1.9,2.4,2.2,1.8,2.2,2.0,1.8,2.1,2.2,1.8,2.0,2.3,2.2,2.0,2.4,2.2,2.6,2.4,2.7,3.2,2.8,2.7,2.4,2.5,3.0,2.8,2.4,2.2,2.4,2.4,2.2,2.3,2.1,2.6,2.9,3.4,3.8],[2.3,1.8,1.9,1.8,1.9,2.1,1.7,2.0,2.0,1.9,1.5,1.7,1.7,1.5,1.1,1.0,1.1,1.0,1.4,1.6,1.5,1.5,1.7,1.8,1.7,1.8,2.1,2.1,2.3,2.2,2.3,2.1,2.0,1.6,1.9,2.1,1.9,2.3,2.1,1.7,1.8,1.5,1.5,1.6,1.5,1.9,1.8,1.4,1.2,1.1,1.2,1.3,1.5,1.8,2.1,2.3,2.5,2.7,2.2,2.2,1.7,1.5,1.2,1.0,0.8,0.8,0.8,1.1,1.5,1.3,1.4,1.8,1.9,2.2,1.7,1.7,2.2,2.0,1.6,2.0,2.2,1.9,1.8,2.4,2.4,2.1,2.3,2.8,2.6,2.4,2.7,3.1,2.8,2.8,3.4,3.0,2.5,2.5,2.1,2.3,2.1,2.0,2.5,2.2,1.8,2.3,2.0,1.9,2.4,2.4,2.1,2.2,2.6,2.5,2.4,2.8,2.6,3.0,2.7,3.0,3.4,3.1,2.9,2.6,2.5,3.1,3.0,2.4,2.4,2.6,2.7,2.5,2.7,2.6,3.1,3.4,3.9,4.4],[2.4,1.8,2.1,2.0,2.1,2.4,1.9,2.1,2.3,2.1,1.7,1.8,1.9,1.6,1.3,1.1,1.2,1.2,1.5,1.8,1.7,1.7,1.9,2.1,1.9,2.1,2.4,2.3,2.6,2.4,2.6,2.3,2.2,1.8,2.2,2.5,2.2,2.6,2.4,1.9,2.0,1.7,1.6,1.7,1.5,2.0,1.9,1.4,1.3,1.2,1.3,1.5,1.7,2.1,2.5,2.7,2.9,3.1,2.6,2.4,2.0,1.6,1.4,1.2,0.9,0.8,0.8,0.9,1.2,1.1,1.2,1.6,1.7,1.9,1.4,1.5,2.0,1.8,1.5,1.9,2.2,1.9,1.9,2.3,2.4,2.2,2.5,2.9,2.8,2.7,3.0,3.3,3.2,3.1,3.7,3.3,2.8,2.9,2.4,2.6,2.3,2.3,2.8,2.5,2.1,2.5,2.2,2.1,2.5,2.4,2.1,2.4,2.7,2.5,2.4,2.8,2.7,3.2,2.9,3.3,3.9,3.5,3.2,3.0,2.9,3.5,3.4,2.8,2.7,3.0,3.1,2.8,3.1,2.8,3.4,3.5,4.0,4.5],[2.2,1.6,1.9,1.9,2.0,2.2,1.9,2.0,2.2,2.0,1.6,1.8,1.8,1.6,1.4,1.3,1.4,1.2,1.7,1.8,1.7,1.9,2.1,2.1,2.2,2.4,2.6,2.6,2.8,2.7,2.7,2.5,2.4,1.9,2.3,2.5,2.1,2.6,2.5,2.0,2.1,1.6,1.5,1.6,1.4,1.8,1.7,1.4,1.4,1.1,1.3,1.6,1.8,2.1,2.5,2.7,3.0,3.1,2.7,2.4,2.1,1.7,1.6,1.2,1.0,1.1,0.8,0.8,0.9,1.0,0.9,1.3,1.3,1.6,1.2,1.1,1.6,1.6,1.2,1.7,1.9,1.7,1.8,2.2,2.2,2.1,2.4,2.7,2.7,2.7,3.0,3.4,3.2,3.2,3.7,3.2,2.7,3.0,2.5,2.7,2.4,2.5,2.7,2.5,2.1,2.3,2.0,2.0,2.4,2.1,1.8,2.3,2.4,2.2,2.2,2.6,2.5,3.0,2.9,3.2,3.7,3.5,3.3,3.2,3.1,3.7,3.4,2.9,2.8,2.9,3.1,2.7,2.9,2.6,3.1,3.5,3.7,4.2],[2.7,2.1,2.4,2.4,2.5,2.8,2.3,2.5,2.8,2.5,2.1,2.3,2.4,2.0,1.8,1.7,1.8,1.5,1.9,2.2,2.1,2.3,2.4,2.6,2.6,2.9,3.1,3.1,3.5,3.2,3.4,3.0,2.9,2.4,2.8,3.1,2.6,3.1,3.1,2.4,2.5,2.1,2.0,2.1,1.8,2.4,2.3,1.8,1.8,1.3,1.6,2.0,2.3,2.8,3.2,3.4,3.8,3.7,3.3,3.1,2.7,2.2,2.0,1.4,1.3,1.4,1.1,0.8,0.8,0.9,1.0,1.3,1.4,1.7,1.4,1.3,1.9,1.9,1.6,1.9,2.4,2.2,2.2,2.6,2.8,2.6,2.9,3.3,3.3,3.3,3.5,4.0,3.8,3.7,4.6,3.8,3.3,3.4,3.1,3.2,2.9,2.9,3.2,3.1,2.6,2.8,2.3,2.4,2.9,2.5,2.2,2.9,3.1,2.6,2.6,3.3,3.2,3.8,3.5,3.9,4.7,4.1,3.8,3.8,3.7,4.7,4.2,3.5,3.3,3.5,3.7,3.3,3.5,3.2,3.9,4.2,4.7,5.2],[2.6,2.0,2.4,2.2,2.6,2.9,2.4,2.5,2.8,2.5,2.2,2.2,2.4,2.0,1.8,1.7,1.7,1.5,1.9,2.1,2.0,2.3,2.5,2.6,2.5,2.8,3.1,3.0,3.3,3.1,3.1,2.8,2.7,2.3,2.7,2.9,2.6,3.1,2.9,2.4,2.5,2.1,1.9,2.1,1.8,2.3,2.4,1.9,1.8,1.4,1.6,1.9,2.2,2.6,2.9,3.2,3.5,3.5,3.0,2.9,2.5,2.0,1.8,1.5,1.3,1.4,1.2,1.0,0.9,0.8,0.8,1.1,1.4,1.5,1.2,1.3,1.8,1.8,1.6,2.0,2.3,2.0,2.1,2.6,2.7,2.5,2.8,3.2,3.0,3.0,3.4,3.9,3.7,3.6,4.4,3.8,3.1,3.4,2.9,3.2,2.9,2.9,3.4,3.1,2.5,2.8,2.5,2.5,3.0,2.7,2.3,2.7,3.2,2.6,2.6,3.3,3.0,3.8,3.5,3.9,4.7,4.1,3.8,3.7,3.6,4.6,4.2,3.6,3.3,3.5,3.6,3.1,3.5,3.1,3.9,4.1,4.5,4.9],[2.1,1.5,1.8,1.9,2.0,2.3,2.0,2.2,2.5,2.2,1.9,2.0,2.2,1.8,1.7,1.6,1.6,1.5,1.8,2.0,2.0,2.2,2.3,2.3,2.4,2.6,2.7,2.7,3.0,2.8,2.9,2.7,2.5,2.1,2.4,2.6,2.3,2.6,2.5,2.1,2.0,1.8,1.4,1.6,1.4,1.8,1.9,1.5,1.5,1.2,1.4,1.7,1.9,2.1,2.4,2.7,2.9,3.0,2.6,2.4,2.2,1.7,1.7,1.4,1.3,1.4,1.2,1.0,1.0,0.8,0.8,0.8,0.9,1.1,0.9,1.0,1.3,1.2,1.1,1.5,1.7,1.6,1.7,2.0,2.0,2.0,2.2,2.4,2.4,2.5,2.7,3.0,3.0,3.0,3.5,3.0,2.6,2.8,2.5,2.7,2.4,2.5,2.8,2.7,2.3,2.4,2.1,2.1,2.4,2.2,1.8,2.2,2.4,2.0,2.0,2.5,2.5,2.9,2.9,3.1,3.7,3.5,3.2,3.2,3.1,3.8,3.5,3.0,2.8,2.9,3.0,2.7,2.8,2.5,3.0,3.2,3.5,4.1],[2.0,1.4,1.7,1.8,2.0,2.3,2.3,2.3,2.7,2.4,2.1,2.3,2.3,2.0,1.9,1.9,2.0,1.7,2.1,2.3,2.3,2.5,2.6,2.7,2.7,2.9,3.1,3.1,3.3,3.1,3.3,3.0,2.8,2.4,2.6,2.8,2.6,2.7,2.7,2.4,2.0,1.9,1.5,1.7,1.4,1.9,2.0,1.6,1.7,1.3,1.5,1.9,2.0,2.3,2.5,2.9,3.0,2.9,2.8,2.5,2.4,1.9,2.0,1.6,1.5,1.7,1.4,1.2,1.4,1.1,0.8,0.8,0.8,0.9,0.8,0.8,1.0,1.1,1.1,1.2,1.3,1.4,1.5,1.7,1.8,1.8,2.0,2.1,2.2,2.4,2.4,2.5,2.7,2.7,3.1,2.8,2.6,2.8,2.7,2.9,2.6,2.8,3.1,3.0,2.5,2.6,2.3,2.2,2.5,2.2,1.9,2.2,2.2,1.9,1.8,2.2,2.4,2.8,2.8,3.1,3.6,3.5,3.5,3.4,3.4,4.1,3.8,3.4,3.1,3.1,3.1,2.7,2.8,2.4,2.7,2.8,3.2,3.8],[2.1,1.5,1.8,1.8,2.1,2.5,2.4,2.5,2.9,2.6,2.3,2.5,2.6,2.2,2.1,2.0,2.0,1.8,2.2,2.3,2.2,2.5,2.6,2.5,2.6,2.9,2.9,2.9,3.3,3.1,3.3,3.0,2.9,2.5,2.7,2.9,2.7,2.9,2.8,2.4,2.1,1.9,1.5,1.8,1.6,2.1,2.2,1.9,1.9,1.4,1.6,1.9,2.0,2.3,2.4,2.8,2.8,2.7,2.6,2.3,2.2,1.8,1.9,1.6,1.6,1.8,1.5,1.3,1.5,1.3,0.9,0.8,0.8,0.8,0.8,0.8,0.8,1.0,1.0,1.1,1.2,1.4,1.4,1.5,1.6,1.7,1.8,1.8,2.0,2.2,2.1,2.3,2.6,2.5,2.8,2.6,2.3,2.6,2.5,2.8,2.5,2.7,3.1,2.8,2.5,2.5,2.2,2.1,2.4,2.1,1.8,2.1,2.1,1.7,1.6,2.0,2.2,2.5,2.7,3.0,3.5,3.3,3.3,3.3,3.3,4.0,3.7,3.3,3.0,2.9,2.9,2.5,2.6,2.1,2.5,2.6,3.1,3.7],[1.8,1.2,1.4,1.4,1.7,2.0,2.0,2.1,2.4,2.3,1.9,2.2,2.3,2.0,1.9,1.9,1.9,1.8,2.1,2.2,2.2,2.5,2.6,2.5,2.6,2.8,2.9,2.9,3.2,3.0,3.2,3.0,2.7,2.2,2.3,2.5,2.3,2.3,2.3,2.1,1.7,1.7,1.3,1.5,1.3,1.8,1.9,1.7,1.7,1.2,1.4,1.6,1.7,2.0,2.1,2.4,2.3,2.3,2.4,2.1,2.1,1.6,1.8,1.5,1.6,1.8,1.5,1.3,1.5,1.3,0.9,0.9,0.8,0.8,0.8,0.8,0.8,0.8,0.9,1.0,1.0,1.1,1.2,1.3,1.3,1.4,1.6,1.6,1.7,1.9,1.9,2.0,2.2,2.2,2.5,2.4,2.2,2.4,2.3,2.6,2.4,2.8,3.0,2.8,2.4,2.5,2.2,2.1,2.4,2.0,1.7,2.0,2.0,1.7,1.6,1.9,2.1,2.4,2.6,2.8,3.2,3.1,3.2,3.1,3.2,3.8,3.5,3.2,2.9,2.9,2.7,2.4,2.4,2.0,2.2,2.4,2.9,3.5],[1.7,1.1,1.3,1.3,1.4,1.7,1.6,1.8,2.1,1.9,1.6,1.8,1.9,1.7,1.5,1.6,1.5,1.5,1.8,1.8,1.8,2.0,2.1,2.0,2.1,2.2,2.3,2.2,2.5,2.4,2.6,2.5,2.2,1.8,1.9,2.1,1.9,2.0,1.9,1.7,1.4,1.4,1.1,1.3,1.2,1.6,1.7,1.4,1.4,1.0,1.1,1.4,1.4,1.6,1.7,2.0,2.0,1.9,1.9,1.7,1.6,1.3,1.4,1.2,1.3,1.5,1.3,1.1,1.4,1.2,0.8,0.8,0.8,0.8,0.8,0.8,0.8,0.8,0.8,0.9,1.0,1.0,1.1,1.2,1.2,1.3,1.3,1.4,1.5,1.5,1.6,1.7,1.9,1.8,2.1,1.9,1.7,1.9,1.8,2.1,1.9,2.1,2.3,2.2,1.9,2.1,1.8,1.8,1.9,1.8,1.5,1.6,1.8,1.5,1.4,1.6,1.7,2.0,2.1,2.2,2.6,2.5,2.5,2.4,2.5,3.0,2.7,2.5,2.2,2.3,2.2,1.9,1.9,1.6,1.9,2.1,2.6,3.2],[1.8,1.1,1.4,1.3,1.5,1.7,1.6,1.8,2.0,1.9,1.6,1.8,1.9,1.7,1.5,1.6,1.6,1.5,1.8,1.9,1.8,2.0,2.1,1.9,2.1,2.3,2.3,2.2,2.5,2.4,2.6,2.5,2.2,1.8,1.9,2.1,1.9,2.1,1.9,1.7,1.4,1.4,1.1,1.3,1.2,1.6,1.6,1.4,1.4,1.1,1.1,1.4,1.4,1.6,1.7,2.0,2.0,1.9,1.9,1.7,1.7,1.3,1.4,1.3,1.3,1.5,1.3,1.1,1.4,1.1,0.8,0.8,0.8,0.8,0.8,0.8,0.8,0.8,0.8,0.8,0.9,0.9,1.0,1.0,1.1,1.2,1.3,1.3,1.4,1.5,1.5,1.6,1.8,1.8,2.0,1.9,1.6,1.9,1.8,2.0,1.9,2.1,2.3,2.2,1.9,2.0,1.8,1.7,1.8,1.7,1.4,1.5,1.6,1.4,1.2,1.5,1.6,1.9,2.0,2.1,2.5,2.4,2.4,2.4,2.4,2.9,2.7,2.4,2.3,2.2,2.1,1.9,1.9,1.5,1.8,2.0,2.5,3.2],[1.7,1.1,1.2,1.2,1.5,1.6,1.7,1.8,2.1,2.0,1.7,1.9,2.0,1.8,1.7,1.7,1.7,1.6,1.9,1.9,1.9,2.2,2.2,2.0,2.2,2.4,2.4,2.3,2.6,2.5,2.7,2.6,2.3,1.9,1.9,2.1,1.9,2.0,1.9,1.7,1.4,1.4,1.1,1.3,1.3,1.6,1.7,1.5,1.5,1.1,1.2,1.4,1.4,1.6,1.7,2.0,1.9,1.8,1.8,1.6,1.7,1.4,1.5,1.3,1.4,1.6,1.5,1.2,1.5,1.3,0.9,0.9,0.8,0.8,0.8,0.8,0.8,0.8,0.8,0.8,0.8,0.9,1.0,1.0,1.0,1.1,1.2,1.2,1.3,1.4,1.4,1.5,1.7,1.7,2.0,1.8,1.6,1.9,1.8,2.0,1.9,2.2,2.4,2.3,2.0,2.1,1.8,1.7,1.9,1.7,1.4,1.6,1.7,1.4,1.2,1.5,1.6,1.9,2.1,2.2,2.6,2.5,2.5,2.4,2.5,3.0,2.8,2.5,2.3,2.3,2.2,1.9,1.8,1.5,1.8,2.0,2.5,3.1],[1.5,1.0,1.1,1.0,1.2,1.4,1.4,1.6,1.8,1.7,1.4,1.6,1.7,1.5,1.4,1.6,1.5,1.5,1.8,1.8,1.7,2.0,2.0,1.8,2.0,2.2,2.2,2.1,2.4,2.3,2.5,2.4,2.0,1.6,1.7,1.8,1.6,1.7,1.7,1.4,1.2,1.2,0.9,1.2,1.1,1.4,1.5,1.3,1.2,1.0,1.0,1.2,1.3,1.4,1.5,1.8,1.7,1.6,1.7,1.5,1.5,1.2,1.3,1.2,1.2,1.5,1.3,1.1,1.5,1.4,0.9,1.0,0.9,0.9,0.8,0.8,0.8,0.8,0.8,0.8,0.8,0.8,0.9,0.9,1.0,1.0,1.1,1.1,1.2,1.3,1.3,1.4,1.6,1.6,1.8,1.7,1.4,1.7,1.6,1.8,1.7,2.0,2.2,2.1,1.8,2.0,1.8,1.6,1.8,1.7,1.4,1.5,1.6,1.4,1.2,1.4,1.5,1.8,1.9,2.0,2.4,2.2,2.3,2.2,2.3,2.8,2.5,2.3,2.1,2.0,1.9,1.7,1.7,1.4,1.7,1.9,2.5,3.2],[1.5,1.0,1.1,1.0,1.2,1.3,1.3,1.4,1.6,1.5,1.3,1.4,1.6,1.4,1.3,1.4,1.4,1.4,1.6,1.7,1.7,1.8,1.8,1.7,1.8,2.0,1.9,1.9,2.2,2.1,2.3,2.3,1.9,1.5,1.6,1.7,1.5,1.6,1.5,1.3,1.1,1.1,0.8,1.1,1.1,1.3,1.4,1.2,1.1,1.0,0.9,1.1,1.2,1.3,1.4,1.7,1.6,1.5,1.5,1.4,1.4,1.1,1.2,1.1,1.1,1.4,1.3,1.1,1.5,1.3,0.9,1.0,0.9,0.9,0.8,0.8,0.8,0.8,0.8,0.8,0.8,0.8,0.8,0.8,0.9,0.9,1.0,1.1,1.2,1.2,1.3,1.4,1.5,1.4,1.7,1.6,1.3,1.5,1.5,1.7,1.6,1.8,1.9,1.9,1.7,1.8,1.6,1.5,1.6,1.5,1.3,1.3,1.4,1.3,1.1,1.3,1.3,1.6,1.7,1.8,2.1,2.0,2.0,2.0,2.1,2.5,2.3,2.1,1.8,1.8,1.7,1.5,1.5,1.3,1.5,1.8,2.3,3.1],[1.6,1.1,1.2,1.0,1.3,1.5,1.4,1.6,1.8,1.7,1.4,1.6,1.8,1.5,1.4,1.5,1.5,1.5,1.7,1.7,1.7,1.8,1.8,1.7,1.8,2.0,1.9,2.0,2.2,2.2,2.4,2.3,2.0,1.6,1.7,1.9,1.7,1.8,1.7,1.5,1.2,1.2,0.9,1.2,1.2,1.5,1.5,1.4,1.3,1.0,1.0,1.2,1.3,1.4,1.4,1.8,1.6,1.5,1.5,1.3,1.5,1.2,1.3,1.2,1.3,1.5,1.4,1.2,1.6,1.4,1.0,1.1,1.0,1.0,0.9,0.8,0.8,0.8,0.8,0.8,0.8,0.8,0.8,0.8,0.9,0.9,0.9,1.0,1.1,1.2,1.2,1.3,1.5,1.4,1.6,1.5,1.2,1.5,1.5,1.7,1.5,1.8,1.9,1.8,1.6,1.7,1.5,1.4,1.5,1.4,1.2,1.3,1.3,1.1,1.0,1.2,1.3,1.5,1.6,1.8,2.1,2.0,2.0,2.0,2.1,2.5,2.2,2.0,1.9,1.8,1.7,1.5,1.4,1.2,1.4,1.7,2.2,3.0],[1.6,1.1,1.1,1.0,1.2,1.4,1.4,1.5,1.8,1.7,1.5,1.7,1.8,1.6,1.5,1.6,1.5,1.5,1.8,1.8,1.8,2.0,2.0,1.8,2.0,2.2,2.1,2.1,2.3,2.3,2.5,2.4,2.1,1.7,1.7,1.9,1.7,1.7,1.6,1.4,1.2,1.2,1.0,1.2,1.2,1.5,1.5,1.4,1.3,1.1,1.0,1.3,1.3,1.4,1.5,1.8,1.6,1.5,1.6,1.4,1.5,1.3,1.4,1.3,1.3,1.6,1.5,1.2,1.6,1.5,1.1,1.2,1.0,1.0,0.9,0.9,0.8,0.8,0.8,0.8,0.8,0.8,0.8,0.8,0.8,0.9,1.0,0.9,1.0,1.1,1.2,1.2,1.4,1.4,1.6,1.5,1.3,1.5,1.5,1.7,1.6,1.8,1.9,1.9,1.7,1.7,1.6,1.5,1.6,1.5,1.2,1.3,1.4,1.2,1.0,1.2,1.3,1.6,1.7,1.8,2.1,2.0,2.1,2.1,2.2,2.6,2.3,2.2,1.9,1.8,1.8,1.5,1.5,1.2,1.4,1.7,2.2,3.1],[1.5,1.1,1.0,0.9,1.1,1.3,1.3,1.4,1.6,1.5,1.3,1.5,1.6,1.4,1.3,1.5,1.4,1.4,1.7,1.7,1.7,1.9,1.8,1.7,1.8,2.0,1.9,1.9,2.2,2.1,2.3,2.2,1.9,1.5,1.6,1.7,1.5,1.6,1.5,1.3,1.1,1.1,0.9,1.1,1.2,1.4,1.4,1.3,1.2,1.0,0.9,1.2,1.2,1.3,1.3,1.6,1.5,1.4,1.5,1.3,1.4,1.1,1.3,1.2,1.2,1.5,1.4,1.2,1.6,1.4,1.1,1.2,1.1,1.1,1.0,0.9,0.9,0.8,0.8,0.8,0.8,0.8,0.8,0.8,0.8,0.8,0.9,0.9,1.0,1.0,1.1,1.2,1.3,1.3,1.5,1.4,1.2,1.5,1.4,1.6,1.5,1.7,1.8,1.8,1.6,1.7,1.6,1.4,1.5,1.5,1.2,1.2,1.3,1.2,1.0,1.2,1.3,1.5,1.6,1.7,2.0,1.9,2.0,1.9,2.0,2.4,2.1,2.0,1.8,1.7,1.7,1.4,1.4,1.2,1.4,1.7,2.2,3.0],[1.6,1.1,1.1,1.0,1.2,1.4,1.4,1.6,1.8,1.7,1.4,1.6,1.8,1.6,1.4,1.6,1.5,1.5,1.7,1.7,1.7,1.8,1.9,1.6,1.8,2.0,1.9,1.9,2.1,2.1,2.3,2.2,2.0,1.6,1.6,1.8,1.6,1.7,1.6,1.4,1.1,1.2,0.9,1.2,1.2,1.5,1.5,1.4,1.3,1.1,1.0,1.2,1.2,1.3,1.3,1.6,1.5,1.3,1.4,1.3,1.4,1.1,1.3,1.2,1.3,1.6,1.5,1.2,1.7,1.5,1.1,1.3,1.2,1.2,1.0,1.0,1.0,0.9,0.8,0.8,0.8,0.8,0.8,0.8,0.8,0.8,0.8,0.9,0.9,1.0,1.0,1.1,1.3,1.2,1.5,1.3,1.1,1.4,1.3,1.6,1.5,1.7,1.8,1.8,1.6,1.7,1.5,1.4,1.4,1.4,1.1,1.1,1.2,1.1,0.9,1.1,1.2,1.4,1.5,1.6,1.9,1.8,1.9,1.9,2.0,2.3,2.1,2.0,1.7,1.6,1.6,1.3,1.3,1.1,1.3,1.6,2.2,3.0],[1.8,1.3,1.2,1.1,1.3,1.5,1.5,1.7,2.0,1.9,1.6,1.8,2.0,1.8,1.6,1.7,1.6,1.6,1.8,1.8,1.8,2.0,1.9,1.7,1.9,2.1,2.0,2.0,2.3,2.2,2.5,2.4,2.1,1.7,1.8,2.0,1.8,1.9,1.7,1.5,1.2,1.3,1.0,1.3,1.4,1.7,1.6,1.5,1.4,1.2,1.1,1.4,1.3,1.4,1.4,1.8,1.6,1.4,1.5,1.3,1.5,1.2,1.4,1.3,1.4,1.7,1.6,1.4,1.8,1.7,1.3,1.3,1.2,1.3,1.1,1.1,1.0,1.0,0.9,0.8,0.8,0.8,0.8,0.8,0.8,0.8,0.8,0.8,0.9,1.0,1.0,1.1,1.3,1.2,1.4,1.3,1.1,1.4,1.4,1.6,1.5,1.7,1.8,1.8,1.6,1.6,1.6,1.4,1.4,1.4,1.1,1.2,1.3,1.1,0.9,1.1,1.2,1.4,1.5,1.6,1.9,1.8,1.9,1.9,2.0,2.4,2.1,1.9,1.8,1.7,1.6,1.4,1.3,1.1,1.3,1.7,2.3,3.0],[1.8,1.2,1.2,1.0,1.3,1.4,1.5,1.6,1.9,1.8,1.5,1.8,1.9,1.8,1.6,1.8,1.7,1.7,1.9,1.9,1.9,2.1,2.1,1.8,2.1,2.2,2.2,2.1,2.5,2.3,2.5,2.4,2.1,1.7,1.8,1.9,1.7,1.7,1.6,1.5,1.2,1.3,1.0,1.3,1.4,1.6,1.6,1.6,1.4,1.2,1.1,1.4,1.3,1.4,1.4,1.7,1.5,1.3,1.5,1.4,1.5,1.2,1.5,1.4,1.5,1.8,1.6,1.4,1.8,1.7,1.3,1.4,1.3,1.2,1.2,1.1,1.0,1.0,1.0,0.9,0.8,0.8,0.8,0.8,0.8,0.8,0.8,0.8,0.8,0.9,1.0,1.0,1.2,1.2,1.4,1.3,1.1,1.5,1.5,1.7,1.6,1.8,1.9,2.0,1.7,1.8,1.7,1.5,1.6,1.5,1.3,1.3,1.3,1.2,1.0,1.2,1.3,1.4,1.6,1.7,2.0,1.9,2.1,2.0,2.2,2.6,2.3,2.1,1.9,1.8,1.8,1.5,1.4,1.1,1.3,1.6,2.2,3.0],[1.7,1.3,1.2,1.0,1.3,1.3,1.3,1.5,1.8,1.7,1.4,1.6,1.8,1.6,1.5,1.7,1.6,1.6,1.8,1.8,1.7,1.9,1.9,1.8,1.9,2.1,2.0,2.0,2.3,2.2,2.3,2.3,2.0,1.6,1.7,1.8,1.5,1.6,1.5,1.3,1.1,1.2,1.0,1.3,1.4,1.6,1.6,1.5,1.3,1.2,1.1,1.2,1.2,1.2,1.2,1.6,1.3,1.2,1.4,1.2,1.3,1.1,1.4,1.3,1.4,1.7,1.6,1.4,1.8,1.7,1.3,1.5,1.4,1.4,1.2,1.2,1.1,1.0,1.0,1.0,0.9,0.8,0.8,0.8,0.8,0.8,0.8,0.8,0.8,0.8,0.9,1.0,1.1,1.0,1.3,1.2,1.0,1.4,1.4,1.6,1.5,1.7,1.9,1.9,1.7,1.8,1.7,1.5,1.6,1.5,1.3,1.2,1.4,1.3,1.0,1.2,1.2,1.4,1.6,1.6,1.9,1.8,1.9,1.8,2.0,2.4,2.2,1.9,1.7,1.7,1.6,1.4,1.3,1.0,1.2,1.6,2.2,3.0],[2.0,1.4,1.4,1.1,1.4,1.5,1.5,1.8,2.1,2.0,1.6,1.8,2.1,1.9,1.7,1.8,1.7,1.7,2.0,1.9,1.8,2.1,2.0,1.8,2.0,2.2,2.0,2.1,2.3,2.3,2.5,2.5,2.1,1.7,1.8,2.1,1.8,1.9,1.7,1.6,1.2,1.4,1.1,1.4,1.5,1.8,1.8,1.7,1.5,1.4,1.2,1.4,1.3,1.4,1.3,1.6,1.4,1.2,1.4,1.3,1.4,1.2,1.5,1.4,1.5,1.8,1.8,1.5,2.0,1.9,1.5,1.7,1.6,1.5,1.4,1.3,1.3,1.2,1.1,1.0,1.0,0.9,0.8,0.8,0.8,0.8,0.8,0.8,0.8,0.8,0.8,0.9,1.1,1.1,1.3,1.2,1.0,1.3,1.3,1.6,1.5,1.8,1.9,1.9,1.6,1.8,1.7,1.5,1.5,1.5,1.3,1.2,1.4,1.3,1.0,1.2,1.2,1.4,1.5,1.6,2.0,1.8,2.0,1.9,2.1,2.5,2.2,2.1,1.8,1.7,1.6,1.4,1.3,0.9,1.2,1.6,2.3,3.0],[2.0,1.4,1.4,1.2,1.4,1.6,1.7,1.9,2.1,2.0,1.8,2.0,2.2,2.0,1.8,1.9,1.8,1.8,2.0,1.9,1.9,2.1,2.1,1.8,2.1,2.3,2.1,2.2,2.5,2.4,2.6,2.5,2.3,1.9,1.9,2.1,1.9,1.9,1.8,1.6,1.3,1.4,1.2,1.4,1.5,1.9,1.8,1.8,1.6,1.4,1.3,1.5,1.4,1.4,1.4,1.8,1.5,1.3,1.5,1.3,1.5,1.3,1.6,1.5,1.6,1.9,1.8,1.6,2.0,1.9,1.5,1.7,1.5,1.5,1.4,1.4,1.3,1.2,1.2,1.0,1.0,1.0,0.9,0.8,0.8,0.8,0.8,0.8,0.8,0.8,0.8,0.8,1.1,1.1,1.3,1.2,1.0,1.4,1.4,1.7,1.6,1.8,1.9,1.9,1.7,1.9,1.7,1.5,1.6,1.5,1.3,1.3,1.4,1.3,1.0,1.2,1.2,1.4,1.6,1.6,1.9,1.9,2.1,2.0,2.2,2.5,2.2,2.1,1.9,1.8,1.7,1.4,1.3,1.0,1.2,1.6,2.3,3.0],[2.2,1.6,1.5,1.2,1.5,1.7,1.7,1.9,2.3,2.2,1.8,2.1,2.3,2.2,1.9,2.1,2.0,2.0,2.3,2.2,2.0,2.4,2.4,2.1,2.3,2.5,2.4,2.4,2.8,2.6,2.8,2.6,2.4,1.9,1.9,2.1,1.9,1.9,1.8,1.6,1.3,1.5,1.3,1.6,1.8,2.1,2.0,2.0,1.7,1.6,1.4,1.6,1.4,1.4,1.3,1.7,1.4,1.2,1.5,1.3,1.6,1.4,1.7,1.7,1.8,2.1,2.0,1.8,2.3,2.2,1.8,2.0,1.8,1.8,1.6,1.5,1.4,1.4,1.3,1.2,1.1,1.1,1.0,0.9,0.9,0.9,0.8,0.8,0.8,0.8,0.8,0.9,1.0,1.0,1.3,1.3,1.1,1.5,1.5,1.8,1.8,2.1,2.2,2.3,1.9,2.1,1.9,1.7,1.8,1.8,1.5,1.4,1.6,1.5,1.2,1.3,1.4,1.6,1.8,1.9,2.3,2.2,2.4,2.2,2.4,2.9,2.6,2.4,2.1,2.0,1.8,1.6,1.4,1.1,1.3,1.6,2.2,2.9],[2.0,1.6,1.5,1.2,1.5,1.5,1.5,1.8,2.1,2.1,1.7,1.9,2.2,2.0,1.8,2.0,1.9,1.9,2.2,2.0,2.0,2.2,2.2,1.9,2.1,2.4,2.2,2.1,2.4,2.3,2.6,2.5,2.2,1.8,1.8,1.9,1.7,1.8,1.6,1.5,1.2,1.5,1.3,1.5,1.7,2.0,1.9,1.9,1.6,1.5,1.4,1.5,1.3,1.3,1.2,1.5,1.3,1.1,1.3,1.2,1.4,1.3,1.6,1.6,1.7,2.0,1.9,1.7,2.3,2.1,1.7,1.9,1.8,1.7,1.6,1.6,1.5,1.4,1.4,1.3,1.2,1.1,1.0,1.0,0.9,0.8,0.8,0.8,0.8,0.8,0.8,0.8,0.9,0.8,1.1,1.0,0.9,1.2,1.3,1.6,1.6,1.8,2.0,2.1,1.8,2.0,1.8,1.7,1.7,1.7,1.5,1.4,1.5,1.4,1.2,1.2,1.3,1.3,1.5,1.5,1.8,1.7,1.9,1.9,2.2,2.5,2.2,2.1,1.8,1.7,1.5,1.3,1.1,1.0,1.1,1.5,2.0,2.7],[2.0,1.7,1.5,1.3,1.5,1.6,1.6,1.9,2.1,2.1,1.8,1.9,2.2,2.1,1.8,2.0,1.9,1.9,2.1,2.0,2.0,2.1,2.1,1.9,2.0,2.3,2.1,2.1,2.3,2.3,2.5,2.3,2.1,1.8,1.8,2.0,1.8,1.8,1.6,1.6,1.3,1.5,1.3,1.6,1.8,2.0,2.0,1.9,1.7,1.6,1.4,1.5,1.4,1.3,1.2,1.5,1.2,1.1,1.2,1.2,1.4,1.3,1.6,1.6,1.8,2.0,2.0,1.8,2.3,2.2,1.9,2.0,1.9,1.9,1.7,1.6,1.6,1.5,1.4,1.3,1.3,1.2,1.1,1.0,1.0,0.9,0.8,0.8,0.8,0.8,0.8,0.8,0.9,0.8,1.0,1.0,0.9,1.2,1.2,1.5,1.5,1.7,1.9,2.0,1.7,1.9,1.8,1.6,1.6,1.7,1.5,1.3,1.5,1.4,1.2,1.2,1.2,1.3,1.4,1.4,1.7,1.6,1.8,1.8,2.0,2.3,2.0,2.0,1.7,1.6,1.4,1.3,1.1,0.9,1.0,1.5,2.0,2.6],[2.4,2.0,1.8,1.5,1.9,1.9,2.0,2.4,2.7,2.6,2.2,2.4,2.8,2.6,2.3,2.5,2.3,2.3,2.5,2.5,2.3,2.7,2.6,2.3,2.5,2.8,2.6,2.6,2.9,2.8,3.1,2.9,2.7,2.2,2.2,2.4,2.3,2.2,2.0,1.9,1.6,1.9,1.6,2.0,2.2,2.4,2.4,2.4,2.2,2.0,1.7,1.9,1.6,1.5,1.4,1.8,1.4,1.2,1.5,1.4,1.7,1.6,1.9,2.0,2.2,2.5,2.4,2.2,2.7,2.6,2.2,2.5,2.3,2.3,2.2,2.0,1.9,1.9,1.8,1.6,1.6,1.4,1.3,1.2,1.2,1.1,1.0,1.0,0.9,0.8,0.8,0.8,0.8,0.9,1.2,1.2,1.1,1.4,1.5,1.9,1.9,2.2,2.3,2.5,2.1,2.3,2.1,1.9,2.0,2.0,1.7,1.6,1.7,1.7,1.4,1.4,1.4,1.6,1.9,1.9,2.2,2.1,2.4,2.3,2.6,2.9,2.6,2.6,2.2,2.1,1.9,1.6,1.4,1.1,1.2,1.6,2.2,3.0],[3.1,2.6,2.4,2.0,2.4,2.4,2.4,3.0,3.1,3.3,2.7,2.9,3.4,3.4,2.9,3.3,2.8,3.0,3.3,3.1,2.8,3.3,3.2,2.7,2.8,3.3,3.0,2.8,3.2,3.0,3.5,3.1,3.0,2.6,2.4,2.7,2.7,2.4,2.2,2.2,1.9,2.4,2.2,2.6,2.9,3.3,3.1,3.2,2.8,2.6,2.3,2.3,2.0,1.8,1.5,1.8,1.3,1.1,1.5,1.5,2.0,2.0,2.4,2.5,2.9,3.3,3.2,2.8,3.4,3.5,3.0,3.4,3.1,3.0,2.8,2.6,2.5,2.4,2.4,2.2,2.0,1.9,1.9,1.7,1.6,1.5,1.4,1.3,1.2,1.0,0.9,0.8,0.8,0.8,1.1,1.2,1.2,1.5,1.8,2.1,2.2,2.6,2.8,3.1,2.6,3.0,2.8,2.4,2.4,2.6,2.3,2.0,2.2,2.2,1.8,1.8,1.8,1.9,2.2,2.1,2.6,2.2,2.7,2.4,2.7,3.3,3.0,2.9,2.4,2.3,2.0,1.9,1.5,1.4,1.4,1.8,2.4,3.1],[2.7,2.3,2.1,1.8,2.1,2.0,2.1,2.6,2.7,2.9,2.5,2.6,3.0,2.9,2.5,2.8,2.5,2.5,2.8,2.5,2.4,2.8,2.6,2.2,2.5,2.8,2.5,2.4,2.8,2.7,3.1,2.8,2.6,2.3,2.1,2.4,2.4,2.2,2.0,2.0,1.7,2.1,2.0,2.3,2.6,2.8,2.7,2.8,2.4,2.3,2.0,2.0,1.7,1.6,1.3,1.6,1.1,1.0,1.3,1.4,1.7,1.8,2.1,2.2,2.5,2.8,2.7,2.5,2.9,3.0,2.6,3.0,2.8,2.7,2.6,2.3,2.3,2.3,2.1,2.0,1.9,1.8,1.7,1.5,1.5,1.4,1.2,1.2,1.2,0.9,0.9,1.0,0.8,0.8,0.8,0.9,1.0,1.2,1.5,1.7,1.8,2.1,2.2,2.5,2.1,2.4,2.4,2.0,2.0,2.1,1.9,1.7,1.8,1.9,1.6,1.5,1.5,1.4,1.7,1.6,1.9,1.8,2.1,2.0,2.4,2.7,2.4,2.4,2.0,1.9,1.6,1.5,1.2,1.1,1.1,1.7,2.3,2.9],[3.7,3.3,2.9,2.4,2.7,2.6,2.7,3.2,3.3,3.5,3.1,3.2,3.7,3.7,3.2,3.5,3.0,3.2,3.3,3.0,3.0,3.3,3.1,2.6,2.9,3.2,2.8,2.7,3.2,3.1,3.7,3.4,3.1,2.7,2.5,2.8,2.8,2.6,2.3,2.4,2.2,2.8,2.6,3.1,3.4,3.8,3.6,3.6,3.1,3.1,2.7,2.7,2.1,2.0,1.6,1.8,1.4,1.1,1.4,1.6,2.0,2.3,2.7,2.9,3.2,3.5,3.6,3.2,3.8,3.9,3.5,3.9,3.6,3.7,3.4,3.1,3.2,3.2,2.9,2.5,2.6,2.5,2.2,2.0,2.2,1.9,1.5,1.7,1.6,1.2,1.1,1.2,1.1,0.8,0.8,0.8,1.0,1.2,1.5,1.9,1.9,2.4,2.3,2.6,2.4,2.5,2.7,2.2,2.0,2.3,2.2,1.8,1.9,2.2,1.8,1.5,1.5,1.3,1.7,1.5,1.9,1.7,2.1,2.1,2.6,2.9,2.4,2.5,2.1,1.9,1.6,1.4,1.1,1.1,1.0,1.7,2.3,3.0],[2.8,2.4,2.3,1.8,2.2,2.1,2.1,2.4,2.5,2.6,2.2,2.2,2.6,2.5,2.1,2.3,2.0,2.1,2.2,2.0,2.0,2.1,2.1,1.8,2.0,2.2,2.0,2.0,2.2,2.3,2.6,2.4,2.2,2.0,2.0,2.3,2.2,2.3,1.9,1.8,1.7,2.0,1.8,2.2,2.4,2.7,2.6,2.5,2.1,2.1,1.7,1.8,1.6,1.5,1.3,1.6,1.3,0.9,1.1,1.3,1.4,1.5,1.7,1.9,2.1,2.3,2.4,2.2,2.6,2.6,2.4,2.7,2.4,2.6,2.3,2.1,2.2,2.2,1.9,1.7,1.9,1.8,1.5,1.5,1.7,1.5,1.2,1.4,1.4,1.1,1.0,1.3,1.2,0.9,0.8,0.8,0.8,0.9,1.1,1.4,1.4,1.6,1.7,1.9,1.6,1.8,1.8,1.5,1.5,1.6,1.5,1.3,1.4,1.5,1.4,1.2,1.1,1.1,1.3,1.3,1.6,1.5,1.7,1.6,1.9,2.2,1.9,1.9,1.5,1.4,1.3,1.1,0.9,0.9,0.9,1.6,2.1,2.7],[2.4,2.0,1.9,1.6,1.8,1.8,1.7,2.1,2.2,2.3,2.0,2.0,2.4,2.3,2.0,2.1,1.8,1.9,2.0,1.8,1.8,1.9,1.8,1.5,1.7,1.8,1.6,1.6,1.9,1.9,2.3,2.2,2.0,1.7,1.7,1.9,1.9,1.9,1.6,1.6,1.5,1.7,1.6,1.9,2.1,2.4,2.3,2.2,1.9,1.8,1.6,1.6,1.4,1.4,1.2,1.3,1.0,0.8,0.9,1.1,1.3,1.4,1.6,1.7,1.9,2.1,2.1,1.9,2.3,2.4,2.1,2.4,2.2,2.2,2.0,1.8,1.8,1.8,1.7,1.5,1.6,1.5,1.3,1.3,1.4,1.3,1.1,1.1,1.2,0.9,0.9,1.1,1.1,0.9,0.9,0.8,0.8,0.8,0.9,1.0,1.2,1.3,1.3,1.5,1.4,1.6,1.6,1.4,1.3,1.5,1.4,1.1,1.2,1.4,1.2,1.1,0.9,1.0,1.1,1.1,1.4,1.2,1.3,1.3,1.4,1.7,1.4,1.4,1.2,1.1,1.0,0.9,0.8,0.8,0.9,1.5,1.9,2.8],[2.7,2.3,2.1,1.8,2.0,2.0,1.9,2.2,2.3,2.4,2.0,2.0,2.4,2.3,2.0,2.1,1.8,1.9,2.0,1.8,1.8,1.9,1.7,1.5,1.7,1.8,1.5,1.5,1.8,1.8,2.3,2.3,2.0,1.8,1.7,2.0,2.0,2.0,1.7,1.7,1.6,1.8,1.8,2.1,2.3,2.6,2.5,2.3,2.0,1.9,1.7,1.6,1.4,1.4,1.2,1.3,1.1,0.9,0.9,1.2,1.3,1.4,1.6,1.8,2.0,2.2,2.3,2.0,2.5,2.5,2.2,2.6,2.4,2.5,2.3,2.0,2.1,2.1,1.8,1.7,1.8,1.7,1.5,1.5,1.6,1.5,1.3,1.3,1.4,1.1,1.1,1.4,1.3,1.0,1.1,0.9,0.8,0.8,0.8,0.9,1.1,1.2,1.3,1.5,1.4,1.6,1.7,1.4,1.3,1.6,1.4,1.2,1.3,1.5,1.3,1.2,1.0,1.0,1.1,1.1,1.4,1.2,1.2,1.2,1.4,1.7,1.4,1.3,1.1,1.1,0.9,0.9,0.8,0.9,1.0,1.5,2.0,2.9],[2.7,2.2,2.2,1.8,2.1,2.0,1.9,2.4,2.4,2.5,2.1,2.1,2.5,2.4,2.0,2.2,1.8,1.9,2.0,1.8,1.7,1.9,1.7,1.4,1.7,1.8,1.5,1.5,1.8,1.9,2.3,2.3,2.1,1.8,1.8,2.1,2.1,2.1,1.8,1.7,1.7,1.9,1.8,2.1,2.3,2.7,2.5,2.4,2.1,2.0,1.7,1.7,1.5,1.5,1.3,1.4,1.2,1.0,1.0,1.2,1.3,1.4,1.6,1.7,2.0,2.2,2.3,2.0,2.4,2.5,2.2,2.6,2.4,2.6,2.3,2.1,2.1,2.2,1.9,1.7,1.9,1.8,1.5,1.6,1.7,1.5,1.3,1.5,1.6,1.2,1.2,1.6,1.4,1.2,1.3,1.0,0.9,0.8,0.8,0.8,0.9,1.1,1.1,1.3,1.3,1.5,1.6,1.3,1.2,1.5,1.4,1.1,1.4,1.5,1.4,1.3,1.0,1.1,1.1,1.1,1.3,1.2,1.1,1.1,1.3,1.6,1.3,1.2,0.9,1.0,0.9,0.9,0.9,1.0,1.2,1.7,2.2,3.0],[2.7,2.3,2.2,1.8,2.1,2.1,2.0,2.4,2.4,2.5,2.1,2.1,2.4,2.4,2.0,2.0,1.7,1.8,1.8,1.6,1.7,1.7,1.5,1.2,1.5,1.5,1.3,1.3,1.6,1.7,2.0,2.1,2.0,1.8,1.8,2.1,2.1,2.1,1.8,1.8,1.8,2.0,1.8,2.2,2.3,2.7,2.5,2.3,2.0,2.0,1.7,1.7,1.5,1.5,1.4,1.5,1.3,1.1,1.1,1.3,1.3,1.5,1.6,1.7,2.0,2.0,2.2,2.0,2.3,2.4,2.2,2.6,2.4,2.6,2.3,2.1,2.2,2.2,1.9,1.8,2.0,1.9,1.6,1.7,1.8,1.6,1.4,1.6,1.6,1.3,1.3,1.7,1.6,1.3,1.4,1.1,1.1,0.9,0.8,0.8,0.8,0.9,1.0,1.1,1.1,1.3,1.5,1.3,1.1,1.4,1.4,1.1,1.3,1.5,1.4,1.3,1.1,1.1,1.0,1.0,1.2,1.0,1.0,1.0,1.2,1.5,1.1,1.1,0.8,0.8,0.8,0.9,0.9,1.1,1.3,1.8,2.3,3.1],[3.4,2.8,2.8,2.3,2.7,2.7,2.4,2.9,3.0,3.1,2.6,2.5,2.9,2.8,2.3,2.3,1.9,1.9,1.9,1.6,1.7,1.8,1.5,1.2,1.6,1.6,1.3,1.4,1.7,1.9,2.4,2.3,2.3,2.2,2.2,2.6,2.7,2.7,2.3,2.2,2.1,2.5,2.3,2.7,2.8,3.3,3.2,2.8,2.5,2.4,2.0,2.1,1.9,1.9,1.7,1.7,1.6,1.4,1.2,1.5,1.5,1.8,1.8,1.9,2.2,2.2,2.5,2.3,2.4,2.7,2.6,2.9,2.7,2.9,2.7,2.3,2.5,2.7,2.2,2.1,2.4,2.3,1.8,1.9,2.2,1.9,1.6,1.9,2.0,1.6,1.6,2.0,1.9,1.6,1.7,1.4,1.3,1.1,0.9,0.8,0.8,0.8,1.0,1.0,1.0,1.3,1.5,1.2,1.0,1.5,1.5,1.2,1.5,1.8,1.7,1.6,1.2,1.3,1.2,1.2,1.5,1.3,1.2,1.2,1.3,1.5,1.2,1.0,0.8,1.0,0.9,1.0,1.2,1.3,1.5,2.1,2.7,3.3],[2.9,2.4,2.5,2.1,2.4,2.5,2.2,2.6,2.6,2.7,2.3,2.2,2.5,2.4,2.0,2.0,1.7,1.6,1.6,1.4,1.5,1.6,1.3,1.1,1.4,1.4,1.1,1.3,1.5,1.7,2.1,2.2,2.1,2.0,2.0,2.4,2.4,2.5,2.1,2.0,2.0,2.1,2.0,2.4,2.4,2.8,2.7,2.4,2.1,2.0,1.8,1.8,1.8,1.8,1.8,1.8,1.8,1.6,1.4,1.6,1.5,1.6,1.6,1.7,1.9,1.9,2.1,1.9,2.1,2.3,2.2,2.5,2.2,2.5,2.3,2.0,2.1,2.3,2.0,1.8,2.1,2.1,1.7,1.8,2.2,1.9,1.8,2.0,2.1,1.8,1.8,2.3,2.1,1.8,2.0,1.6,1.5,1.3,1.1,0.9,0.8,0.8,0.8,0.8,0.9,1.0,1.2,1.1,0.9,1.2,1.4,1.2,1.3,1.5,1.6,1.6,1.3,1.4,1.1,1.3,1.4,1.3,1.1,1.2,1.2,1.4,1.1,0.9,0.8,0.9,1.1,1.1,1.3,1.5,1.7,2.3,2.7,3.2],[3.2,2.6,2.8,2.4,2.7,2.7,2.5,2.9,2.9,3.0,2.6,2.5,2.9,2.7,2.3,2.3,1.9,1.9,1.8,1.6,1.7,1.8,1.4,1.2,1.6,1.6,1.2,1.4,1.6,1.9,2.2,2.3,2.3,2.2,2.2,2.6,2.7,2.7,2.3,2.3,2.3,2.4,2.2,2.6,2.6,3.1,3.0,2.7,2.4,2.3,2.0,2.1,2.0,2.0,1.9,2.0,1.9,1.8,1.6,1.8,1.7,1.8,1.8,1.9,2.2,2.1,2.4,2.1,2.3,2.5,2.3,2.6,2.3,2.6,2.4,2.1,2.2,2.5,2.1,1.9,2.3,2.3,1.9,2.0,2.4,2.1,1.9,2.2,2.3,2.0,2.0,2.5,2.3,2.0,2.1,1.8,1.7,1.5,1.3,1.0,0.9,0.8,0.8,0.8,0.9,1.0,1.2,1.2,1.0,1.2,1.4,1.3,1.4,1.6,1.7,1.7,1.4,1.5,1.2,1.3,1.4,1.3,1.1,1.1,1.2,1.4,1.1,0.9,0.9,0.9,1.1,1.2,1.5,1.7,1.9,2.4,2.8,3.2],[3.4,2.8,3.0,2.6,3.0,3.2,2.8,3.3,3.3,3.3,2.9,2.7,3.1,2.9,2.4,2.3,1.9,1.8,1.7,1.4,1.7,1.7,1.4,1.3,1.7,1.6,1.3,1.6,1.7,2.0,2.5,2.4,2.5,2.5,2.5,3.1,3.1,3.3,2.8,2.7,2.7,2.7,2.4,2.8,2.7,3.3,3.2,2.8,2.6,2.3,2.0,2.3,2.2,2.4,2.4,2.4,2.5,2.4,2.0,2.2,1.9,1.9,1.9,1.9,2.1,2.0,2.4,2.1,2.2,2.5,2.4,2.7,2.4,2.8,2.5,2.2,2.3,2.6,2.2,2.0,2.5,2.4,2.0,2.2,2.7,2.4,2.2,2.7,2.8,2.5,2.6,3.2,3.0,2.5,2.8,2.4,2.1,1.9,1.5,1.3,1.1,0.9,0.8,0.8,0.8,1.0,1.2,1.2,1.0,1.2,1.4,1.4,1.6,1.7,1.9,2.0,1.6,1.9,1.4,1.6,1.7,1.6,1.3,1.4,1.5,1.6,1.3,1.1,1.1,1.1,1.4,1.5,1.9,2.0,2.4,3.0,3.2,3.7],[3.0,2.4,2.6,2.3,2.6,2.8,2.5,2.8,2.9,2.9,2.4,2.4,2.6,2.5,2.2,2.1,1.8,1.7,1.7,1.4,1.7,1.7,1.4,1.3,1.6,1.6,1.3,1.6,1.8,2.0,2.3,2.4,2.4,2.3,2.4,2.8,2.7,2.9,2.6,2.4,2.3,2.3,2.0,2.5,2.4,2.8,2.8,2.4,2.3,2.0,1.9,2.1,2.0,2.2,2.2,2.3,2.3,2.1,1.9,1.9,1.8,1.7,1.7,1.7,2.0,1.9,2.2,1.9,2.1,2.3,2.0,2.3,2.1,2.3,2.1,1.8,1.9,2.1,1.8,1.6,1.9,2.0,1.6,1.7,2.1,2.0,1.7,2.0,2.3,2.1,2.0,2.5,2.5,2.2,2.3,2.0,1.8,1.7,1.5,1.3,1.0,0.9,0.9,0.8,0.8,0.8,0.9,0.9,0.8,1.0,1.0,1.1,1.1,1.3,1.4,1.5,1.3,1.5,1.3,1.6,1.7,1.6,1.4,1.5,1.5,1.7,1.4,1.2,1.1,1.2,1.4,1.3,1.6,1.6,1.8,2.3,2.7,3.2],[3.3,2.6,2.8,2.5,3.0,3.2,2.9,3.3,3.4,3.4,2.8,2.9,3.2,3.1,2.6,2.6,2.1,2.0,1.9,1.5,1.9,2.0,1.5,1.4,1.9,1.9,1.5,1.8,2.0,2.2,2.6,2.7,2.7,2.6,2.7,3.2,3.1,3.3,2.9,2.7,2.6,2.6,2.2,2.8,2.7,3.2,3.2,2.8,2.6,2.3,2.0,2.4,2.3,2.4,2.5,2.6,2.6,2.4,2.1,2.1,2.0,1.9,2.1,2.0,2.3,2.3,2.5,2.1,2.2,2.5,2.2,2.5,2.1,2.5,2.3,1.9,2.0,2.3,2.0,1.6,1.9,2.1,1.7,1.7,2.2,2.1,1.9,2.1,2.5,2.3,2.1,2.7,2.8,2.4,2.6,2.2,2.0,2.0,1.6,1.5,1.2,1.0,1.1,0.9,0.8,0.8,0.8,0.9,0.8,0.9,1.0,1.1,1.1,1.2,1.4,1.5,1.3,1.6,1.4,1.9,2.0,2.0,1.6,1.8,1.7,2.0,1.6,1.4,1.3,1.4,1.7,1.4,1.8,1.7,2.0,2.5,2.8,3.3],[3.2,2.4,2.6,2.3,2.7,3.0,2.7,3.2,3.3,3.3,2.7,2.8,3.1,3.0,2.6,2.4,2.2,1.9,2.0,1.6,2.0,2.2,1.7,1.6,2.1,2.1,1.7,2.0,2.4,2.5,2.9,2.9,2.9,2.7,2.8,3.2,3.0,3.2,2.9,2.7,2.4,2.5,2.1,2.6,2.5,3.1,3.1,2.7,2.6,2.2,2.0,2.4,2.3,2.4,2.4,2.7,2.6,2.3,2.1,2.1,2.0,1.9,2.1,1.9,2.2,2.2,2.3,2.0,2.2,2.4,2.0,2.3,2.0,2.4,2.1,1.8,1.9,2.1,1.8,1.5,1.8,1.9,1.5,1.5,2.0,1.9,1.7,1.9,2.3,2.1,2.0,2.6,2.6,2.3,2.6,2.2,1.8,1.9,1.6,1.6,1.3,1.3,1.3,1.0,0.9,0.8,0.8,0.8,0.8,0.9,0.8,1.0,1.1,1.1,1.2,1.4,1.3,1.7,1.5,1.8,2.1,2.1,1.8,2.0,2.0,2.2,1.9,1.6,1.5,1.5,1.8,1.5,1.8,1.6,1.9,2.5,3.0,3.4],[3.1,2.4,2.5,2.3,2.6,3.0,2.7,3.1,3.3,3.2,2.6,2.7,3.0,2.8,2.4,2.3,2.0,1.9,1.9,1.6,1.9,2.0,1.6,1.5,2.0,1.9,1.7,1.9,2.2,2.3,2.7,2.7,2.7,2.5,2.7,3.1,3.0,3.1,2.8,2.6,2.3,2.4,2.0,2.5,2.5,3.0,3.0,2.5,2.4,2.1,1.9,2.2,2.1,2.3,2.3,2.5,2.5,2.2,2.1,2.0,1.9,1.7,1.8,1.7,2.1,2.1,2.3,1.9,2.2,2.3,2.0,2.4,2.1,2.3,2.1,1.8,1.9,2.0,1.8,1.5,1.8,1.9,1.4,1.5,1.9,1.9,1.6,1.8,2.1,2.0,1.8,2.3,2.5,2.1,2.3,1.9,1.7,1.7,1.5,1.5,1.1,1.1,1.2,1.0,0.8,0.9,0.8,0.8,0.8,0.8,0.8,0.8,1.0,1.1,1.2,1.2,1.0,1.4,1.2,1.7,1.9,1.8,1.7,1.9,1.9,2.1,1.7,1.5,1.4,1.2,1.6,1.2,1.5,1.4,1.7,2.2,2.7,3.4],[2.6,2.0,2.1,1.8,2.2,2.3,2.1,2.5,2.7,2.6,2.2,2.2,2.5,2.4,2.0,2.0,1.8,1.7,1.7,1.4,1.7,1.8,1.4,1.3,1.7,1.7,1.4,1.6,1.8,2.0,2.3,2.3,2.2,2.0,2.1,2.4,2.3,2.5,2.2,2.0,1.9,2.0,1.7,2.1,2.1,2.5,2.5,2.2,2.0,1.8,1.6,1.8,1.7,1.8,1.7,1.9,1.8,1.6,1.5,1.5,1.6,1.4,1.7,1.6,1.9,1.9,2.0,1.7,2.0,2.1,1.8,2.0,1.7,2.0,1.8,1.6,1.6,1.7,1.5,1.3,1.5,1.6,1.3,1.2,1.6,1.5,1.3,1.4,1.7,1.5,1.4,1.8,1.9,1.6,1.7,1.4,1.3,1.3,1.2,1.1,0.9,1.0,1.0,0.9,0.8,0.9,0.8,0.8,0.8,0.8,0.8,0.8,0.8,0.9,1.0,1.0,0.9,1.1,1.0,1.2,1.4,1.4,1.3,1.4,1.6,1.7,1.4,1.3,1.1,1.0,1.2,1.0,1.2,1.1,1.3,1.8,2.1,2.9],[2.6,2.0,2.1,1.9,2.3,2.6,2.4,2.7,2.9,2.8,2.4,2.5,2.7,2.6,2.2,2.2,2.0,1.8,1.8,1.5,1.9,2.0,1.6,1.5,1.9,1.9,1.6,1.8,2.0,2.2,2.5,2.5,2.5,2.3,2.4,2.7,2.6,2.7,2.5,2.3,2.0,2.1,1.7,2.2,2.2,2.6,2.6,2.3,2.2,1.9,1.7,2.1,1.8,2.0,2.0,2.2,2.2,1.9,1.8,1.7,1.7,1.5,1.8,1.7,2.0,2.0,2.1,1.8,2.1,2.2,1.8,2.0,1.8,2.0,1.8,1.6,1.5,1.7,1.6,1.2,1.4,1.6,1.3,1.3,1.6,1.6,1.4,1.6,1.8,1.7,1.6,2.0,2.2,1.9,2.1,1.7,1.6,1.6,1.4,1.4,1.1,1.1,1.1,1.0,0.9,0.9,0.9,0.8,0.8,0.8,0.8,0.8,0.8,0.9,1.0,1.1,1.0,1.3,1.2,1.5,1.7,1.7,1.5,1.6,1.7,1.9,1.5,1.4,1.4,1.2,1.5,1.2,1.4,1.3,1.6,2.0,2.5,3.1],[2.3,1.8,1.8,1.6,1.9,2.1,1.9,2.3,2.4,2.4,2.0,2.1,2.3,2.1,1.9,1.9,1.7,1.6,1.7,1.5,1.7,1.8,1.5,1.4,1.8,1.8,1.6,1.7,1.9,2.0,2.3,2.3,2.2,2.0,2.1,2.3,2.1,2.3,2.0,1.9,1.7,1.8,1.5,1.8,1.8,2.2,2.2,1.9,1.8,1.6,1.5,1.7,1.6,1.7,1.6,1.9,1.7,1.5,1.5,1.4,1.5,1.3,1.6,1.4,1.7,1.8,1.8,1.5,1.9,1.9,1.6,1.9,1.6,1.8,1.7,1.5,1.5,1.5,1.4,1.1,1.3,1.4,1.1,1.1,1.3,1.3,1.1,1.3,1.5,1.4,1.3,1.6,1.7,1.5,1.6,1.3,1.2,1.3,1.2,1.2,1.1,1.2,1.2,1.1,0.9,0.9,0.9,0.9,0.8,0.8,0.8,0.8,0.8,0.8,0.8,0.9,0.9,1.1,1.1,1.3,1.6,1.5,1.4,1.5,1.7,1.9,1.5,1.4,1.3,1.2,1.3,1.0,1.2,1.0,1.3,1.7,2.2,2.8],[2.3,1.8,1.8,1.6,1.9,2.0,1.9,2.2,2.3,2.3,1.9,2.0,2.3,2.1,1.8,1.9,1.7,1.6,1.6,1.5,1.7,1.7,1.5,1.3,1.7,1.7,1.5,1.6,1.8,1.9,2.2,2.2,2.1,1.8,1.9,2.2,2.1,2.2,1.9,1.8,1.6,1.7,1.5,1.8,1.9,2.2,2.2,2.0,1.8,1.6,1.4,1.7,1.5,1.6,1.6,1.7,1.6,1.4,1.4,1.4,1.5,1.3,1.5,1.4,1.7,1.8,1.9,1.6,1.9,2.0,1.6,1.9,1.7,1.8,1.7,1.5,1.5,1.5,1.4,1.2,1.3,1.4,1.1,1.1,1.3,1.3,1.1,1.2,1.4,1.3,1.3,1.5,1.6,1.4,1.5,1.2,1.1,1.2,1.1,1.1,1.0,1.1,1.1,1.1,1.0,1.0,0.9,0.8,0.8,0.8,0.8,0.8,0.8,0.8,0.8,0.8,0.8,1.0,1.0,1.1,1.4,1.3,1.3,1.4,1.5,1.7,1.4,1.4,1.2,1.1,1.1,0.9,1.0,0.9,1.2,1.7,2.1,3.0],[2.5,2.0,2.0,1.7,2.1,2.2,2.1,2.4,2.5,2.5,2.1,2.2,2.4,2.3,2.0,2.0,1.8,1.7,1.8,1.5,1.8,1.9,1.6,1.4,1.8,1.8,1.6,1.8,1.9,2.1,2.3,2.3,2.2,2.0,2.0,2.3,2.3,2.4,2.1,1.9,1.8,1.9,1.7,2.0,2.0,2.4,2.4,2.2,2.0,1.8,1.5,1.7,1.6,1.7,1.7,1.9,1.8,1.6,1.5,1.5,1.5,1.4,1.6,1.6,1.9,1.9,2.1,1.7,1.9,2.2,1.8,2.0,1.8,2.0,1.9,1.6,1.6,1.7,1.6,1.2,1.4,1.5,1.2,1.1,1.4,1.4,1.2,1.3,1.5,1.4,1.4,1.7,1.8,1.6,1.7,1.4,1.3,1.3,1.2,1.3,1.0,1.2,1.2,1.2,1.0,1.0,1.0,0.9,0.8,0.9,0.8,0.8,0.8,0.8,0.8,0.8,0.8,1.0,1.0,1.2,1.5,1.5,1.5,1.6,1.7,1.9,1.5,1.5,1.3,1.2,1.2,1.0,1.2,1.1,1.3,1.8,2.2,3.0],[2.6,2.0,2.0,1.8,2.2,2.3,2.2,2.5,2.7,2.7,2.2,2.3,2.6,2.4,2.2,2.2,2.0,1.8,2.0,1.7,1.9,2.1,1.8,1.6,2.0,2.0,1.8,1.9,2.2,2.2,2.6,2.5,2.4,2.2,2.3,2.6,2.4,2.5,2.3,2.0,1.9,2.0,1.7,2.1,2.1,2.5,2.5,2.2,2.1,1.9,1.6,1.9,1.7,1.8,1.8,2.1,2.0,1.7,1.7,1.6,1.7,1.5,1.8,1.7,2.0,2.1,2.2,1.9,2.2,2.3,1.9,2.1,1.9,1.9,1.9,1.6,1.5,1.7,1.5,1.2,1.4,1.6,1.2,1.1,1.4,1.4,1.2,1.3,1.6,1.5,1.5,1.7,1.9,1.7,1.8,1.5,1.4,1.5,1.4,1.5,1.2,1.4,1.4,1.3,1.2,1.2,1.2,1.0,1.0,0.9,0.9,0.8,0.8,0.8,0.8,0.8,0.9,1.1,1.2,1.5,1.7,1.7,1.7,1.8,1.9,2.2,1.8,1.7,1.6,1.4,1.4,1.1,1.3,1.1,1.4,1.9,2.3,3.0],[2.5,1.9,1.9,1.7,2.0,2.2,2.1,2.5,2.7,2.7,2.2,2.4,2.7,2.5,2.2,2.2,1.9,1.8,2.0,1.7,1.9,2.1,1.9,1.6,2.0,2.1,1.8,1.9,2.2,2.3,2.6,2.5,2.4,2.2,2.2,2.5,2.4,2.5,2.2,2.0,1.8,2.0,1.6,2.0,2.0,2.5,2.4,2.2,2.0,1.8,1.6,1.9,1.7,1.8,1.7,1.9,1.7,1.5,1.6,1.5,1.6,1.5,1.8,1.6,1.9,2.1,2.1,1.8,2.1,2.2,1.8,2.0,1.8,1.9,1.8,1.5,1.5,1.6,1.5,1.1,1.3,1.4,1.1,1.0,1.3,1.3,1.0,1.2,1.5,1.4,1.3,1.6,1.7,1.5,1.5,1.3,1.2,1.3,1.3,1.4,1.2,1.4,1.4,1.4,1.2,1.2,1.2,1.1,1.0,1.0,0.9,0.8,0.8,0.8,0.8,0.8,0.8,1.0,1.1,1.3,1.6,1.5,1.6,1.7,1.9,2.2,1.7,1.7,1.5,1.3,1.3,1.0,1.1,0.9,1.2,1.8,2.3,3.2],[2.7,2.2,2.1,1.9,2.4,2.6,2.5,2.9,3.2,3.1,2.6,2.8,3.2,2.9,2.5,2.7,2.3,2.2,2.4,2.1,2.3,2.6,2.4,2.0,2.3,2.7,2.3,2.4,2.7,2.6,3.1,2.9,2.8,2.6,2.6,3.0,2.8,2.9,2.6,2.4,2.1,2.3,1.8,2.3,2.3,2.8,2.7,2.6,2.4,2.1,1.8,2.1,1.9,2.0,1.9,2.2,2.1,1.7,1.8,1.6,1.8,1.6,2.0,1.8,2.3,2.4,2.5,2.0,2.4,2.6,2.1,2.4,2.0,2.1,2.0,1.7,1.6,1.8,1.7,1.3,1.5,1.6,1.3,1.1,1.5,1.5,1.2,1.4,1.7,1.6,1.4,1.8,2.1,1.7,1.7,1.3,1.4,1.4,1.5,1.6,1.4,1.9,1.8,1.8,1.6,1.6,1.5,1.3,1.3,1.2,1.1,1.0,0.9,0.9,0.8,0.8,0.8,0.9,1.2,1.2,1.5,1.6,1.8,1.9,2.3,2.5,2.0,2.1,1.8,1.6,1.4,1.1,1.0,1.0,1.2,1.8,2.3,3.0],[2.4,1.9,1.9,1.6,2.0,2.1,2.1,2.4,2.6,2.5,2.2,2.3,2.6,2.4,2.1,2.2,1.9,1.9,2.0,1.8,1.9,2.1,1.8,1.6,1.9,2.1,1.8,1.8,2.1,2.2,2.5,2.4,2.2,2.0,2.1,2.4,2.3,2.4,2.1,1.9,1.7,1.9,1.6,2.0,2.0,2.3,2.3,2.2,2.0,1.8,1.6,1.8,1.6,1.7,1.6,1.8,1.6,1.3,1.4,1.4,1.5,1.5,1.8,1.7,1.9,2.0,2.0,1.8,2.1,2.2,1.9,2.1,1.8,2.0,1.9,1.6,1.6,1.7,1.6,1.3,1.4,1.5,1.3,1.1,1.4,1.4,1.1,1.2,1.5,1.3,1.2,1.5,1.6,1.4,1.4,1.1,1.1,1.1,1.1,1.2,1.2,1.4,1.3,1.4,1.4,1.4,1.4,1.2,1.1,1.1,1.0,0.8,0.8,0.9,0.9,0.8,0.8,0.8,0.9,1.0,1.2,1.2,1.3,1.5,1.7,1.9,1.5,1.5,1.3,1.1,1.1,0.8,0.9,0.8,1.1,1.6,2.1,2.8],[2.4,2.0,1.9,1.7,2.0,2.1,2.0,2.3,2.5,2.5,2.2,2.2,2.5,2.4,2.1,2.2,1.9,1.9,2.0,1.8,1.9,2.1,1.9,1.6,1.9,2.0,1.7,1.7,2.0,2.1,2.5,2.4,2.3,2.0,2.0,2.2,2.2,2.2,2.0,1.9,1.7,1.9,1.7,2.0,2.0,2.3,2.4,2.2,2.0,1.9,1.6,1.8,1.6,1.6,1.5,1.7,1.5,1.2,1.3,1.4,1.5,1.5,1.7,1.7,2.0,2.1,2.2,1.9,2.3,2.2,1.9,2.1,1.9,2.0,1.9,1.7,1.7,1.7,1.6,1.4,1.5,1.5,1.3,1.2,1.4,1.4,1.2,1.3,1.4,1.3,1.2,1.5,1.5,1.3,1.3,1.1,1.0,1.0,1.1,1.1,1.1,1.3,1.2,1.4,1.4,1.4,1.5,1.3,1.1,1.2,1.2,0.9,0.9,1.1,1.0,0.8,0.8,0.8,0.8,0.8,1.0,1.0,1.1,1.3,1.5,1.6,1.3,1.4,1.1,1.0,0.9,0.8,0.8,0.8,1.0,1.6,2.2,3.0],[2.5,2.0,2.1,1.8,2.1,2.2,2.0,2.4,2.5,2.5,2.2,2.2,2.5,2.4,2.1,2.2,1.9,1.9,1.9,1.8,1.8,1.9,1.7,1.5,1.7,1.8,1.6,1.6,1.8,2.0,2.3,2.3,2.1,2.0,1.9,2.2,2.2,2.2,1.9,1.9,1.8,1.9,1.8,2.1,2.1,2.5,2.4,2.3,2.0,1.9,1.7,1.8,1.6,1.6,1.6,1.6,1.5,1.3,1.2,1.4,1.5,1.5,1.7,1.7,1.9,2.1,2.2,2.0,2.3,2.3,2.1,2.3,2.1,2.2,2.0,1.9,1.8,1.9,1.7,1.5,1.6,1.6,1.4,1.3,1.5,1.5,1.2,1.4,1.5,1.3,1.2,1.6,1.6,1.3,1.4,1.1,1.1,1.0,1.0,1.0,1.0,1.2,1.1,1.3,1.3,1.4,1.5,1.3,1.1,1.2,1.2,0.9,1.0,1.1,1.1,1.0,0.8,0.8,0.8,0.8,0.9,0.9,1.0,1.2,1.4,1.5,1.2,1.3,1.1,0.9,0.8,0.8,0.9,0.9,1.1,1.6,2.1,2.8],[2.8,2.3,2.3,2.1,2.4,2.5,2.3,2.7,2.9,2.9,2.5,2.5,2.9,2.7,2.3,2.5,2.2,2.2,2.3,2.0,2.1,2.2,2.0,1.7,2.0,2.1,1.8,1.8,2.0,2.2,2.6,2.5,2.4,2.3,2.3,2.6,2.6,2.7,2.4,2.2,2.1,2.2,2.0,2.4,2.4,2.8,2.7,2.6,2.3,2.1,1.9,2.1,1.9,1.9,1.8,1.9,1.8,1.5,1.5,1.7,1.6,1.8,2.0,1.9,2.2,2.4,2.5,2.2,2.7,2.7,2.3,2.7,2.4,2.5,2.3,2.1,2.1,2.1,2.0,1.7,1.8,1.9,1.6,1.6,1.8,1.7,1.4,1.6,1.8,1.6,1.5,1.8,1.9,1.6,1.6,1.3,1.2,1.2,1.2,1.1,1.2,1.4,1.3,1.5,1.5,1.7,1.8,1.5,1.3,1.5,1.4,1.1,1.2,1.4,1.3,1.1,0.9,0.9,0.8,0.8,0.8,0.9,1.0,1.2,1.5,1.6,1.2,1.4,1.2,0.9,0.8,0.8,0.9,1.1,1.3,1.8,2.4,3.1],[3.9,3.2,3.3,2.9,3.4,3.5,3.3,3.8,4.0,3.9,3.5,3.5,3.9,3.7,3.1,3.3,2.8,2.8,2.8,2.4,2.6,2.8,2.4,2.1,2.6,2.5,2.1,2.1,2.4,2.6,3.1,3.1,3.1,3.1,3.1,3.5,3.6,3.7,3.1,3.0,2.9,3.1,2.8,3.4,3.3,3.8,3.8,3.5,3.2,2.9,2.6,2.9,2.6,2.7,2.5,2.7,2.5,2.1,2.1,2.2,2.3,2.4,2.6,2.6,3.0,3.1,3.3,2.9,3.2,3.4,3.0,3.4,3.1,3.2,3.1,2.7,2.7,2.9,2.6,2.3,2.5,2.7,2.3,2.1,2.5,2.5,2.1,2.3,2.6,2.3,2.1,2.6,2.7,2.3,2.1,1.6,1.8,1.6,1.6,1.4,1.5,1.7,1.5,1.9,1.9,2.0,2.3,1.9,1.5,1.9,1.9,1.5,1.5,1.8,1.7,1.5,1.3,1.1,1.0,0.8,0.8,0.8,1.0,1.3,1.6,1.6,1.3,1.5,1.3,1.1,1.1,1.1,1.3,1.6,1.6,2.2,2.6,3.1],[3.4,2.8,2.7,2.4,2.7,2.8,2.6,3.0,3.0,3.1,2.7,2.7,3.0,2.9,2.5,2.6,2.3,2.3,2.4,2.2,2.1,2.2,2.0,1.7,1.9,2.0,1.6,1.6,1.9,2.0,2.5,2.6,2.4,2.3,2.4,2.7,2.8,2.8,2.5,2.4,2.3,2.5,2.3,2.7,2.8,3.2,3.1,2.9,2.5,2.5,2.2,2.2,2.1,2.1,2.0,2.1,2.0,1.7,1.6,1.8,1.7,1.9,2.1,2.2,2.4,2.5,2.7,2.5,2.9,3.0,2.8,3.1,2.9,3.0,2.8,2.5,2.5,2.6,2.4,2.2,2.3,2.3,1.9,2.0,2.3,2.1,1.8,2.1,2.2,1.9,1.8,2.3,2.2,1.8,1.9,1.4,1.5,1.3,1.3,1.0,1.2,1.3,1.3,1.5,1.6,1.8,2.0,1.7,1.4,1.8,1.8,1.4,1.5,1.8,1.7,1.5,1.3,1.2,1.1,0.9,0.8,0.8,0.8,1.0,1.2,1.4,1.1,1.2,1.0,0.9,0.8,1.1,1.1,1.4,1.5,2.1,2.6,3.1],[3.2,2.7,2.8,2.4,2.8,2.8,2.5,2.9,3.0,3.0,2.6,2.5,2.9,2.8,2.3,2.4,2.1,2.1,2.1,1.9,2.0,2.0,1.7,1.5,1.8,1.8,1.4,1.5,1.7,1.9,2.3,2.4,2.3,2.2,2.3,2.6,2.8,2.8,2.4,2.3,2.3,2.4,2.3,2.6,2.7,3.1,3.0,2.7,2.4,2.3,2.1,2.2,2.0,2.1,2.0,2.0,2.0,1.7,1.6,1.8,1.7,1.9,2.0,2.1,2.3,2.4,2.5,2.3,2.6,2.7,2.5,2.9,2.6,2.9,2.6,2.3,2.4,2.6,2.3,2.1,2.3,2.3,1.9,2.0,2.3,2.1,1.9,2.1,2.3,2.0,1.9,2.3,2.3,1.9,1.9,1.5,1.6,1.3,1.2,1.0,1.2,1.2,1.1,1.3,1.4,1.6,1.7,1.5,1.3,1.5,1.6,1.4,1.4,1.7,1.7,1.5,1.3,1.2,1.1,1.0,0.9,0.8,0.8,0.8,1.0,1.2,0.9,1.1,0.9,0.8,0.9,1.1,1.2,1.5,1.6,2.2,2.6,3.1],[4.2,3.5,3.6,3.1,3.6,3.5,3.1,3.6,3.5,3.7,3.2,3.0,3.5,3.4,2.9,2.9,2.4,2.5,2.5,2.2,2.2,2.3,1.9,1.6,1.9,1.9,1.5,1.6,1.8,2.0,2.5,2.7,2.5,2.6,2.6,3.1,3.2,3.3,2.8,2.9,2.9,3.1,2.9,3.3,3.5,4.1,3.9,3.4,3.1,2.9,2.7,2.7,2.6,2.6,2.5,2.4,2.5,2.2,1.9,2.2,2.1,2.4,2.4,2.5,2.8,2.8,3.1,2.8,3.1,3.3,3.1,3.7,3.3,3.7,3.4,2.9,3.2,3.4,2.8,2.7,3.2,3.1,2.5,2.7,3.2,2.7,2.5,3.0,3.1,2.6,2.6,3.3,3.0,2.5,2.5,2.1,2.1,1.6,1.5,1.0,1.3,1.3,1.2,1.5,1.6,1.8,2.0,1.8,1.6,1.9,2.2,1.8,1.8,2.2,2.3,2.0,1.7,1.6,1.3,1.2,1.3,1.0,0.8,0.8,0.8,1.2,1.0,1.0,0.9,0.9,1.0,1.3,1.6,2.0,2.1,2.9,3.1,3.7],[5.2,4.4,4.6,3.8,4.4,4.3,3.8,4.6,4.3,4.7,4.1,3.7,4.4,4.4,3.7,3.7,3.0,3.1,3.0,2.6,2.7,2.6,2.2,2.0,2.3,2.2,1.7,1.7,1.9,2.3,3.0,3.1,3.0,3.2,3.1,3.7,4.0,4.1,3.4,3.5,3.5,3.8,3.6,4.2,4.5,5.3,5.0,4.5,4.0,3.8,3.3,3.2,3.1,3.1,2.9,2.7,2.7,2.4,2.2,2.6,2.5,2.9,2.9,3.2,3.7,3.7,4.1,3.6,4.0,4.5,4.2,4.9,4.4,5.0,4.6,3.9,4.3,4.4,3.7,3.5,4.1,3.8,3.1,3.4,3.9,3.3,3.0,3.5,3.6,3.0,3.1,3.7,3.4,2.8,2.9,2.3,2.4,1.8,1.7,1.2,1.7,1.4,1.5,1.9,2.1,2.4,2.7,2.3,2.1,2.6,2.7,2.2,2.5,3.0,2.7,2.7,2.2,2.2,1.8,1.6,1.9,1.4,1.1,0.8,0.8,0.9,1.1,1.1,1.1,1.3,1.4,1.8,1.9,2.4,2.6,3.3,3.6,4.0],[5.9,5.2,5.3,4.6,5.2,5.0,4.5,5.2,5.1,5.3,4.6,4.4,5.0,4.9,4.3,4.3,3.4,3.7,3.5,3.0,3.1,3.1,2.5,2.2,2.6,2.4,1.9,2.0,2.1,2.6,3.3,3.3,3.4,3.7,3.6,4.4,4.8,4.9,4.1,4.3,4.2,4.5,4.3,4.9,5.1,6.0,5.6,5.1,4.5,4.4,3.9,3.9,3.7,3.7,3.7,3.3,3.7,3.6,2.9,3.5,3.0,3.5,3.3,3.7,4.2,4.3,4.6,4.2,4.5,5.0,4.8,5.4,5.2,5.5,5.2,4.6,5.1,5.1,4.4,4.3,5.0,4.8,4.0,4.3,5.0,4.3,4.1,4.7,4.6,4.2,4.4,5.0,4.5,4.1,4.4,3.6,3.6,2.7,2.5,1.7,2.0,1.7,1.6,2.0,2.4,2.7,3.1,2.8,2.5,3.1,3.5,2.9,3.3,4.0,3.8,4.0,3.1,3.2,2.4,2.4,2.1,1.8,1.2,1.2,0.9,0.8,0.8,1.1,1.3,1.6,2.0,2.6,3.0,3.7,4.0,4.7,4.8,5.2],[4.4,3.5,3.7,3.1,3.9,4.2,3.6,4.3,4.5,4.4,3.6,3.6,4.2,3.9,3.3,3.3,2.8,2.8,2.7,2.3,2.4,2.5,2.1,1.9,2.2,2.2,1.6,1.8,2.1,2.4,3.1,3.0,3.1,3.2,3.3,3.9,3.9,4.3,3.6,3.5,3.2,3.3,2.9,3.5,3.6,4.5,4.3,3.7,3.3,3.1,2.8,3.0,2.9,3.1,2.9,2.9,3.1,2.7,2.4,2.5,2.4,2.5,2.6,2.7,3.2,3.3,3.4,3.1,3.4,3.7,3.4,4.1,3.8,4.1,3.7,3.3,3.5,3.5,3.0,2.9,3.3,3.1,2.8,2.9,3.3,3.0,2.7,3.2,3.3,3.0,3.0,3.5,3.4,3.0,3.2,2.6,2.4,2.1,1.8,1.4,1.4,1.2,1.1,1.4,1.7,1.9,2.3,1.9,1.6,2.2,2.3,1.9,2.3,2.6,2.5,2.6,2.1,2.3,1.8,1.9,1.8,1.5,1.0,1.2,1.1,1.0,0.8,0.9,1.1,1.2,1.5,1.5,2.2,2.3,2.6,3.3,3.5,4.0],[3.4,2.7,2.8,2.4,2.8,3.0,2.7,3.1,3.2,3.2,2.8,2.8,3.1,3.0,2.6,2.5,2.1,2.1,2.0,1.7,1.9,1.9,1.6,1.3,1.7,1.7,1.3,1.4,1.7,1.9,2.4,2.4,2.3,2.4,2.4,2.9,2.9,3.1,2.6,2.5,2.4,2.6,2.3,2.7,2.7,3.2,3.1,2.8,2.6,2.4,2.2,2.3,2.2,2.2,2.1,2.1,2.2,1.9,1.8,1.9,1.8,1.9,1.9,2.0,2.4,2.4,2.6,2.3,2.6,2.8,2.6,3.0,2.8,3.1,2.7,2.5,2.6,2.7,2.4,2.2,2.5,2.4,2.0,2.2,2.5,2.2,2.1,2.4,2.4,2.1,2.3,2.7,2.5,2.2,2.5,2.0,1.8,1.6,1.3,1.1,1.1,0.9,1.0,1.1,1.2,1.5,1.7,1.4,1.3,1.7,1.6,1.4,1.7,1.9,1.9,1.9,1.5,1.8,1.4,1.5,1.6,1.3,1.0,1.1,1.0,1.1,0.8,0.8,0.8,1.0,1.2,1.3,1.6,1.8,2.1,2.7,3.0,3.5],[2.9,2.3,2.4,2.1,2.4,2.5,2.2,2.6,2.6,2.7,2.3,2.2,2.5,2.5,2.1,2.1,1.7,1.8,1.7,1.5,1.6,1.6,1.4,1.2,1.4,1.4,1.1,1.2,1.4,1.7,2.0,2.2,2.0,1.9,2.0,2.4,2.4,2.5,2.2,2.1,2.0,2.1,2.0,2.3,2.4,2.7,2.7,2.4,2.2,2.0,1.8,1.8,1.8,1.9,1.7,1.8,1.7,1.4,1.4,1.6,1.5,1.7,1.7,1.7,2.0,2.0,2.2,2.0,2.3,2.3,2.2,2.5,2.3,2.5,2.3,2.1,2.2,2.3,2.0,1.9,2.1,2.0,1.7,1.8,2.0,1.8,1.7,1.9,2.0,1.7,1.7,2.1,2.0,1.7,1.7,1.3,1.4,1.1,1.1,0.8,0.9,0.8,0.9,1.0,1.1,1.3,1.4,1.3,1.1,1.4,1.4,1.2,1.3,1.5,1.5,1.4,1.2,1.2,1.0,1.0,1.1,0.9,0.8,0.9,0.9,1.1,0.9,0.8,0.8,0.8,0.9,1.0,1.1,1.3,1.4,2.0,2.4,3.0],[2.7,2.2,2.3,1.9,2.2,2.2,2.0,2.4,2.5,2.5,2.2,2.1,2.4,2.3,2.0,2.0,1.8,1.8,1.8,1.6,1.7,1.7,1.5,1.3,1.5,1.5,1.3,1.3,1.5,1.7,2.1,2.2,2.0,1.9,2.0,2.2,2.2,2.3,2.0,1.9,1.8,2.0,1.8,2.2,2.2,2.6,2.5,2.3,2.0,1.9,1.7,1.7,1.6,1.7,1.6,1.6,1.5,1.2,1.2,1.4,1.5,1.6,1.6,1.7,1.9,1.9,2.1,1.9,2.2,2.3,2.1,2.4,2.2,2.4,2.2,2.0,2.0,2.1,1.9,1.7,1.9,1.9,1.5,1.6,1.8,1.6,1.4,1.6,1.7,1.4,1.4,1.6,1.6,1.3,1.4,1.1,1.1,1.0,0.9,0.8,0.9,0.9,0.9,1.0,1.1,1.3,1.4,1.2,1.0,1.3,1.3,1.0,1.2,1.4,1.3,1.2,1.0,1.0,0.8,0.9,0.9,0.8,0.8,0.9,1.1,1.2,0.9,0.9,0.8,0.8,0.8,0.8,0.9,1.1,1.2,1.7,2.3,3.0],[2.6,2.1,2.0,1.7,1.9,1.9,1.9,2.2,2.3,2.3,2.0,2.0,2.3,2.2,1.9,2.0,1.8,1.8,1.9,1.7,1.7,1.8,1.6,1.4,1.6,1.6,1.4,1.4,1.6,1.7,2.1,2.2,2.0,1.8,1.8,2.0,2.0,2.1,1.9,1.7,1.7,1.8,1.7,2.0,2.2,2.5,2.3,2.2,1.9,1.9,1.6,1.7,1.5,1.5,1.4,1.5,1.3,1.1,1.1,1.3,1.3,1.4,1.6,1.7,1.9,2.0,2.1,1.9,2.3,2.4,2.1,2.4,2.2,2.3,2.1,1.9,1.9,2.0,1.8,1.6,1.7,1.6,1.3,1.4,1.5,1.4,1.2,1.3,1.4,1.2,1.2,1.4,1.4,1.2,1.3,1.0,1.0,0.9,0.8,0.8,1.0,1.0,1.0,1.2,1.2,1.4,1.5,1.3,1.1,1.3,1.3,1.0,1.1,1.3,1.1,1.1,0.9,0.9,0.8,0.8,0.9,0.8,0.8,1.0,1.1,1.3,1.0,1.0,0.8,0.8,0.8,0.8,0.8,0.9,1.1,1.6,2.2,3.0],[2.5,2.0,2.0,1.7,1.9,1.9,1.9,2.2,2.3,2.3,2.0,2.0,2.3,2.2,1.9,2.0,1.7,1.8,1.8,1.6,1.7,1.8,1.5,1.3,1.6,1.6,1.4,1.5,1.6,1.7,2.1,2.2,2.0,1.8,1.8,2.0,2.0,2.0,1.8,1.7,1.6,1.8,1.6,2.0,2.1,2.4,2.3,2.2,1.9,1.8,1.5,1.6,1.5,1.5,1.4,1.4,1.2,1.0,1.0,1.3,1.3,1.4,1.6,1.6,1.8,1.9,2.0,1.8,2.2,2.2,2.0,2.3,2.0,2.2,2.0,1.8,1.8,1.9,1.6,1.5,1.6,1.5,1.3,1.3,1.4,1.3,1.1,1.3,1.3,1.2,1.0,1.3,1.4,1.1,1.2,0.9,0.9,0.8,0.8,0.8,0.9,1.1,1.1,1.2,1.2,1.3,1.4,1.2,1.0,1.2,1.2,0.9,1.0,1.2,1.1,1.0,0.8,0.8,0.8,0.8,1.0,0.9,1.0,1.1,1.2,1.4,1.1,1.2,0.9,0.8,0.8,0.8,0.8,0.8,1.0,1.5,2.0,3.0],[2.5,2.0,1.9,1.6,1.9,1.9,1.9,2.2,2.3,2.4,2.0,2.1,2.4,2.3,2.0,2.1,1.8,1.9,2.0,1.8,1.8,1.9,1.8,1.5,1.7,1.8,1.6,1.6,1.8,1.9,2.3,2.2,2.0,1.8,1.8,2.0,2.0,2.0,1.8,1.7,1.6,1.8,1.6,2.0,2.1,2.4,2.3,2.2,1.9,1.8,1.6,1.7,1.5,1.4,1.3,1.4,1.2,1.0,1.1,1.2,1.4,1.4,1.6,1.7,1.9,2.1,2.2,1.9,2.3,2.3,2.1,2.3,2.1,2.1,2.0,1.8,1.8,1.8,1.7,1.5,1.5,1.6,1.3,1.2,1.4,1.3,1.1,1.2,1.3,1.1,1.0,1.3,1.3,1.0,1.1,0.9,0.8,0.8,0.9,1.0,1.1,1.2,1.2,1.3,1.3,1.4,1.5,1.3,1.1,1.3,1.2,1.0,1.1,1.2,1.1,0.9,0.8,0.8,0.8,0.8,1.1,1.0,1.1,1.2,1.4,1.6,1.2,1.3,1.1,0.9,0.8,0.8,0.8,0.8,0.9,1.4,2.0,2.9],[2.4,1.9,1.9,1.6,1.8,1.9,1.8,2.2,2.3,2.3,2.0,2.0,2.4,2.3,2.0,2.1,1.8,1.8,2.0,1.8,1.8,1.9,1.8,1.5,1.7,1.9,1.6,1.6,1.9,1.9,2.3,2.2,2.0,1.8,1.8,2.0,2.0,2.0,1.8,1.7,1.5,1.7,1.6,1.9,2.0,2.3,2.2,2.1,1.9,1.8,1.6,1.6,1.5,1.5,1.3,1.4,1.2,1.0,1.1,1.2,1.3,1.4,1.6,1.7,1.9,2.0,2.1,1.9,2.3,2.3,2.0,2.3,2.0,2.1,2.0,1.8,1.7,1.8,1.6,1.4,1.5,1.5,1.3,1.2,1.3,1.2,1.0,1.1,1.2,1.0,0.9,1.2,1.2,1.0,1.0,0.8,0.8,0.8,1.0,1.1,1.1,1.3,1.3,1.4,1.3,1.5,1.5,1.3,1.2,1.3,1.3,1.0,1.1,1.2,1.0,0.9,0.8,0.8,1.0,1.0,1.2,1.1,1.2,1.3,1.5,1.7,1.4,1.4,1.2,1.1,1.0,0.8,0.8,0.8,0.8,1.2,1.9,2.9],[3.9,3.5,3.5,2.8,3.5,3.5,3.1,3.8,3.8,3.9,3.3,3.1,3.8,3.6,3.0,3.2,2.7,2.8,2.7,2.5,2.6,2.6,2.5,2.1,2.4,2.7,2.3,2.4,2.7,2.7,3.2,3.0,2.9,2.8,2.7,3.3,3.2,3.6,2.9,2.8,2.7,3.1,2.7,3.4,3.5,4.0,3.8,3.6,3.1,3.0,2.6,2.7,2.3,2.3,2.0,2.3,2.0,1.6,1.8,1.7,2.0,2.1,2.3,2.6,2.9,3.0,3.4,3.1,3.3,3.7,3.5,4.0,3.6,3.9,3.6,3.2,3.2,3.4,2.9,2.5,2.7,2.6,2.2,1.9,2.2,2.0,1.5,1.6,2.0,1.6,1.2,1.8,1.9,1.5,1.4,1.2,1.2,1.4,1.5,1.7,1.7,1.9,2.1,2.2,2.0,2.2,2.2,1.9,1.8,2.2,2.0,1.5,1.8,2.1,1.7,1.3,1.2,1.2,1.6,1.6,2.3,1.9,2.2,2.2,2.3,2.8,2.4,2.3,1.9,1.8,1.6,1.2,1.1,0.8,0.8,1.1,2.0,2.5],[8.8,8.6,8.1,6.4,8.0,7.7,7.8,8.6,8.4,9.3,8.2,8.1,9.5,9.5,7.8,8.7,7.4,7.7,8.3,7.4,7.2,7.5,7.3,6.8,6.6,7.7,6.8,6.8,7.4,6.7,8.0,7.3,7.2,7.0,6.6,7.6,7.7,8.0,7.0,6.6,6.1,7.8,7.4,8.3,8.6,9.5,8.8,8.9,8.0,7.9,7.1,6.9,5.5,5.4,5.0,5.8,4.9,4.1,4.8,3.9,5.0,5.6,6.3,7.2,8.2,8.5,8.7,8.1,8.5,9.8,8.6,9.3,8.6,8.8,8.5,8.0,7.3,7.7,7.6,6.4,6.3,6.5,5.3,4.1,4.8,4.7,3.0,2.9,4.1,3.5,2.1,3.3,4.1,3.5,2.7,2.3,2.4,3.9,4.0,5.6,5.0,6.9,6.9,7.2,6.7,7.3,7.2,6.0,5.7,6.5,5.6,4.3,4.9,5.3,4.0,2.8,3.2,3.3,4.7,4.8,6.3,5.8,6.9,6.6,6.6,7.7,7.3,7.1,6.6,6.3,4.8,3.5,2.4,1.9,1.3,0.8,1.6,2.8],[15.6,15.5,15.1,13.6,14.6,12.5,14.2,15.6,15.0,16.8,16.1,16.1,18.1,18.4,16.6,17.5,15.7,15.8,16.9,16.0,14.8,16.3,16.9,13.2,13.9,16.9,15.0,12.8,14.8,13.2,15.6,13.9,13.7,13.2,11.0,13.0,13.7,11.7,10.5,12.0,13.6,15.1,15.4,15.5,16.4,17.5,16.1,17.1,15.9,15.6,14.9,14.1,12.0,10.5,7.9,9.4,7.2,6.4,8.2,7.6,10.4,12.4,13.9,15.3,16.0,16.8,16.7,16.2,15.4,17.5,16.5,16.1,15.0,15.5,16.1,14.9,12.5,14.9,14.2,11.8,11.4,12.9,10.7,8.2,9.6,9.3,7.2,5.2,7.7,5.7,3.1,5.8,5.7,5.4,4.7,4.8,4.2,7.1,9.1,10.8,11.3,13.4,14.8,14.6,14.3,15.1,14.5,12.6,12.3,12.4,11.7,10.0,9.7,9.9,8.5,5.2,7.5,6.8,9.9,9.5,13.0,12.5,14.0,11.9,13.6,15.6,14.6,15.1,11.6,12.7,10.3,8.1,5.6,3.6,3.0,1.6,0.8,2.0],[19.1,18.4,18.4,16.7,19.1,17.8,18.9,20.6,21.1,21.5,20.3,20.8,22.1,21.7,20.3,21.1,19.1,18.5,20.2,19.0,17.8,19.8,19.7,16.9,17.9,20.8,18.8,17.8,19.9,18.9,20.4,17.3,19.4,19.3,17.9,20.7,20.1,18.6,17.9,17.7,17.6,19.1,17.4,19.4,19.8,21.4,19.6,20.9,19.8,18.9,17.1,18.1,16.4,16.6,14.8,16.0,12.5,10.4,13.1,12.9,15.3,15.5,17.9,17.1,19.2,20.1,20.2,18.8,18.7,20.7,19.6,20.1,18.1,19.1,19.5,17.4,15.1,17.4,16.1,13.4,13.5,14.7,12.3,10.6,11.6,13.1,10.1,8.7,10.5,11.2,6.1,8.2,9.2,9.9,7.4,7.6,8.9,11.5,13.7,15.1,14.6,17.7,17.4,18.3,16.9,17.7,17.4,15.2,14.0,14.2,13.5,11.2,10.3,10.7,8.9,6.7,8.7,7.7,11.4,12.3,15.5,15.5,17.7,17.5,17.7,19.0,18.1,18.5,16.8,14.3,14.5,10.9,7.9,6.4,4.5,2.9,1.6,0.8]],
  "token_chain_ids": ["A","A","A","A","A","A","A","A","A","A","A","A","A","A","A","A","A","A","A","A","A","A","A","A","A","A","A","A","A","A","A","A","A","A","A","A","A","A","A","A","A","A","A","A","A","A","A","A","A","A","A","A","A","A","A","A","A","A","A","A","A","A","A","A","A","A","A","A","A","A","A","A","A","A","A","A","A","A","A","A","A","A","A","A","A","A","A","A","A","A","A","A","A","A","A","A","A","A","A","A","A","A","A","A","A","A","A","A","A","A","A","A","A","A","A","A","A","A","A","A","A","A","A","A","A","A","A","A","A","A","A","A","A","A","A","A","A","A"],
  "token_res_ids": [1,2,3,4,5,6,7,8,9,10,11,12,13,14,15,16,17,18,19,20,21,22,23,24,25,26,27,28,29,30,31,32,33,34,35,36,37,38,39,40,41,42,43,44,45,46,47,48,49,50,51,52,53,54,55,56,57,58,59,60,61,62,63,64,65,66,67,68,69,70,71,72,73,74,75,76,77,78,79,80,81,82,83,84,85,86,87,88,89,90,91,92,93,94,95,96,97,98,99,100,101,102,103,104,105,106,107,108,109,110,111,112,113,114,115,116,117,118,119,120,121,122,123,124,125,126,127,128,129,130,131,132,133,134,135,136,137,138]
}
```
