## Supplementary material for "Identifying phage proteins that activate the bacterial innate immune system": Alphafold of Phage PAMPs: fold_2025_03_14_13_18_t7p48_full_data_3.json

```
{
  "atom_chain_ids": ["A","A","A","A","A","A","A","A","A","A","A","A","A","A","A","A","A","A","A","A","A","A","A","A","A","A","A","A","A","A","A","A","A","A","A","A","A","A","A","A","A","A","A","A","A","A","A","A","A","A","A","A","A","A","A","A","A","A","A","A","A","A","A","A","A","A","A","A","A","A","A","A","A","A","A","A","A","A","A","A","A","A","A","A","A","A","A","A","A","A","A","A","A","A","A","A","A","A","A","A","A","A","A","A","A","A","A","A","A","A","A","A","A","A","A","A","A","A","A","A","A","A","A","A","A","A","A","A","A","A","A","A","A","A","A","A","A","A","A","A","A","A","A","A","A","A","A","A","A","A","A","A","A","A","A","A","A","A","A","A","A","A","A","A","A","A","A","A","A","A","A","A","A","A","A","A","A","A","A","A","A","A","A","A","A","A","A","A","A","A","A","A","A","A","A","A","A","A","A","A","A","A","A","A","A","A","A","A","A","A","A","A","A","A","A","A","A","A","A","A","A","A","A","A","A","A","A","A","A","A","A","A","A","A","A","A","A","A","A","A","A","A","A","A","A","A","A","A","A","A","A","A","A","A","A","A","A","A","A","A","A","A","A","A","A","A","A","A","A","A","A","A","A","A","A","A","A","A","A","A","A","A","A","A","A","A","A","A","A","A","A","A","A","A","A","A","A","A","A","A","A","A","A","A","A","A","A","A","A","A","A","A","A","A","A","A","A","A","A","A","A","A","A","A","A","A","A","A","A","A","A","A","A","A","A","A","A","A","A","A","A","A","A","A","A","A","A","A","A","A","A","A","A","A","A","A","A","A","A","A","A","A","A","A","A","A","A","A","A","A","A","A","A","A","A","A","A","A","A","A","A","A","A","A","A","A","A","A","A","A","A","A","A","A","A","A","A","A","A","A","A","A","A","A","A","A","A","A","A","A","A","A","A","A","A","A","A","A","A","A","A","A","A","A","A","A","A","A","A","A","A","A","A","A","A","A","A","A","A","A","A","A","A","A","A","A","A","A","A","A","A","A","A","A","A","A","A","A","A","A","A","A","A","A","A","A","A","A","A","A","A","A","A","A","A","A","A","A","A","A","A","A","A","A","A","A","A","A","A","A","A","A","A","A","A","A","A","A","A","A","A","A","A","A","A","A","A","A","A","A","A","A","A","A","A","A","A","A","A","A","A","A","A","A","A","A","A","A","A","A","A","A","A","A","A","A","A","A","A","A","A","A","A","A","A","A","A","A","A","A","A","A","A","A","A","A","A","A","A","A","A","A","A","A","A","A","A","A","A","A","A","A","A","A","A","A","A","A","A","A","A","A","A","A","A","A","A","A","A","A","A","A","A","A","A","A","A","A","A","A","A","A","A","A","A","A","A","A","A","A","A","A","A","A","A","A","A","A","A","A","A","A","A","A","A","A","A","A","A","A","A","A","A","A","A","A","A","A","A","A","A","A","A","A","A","A","A","A","A","A","A","A","A","A","A","A","A","A","A","A","A","A","A","A","A","A","A","A","A","A","A","A","A","A","A","A","A","A","A","A","A","A","A","A","A","A","A","A","A","A","A","A","A","A","A","A","A","A","A","A","A","A","A","A","A","A","A","A","A","A","A","A","A","A","A","A","A","A","A","A","A","A","A","A","A","A","A","A","A","A","A","A","A","A","A","A","A","A","A","A","A","A","A","A","A","A","A","A","A","A","A","A","A","A","A","A","A","A","A","A","A","A","A","A","A","A","A","A","A","A","A","A","A","A","A","A","A","A","A","A","A","A","A","A","A","A","A","A","A","A","A","A","A","A","A","A","A","A","A","A","A","A","A","A","A","A","A","A","A","A","A","A","A","A","A","A","A","A","A","A","A","A","A","A","A","A","A","A","A","A","A","A","A","A","A","A","A","A","A","A","A","A","A","A","A","A","A","A","A","A","A","A","A","A","A","A","A","A","A","A","A","A","A","A","A","A","A","A","A","A","A","A","A","A","A","A","A","A","A","A","A","A","A","A","A","A","A","A","A","A","A","A","A","A","A","A","A","A","A","A","A","A","A","A","A","A","A","A","A","A","A","A","A","A","A","A","A","A","A","A","A","A","A","A","A","A","A","A","A","A","A","A","A","A","A","A","A","A","A","A","A","A","A","A","A","A","A","A","A","A","A","A","A","A","A","A","A","A","A","A","A","A","A","A","A","A","A","A","A","A","A","A","A","A","A","A","A","A","A","A","A","A","A","A","A","A","A","A","A","A","A","A","A","A","A","A","A","A","A","A","A","A","A","A","A","A","A","A","A","A","A","A","A","A","A","A","A","A","A","A","A","A","A","A","A","A","A","A","A","A","A","A","A","A","A","A","A","A","A","A","A","A","A","A","A","A","A","A","A","A","A","A","A","A","A","A","A","A","A","A","A","A","A","A","A","A","A","A","A","A","A","A","A","A","A","A","A","A","A","A","A","A","A","A","A","A","A","A","A","A","A","A","A","A","A","A","A","A","A","A","A","A","A","A","A","A","A","A","A","A","A","A","A","A","A","A","A","A"],
  "atom_plddts": [93.71,96.31,97.51,96.07,88.96,76.52,74.53,65.32,97.56,97.92,98.04,97.37,97.16,94.75,95.47,92.33,98.37,98.41,98.56,98.28,97.79,93.07,93.06,98.43,98.4,98.34,98.03,98.19,97.15,97.0,95.13,98.42,98.37,98.51,98.54,98.22,97.91,97.6,97.31,97.67,95.32,96.45,98.58,98.57,98.67,98.62,98.35,97.47,98.39,98.72,98.78,98.76,98.67,98.73,98.01,98.01,98.59,98.46,98.53,98.28,98.02,95.26,93.16,86.39,79.06,98.45,98.2,98.26,97.77,97.39,86.43,98.32,98.2,98.32,98.0,97.84,95.96,95.25,98.47,98.58,98.51,98.3,98.63,98.62,97.96,98.0,98.56,98.42,98.18,97.62,98.29,98.42,98.09,98.1,97.81,97.82,97.96,98.26,97.89,97.69,96.87,97.62,95.81,92.59,87.14,87.99,98.11,97.95,97.98,97.37,97.56,95.17,94.56,98.12,98.11,97.89,97.29,98.03,98.25,97.86,97.9,97.58,97.58,97.8,97.96,97.74,97.76,97.47,97.16,94.25,93.92,97.27,97.11,97.07,96.69,96.64,95.23,96.85,96.71,96.3,96.25,95.85,95.89,95.89,96.06,96.19,95.76,95.53,93.17,83.26,82.49,84.84,85.77,95.72,95.33,95.85,95.36,93.89,86.82,75.22,72.59,72.53,73.54,94.92,95.12,95.55,95.03,94.59,93.06,88.92,88.3,95.72,95.82,96.07,96.08,95.48,94.03,94.22,87.86,96.42,96.62,96.75,96.84,96.74,95.6,93.83,93.38,96.36,96.53,96.44,96.13,96.31,95.28,94.49,89.75,89.82,96.28,95.79,95.88,95.67,95.29,96.75,96.54,96.73,96.37,96.12,85.27,82.74,73.5,66.02,96.88,96.84,96.67,95.91,96.78,96.82,96.15,96.03,94.61,95.55,96.49,96.01,95.83,93.81,95.02,93.88,93.78,92.36,92.03,87.13,84.79,82.58,91.78,90.51,89.51,86.57,88.5,78.8,72.18,65.02,65.66,88.57,86.92,88.77,87.57,83.62,80.22,82.86,91.87,92.37,93.84,93.18,90.59,86.8,95.06,96.05,96.47,95.67,95.98,96.26,94.73,94.91,94.33,94.42,94.91,96.54,96.85,97.69,97.62,95.85,94.1,96.31,97.4,97.8,98.15,98.0,97.34,93.09,88.59,88.15,98.22,98.46,98.54,98.4,98.33,98.42,98.22,98.09,97.51,97.94,95.82,98.1,97.67,97.66,96.88,97.12,94.83,91.86,83.57,84.35,98.21,98.4,98.62,98.5,98.01,97.22,98.65,98.63,98.72,98.64,98.38,97.55,97.31,98.81,98.85,98.82,98.74,98.82,98.23,98.36,98.81,98.82,98.81,98.65,98.7,98.13,95.59,95.34,98.61,98.46,98.51,97.97,97.32,90.23,97.86,97.57,97.27,96.72,97.18,96.3,94.67,94.27,96.94,96.57,96.69,94.89,95.64,94.08,89.82,89.77,88.52,88.49,89.54,86.54,96.65,96.37,97.18,96.25,97.84,98.05,98.29,98.14,97.58,96.79,95.51,95.43,93.98,94.04,93.65,98.59,98.67,98.65,98.46,98.53,97.55,98.47,98.77,98.67,98.53,98.1,98.53,98.03,97.48,97.38,98.61,98.6,98.72,98.67,98.31,98.63,98.63,98.4,98.11,98.7,98.5,98.54,98.14,98.33,98.25,98.46,98.18,97.79,97.42,97.53,96.58,97.42,97.26,97.05,96.05,96.81,96.4,90.63,90.98,96.93,96.47,96.93,95.94,94.78,86.11,96.89,97.14,97.73,97.25,98.07,98.3,98.41,97.93,98.04,97.73,96.23,95.3,98.1,97.97,97.66,96.23,97.55,95.58,94.39,88.56,86.56,97.08,96.77,96.65,95.46,95.35,78.87,96.46,96.53,96.7,96.19,96.07,96.01,94.05,96.13,92.74,95.28,94.35,93.97,93.34,93.04,96.82,97.04,96.58,95.67,97.0,97.19,95.79,95.98,95.12,95.37,96.13,97.15,97.27,97.7,97.62,96.68,95.19,95.5,97.19,97.17,97.25,96.9,96.51,92.21,91.66,97.79,97.9,97.7,97.35,97.71,93.22,97.68,97.47,97.4,96.56,96.9,95.44,93.18,92.25,97.59,97.43,97.38,96.4,97.18,95.76,94.02,87.13,85.23,96.66,96.46,95.89,94.79,96.06,92.42,92.84,96.6,95.73,96.04,95.52,94.36,89.2,86.4,88.82,80.24,85.58,81.98,80.21,80.6,77.82,96.48,96.77,97.27,96.69,96.23,92.4,89.39,82.65,77.42,70.67,69.16,96.83,97.24,97.3,97.11,97.57,97.14,96.41,96.14,97.92,98.0,98.1,97.99,97.87,97.26,97.92,97.89,98.1,97.85,98.21,98.19,98.27,98.0,97.79,88.23,85.67,72.9,64.8,98.29,98.25,98.29,98.24,98.15,98.12,97.96,98.06,97.98,97.5,96.09,94.37,90.74,84.55,98.04,98.19,98.27,98.16,98.0,93.67,92.18,84.33,77.29,69.03,70.34,98.6,98.58,98.59,98.48,98.44,92.17,86.76,76.54,68.38,98.46,98.4,98.39,98.23,98.15,98.12,97.59,97.57,96.95,96.86,97.04,98.42,98.37,98.34,98.2,98.14,97.21,95.99,93.45,92.24,85.86,86.47,98.53,98.59,98.57,98.45,98.54,95.87,93.82,84.91,77.09,98.49,98.5,98.41,98.23,98.57,98.12,97.56,97.48,98.52,98.36,98.23,98.05,98.11,97.29,97.63,94.63,98.22,98.14,98.12,97.97,97.99,96.31,94.2,82.61,97.96,97.91,97.82,97.63,97.99,96.22,95.21,91.84,92.51,97.89,97.79,97.71,97.45,97.74,97.54,96.46,96.5,95.64,95.7,95.94,94.53,97.83,97.96,98.03,98.04,97.86,97.18,96.3,94.58,95.24,89.55,90.51,98.01,97.97,97.95,97.65,97.78,97.3,96.13,95.82,97.83,97.54,97.77,97.41,96.88,84.97,82.49,71.78,64.58,97.79,97.82,98.03,98.0,97.74,96.35,94.56,86.21,98.13,98.22,98.14,97.85,98.29,98.1,97.84,97.75,98.1,97.94,97.96,97.33,97.61,95.18,90.16,83.25,83.78,98.07,97.93,98.14,97.63,97.14,89.45,86.52,77.31,69.97,98.2,98.2,98.17,97.67,98.1,98.07,97.43,97.5,97.01,97.09,97.07,95.86,97.94,97.78,98.06,97.53,96.89,93.73,90.06,89.52,98.36,98.53,98.62,98.38,98.25,95.6,95.32,98.6,98.65,98.72,98.61,98.56,98.14,97.85,97.69,98.69,98.62,98.49,98.21,98.53,98.48,97.91,98.34,97.41,98.03,97.64,97.22,96.99,96.72,98.51,98.47,98.62,98.49,97.96,97.19,94.04,93.11,98.36,98.25,98.04,97.54,98.17,98.25,97.74,97.78,97.43,97.51,97.75,97.01,98.26,98.19,98.36,98.18,97.33,93.14,92.66,98.3,98.34,98.34,98.19,98.13,97.82,96.85,97.4,96.0,96.79,96.14,95.48,95.12,94.73,98.41,98.38,98.24,97.71,98.14,95.76,95.91,98.12,97.76,97.46,96.37,96.73,96.32,96.33,96.06,95.79,95.22,93.67,92.66,96.35,96.21,96.11,95.33,95.78,92.57,90.73,95.48,94.65,95.41,94.82,92.68,84.67,95.0,95.57,96.64,96.48,93.9,88.68,74.88,76.46,75.1,77.56,97.01,97.66,97.73,97.75,97.97,97.7,97.61,96.4,97.52,97.24,97.34,96.98,96.46,85.87,85.39,75.0,68.83,60.47,57.84,96.55,96.83,97.27,97.26,96.63,96.63,95.74,95.9,95.12,95.12,95.32,97.52,97.91,98.13,98.12,97.88,97.44,96.86,96.54,98.13,98.15,98.01,97.68,98.21,97.71,96.36,93.99,89.04,97.7,97.41,97.42,96.66,96.91,95.53,95.05,97.88,97.83,98.04,97.83,97.63,97.08,96.27,96.2,97.98,97.96,98.26,97.96,98.44,98.53,98.57,98.46,98.47,98.52,98.56,98.68,98.61,98.33,97.4,97.43,98.72,98.72,98.7,98.39,98.59,98.5,97.95,97.97,97.37,97.38,97.45,98.74,98.71,98.71,98.34,98.49,98.38,93.15,93.35,94.31,95.23,98.63,98.53,98.58,97.99,98.01,89.24,83.81,77.81,79.55,98.67,98.71,98.79,98.59,98.36,95.03,91.4,85.02,85.21,98.72,98.68,98.53,97.86,98.53,98.57,98.01,98.12,97.68,97.83,98.01,97.21,98.46,98.26,98.26,97.88,97.63,94.17,94.38,97.3,96.99,97.3,95.97,96.07,92.8,87.2,81.7,75.52,69.56,70.65,96.4,96.72,97.4,96.39,95.57,90.23,85.5,84.36,97.96,98.08,98.35,97.85,98.4,98.33,98.49,98.2,97.75,95.49,92.2,83.57,81.49,98.53,98.62,98.69,98.5,98.45,98.38,97.95,98.01,97.58,97.63,97.59,98.63,98.75,98.75,98.66,98.73,98.56,98.53,97.03,96.37,98.76,98.81,98.83,98.77,98.75,98.52,98.22,98.12,98.81,98.81,98.82,98.72,98.7,98.62,98.27,98.23,97.68,97.6,97.52,98.77,98.78,98.75,98.63,98.7,97.82,97.59,98.74,98.75,98.75,98.6,98.63,98.19,98.13,97.18,98.42,98.22,98.0,96.98,97.48,93.15,92.2,95.97,93.39,89.65,79.35,89.41,82.86,80.17,72.23,65.18,87.9,84.38,81.63,72.15,75.61,69.78,63.41,56.77,61.05],
  "contact_probs": [[1.0,1.0,1.0,0.0,0.0,0.0,0.0,0.0,0.0,0.0,0.0,0.0,0.0,0.0,0.0,0.0,0.0,0.0,0.0,0.0,0.0,0.0,0.0,0.0,0.0,0.0,0.0,0.0,0.0,0.0,0.0,0.0,0.0,0.0,0.0,0.0,0.0,0.0,0.0,0.0,0.0,0.0,0.0,0.01,0.54,0.98,0.01,0.0,0.0,0.0,0.0,0.0,0.0,0.0,0.0,0.0,0.0,0.0,0.0,0.0,0.0,0.0,0.0,0.0,0.0,0.0,0.0,0.0,0.0,0.0,0.0,0.0,0.0,0.0,0.0,0.0,0.0,0.01,0.0,0.0,0.0,0.0,0.0,0.0,0.0,0.0,0.0,0.0,0.0,0.0,0.0,0.0,0.0,0.0,0.0,0.0,0.0,0.0,0.0,0.0,0.0,0.0,0.0,0.0,0.0,0.0,0.0,0.0,0.0,0.0,0.0,0.0,0.0,0.0,0.0,0.0,0.0,0.0,0.0,0.0,0.0,0.0,0.0,0.0,0.0,0.0,0.0,0.0,0.0,0.0,0.0,0.0,0.0,0.0,0.0,0.0,0.0,0.0],[1.0,1.0,1.0,0.0,0.0,0.0,0.0,0.0,0.0,0.0,0.0,0.0,0.0,0.0,0.0,0.0,0.0,0.0,0.0,0.0,0.0,0.0,0.0,0.0,0.0,0.0,0.0,0.0,0.0,0.0,0.0,0.0,0.0,0.0,0.0,0.0,0.0,0.0,0.0,0.0,0.0,0.0,1.0,1.0,1.0,0.17,0.0,0.0,0.0,0.99,0.0,0.0,0.0,0.0,0.0,0.0,0.0,0.0,0.0,0.0,0.0,0.0,0.0,0.0,0.0,0.0,0.0,0.0,0.0,0.0,0.0,0.0,0.0,0.0,0.99,0.0,0.0,1.0,1.0,0.0,0.0,1.0,0.0,0.0,0.0,0.0,0.0,0.0,0.0,0.0,0.0,0.0,0.0,0.0,0.0,0.0,0.0,0.0,0.0,0.0,0.0,0.0,0.0,0.0,0.0,0.0,0.0,0.0,0.0,0.0,0.0,0.0,0.0,0.0,0.0,0.0,0.0,0.0,0.0,0.0,0.0,0.0,0.0,0.0,0.0,0.0,0.0,0.0,0.0,0.0,0.0,0.0,0.0,0.0,0.0,0.0,0.0,0.0],[1.0,1.0,1.0,1.0,1.0,0.0,0.0,0.0,0.0,0.0,0.0,0.0,0.0,0.0,0.0,0.0,0.0,0.0,0.0,0.0,0.0,0.0,0.0,0.0,0.0,0.0,0.0,0.0,0.0,0.0,0.0,0.0,0.0,0.0,0.0,0.0,0.0,0.0,0.0,0.0,0.0,0.0,1.0,1.0,0.0,0.0,0.0,0.0,0.0,0.0,0.0,0.0,0.0,0.0,0.0,0.0,0.0,0.0,0.0,0.0,0.0,0.0,0.0,0.0,0.0,0.0,0.0,0.0,0.0,0.0,0.0,0.0,0.0,0.0,0.0,0.0,0.0,0.0,0.0,0.0,0.0,1.0,0.0,0.0,0.0,0.0,0.0,0.0,0.0,0.0,0.0,0.0,0.0,0.0,0.0,0.0,0.0,0.0,0.0,0.0,0.0,0.0,0.0,0.0,0.0,0.0,0.0,0.0,0.0,0.0,0.0,0.0,0.0,0.0,0.0,0.0,0.0,0.0,0.0,0.0,0.0,0.0,0.0,0.0,0.0,0.0,0.0,0.0,0.0,0.0,0.0,0.0,0.0,0.0,0.0,0.0,0.0,0.0],[0.0,0.0,1.0,1.0,1.0,0.0,0.0,0.0,0.0,0.0,0.0,0.0,0.0,0.0,0.0,0.0,0.0,0.0,0.0,0.0,0.0,0.0,0.0,0.0,0.0,0.0,0.0,0.0,0.0,0.0,0.0,0.0,0.0,0.0,0.0,0.0,0.0,0.0,0.0,0.0,1.0,1.0,1.0,1.0,0.0,0.0,0.0,0.0,0.0,0.0,0.0,0.0,0.0,0.0,0.0,0.0,0.0,0.0,0.0,0.0,0.0,0.0,0.0,0.0,0.0,0.0,0.0,0.0,0.0,0.0,0.0,0.0,0.0,0.0,0.0,0.0,0.0,0.0,0.0,0.0,0.0,1.0,0.13,0.0,1.0,1.0,0.0,0.0,0.0,0.0,0.0,0.0,0.0,0.0,0.0,0.0,0.0,0.0,0.0,0.0,0.0,0.0,0.0,0.0,0.0,0.0,0.0,0.0,0.0,0.0,0.0,0.0,0.0,0.0,0.0,0.0,0.0,0.0,0.0,0.0,0.0,0.0,0.0,0.0,0.0,0.0,0.0,0.0,0.0,0.0,0.0,0.0,0.0,0.0,0.0,0.0,0.0,0.0],[0.0,0.0,1.0,1.0,1.0,1.0,1.0,0.0,0.0,0.0,0.0,0.0,0.0,0.0,0.0,0.0,0.0,0.0,0.0,0.0,0.0,0.0,0.0,0.0,0.0,0.0,0.0,0.0,0.0,0.0,0.0,0.0,0.0,0.0,0.0,0.0,0.0,0.0,0.0,0.0,1.0,1.0,0.0,1.0,0.0,0.0,0.0,0.0,0.0,0.0,0.0,0.0,0.0,0.0,0.0,0.0,0.0,0.0,0.0,0.0,0.0,0.0,0.0,0.0,0.0,0.0,0.0,0.0,0.0,0.0,0.0,0.0,0.0,0.0,0.0,0.0,0.0,0.0,0.0,0.0,0.0,0.0,0.0,0.0,0.0,0.0,0.0,0.0,0.0,0.0,0.0,0.0,0.0,0.0,0.0,0.0,0.0,0.0,0.0,0.0,0.0,0.0,0.0,0.0,0.0,0.0,0.0,0.0,0.0,0.0,0.0,0.0,0.0,0.0,0.0,0.0,0.0,0.0,0.0,0.0,0.0,0.0,0.0,0.0,0.0,0.0,0.0,0.0,0.0,0.0,0.0,0.0,0.0,0.0,0.0,0.0,0.0,0.0],[0.0,0.0,0.0,0.0,1.0,1.0,1.0,1.0,0.0,0.0,0.0,0.0,0.0,0.0,0.0,0.0,0.0,0.0,0.0,0.0,0.0,0.0,0.0,0.0,0.0,0.0,0.0,0.0,0.0,0.0,0.0,0.0,0.0,0.0,0.0,0.0,0.95,0.92,0.0,0.89,1.0,1.0,0.0,0.0,0.0,0.0,0.0,0.0,0.0,0.0,0.0,0.0,0.0,0.0,0.0,0.0,0.0,0.0,0.0,0.0,0.0,0.0,0.0,0.0,0.0,0.0,0.0,0.0,0.0,0.0,0.0,0.0,0.0,0.0,0.0,0.0,0.0,0.0,0.0,0.0,0.0,0.0,0.0,0.0,0.0,0.0,0.0,0.0,0.0,0.0,0.0,0.0,0.0,0.0,0.0,0.0,0.0,0.0,0.0,0.0,0.0,0.0,0.0,0.0,0.0,0.0,0.0,0.0,0.0,0.0,0.0,0.0,0.0,0.0,0.0,0.0,0.0,0.0,0.0,0.0,0.0,0.0,0.0,0.0,0.0,0.0,0.0,0.0,0.0,0.0,0.0,0.0,0.0,0.0,0.0,0.0,0.0,0.0],[0.0,0.0,0.0,0.0,1.0,1.0,1.0,1.0,0.96,0.0,1.0,0.98,0.0,0.0,0.0,0.0,0.0,0.0,0.0,0.0,0.0,0.0,0.0,0.0,0.0,0.0,0.0,0.0,0.0,0.0,0.0,0.0,0.0,0.84,0.0,0.0,1.0,0.92,0.04,1.0,1.0,1.0,0.0,0.0,0.0,0.0,0.0,0.0,0.63,0.0,0.0,1.0,0.97,0.0,0.0,0.0,0.0,0.0,0.0,0.0,0.0,0.0,0.0,0.0,0.0,0.0,0.0,0.0,0.0,0.0,0.0,0.0,0.0,0.0,0.0,0.0,0.0,0.0,0.0,0.0,0.0,0.0,0.0,0.0,0.0,0.0,0.0,0.0,0.0,0.0,0.0,0.0,0.0,0.0,0.0,0.0,0.0,0.0,0.0,0.0,0.0,0.0,0.0,0.0,0.0,0.0,0.0,0.0,0.0,0.0,0.0,0.0,0.0,0.0,0.0,0.0,0.0,0.0,0.0,0.0,0.0,0.0,0.0,0.0,0.0,0.0,0.0,0.0,0.0,0.0,0.0,0.0,0.0,0.0,0.0,0.0,0.0,0.0],[0.0,0.0,0.0,0.0,0.0,1.0,1.0,1.0,1.0,1.0,1.0,0.0,0.0,0.0,0.0,0.0,0.0,0.0,0.0,0.0,0.0,0.0,0.0,0.0,0.0,0.0,0.0,0.0,0.0,0.0,0.0,0.0,0.0,0.0,0.0,0.0,1.0,0.0,0.0,0.0,0.0,1.0,0.0,0.0,0.0,0.0,0.0,0.0,0.0,0.0,0.0,0.0,0.0,0.0,0.0,0.0,0.0,0.0,0.0,0.0,0.0,0.0,0.0,0.0,0.0,0.0,0.0,0.0,0.0,0.0,0.0,0.0,0.0,0.0,0.0,0.0,0.0,0.0,0.0,0.0,0.0,0.0,0.0,0.0,0.0,0.0,0.0,0.0,0.0,0.0,0.0,0.0,0.0,0.0,0.0,0.0,0.0,0.0,0.0,0.0,0.0,0.0,0.0,0.0,0.0,0.0,0.0,0.0,0.0,0.0,0.0,0.0,0.0,0.0,0.0,0.0,0.0,0.0,0.0,0.0,0.0,0.0,0.0,0.0,0.0,0.0,0.0,0.0,0.0,0.0,0.0,0.0,0.0,0.0,0.0,0.0,0.0,0.0],[0.0,0.0,0.0,0.0,0.0,0.0,0.96,1.0,1.0,1.0,1.0,1.0,0.98,0.0,0.0,0.0,0.0,0.0,0.0,0.0,0.0,0.0,0.0,0.0,0.0,0.0,0.0,0.0,0.0,0.0,0.0,0.0,0.0,0.0,0.0,0.0,1.0,0.0,0.0,0.0,0.0,0.0,0.0,0.0,0.0,0.0,0.0,0.0,0.0,0.0,0.0,0.0,0.0,0.0,0.0,0.0,0.0,0.0,0.0,0.0,0.0,0.0,0.0,0.0,0.0,0.0,0.0,0.0,0.0,0.0,0.0,0.0,0.0,0.0,0.0,0.0,0.0,0.0,0.0,0.0,0.0,0.0,0.0,0.0,0.0,0.0,0.0,0.0,0.0,0.0,0.0,0.0,0.0,0.0,0.0,0.0,0.0,0.0,0.0,0.0,0.0,0.0,0.0,0.0,0.0,0.0,0.0,0.0,0.0,0.0,0.0,0.0,0.0,0.0,0.0,0.0,0.0,0.0,0.0,0.0,0.0,0.0,0.0,0.0,0.0,0.0,0.0,0.0,0.0,0.0,0.0,0.0,0.0,0.0,0.0,0.0,0.0,0.0],[0.0,0.0,0.0,0.0,0.0,0.0,0.0,1.0,1.0,1.0,1.0,1.0,1.0,1.0,0.0,0.0,0.0,0.0,0.0,0.0,0.0,0.0,0.0,0.0,0.0,0.0,0.0,0.0,0.0,0.0,0.0,0.0,0.0,0.0,0.0,0.0,0.0,0.0,0.0,0.0,0.0,0.0,0.0,0.0,0.0,0.0,0.0,0.0,0.0,0.0,0.0,0.0,0.0,0.0,0.0,0.0,0.0,0.0,0.0,0.0,0.0,0.0,0.0,0.0,0.0,0.0,0.0,0.0,0.0,0.0,0.0,0.0,0.0,0.0,0.0,0.0,0.0,0.0,0.0,0.0,0.0,0.0,0.0,0.0,0.0,0.0,0.0,0.0,0.0,0.0,0.0,0.0,0.0,0.0,0.0,0.0,0.0,0.0,0.0,0.0,0.0,0.0,0.0,0.0,0.0,0.0,0.0,0.0,0.0,0.0,0.0,0.0,0.0,0.0,0.0,0.0,0.0,0.0,0.0,0.0,0.0,0.0,0.0,0.0,0.0,0.0,0.0,0.0,0.0,0.0,0.0,0.0,0.0,0.0,0.0,0.0,0.0,0.0],[0.0,0.0,0.0,0.0,0.0,0.0,1.0,1.0,1.0,1.0,1.0,1.0,1.0,1.0,1.0,0.0,0.0,0.0,0.0,0.0,0.0,0.0,0.0,0.0,0.0,0.0,0.0,0.0,0.0,0.0,0.0,0.0,0.0,0.0,0.0,0.0,1.0,0.0,0.0,0.28,0.0,1.0,0.0,0.96,0.0,0.0,0.01,0.0,1.0,0.0,0.0,1.0,0.0,0.0,0.0,0.0,0.0,0.0,0.0,0.0,0.0,0.0,0.0,0.0,0.0,0.0,0.0,0.0,0.0,0.0,0.0,0.0,0.0,0.0,0.0,0.0,0.0,0.0,0.0,0.0,0.0,0.0,0.0,0.0,0.0,0.0,0.0,0.0,0.0,0.0,0.0,0.0,0.0,0.0,0.0,0.0,0.0,0.0,0.0,0.0,0.0,0.0,0.0,0.0,0.0,0.0,0.0,0.0,0.0,0.0,0.0,0.0,0.0,0.0,0.0,0.0,0.0,0.0,0.0,0.0,0.0,0.0,0.0,0.0,0.0,0.0,0.0,0.0,0.0,0.0,0.0,0.0,0.0,0.0,0.0,0.0,0.0,0.0],[0.0,0.0,0.0,0.0,0.0,0.0,0.98,0.0,1.0,1.0,1.0,1.0,1.0,0.91,1.0,0.0,0.0,0.0,0.0,0.0,0.0,0.0,0.0,0.0,0.0,0.0,0.0,0.0,0.0,0.0,0.0,0.0,0.0,1.0,0.0,0.0,1.0,0.0,0.0,0.0,0.0,0.0,0.0,0.0,0.0,0.0,0.0,0.0,0.07,0.0,0.0,1.0,0.0,0.0,0.0,0.0,0.0,0.0,0.0,0.0,0.0,0.0,0.0,0.0,0.0,0.0,0.0,0.0,0.0,0.0,0.0,0.0,0.0,0.0,0.0,0.0,0.0,0.0,0.0,0.0,0.0,0.0,0.0,0.0,0.0,0.0,0.0,0.0,0.0,0.0,0.0,0.0,0.0,0.0,0.0,0.0,0.0,0.0,0.0,0.0,0.0,0.0,0.0,0.0,0.0,0.0,0.0,0.0,0.0,0.0,0.0,0.0,0.0,0.0,0.0,0.0,0.0,0.0,0.0,0.0,0.0,0.0,0.0,0.0,0.0,0.0,0.0,0.0,0.0,0.0,0.0,0.0,0.0,0.0,0.0,0.0,0.0,0.0],[0.0,0.0,0.0,0.0,0.0,0.0,0.0,0.0,0.98,1.0,1.0,1.0,1.0,1.0,1.0,0.0,0.0,0.0,0.0,0.0,0.0,0.0,0.0,0.0,0.0,0.0,0.0,0.0,0.0,0.0,0.0,0.0,0.0,0.0,0.0,0.0,0.0,0.0,0.0,0.0,0.0,0.0,0.0,0.0,0.0,0.0,0.0,0.0,0.0,0.0,0.0,0.0,0.0,0.0,0.0,0.0,0.0,0.0,0.0,0.0,0.0,0.0,0.0,0.0,0.0,0.0,0.0,0.0,0.0,0.0,0.0,0.0,0.0,0.0,0.0,0.0,0.0,0.0,0.0,0.0,0.0,0.0,0.0,0.0,0.0,0.0,0.0,0.0,0.0,0.0,0.0,0.0,0.0,0.0,0.0,0.0,0.0,0.0,0.0,0.0,0.0,0.0,0.0,0.0,0.0,0.0,0.0,0.0,0.0,0.0,0.0,0.0,0.0,0.0,0.0,0.0,0.0,0.0,0.0,0.0,0.0,0.0,0.0,0.0,0.0,0.0,0.0,0.0,0.0,0.0,0.0,0.0,0.0,0.0,0.0,0.0,0.0,0.0],[0.0,0.0,0.0,0.0,0.0,0.0,0.0,0.0,0.0,1.0,1.0,0.91,1.0,1.0,1.0,0.51,0.0,0.0,0.0,0.0,0.0,0.0,0.0,0.0,0.0,0.0,0.0,0.0,0.0,0.0,0.0,0.0,0.0,0.0,0.0,0.0,0.0,0.0,0.0,0.0,0.0,0.0,0.0,0.0,0.0,0.0,0.02,1.0,1.0,0.0,0.0,0.0,0.0,0.0,0.0,0.0,0.0,0.0,0.0,0.0,0.0,0.0,0.0,0.0,0.0,0.0,0.0,0.0,0.0,0.0,0.0,0.0,0.0,0.0,0.0,0.0,0.0,0.0,0.0,0.0,0.0,0.0,0.0,0.0,0.0,0.0,0.0,0.0,0.0,0.0,0.0,0.0,0.0,0.0,0.0,0.0,0.0,0.0,0.0,0.0,0.0,0.0,0.0,0.0,0.0,0.0,0.0,0.0,0.0,0.0,0.0,0.0,0.0,0.0,0.0,0.0,0.0,0.0,0.0,0.0,0.0,0.0,0.0,0.0,0.0,0.0,0.0,0.0,0.0,0.0,0.0,0.0,0.0,0.0,0.0,0.0,0.0,0.0],[0.0,0.0,0.0,0.0,0.0,0.0,0.0,0.0,0.0,0.0,1.0,1.0,1.0,1.0,1.0,1.0,1.0,0.0,0.0,0.0,0.0,0.0,0.0,0.0,0.0,0.0,0.0,0.0,0.0,0.0,0.0,0.0,0.0,0.02,0.0,0.0,0.0,0.0,0.0,0.0,0.0,0.0,0.0,0.0,0.0,0.0,0.0,0.0,1.0,0.0,0.0,1.0,0.0,0.0,0.0,0.0,0.0,0.0,0.0,0.0,0.0,0.0,0.1,0.0,1.0,0.0,0.0,0.0,0.0,0.0,0.0,0.0,0.0,0.0,0.0,0.0,0.0,0.0,0.0,0.0,0.0,0.0,0.0,0.0,0.0,0.0,0.0,0.0,0.0,0.0,0.0,0.0,0.0,0.0,0.0,0.0,0.0,0.0,0.0,0.0,0.0,0.0,0.0,0.0,0.0,0.0,0.0,0.0,0.0,0.0,0.0,0.0,0.0,0.0,0.0,0.0,0.0,0.0,0.0,0.0,0.0,0.0,0.0,0.0,0.0,0.0,0.0,0.0,0.0,0.0,0.0,0.0,0.0,0.0,0.0,0.0,0.0,0.0],[0.0,0.0,0.0,0.0,0.0,0.0,0.0,0.0,0.0,0.0,0.0,0.0,0.0,0.51,1.0,1.0,1.0,0.12,0.0,0.0,0.0,0.0,0.0,0.0,0.0,0.0,0.0,0.0,0.0,0.0,0.0,0.0,0.0,0.0,0.0,0.0,0.0,0.0,0.0,0.0,0.0,0.0,0.0,0.0,0.0,0.0,0.0,0.0,0.0,0.0,0.0,0.0,0.0,0.0,0.0,0.0,0.0,0.0,0.0,0.0,0.0,0.0,0.0,0.0,1.0,1.0,0.94,0.0,0.0,0.0,0.0,0.0,0.0,0.0,0.0,0.0,0.0,0.0,0.0,0.0,0.0,0.0,0.0,0.0,0.0,0.0,0.0,0.0,0.0,0.0,0.0,0.0,0.0,0.0,0.0,0.0,0.0,0.0,0.0,0.0,0.0,0.0,0.0,0.0,0.0,0.0,0.0,0.0,0.0,0.0,0.0,0.0,0.0,0.0,0.0,0.0,0.0,0.0,0.0,0.0,0.0,0.0,0.0,0.0,0.0,0.0,0.0,0.0,0.0,0.0,0.0,0.0,0.0,0.0,0.0,0.0,0.0,0.0],[0.0,0.0,0.0,0.0,0.0,0.0,0.0,0.0,0.0,0.0,0.0,0.0,0.0,0.0,1.0,1.0,1.0,1.0,0.44,0.0,1.0,0.99,0.0,0.0,0.96,0.0,0.0,0.0,0.0,0.0,0.0,0.97,0.0,0.0,0.0,0.0,0.0,0.0,0.0,0.0,0.0,0.0,0.0,0.0,0.0,0.0,0.0,0.0,0.0,0.0,0.0,0.0,0.0,0.0,0.0,0.0,0.0,0.0,0.0,0.0,0.0,0.0,1.0,0.99,1.0,1.0,0.0,0.0,0.0,0.0,0.0,0.0,0.0,0.0,0.0,0.0,0.0,0.0,0.0,0.0,0.0,0.0,0.0,0.0,0.0,0.0,0.0,0.0,0.0,0.0,0.0,0.0,0.0,0.0,0.0,0.0,0.0,0.0,0.0,0.0,0.0,0.0,0.0,0.0,0.0,0.0,0.0,0.0,0.0,0.0,0.0,0.0,0.0,0.0,0.0,0.0,0.0,0.0,0.0,0.0,0.0,0.0,0.0,0.0,0.0,0.0,0.0,0.0,0.0,0.0,0.0,0.0,0.0,0.0,0.0,0.0,0.0,0.0],[0.0,0.0,0.0,0.0,0.0,0.0,0.0,0.0,0.0,0.0,0.0,0.0,0.0,0.0,0.0,0.12,1.0,1.0,1.0,1.0,1.0,0.98,0.0,0.0,0.0,0.0,0.0,0.0,0.0,0.0,0.0,0.0,0.0,0.0,0.0,0.0,0.0,0.0,0.0,0.0,0.0,0.0,0.0,0.0,0.0,0.0,0.0,0.0,0.0,0.0,0.0,0.0,0.0,0.0,0.0,0.0,0.0,0.0,0.0,0.0,0.0,0.0,1.0,1.0,1.0,1.0,0.0,1.0,0.82,0.0,0.0,0.0,0.0,0.0,0.0,0.0,0.0,0.0,0.0,0.0,0.0,0.0,0.0,0.0,0.0,0.0,0.0,0.0,0.0,0.0,0.0,0.0,0.0,0.0,0.0,0.0,0.0,0.0,0.0,0.0,0.0,0.0,0.0,0.0,0.0,0.0,0.55,0.02,0.0,0.0,0.0,0.0,0.0,0.0,0.0,0.0,0.0,0.0,0.0,0.0,0.0,0.0,0.0,0.0,0.0,0.0,0.0,0.0,0.0,0.0,0.0,0.0,0.0,0.0,0.0,0.0,0.0,0.0],[0.0,0.0,0.0,0.0,0.0,0.0,0.0,0.0,0.0,0.0,0.0,0.0,0.0,0.0,0.0,0.0,0.44,1.0,1.0,1.0,1.0,1.0,1.0,0.0,0.0,0.0,0.0,0.0,0.0,0.0,0.0,0.0,0.0,0.0,0.0,0.0,0.0,0.0,0.0,0.0,0.0,0.0,0.0,0.0,0.0,0.0,0.0,0.0,0.0,0.0,0.0,0.0,0.0,0.0,0.0,0.0,0.0,0.0,0.0,0.0,0.0,0.0,0.0,0.0,0.0,1.0,0.0,0.0,0.02,0.0,0.0,0.0,0.0,0.0,0.0,0.0,0.0,0.0,0.0,0.0,0.0,0.0,0.0,0.0,0.0,0.0,0.0,0.0,0.0,0.0,0.0,0.0,0.0,0.0,0.0,0.0,0.0,0.0,0.0,0.0,0.0,0.0,0.0,0.0,0.0,0.0,0.0,0.0,0.0,0.0,0.0,0.0,0.0,0.0,0.0,0.0,0.0,0.0,0.0,0.0,0.0,0.0,0.0,0.0,0.0,0.0,0.0,0.0,0.0,0.0,0.0,0.0,0.0,0.0,0.0,0.0,0.0,0.0],[0.0,0.0,0.0,0.0,0.0,0.0,0.0,0.0,0.0,0.0,0.0,0.0,0.0,0.0,0.0,0.0,0.0,1.0,1.0,1.0,1.0,1.0,1.0,1.0,0.0,0.0,0.0,0.0,0.0,0.0,0.0,0.0,0.0,0.0,0.0,0.0,0.0,0.0,0.0,0.0,0.0,0.0,0.0,0.0,0.0,0.0,0.0,0.0,0.0,0.0,0.0,0.0,0.0,0.0,0.0,0.0,0.0,0.0,0.0,0.0,0.0,0.0,0.0,0.06,0.0,0.0,0.0,0.0,0.0,0.0,0.0,0.0,0.0,0.0,0.0,0.0,0.0,0.0,0.0,0.0,0.0,0.0,0.0,0.0,0.0,0.0,0.0,0.0,0.0,0.0,0.0,0.0,0.0,0.0,0.0,0.0,0.0,0.0,0.0,0.0,0.0,0.24,0.0,0.9,1.0,0.6,0.99,0.99,0.0,0.0,0.0,0.0,0.0,0.0,0.0,0.0,0.0,0.0,0.0,0.0,0.0,0.0,0.0,0.0,0.0,0.0,0.0,0.0,0.0,0.0,0.0,0.0,0.0,0.0,0.0,0.0,0.0,0.0],[0.0,0.0,0.0,0.0,0.0,0.0,0.0,0.0,0.0,0.0,0.0,0.0,0.0,0.0,0.0,0.0,1.0,1.0,1.0,1.0,1.0,1.0,1.0,1.0,1.0,0.0,0.0,0.0,0.0,0.0,0.0,0.73,0.0,0.0,0.0,0.0,0.0,0.0,0.0,0.0,0.0,0.0,0.0,0.0,0.0,0.0,0.0,0.0,0.0,0.0,0.0,0.0,0.0,0.0,0.0,0.0,0.0,0.0,0.0,0.0,0.0,0.0,0.99,0.98,0.0,0.0,0.0,0.0,0.0,0.0,0.0,0.0,0.0,0.0,0.0,0.0,0.0,0.0,0.0,0.0,0.0,0.0,0.0,0.0,0.0,0.0,0.0,0.0,0.0,0.0,0.0,0.0,0.0,0.0,0.0,0.0,0.0,0.0,0.0,0.0,0.0,0.0,0.0,0.0,0.92,0.0,0.0,0.77,0.0,0.0,0.0,0.0,0.0,0.0,0.0,0.0,0.0,0.0,0.0,0.0,0.0,0.0,0.0,0.0,0.0,0.0,0.0,0.0,0.0,0.0,0.0,0.0,0.0,0.0,0.0,0.0,0.0,0.0],[0.0,0.0,0.0,0.0,0.0,0.0,0.0,0.0,0.0,0.0,0.0,0.0,0.0,0.0,0.0,0.0,0.99,0.98,1.0,1.0,1.0,1.0,1.0,1.0,1.0,1.0,0.0,0.0,0.0,0.0,0.0,0.92,0.0,0.0,0.0,0.0,0.0,0.0,0.0,0.0,0.0,0.0,0.0,0.0,0.0,0.0,0.0,0.0,0.0,0.0,0.0,0.0,0.0,0.0,0.0,0.0,0.0,0.0,0.0,0.0,0.0,0.0,0.0,0.0,0.0,0.0,0.0,0.0,0.0,0.0,0.0,0.0,0.0,0.0,0.0,0.0,0.0,0.0,0.0,0.0,0.0,0.0,0.0,0.0,0.0,0.0,0.0,0.0,0.0,0.0,0.0,0.0,0.0,0.0,0.0,0.0,0.0,0.0,0.0,0.0,0.0,0.0,0.0,0.0,0.0,0.0,0.0,0.0,0.0,0.0,0.0,0.0,0.0,0.0,0.0,0.0,0.0,0.0,0.0,0.0,0.0,0.0,0.0,0.0,0.0,0.0,0.0,0.0,0.0,0.0,0.0,0.0,0.0,0.0,0.0,0.0,0.0,0.0],[0.0,0.0,0.0,0.0,0.0,0.0,0.0,0.0,0.0,0.0,0.0,0.0,0.0,0.0,0.0,0.0,0.0,0.0,1.0,1.0,1.0,1.0,1.0,1.0,1.0,1.0,1.0,0.0,0.0,0.0,0.0,0.0,0.0,0.0,0.0,0.0,0.0,0.0,0.0,0.0,0.0,0.0,0.0,0.0,0.0,0.0,0.0,0.0,0.0,0.0,0.0,0.0,0.0,0.0,0.0,0.0,0.0,0.0,0.0,0.0,0.0,0.0,0.0,0.0,0.0,0.0,0.0,0.0,0.0,0.0,0.0,0.0,0.0,0.0,0.0,0.0,0.0,0.0,0.0,0.0,0.0,0.0,0.0,0.0,0.0,0.0,0.0,0.0,0.0,0.0,0.0,0.0,0.0,0.0,0.0,0.0,0.0,0.0,0.0,0.0,0.0,0.99,0.0,0.96,0.99,0.0,0.0,0.0,0.0,0.0,0.0,0.0,0.0,0.0,0.0,0.0,0.0,0.0,0.0,0.0,0.0,0.0,0.0,0.0,0.0,0.0,0.0,0.0,0.0,0.0,0.0,0.0,0.0,0.0,0.0,0.0,0.0,0.0],[0.0,0.0,0.0,0.0,0.0,0.0,0.0,0.0,0.0,0.0,0.0,0.0,0.0,0.0,0.0,0.0,0.0,0.0,0.0,1.0,1.0,1.0,1.0,1.0,1.0,1.0,1.0,1.0,0.0,0.0,0.0,0.02,0.0,0.0,0.0,0.0,0.0,0.0,0.0,0.0,0.0,0.0,0.0,0.0,0.0,0.0,0.0,0.0,0.0,0.0,0.0,0.0,0.0,0.0,0.0,0.0,0.0,0.0,0.0,0.0,0.0,0.0,0.0,0.0,0.0,0.0,0.0,0.0,0.0,0.0,0.0,0.0,0.0,0.0,0.0,0.0,0.0,0.0,0.0,0.0,0.0,0.0,0.0,0.0,0.0,0.0,0.0,0.0,0.0,0.0,0.0,0.0,0.0,0.0,0.0,0.0,0.0,0.0,0.0,0.0,0.94,1.0,0.0,0.9,0.99,0.0,0.0,0.83,0.0,0.0,0.0,0.0,0.0,0.0,0.0,0.0,0.0,0.0,0.0,0.0,0.0,0.0,0.0,0.0,0.0,0.0,0.0,0.0,0.0,0.0,0.0,0.0,0.0,0.0,0.0,0.0,0.0,0.0],[0.0,0.0,0.0,0.0,0.0,0.0,0.0,0.0,0.0,0.0,0.0,0.0,0.0,0.0,0.0,0.0,0.96,0.0,0.0,0.0,1.0,1.0,1.0,1.0,1.0,1.0,1.0,1.0,1.0,0.99,0.98,0.99,0.14,0.0,0.0,0.0,0.0,0.0,0.0,0.0,0.0,0.0,0.0,0.0,0.0,0.0,0.0,0.0,0.0,0.0,0.0,0.0,0.0,0.0,0.0,0.0,0.0,0.0,0.0,0.0,0.0,0.0,0.02,0.0,0.0,0.0,0.0,0.0,0.0,0.0,0.0,0.0,0.0,0.0,0.0,0.0,0.0,0.0,0.0,0.0,0.0,0.0,0.0,0.0,0.0,0.0,0.0,0.0,0.0,0.0,0.0,0.0,0.0,0.0,0.0,0.0,0.0,0.0,0.0,0.0,0.0,0.0,0.0,0.0,0.0,0.0,0.0,0.0,0.0,0.0,0.0,0.0,0.0,0.0,0.0,0.0,0.0,0.0,0.0,0.0,0.0,0.0,0.0,0.0,0.0,0.0,0.0,0.0,0.0,0.0,0.0,0.0,0.0,0.0,0.0,0.0,0.0,0.0],[0.0,0.0,0.0,0.0,0.0,0.0,0.0,0.0,0.0,0.0,0.0,0.0,0.0,0.0,0.0,0.0,0.0,0.0,0.0,0.0,0.0,1.0,1.0,1.0,1.0,1.0,1.0,1.0,1.0,0.2,0.05,0.09,0.0,0.0,0.0,0.0,0.0,0.0,0.0,0.0,0.0,0.0,0.0,0.0,0.0,0.0,0.0,0.0,0.0,0.0,0.0,0.0,0.0,0.0,0.0,0.0,0.0,0.0,0.0,0.0,0.0,0.0,0.0,0.0,0.0,0.0,0.0,0.0,0.0,0.0,0.0,0.0,0.0,0.0,0.0,0.0,0.0,0.0,0.0,0.0,0.0,0.0,0.0,0.0,0.0,0.0,0.0,0.0,0.0,0.0,0.0,0.0,0.0,0.0,0.0,0.0,0.0,0.0,0.0,0.0,0.0,0.0,0.0,0.0,0.0,0.0,0.0,0.0,0.0,0.0,0.0,0.0,0.0,0.0,0.0,0.0,0.0,0.0,0.0,0.0,0.0,0.0,0.0,0.0,0.0,0.0,0.0,0.0,0.0,0.0,0.0,0.0,0.0,0.0,0.0,0.0,0.0,0.0],[0.0,0.0,0.0,0.0,0.0,0.0,0.0,0.0,0.0,0.0,0.0,0.0,0.0,0.0,0.0,0.0,0.0,0.0,0.0,0.0,0.0,0.0,1.0,1.0,1.0,1.0,1.0,1.0,1.0,0.0,0.0,0.0,0.0,0.0,0.0,0.0,0.0,0.0,0.0,0.0,0.0,0.0,0.0,0.0,0.0,0.0,0.0,0.0,0.0,0.0,0.0,0.0,0.0,0.0,0.0,0.0,0.0,0.0,0.0,0.0,0.0,0.0,0.0,0.0,0.0,0.0,0.0,0.0,0.0,0.0,0.0,0.0,0.0,0.0,0.0,0.0,0.0,0.0,0.0,0.0,0.0,0.0,0.0,0.0,0.0,0.0,0.0,0.0,0.0,0.0,0.0,0.0,0.0,0.0,0.0,0.0,0.0,0.0,0.0,0.0,0.0,1.0,0.0,0.95,0.02,0.0,0.0,0.0,0.0,0.0,0.0,0.0,0.0,0.0,0.0,0.0,0.0,0.0,0.0,0.0,0.0,0.0,0.0,0.0,0.93,0.0,0.0,1.0,0.94,0.0,0.0,0.0,0.0,0.0,0.0,0.0,0.0,0.0],[0.0,0.0,0.0,0.0,0.0,0.0,0.0,0.0,0.0,0.0,0.0,0.0,0.0,0.0,0.0,0.0,0.0,0.0,0.0,0.0,0.0,0.0,0.0,1.0,1.0,1.0,1.0,1.0,1.0,1.0,0.01,0.0,0.0,0.0,0.0,0.0,0.0,0.0,0.0,0.0,0.0,0.0,0.0,0.0,0.0,0.0,0.0,0.0,0.0,0.0,0.0,0.0,0.0,0.0,0.0,0.0,0.0,0.0,0.0,0.0,0.0,0.0,0.0,0.0,0.0,0.0,0.0,0.0,0.0,0.0,0.0,0.0,0.0,0.0,0.0,0.0,0.0,0.0,0.0,0.0,0.0,0.0,0.0,0.0,0.0,0.0,0.0,0.0,0.0,0.0,0.0,0.0,0.0,0.0,0.0,0.0,0.0,0.0,0.0,0.0,0.0,0.98,0.0,0.0,0.0,0.0,0.0,0.0,0.0,0.0,0.0,0.0,0.0,0.0,0.0,0.0,0.0,0.0,0.0,0.0,0.0,0.0,0.0,0.0,0.99,0.0,0.0,0.34,0.99,0.0,0.0,0.0,0.0,0.0,0.0,0.0,0.0,0.0],[0.0,0.0,0.0,0.0,0.0,0.0,0.0,0.0,0.0,0.0,0.0,0.0,0.0,0.0,0.0,0.0,0.0,0.0,0.0,0.0,0.0,0.0,0.0,0.0,1.0,1.0,1.0,1.0,1.0,1.0,0.13,0.0,0.0,0.0,0.0,0.0,0.0,0.0,0.0,0.0,0.0,0.0,0.0,0.0,0.0,0.0,0.0,0.0,0.0,0.0,0.0,0.0,0.0,0.0,0.0,0.0,0.0,0.0,0.0,0.0,0.0,0.0,0.0,0.0,0.0,0.0,0.0,0.0,0.0,0.0,0.0,0.0,0.0,0.0,0.0,0.0,0.0,0.0,0.0,0.0,0.0,0.0,0.0,0.0,0.0,0.0,0.0,0.0,0.0,0.0,0.0,0.0,0.0,0.0,0.0,0.0,0.0,0.0,0.0,0.0,0.0,0.0,0.0,0.0,0.0,0.0,0.0,0.0,0.0,0.0,0.0,0.0,0.0,0.0,0.0,0.0,0.0,0.0,0.0,0.0,0.0,0.0,0.0,0.0,0.03,0.0,0.0,0.0,0.0,0.0,0.0,0.0,0.0,0.0,0.0,0.0,0.0,0.0],[0.0,0.0,0.0,0.0,0.0,0.0,0.0,0.0,0.0,0.0,0.0,0.0,0.0,0.0,0.0,0.0,0.0,0.0,0.0,0.0,0.0,0.0,0.0,0.0,0.99,0.2,0.0,1.0,1.0,1.0,1.0,0.98,0.96,0.0,0.0,0.0,0.0,0.0,0.0,0.0,0.0,0.0,0.0,0.0,0.0,0.0,0.0,0.0,0.0,0.0,0.0,0.0,0.0,0.0,0.0,0.0,0.0,0.0,0.0,0.0,0.0,0.0,0.0,0.0,0.0,0.0,0.0,0.0,0.0,0.0,0.0,0.0,0.0,0.0,0.0,0.0,0.0,0.0,0.0,0.0,0.0,0.0,0.0,0.0,0.0,0.0,0.0,0.0,0.0,0.0,0.0,0.0,0.0,0.0,0.0,0.0,0.0,0.0,0.0,0.0,0.0,0.0,0.0,0.0,0.0,0.0,0.0,0.0,0.0,0.0,0.0,0.0,0.0,0.0,0.0,0.0,0.0,0.0,0.0,0.0,0.0,0.0,0.0,0.0,0.0,0.0,0.0,0.0,0.0,0.0,0.0,0.0,0.0,0.0,0.0,0.0,0.0,0.0],[0.0,0.0,0.0,0.0,0.0,0.0,0.0,0.0,0.0,0.0,0.0,0.0,0.0,0.0,0.0,0.0,0.0,0.0,0.0,0.0,0.0,0.0,0.0,0.0,0.98,0.05,0.0,0.01,0.13,1.0,1.0,1.0,1.0,0.0,0.0,0.0,0.0,0.0,0.0,0.0,0.0,0.0,0.0,0.0,0.0,0.0,0.0,0.0,0.0,0.0,0.0,0.0,0.0,0.0,0.0,0.0,0.0,0.0,0.0,0.0,0.0,0.0,0.0,0.0,0.0,0.0,0.0,0.0,0.0,0.0,0.0,0.0,0.0,0.0,0.0,0.0,0.0,0.0,0.0,0.0,0.0,0.0,0.0,0.0,0.0,0.0,0.0,0.0,0.0,0.0,0.0,0.0,0.0,0.0,0.0,0.0,0.0,0.0,0.0,0.0,0.0,0.0,0.0,0.0,0.0,0.0,0.0,0.0,0.0,0.0,0.0,0.0,0.0,0.0,0.0,0.0,0.0,0.0,0.0,0.0,0.0,0.0,0.0,0.0,0.0,0.0,0.0,0.0,0.0,0.0,0.0,0.0,0.0,0.0,0.0,0.0,0.0,0.0],[0.0,0.0,0.0,0.0,0.0,0.0,0.0,0.0,0.0,0.0,0.0,0.0,0.0,0.0,0.0,0.0,0.97,0.0,0.0,0.0,0.73,0.92,0.0,0.02,0.99,0.09,0.0,0.0,0.0,0.98,1.0,1.0,1.0,0.21,0.0,0.0,0.0,0.0,0.0,0.0,0.0,0.0,0.0,0.0,0.0,0.0,0.0,0.0,0.0,0.0,0.0,0.0,0.0,0.0,0.0,0.0,0.0,0.0,0.0,0.0,0.0,0.0,0.53,0.0,0.0,0.0,0.0,0.0,0.0,0.0,0.0,0.0,0.0,0.0,0.0,0.0,0.0,0.0,0.0,0.0,0.0,0.0,0.0,0.0,0.0,0.0,0.0,0.0,0.0,0.0,0.0,0.0,0.0,0.0,0.0,0.0,0.0,0.0,0.0,0.0,0.0,0.0,0.0,0.0,0.0,0.0,0.0,0.0,0.0,0.0,0.0,0.0,0.0,0.0,0.0,0.0,0.0,0.0,0.0,0.0,0.0,0.0,0.0,0.0,0.0,0.0,0.0,0.0,0.0,0.0,0.0,0.0,0.0,0.0,0.0,0.0,0.0,0.0],[0.0,0.0,0.0,0.0,0.0,0.0,0.0,0.0,0.0,0.0,0.0,0.0,0.0,0.0,0.0,0.0,0.0,0.0,0.0,0.0,0.0,0.0,0.0,0.0,0.14,0.0,0.0,0.0,0.0,0.96,1.0,1.0,1.0,1.0,0.53,0.0,0.0,0.0,0.0,0.0,0.0,0.0,0.0,0.0,0.0,0.0,0.0,0.0,0.0,0.0,0.0,0.0,0.0,0.0,0.0,0.0,0.0,0.0,0.0,0.0,0.0,0.0,0.0,0.0,0.0,0.0,0.0,0.0,0.0,0.0,0.0,0.0,0.0,0.0,0.0,0.0,0.0,0.0,0.0,0.0,0.0,0.0,0.0,0.0,0.0,0.0,0.0,0.0,0.0,0.0,0.0,0.0,0.0,0.0,0.0,0.0,0.0,0.0,0.0,0.0,0.0,0.0,0.0,0.0,0.0,0.0,0.0,0.0,0.0,0.0,0.0,0.0,0.0,0.0,0.0,0.0,0.0,0.0,0.0,0.0,0.0,0.0,0.0,0.0,0.0,0.0,0.0,0.0,0.0,0.0,0.0,0.0,0.0,0.0,0.0,0.0,0.0,0.0],[0.0,0.0,0.0,0.0,0.0,0.0,0.84,0.0,0.0,0.0,0.0,1.0,0.0,0.0,0.02,0.0,0.0,0.0,0.0,0.0,0.0,0.0,0.0,0.0,0.0,0.0,0.0,0.0,0.0,0.0,0.0,0.21,1.0,1.0,1.0,0.53,0.96,0.0,0.0,1.0,0.0,0.0,0.0,0.0,0.0,0.0,0.0,0.0,0.0,0.0,0.0,1.0,0.4,0.0,0.0,0.0,0.0,0.0,0.0,0.0,0.0,0.0,0.75,0.0,0.0,0.0,0.0,0.0,0.0,0.0,0.0,0.0,0.0,0.0,0.0,0.0,0.0,0.0,0.0,0.0,0.0,0.0,0.0,0.0,0.0,0.0,0.0,0.0,0.0,0.0,0.0,0.0,0.0,0.0,0.0,0.0,0.0,0.0,0.0,0.0,0.0,0.0,0.0,0.0,0.0,0.0,0.0,0.0,0.0,0.0,0.0,0.0,0.0,0.0,0.0,0.0,0.0,0.0,0.0,0.0,0.0,0.0,0.0,0.0,0.0,0.0,0.0,0.0,0.0,0.0,0.0,0.0,0.0,0.0,0.0,0.0,0.0,0.0],[0.0,0.0,0.0,0.0,0.0,0.0,0.0,0.0,0.0,0.0,0.0,0.0,0.0,0.0,0.0,0.0,0.0,0.0,0.0,0.0,0.0,0.0,0.0,0.0,0.0,0.0,0.0,0.0,0.0,0.0,0.0,0.0,0.53,1.0,1.0,1.0,0.26,0.0,1.0,1.0,0.0,0.0,0.0,0.0,0.0,0.0,0.0,0.0,0.0,0.0,0.0,0.0,0.0,0.59,0.0,0.21,0.0,0.0,0.0,0.0,0.0,0.0,0.0,0.0,0.0,0.0,0.0,0.0,0.0,0.0,0.0,0.0,0.0,0.0,0.0,0.0,0.0,0.0,0.0,0.0,0.0,0.0,0.0,0.0,0.0,0.0,0.0,0.0,0.0,0.0,0.0,0.0,0.0,0.0,0.0,0.0,0.0,0.0,0.0,0.0,0.0,0.0,0.0,0.0,0.0,0.0,0.0,0.0,0.0,0.0,0.0,0.0,0.0,0.0,0.0,0.0,0.0,0.0,0.0,0.0,0.0,0.0,0.0,0.0,0.0,0.0,0.0,0.0,0.0,0.0,0.0,0.0,0.0,0.0,0.0,0.0,0.0,0.0],[0.0,0.0,0.0,0.0,0.0,0.0,0.0,0.0,0.0,0.0,0.0,0.0,0.0,0.0,0.0,0.0,0.0,0.0,0.0,0.0,0.0,0.0,0.0,0.0,0.0,0.0,0.0,0.0,0.0,0.0,0.0,0.0,0.0,0.53,1.0,1.0,1.0,1.0,1.0,1.0,0.0,0.0,0.0,0.0,0.0,0.0,0.0,0.0,0.0,0.0,0.0,0.0,0.0,0.0,0.0,0.0,0.0,0.0,0.0,0.0,0.0,0.0,0.0,0.0,0.0,0.0,0.0,0.0,0.0,0.0,0.0,0.0,0.0,0.0,0.0,0.0,0.0,0.0,0.0,0.0,0.0,0.0,0.0,0.0,0.0,0.0,0.0,0.0,0.0,0.0,0.0,0.0,0.0,0.0,0.0,0.0,0.0,0.0,0.0,0.0,0.0,0.0,0.0,0.0,0.0,0.0,0.0,0.0,0.0,0.0,0.0,0.0,0.0,0.0,0.0,0.0,0.0,0.0,0.0,0.0,0.0,0.0,0.0,0.0,0.0,0.0,0.0,0.0,0.0,0.0,0.0,0.0,0.0,0.0,0.0,0.0,0.0,0.0],[0.0,0.0,0.0,0.0,0.0,0.95,1.0,1.0,1.0,0.0,1.0,1.0,0.0,0.0,0.0,0.0,0.0,0.0,0.0,0.0,0.0,0.0,0.0,0.0,0.0,0.0,0.0,0.0,0.0,0.0,0.0,0.0,0.0,0.96,0.26,1.0,1.0,1.0,1.0,1.0,0.0,0.0,0.0,0.0,0.0,0.0,0.0,0.0,0.0,0.0,0.0,0.0,0.0,0.0,0.0,0.0,0.0,0.0,0.0,0.0,0.0,0.0,0.0,0.0,0.0,0.0,0.0,0.0,0.0,0.0,0.0,0.0,0.0,0.0,0.0,0.0,0.0,0.0,0.0,0.0,0.0,0.0,0.0,0.0,0.0,0.0,0.0,0.0,0.0,0.0,0.0,0.0,0.0,0.0,0.0,0.0,0.0,0.0,0.0,0.0,0.0,0.0,0.0,0.0,0.0,0.0,0.0,0.0,0.0,0.0,0.0,0.0,0.0,0.0,0.0,0.0,0.0,0.0,0.0,0.0,0.0,0.0,0.0,0.0,0.0,0.0,0.0,0.0,0.0,0.0,0.0,0.0,0.0,0.0,0.0,0.0,0.0,0.0],[0.0,0.0,0.0,0.0,0.0,0.92,0.92,0.0,0.0,0.0,0.0,0.0,0.0,0.0,0.0,0.0,0.0,0.0,0.0,0.0,0.0,0.0,0.0,0.0,0.0,0.0,0.0,0.0,0.0,0.0,0.0,0.0,0.0,0.0,0.0,1.0,1.0,1.0,1.0,1.0,0.0,0.0,0.0,0.0,0.0,0.0,0.0,0.0,0.0,0.0,0.0,0.0,0.0,0.0,0.0,0.0,0.0,0.0,0.0,0.0,0.0,0.0,0.0,0.0,0.0,0.0,0.0,0.0,0.0,0.0,0.0,0.0,0.0,0.0,0.0,0.0,0.0,0.0,0.0,0.0,0.0,0.0,0.0,0.0,0.0,0.0,0.0,0.0,0.0,0.0,0.0,0.0,0.0,0.0,0.0,0.0,0.0,0.0,0.0,0.0,0.0,0.0,0.0,0.0,0.0,0.0,0.0,0.0,0.0,0.0,0.0,0.0,0.0,0.0,0.0,0.0,0.0,0.0,0.0,0.0,0.0,0.0,0.0,0.0,0.0,0.0,0.0,0.0,0.0,0.0,0.0,0.0,0.0,0.0,0.0,0.0,0.0,0.0],[0.0,0.0,0.0,0.0,0.0,0.0,0.04,0.0,0.0,0.0,0.0,0.0,0.0,0.0,0.0,0.0,0.0,0.0,0.0,0.0,0.0,0.0,0.0,0.0,0.0,0.0,0.0,0.0,0.0,0.0,0.0,0.0,0.0,0.0,1.0,1.0,1.0,1.0,1.0,1.0,0.0,0.0,0.0,0.0,0.0,0.0,0.0,0.0,0.0,0.0,0.0,0.0,0.0,1.0,0.01,0.3,0.0,0.0,0.0,0.0,0.0,0.0,0.0,0.0,0.0,0.0,0.0,0.0,0.0,0.0,0.0,0.0,0.0,0.0,0.0,0.0,0.0,0.0,0.0,0.0,0.0,0.0,0.0,0.0,0.0,0.0,0.0,0.0,0.0,0.0,0.0,0.0,0.0,0.0,0.0,0.0,0.0,0.0,0.0,0.0,0.0,0.0,0.0,0.0,0.0,0.0,0.0,0.0,0.0,0.0,0.0,0.0,0.0,0.0,0.0,0.0,0.0,0.0,0.0,0.0,0.0,0.0,0.0,0.0,0.0,0.0,0.0,0.0,0.0,0.0,0.0,0.0,0.0,0.0,0.0,0.0,0.0,0.0],[0.0,0.0,0.0,0.0,0.0,0.89,1.0,0.0,0.0,0.0,0.28,0.0,0.0,0.0,0.0,0.0,0.0,0.0,0.0,0.0,0.0,0.0,0.0,0.0,0.0,0.0,0.0,0.0,0.0,0.0,0.0,0.0,0.0,1.0,1.0,1.0,1.0,1.0,1.0,1.0,1.0,1.0,0.0,0.0,0.0,0.0,0.0,0.0,0.0,0.0,0.0,1.0,1.0,1.0,0.01,0.0,0.0,0.0,0.0,0.0,0.0,0.0,0.0,0.0,0.0,0.0,0.0,0.0,0.0,0.0,0.0,0.0,0.0,0.0,0.0,0.0,0.0,0.0,0.0,0.0,0.0,0.0,0.0,0.0,0.0,0.0,0.0,0.0,0.0,0.0,0.0,0.0,0.0,0.0,0.0,0.0,0.0,0.0,0.0,0.0,0.0,0.0,0.0,0.0,0.0,0.0,0.0,0.0,0.0,0.0,0.0,0.0,0.0,0.0,0.0,0.0,0.0,0.0,0.0,0.0,0.0,0.0,0.0,0.0,0.0,0.0,0.0,0.0,0.0,0.0,0.0,0.0,0.0,0.0,0.0,0.0,0.0,0.0],[0.0,0.0,0.0,1.0,1.0,1.0,1.0,0.0,0.0,0.0,0.0,0.0,0.0,0.0,0.0,0.0,0.0,0.0,0.0,0.0,0.0,0.0,0.0,0.0,0.0,0.0,0.0,0.0,0.0,0.0,0.0,0.0,0.0,0.0,0.0,0.0,0.0,0.0,0.0,1.0,1.0,1.0,1.0,0.0,0.0,0.0,0.0,0.0,0.0,0.0,0.0,1.0,1.0,1.0,0.0,0.0,0.0,0.0,0.0,0.0,0.0,0.0,0.0,0.0,0.0,0.0,0.0,0.0,0.0,0.0,0.0,0.0,0.0,0.0,0.0,0.0,0.0,0.0,0.0,0.0,0.0,0.0,0.0,0.0,0.0,1.0,0.0,0.0,0.0,0.0,0.0,0.0,0.0,0.0,0.0,0.0,0.0,0.0,0.0,0.0,0.0,0.0,0.0,0.0,0.0,0.0,0.0,0.0,0.0,0.0,0.0,0.0,0.0,0.0,0.0,0.0,0.0,0.0,0.0,0.0,0.0,0.0,0.0,0.0,0.0,0.0,0.0,0.0,0.0,0.0,0.0,0.0,0.0,0.0,0.0,0.0,0.0,0.0],[0.0,0.0,0.0,1.0,1.0,1.0,1.0,1.0,0.0,0.0,1.0,0.0,0.0,0.0,0.0,0.0,0.0,0.0,0.0,0.0,0.0,0.0,0.0,0.0,0.0,0.0,0.0,0.0,0.0,0.0,0.0,0.0,0.0,0.0,0.0,0.0,0.0,0.0,0.0,1.0,1.0,1.0,1.0,1.0,0.0,0.0,0.03,0.0,1.0,0.03,1.0,1.0,1.0,0.0,0.0,0.0,0.0,0.0,0.0,0.0,0.0,0.0,0.0,0.0,0.0,0.0,0.0,0.0,0.0,0.0,0.0,0.0,0.0,0.0,0.0,0.0,0.0,0.0,0.0,0.0,0.0,0.0,0.0,0.0,0.0,0.0,0.0,0.0,0.0,0.0,0.0,0.0,0.0,0.0,0.0,0.0,0.0,0.0,0.0,0.0,0.0,0.0,0.0,0.0,0.0,0.0,0.0,0.0,0.0,0.0,0.0,0.0,0.0,0.0,0.0,0.0,0.0,0.0,0.0,0.0,0.0,0.0,0.0,0.0,0.0,0.0,0.0,0.0,0.0,0.0,0.0,0.0,0.0,0.0,0.0,0.0,0.0,0.0],[0.0,1.0,1.0,1.0,0.0,0.0,0.0,0.0,0.0,0.0,0.0,0.0,0.0,0.0,0.0,0.0,0.0,0.0,0.0,0.0,0.0,0.0,0.0,0.0,0.0,0.0,0.0,0.0,0.0,0.0,0.0,0.0,0.0,0.0,0.0,0.0,0.0,0.0,0.0,0.0,1.0,1.0,1.0,1.0,0.85,0.0,0.0,0.0,1.0,1.0,1.0,1.0,0.81,0.0,0.0,0.0,0.0,0.0,0.0,0.0,0.0,0.99,0.0,0.0,0.0,0.0,0.0,0.0,0.0,0.0,0.0,0.0,0.0,0.0,0.0,0.0,0.0,0.0,1.0,0.0,0.0,1.0,1.0,0.0,0.0,0.38,0.0,0.0,0.0,0.0,0.0,0.0,0.0,0.0,0.0,0.0,0.0,0.0,0.0,0.0,0.0,0.0,0.0,0.0,0.0,0.0,0.0,0.0,0.0,0.0,0.0,0.0,0.0,0.0,0.0,0.0,0.0,0.0,0.0,0.0,0.0,0.0,0.0,0.0,0.0,0.0,0.0,0.0,0.0,0.0,0.0,0.0,0.0,0.0,0.0,0.0,0.0,0.0],[0.01,1.0,1.0,1.0,1.0,0.0,0.0,0.0,0.0,0.0,0.96,0.0,0.0,0.0,0.0,0.0,0.0,0.0,0.0,0.0,0.0,0.0,0.0,0.0,0.0,0.0,0.0,0.0,0.0,0.0,0.0,0.0,0.0,0.0,0.0,0.0,0.0,0.0,0.0,0.0,0.0,1.0,1.0,1.0,1.0,1.0,1.0,1.0,1.0,1.0,0.0,0.0,0.0,0.0,0.0,0.0,0.0,0.0,0.0,0.0,0.0,0.0,0.0,0.0,0.0,0.0,0.0,0.0,0.0,0.0,0.0,0.0,0.0,0.0,0.0,0.0,0.0,0.0,0.0,0.0,0.0,0.0,0.0,0.0,0.0,0.0,0.0,0.0,0.0,0.0,0.0,0.0,0.0,0.0,0.0,0.0,0.0,0.0,0.0,0.0,0.0,0.0,0.0,0.0,0.0,0.0,0.0,0.0,0.0,0.0,0.0,0.0,0.0,0.0,0.0,0.0,0.0,0.0,0.0,0.0,0.0,0.0,0.0,0.0,0.0,0.0,0.0,0.0,0.0,0.0,0.0,0.0,0.0,0.0,0.0,0.0,0.0,0.0],[0.54,1.0,0.0,0.0,0.0,0.0,0.0,0.0,0.0,0.0,0.0,0.0,0.0,0.0,0.0,0.0,0.0,0.0,0.0,0.0,0.0,0.0,0.0,0.0,0.0,0.0,0.0,0.0,0.0,0.0,0.0,0.0,0.0,0.0,0.0,0.0,0.0,0.0,0.0,0.0,0.0,0.0,0.85,1.0,1.0,1.0,1.0,1.0,0.0,1.0,0.0,0.0,0.0,0.0,0.0,0.0,0.0,0.0,0.0,0.0,0.0,0.0,0.0,0.0,0.0,0.0,0.02,0.0,0.0,0.0,0.14,0.0,0.0,0.0,0.98,0.0,0.0,0.0,0.03,0.0,0.0,0.01,0.0,0.0,0.0,0.0,0.0,0.0,0.0,0.0,0.0,0.0,0.0,0.0,0.0,0.0,0.0,0.0,0.0,0.0,0.0,0.0,0.0,0.0,0.0,0.0,0.0,0.0,0.0,0.0,0.0,0.0,0.0,0.0,0.0,0.0,0.0,0.0,0.0,0.0,0.0,0.0,0.0,0.0,0.0,0.0,0.0,0.0,0.0,0.0,0.0,0.0,0.0,0.0,0.0,0.0,0.0,0.0],[0.98,0.17,0.0,0.0,0.0,0.0,0.0,0.0,0.0,0.0,0.0,0.0,0.0,0.0,0.0,0.0,0.0,0.0,0.0,0.0,0.0,0.0,0.0,0.0,0.0,0.0,0.0,0.0,0.0,0.0,0.0,0.0,0.0,0.0,0.0,0.0,0.0,0.0,0.0,0.0,0.0,0.0,0.0,1.0,1.0,1.0,1.0,1.0,0.0,0.0,0.0,0.0,0.0,0.0,0.0,0.0,0.0,0.0,0.0,0.0,0.0,0.0,0.0,0.0,0.0,0.0,0.0,0.0,0.0,0.0,0.0,0.0,0.0,0.0,0.0,0.0,0.0,0.0,0.0,0.0,0.0,0.0,0.0,0.0,0.0,0.0,0.0,0.0,0.0,0.0,0.0,0.0,0.0,0.0,0.0,0.0,0.0,0.0,0.0,0.0,0.0,0.0,0.0,0.0,0.0,0.0,0.0,0.0,0.0,0.0,0.0,0.0,0.0,0.0,0.0,0.0,0.0,0.0,0.0,0.0,0.0,0.0,0.0,0.0,0.0,0.0,0.0,0.0,0.0,0.0,0.0,0.0,0.0,0.0,0.0,0.0,0.0,0.0],[0.01,0.0,0.0,0.0,0.0,0.0,0.0,0.0,0.0,0.0,0.01,0.0,0.0,0.02,0.0,0.0,0.0,0.0,0.0,0.0,0.0,0.0,0.0,0.0,0.0,0.0,0.0,0.0,0.0,0.0,0.0,0.0,0.0,0.0,0.0,0.0,0.0,0.0,0.0,0.0,0.0,0.03,0.0,1.0,1.0,1.0,1.0,1.0,1.0,0.0,0.0,0.0,0.0,0.0,0.0,0.0,0.0,0.0,0.0,0.0,0.0,0.0,0.0,0.0,0.0,0.0,0.0,0.0,0.0,0.0,0.0,0.0,0.0,0.0,0.0,0.0,0.0,0.0,0.0,0.0,0.0,0.0,0.0,0.0,0.0,0.0,0.0,0.0,0.0,0.0,0.0,0.0,0.0,0.0,0.0,0.0,0.0,0.0,0.0,0.0,0.0,0.0,0.0,0.0,0.0,0.0,0.0,0.0,0.0,0.0,0.0,0.0,0.0,0.0,0.0,0.0,0.0,0.0,0.0,0.0,0.0,0.0,0.0,0.0,0.0,0.0,0.0,0.0,0.0,0.0,0.0,0.0,0.0,0.0,0.0,0.0,0.0,0.0],[0.0,0.0,0.0,0.0,0.0,0.0,0.0,0.0,0.0,0.0,0.0,0.0,0.0,1.0,0.0,0.0,0.0,0.0,0.0,0.0,0.0,0.0,0.0,0.0,0.0,0.0,0.0,0.0,0.0,0.0,0.0,0.0,0.0,0.0,0.0,0.0,0.0,0.0,0.0,0.0,0.0,0.0,0.0,1.0,1.0,1.0,1.0,1.0,1.0,1.0,0.0,0.0,0.0,0.0,0.0,0.0,0.0,0.0,0.0,0.0,0.0,0.0,0.0,0.0,0.82,0.0,0.99,0.0,0.0,0.0,0.0,0.0,0.0,0.0,0.0,0.0,0.0,0.0,0.0,0.0,0.0,0.0,0.0,0.0,0.0,0.0,0.0,0.0,0.0,0.0,0.0,0.0,0.0,0.0,0.0,0.0,0.0,0.0,0.0,0.0,0.0,0.0,0.0,0.0,0.0,0.0,0.0,0.0,0.0,0.0,0.0,0.0,0.0,0.0,0.0,0.0,0.0,0.0,0.0,0.0,0.0,0.0,0.0,0.0,0.0,0.0,0.0,0.0,0.0,0.0,0.0,0.0,0.0,0.0,0.0,0.0,0.0,0.0],[0.0,0.0,0.0,0.0,0.0,0.0,0.63,0.0,0.0,0.0,1.0,0.07,0.0,1.0,1.0,0.0,0.0,0.0,0.0,0.0,0.0,0.0,0.0,0.0,0.0,0.0,0.0,0.0,0.0,0.0,0.0,0.0,0.0,0.0,0.0,0.0,0.0,0.0,0.0,0.0,0.0,1.0,1.0,1.0,0.0,0.0,1.0,1.0,1.0,1.0,1.0,1.0,0.0,0.0,0.0,0.0,0.0,0.0,0.0,0.0,0.0,0.0,0.0,0.0,1.0,0.0,0.0,0.0,0.0,0.0,0.0,0.0,0.0,0.0,0.0,0.0,0.0,0.0,0.0,0.0,0.0,0.0,0.0,0.0,0.0,0.0,0.0,0.0,0.0,0.0,0.0,0.0,0.0,0.0,0.0,0.0,0.0,0.0,0.0,0.0,0.0,0.0,0.0,0.0,0.0,0.0,0.0,0.0,0.0,0.0,0.0,0.0,0.0,0.0,0.0,0.0,0.0,0.0,0.0,0.0,0.0,0.0,0.0,0.0,0.0,0.0,0.0,0.0,0.0,0.0,0.0,0.0,0.0,0.0,0.0,0.0,0.0,0.0],[0.0,0.99,0.0,0.0,0.0,0.0,0.0,0.0,0.0,0.0,0.0,0.0,0.0,0.0,0.0,0.0,0.0,0.0,0.0,0.0,0.0,0.0,0.0,0.0,0.0,0.0,0.0,0.0,0.0,0.0,0.0,0.0,0.0,0.0,0.0,0.0,0.0,0.0,0.0,0.0,0.0,0.03,1.0,1.0,1.0,0.0,0.0,1.0,1.0,1.0,1.0,0.0,0.0,0.0,0.0,0.0,0.0,0.0,0.0,0.0,0.0,0.0,0.0,1.0,1.0,0.0,1.0,1.0,0.0,0.0,1.0,0.0,0.0,0.0,0.0,0.0,0.0,0.0,1.0,0.0,0.0,0.0,0.0,0.0,0.0,0.0,0.0,0.0,0.0,0.0,0.0,0.0,0.0,0.0,0.0,0.0,0.0,0.0,0.0,0.0,0.0,0.0,0.0,0.0,0.0,0.0,0.0,0.0,0.0,0.0,0.0,0.0,0.0,0.0,0.0,0.0,0.0,0.0,0.0,0.0,0.0,0.0,0.0,0.0,0.0,0.0,0.0,0.0,0.0,0.0,0.0,0.0,0.0,0.0,0.0,0.0,0.0,0.0],[0.0,0.0,0.0,0.0,0.0,0.0,0.0,0.0,0.0,0.0,0.0,0.0,0.0,0.0,0.0,0.0,0.0,0.0,0.0,0.0,0.0,0.0,0.0,0.0,0.0,0.0,0.0,0.0,0.0,0.0,0.0,0.0,0.0,0.0,0.0,0.0,0.0,0.0,0.0,0.0,0.0,1.0,1.0,0.0,0.0,0.0,0.0,0.0,1.0,1.0,1.0,1.0,1.0,0.0,0.0,0.0,0.0,0.0,0.0,0.0,0.0,1.0,1.0,1.0,1.0,0.0,0.0,1.0,0.0,0.0,0.0,0.0,0.0,0.0,0.0,0.0,0.0,0.0,0.99,0.0,0.0,0.0,0.99,0.0,0.0,0.0,0.0,0.0,0.0,0.0,0.0,0.0,0.0,0.0,0.0,0.0,0.0,0.0,0.0,0.0,0.0,0.0,0.0,0.0,0.0,0.0,0.0,0.0,0.0,0.0,0.0,0.0,0.0,0.0,0.0,0.0,0.0,0.0,0.0,0.0,0.0,0.0,0.0,0.0,0.0,0.0,0.0,0.0,0.0,0.0,0.0,0.0,0.0,0.0,0.0,0.0,0.0,0.0],[0.0,0.0,0.0,0.0,0.0,0.0,1.0,0.0,0.0,0.0,1.0,1.0,0.0,0.0,1.0,0.0,0.0,0.0,0.0,0.0,0.0,0.0,0.0,0.0,0.0,0.0,0.0,0.0,0.0,0.0,0.0,0.0,0.0,1.0,0.0,0.0,0.0,0.0,0.0,1.0,1.0,1.0,1.0,0.0,0.0,0.0,0.0,0.0,1.0,0.0,1.0,1.0,1.0,0.51,0.0,0.0,0.0,0.0,0.0,0.0,0.0,1.0,1.0,0.0,0.04,0.0,0.0,0.0,0.0,0.0,0.0,0.0,0.0,0.0,0.0,0.0,0.0,0.0,0.0,0.0,0.0,0.0,0.0,0.0,0.0,0.0,0.0,0.0,0.0,0.0,0.0,0.0,0.0,0.0,0.0,0.0,0.0,0.0,0.0,0.0,0.0,0.0,0.0,0.0,0.0,0.0,0.0,0.0,0.0,0.0,0.0,0.0,0.0,0.0,0.0,0.0,0.0,0.0,0.0,0.0,0.0,0.0,0.0,0.0,0.0,0.0,0.0,0.0,0.0,0.0,0.0,0.0,0.0,0.0,0.0,0.0,0.0,0.0],[0.0,0.0,0.0,0.0,0.0,0.0,0.97,0.0,0.0,0.0,0.0,0.0,0.0,0.0,0.0,0.0,0.0,0.0,0.0,0.0,0.0,0.0,0.0,0.0,0.0,0.0,0.0,0.0,0.0,0.0,0.0,0.0,0.0,0.4,0.0,0.0,0.0,0.0,0.0,1.0,1.0,1.0,0.81,0.0,0.0,0.0,0.0,0.0,0.0,0.0,1.0,1.0,1.0,1.0,0.37,0.0,0.0,0.0,0.0,0.31,1.0,1.0,1.0,0.0,0.0,0.0,0.0,0.0,0.0,0.0,0.0,0.0,0.0,0.0,0.0,0.0,0.0,0.0,0.0,0.0,0.0,0.0,0.0,0.0,0.0,0.01,0.0,0.0,0.0,0.0,0.0,0.0,0.0,0.0,0.0,0.0,0.0,0.0,0.0,0.0,0.0,0.0,0.0,0.0,0.0,0.0,0.0,0.0,0.0,0.0,0.0,0.0,0.0,0.0,0.0,0.0,0.0,0.0,0.0,0.0,0.0,0.0,0.0,0.0,0.0,0.0,0.0,0.0,0.0,0.0,0.0,0.0,0.0,0.0,0.0,0.0,0.0,0.0],[0.0,0.0,0.0,0.0,0.0,0.0,0.0,0.0,0.0,0.0,0.0,0.0,0.0,0.0,0.0,0.0,0.0,0.0,0.0,0.0,0.0,0.0,0.0,0.0,0.0,0.0,0.0,0.0,0.0,0.0,0.0,0.0,0.0,0.0,0.59,0.0,0.0,0.0,1.0,1.0,1.0,0.0,0.0,0.0,0.0,0.0,0.0,0.0,0.0,0.0,0.0,0.51,1.0,1.0,1.0,0.93,0.0,0.0,0.0,1.0,1.0,1.0,0.0,0.0,0.0,0.0,0.0,0.0,0.0,0.0,0.0,0.0,0.0,0.0,0.0,0.0,0.0,0.0,0.0,0.0,0.0,0.0,0.0,0.0,0.0,0.2,0.0,0.0,0.0,0.0,0.0,0.0,0.0,0.0,0.0,0.0,0.0,0.0,0.0,0.0,0.0,0.0,0.0,0.0,0.0,0.0,0.0,0.0,0.0,0.0,0.0,0.0,0.0,0.0,0.0,0.0,0.0,0.0,0.0,0.0,0.0,0.0,0.0,0.0,0.0,0.0,0.0,0.0,0.0,0.0,0.0,0.0,0.0,0.0,0.0,0.0,0.0,0.0],[0.0,0.0,0.0,0.0,0.0,0.0,0.0,0.0,0.0,0.0,0.0,0.0,0.0,0.0,0.0,0.0,0.0,0.0,0.0,0.0,0.0,0.0,0.0,0.0,0.0,0.0,0.0,0.0,0.0,0.0,0.0,0.0,0.0,0.0,0.0,0.0,0.0,0.0,0.01,0.01,0.0,0.0,0.0,0.0,0.0,0.0,0.0,0.0,0.0,0.0,0.0,0.0,0.37,1.0,1.0,1.0,1.0,1.0,1.0,1.0,1.0,0.0,0.0,0.0,0.0,0.0,0.0,0.0,0.0,0.0,0.0,0.0,0.0,0.0,0.0,0.0,0.0,0.0,0.0,0.0,0.0,0.0,0.0,0.0,0.0,0.0,0.0,0.0,0.0,1.0,0.0,0.0,0.0,0.03,0.0,0.0,0.74,0.0,0.0,0.0,0.0,0.0,0.0,0.0,0.0,0.0,0.0,0.0,0.0,0.0,0.0,0.0,0.0,0.0,0.0,0.0,0.0,0.0,0.0,0.0,0.0,0.0,0.0,0.0,0.0,0.0,0.0,0.0,0.0,0.0,0.0,0.0,0.0,0.0,0.0,0.0,0.0,0.0],[0.0,0.0,0.0,0.0,0.0,0.0,0.0,0.0,0.0,0.0,0.0,0.0,0.0,0.0,0.0,0.0,0.0,0.0,0.0,0.0,0.0,0.0,0.0,0.0,0.0,0.0,0.0,0.0,0.0,0.0,0.0,0.0,0.0,0.0,0.21,0.0,0.0,0.0,0.3,0.0,0.0,0.0,0.0,0.0,0.0,0.0,0.0,0.0,0.0,0.0,0.0,0.0,0.0,0.93,1.0,1.0,1.0,0.0,1.0,0.02,0.35,0.0,0.0,0.0,0.0,0.0,0.0,0.0,0.0,0.0,0.0,0.0,0.0,0.0,0.0,0.0,0.0,0.0,0.0,0.0,0.0,0.0,0.0,0.0,0.0,0.0,0.0,0.0,0.0,0.0,0.0,0.0,0.0,0.0,0.0,0.0,0.0,0.0,0.0,0.0,0.0,0.0,0.0,0.0,0.0,0.0,0.0,0.0,0.0,0.0,0.0,0.0,0.0,0.0,0.0,0.0,0.0,0.0,0.0,0.0,0.0,0.0,0.0,0.0,0.0,0.0,0.0,0.0,0.0,0.0,0.0,0.0,0.0,0.0,0.0,0.0,0.0,0.0],[0.0,0.0,0.0,0.0,0.0,0.0,0.0,0.0,0.0,0.0,0.0,0.0,0.0,0.0,0.0,0.0,0.0,0.0,0.0,0.0,0.0,0.0,0.0,0.0,0.0,0.0,0.0,0.0,0.0,0.0,0.0,0.0,0.0,0.0,0.0,0.0,0.0,0.0,0.0,0.0,0.0,0.0,0.0,0.0,0.0,0.0,0.0,0.0,0.0,0.0,0.0,0.0,0.0,0.0,1.0,1.0,1.0,1.0,1.0,0.07,0.0,0.0,0.0,0.0,0.0,0.0,0.0,0.0,0.0,0.0,0.0,0.0,0.0,0.0,0.0,0.0,0.0,0.0,0.0,0.0,0.0,0.0,0.0,0.0,0.0,0.0,0.0,0.0,0.0,0.01,0.0,0.0,0.15,1.0,0.0,0.0,0.0,0.0,0.0,0.0,0.0,0.0,0.0,0.0,0.0,0.0,0.0,0.0,0.0,0.0,0.0,0.0,0.0,0.0,0.0,0.0,0.0,0.0,0.0,0.0,0.0,0.0,0.0,0.0,0.0,0.0,0.0,0.0,0.0,0.0,0.0,0.0,0.0,0.0,0.0,0.0,0.0,0.0],[0.0,0.0,0.0,0.0,0.0,0.0,0.0,0.0,0.0,0.0,0.0,0.0,0.0,0.0,0.0,0.0,0.0,0.0,0.0,0.0,0.0,0.0,0.0,0.0,0.0,0.0,0.0,0.0,0.0,0.0,0.0,0.0,0.0,0.0,0.0,0.0,0.0,0.0,0.0,0.0,0.0,0.0,0.0,0.0,0.0,0.0,0.0,0.0,0.0,0.0,0.0,0.0,0.0,0.0,1.0,0.0,1.0,1.0,1.0,1.0,0.0,0.0,0.0,0.0,0.0,0.0,0.0,0.0,0.0,0.0,0.0,0.0,0.0,0.0,0.0,0.0,0.0,0.0,0.0,0.0,0.0,0.0,0.0,0.0,0.0,0.0,0.0,0.0,0.0,0.91,0.0,0.0,0.22,1.0,0.41,1.0,1.0,1.0,0.0,0.0,0.0,0.0,0.0,0.0,0.0,0.0,0.0,0.0,0.0,0.0,0.0,0.0,0.0,0.0,0.0,0.0,0.0,0.0,0.0,0.0,0.0,0.0,0.0,0.0,0.0,0.0,0.0,0.0,0.0,0.0,0.0,0.0,0.0,0.0,0.0,0.0,0.0,0.0],[0.0,0.0,0.0,0.0,0.0,0.0,0.0,0.0,0.0,0.0,0.0,0.0,0.0,0.0,0.0,0.0,0.0,0.0,0.0,0.0,0.0,0.0,0.0,0.0,0.0,0.0,0.0,0.0,0.0,0.0,0.0,0.0,0.0,0.0,0.0,0.0,0.0,0.0,0.0,0.0,0.0,0.0,0.0,0.0,0.0,0.0,0.0,0.0,0.0,0.0,0.0,0.0,0.0,0.0,1.0,1.0,1.0,1.0,1.0,1.0,1.0,0.0,0.0,0.0,0.0,0.0,0.0,0.0,0.0,0.0,0.0,0.0,0.0,0.0,0.0,0.0,0.0,0.0,0.0,0.0,0.0,0.0,0.0,0.0,0.0,0.0,0.0,0.0,0.0,0.0,0.0,0.0,0.0,0.0,0.0,0.0,1.0,1.0,1.0,0.0,0.0,0.0,0.0,0.0,0.0,0.0,0.0,0.0,0.0,0.0,0.0,0.0,0.0,0.0,0.0,0.0,0.0,0.0,0.0,0.0,0.0,0.0,0.0,0.0,0.0,0.0,0.0,0.0,0.0,0.0,0.0,0.0,0.0,0.0,0.0,0.0,0.0,0.0],[0.0,0.0,0.0,0.0,0.0,0.0,0.0,0.0,0.0,0.0,0.0,0.0,0.0,0.0,0.0,0.0,0.0,0.0,0.0,0.0,0.0,0.0,0.0,0.0,0.0,0.0,0.0,0.0,0.0,0.0,0.0,0.0,0.0,0.0,0.0,0.0,0.0,0.0,0.0,0.0,0.0,0.0,0.0,0.0,0.0,0.0,0.0,0.0,0.0,0.0,0.0,0.0,0.31,1.0,1.0,0.02,0.07,1.0,1.0,1.0,1.0,0.97,0.0,0.0,0.0,0.0,0.0,0.0,0.0,0.0,0.0,0.0,0.0,0.0,0.0,0.0,0.0,0.0,0.0,0.0,0.0,0.0,0.0,0.0,0.0,0.24,0.99,0.0,0.0,1.0,0.0,0.0,0.0,0.0,0.0,0.0,1.0,0.88,1.0,0.0,0.0,0.0,0.0,0.0,0.0,0.0,0.0,0.0,0.0,0.0,0.0,0.0,0.0,0.0,0.0,0.0,0.0,0.0,0.0,0.0,0.0,0.0,0.0,0.0,0.0,0.0,0.0,0.0,0.0,0.0,0.0,0.0,0.0,0.59,0.0,0.0,0.0,0.0],[0.0,0.0,0.0,0.0,0.0,0.0,0.0,0.0,0.0,0.0,0.0,0.0,0.0,0.0,0.0,0.0,0.0,0.0,0.0,0.0,0.0,0.0,0.0,0.0,0.0,0.0,0.0,0.0,0.0,0.0,0.0,0.0,0.0,0.0,0.0,0.0,0.0,0.0,0.0,0.0,0.0,0.0,0.0,0.0,0.0,0.0,0.0,0.0,0.0,0.0,0.0,0.0,1.0,1.0,1.0,0.35,0.0,0.0,1.0,1.0,1.0,1.0,1.0,0.0,0.0,0.0,0.0,0.0,0.0,0.0,0.0,0.0,0.0,0.0,0.0,0.0,0.0,0.0,0.0,0.0,0.0,0.0,0.0,0.0,0.0,0.0,0.0,0.0,0.0,0.0,0.0,0.0,0.0,0.0,0.0,0.0,0.0,0.0,1.0,0.0,0.0,0.0,0.0,0.0,0.0,0.0,0.0,0.0,0.0,0.0,0.0,0.0,0.0,0.0,0.0,0.0,0.0,0.0,0.0,0.0,0.0,0.0,0.0,0.0,0.0,0.0,0.0,0.0,0.0,0.0,0.0,0.0,0.0,0.0,0.0,0.0,0.0,0.0],[0.0,0.0,0.0,0.0,0.0,0.0,0.0,0.0,0.0,0.0,0.0,0.0,0.0,0.0,0.0,0.0,0.0,0.0,0.0,0.0,0.0,0.0,0.0,0.0,0.0,0.0,0.0,0.0,0.0,0.0,0.0,0.0,0.0,0.0,0.0,0.0,0.0,0.0,0.0,0.0,0.0,0.0,0.99,0.0,0.0,0.0,0.0,0.0,0.0,0.0,1.0,1.0,1.0,1.0,0.0,0.0,0.0,0.0,0.0,0.97,1.0,1.0,1.0,1.0,0.0,0.0,0.0,0.0,0.0,0.0,0.0,0.0,0.0,0.0,0.0,0.0,0.0,0.0,0.0,0.0,0.0,0.0,1.0,0.0,0.0,0.02,0.0,0.0,0.0,0.0,0.0,0.0,0.0,0.0,0.0,0.0,0.0,0.0,0.0,0.0,0.0,0.0,0.0,0.0,0.0,0.0,0.0,0.01,0.0,0.0,0.0,0.0,0.0,0.0,0.0,0.0,0.0,0.0,0.0,0.0,0.0,0.0,0.0,0.0,0.0,0.0,0.0,0.0,0.0,0.0,0.0,0.0,0.0,0.0,0.0,0.0,0.0,0.0],[0.0,0.0,0.0,0.0,0.0,0.0,0.0,0.0,0.0,0.0,0.0,0.0,0.0,0.0,0.1,0.0,1.0,1.0,0.0,0.0,0.99,0.0,0.0,0.0,0.02,0.0,0.0,0.0,0.0,0.0,0.0,0.53,0.0,0.75,0.0,0.0,0.0,0.0,0.0,0.0,0.0,0.0,0.0,0.0,0.0,0.0,0.0,0.0,0.0,0.0,1.0,1.0,1.0,0.0,0.0,0.0,0.0,0.0,0.0,0.0,1.0,1.0,1.0,1.0,0.1,0.0,0.0,0.0,0.0,0.0,0.0,0.0,0.0,0.0,0.0,0.0,0.0,0.0,0.0,0.0,0.0,0.0,0.0,0.0,0.0,0.0,0.0,0.0,0.0,0.0,0.0,0.0,0.0,0.0,0.0,0.0,0.0,0.0,0.0,0.0,0.0,0.0,0.0,0.0,0.0,0.0,0.0,0.0,0.0,0.0,0.0,0.0,0.0,0.0,0.0,0.0,0.0,0.0,0.0,0.0,0.0,0.0,0.0,0.0,0.0,0.0,0.0,0.0,0.0,0.0,0.0,0.0,0.0,0.0,0.0,0.0,0.0,0.0],[0.0,0.0,0.0,0.0,0.0,0.0,0.0,0.0,0.0,0.0,0.0,0.0,0.0,0.0,0.0,0.0,0.99,1.0,0.0,0.06,0.98,0.0,0.0,0.0,0.0,0.0,0.0,0.0,0.0,0.0,0.0,0.0,0.0,0.0,0.0,0.0,0.0,0.0,0.0,0.0,0.0,0.0,0.0,0.0,0.0,0.0,0.0,0.0,0.0,1.0,1.0,0.0,0.0,0.0,0.0,0.0,0.0,0.0,0.0,0.0,0.0,1.0,1.0,1.0,1.0,0.36,0.0,1.0,0.01,0.0,0.0,0.0,0.0,0.0,0.0,0.0,0.0,0.0,0.0,0.0,0.0,0.0,0.0,0.0,0.0,0.0,0.0,0.0,0.0,0.0,0.0,0.0,0.0,0.0,0.0,0.0,0.0,0.0,0.0,0.0,0.0,0.0,0.0,0.0,0.0,0.0,0.07,0.5,0.0,0.0,0.03,0.0,0.0,0.0,0.0,0.0,0.0,0.0,0.0,0.0,0.0,0.0,0.0,0.0,0.0,0.0,0.0,0.0,0.0,0.0,0.0,0.0,0.0,0.0,0.0,0.0,0.0,0.0],[0.0,0.0,0.0,0.0,0.0,0.0,0.0,0.0,0.0,0.0,0.0,0.0,0.0,0.0,1.0,1.0,1.0,1.0,0.0,0.0,0.0,0.0,0.0,0.0,0.0,0.0,0.0,0.0,0.0,0.0,0.0,0.0,0.0,0.0,0.0,0.0,0.0,0.0,0.0,0.0,0.0,0.0,0.0,0.0,0.0,0.0,0.0,0.82,1.0,1.0,1.0,0.04,0.0,0.0,0.0,0.0,0.0,0.0,0.0,0.0,0.0,0.0,0.1,1.0,1.0,1.0,1.0,1.0,0.0,0.0,0.0,0.0,0.0,0.0,0.0,0.0,0.0,0.0,0.0,0.0,0.0,0.0,0.0,0.0,0.0,0.0,0.0,0.0,0.0,0.0,0.0,0.0,0.0,0.0,0.0,0.0,0.0,0.0,0.0,0.0,0.0,0.0,0.0,0.0,0.0,0.0,0.0,0.0,0.0,0.0,0.0,0.0,0.0,0.0,0.0,0.0,0.0,0.0,0.0,0.0,0.0,0.0,0.0,0.0,0.0,0.0,0.0,0.0,0.0,0.0,0.0,0.0,0.0,0.0,0.0,0.0,0.0,0.0],[0.0,0.0,0.0,0.0,0.0,0.0,0.0,0.0,0.0,0.0,0.0,0.0,0.0,0.0,0.0,1.0,1.0,1.0,1.0,0.0,0.0,0.0,0.0,0.0,0.0,0.0,0.0,0.0,0.0,0.0,0.0,0.0,0.0,0.0,0.0,0.0,0.0,0.0,0.0,0.0,0.0,0.0,0.0,0.0,0.0,0.0,0.0,0.0,0.0,0.0,0.0,0.0,0.0,0.0,0.0,0.0,0.0,0.0,0.0,0.0,0.0,0.0,0.0,0.36,1.0,1.0,1.0,1.0,0.95,0.02,0.0,0.0,0.0,0.0,0.0,0.0,0.0,0.0,0.0,0.0,0.0,0.0,0.0,0.0,0.0,0.0,0.0,0.0,0.0,0.0,0.0,0.0,0.0,0.0,0.0,0.0,0.0,0.0,0.0,0.0,0.0,0.0,0.0,0.0,0.0,0.0,0.0,0.0,0.0,0.0,0.0,0.0,0.0,0.0,0.0,0.0,0.0,0.0,0.0,0.0,0.0,0.0,0.0,0.0,0.0,0.0,0.0,0.0,0.0,0.0,0.0,0.0,0.0,0.0,0.0,0.0,0.0,0.0],[0.0,0.0,0.0,0.0,0.0,0.0,0.0,0.0,0.0,0.0,0.0,0.0,0.0,0.0,0.0,0.94,0.0,0.0,0.0,0.0,0.0,0.0,0.0,0.0,0.0,0.0,0.0,0.0,0.0,0.0,0.0,0.0,0.0,0.0,0.0,0.0,0.0,0.0,0.0,0.0,0.0,0.0,0.0,0.0,0.02,0.0,0.0,0.99,0.0,1.0,0.0,0.0,0.0,0.0,0.0,0.0,0.0,0.0,0.0,0.0,0.0,0.0,0.0,0.0,1.0,1.0,1.0,1.0,1.0,1.0,0.71,0.0,0.0,0.0,0.0,0.0,0.0,0.0,0.0,0.0,0.0,0.0,0.0,0.0,0.0,0.0,0.0,0.0,0.0,0.0,0.0,0.0,0.0,0.0,0.0,0.0,0.0,0.0,0.0,0.0,0.0,0.0,0.0,0.0,0.0,0.0,0.0,0.0,0.0,0.0,0.0,0.0,0.0,0.0,0.0,0.0,0.0,0.0,0.0,0.0,0.0,0.0,0.0,0.0,0.0,0.0,0.0,0.0,0.0,0.0,0.0,0.0,0.0,0.0,0.0,0.0,0.0,0.0],[0.0,0.0,0.0,0.0,0.0,0.0,0.0,0.0,0.0,0.0,0.0,0.0,0.0,0.0,0.0,0.0,0.0,1.0,0.0,0.0,0.0,0.0,0.0,0.0,0.0,0.0,0.0,0.0,0.0,0.0,0.0,0.0,0.0,0.0,0.0,0.0,0.0,0.0,0.0,0.0,0.0,0.0,0.0,0.0,0.0,0.0,0.0,0.0,0.0,1.0,1.0,0.0,0.0,0.0,0.0,0.0,0.0,0.0,0.0,0.0,0.0,0.0,0.0,1.0,1.0,1.0,1.0,1.0,1.0,1.0,1.0,0.0,0.0,0.0,0.0,0.71,0.0,0.0,1.0,0.0,0.0,0.0,0.0,0.0,0.0,0.0,0.0,0.0,0.0,0.0,0.0,0.0,0.0,0.0,0.0,0.0,0.0,0.0,0.0,0.0,0.0,0.0,0.0,0.0,0.0,0.0,0.0,0.0,0.0,0.0,0.0,0.0,0.0,0.0,0.0,0.0,0.0,0.0,0.0,0.0,0.0,0.0,0.0,0.0,0.0,0.0,0.0,0.0,0.0,0.0,0.0,0.0,0.0,0.0,0.0,0.0,0.0,0.0],[0.0,0.0,0.0,0.0,0.0,0.0,0.0,0.0,0.0,0.0,0.0,0.0,0.0,0.0,0.0,0.0,0.0,0.82,0.02,0.0,0.0,0.0,0.0,0.0,0.0,0.0,0.0,0.0,0.0,0.0,0.0,0.0,0.0,0.0,0.0,0.0,0.0,0.0,0.0,0.0,0.0,0.0,0.0,0.0,0.0,0.0,0.0,0.0,0.0,0.0,0.0,0.0,0.0,0.0,0.0,0.0,0.0,0.0,0.0,0.0,0.0,0.0,0.0,0.01,0.0,0.95,1.0,1.0,1.0,1.0,1.0,0.0,0.0,0.0,0.0,0.0,0.0,0.0,0.0,0.0,0.0,0.0,0.0,0.0,0.0,0.0,0.0,0.0,0.0,0.0,0.0,0.0,0.0,0.0,0.0,0.0,0.0,0.0,0.0,0.0,0.0,0.0,0.0,0.0,0.0,0.0,0.02,0.0,0.0,0.0,0.0,0.0,0.0,0.0,0.0,0.0,0.0,0.0,0.0,0.0,0.0,0.0,0.0,0.0,0.0,0.0,0.0,0.0,0.0,0.0,0.0,0.0,0.0,0.0,0.0,0.0,0.0,0.0],[0.0,0.0,0.0,0.0,0.0,0.0,0.0,0.0,0.0,0.0,0.0,0.0,0.0,0.0,0.0,0.0,0.0,0.0,0.0,0.0,0.0,0.0,0.0,0.0,0.0,0.0,0.0,0.0,0.0,0.0,0.0,0.0,0.0,0.0,0.0,0.0,0.0,0.0,0.0,0.0,0.0,0.0,0.0,0.0,0.0,0.0,0.0,0.0,0.0,0.0,0.0,0.0,0.0,0.0,0.0,0.0,0.0,0.0,0.0,0.0,0.0,0.0,0.0,0.0,0.0,0.02,1.0,1.0,1.0,1.0,1.0,0.0,0.0,0.0,0.0,0.0,0.0,0.0,0.0,0.0,0.0,0.0,0.0,0.0,0.0,0.0,0.0,0.0,0.0,0.0,0.0,0.0,0.0,0.0,0.0,0.0,0.0,0.0,0.0,0.0,0.0,0.0,0.0,0.0,0.0,0.0,0.0,0.0,0.0,0.0,0.0,0.0,0.0,0.0,0.0,0.0,0.0,0.0,0.0,0.0,0.0,0.0,0.0,0.0,0.0,0.0,0.0,0.0,0.0,0.0,0.0,0.0,0.0,0.0,0.0,0.0,0.0,0.0],[0.0,0.0,0.0,0.0,0.0,0.0,0.0,0.0,0.0,0.0,0.0,0.0,0.0,0.0,0.0,0.0,0.0,0.0,0.0,0.0,0.0,0.0,0.0,0.0,0.0,0.0,0.0,0.0,0.0,0.0,0.0,0.0,0.0,0.0,0.0,0.0,0.0,0.0,0.0,0.0,0.0,0.0,0.0,0.0,0.14,0.0,0.0,0.0,0.0,1.0,0.0,0.0,0.0,0.0,0.0,0.0,0.0,0.0,0.0,0.0,0.0,0.0,0.0,0.0,0.0,0.0,0.71,1.0,1.0,1.0,1.0,1.0,1.0,0.0,1.0,1.0,0.0,0.0,1.0,0.0,0.0,0.0,0.0,0.0,0.0,0.0,0.0,0.0,0.0,0.0,0.0,0.0,0.0,0.0,0.0,0.0,0.0,0.0,0.0,0.0,0.0,0.0,0.0,0.0,0.0,0.0,0.0,0.0,0.0,0.0,0.0,0.0,0.0,0.0,0.0,0.0,0.0,0.0,0.0,0.0,0.0,0.0,0.0,0.0,0.0,0.0,0.0,0.0,0.0,0.0,0.0,0.0,0.0,0.0,0.0,0.0,0.0,0.0],[0.0,0.0,0.0,0.0,0.0,0.0,0.0,0.0,0.0,0.0,0.0,0.0,0.0,0.0,0.0,0.0,0.0,0.0,0.0,0.0,0.0,0.0,0.0,0.0,0.0,0.0,0.0,0.0,0.0,0.0,0.0,0.0,0.0,0.0,0.0,0.0,0.0,0.0,0.0,0.0,0.0,0.0,0.0,0.0,0.0,0.0,0.0,0.0,0.0,0.0,0.0,0.0,0.0,0.0,0.0,0.0,0.0,0.0,0.0,0.0,0.0,0.0,0.0,0.0,0.0,0.0,0.0,0.0,0.0,0.0,1.0,1.0,1.0,1.0,1.0,1.0,0.0,0.0,0.0,0.0,0.0,0.0,0.0,0.0,0.0,0.0,0.0,0.0,0.0,0.0,0.0,0.0,0.0,0.0,0.0,0.0,0.0,0.0,0.0,0.0,0.0,0.0,0.0,0.0,0.0,0.0,0.0,0.0,0.0,0.0,0.0,0.0,0.0,0.0,0.0,0.0,0.0,0.0,0.0,0.0,0.0,0.0,0.0,0.0,0.0,0.0,0.0,0.0,0.0,0.0,0.0,0.0,0.0,0.0,0.0,0.0,0.0,0.0],[0.0,0.0,0.0,0.0,0.0,0.0,0.0,0.0,0.0,0.0,0.0,0.0,0.0,0.0,0.0,0.0,0.0,0.0,0.0,0.0,0.0,0.0,0.0,0.0,0.0,0.0,0.0,0.0,0.0,0.0,0.0,0.0,0.0,0.0,0.0,0.0,0.0,0.0,0.0,0.0,0.0,0.0,0.0,0.0,0.0,0.0,0.0,0.0,0.0,0.0,0.0,0.0,0.0,0.0,0.0,0.0,0.0,0.0,0.0,0.0,0.0,0.0,0.0,0.0,0.0,0.0,0.0,0.0,0.0,0.0,1.0,1.0,1.0,1.0,1.0,1.0,1.0,0.0,0.0,0.0,0.0,0.0,0.0,0.0,0.0,0.0,0.0,0.0,0.0,0.0,0.0,0.0,0.0,0.0,0.0,0.0,0.0,0.0,0.0,0.0,0.0,0.0,0.0,0.0,0.0,0.0,0.0,0.0,0.0,0.0,0.0,0.0,0.0,0.0,0.0,0.0,0.0,0.0,0.0,0.0,0.0,0.0,0.0,0.0,0.0,0.0,0.0,0.0,0.0,0.0,0.0,0.0,0.0,0.0,0.0,0.0,0.0,0.0],[0.0,0.0,0.0,0.0,0.0,0.0,0.0,0.0,0.0,0.0,0.0,0.0,0.0,0.0,0.0,0.0,0.0,0.0,0.0,0.0,0.0,0.0,0.0,0.0,0.0,0.0,0.0,0.0,0.0,0.0,0.0,0.0,0.0,0.0,0.0,0.0,0.0,0.0,0.0,0.0,0.0,0.0,0.0,0.0,0.0,0.0,0.0,0.0,0.0,0.0,0.0,0.0,0.0,0.0,0.0,0.0,0.0,0.0,0.0,0.0,0.0,0.0,0.0,0.0,0.0,0.0,0.0,0.0,0.0,0.0,0.0,1.0,1.0,1.0,1.0,1.0,1.0,1.0,0.0,0.0,0.0,0.0,0.0,0.0,0.0,0.0,0.0,0.0,0.0,0.0,0.0,0.0,0.0,0.0,0.0,0.0,0.0,0.0,0.0,0.0,0.0,0.0,0.0,0.0,0.0,0.0,0.0,0.0,0.0,0.0,0.0,0.0,0.0,0.0,0.0,0.0,0.0,0.0,0.0,0.0,0.0,0.0,0.0,0.0,0.0,0.0,0.0,0.0,0.0,0.0,0.0,0.0,0.0,0.0,0.0,0.0,0.0,0.0],[0.0,0.99,0.0,0.0,0.0,0.0,0.0,0.0,0.0,0.0,0.0,0.0,0.0,0.0,0.0,0.0,0.0,0.0,0.0,0.0,0.0,0.0,0.0,0.0,0.0,0.0,0.0,0.0,0.0,0.0,0.0,0.0,0.0,0.0,0.0,0.0,0.0,0.0,0.0,0.0,0.0,0.0,0.0,0.0,0.98,0.0,0.0,0.0,0.0,0.0,0.0,0.0,0.0,0.0,0.0,0.0,0.0,0.0,0.0,0.0,0.0,0.0,0.0,0.0,0.0,0.0,0.0,0.0,0.0,0.0,1.0,1.0,1.0,1.0,1.0,1.0,1.0,1.0,1.0,0.0,0.0,0.0,0.0,0.0,0.0,0.0,0.0,0.0,0.0,0.0,0.0,0.0,0.0,0.0,0.0,0.0,0.0,0.0,0.0,0.0,0.0,0.0,0.0,0.0,0.0,0.0,0.0,0.0,0.0,0.0,0.0,0.0,0.0,0.0,0.0,0.0,0.0,0.0,0.0,0.0,0.0,0.0,0.0,0.0,0.0,0.0,0.0,0.0,0.0,0.0,0.0,0.0,0.0,0.0,0.0,0.0,0.0,0.0],[0.0,0.0,0.0,0.0,0.0,0.0,0.0,0.0,0.0,0.0,0.0,0.0,0.0,0.0,0.0,0.0,0.0,0.0,0.0,0.0,0.0,0.0,0.0,0.0,0.0,0.0,0.0,0.0,0.0,0.0,0.0,0.0,0.0,0.0,0.0,0.0,0.0,0.0,0.0,0.0,0.0,0.0,0.0,0.0,0.0,0.0,0.0,0.0,0.0,0.0,0.0,0.0,0.0,0.0,0.0,0.0,0.0,0.0,0.0,0.0,0.0,0.0,0.0,0.0,0.0,0.0,0.0,0.71,0.0,0.0,1.0,1.0,1.0,1.0,1.0,1.0,1.0,1.0,1.0,1.0,0.0,0.0,0.0,0.0,0.0,0.0,0.0,0.0,0.0,0.0,0.0,0.0,0.0,0.0,0.0,0.0,0.0,0.0,0.0,0.0,0.0,0.0,0.0,0.0,0.0,0.0,0.0,0.0,0.0,0.0,0.0,0.0,0.0,0.0,0.0,0.0,0.0,0.0,0.0,0.0,0.0,0.0,0.0,0.0,0.0,0.0,0.0,0.0,0.0,0.0,0.0,0.0,0.0,0.0,0.0,0.0,0.0,0.0],[0.0,0.0,0.0,0.0,0.0,0.0,0.0,0.0,0.0,0.0,0.0,0.0,0.0,0.0,0.0,0.0,0.0,0.0,0.0,0.0,0.0,0.0,0.0,0.0,0.0,0.0,0.0,0.0,0.0,0.0,0.0,0.0,0.0,0.0,0.0,0.0,0.0,0.0,0.0,0.0,0.0,0.0,0.0,0.0,0.0,0.0,0.0,0.0,0.0,0.0,0.0,0.0,0.0,0.0,0.0,0.0,0.0,0.0,0.0,0.0,0.0,0.0,0.0,0.0,0.0,0.0,0.0,0.0,0.0,0.0,0.0,0.0,1.0,1.0,1.0,1.0,1.0,1.0,1.0,1.0,1.0,0.0,0.0,0.0,0.0,0.0,0.0,0.0,0.0,0.0,0.0,0.0,0.0,0.0,0.0,0.0,0.0,0.0,0.0,0.0,0.0,0.0,0.0,0.0,0.0,0.0,0.0,0.0,0.0,0.0,0.0,0.0,0.0,0.0,0.0,0.0,0.0,0.0,0.0,0.0,0.0,0.0,0.0,0.0,0.0,0.0,0.0,0.0,0.0,0.0,0.0,0.0,0.0,0.0,0.0,0.0,0.0,0.0],[0.01,1.0,0.0,0.0,0.0,0.0,0.0,0.0,0.0,0.0,0.0,0.0,0.0,0.0,0.0,0.0,0.0,0.0,0.0,0.0,0.0,0.0,0.0,0.0,0.0,0.0,0.0,0.0,0.0,0.0,0.0,0.0,0.0,0.0,0.0,0.0,0.0,0.0,0.0,0.0,0.0,0.0,0.0,0.0,0.0,0.0,0.0,0.0,0.0,0.0,0.0,0.0,0.0,0.0,0.0,0.0,0.0,0.0,0.0,0.0,0.0,0.0,0.0,0.0,0.0,0.0,0.0,0.0,0.0,0.0,0.0,0.0,0.0,1.0,1.0,1.0,1.0,1.0,1.0,1.0,1.0,1.0,0.0,0.0,0.0,0.0,0.0,0.0,0.0,0.0,0.0,0.0,0.0,0.0,0.0,0.0,0.0,0.0,0.0,0.0,0.0,0.0,0.0,0.0,0.0,0.0,0.0,0.0,0.0,0.0,0.0,0.0,0.0,0.0,0.0,0.0,0.0,0.0,0.0,0.0,0.0,0.0,0.0,0.0,0.0,0.0,0.0,0.0,0.0,0.0,0.0,0.0,0.0,0.0,0.0,0.0,0.0,0.0],[0.0,1.0,0.0,0.0,0.0,0.0,0.0,0.0,0.0,0.0,0.0,0.0,0.0,0.0,0.0,0.0,0.0,0.0,0.0,0.0,0.0,0.0,0.0,0.0,0.0,0.0,0.0,0.0,0.0,0.0,0.0,0.0,0.0,0.0,0.0,0.0,0.0,0.0,0.0,0.0,0.0,0.0,1.0,0.0,0.03,0.0,0.0,0.0,0.0,1.0,0.99,0.0,0.0,0.0,0.0,0.0,0.0,0.0,0.0,0.0,0.0,0.0,0.0,0.0,0.0,0.0,0.0,1.0,0.0,0.0,1.0,0.0,0.0,0.0,1.0,1.0,1.0,1.0,1.0,1.0,1.0,1.0,1.0,0.0,0.0,0.0,0.0,0.0,0.0,0.0,0.0,0.0,0.0,0.0,0.0,0.0,0.0,0.0,0.0,0.0,0.0,0.0,0.0,0.0,0.0,0.0,0.0,0.0,0.0,0.0,0.0,0.0,0.0,0.0,0.0,0.0,0.0,0.0,0.0,0.0,0.0,0.0,0.0,0.0,0.0,0.0,0.0,0.0,0.0,0.0,0.0,0.0,0.0,0.0,0.0,0.0,0.0,0.0],[0.0,0.0,0.0,0.0,0.0,0.0,0.0,0.0,0.0,0.0,0.0,0.0,0.0,0.0,0.0,0.0,0.0,0.0,0.0,0.0,0.0,0.0,0.0,0.0,0.0,0.0,0.0,0.0,0.0,0.0,0.0,0.0,0.0,0.0,0.0,0.0,0.0,0.0,0.0,0.0,0.0,0.0,0.0,0.0,0.0,0.0,0.0,0.0,0.0,0.0,0.0,0.0,0.0,0.0,0.0,0.0,0.0,0.0,0.0,0.0,0.0,0.0,0.0,0.0,0.0,0.0,0.0,0.0,0.0,0.0,0.0,0.0,0.0,0.0,0.0,1.0,1.0,1.0,1.0,1.0,1.0,1.0,1.0,1.0,0.0,0.0,0.0,0.0,0.0,0.0,0.0,0.0,0.0,0.0,0.0,0.0,0.0,0.0,0.0,0.0,0.0,0.0,0.0,0.0,0.0,0.0,0.0,0.0,0.0,0.0,0.97,0.0,0.0,0.99,1.0,0.0,0.0,0.0,0.0,0.0,0.0,0.0,0.0,0.0,0.0,0.0,0.0,0.0,0.0,0.0,0.0,0.0,0.0,0.0,0.0,0.0,0.0,0.0],[0.0,0.0,0.0,0.0,0.0,0.0,0.0,0.0,0.0,0.0,0.0,0.0,0.0,0.0,0.0,0.0,0.0,0.0,0.0,0.0,0.0,0.0,0.0,0.0,0.0,0.0,0.0,0.0,0.0,0.0,0.0,0.0,0.0,0.0,0.0,0.0,0.0,0.0,0.0,0.0,0.0,0.0,0.0,0.0,0.0,0.0,0.0,0.0,0.0,0.0,0.0,0.0,0.0,0.0,0.0,0.0,0.0,0.0,0.0,0.0,0.0,0.0,0.0,0.0,0.0,0.0,0.0,0.0,0.0,0.0,0.0,0.0,0.0,0.0,0.0,0.0,1.0,1.0,1.0,1.0,1.0,1.0,1.0,1.0,1.0,0.0,0.0,0.0,0.0,0.0,0.0,0.0,0.0,0.0,0.0,0.0,0.0,0.0,0.0,0.0,0.0,0.0,0.0,0.0,0.0,0.0,0.0,0.0,0.0,0.0,0.0,0.0,0.0,0.0,0.0,0.0,0.0,0.0,0.0,0.0,0.0,0.0,0.0,0.0,0.0,0.0,0.0,0.0,0.0,0.0,0.0,0.0,0.0,0.0,0.0,0.0,0.0,0.0],[0.0,1.0,1.0,1.0,0.0,0.0,0.0,0.0,0.0,0.0,0.0,0.0,0.0,0.0,0.0,0.0,0.0,0.0,0.0,0.0,0.0,0.0,0.0,0.0,0.0,0.0,0.0,0.0,0.0,0.0,0.0,0.0,0.0,0.0,0.0,0.0,0.0,0.0,0.0,0.0,0.0,0.0,1.0,0.0,0.01,0.0,0.0,0.0,0.0,0.0,0.0,0.0,0.0,0.0,0.0,0.0,0.0,0.0,0.0,0.0,0.0,0.0,0.0,0.0,0.0,0.0,0.0,0.0,0.0,0.0,0.0,0.0,0.0,0.0,0.0,0.0,0.0,1.0,1.0,1.0,1.0,1.0,1.0,1.0,1.0,1.0,0.0,0.0,0.0,0.0,0.0,0.0,0.0,0.0,0.0,0.0,0.0,0.0,0.0,0.0,0.0,0.0,0.0,0.0,0.0,0.0,0.0,0.0,0.0,0.0,0.0,0.0,0.0,0.0,0.0,0.0,0.0,0.0,0.0,0.0,0.0,0.0,0.0,0.0,0.0,0.0,0.0,0.0,0.0,0.0,0.0,0.0,0.0,0.0,0.0,0.0,0.0,0.0],[0.0,0.0,0.0,0.13,0.0,0.0,0.0,0.0,0.0,0.0,0.0,0.0,0.0,0.0,0.0,0.0,0.0,0.0,0.0,0.0,0.0,0.0,0.0,0.0,0.0,0.0,0.0,0.0,0.0,0.0,0.0,0.0,0.0,0.0,0.0,0.0,0.0,0.0,0.0,0.0,0.0,0.0,1.0,0.0,0.0,0.0,0.0,0.0,0.0,0.0,0.99,0.0,0.0,0.0,0.0,0.0,0.0,0.0,0.0,0.0,0.0,1.0,0.0,0.0,0.0,0.0,0.0,0.0,0.0,0.0,0.0,0.0,0.0,0.0,0.0,0.0,0.0,0.0,1.0,1.0,1.0,1.0,1.0,1.0,1.0,1.0,1.0,0.0,0.0,0.0,0.0,0.0,0.0,0.0,0.0,0.0,0.0,0.0,0.0,0.0,0.0,0.0,0.0,0.0,0.0,0.0,0.0,0.0,0.0,0.0,0.01,0.0,0.0,0.0,1.0,0.0,0.0,0.0,0.0,0.0,0.0,0.0,0.0,0.0,0.0,0.0,0.0,0.0,0.0,0.0,0.0,0.0,0.0,0.0,0.0,0.0,0.0,0.0],[0.0,0.0,0.0,0.0,0.0,0.0,0.0,0.0,0.0,0.0,0.0,0.0,0.0,0.0,0.0,0.0,0.0,0.0,0.0,0.0,0.0,0.0,0.0,0.0,0.0,0.0,0.0,0.0,0.0,0.0,0.0,0.0,0.0,0.0,0.0,0.0,0.0,0.0,0.0,0.0,0.0,0.0,0.0,0.0,0.0,0.0,0.0,0.0,0.0,0.0,0.0,0.0,0.0,0.0,0.0,0.0,0.0,0.0,0.0,0.0,0.0,0.0,0.0,0.0,0.0,0.0,0.0,0.0,0.0,0.0,0.0,0.0,0.0,0.0,0.0,0.0,0.0,0.0,0.0,1.0,1.0,1.0,1.0,1.0,1.0,1.0,1.0,1.0,0.0,0.0,0.0,0.0,0.0,0.0,0.0,0.0,0.0,0.0,0.0,0.0,0.0,0.0,0.0,0.0,0.0,0.0,0.0,0.0,0.0,0.0,0.0,0.0,0.0,0.0,1.0,0.0,0.0,0.0,0.0,0.0,0.0,0.0,0.0,0.0,0.0,0.0,0.0,0.0,0.0,0.0,0.0,0.0,0.0,0.0,0.0,0.0,0.0,0.0],[0.0,0.0,0.0,1.0,0.0,0.0,0.0,0.0,0.0,0.0,0.0,0.0,0.0,0.0,0.0,0.0,0.0,0.0,0.0,0.0,0.0,0.0,0.0,0.0,0.0,0.0,0.0,0.0,0.0,0.0,0.0,0.0,0.0,0.0,0.0,0.0,0.0,0.0,0.0,0.0,0.0,0.0,0.0,0.0,0.0,0.0,0.0,0.0,0.0,0.0,0.0,0.0,0.0,0.0,0.0,0.0,0.0,0.0,0.0,0.0,0.0,0.0,0.0,0.0,0.0,0.0,0.0,0.0,0.0,0.0,0.0,0.0,0.0,0.0,0.0,0.0,0.0,0.0,0.0,0.0,1.0,1.0,1.0,1.0,1.0,1.0,1.0,1.0,1.0,0.0,0.0,0.0,0.0,0.0,0.0,0.0,0.0,0.0,0.0,0.0,0.0,0.0,0.0,0.0,0.0,0.0,0.0,0.0,0.0,0.0,0.0,0.0,0.0,0.0,0.0,0.0,0.0,0.0,0.0,0.0,0.0,0.0,0.0,0.0,0.0,0.0,0.0,0.0,0.0,0.0,0.0,0.0,0.0,0.0,0.0,0.0,0.0,0.0],[0.0,0.0,0.0,1.0,0.0,0.0,0.0,0.0,0.0,0.0,0.0,0.0,0.0,0.0,0.0,0.0,0.0,0.0,0.0,0.0,0.0,0.0,0.0,0.0,0.0,0.0,0.0,0.0,0.0,0.0,0.0,0.0,0.0,0.0,0.0,0.0,0.0,0.0,0.0,0.0,1.0,0.0,0.38,0.0,0.0,0.0,0.0,0.0,0.0,0.0,0.0,0.0,0.01,0.2,0.0,0.0,0.0,0.0,0.0,0.24,0.0,0.02,0.0,0.0,0.0,0.0,0.0,0.0,0.0,0.0,0.0,0.0,0.0,0.0,0.0,0.0,0.0,0.0,0.0,0.0,0.0,1.0,1.0,1.0,1.0,1.0,1.0,1.0,1.0,1.0,0.0,0.0,0.0,0.0,0.0,0.0,0.0,0.0,0.0,0.0,0.0,0.0,0.0,0.0,0.0,0.0,0.0,0.0,0.0,0.0,0.0,0.0,0.0,0.0,0.0,0.0,0.0,0.0,0.0,0.0,0.0,0.0,0.0,0.0,0.0,0.0,0.0,0.0,0.0,0.0,0.0,0.0,0.0,0.0,0.0,0.0,0.0,0.0],[0.0,0.0,0.0,0.0,0.0,0.0,0.0,0.0,0.0,0.0,0.0,0.0,0.0,0.0,0.0,0.0,0.0,0.0,0.0,0.0,0.0,0.0,0.0,0.0,0.0,0.0,0.0,0.0,0.0,0.0,0.0,0.0,0.0,0.0,0.0,0.0,0.0,0.0,0.0,0.0,0.0,0.0,0.0,0.0,0.0,0.0,0.0,0.0,0.0,0.0,0.0,0.0,0.0,0.0,0.0,0.0,0.0,0.0,0.0,0.99,0.0,0.0,0.0,0.0,0.0,0.0,0.0,0.0,0.0,0.0,0.0,0.0,0.0,0.0,0.0,0.0,0.0,0.0,0.0,0.0,0.0,0.0,1.0,1.0,1.0,1.0,1.0,1.0,1.0,1.0,1.0,0.0,0.0,0.0,0.0,0.0,1.0,0.0,0.0,0.0,0.0,0.0,0.0,0.0,0.0,0.0,0.0,0.0,0.0,0.0,0.0,0.0,0.0,0.0,1.0,0.0,0.0,0.0,0.0,0.0,0.0,0.0,0.0,0.0,0.0,0.0,0.0,0.0,0.0,0.0,0.0,0.0,0.0,1.0,0.0,0.0,0.0,0.0],[0.0,0.0,0.0,0.0,0.0,0.0,0.0,0.0,0.0,0.0,0.0,0.0,0.0,0.0,0.0,0.0,0.0,0.0,0.0,0.0,0.0,0.0,0.0,0.0,0.0,0.0,0.0,0.0,0.0,0.0,0.0,0.0,0.0,0.0,0.0,0.0,0.0,0.0,0.0,0.0,0.0,0.0,0.0,0.0,0.0,0.0,0.0,0.0,0.0,0.0,0.0,0.0,0.0,0.0,0.0,0.0,0.0,0.0,0.0,0.0,0.0,0.0,0.0,0.0,0.0,0.0,0.0,0.0,0.0,0.0,0.0,0.0,0.0,0.0,0.0,0.0,0.0,0.0,0.0,0.0,0.0,0.0,0.0,1.0,1.0,1.0,1.0,1.0,1.0,1.0,1.0,1.0,0.0,0.0,0.0,0.0,0.0,0.0,0.0,0.0,0.0,0.0,0.0,0.0,0.0,0.0,0.0,0.0,0.0,0.0,0.0,0.0,0.0,0.0,0.0,0.0,0.0,0.0,0.0,0.0,0.0,0.0,0.0,0.0,0.0,0.0,0.0,0.0,0.0,0.0,0.0,0.0,0.0,0.0,0.0,0.12,0.01,0.0],[0.0,0.0,0.0,0.0,0.0,0.0,0.0,0.0,0.0,0.0,0.0,0.0,0.0,0.0,0.0,0.0,0.0,0.0,0.0,0.0,0.0,0.0,0.0,0.0,0.0,0.0,0.0,0.0,0.0,0.0,0.0,0.0,0.0,0.0,0.0,0.0,0.0,0.0,0.0,0.0,0.0,0.0,0.0,0.0,0.0,0.0,0.0,0.0,0.0,0.0,0.0,0.0,0.0,0.0,0.0,0.0,0.0,0.0,0.0,0.0,0.0,0.0,0.0,0.0,0.0,0.0,0.0,0.0,0.0,0.0,0.0,0.0,0.0,0.0,0.0,0.0,0.0,0.0,0.0,0.0,0.0,0.0,0.0,0.0,1.0,1.0,1.0,1.0,1.0,1.0,1.0,1.0,0.94,0.0,0.0,0.0,0.0,0.0,0.0,0.0,0.0,0.0,0.0,0.0,0.0,0.0,0.0,0.0,0.0,0.0,0.0,0.0,0.0,0.0,0.0,0.0,0.0,0.0,0.0,0.0,0.0,0.0,0.0,0.0,0.0,0.0,0.0,0.0,0.0,0.0,0.0,0.0,0.0,0.0,0.0,0.0,0.0,0.0],[0.0,0.0,0.0,0.0,0.0,0.0,0.0,0.0,0.0,0.0,0.0,0.0,0.0,0.0,0.0,0.0,0.0,0.0,0.0,0.0,0.0,0.0,0.0,0.0,0.0,0.0,0.0,0.0,0.0,0.0,0.0,0.0,0.0,0.0,0.0,0.0,0.0,0.0,0.0,0.0,0.0,0.0,0.0,0.0,0.0,0.0,0.0,0.0,0.0,0.0,0.0,0.0,0.0,0.0,1.0,0.0,0.01,0.91,0.0,1.0,0.0,0.0,0.0,0.0,0.0,0.0,0.0,0.0,0.0,0.0,0.0,0.0,0.0,0.0,0.0,0.0,0.0,0.0,0.0,0.0,0.0,0.0,0.0,0.0,0.0,1.0,1.0,1.0,1.0,1.0,1.0,1.0,1.0,1.0,0.0,0.0,1.0,0.0,0.0,0.0,0.0,0.0,0.0,0.0,0.0,0.0,0.0,0.0,0.0,0.0,0.0,0.0,0.0,0.0,0.0,0.0,0.0,0.0,0.0,0.0,0.0,0.0,0.0,0.0,0.0,0.0,0.0,0.0,0.0,0.0,0.0,0.0,0.0,0.0,0.0,0.0,0.0,0.0],[0.0,0.0,0.0,0.0,0.0,0.0,0.0,0.0,0.0,0.0,0.0,0.0,0.0,0.0,0.0,0.0,0.0,0.0,0.0,0.0,0.0,0.0,0.0,0.0,0.0,0.0,0.0,0.0,0.0,0.0,0.0,0.0,0.0,0.0,0.0,0.0,0.0,0.0,0.0,0.0,0.0,0.0,0.0,0.0,0.0,0.0,0.0,0.0,0.0,0.0,0.0,0.0,0.0,0.0,0.0,0.0,0.0,0.0,0.0,0.0,0.0,0.0,0.0,0.0,0.0,0.0,0.0,0.0,0.0,0.0,0.0,0.0,0.0,0.0,0.0,0.0,0.0,0.0,0.0,0.0,0.0,0.0,0.0,0.0,0.0,0.0,1.0,1.0,1.0,1.0,1.0,1.0,1.0,1.0,0.97,0.03,1.0,0.0,0.0,0.0,0.0,0.0,0.0,0.0,0.0,0.0,0.0,0.0,0.0,0.0,0.0,0.0,0.0,0.0,0.0,0.0,0.0,0.0,0.0,0.0,0.0,0.0,0.0,0.0,0.0,0.0,0.0,0.0,0.0,0.0,0.0,0.0,0.0,1.0,1.0,1.0,0.05,0.0],[0.0,0.0,0.0,0.0,0.0,0.0,0.0,0.0,0.0,0.0,0.0,0.0,0.0,0.0,0.0,0.0,0.0,0.0,0.0,0.0,0.0,0.0,0.0,0.0,0.0,0.0,0.0,0.0,0.0,0.0,0.0,0.0,0.0,0.0,0.0,0.0,0.0,0.0,0.0,0.0,0.0,0.0,0.0,0.0,0.0,0.0,0.0,0.0,0.0,0.0,0.0,0.0,0.0,0.0,0.0,0.0,0.0,0.0,0.0,0.0,0.0,0.0,0.0,0.0,0.0,0.0,0.0,0.0,0.0,0.0,0.0,0.0,0.0,0.0,0.0,0.0,0.0,0.0,0.0,0.0,0.0,0.0,0.0,0.0,0.0,0.0,0.0,1.0,1.0,1.0,1.0,1.0,1.0,0.02,0.0,0.0,0.0,0.0,0.0,0.0,0.0,0.0,0.0,0.0,0.0,0.0,0.0,0.0,0.0,0.0,0.0,0.0,0.0,0.0,0.0,0.0,0.0,0.0,0.0,0.0,0.0,0.0,0.0,0.0,0.0,0.0,0.0,0.0,0.0,0.0,0.0,0.0,0.0,0.0,0.0,0.04,0.0,0.0],[0.0,0.0,0.0,0.0,0.0,0.0,0.0,0.0,0.0,0.0,0.0,0.0,0.0,0.0,0.0,0.0,0.0,0.0,0.0,0.0,0.0,0.0,0.0,0.0,0.0,0.0,0.0,0.0,0.0,0.0,0.0,0.0,0.0,0.0,0.0,0.0,0.0,0.0,0.0,0.0,0.0,0.0,0.0,0.0,0.0,0.0,0.0,0.0,0.0,0.0,0.0,0.0,0.0,0.0,0.0,0.0,0.15,0.22,0.0,0.0,0.0,0.0,0.0,0.0,0.0,0.0,0.0,0.0,0.0,0.0,0.0,0.0,0.0,0.0,0.0,0.0,0.0,0.0,0.0,0.0,0.0,0.0,0.0,0.0,0.0,0.0,0.0,0.0,0.94,1.0,1.0,1.0,1.0,1.0,0.0,0.0,0.0,0.0,0.0,0.0,0.0,0.0,0.0,0.0,0.0,0.0,0.0,0.0,0.0,0.0,0.0,0.0,0.0,0.0,0.0,0.0,0.0,0.0,0.0,0.0,0.0,0.0,0.0,0.0,0.0,0.0,0.0,0.0,0.0,0.0,0.0,0.0,0.0,0.0,0.0,0.0,0.0,0.0],[0.0,0.0,0.0,0.0,0.0,0.0,0.0,0.0,0.0,0.0,0.0,0.0,0.0,0.0,0.0,0.0,0.0,0.0,0.0,0.0,0.0,0.0,0.0,0.0,0.0,0.0,0.0,0.0,0.0,0.0,0.0,0.0,0.0,0.0,0.0,0.0,0.0,0.0,0.0,0.0,0.0,0.0,0.0,0.0,0.0,0.0,0.0,0.0,0.0,0.0,0.0,0.0,0.0,0.0,0.03,0.0,1.0,1.0,0.0,0.0,0.0,0.0,0.0,0.0,0.0,0.0,0.0,0.0,0.0,0.0,0.0,0.0,0.0,0.0,0.0,0.0,0.0,0.0,0.0,0.0,0.0,0.0,0.0,0.0,0.0,0.0,0.0,0.0,0.0,1.0,1.0,0.02,1.0,1.0,1.0,1.0,1.0,0.0,0.0,0.0,0.0,0.0,0.0,0.0,0.0,0.0,0.0,0.0,0.0,0.0,0.0,0.0,0.0,0.0,0.0,0.0,0.0,0.0,0.0,0.0,0.0,0.0,0.0,0.0,0.0,0.0,0.0,0.0,0.0,0.0,0.0,0.0,0.0,0.0,0.0,0.03,0.0,0.0],[0.0,0.0,0.0,0.0,0.0,0.0,0.0,0.0,0.0,0.0,0.0,0.0,0.0,0.0,0.0,0.0,0.0,0.0,0.0,0.0,0.0,0.0,0.0,0.0,0.0,0.0,0.0,0.0,0.0,0.0,0.0,0.0,0.0,0.0,0.0,0.0,0.0,0.0,0.0,0.0,0.0,0.0,0.0,0.0,0.0,0.0,0.0,0.0,0.0,0.0,0.0,0.0,0.0,0.0,0.0,0.0,0.0,0.41,0.0,0.0,0.0,0.0,0.0,0.0,0.0,0.0,0.0,0.0,0.0,0.0,0.0,0.0,0.0,0.0,0.0,0.0,0.0,0.0,0.0,0.0,0.0,0.0,0.0,0.0,0.0,0.0,0.0,0.0,0.0,0.0,0.97,0.0,0.0,1.0,1.0,1.0,0.0,0.0,0.0,0.0,0.0,0.0,0.0,0.0,0.0,0.0,0.0,0.0,0.0,0.0,0.0,0.0,0.0,0.0,0.0,0.0,0.0,0.0,0.0,0.0,0.0,0.0,0.0,0.0,0.0,0.0,0.0,0.0,0.0,0.0,0.0,0.0,0.0,0.0,1.0,0.97,0.02,0.0],[0.0,0.0,0.0,0.0,0.0,0.0,0.0,0.0,0.0,0.0,0.0,0.0,0.0,0.0,0.0,0.0,0.0,0.0,0.0,0.0,0.0,0.0,0.0,0.0,0.0,0.0,0.0,0.0,0.0,0.0,0.0,0.0,0.0,0.0,0.0,0.0,0.0,0.0,0.0,0.0,0.0,0.0,0.0,0.0,0.0,0.0,0.0,0.0,0.0,0.0,0.0,0.0,0.0,0.0,0.0,0.0,0.0,1.0,0.0,0.0,0.0,0.0,0.0,0.0,0.0,0.0,0.0,0.0,0.0,0.0,0.0,0.0,0.0,0.0,0.0,0.0,0.0,0.0,0.0,0.0,0.0,0.0,0.0,0.0,0.0,0.0,0.0,0.0,0.0,0.0,0.03,0.0,0.0,1.0,1.0,1.0,1.0,1.0,0.0,0.0,0.0,0.0,0.0,0.0,0.0,0.0,0.0,0.0,0.0,0.0,0.0,0.0,0.0,0.0,0.0,0.0,0.0,0.0,0.0,0.0,0.0,0.0,0.0,0.0,0.0,0.0,0.0,0.0,0.0,0.0,0.0,0.0,1.0,1.0,1.0,0.12,0.0,0.0],[0.0,0.0,0.0,0.0,0.0,0.0,0.0,0.0,0.0,0.0,0.0,0.0,0.0,0.0,0.0,0.0,0.0,0.0,0.0,0.0,0.0,0.0,0.0,0.0,0.0,0.0,0.0,0.0,0.0,0.0,0.0,0.0,0.0,0.0,0.0,0.0,0.0,0.0,0.0,0.0,0.0,0.0,0.0,0.0,0.0,0.0,0.0,0.0,0.0,0.0,0.0,0.0,0.0,0.0,0.74,0.0,0.0,1.0,1.0,1.0,0.0,0.0,0.0,0.0,0.0,0.0,0.0,0.0,0.0,0.0,0.0,0.0,0.0,0.0,0.0,0.0,0.0,0.0,0.0,0.0,0.0,0.0,0.0,0.0,0.0,0.0,1.0,0.0,0.0,1.0,1.0,0.0,0.0,1.0,0.0,1.0,1.0,1.0,1.0,0.0,0.0,0.0,0.0,0.0,0.0,0.0,0.0,0.0,0.0,0.0,0.0,0.0,0.0,0.0,0.0,0.0,0.0,0.0,0.0,0.0,0.0,0.0,0.0,0.0,0.0,0.0,0.0,0.0,0.0,0.0,0.0,0.0,1.0,1.0,0.97,0.0,0.0,0.0],[0.0,0.0,0.0,0.0,0.0,0.0,0.0,0.0,0.0,0.0,0.0,0.0,0.0,0.0,0.0,0.0,0.0,0.0,0.0,0.0,0.0,0.0,0.0,0.0,0.0,0.0,0.0,0.0,0.0,0.0,0.0,0.0,0.0,0.0,0.0,0.0,0.0,0.0,0.0,0.0,0.0,0.0,0.0,0.0,0.0,0.0,0.0,0.0,0.0,0.0,0.0,0.0,0.0,0.0,0.0,0.0,0.0,1.0,1.0,0.88,0.0,0.0,0.0,0.0,0.0,0.0,0.0,0.0,0.0,0.0,0.0,0.0,0.0,0.0,0.0,0.0,0.0,0.0,0.0,0.0,0.0,0.0,0.0,0.0,0.0,0.0,0.0,0.0,0.0,0.0,0.0,0.0,0.0,0.0,0.0,1.0,1.0,1.0,1.0,0.01,0.0,0.0,0.0,0.0,0.0,0.0,0.0,0.0,0.0,0.0,0.0,0.0,0.0,0.0,0.0,0.0,0.0,0.0,0.0,0.0,0.0,0.0,0.0,0.0,0.0,0.0,0.0,0.0,0.0,0.0,1.0,1.0,1.0,1.0,0.0,0.0,0.0,0.0],[0.0,0.0,0.0,0.0,0.0,0.0,0.0,0.0,0.0,0.0,0.0,0.0,0.0,0.0,0.0,0.0,0.0,0.0,0.0,0.0,0.0,0.0,0.0,0.0,0.0,0.0,0.0,0.0,0.0,0.0,0.0,0.0,0.0,0.0,0.0,0.0,0.0,0.0,0.0,0.0,0.0,0.0,0.0,0.0,0.0,0.0,0.0,0.0,0.0,0.0,0.0,0.0,0.0,0.0,0.0,0.0,0.0,0.0,1.0,1.0,1.0,0.0,0.0,0.0,0.0,0.0,0.0,0.0,0.0,0.0,0.0,0.0,0.0,0.0,0.0,0.0,0.0,0.0,0.0,0.0,0.0,0.0,0.0,0.0,0.0,0.0,0.0,0.0,0.0,0.0,0.0,0.0,0.0,0.0,0.0,0.0,1.0,1.0,1.0,1.0,1.0,0.0,0.0,0.0,0.0,0.0,0.0,0.0,0.0,0.0,0.0,0.0,0.0,0.0,0.0,0.0,0.0,0.0,0.0,0.0,0.0,0.0,0.0,0.0,0.0,0.0,0.0,0.0,0.0,0.0,0.73,1.0,0.0,0.0,0.0,0.0,0.0,0.0],[0.0,0.0,0.0,0.0,0.0,0.0,0.0,0.0,0.0,0.0,0.0,0.0,0.0,0.0,0.0,0.0,0.0,0.0,0.0,0.0,0.0,0.0,0.0,0.0,0.0,0.0,0.0,0.0,0.0,0.0,0.0,0.0,0.0,0.0,0.0,0.0,0.0,0.0,0.0,0.0,0.0,0.0,0.0,0.0,0.0,0.0,0.0,0.0,0.0,0.0,0.0,0.0,0.0,0.0,0.0,0.0,0.0,0.0,0.0,0.0,0.0,0.0,0.0,0.0,0.0,0.0,0.0,0.0,0.0,0.0,0.0,0.0,0.0,0.0,0.0,0.0,0.0,0.0,0.0,0.0,0.0,0.0,0.0,0.0,0.0,0.0,0.0,0.0,0.0,0.0,0.0,0.0,0.0,0.0,0.0,0.0,0.0,0.01,1.0,1.0,1.0,0.86,0.0,0.0,0.0,0.0,0.0,0.0,0.0,0.0,0.0,0.0,0.0,0.0,0.0,0.0,0.0,0.0,0.0,0.0,0.0,0.0,0.03,1.0,0.22,0.0,0.0,0.0,1.0,1.0,1.0,1.0,0.0,0.0,0.0,0.0,0.0,0.0],[0.0,0.0,0.0,0.0,0.0,0.0,0.0,0.0,0.0,0.0,0.0,0.0,0.0,0.0,0.0,0.0,0.0,0.0,0.0,0.0,0.0,0.0,0.0,0.94,0.0,0.0,0.0,0.0,0.0,0.0,0.0,0.0,0.0,0.0,0.0,0.0,0.0,0.0,0.0,0.0,0.0,0.0,0.0,0.0,0.0,0.0,0.0,0.0,0.0,0.0,0.0,0.0,0.0,0.0,0.0,0.0,0.0,0.0,0.0,0.0,0.0,0.0,0.0,0.0,0.0,0.0,0.0,0.0,0.0,0.0,0.0,0.0,0.0,0.0,0.0,0.0,0.0,0.0,0.0,0.0,0.0,0.0,0.0,0.0,0.0,0.0,0.0,0.0,0.0,0.0,0.0,0.0,0.0,0.0,0.0,0.0,0.0,0.0,1.0,1.0,1.0,1.0,1.0,0.0,1.0,0.0,0.0,1.0,1.0,0.0,0.0,1.0,0.0,0.0,0.0,0.0,0.0,0.0,0.01,0.0,0.0,0.0,0.0,0.0,0.0,0.0,0.0,0.0,1.0,1.0,0.0,1.0,0.0,0.0,0.0,0.0,0.0,0.0],[0.0,0.0,0.0,0.0,0.0,0.0,0.0,0.0,0.0,0.0,0.0,0.0,0.0,0.0,0.0,0.0,0.0,0.0,0.0,0.24,0.0,0.0,0.99,1.0,0.0,0.0,1.0,0.98,0.0,0.0,0.0,0.0,0.0,0.0,0.0,0.0,0.0,0.0,0.0,0.0,0.0,0.0,0.0,0.0,0.0,0.0,0.0,0.0,0.0,0.0,0.0,0.0,0.0,0.0,0.0,0.0,0.0,0.0,0.0,0.0,0.0,0.0,0.0,0.0,0.0,0.0,0.0,0.0,0.0,0.0,0.0,0.0,0.0,0.0,0.0,0.0,0.0,0.0,0.0,0.0,0.0,0.0,0.0,0.0,0.0,0.0,0.0,0.0,0.0,0.0,0.0,0.0,0.0,0.0,0.0,0.0,0.0,0.0,0.0,0.86,1.0,1.0,1.0,1.0,1.0,0.0,0.0,0.8,0.0,0.0,0.0,0.0,0.0,0.0,0.0,0.0,0.0,0.0,0.0,0.0,0.0,0.0,0.0,0.0,0.0,0.0,0.0,1.0,1.0,0.08,0.0,0.0,0.0,0.0,0.0,0.0,0.0,0.0],[0.0,0.0,0.0,0.0,0.0,0.0,0.0,0.0,0.0,0.0,0.0,0.0,0.0,0.0,0.0,0.0,0.0,0.0,0.0,0.0,0.0,0.0,0.0,0.0,0.0,0.0,0.0,0.0,0.0,0.0,0.0,0.0,0.0,0.0,0.0,0.0,0.0,0.0,0.0,0.0,0.0,0.0,0.0,0.0,0.0,0.0,0.0,0.0,0.0,0.0,0.0,0.0,0.0,0.0,0.0,0.0,0.0,0.0,0.0,0.0,0.0,0.0,0.0,0.0,0.0,0.0,0.0,0.0,0.0,0.0,0.0,0.0,0.0,0.0,0.0,0.0,0.0,0.0,0.0,0.0,0.0,0.0,0.0,0.0,0.0,0.0,0.0,0.0,0.0,0.0,0.0,0.0,0.0,0.0,0.0,0.0,0.0,0.0,0.0,0.0,1.0,1.0,1.0,1.0,1.0,0.06,0.0,0.0,1.0,0.0,0.0,0.0,0.0,0.0,0.0,0.0,0.0,0.0,0.0,0.0,0.0,0.0,0.53,0.0,0.0,0.0,1.0,1.0,1.0,1.0,0.0,0.0,0.0,0.0,0.0,0.0,0.0,0.0],[0.0,0.0,0.0,0.0,0.0,0.0,0.0,0.0,0.0,0.0,0.0,0.0,0.0,0.0,0.0,0.0,0.0,0.0,0.0,0.9,0.0,0.0,0.96,0.9,0.0,0.0,0.95,0.0,0.0,0.0,0.0,0.0,0.0,0.0,0.0,0.0,0.0,0.0,0.0,0.0,0.0,0.0,0.0,0.0,0.0,0.0,0.0,0.0,0.0,0.0,0.0,0.0,0.0,0.0,0.0,0.0,0.0,0.0,0.0,0.0,0.0,0.0,0.0,0.0,0.0,0.0,0.0,0.0,0.0,0.0,0.0,0.0,0.0,0.0,0.0,0.0,0.0,0.0,0.0,0.0,0.0,0.0,0.0,0.0,0.0,0.0,0.0,0.0,0.0,0.0,0.0,0.0,0.0,0.0,0.0,0.0,0.0,0.0,0.0,0.0,0.0,1.0,1.0,1.0,1.0,1.0,0.0,0.0,0.91,0.0,0.0,0.0,0.0,0.0,0.0,0.0,0.0,0.0,0.0,0.0,0.0,0.0,0.0,0.0,0.0,0.0,0.0,0.17,0.0,0.0,0.0,0.0,0.0,0.0,0.0,0.0,0.0,0.0],[0.0,0.0,0.0,0.0,0.0,0.0,0.0,0.0,0.0,0.0,0.0,0.0,0.0,0.0,0.0,0.0,0.0,0.0,0.0,1.0,0.92,0.0,0.99,0.99,0.0,0.0,0.02,0.0,0.0,0.0,0.0,0.0,0.0,0.0,0.0,0.0,0.0,0.0,0.0,0.0,0.0,0.0,0.0,0.0,0.0,0.0,0.0,0.0,0.0,0.0,0.0,0.0,0.0,0.0,0.0,0.0,0.0,0.0,0.0,0.0,0.0,0.0,0.0,0.0,0.0,0.0,0.0,0.0,0.0,0.0,0.0,0.0,0.0,0.0,0.0,0.0,0.0,0.0,0.0,0.0,0.0,0.0,0.0,0.0,0.0,0.0,0.0,0.0,0.0,0.0,0.0,0.0,0.0,0.0,0.0,0.0,0.0,0.0,0.0,0.0,1.0,1.0,1.0,1.0,1.0,1.0,1.0,1.0,1.0,0.0,0.0,0.0,0.0,0.0,0.0,0.0,0.0,0.0,0.0,0.0,0.0,0.0,0.0,0.0,0.0,0.0,0.0,0.0,0.0,0.0,0.0,0.0,0.0,0.0,0.0,0.0,0.0,0.0],[0.0,0.0,0.0,0.0,0.0,0.0,0.0,0.0,0.0,0.0,0.0,0.0,0.0,0.0,0.0,0.0,0.0,0.0,0.0,0.6,0.0,0.0,0.0,0.0,0.0,0.0,0.0,0.0,0.0,0.0,0.0,0.0,0.0,0.0,0.0,0.0,0.0,0.0,0.0,0.0,0.0,0.0,0.0,0.0,0.0,0.0,0.0,0.0,0.0,0.0,0.0,0.0,0.0,0.0,0.0,0.0,0.0,0.0,0.0,0.0,0.0,0.0,0.0,0.0,0.0,0.0,0.0,0.0,0.0,0.0,0.0,0.0,0.0,0.0,0.0,0.0,0.0,0.0,0.0,0.0,0.0,0.0,0.0,0.0,0.0,0.0,0.0,0.0,0.0,0.0,0.0,0.0,0.0,0.0,0.0,0.0,0.0,0.0,0.0,0.0,0.0,0.0,0.06,1.0,1.0,1.0,1.0,1.0,1.0,1.0,0.0,0.0,0.0,0.0,0.0,0.0,0.0,0.0,0.0,0.0,0.0,0.0,0.0,0.0,0.0,0.0,0.0,0.0,0.0,0.0,0.0,0.0,0.0,0.0,0.0,0.0,0.0,0.0],[0.0,0.0,0.0,0.0,0.0,0.0,0.0,0.0,0.0,0.0,0.0,0.0,0.0,0.0,0.0,0.0,0.0,0.55,0.0,0.99,0.0,0.0,0.0,0.0,0.0,0.0,0.0,0.0,0.0,0.0,0.0,0.0,0.0,0.0,0.0,0.0,0.0,0.0,0.0,0.0,0.0,0.0,0.0,0.0,0.0,0.0,0.0,0.0,0.0,0.0,0.0,0.0,0.0,0.0,0.0,0.0,0.0,0.0,0.0,0.0,0.0,0.0,0.0,0.07,0.0,0.0,0.0,0.0,0.02,0.0,0.0,0.0,0.0,0.0,0.0,0.0,0.0,0.0,0.0,0.0,0.0,0.0,0.0,0.0,0.0,0.0,0.0,0.0,0.0,0.0,0.0,0.0,0.0,0.0,0.0,0.0,0.0,0.0,0.0,0.0,0.0,0.0,0.0,0.0,1.0,1.0,1.0,1.0,1.0,1.0,1.0,0.0,0.0,0.0,0.0,0.0,0.0,0.0,0.0,0.0,0.0,0.0,0.0,0.0,0.0,0.0,0.0,0.0,0.0,0.0,0.0,0.0,0.0,0.0,0.0,0.0,0.0,0.0],[0.0,0.0,0.0,0.0,0.0,0.0,0.0,0.0,0.0,0.0,0.0,0.0,0.0,0.0,0.0,0.0,0.0,0.02,0.0,0.99,0.77,0.0,0.0,0.83,0.0,0.0,0.0,0.0,0.0,0.0,0.0,0.0,0.0,0.0,0.0,0.0,0.0,0.0,0.0,0.0,0.0,0.0,0.0,0.0,0.0,0.0,0.0,0.0,0.0,0.0,0.0,0.0,0.0,0.0,0.0,0.0,0.0,0.0,0.0,0.0,0.0,0.01,0.0,0.5,0.0,0.0,0.0,0.0,0.0,0.0,0.0,0.0,0.0,0.0,0.0,0.0,0.0,0.0,0.0,0.0,0.0,0.0,0.0,0.0,0.0,0.0,0.0,0.0,0.0,0.0,0.0,0.0,0.0,0.0,0.0,0.0,0.0,0.0,0.0,0.0,1.0,0.8,0.0,0.0,1.0,1.0,1.0,1.0,1.0,1.0,1.0,1.0,0.0,0.0,0.0,0.0,0.0,0.0,0.0,0.0,0.0,0.0,0.0,0.0,0.0,0.0,0.0,0.0,0.0,0.0,0.0,0.0,0.0,0.0,0.0,0.0,0.0,0.0],[0.0,0.0,0.0,0.0,0.0,0.0,0.0,0.0,0.0,0.0,0.0,0.0,0.0,0.0,0.0,0.0,0.0,0.0,0.0,0.0,0.0,0.0,0.0,0.0,0.0,0.0,0.0,0.0,0.0,0.0,0.0,0.0,0.0,0.0,0.0,0.0,0.0,0.0,0.0,0.0,0.0,0.0,0.0,0.0,0.0,0.0,0.0,0.0,0.0,0.0,0.0,0.0,0.0,0.0,0.0,0.0,0.0,0.0,0.0,0.0,0.0,0.0,0.0,0.0,0.0,0.0,0.0,0.0,0.0,0.0,0.0,0.0,0.0,0.0,0.0,0.0,0.0,0.0,0.0,0.0,0.0,0.0,0.0,0.0,0.0,0.0,0.0,0.0,0.0,0.0,0.0,0.0,0.0,0.0,0.0,0.0,0.0,0.0,0.0,0.0,1.0,0.0,1.0,0.91,1.0,1.0,1.0,1.0,1.0,1.0,1.0,1.0,1.0,0.0,0.0,0.0,0.02,0.0,0.99,0.0,0.0,0.0,0.0,0.0,0.0,0.0,0.0,0.0,0.0,0.7,0.0,0.05,0.0,0.0,0.0,0.0,0.0,0.0],[0.0,0.0,0.0,0.0,0.0,0.0,0.0,0.0,0.0,0.0,0.0,0.0,0.0,0.0,0.0,0.0,0.0,0.0,0.0,0.0,0.0,0.0,0.0,0.0,0.0,0.0,0.0,0.0,0.0,0.0,0.0,0.0,0.0,0.0,0.0,0.0,0.0,0.0,0.0,0.0,0.0,0.0,0.0,0.0,0.0,0.0,0.0,0.0,0.0,0.0,0.0,0.0,0.0,0.0,0.0,0.0,0.0,0.0,0.0,0.0,0.0,0.0,0.0,0.0,0.0,0.0,0.0,0.0,0.0,0.0,0.0,0.0,0.0,0.0,0.0,0.0,0.0,0.0,0.0,0.0,0.0,0.0,0.0,0.0,0.0,0.0,0.0,0.0,0.0,0.0,0.0,0.0,0.0,0.0,0.0,0.0,0.0,0.0,0.0,0.0,0.0,0.0,0.0,0.0,0.0,1.0,1.0,1.0,1.0,1.0,1.0,1.0,1.0,1.0,0.0,0.0,0.0,0.0,0.0,0.0,0.0,0.0,0.0,0.0,0.0,0.0,0.0,0.0,0.0,0.0,0.0,0.0,0.0,0.0,0.0,0.0,0.0,0.0],[0.0,0.0,0.0,0.0,0.0,0.0,0.0,0.0,0.0,0.0,0.0,0.0,0.0,0.0,0.0,0.0,0.0,0.0,0.0,0.0,0.0,0.0,0.0,0.0,0.0,0.0,0.0,0.0,0.0,0.0,0.0,0.0,0.0,0.0,0.0,0.0,0.0,0.0,0.0,0.0,0.0,0.0,0.0,0.0,0.0,0.0,0.0,0.0,0.0,0.0,0.0,0.0,0.0,0.0,0.0,0.0,0.0,0.0,0.0,0.0,0.0,0.0,0.0,0.03,0.0,0.0,0.0,0.0,0.0,0.0,0.0,0.0,0.0,0.0,0.0,0.0,0.0,0.0,0.0,0.97,0.0,0.0,0.01,0.0,0.0,0.0,0.0,0.0,0.0,0.0,0.0,0.0,0.0,0.0,0.0,0.0,0.0,0.0,0.0,0.0,0.0,0.0,0.0,0.0,0.0,0.0,1.0,1.0,1.0,1.0,1.0,1.0,1.0,1.0,1.0,0.0,0.0,0.0,0.0,0.0,0.0,0.0,0.0,0.0,0.0,0.0,0.0,0.0,0.0,0.0,0.0,0.0,0.0,0.0,0.0,0.0,0.0,0.0],[0.0,0.0,0.0,0.0,0.0,0.0,0.0,0.0,0.0,0.0,0.0,0.0,0.0,0.0,0.0,0.0,0.0,0.0,0.0,0.0,0.0,0.0,0.0,0.0,0.0,0.0,0.0,0.0,0.0,0.0,0.0,0.0,0.0,0.0,0.0,0.0,0.0,0.0,0.0,0.0,0.0,0.0,0.0,0.0,0.0,0.0,0.0,0.0,0.0,0.0,0.0,0.0,0.0,0.0,0.0,0.0,0.0,0.0,0.0,0.0,0.0,0.0,0.0,0.0,0.0,0.0,0.0,0.0,0.0,0.0,0.0,0.0,0.0,0.0,0.0,0.0,0.0,0.0,0.0,0.0,0.0,0.0,0.0,0.0,0.0,0.0,0.0,0.0,0.0,0.0,0.0,0.0,0.0,0.0,0.0,0.0,0.0,0.0,0.0,0.0,1.0,0.0,0.0,0.0,0.0,0.0,0.0,1.0,1.0,1.0,1.0,1.0,1.0,1.0,1.0,1.0,1.0,0.0,0.37,0.0,0.0,0.0,0.0,0.0,0.0,0.0,0.0,0.0,0.0,0.0,0.0,1.0,0.0,0.24,0.0,0.0,0.0,0.0],[0.0,0.0,0.0,0.0,0.0,0.0,0.0,0.0,0.0,0.0,0.0,0.0,0.0,0.0,0.0,0.0,0.0,0.0,0.0,0.0,0.0,0.0,0.0,0.0,0.0,0.0,0.0,0.0,0.0,0.0,0.0,0.0,0.0,0.0,0.0,0.0,0.0,0.0,0.0,0.0,0.0,0.0,0.0,0.0,0.0,0.0,0.0,0.0,0.0,0.0,0.0,0.0,0.0,0.0,0.0,0.0,0.0,0.0,0.0,0.0,0.0,0.0,0.0,0.0,0.0,0.0,0.0,0.0,0.0,0.0,0.0,0.0,0.0,0.0,0.0,0.0,0.0,0.0,0.0,0.0,0.0,0.0,0.0,0.0,0.0,0.0,0.0,0.0,0.0,0.0,0.0,0.0,0.0,0.0,0.0,0.0,0.0,0.0,0.0,0.0,0.0,0.0,0.0,0.0,0.0,0.0,0.0,0.0,1.0,1.0,1.0,1.0,1.0,1.0,1.0,1.0,1.0,0.0,0.98,0.0,0.0,0.0,0.0,0.0,0.0,0.0,0.0,0.0,0.0,0.0,0.0,0.0,0.0,0.0,0.0,0.0,0.0,0.0],[0.0,0.0,0.0,0.0,0.0,0.0,0.0,0.0,0.0,0.0,0.0,0.0,0.0,0.0,0.0,0.0,0.0,0.0,0.0,0.0,0.0,0.0,0.0,0.0,0.0,0.0,0.0,0.0,0.0,0.0,0.0,0.0,0.0,0.0,0.0,0.0,0.0,0.0,0.0,0.0,0.0,0.0,0.0,0.0,0.0,0.0,0.0,0.0,0.0,0.0,0.0,0.0,0.0,0.0,0.0,0.0,0.0,0.0,0.0,0.0,0.0,0.0,0.0,0.0,0.0,0.0,0.0,0.0,0.0,0.0,0.0,0.0,0.0,0.0,0.0,0.0,0.0,0.0,0.0,0.99,0.0,0.0,0.0,0.0,0.0,0.0,0.0,0.0,0.0,0.0,0.0,0.0,0.0,0.0,0.0,0.0,0.0,0.0,0.0,0.0,0.0,0.0,0.0,0.0,0.0,0.0,0.0,0.0,0.0,1.0,1.0,1.0,1.0,1.0,1.0,1.0,0.0,0.0,0.0,0.0,0.0,0.0,0.0,0.0,0.0,0.0,0.0,0.0,0.0,0.0,0.0,0.0,0.0,0.0,0.0,0.0,0.0,0.0],[0.0,0.0,0.0,0.0,0.0,0.0,0.0,0.0,0.0,0.0,0.0,0.0,0.0,0.0,0.0,0.0,0.0,0.0,0.0,0.0,0.0,0.0,0.0,0.0,0.0,0.0,0.0,0.0,0.0,0.0,0.0,0.0,0.0,0.0,0.0,0.0,0.0,0.0,0.0,0.0,0.0,0.0,0.0,0.0,0.0,0.0,0.0,0.0,0.0,0.0,0.0,0.0,0.0,0.0,0.0,0.0,0.0,0.0,0.0,0.0,0.0,0.0,0.0,0.0,0.0,0.0,0.0,0.0,0.0,0.0,0.0,0.0,0.0,0.0,0.0,0.0,0.0,0.0,0.0,1.0,0.0,0.0,1.0,1.0,0.0,0.0,1.0,0.0,0.0,0.0,0.0,0.0,0.0,0.0,0.0,0.0,0.0,0.0,0.0,0.0,0.0,0.0,0.0,0.0,0.0,0.0,0.0,0.0,0.0,0.0,1.0,1.0,1.0,1.0,1.0,1.0,1.0,0.0,0.0,0.0,0.0,0.0,0.0,0.0,0.0,0.0,0.0,0.0,0.0,0.0,0.0,0.0,0.0,1.0,0.0,0.0,0.0,0.03],[0.0,0.0,0.0,0.0,0.0,0.0,0.0,0.0,0.0,0.0,0.0,0.0,0.0,0.0,0.0,0.0,0.0,0.0,0.0,0.0,0.0,0.0,0.0,0.0,0.0,0.0,0.0,0.0,0.0,0.0,0.0,0.0,0.0,0.0,0.0,0.0,0.0,0.0,0.0,0.0,0.0,0.0,0.0,0.0,0.0,0.0,0.0,0.0,0.0,0.0,0.0,0.0,0.0,0.0,0.0,0.0,0.0,0.0,0.0,0.0,0.0,0.0,0.0,0.0,0.0,0.0,0.0,0.0,0.0,0.0,0.0,0.0,0.0,0.0,0.0,0.0,0.0,0.0,0.0,0.0,0.0,0.0,0.0,0.0,0.0,0.0,0.0,0.0,0.0,0.0,0.0,0.0,0.0,0.0,0.0,0.0,0.0,0.0,0.0,0.0,0.0,0.0,0.0,0.0,0.0,0.0,0.0,0.0,0.0,0.0,0.0,1.0,1.0,1.0,1.0,1.0,1.0,1.0,0.0,0.0,0.0,0.0,0.0,0.0,0.0,0.0,0.0,0.0,0.0,0.0,0.0,0.0,0.0,1.0,0.0,0.0,0.15,0.9],[0.0,0.0,0.0,0.0,0.0,0.0,0.0,0.0,0.0,0.0,0.0,0.0,0.0,0.0,0.0,0.0,0.0,0.0,0.0,0.0,0.0,0.0,0.0,0.0,0.0,0.0,0.0,0.0,0.0,0.0,0.0,0.0,0.0,0.0,0.0,0.0,0.0,0.0,0.0,0.0,0.0,0.0,0.0,0.0,0.0,0.0,0.0,0.0,0.0,0.0,0.0,0.0,0.0,0.0,0.0,0.0,0.0,0.0,0.0,0.0,0.0,0.0,0.0,0.0,0.0,0.0,0.0,0.0,0.0,0.0,0.0,0.0,0.0,0.0,0.0,0.0,0.0,0.0,0.0,0.0,0.0,0.0,0.0,0.0,0.0,0.0,0.0,0.0,0.0,0.0,0.0,0.0,0.0,0.0,0.0,0.0,0.0,0.0,0.0,0.0,0.0,0.0,0.0,0.0,0.0,0.0,0.0,0.0,0.02,0.0,0.0,1.0,1.0,0.0,1.0,1.0,1.0,1.0,1.0,0.0,0.0,0.0,0.0,0.0,0.0,0.0,0.0,0.0,0.0,0.0,0.0,1.0,1.0,1.0,0.0,0.0,0.0,0.04],[0.0,0.0,0.0,0.0,0.0,0.0,0.0,0.0,0.0,0.0,0.0,0.0,0.0,0.0,0.0,0.0,0.0,0.0,0.0,0.0,0.0,0.0,0.0,0.0,0.0,0.0,0.0,0.0,0.0,0.0,0.0,0.0,0.0,0.0,0.0,0.0,0.0,0.0,0.0,0.0,0.0,0.0,0.0,0.0,0.0,0.0,0.0,0.0,0.0,0.0,0.0,0.0,0.0,0.0,0.0,0.0,0.0,0.0,0.0,0.0,0.0,0.0,0.0,0.0,0.0,0.0,0.0,0.0,0.0,0.0,0.0,0.0,0.0,0.0,0.0,0.0,0.0,0.0,0.0,0.0,0.0,0.0,0.0,0.0,0.0,0.0,0.0,0.0,0.0,0.0,0.0,0.0,0.0,0.0,0.0,0.0,0.0,0.0,0.0,0.0,0.0,0.0,0.0,0.0,0.0,0.0,0.0,0.0,0.0,0.0,0.0,0.0,0.0,0.0,0.0,1.0,1.0,1.0,1.0,1.0,0.0,0.0,0.0,0.0,0.0,0.0,0.0,0.0,0.0,0.0,0.0,1.0,1.0,1.0,0.99,0.0,0.0,0.75],[0.0,0.0,0.0,0.0,0.0,0.0,0.0,0.0,0.0,0.0,0.0,0.0,0.0,0.0,0.0,0.0,0.0,0.0,0.0,0.0,0.0,0.0,0.0,0.0,0.0,0.0,0.0,0.0,0.0,0.0,0.0,0.0,0.0,0.0,0.0,0.0,0.0,0.0,0.0,0.0,0.0,0.0,0.0,0.0,0.0,0.0,0.0,0.0,0.0,0.0,0.0,0.0,0.0,0.0,0.0,0.0,0.0,0.0,0.0,0.0,0.0,0.0,0.0,0.0,0.0,0.0,0.0,0.0,0.0,0.0,0.0,0.0,0.0,0.0,0.0,0.0,0.0,0.0,0.0,0.0,0.0,0.0,0.0,0.0,0.0,0.0,0.0,0.0,0.0,0.0,0.0,0.0,0.0,0.0,0.0,0.0,0.0,0.0,0.0,0.0,0.01,0.0,0.0,0.0,0.0,0.0,0.0,0.0,0.99,0.0,0.0,0.37,0.98,0.0,0.0,0.0,1.0,1.0,1.0,1.0,0.01,0.0,0.0,0.0,0.0,0.0,0.0,0.0,0.0,1.0,1.0,1.0,0.0,0.0,0.0,0.0,0.0,0.0],[0.0,0.0,0.0,0.0,0.0,0.0,0.0,0.0,0.0,0.0,0.0,0.0,0.0,0.0,0.0,0.0,0.0,0.0,0.0,0.0,0.0,0.0,0.0,0.0,0.0,0.0,0.0,0.0,0.0,0.0,0.0,0.0,0.0,0.0,0.0,0.0,0.0,0.0,0.0,0.0,0.0,0.0,0.0,0.0,0.0,0.0,0.0,0.0,0.0,0.0,0.0,0.0,0.0,0.0,0.0,0.0,0.0,0.0,0.0,0.0,0.0,0.0,0.0,0.0,0.0,0.0,0.0,0.0,0.0,0.0,0.0,0.0,0.0,0.0,0.0,0.0,0.0,0.0,0.0,0.0,0.0,0.0,0.0,0.0,0.0,0.0,0.0,0.0,0.0,0.0,0.0,0.0,0.0,0.0,0.0,0.0,0.0,0.0,0.0,0.0,0.0,0.0,0.0,0.0,0.0,0.0,0.0,0.0,0.0,0.0,0.0,0.0,0.0,0.0,0.0,0.0,0.0,1.0,1.0,1.0,1.0,1.0,0.0,0.0,0.0,0.0,0.0,0.0,0.0,1.0,1.0,1.0,1.0,0.0,0.0,0.0,0.0,0.0],[0.0,0.0,0.0,0.0,0.0,0.0,0.0,0.0,0.0,0.0,0.0,0.0,0.0,0.0,0.0,0.0,0.0,0.0,0.0,0.0,0.0,0.0,0.0,0.0,0.0,0.0,0.0,0.0,0.0,0.0,0.0,0.0,0.0,0.0,0.0,0.0,0.0,0.0,0.0,0.0,0.0,0.0,0.0,0.0,0.0,0.0,0.0,0.0,0.0,0.0,0.0,0.0,0.0,0.0,0.0,0.0,0.0,0.0,0.0,0.0,0.0,0.0,0.0,0.0,0.0,0.0,0.0,0.0,0.0,0.0,0.0,0.0,0.0,0.0,0.0,0.0,0.0,0.0,0.0,0.0,0.0,0.0,0.0,0.0,0.0,0.0,0.0,0.0,0.0,0.0,0.0,0.0,0.0,0.0,0.0,0.0,0.0,0.0,0.0,0.0,0.0,0.0,0.0,0.0,0.0,0.0,0.0,0.0,0.0,0.0,0.0,0.0,0.0,0.0,0.0,0.0,0.0,0.0,0.01,1.0,1.0,1.0,0.95,0.0,0.0,0.0,0.0,0.0,0.0,0.0,0.0,0.0,0.0,0.0,0.0,0.0,0.0,0.0],[0.0,0.0,0.0,0.0,0.0,0.0,0.0,0.0,0.0,0.0,0.0,0.0,0.0,0.0,0.0,0.0,0.0,0.0,0.0,0.0,0.0,0.0,0.0,0.0,0.0,0.0,0.0,0.0,0.0,0.0,0.0,0.0,0.0,0.0,0.0,0.0,0.0,0.0,0.0,0.0,0.0,0.0,0.0,0.0,0.0,0.0,0.0,0.0,0.0,0.0,0.0,0.0,0.0,0.0,0.0,0.0,0.0,0.0,0.0,0.0,0.0,0.0,0.0,0.0,0.0,0.0,0.0,0.0,0.0,0.0,0.0,0.0,0.0,0.0,0.0,0.0,0.0,0.0,0.0,0.0,0.0,0.0,0.0,0.0,0.0,0.0,0.0,0.0,0.0,0.0,0.0,0.0,0.0,0.0,0.0,0.0,0.0,0.0,0.0,0.0,0.0,0.0,0.0,0.0,0.0,0.0,0.0,0.0,0.0,0.0,0.0,0.0,0.0,0.0,0.0,0.0,0.0,0.0,0.0,1.0,1.0,1.0,1.0,0.97,0.0,0.0,0.0,0.0,0.0,1.0,1.0,0.0,0.0,0.0,0.0,0.0,0.0,0.0],[0.0,0.0,0.0,0.0,0.0,0.0,0.0,0.0,0.0,0.0,0.0,0.0,0.0,0.0,0.0,0.0,0.0,0.0,0.0,0.0,0.0,0.0,0.0,0.0,0.0,0.0,0.0,0.0,0.0,0.0,0.0,0.0,0.0,0.0,0.0,0.0,0.0,0.0,0.0,0.0,0.0,0.0,0.0,0.0,0.0,0.0,0.0,0.0,0.0,0.0,0.0,0.0,0.0,0.0,0.0,0.0,0.0,0.0,0.0,0.0,0.0,0.0,0.0,0.0,0.0,0.0,0.0,0.0,0.0,0.0,0.0,0.0,0.0,0.0,0.0,0.0,0.0,0.0,0.0,0.0,0.0,0.0,0.0,0.0,0.0,0.0,0.0,0.0,0.0,0.0,0.0,0.0,0.0,0.0,0.0,0.0,0.0,0.0,0.0,0.03,0.0,0.0,0.53,0.0,0.0,0.0,0.0,0.0,0.0,0.0,0.0,0.0,0.0,0.0,0.0,0.0,0.0,0.0,0.0,0.0,0.95,1.0,1.0,1.0,0.98,0.08,1.0,1.0,1.0,1.0,1.0,0.0,0.0,0.0,0.0,0.0,0.0,0.0],[0.0,0.0,0.0,0.0,0.0,0.0,0.0,0.0,0.0,0.0,0.0,0.0,0.0,0.0,0.0,0.0,0.0,0.0,0.0,0.0,0.0,0.0,0.0,0.0,0.0,0.0,0.0,0.0,0.0,0.0,0.0,0.0,0.0,0.0,0.0,0.0,0.0,0.0,0.0,0.0,0.0,0.0,0.0,0.0,0.0,0.0,0.0,0.0,0.0,0.0,0.0,0.0,0.0,0.0,0.0,0.0,0.0,0.0,0.0,0.0,0.0,0.0,0.0,0.0,0.0,0.0,0.0,0.0,0.0,0.0,0.0,0.0,0.0,0.0,0.0,0.0,0.0,0.0,0.0,0.0,0.0,0.0,0.0,0.0,0.0,0.0,0.0,0.0,0.0,0.0,0.0,0.0,0.0,0.0,0.0,0.0,0.0,0.0,0.0,1.0,0.0,0.0,0.0,0.0,0.0,0.0,0.0,0.0,0.0,0.0,0.0,0.0,0.0,0.0,0.0,0.0,0.0,0.0,0.0,0.0,0.0,0.97,1.0,1.0,1.0,0.02,1.0,0.99,1.0,0.0,0.99,0.0,0.0,0.0,0.0,0.0,0.0,0.0],[0.0,0.0,0.0,0.0,0.0,0.0,0.0,0.0,0.0,0.0,0.0,0.0,0.0,0.0,0.0,0.0,0.0,0.0,0.0,0.0,0.0,0.0,0.0,0.0,0.0,0.0,0.93,0.99,0.03,0.0,0.0,0.0,0.0,0.0,0.0,0.0,0.0,0.0,0.0,0.0,0.0,0.0,0.0,0.0,0.0,0.0,0.0,0.0,0.0,0.0,0.0,0.0,0.0,0.0,0.0,0.0,0.0,0.0,0.0,0.0,0.0,0.0,0.0,0.0,0.0,0.0,0.0,0.0,0.0,0.0,0.0,0.0,0.0,0.0,0.0,0.0,0.0,0.0,0.0,0.0,0.0,0.0,0.0,0.0,0.0,0.0,0.0,0.0,0.0,0.0,0.0,0.0,0.0,0.0,0.0,0.0,0.0,0.0,0.0,0.22,0.0,0.0,0.0,0.0,0.0,0.0,0.0,0.0,0.0,0.0,0.0,0.0,0.0,0.0,0.0,0.0,0.0,0.0,0.0,0.0,0.0,0.0,0.98,1.0,1.0,1.0,1.0,1.0,1.0,0.0,0.0,0.0,0.0,0.0,0.0,0.0,0.0,0.0],[0.0,0.0,0.0,0.0,0.0,0.0,0.0,0.0,0.0,0.0,0.0,0.0,0.0,0.0,0.0,0.0,0.0,0.0,0.0,0.0,0.0,0.0,0.0,0.0,0.0,0.0,0.0,0.0,0.0,0.0,0.0,0.0,0.0,0.0,0.0,0.0,0.0,0.0,0.0,0.0,0.0,0.0,0.0,0.0,0.0,0.0,0.0,0.0,0.0,0.0,0.0,0.0,0.0,0.0,0.0,0.0,0.0,0.0,0.0,0.0,0.0,0.0,0.0,0.0,0.0,0.0,0.0,0.0,0.0,0.0,0.0,0.0,0.0,0.0,0.0,0.0,0.0,0.0,0.0,0.0,0.0,0.0,0.0,0.0,0.0,0.0,0.0,0.0,0.0,0.0,0.0,0.0,0.0,0.0,0.0,0.0,0.0,0.0,0.0,0.0,0.0,0.0,0.0,0.0,0.0,0.0,0.0,0.0,0.0,0.0,0.0,0.0,0.0,0.0,0.0,0.0,0.0,0.0,0.0,0.0,0.0,0.0,0.08,0.02,1.0,1.0,1.0,1.0,0.0,0.0,0.0,0.0,0.0,0.0,0.0,0.0,0.0,0.0],[0.0,0.0,0.0,0.0,0.0,0.0,0.0,0.0,0.0,0.0,0.0,0.0,0.0,0.0,0.0,0.0,0.0,0.0,0.0,0.0,0.0,0.0,0.0,0.0,0.0,0.0,0.0,0.0,0.0,0.0,0.0,0.0,0.0,0.0,0.0,0.0,0.0,0.0,0.0,0.0,0.0,0.0,0.0,0.0,0.0,0.0,0.0,0.0,0.0,0.0,0.0,0.0,0.0,0.0,0.0,0.0,0.0,0.0,0.0,0.0,0.0,0.0,0.0,0.0,0.0,0.0,0.0,0.0,0.0,0.0,0.0,0.0,0.0,0.0,0.0,0.0,0.0,0.0,0.0,0.0,0.0,0.0,0.0,0.0,0.0,0.0,0.0,0.0,0.0,0.0,0.0,0.0,0.0,0.0,0.0,0.0,0.0,0.0,0.0,0.0,0.0,0.0,1.0,0.0,0.0,0.0,0.0,0.0,0.0,0.0,0.0,0.0,0.0,0.0,0.0,0.0,0.0,0.0,0.0,0.0,0.0,0.0,1.0,1.0,1.0,1.0,1.0,1.0,1.0,1.0,0.0,0.0,0.0,0.0,0.0,0.0,0.0,0.0],[0.0,0.0,0.0,0.0,0.0,0.0,0.0,0.0,0.0,0.0,0.0,0.0,0.0,0.0,0.0,0.0,0.0,0.0,0.0,0.0,0.0,0.0,0.0,0.0,0.0,0.0,1.0,0.34,0.0,0.0,0.0,0.0,0.0,0.0,0.0,0.0,0.0,0.0,0.0,0.0,0.0,0.0,0.0,0.0,0.0,0.0,0.0,0.0,0.0,0.0,0.0,0.0,0.0,0.0,0.0,0.0,0.0,0.0,0.0,0.0,0.0,0.0,0.0,0.0,0.0,0.0,0.0,0.0,0.0,0.0,0.0,0.0,0.0,0.0,0.0,0.0,0.0,0.0,0.0,0.0,0.0,0.0,0.0,0.0,0.0,0.0,0.0,0.0,0.0,0.0,0.0,0.0,0.0,0.0,0.0,0.0,0.0,0.0,0.0,0.0,0.0,1.0,1.0,0.17,0.0,0.0,0.0,0.0,0.0,0.0,0.0,0.0,0.0,0.0,0.0,0.0,0.0,0.0,0.0,0.0,0.0,0.0,1.0,0.99,1.0,1.0,1.0,1.0,1.0,0.0,0.0,0.0,0.0,0.0,0.0,0.0,0.0,0.0],[0.0,0.0,0.0,0.0,0.0,0.0,0.0,0.0,0.0,0.0,0.0,0.0,0.0,0.0,0.0,0.0,0.0,0.0,0.0,0.0,0.0,0.0,0.0,0.0,0.0,0.0,0.94,0.99,0.0,0.0,0.0,0.0,0.0,0.0,0.0,0.0,0.0,0.0,0.0,0.0,0.0,0.0,0.0,0.0,0.0,0.0,0.0,0.0,0.0,0.0,0.0,0.0,0.0,0.0,0.0,0.0,0.0,0.0,0.0,0.0,0.0,0.0,0.0,0.0,0.0,0.0,0.0,0.0,0.0,0.0,0.0,0.0,0.0,0.0,0.0,0.0,0.0,0.0,0.0,0.0,0.0,0.0,0.0,0.0,0.0,0.0,0.0,0.0,0.0,0.0,0.0,0.0,0.0,0.0,0.0,0.0,0.0,0.0,0.0,1.0,1.0,1.0,1.0,0.0,0.0,0.0,0.0,0.0,0.0,0.0,0.0,0.0,0.0,0.0,0.0,0.0,0.0,0.0,0.0,0.0,0.0,0.0,1.0,1.0,1.0,0.0,1.0,1.0,1.0,1.0,0.9,0.0,0.0,0.0,0.0,0.0,0.0,0.0],[0.0,0.0,0.0,0.0,0.0,0.0,0.0,0.0,0.0,0.0,0.0,0.0,0.0,0.0,0.0,0.0,0.0,0.0,0.0,0.0,0.0,0.0,0.0,0.0,0.0,0.0,0.0,0.0,0.0,0.0,0.0,0.0,0.0,0.0,0.0,0.0,0.0,0.0,0.0,0.0,0.0,0.0,0.0,0.0,0.0,0.0,0.0,0.0,0.0,0.0,0.0,0.0,0.0,0.0,0.0,0.0,0.0,0.0,0.0,0.0,0.0,0.0,0.0,0.0,0.0,0.0,0.0,0.0,0.0,0.0,0.0,0.0,0.0,0.0,0.0,0.0,0.0,0.0,0.0,0.0,0.0,0.0,0.0,0.0,0.0,0.0,0.0,0.0,0.0,0.0,0.0,0.0,0.0,0.0,0.0,0.0,0.0,0.0,0.0,1.0,1.0,0.08,1.0,0.0,0.0,0.0,0.0,0.0,0.7,0.0,0.0,0.0,0.0,0.0,0.0,0.0,0.0,0.0,1.0,1.0,0.0,1.0,1.0,0.0,0.0,0.0,1.0,0.0,1.0,1.0,1.0,1.0,0.0,0.0,0.0,0.0,0.0,0.0],[0.0,0.0,0.0,0.0,0.0,0.0,0.0,0.0,0.0,0.0,0.0,0.0,0.0,0.0,0.0,0.0,0.0,0.0,0.0,0.0,0.0,0.0,0.0,0.0,0.0,0.0,0.0,0.0,0.0,0.0,0.0,0.0,0.0,0.0,0.0,0.0,0.0,0.0,0.0,0.0,0.0,0.0,0.0,0.0,0.0,0.0,0.0,0.0,0.0,0.0,0.0,0.0,0.0,0.0,0.0,0.0,0.0,0.0,0.0,0.0,0.0,0.0,0.0,0.0,0.0,0.0,0.0,0.0,0.0,0.0,0.0,0.0,0.0,0.0,0.0,0.0,0.0,0.0,0.0,0.0,0.0,0.0,0.0,0.0,0.0,0.0,0.0,0.0,0.0,0.0,0.0,0.0,0.0,0.0,0.0,0.0,0.0,1.0,0.73,1.0,0.0,0.0,0.0,0.0,0.0,0.0,0.0,0.0,0.0,0.0,0.0,0.0,0.0,0.0,0.0,0.0,0.0,0.0,1.0,1.0,0.0,1.0,1.0,0.99,0.0,0.0,0.0,0.0,0.9,1.0,1.0,1.0,1.0,0.0,0.0,0.0,0.0,0.0],[0.0,0.0,0.0,0.0,0.0,0.0,0.0,0.0,0.0,0.0,0.0,0.0,0.0,0.0,0.0,0.0,0.0,0.0,0.0,0.0,0.0,0.0,0.0,0.0,0.0,0.0,0.0,0.0,0.0,0.0,0.0,0.0,0.0,0.0,0.0,0.0,0.0,0.0,0.0,0.0,0.0,0.0,0.0,0.0,0.0,0.0,0.0,0.0,0.0,0.0,0.0,0.0,0.0,0.0,0.0,0.0,0.0,0.0,0.0,0.0,0.0,0.0,0.0,0.0,0.0,0.0,0.0,0.0,0.0,0.0,0.0,0.0,0.0,0.0,0.0,0.0,0.0,0.0,0.0,0.0,0.0,0.0,0.0,0.0,0.0,0.0,0.0,0.0,0.0,0.0,0.0,0.0,0.0,0.0,0.0,0.0,0.0,1.0,1.0,1.0,1.0,0.0,0.0,0.0,0.0,0.0,0.0,0.0,0.05,0.0,0.0,1.0,0.0,0.0,0.0,0.0,1.0,1.0,1.0,1.0,0.0,0.0,0.0,0.0,0.0,0.0,0.0,0.0,0.0,1.0,1.0,1.0,1.0,1.0,0.0,0.0,0.0,0.0],[0.0,0.0,0.0,0.0,0.0,0.0,0.0,0.0,0.0,0.0,0.0,0.0,0.0,0.0,0.0,0.0,0.0,0.0,0.0,0.0,0.0,0.0,0.0,0.0,0.0,0.0,0.0,0.0,0.0,0.0,0.0,0.0,0.0,0.0,0.0,0.0,0.0,0.0,0.0,0.0,0.0,0.0,0.0,0.0,0.0,0.0,0.0,0.0,0.0,0.0,0.0,0.0,0.0,0.0,0.0,0.0,0.0,0.0,0.0,0.0,0.0,0.0,0.0,0.0,0.0,0.0,0.0,0.0,0.0,0.0,0.0,0.0,0.0,0.0,0.0,0.0,0.0,0.0,0.0,0.0,0.0,0.0,0.0,0.0,0.0,0.0,0.0,0.0,0.0,0.0,0.0,0.0,0.0,0.0,0.0,1.0,1.0,1.0,0.0,0.0,0.0,0.0,0.0,0.0,0.0,0.0,0.0,0.0,0.0,0.0,0.0,0.0,0.0,0.0,0.0,0.0,1.0,1.0,0.0,1.0,0.0,0.0,0.0,0.0,0.0,0.0,0.0,0.0,0.0,0.0,1.0,1.0,1.0,1.0,1.0,0.0,0.0,0.0],[0.0,0.0,0.0,0.0,0.0,0.0,0.0,0.0,0.0,0.0,0.0,0.0,0.0,0.0,0.0,0.0,0.0,0.0,0.0,0.0,0.0,0.0,0.0,0.0,0.0,0.0,0.0,0.0,0.0,0.0,0.0,0.0,0.0,0.0,0.0,0.0,0.0,0.0,0.0,0.0,0.0,0.0,0.0,0.0,0.0,0.0,0.0,0.0,0.0,0.0,0.0,0.0,0.0,0.0,0.0,0.0,0.0,0.0,0.0,0.59,0.0,0.0,0.0,0.0,0.0,0.0,0.0,0.0,0.0,0.0,0.0,0.0,0.0,0.0,0.0,0.0,0.0,0.0,0.0,0.0,0.0,0.0,0.0,0.0,0.0,0.0,1.0,0.0,0.0,0.0,1.0,0.0,0.0,0.0,0.0,1.0,1.0,1.0,0.0,0.0,0.0,0.0,0.0,0.0,0.0,0.0,0.0,0.0,0.0,0.0,0.0,0.24,0.0,0.0,1.0,1.0,1.0,1.0,0.0,0.0,0.0,0.0,0.0,0.0,0.0,0.0,0.0,0.0,0.0,0.0,0.0,1.0,1.0,1.0,1.0,0.0,0.0,0.79],[0.0,0.0,0.0,0.0,0.0,0.0,0.0,0.0,0.0,0.0,0.0,0.0,0.0,0.0,0.0,0.0,0.0,0.0,0.0,0.0,0.0,0.0,0.0,0.0,0.0,0.0,0.0,0.0,0.0,0.0,0.0,0.0,0.0,0.0,0.0,0.0,0.0,0.0,0.0,0.0,0.0,0.0,0.0,0.0,0.0,0.0,0.0,0.0,0.0,0.0,0.0,0.0,0.0,0.0,0.0,0.0,0.0,0.0,0.0,0.0,0.0,0.0,0.0,0.0,0.0,0.0,0.0,0.0,0.0,0.0,0.0,0.0,0.0,0.0,0.0,0.0,0.0,0.0,0.0,0.0,0.0,0.0,0.0,0.0,0.0,0.0,0.0,0.0,0.0,0.0,1.0,0.0,0.0,0.0,1.0,1.0,0.97,0.0,0.0,0.0,0.0,0.0,0.0,0.0,0.0,0.0,0.0,0.0,0.0,0.0,0.0,0.0,0.0,0.0,0.0,0.0,0.0,0.99,0.0,0.0,0.0,0.0,0.0,0.0,0.0,0.0,0.0,0.0,0.0,0.0,0.0,0.0,1.0,1.0,1.0,1.0,1.0,0.96],[0.0,0.0,0.0,0.0,0.0,0.0,0.0,0.0,0.0,0.0,0.0,0.0,0.0,0.0,0.0,0.0,0.0,0.0,0.0,0.0,0.0,0.0,0.0,0.0,0.0,0.0,0.0,0.0,0.0,0.0,0.0,0.0,0.0,0.0,0.0,0.0,0.0,0.0,0.0,0.0,0.0,0.0,0.0,0.0,0.0,0.0,0.0,0.0,0.0,0.0,0.0,0.0,0.0,0.0,0.0,0.0,0.0,0.0,0.0,0.0,0.0,0.0,0.0,0.0,0.0,0.0,0.0,0.0,0.0,0.0,0.0,0.0,0.0,0.0,0.0,0.0,0.0,0.0,0.0,0.0,0.0,0.0,0.0,0.0,0.0,0.0,0.0,0.12,0.0,0.0,1.0,0.04,0.0,0.03,0.97,0.12,0.0,0.0,0.0,0.0,0.0,0.0,0.0,0.0,0.0,0.0,0.0,0.0,0.0,0.0,0.0,0.0,0.0,0.0,0.0,0.0,0.0,0.0,0.0,0.0,0.0,0.0,0.0,0.0,0.0,0.0,0.0,0.0,0.0,0.0,0.0,0.0,0.0,0.0,1.0,1.0,1.0,0.99],[0.0,0.0,0.0,0.0,0.0,0.0,0.0,0.0,0.0,0.0,0.0,0.0,0.0,0.0,0.0,0.0,0.0,0.0,0.0,0.0,0.0,0.0,0.0,0.0,0.0,0.0,0.0,0.0,0.0,0.0,0.0,0.0,0.0,0.0,0.0,0.0,0.0,0.0,0.0,0.0,0.0,0.0,0.0,0.0,0.0,0.0,0.0,0.0,0.0,0.0,0.0,0.0,0.0,0.0,0.0,0.0,0.0,0.0,0.0,0.0,0.0,0.0,0.0,0.0,0.0,0.0,0.0,0.0,0.0,0.0,0.0,0.0,0.0,0.0,0.0,0.0,0.0,0.0,0.0,0.0,0.0,0.0,0.0,0.0,0.0,0.0,0.0,0.01,0.0,0.0,0.05,0.0,0.0,0.0,0.02,0.0,0.0,0.0,0.0,0.0,0.0,0.0,0.0,0.0,0.0,0.0,0.0,0.0,0.0,0.0,0.0,0.0,0.0,0.0,0.0,0.15,0.0,0.0,0.0,0.0,0.0,0.0,0.0,0.0,0.0,0.0,0.0,0.0,0.0,0.0,0.0,0.0,0.0,0.0,1.0,1.0,1.0,1.0],[0.0,0.0,0.0,0.0,0.0,0.0,0.0,0.0,0.0,0.0,0.0,0.0,0.0,0.0,0.0,0.0,0.0,0.0,0.0,0.0,0.0,0.0,0.0,0.0,0.0,0.0,0.0,0.0,0.0,0.0,0.0,0.0,0.0,0.0,0.0,0.0,0.0,0.0,0.0,0.0,0.0,0.0,0.0,0.0,0.0,0.0,0.0,0.0,0.0,0.0,0.0,0.0,0.0,0.0,0.0,0.0,0.0,0.0,0.0,0.0,0.0,0.0,0.0,0.0,0.0,0.0,0.0,0.0,0.0,0.0,0.0,0.0,0.0,0.0,0.0,0.0,0.0,0.0,0.0,0.0,0.0,0.0,0.0,0.0,0.0,0.0,0.0,0.0,0.0,0.0,0.0,0.0,0.0,0.0,0.0,0.0,0.0,0.0,0.0,0.0,0.0,0.0,0.0,0.0,0.0,0.0,0.0,0.0,0.0,0.0,0.0,0.0,0.0,0.0,0.03,0.9,0.04,0.75,0.0,0.0,0.0,0.0,0.0,0.0,0.0,0.0,0.0,0.0,0.0,0.0,0.0,0.0,0.0,0.79,0.96,0.99,1.0,1.0]],
  "pae": [[0.8,1.3,2.2,3.1,4.1,7.6,6.2,7.2,9.2,8.3,6.4,7.8,9.2,7.6,6.0,7.0,6.3,6.4,7.7,7.3,6.2,7.4,8.1,7.4,7.4,8.5,8.2,8.1,8.8,8.3,8.6,7.9,7.9,6.6,8.3,9.5,8.2,9.2,8.1,6.4,5.4,3.9,2.6,2.4,2.5,2.8,3.6,4.7,4.5,3.3,3.5,4.1,5.5,7.1,7.7,8.7,9.7,9.8,7.7,6.9,6.1,5.1,4.9,5.1,4.2,6.6,6.2,5.0,7.3,7.4,5.8,6.8,7.7,6.4,4.2,5.9,6.2,3.5,3.3,5.6,5.0,2.9,4.0,7.1,6.2,5.8,7.2,8.0,7.8,6.9,8.2,8.4,8.8,9.6,10.8,10.2,7.9,8.1,6.8,8.0,7.4,7.7,8.7,8.6,7.4,8.8,8.3,6.7,8.1,8.5,7.2,7.1,9.8,8.7,7.4,9.4,9.0,10.3,8.9,9.4,10.1,9.2,8.8,8.5,8.8,10.2,9.5,8.5,8.0,8.9,8.7,8.0,9.7,8.8,11.0,10.4,9.6,9.3],[1.0,0.8,0.9,1.1,1.4,1.6,1.9,2.1,2.7,2.5,2.2,2.9,3.2,2.3,2.6,3.2,3.2,3.3,3.7,3.7,3.4,3.6,4.3,3.9,3.8,4.5,4.3,4.3,4.6,4.1,4.0,3.6,3.5,2.7,2.7,2.9,2.4,2.4,2.3,2.0,1.7,1.6,1.5,1.2,1.1,1.6,1.8,1.6,1.8,1.6,2.0,2.3,2.4,2.3,2.4,3.0,3.0,3.0,3.0,2.7,3.0,2.6,2.7,2.9,2.3,3.1,2.3,2.4,3.0,2.4,1.8,2.1,2.5,2.1,1.5,2.0,1.9,1.3,1.8,2.0,1.7,1.4,1.8,2.1,1.8,1.7,2.4,2.5,2.1,2.4,2.6,2.9,2.7,3.1,3.6,3.6,2.9,3.6,3.4,4.1,3.8,4.2,4.8,4.4,4.0,4.1,3.9,3.8,3.9,3.8,3.4,3.4,3.7,3.5,2.9,3.5,3.6,3.9,4.3,4.2,4.7,4.6,4.6,4.5,4.8,5.1,5.1,4.7,4.4,4.4,4.2,3.6,3.6,3.0,3.4,3.2,3.7,4.2],[1.3,0.8,0.8,0.8,1.0,1.3,1.3,1.7,2.0,2.0,1.5,1.9,2.2,1.9,1.8,2.1,2.1,2.2,2.6,2.6,2.3,2.7,2.8,2.7,2.6,3.0,3.0,2.9,3.2,2.9,3.1,2.8,2.4,1.8,1.8,1.8,1.7,1.7,1.6,1.4,1.1,1.2,0.9,1.0,1.1,1.4,1.5,1.4,1.4,1.3,1.4,1.5,1.4,1.5,1.8,2.1,2.1,2.2,2.1,1.9,1.9,1.6,1.7,1.8,1.7,2.2,1.8,1.8,2.2,2.1,1.7,1.9,2.2,1.9,1.5,1.8,1.8,1.3,1.5,1.7,1.5,1.1,1.5,1.7,1.4,1.3,1.7,1.9,1.7,1.8,2.1,2.2,2.1,2.2,2.7,2.5,2.1,2.4,2.2,2.6,2.5,2.8,3.0,3.1,2.7,3.0,2.7,2.5,2.7,2.7,2.2,2.4,2.7,2.4,2.1,2.4,2.4,2.7,2.7,3.0,3.5,3.2,3.2,3.0,3.2,3.9,3.6,3.2,2.9,2.9,2.8,2.5,2.5,2.2,2.6,2.7,3.2,3.7],[1.4,1.0,0.8,0.8,0.8,0.9,1.0,1.2,1.4,1.4,1.2,1.4,1.6,1.4,1.4,1.6,1.6,1.7,2.1,2.1,1.9,2.2,2.3,2.1,2.1,2.4,2.5,2.4,2.6,2.4,2.5,2.4,2.0,1.4,1.5,1.5,1.2,1.4,1.4,1.2,0.9,0.9,0.9,1.0,1.2,1.4,1.4,1.3,1.1,1.1,1.1,1.2,1.2,1.3,1.5,1.8,1.8,1.9,1.8,1.6,1.6,1.3,1.4,1.4,1.4,1.7,1.5,1.5,1.9,1.8,1.5,1.7,1.7,1.6,1.4,1.5,1.5,1.2,1.2,1.3,1.3,0.9,1.2,1.4,1.2,1.1,1.4,1.5,1.4,1.5,1.7,1.7,1.7,1.8,2.1,2.0,1.7,2.0,1.8,2.1,2.0,2.2,2.6,2.5,2.2,2.4,2.2,2.0,2.1,2.1,1.8,1.9,2.1,1.9,1.6,1.9,2.0,2.2,2.3,2.4,2.8,2.6,2.6,2.5,2.6,3.1,2.9,2.6,2.4,2.4,2.3,2.0,2.1,1.7,2.1,2.2,2.8,3.4],[1.6,1.1,0.9,0.8,0.8,0.8,0.8,1.0,1.2,1.3,1.0,1.3,1.4,1.4,1.2,1.5,1.5,1.6,2.0,2.1,1.8,2.1,2.1,2.1,2.1,2.3,2.3,2.3,2.5,2.3,2.5,2.3,1.8,1.4,1.5,1.3,1.1,1.2,1.3,1.0,0.9,0.8,0.9,1.0,1.2,1.5,1.3,1.3,1.1,1.1,1.1,1.1,1.1,1.3,1.5,1.8,1.9,2.0,1.8,1.6,1.5,1.3,1.4,1.4,1.3,1.6,1.5,1.5,1.9,1.8,1.5,1.7,1.8,1.7,1.5,1.5,1.6,1.4,1.3,1.4,1.4,1.1,1.3,1.5,1.3,1.2,1.6,1.6,1.5,1.6,1.8,1.9,1.9,1.9,2.4,2.2,1.8,2.0,1.8,2.2,2.0,2.2,2.4,2.4,2.1,2.4,2.2,2.0,2.1,2.1,1.8,1.9,2.1,1.9,1.7,2.0,2.0,2.3,2.2,2.4,2.8,2.5,2.6,2.4,2.5,3.0,2.8,2.5,2.4,2.3,2.3,2.1,2.1,1.9,2.2,2.4,2.9,3.3],[1.8,1.4,1.1,0.9,0.8,0.8,0.8,0.9,1.1,1.1,0.9,1.1,1.3,1.4,1.2,1.6,1.6,1.7,2.1,2.2,1.9,2.2,2.3,2.1,2.1,2.4,2.5,2.3,2.5,2.3,2.4,2.2,1.8,1.2,1.3,1.3,0.9,1.1,1.2,0.9,0.8,0.8,1.0,1.1,1.4,1.7,1.4,1.4,1.0,1.2,1.2,1.0,1.1,1.2,1.5,1.7,1.8,2.0,1.8,1.6,1.5,1.3,1.4,1.5,1.4,1.8,1.7,1.7,2.2,2.0,1.8,2.0,2.1,2.0,1.7,1.8,1.8,1.5,1.4,1.5,1.5,1.2,1.3,1.6,1.4,1.2,1.6,1.7,1.6,1.6,1.9,1.9,1.9,2.0,2.4,2.2,1.9,2.1,1.9,2.2,2.1,2.2,2.5,2.5,2.2,2.5,2.3,2.1,2.2,2.3,2.0,2.0,2.2,2.1,1.8,2.1,2.1,2.4,2.3,2.5,2.9,2.6,2.7,2.5,2.6,3.0,2.8,2.6,2.4,2.4,2.3,2.1,2.2,1.9,2.3,2.4,2.9,3.4],[1.7,1.3,1.2,1.0,0.9,0.8,0.8,0.8,0.9,0.9,0.8,1.0,1.1,1.2,1.1,1.4,1.5,1.6,1.9,2.0,1.8,2.0,2.1,2.0,1.9,2.2,2.3,2.1,2.4,2.1,2.3,2.2,1.7,1.2,1.2,1.1,0.9,1.0,1.1,0.9,0.8,0.8,1.1,1.1,1.3,1.5,1.3,1.3,1.0,1.2,1.1,0.9,1.0,1.1,1.4,1.6,1.7,1.8,1.6,1.5,1.4,1.3,1.4,1.4,1.3,1.6,1.5,1.5,2.0,1.8,1.7,1.9,2.0,1.9,1.6,1.7,1.8,1.5,1.4,1.5,1.5,1.3,1.3,1.5,1.4,1.3,1.5,1.6,1.5,1.5,1.7,1.8,1.8,1.8,2.2,2.0,1.6,1.9,1.7,2.0,1.9,2.1,2.4,2.3,2.0,2.4,2.2,1.9,2.1,2.2,1.9,1.8,2.2,2.0,1.7,1.9,1.9,2.2,2.2,2.3,2.7,2.4,2.5,2.3,2.4,2.9,2.7,2.5,2.2,2.2,2.2,2.0,2.0,1.8,2.1,2.3,2.8,3.2],[2.1,1.7,1.4,1.1,1.0,0.9,0.8,0.8,0.8,0.9,0.8,1.0,1.2,1.3,1.2,1.6,1.6,1.9,2.3,2.4,2.0,2.2,2.5,2.3,2.2,2.5,2.7,2.6,2.8,2.6,2.5,2.3,2.0,1.4,1.5,1.4,1.0,1.3,1.4,1.1,1.0,0.9,1.2,1.2,1.6,1.8,1.5,1.6,1.1,1.4,1.3,1.1,1.3,1.4,1.7,2.0,2.1,2.3,2.1,1.8,1.7,1.5,1.5,1.7,1.5,1.8,1.8,1.9,2.4,2.2,2.1,2.4,2.5,2.4,2.1,2.1,2.2,1.9,1.7,1.9,1.8,1.4,1.6,1.8,1.7,1.4,1.8,1.9,1.7,1.8,2.1,2.1,2.2,2.3,2.7,2.5,2.1,2.3,2.1,2.5,2.3,2.5,2.9,2.8,2.4,2.8,2.5,2.3,2.5,2.5,2.2,2.2,2.6,2.3,2.0,2.3,2.3,2.6,2.6,2.8,3.3,3.0,3.1,2.9,3.0,3.5,3.3,2.9,2.7,2.7,2.7,2.4,2.5,2.2,2.5,2.6,3.1,3.6],[2.5,2.1,1.8,1.6,1.3,1.1,0.9,0.8,0.8,0.8,0.9,0.9,1.0,1.2,1.2,1.5,1.6,1.9,2.2,2.5,2.1,2.2,2.5,2.4,2.3,2.5,2.8,2.6,2.8,2.5,2.5,2.3,1.9,1.4,1.7,1.4,1.0,1.4,1.6,1.3,1.4,1.1,1.6,1.5,2.0,2.1,1.6,1.7,1.2,1.7,1.6,1.3,1.5,1.6,2.1,2.3,2.5,2.7,2.4,2.2,2.0,1.9,1.7,1.9,1.6,1.8,1.9,2.1,2.6,2.4,2.5,3.0,3.0,3.1,2.6,2.7,2.9,2.5,2.2,2.6,2.6,2.1,2.2,2.7,2.4,2.0,2.5,2.6,2.2,2.3,2.8,2.6,2.5,2.7,3.2,3.0,2.6,2.8,2.4,2.8,2.7,2.7,3.2,2.9,2.7,3.1,2.8,2.6,2.9,3.1,2.7,2.7,3.2,3.1,2.8,3.1,3.0,3.3,3.2,3.4,3.9,3.5,3.4,3.2,3.2,3.7,3.6,3.1,3.0,3.2,3.1,2.9,3.0,2.9,3.2,3.2,3.9,4.4],[2.4,1.9,1.8,1.6,1.3,1.2,1.0,0.9,0.8,0.8,0.8,0.9,0.9,1.0,1.0,1.3,1.5,1.7,2.0,2.2,1.9,2.1,2.4,2.4,2.3,2.5,2.8,2.8,3.0,2.7,2.6,2.4,2.1,1.5,1.8,1.6,1.1,1.5,1.7,1.3,1.4,1.1,1.5,1.4,1.8,1.9,1.5,1.5,1.1,1.4,1.4,1.2,1.5,1.7,2.1,2.4,2.6,2.9,2.6,2.3,2.0,1.8,1.6,1.6,1.3,1.5,1.6,1.8,2.2,2.1,2.1,2.5,2.6,2.6,2.2,2.3,2.5,2.2,1.9,2.3,2.3,1.9,1.9,2.4,2.2,1.9,2.4,2.5,2.3,2.4,2.8,2.7,2.7,2.8,3.4,3.2,2.7,2.9,2.6,2.9,2.5,2.6,2.9,2.7,2.4,2.8,2.5,2.3,2.7,2.6,2.3,2.5,2.9,2.6,2.5,2.8,2.8,3.3,3.1,3.5,3.8,3.6,3.5,3.3,3.3,3.8,3.6,3.1,3.0,3.0,3.1,2.8,3.1,2.8,3.2,3.2,3.8,4.3],[1.9,1.5,1.4,1.3,1.0,1.0,0.8,0.8,0.8,0.8,0.8,0.8,0.8,0.8,0.8,1.1,1.1,1.3,1.6,1.8,1.6,1.7,1.8,1.8,1.7,1.9,2.1,2.0,2.2,2.0,2.0,1.9,1.6,1.1,1.3,1.2,0.9,1.2,1.3,1.0,1.1,0.9,1.2,1.2,1.4,1.5,1.2,1.2,0.9,1.2,1.1,0.9,1.1,1.4,1.6,1.8,1.9,2.0,1.8,1.7,1.5,1.4,1.2,1.3,1.1,1.3,1.3,1.5,1.8,1.7,1.6,2.0,2.0,2.1,1.7,1.8,2.0,1.7,1.5,1.8,1.8,1.5,1.6,1.9,1.7,1.5,1.8,2.0,1.8,1.8,2.1,2.1,2.0,2.1,2.5,2.2,1.9,2.1,1.8,2.0,1.9,2.0,2.3,2.1,1.9,2.3,2.1,1.9,2.1,2.2,1.9,1.9,2.2,2.1,1.9,2.2,2.1,2.4,2.3,2.4,2.8,2.5,2.5,2.3,2.3,2.7,2.6,2.3,2.2,2.2,2.2,2.1,2.2,2.0,2.3,2.5,3.0,3.4],[1.9,1.5,1.4,1.2,1.1,1.1,0.9,0.9,0.9,0.8,0.8,0.8,0.8,0.9,0.8,1.1,1.2,1.3,1.6,1.8,1.6,1.7,1.9,1.8,1.8,1.9,2.1,2.0,2.2,2.0,2.0,1.9,1.6,1.1,1.3,1.2,0.9,1.2,1.3,1.0,1.1,0.9,1.2,1.2,1.4,1.5,1.3,1.2,0.9,1.1,1.1,0.9,1.2,1.3,1.6,1.8,1.9,2.0,1.8,1.7,1.5,1.3,1.2,1.3,1.1,1.3,1.3,1.4,1.7,1.7,1.6,1.9,1.9,2.0,1.7,1.7,1.9,1.6,1.4,1.7,1.7,1.4,1.5,1.8,1.7,1.5,1.7,1.9,1.8,1.7,2.0,2.1,2.0,2.1,2.5,2.2,1.9,2.1,1.8,2.0,1.9,2.0,2.3,2.2,2.0,2.3,2.1,1.9,2.1,2.2,1.9,2.0,2.3,2.1,1.9,2.1,2.1,2.4,2.3,2.5,2.8,2.6,2.5,2.4,2.4,2.8,2.6,2.3,2.2,2.3,2.3,2.1,2.2,2.0,2.3,2.4,3.0,3.4],[2.3,1.9,1.7,1.5,1.4,1.3,1.0,1.1,1.0,0.9,0.8,0.8,0.8,0.8,0.9,1.2,1.3,1.5,1.9,2.1,1.8,1.9,2.2,2.1,2.1,2.2,2.5,2.4,2.6,2.4,2.3,2.1,1.7,1.2,1.5,1.4,1.1,1.5,1.5,1.2,1.4,1.1,1.4,1.3,1.6,1.8,1.4,1.3,1.0,1.4,1.4,1.0,1.4,1.6,1.9,2.1,2.2,2.5,2.1,2.0,1.7,1.6,1.4,1.5,1.3,1.4,1.5,1.7,2.0,1.9,1.9,2.3,2.4,2.4,2.1,2.1,2.4,2.1,1.9,2.2,2.2,1.9,1.8,2.2,2.1,1.8,2.2,2.4,2.2,2.2,2.5,2.5,2.4,2.5,3.0,2.7,2.4,2.5,2.2,2.4,2.3,2.4,2.7,2.5,2.3,2.7,2.4,2.2,2.5,2.6,2.2,2.3,2.7,2.5,2.4,2.7,2.6,2.9,2.8,3.0,3.3,3.0,3.0,2.8,2.8,3.3,3.2,2.7,2.6,2.7,2.7,2.6,2.7,2.5,2.9,3.0,3.6,4.2],[2.3,1.8,1.8,1.7,1.6,1.6,1.3,1.2,1.2,1.0,0.9,0.9,0.8,0.8,0.8,1.0,1.2,1.3,1.7,1.9,1.7,1.7,2.0,2.0,2.0,2.2,2.4,2.4,2.7,2.4,2.4,2.2,1.9,1.4,1.7,1.7,1.4,1.8,1.8,1.4,1.6,1.2,1.4,1.4,1.6,1.7,1.5,1.2,1.0,1.3,1.3,1.1,1.4,1.7,2.0,2.3,2.5,2.6,2.3,2.1,1.8,1.5,1.4,1.4,1.1,1.2,1.3,1.5,1.9,1.7,1.8,2.2,2.2,2.3,1.9,1.9,2.2,2.0,1.7,2.0,2.1,1.8,1.8,2.2,2.1,1.9,2.2,2.4,2.3,2.3,2.6,2.7,2.6,2.6,3.1,2.8,2.4,2.5,2.2,2.4,2.2,2.3,2.6,2.4,2.1,2.5,2.3,2.1,2.3,2.4,2.1,2.2,2.5,2.3,2.2,2.5,2.4,2.8,2.6,2.9,3.3,3.0,2.9,2.8,2.8,3.2,3.0,2.6,2.5,2.6,2.7,2.5,2.7,2.5,2.8,3.1,3.6,4.1],[2.1,1.7,1.7,1.6,1.4,1.4,1.2,1.2,1.2,1.0,0.9,0.9,0.9,0.8,0.8,0.8,0.9,1.1,1.3,1.5,1.3,1.4,1.6,1.6,1.6,1.7,2.0,2.0,2.2,2.0,2.1,1.9,1.6,1.2,1.6,1.5,1.3,1.7,1.6,1.3,1.5,1.1,1.3,1.4,1.5,1.6,1.4,1.2,1.0,1.1,1.1,1.0,1.3,1.6,1.8,2.0,2.2,2.3,2.0,1.8,1.6,1.3,1.1,1.1,0.9,1.0,1.2,1.3,1.6,1.5,1.6,1.9,1.9,2.0,1.7,1.7,1.9,1.8,1.5,1.8,2.0,1.7,1.6,2.0,2.0,1.7,1.9,2.2,2.1,2.0,2.3,2.4,2.4,2.3,2.7,2.4,2.1,2.2,1.9,2.1,1.8,1.9,2.2,2.0,1.8,2.1,1.9,1.8,2.0,2.1,1.8,1.9,2.2,2.0,2.0,2.2,2.1,2.5,2.3,2.5,2.8,2.6,2.5,2.3,2.3,2.7,2.6,2.2,2.1,2.2,2.3,2.1,2.3,2.1,2.5,2.7,3.2,3.5],[2.5,2.1,2.0,1.9,1.8,1.8,1.5,1.5,1.5,1.4,1.1,1.1,1.1,1.0,0.8,0.8,0.8,0.9,1.2,1.3,1.3,1.3,1.5,1.5,1.5,1.7,1.9,1.9,2.2,2.1,2.2,2.0,1.8,1.4,1.8,1.9,1.5,2.0,1.9,1.6,1.7,1.3,1.6,1.6,1.7,2.0,1.7,1.5,1.1,1.3,1.2,1.1,1.5,1.8,2.1,2.3,2.6,2.7,2.3,2.1,1.7,1.5,1.2,1.1,1.0,0.9,1.2,1.3,1.6,1.6,1.7,2.1,2.1,2.3,2.0,1.9,2.2,2.2,1.7,2.0,2.3,2.0,1.9,2.3,2.4,2.1,2.3,2.7,2.6,2.5,2.8,3.0,2.9,2.8,3.3,2.8,2.5,2.5,2.0,2.1,1.9,1.9,2.2,2.0,1.7,2.1,2.0,1.8,2.1,2.2,1.9,2.1,2.3,2.3,2.3,2.6,2.3,2.7,2.4,2.7,2.9,2.8,2.5,2.5,2.4,2.8,2.6,2.2,2.1,2.3,2.5,2.2,2.6,2.4,2.9,3.2,3.6,4.0],[2.3,1.9,1.9,1.8,1.7,1.9,1.6,1.6,1.7,1.5,1.3,1.2,1.3,1.2,0.9,0.8,0.8,0.8,1.0,1.2,1.1,1.1,1.3,1.4,1.4,1.5,1.7,1.8,2.0,2.0,2.2,2.0,1.9,1.5,1.9,2.0,1.7,2.1,2.0,1.6,1.7,1.4,1.5,1.6,1.6,2.0,1.7,1.5,1.2,1.3,1.2,1.2,1.5,1.8,2.0,2.2,2.5,2.5,2.1,2.0,1.7,1.4,1.1,1.1,1.0,1.0,1.3,1.3,1.6,1.7,1.6,2.0,2.0,2.2,1.8,1.8,2.1,2.0,1.6,1.8,2.1,1.8,1.7,2.1,2.1,1.9,2.1,2.4,2.3,2.2,2.5,2.7,2.7,2.5,3.0,2.6,2.2,2.3,1.9,2.0,1.8,1.7,2.1,1.8,1.6,2.0,1.9,1.7,1.9,2.1,1.9,1.9,2.2,2.2,2.1,2.4,2.2,2.5,2.2,2.5,2.8,2.6,2.4,2.3,2.2,2.7,2.4,2.0,2.0,2.1,2.3,2.1,2.4,2.2,2.7,3.0,3.4,3.7],[2.4,2.0,2.0,1.9,1.9,1.9,1.6,1.8,1.8,1.7,1.4,1.4,1.6,1.4,1.0,1.0,0.8,0.8,0.8,1.0,1.0,1.0,1.0,1.2,1.3,1.3,1.5,1.7,1.9,1.9,2.3,2.1,2.0,1.6,1.9,2.1,1.8,2.2,2.1,1.6,1.7,1.4,1.5,1.7,1.7,2.0,1.8,1.5,1.3,1.3,1.3,1.3,1.5,1.8,2.1,2.4,2.5,2.5,2.1,2.1,1.7,1.5,1.1,1.1,1.0,1.0,1.3,1.3,1.7,1.7,1.8,2.3,2.3,2.4,2.0,2.0,2.3,2.2,1.7,2.1,2.3,2.0,1.9,2.3,2.3,2.1,2.3,2.6,2.5,2.3,2.6,3.0,2.8,2.7,3.2,2.7,2.3,2.3,1.9,2.0,1.7,1.6,2.0,1.7,1.5,2.0,1.9,1.8,1.9,2.1,2.0,2.0,2.3,2.3,2.2,2.6,2.3,2.6,2.3,2.5,2.8,2.6,2.3,2.2,2.2,2.5,2.3,1.9,1.9,2.1,2.3,2.1,2.5,2.3,2.8,3.3,3.6,3.7],[2.6,2.2,2.3,2.1,2.2,2.4,2.1,2.1,2.3,2.1,1.7,1.8,1.8,1.6,1.3,1.2,1.0,0.8,0.8,0.8,0.9,0.9,0.8,1.0,1.2,1.1,1.2,1.5,1.6,1.7,2.1,2.1,2.1,1.9,2.2,2.5,2.3,2.6,2.5,2.1,2.1,1.8,1.8,2.0,1.9,2.2,2.0,1.7,1.5,1.5,1.5,1.6,1.8,2.2,2.5,2.6,2.8,2.7,2.3,2.3,1.9,1.7,1.3,1.3,1.1,1.1,1.4,1.4,1.7,1.8,1.9,2.3,2.3,2.5,2.1,2.0,2.4,2.3,1.8,2.2,2.5,2.2,2.0,2.5,2.6,2.3,2.4,2.8,2.8,2.7,2.9,3.3,3.1,2.9,3.3,2.8,2.5,2.4,2.0,1.9,1.6,1.4,1.8,1.5,1.4,1.8,1.7,1.7,1.9,2.1,1.9,2.0,2.3,2.4,2.4,2.7,2.3,2.6,2.2,2.5,2.6,2.5,2.2,2.1,1.9,2.2,2.1,1.7,1.7,2.0,2.3,2.1,2.5,2.5,3.0,3.3,3.7,3.9],[3.2,2.7,2.7,2.6,2.6,2.8,2.4,2.6,2.7,2.5,2.2,2.1,2.3,2.1,1.7,1.4,1.1,0.9,0.8,0.8,0.8,0.9,0.8,0.9,1.1,1.2,1.2,1.3,1.6,1.7,2.2,2.3,2.3,2.1,2.4,2.7,2.6,2.9,2.6,2.3,2.4,2.2,2.1,2.5,2.4,2.6,2.6,2.1,2.0,1.9,1.8,1.9,2.0,2.3,2.6,2.6,2.8,2.8,2.3,2.4,1.9,1.8,1.4,1.5,1.5,1.3,1.8,1.7,1.9,2.0,2.2,2.7,2.7,3.0,2.5,2.3,2.8,2.7,2.2,2.4,2.8,2.5,2.2,2.8,2.9,2.6,2.7,3.1,3.1,2.8,3.1,3.6,3.3,3.0,3.5,3.0,2.6,2.5,2.0,1.9,1.6,1.4,1.8,1.6,1.4,1.8,1.8,1.7,1.8,2.1,2.0,2.0,2.3,2.5,2.4,2.8,2.3,2.6,2.3,2.6,2.7,2.5,2.3,2.1,2.0,2.5,2.2,1.7,1.7,1.9,2.3,2.1,2.7,2.5,3.2,3.7,3.9,4.1],[2.8,2.4,2.4,2.3,2.3,2.4,2.1,2.3,2.3,2.2,1.9,1.8,2.0,1.8,1.5,1.3,0.9,0.9,0.9,0.8,0.8,0.8,0.8,0.8,0.9,1.0,1.1,1.2,1.4,1.5,2.0,2.0,2.0,1.7,2.1,2.4,2.2,2.5,2.3,2.0,2.1,2.0,1.9,2.1,2.1,2.4,2.3,1.9,1.7,1.7,1.6,1.6,1.7,2.1,2.4,2.4,2.7,2.6,2.2,2.2,1.8,1.7,1.3,1.4,1.4,1.3,1.7,1.5,1.9,2.0,2.0,2.5,2.5,2.6,2.3,2.2,2.5,2.4,2.0,2.2,2.5,2.3,2.1,2.5,2.6,2.4,2.5,2.8,2.7,2.6,2.8,3.3,3.0,2.8,3.2,2.6,2.4,2.3,1.9,1.8,1.5,1.3,1.8,1.6,1.4,1.9,1.9,1.7,1.8,2.1,1.9,1.9,2.3,2.4,2.3,2.6,2.2,2.4,2.1,2.3,2.5,2.3,2.0,1.9,1.8,2.2,2.1,1.6,1.5,1.8,2.1,2.0,2.4,2.3,2.8,3.5,3.8,4.0],[2.6,2.3,2.3,2.3,2.3,2.4,2.0,2.2,2.2,2.1,1.9,1.8,1.8,1.7,1.5,1.3,1.0,0.9,0.9,0.9,0.8,0.8,0.8,0.8,0.8,0.9,0.9,1.1,1.2,1.4,1.8,1.9,1.9,1.7,2.0,2.3,2.1,2.5,2.2,1.9,2.1,1.9,1.9,2.1,2.0,2.3,2.2,1.8,1.7,1.7,1.5,1.6,1.8,2.1,2.3,2.3,2.5,2.6,2.1,2.3,1.7,1.6,1.3,1.4,1.4,1.3,1.6,1.5,1.8,1.9,2.0,2.4,2.4,2.5,2.3,2.1,2.5,2.4,1.9,2.2,2.6,2.3,2.0,2.5,2.6,2.4,2.4,2.9,2.8,2.5,2.8,3.2,3.0,2.7,3.1,2.6,2.4,2.2,1.8,1.7,1.5,1.3,1.7,1.5,1.3,1.8,1.8,1.6,1.9,2.2,2.0,2.0,2.3,2.4,2.3,2.6,2.1,2.4,2.1,2.3,2.3,2.2,1.9,1.8,1.7,2.0,1.9,1.5,1.5,1.8,1.9,2.0,2.4,2.4,2.8,3.2,3.6,3.9],[2.7,2.3,2.4,2.3,2.3,2.5,2.1,2.3,2.3,2.2,1.9,1.8,2.0,1.9,1.5,1.4,1.1,1.0,0.9,0.9,0.8,0.8,0.8,0.8,0.8,0.9,0.8,1.0,1.1,1.4,1.8,1.9,2.0,1.9,2.1,2.4,2.3,2.7,2.3,2.1,2.2,2.0,2.0,2.1,2.0,2.3,2.2,1.9,1.8,1.7,1.6,1.7,1.8,2.1,2.4,2.3,2.5,2.4,2.1,2.2,1.8,1.7,1.4,1.4,1.4,1.3,1.6,1.6,1.8,1.9,2.0,2.4,2.4,2.6,2.3,2.1,2.5,2.4,2.0,2.2,2.5,2.3,2.0,2.5,2.5,2.4,2.4,2.7,2.8,2.5,2.7,3.1,2.9,2.6,3.0,2.5,2.3,2.0,1.7,1.6,1.4,1.2,1.5,1.4,1.3,1.7,1.7,1.6,1.6,2.0,1.9,1.8,2.1,2.3,2.3,2.4,2.1,2.2,1.9,2.1,2.2,2.0,1.7,1.7,1.6,1.9,1.7,1.3,1.3,1.7,1.8,1.8,2.2,2.2,2.6,3.1,3.4,3.6],[2.8,2.5,2.6,2.5,2.5,2.6,2.2,2.3,2.3,2.2,1.9,1.8,2.0,1.8,1.6,1.5,1.1,1.1,0.9,0.9,0.9,0.8,0.8,0.8,0.8,0.8,0.8,0.9,1.0,1.3,1.7,1.9,2.0,1.8,2.1,2.5,2.3,2.6,2.3,2.1,2.3,2.1,2.1,2.2,2.2,2.5,2.4,2.0,1.8,1.8,1.7,1.7,1.9,2.1,2.3,2.2,2.4,2.3,2.0,2.1,1.8,1.7,1.3,1.5,1.5,1.4,1.7,1.7,1.9,2.0,2.1,2.4,2.4,2.7,2.3,2.2,2.5,2.5,2.1,2.2,2.5,2.3,2.0,2.4,2.6,2.4,2.4,2.6,2.8,2.5,2.6,3.0,2.9,2.6,2.8,2.3,2.2,1.9,1.7,1.4,1.3,1.1,1.5,1.4,1.3,1.7,1.7,1.5,1.6,1.9,1.8,1.8,2.0,2.1,2.2,2.3,1.9,2.1,1.8,1.9,2.0,1.8,1.7,1.6,1.5,1.8,1.6,1.3,1.2,1.5,1.7,1.7,2.0,2.1,2.5,3.0,3.4,3.6],[3.1,2.6,2.7,2.5,2.7,2.7,2.3,2.5,2.5,2.5,2.1,2.0,2.2,2.1,1.8,1.6,1.2,1.2,1.1,1.1,1.0,0.9,0.8,0.8,0.8,0.8,0.8,0.9,0.9,1.2,1.6,1.8,1.9,1.8,2.1,2.5,2.4,2.7,2.5,2.2,2.4,2.2,2.2,2.4,2.4,2.8,2.6,2.3,2.0,2.0,1.9,1.9,2.0,2.3,2.5,2.4,2.7,2.6,2.2,2.3,1.9,1.8,1.5,1.6,1.7,1.6,1.9,1.9,2.1,2.1,2.3,2.7,2.7,2.8,2.5,2.4,2.7,2.6,2.3,2.4,2.8,2.5,2.3,2.6,2.9,2.7,2.6,3.0,2.9,2.7,3.0,3.4,3.2,2.8,3.2,2.7,2.5,2.2,1.8,1.6,1.5,1.2,1.6,1.5,1.4,1.8,1.8,1.6,1.8,2.2,2.0,2.0,2.2,2.5,2.4,2.6,2.2,2.4,2.1,2.2,2.4,2.1,1.8,1.7,1.6,1.9,1.8,1.4,1.3,1.7,1.9,1.9,2.4,2.4,2.9,3.5,3.7,3.7],[3.1,2.6,2.8,2.7,2.8,3.0,2.6,2.8,2.8,2.7,2.3,2.2,2.4,2.1,1.9,1.6,1.3,1.3,1.2,1.2,1.0,0.9,0.9,0.8,0.8,0.8,0.8,0.9,0.9,1.2,1.7,1.9,2.1,2.1,2.4,2.9,2.7,3.1,2.8,2.5,2.7,2.4,2.3,2.5,2.4,2.8,2.6,2.3,2.1,2.0,1.9,2.0,2.2,2.5,2.7,2.6,2.9,2.8,2.4,2.5,2.0,2.0,1.6,1.7,1.8,1.6,1.9,1.9,2.1,2.3,2.4,2.8,2.8,3.0,2.6,2.5,2.9,2.8,2.4,2.7,2.9,2.7,2.4,2.9,3.1,2.9,2.8,3.3,3.3,3.0,3.2,3.7,3.5,3.1,3.4,2.9,2.7,2.4,2.0,1.7,1.5,1.2,1.6,1.5,1.5,1.9,1.9,1.7,1.9,2.2,2.2,2.1,2.3,2.6,2.6,2.7,2.3,2.5,2.2,2.4,2.4,2.2,1.8,1.8,1.6,1.9,1.8,1.3,1.3,1.8,2.0,2.1,2.6,2.7,3.0,3.6,3.7,4.0],[3.1,2.9,3.0,2.8,2.8,2.9,2.4,2.7,2.7,2.6,2.2,2.1,2.3,2.2,1.9,1.7,1.4,1.4,1.3,1.3,1.2,1.0,0.8,0.9,0.8,0.8,0.8,0.8,0.9,1.2,1.6,1.8,2.0,2.0,2.3,2.6,2.5,2.9,2.6,2.3,2.5,2.3,2.4,2.6,2.6,2.9,2.6,2.4,2.2,2.2,2.1,2.1,2.2,2.3,2.5,2.4,2.6,2.6,2.1,2.4,2.0,2.1,1.6,1.8,1.9,1.7,2.0,2.1,2.3,2.4,2.5,2.9,2.9,3.2,2.8,2.6,3.0,2.9,2.5,2.7,3.0,2.8,2.4,2.9,3.1,2.8,2.7,3.2,3.1,2.8,3.0,3.6,3.3,2.8,3.2,2.7,2.5,2.2,1.8,1.6,1.5,1.1,1.5,1.4,1.5,1.7,1.8,1.7,1.8,2.2,2.1,2.1,2.3,2.5,2.6,2.7,2.2,2.4,2.0,2.1,2.3,1.9,1.7,1.6,1.4,1.8,1.7,1.2,1.2,1.6,1.8,1.9,2.3,2.5,2.8,3.5,3.6,3.7],[4.1,3.6,3.8,3.4,3.6,3.4,2.9,3.2,3.0,3.1,2.7,2.5,2.8,2.7,2.4,2.1,1.7,1.7,1.5,1.5,1.5,1.3,1.1,1.0,1.0,0.9,0.8,0.8,0.8,1.1,1.6,1.9,2.0,2.3,2.6,2.9,2.9,3.2,2.9,2.8,3.1,2.9,2.9,3.2,3.4,3.8,3.5,3.0,2.7,2.7,2.6,2.4,2.7,2.9,3.1,2.8,3.1,3.0,2.5,2.9,2.5,2.6,2.0,2.3,2.3,2.1,2.4,2.6,2.7,2.8,3.0,3.6,3.4,3.9,3.4,3.1,3.7,3.7,3.0,3.1,3.7,3.4,3.0,3.5,3.8,3.4,3.3,3.9,3.7,3.3,3.6,4.2,3.7,3.3,3.8,3.1,3.0,2.5,2.2,1.8,1.8,1.3,1.7,1.6,1.7,2.0,2.1,2.0,2.1,2.6,2.5,2.4,2.8,3.0,3.1,3.2,2.7,2.8,2.4,2.5,2.7,2.2,2.0,1.8,1.6,2.0,1.9,1.4,1.3,1.9,2.1,2.2,2.8,2.9,3.5,4.2,4.4,4.2],[5.4,4.9,5.0,4.6,4.7,4.6,3.7,4.3,4.0,4.2,3.7,3.1,3.7,3.9,3.3,3.1,2.5,2.6,2.4,2.1,2.0,1.8,1.6,1.3,1.3,1.2,1.0,0.9,0.8,1.0,1.4,2.0,2.1,2.8,3.0,3.5,3.6,4.2,3.6,3.6,4.1,3.9,4.1,4.5,4.6,5.1,4.7,4.4,3.8,4.0,3.6,3.1,3.5,3.7,4.1,3.4,4.3,4.3,3.2,3.8,2.9,3.2,2.5,2.9,3.3,3.1,3.9,3.6,3.7,4.1,4.3,4.9,4.7,5.3,4.7,4.3,4.9,5.0,4.3,4.3,5.0,4.7,4.1,4.7,5.1,4.6,4.6,5.1,5.1,4.6,4.9,5.6,5.1,4.6,5.1,4.4,4.2,3.3,2.7,2.2,2.1,1.6,2.0,1.9,2.1,2.5,2.8,2.5,2.5,3.1,3.1,3.1,3.4,4.0,4.2,4.1,3.5,3.8,2.9,3.4,3.2,2.9,2.4,2.1,1.8,2.2,2.3,1.6,1.6,2.3,2.9,2.9,3.8,4.1,4.6,5.3,5.2,5.3],[6.2,5.6,5.5,4.7,4.9,4.6,3.6,4.3,3.8,4.1,3.6,3.0,3.6,4.0,3.2,3.4,2.7,3.4,3.4,3.1,2.6,2.2,2.4,1.9,1.3,1.6,1.3,1.2,0.9,0.8,1.0,1.8,2.0,2.6,3.1,3.5,3.4,4.3,3.7,3.5,4.1,3.8,4.3,4.7,5.3,5.9,5.1,4.7,3.8,4.5,3.8,3.2,3.7,4.1,4.5,4.1,5.0,5.0,4.0,4.5,3.6,3.8,2.9,3.7,3.9,3.9,4.6,4.5,5.0,5.4,5.3,6.5,6.2,7.0,5.9,5.4,6.3,6.0,5.0,5.3,6.0,5.1,4.6,5.5,5.8,4.8,5.2,6.1,5.7,5.0,5.7,6.5,6.0,5.2,6.4,5.2,4.8,4.1,3.5,3.0,3.1,2.1,2.7,2.7,3.0,3.8,4.0,3.6,3.7,4.6,4.4,4.0,4.9,5.3,5.0,5.5,4.6,5.0,3.8,4.4,4.2,3.7,2.9,2.7,2.1,2.7,2.7,2.2,2.1,2.9,3.6,3.9,4.5,4.9,5.8,6.6,6.7,6.6],[6.7,6.0,6.0,5.1,4.9,4.4,3.5,4.2,3.5,4.2,3.8,2.7,3.5,4.2,3.2,3.8,3.1,4.0,4.3,4.0,3.3,2.8,3.1,2.7,1.7,2.1,2.1,1.8,1.3,1.1,0.8,1.0,1.5,2.2,2.6,3.0,3.1,3.9,3.3,3.1,4.3,3.9,5.0,5.0,5.7,6.4,5.3,5.1,4.2,5.1,4.5,3.2,3.7,3.9,4.7,4.3,5.4,5.9,4.6,5.1,3.7,4.3,3.1,4.4,4.2,4.4,5.1,5.3,6.0,6.3,6.4,7.6,7.5,8.2,6.9,6.6,7.6,7.0,5.8,6.6,7.1,6.0,5.5,6.5,6.4,5.3,6.0,6.9,6.2,5.7,6.6,7.0,6.5,6.2,7.4,6.5,5.6,5.3,4.5,3.8,4.2,3.1,4.4,4.1,4.1,5.5,5.4,4.6,5.5,6.3,5.6,5.4,6.8,6.9,6.3,6.8,6.0,6.6,5.7,5.9,6.2,5.3,4.3,3.7,3.0,3.5,3.9,3.0,3.2,4.6,5.0,5.5,6.0,6.0,7.0,7.5,8.0,7.7],[7.0,6.4,6.1,5.1,4.7,4.0,3.2,3.7,3.2,3.8,3.4,2.4,3.3,4.0,3.2,3.7,3.3,4.1,4.2,4.1,3.5,2.9,3.3,3.2,2.0,2.5,3.1,2.4,2.0,1.6,1.2,0.8,1.2,1.7,2.2,2.8,2.7,3.4,2.9,2.8,4.0,3.7,4.8,5.0,6.0,6.7,5.4,5.1,4.0,4.9,4.7,3.0,3.6,3.7,4.6,4.0,5.4,6.0,4.4,4.9,3.9,4.5,3.3,4.2,4.3,4.4,5.3,5.2,6.4,6.7,6.6,8.3,8.2,8.8,7.3,6.7,8.2,7.4,5.8,6.8,7.5,6.0,5.3,6.8,6.7,5.4,6.2,7.3,6.5,5.7,6.9,7.4,6.7,6.3,7.8,7.0,5.9,5.6,4.6,4.2,4.6,3.6,5.1,4.6,4.3,5.8,5.5,4.9,5.8,6.4,5.7,5.6,7.3,7.5,6.5,7.5,6.5,7.5,6.3,6.9,7.4,6.1,5.2,4.4,3.6,4.5,5.1,3.7,3.9,5.4,5.6,5.8,6.4,6.3,7.8,8.2,8.9,8.7],[5.0,4.6,4.1,3.6,3.2,2.6,2.0,2.7,2.4,3.1,2.3,2.0,3.2,3.3,2.5,3.0,2.4,3.2,3.5,3.6,2.9,2.6,3.1,3.0,2.0,2.6,3.0,2.6,2.4,1.9,1.6,1.1,0.8,0.9,1.4,1.8,1.9,2.1,1.8,1.6,2.5,2.4,3.5,3.5,4.4,4.9,3.9,3.8,3.0,3.7,3.2,1.8,2.2,2.3,3.1,3.0,3.6,4.6,3.5,3.8,2.7,3.2,2.3,3.4,3.2,3.4,4.0,4.0,4.9,5.1,5.2,6.2,6.2,6.5,5.4,5.4,6.2,5.4,4.9,5.4,5.5,4.4,4.3,5.1,4.7,3.8,4.8,5.2,4.3,4.2,5.1,5.0,4.6,4.8,5.6,5.3,4.6,4.7,3.8,3.9,4.0,3.4,4.7,4.3,3.9,5.1,4.8,4.1,5.0,5.4,4.9,4.8,5.9,5.8,5.4,5.8,5.4,5.9,5.4,5.7,6.3,5.4,5.1,4.3,3.8,4.5,5.0,3.9,3.7,5.0,4.9,5.0,5.2,5.1,5.9,6.0,6.7,6.6],[3.3,2.8,2.7,2.2,2.2,1.8,1.4,1.9,1.6,2.0,1.6,1.2,1.8,2.0,1.5,1.9,1.6,2.0,2.3,2.4,1.9,2.1,2.2,2.0,1.7,2.1,2.2,2.0,2.3,1.8,1.9,1.7,0.9,0.8,0.8,1.0,1.2,1.5,1.3,1.2,1.7,1.7,2.1,2.2,2.5,3.0,2.5,2.3,1.8,2.2,1.8,1.3,1.5,1.6,1.9,1.8,2.2,2.6,2.0,2.2,1.7,1.8,1.5,1.9,1.9,2.1,2.3,2.3,2.8,2.8,2.8,3.4,3.5,3.7,3.0,3.0,3.5,3.2,2.6,3.0,3.2,2.6,2.5,3.0,2.9,2.5,2.8,3.1,2.8,2.5,3.0,3.3,2.9,2.7,3.5,3.0,2.7,2.6,2.1,2.3,2.4,2.3,3.0,2.7,2.5,3.1,2.9,2.5,2.9,3.2,2.8,2.7,3.3,3.4,3.0,3.2,3.0,3.3,3.1,3.3,3.8,3.2,3.1,2.7,2.6,3.1,3.2,2.7,2.4,2.9,2.9,2.8,2.9,2.8,3.4,3.8,4.1,4.3],[3.2,3.0,2.6,2.3,2.2,1.7,1.3,1.7,1.5,1.9,1.6,1.3,1.9,2.0,1.7,2.1,1.8,2.1,2.5,2.4,2.0,2.2,2.4,2.2,2.0,2.4,2.5,2.2,2.5,2.1,2.1,1.8,1.2,0.9,0.8,0.8,1.0,1.3,1.1,1.2,1.7,1.7,2.1,2.3,2.6,2.9,2.4,2.4,1.9,2.3,2.0,1.4,1.5,1.6,1.9,1.9,2.2,2.6,2.1,2.2,1.7,1.8,1.6,2.0,2.1,2.2,2.4,2.4,2.9,2.9,2.8,3.5,3.5,3.7,3.0,2.9,3.4,3.1,2.6,3.0,3.1,2.7,2.4,3.0,2.9,2.4,2.6,3.0,2.8,2.6,3.1,3.3,2.9,2.7,3.4,3.0,2.5,2.5,2.2,2.4,2.4,2.4,3.0,2.8,2.5,3.0,2.9,2.6,2.8,3.0,2.6,2.6,3.1,3.2,2.9,3.2,2.9,3.2,3.1,3.2,3.7,3.1,3.1,2.7,2.7,3.3,3.2,2.8,2.5,2.8,2.8,2.7,2.8,2.8,3.4,3.8,4.2,4.3],[2.5,2.2,1.8,1.6,1.4,1.2,1.0,1.3,1.3,1.5,1.3,1.2,1.6,1.8,1.5,2.0,1.9,2.3,2.7,2.7,2.2,2.4,2.6,2.3,2.1,2.5,2.5,2.3,2.6,2.2,2.2,2.1,1.4,1.0,0.8,0.8,0.8,0.9,1.0,1.0,1.2,1.2,1.7,1.7,2.1,2.3,1.9,2.0,1.5,1.9,1.7,1.2,1.4,1.4,1.7,1.8,2.0,2.4,1.9,2.0,1.7,1.8,1.7,2.0,2.1,2.4,2.4,2.5,3.0,2.9,2.7,3.1,3.3,3.1,2.7,2.8,3.0,2.5,2.3,2.6,2.5,2.1,2.1,2.6,2.3,2.0,2.3,2.6,2.3,2.2,2.6,2.6,2.4,2.4,3.0,2.7,2.3,2.4,2.1,2.3,2.4,2.5,3.0,2.9,2.6,3.2,2.9,2.5,2.8,3.1,2.6,2.6,3.1,3.0,2.7,2.9,2.8,3.0,2.9,3.0,3.4,3.0,2.9,2.6,2.7,3.1,3.1,2.7,2.5,2.8,2.7,2.6,2.7,2.6,3.0,3.1,3.6,4.0],[2.3,1.9,1.6,1.4,1.3,1.0,0.9,1.1,1.1,1.4,1.1,1.1,1.4,1.6,1.4,1.8,1.7,2.0,2.3,2.4,2.1,2.2,2.4,2.2,2.1,2.4,2.5,2.3,2.5,2.2,2.2,2.1,1.6,1.1,1.0,0.8,0.8,0.8,0.9,0.8,1.1,1.1,1.4,1.6,1.8,2.1,1.7,1.8,1.4,1.7,1.5,1.1,1.2,1.3,1.6,1.7,1.8,2.0,1.9,1.8,1.6,1.5,1.5,1.8,1.7,2.0,2.0,2.1,2.5,2.4,2.3,2.6,2.7,2.6,2.2,2.3,2.4,2.1,2.0,2.1,2.1,1.7,1.8,2.1,1.9,1.6,1.9,2.2,1.9,1.8,2.2,2.3,2.1,2.1,2.7,2.4,2.1,2.2,2.0,2.3,2.3,2.4,2.8,2.7,2.4,2.8,2.6,2.3,2.6,2.7,2.3,2.3,2.7,2.6,2.3,2.5,2.5,2.8,2.7,2.9,3.3,2.9,2.9,2.6,2.7,3.2,3.1,2.7,2.5,2.7,2.6,2.4,2.5,2.3,2.7,2.8,3.3,3.7],[2.5,2.2,1.9,1.6,1.4,1.1,0.9,1.2,1.3,1.5,1.3,1.2,1.7,1.8,1.6,2.1,2.0,2.4,2.8,2.8,2.4,2.6,2.9,2.6,2.5,2.8,3.0,2.7,2.8,2.6,2.5,2.4,1.8,1.3,1.1,0.9,0.8,0.8,0.8,0.9,1.2,1.3,1.7,1.7,2.1,2.3,1.9,2.0,1.5,1.9,1.7,1.2,1.3,1.3,1.6,1.8,1.9,2.2,2.0,1.9,1.8,1.8,1.8,2.1,2.0,2.4,2.4,2.4,3.0,2.8,2.7,3.1,3.2,3.0,2.6,2.8,2.9,2.5,2.3,2.6,2.5,2.0,2.1,2.4,2.2,1.8,2.2,2.3,2.0,2.0,2.3,2.4,2.2,2.2,2.7,2.6,2.2,2.4,2.2,2.6,2.7,2.8,3.3,3.2,2.9,3.3,3.1,2.6,3.0,3.1,2.7,2.7,3.1,3.0,2.6,2.9,2.8,3.0,3.0,3.1,3.7,3.2,3.3,2.9,3.1,3.7,3.6,3.2,2.8,3.0,2.8,2.7,2.7,2.5,2.8,2.9,3.5,4.0],[2.4,2.0,1.7,1.4,1.4,1.1,0.9,1.3,1.4,1.6,1.3,1.3,1.7,1.7,1.5,1.9,1.7,1.9,2.4,2.3,2.0,2.3,2.4,2.2,2.1,2.5,2.5,2.3,2.6,2.3,2.4,2.3,1.7,1.2,1.0,1.0,0.9,0.8,0.8,0.8,1.0,1.1,1.4,1.6,1.9,2.2,1.9,1.8,1.4,1.7,1.4,1.1,1.0,1.0,1.4,1.5,1.7,1.8,1.6,1.6,1.5,1.4,1.5,1.7,1.7,2.1,2.1,2.0,2.5,2.5,2.3,2.7,2.7,2.7,2.3,2.3,2.5,2.2,1.9,2.1,2.1,1.7,1.7,2.0,1.9,1.5,1.8,2.1,1.9,1.7,2.0,2.2,1.9,1.9,2.5,2.2,1.8,1.9,1.7,2.1,2.1,2.3,2.7,2.7,2.4,2.8,2.6,2.2,2.4,2.6,2.2,2.1,2.5,2.4,2.1,2.3,2.3,2.5,2.5,2.5,3.1,2.6,2.7,2.5,2.7,3.2,3.0,2.7,2.4,2.5,2.3,2.1,2.2,2.0,2.4,2.6,3.1,3.6],[2.1,1.5,1.3,1.1,1.1,1.0,0.8,1.2,1.3,1.5,1.2,1.3,1.6,1.6,1.4,1.8,1.6,1.8,2.2,2.2,1.9,2.2,2.4,2.1,2.1,2.4,2.4,2.2,2.5,2.2,2.3,2.2,1.6,1.1,1.0,1.0,0.9,0.9,0.8,0.8,0.8,0.9,1.1,1.3,1.5,1.8,1.6,1.6,1.3,1.4,1.3,1.0,1.0,1.0,1.4,1.5,1.6,1.9,1.6,1.6,1.4,1.3,1.4,1.5,1.5,1.9,1.8,1.7,2.3,2.1,1.8,2.1,2.2,2.1,1.7,1.8,1.9,1.6,1.5,1.7,1.7,1.3,1.4,1.7,1.7,1.3,1.7,1.9,1.8,1.7,2.0,2.2,2.0,2.0,2.5,2.2,1.8,1.9,1.8,2.1,2.0,2.3,2.5,2.5,2.2,2.6,2.3,2.1,2.2,2.3,2.0,2.0,2.3,2.1,1.9,2.2,2.1,2.4,2.3,2.5,3.0,2.6,2.6,2.4,2.5,3.0,2.9,2.6,2.3,2.4,2.3,2.1,2.2,2.0,2.4,2.6,3.1,3.5],[1.7,1.3,1.1,0.9,0.9,0.9,0.8,1.1,1.3,1.2,1.0,1.1,1.4,1.3,1.1,1.4,1.4,1.5,1.8,1.8,1.7,1.9,2.0,1.8,1.9,2.1,2.1,2.0,2.3,2.1,2.3,2.1,1.7,1.1,1.2,1.2,1.0,1.1,1.0,0.8,0.8,0.8,0.9,1.0,1.2,1.4,1.3,1.2,1.0,1.0,0.9,0.8,0.8,0.9,1.2,1.4,1.5,1.6,1.5,1.3,1.2,1.0,1.1,1.2,1.2,1.4,1.4,1.3,1.8,1.7,1.4,1.7,1.8,1.8,1.4,1.5,1.7,1.4,1.2,1.4,1.5,1.1,1.2,1.5,1.4,1.1,1.4,1.6,1.4,1.3,1.6,1.7,1.7,1.6,2.0,1.8,1.5,1.7,1.5,1.8,1.7,1.9,2.1,2.1,1.9,2.1,2.0,1.7,1.9,1.9,1.7,1.7,1.9,1.8,1.6,1.8,1.7,2.0,2.0,2.1,2.5,2.2,2.3,2.1,2.2,2.7,2.5,2.2,2.0,2.0,2.0,1.8,1.8,1.6,1.9,2.2,2.7,3.2],[1.5,1.0,0.9,0.8,0.8,0.8,0.8,0.9,1.1,1.1,0.8,1.0,1.2,1.1,1.0,1.3,1.2,1.2,1.5,1.6,1.5,1.7,1.7,1.6,1.7,1.9,1.9,1.8,2.0,2.0,2.1,2.0,1.6,1.1,1.2,1.1,0.9,1.1,1.0,0.8,0.8,0.8,0.8,0.9,1.0,1.2,1.1,1.0,0.8,0.9,0.8,0.8,0.9,1.0,1.2,1.4,1.5,1.5,1.4,1.3,1.2,1.0,1.1,1.0,1.0,1.3,1.2,1.1,1.6,1.4,1.2,1.4,1.5,1.4,1.2,1.2,1.3,1.1,1.0,1.2,1.2,1.0,1.0,1.3,1.2,1.0,1.3,1.4,1.3,1.3,1.5,1.6,1.6,1.6,1.9,1.8,1.5,1.6,1.4,1.7,1.6,1.7,1.9,1.9,1.7,1.9,1.8,1.6,1.7,1.8,1.5,1.5,1.7,1.6,1.4,1.6,1.6,1.9,1.8,2.0,2.3,2.1,2.1,1.9,2.0,2.5,2.2,2.0,1.8,1.8,1.8,1.6,1.7,1.5,1.8,2.0,2.6,3.1],[1.3,0.9,0.8,0.8,0.9,1.0,0.9,1.1,1.2,1.3,1.0,1.1,1.3,1.2,1.0,1.3,1.2,1.3,1.6,1.7,1.5,1.7,1.8,1.7,1.7,1.9,2.0,1.9,2.1,2.0,2.2,2.1,1.7,1.2,1.3,1.3,1.1,1.3,1.2,1.0,0.9,0.8,0.8,0.8,0.9,1.1,1.1,1.0,0.8,0.8,0.8,0.8,0.9,1.1,1.3,1.6,1.6,1.6,1.5,1.4,1.3,1.0,1.1,1.1,1.0,1.3,1.2,1.1,1.6,1.5,1.2,1.4,1.5,1.4,1.2,1.2,1.3,1.1,0.9,1.2,1.2,0.9,1.0,1.3,1.2,1.0,1.3,1.5,1.3,1.4,1.6,1.7,1.7,1.6,2.0,1.8,1.5,1.7,1.5,1.8,1.7,1.8,2.1,2.0,1.8,2.1,1.9,1.7,1.8,1.9,1.6,1.6,1.9,1.7,1.4,1.7,1.7,2.0,2.0,2.1,2.4,2.2,2.2,2.1,2.2,2.6,2.4,2.2,2.0,2.0,1.9,1.8,1.8,1.6,1.9,2.1,2.7,3.2],[1.6,1.0,1.2,1.1,1.1,1.5,1.4,1.6,2.0,1.9,1.4,1.8,2.1,1.7,1.6,2.1,2.0,2.1,2.8,2.7,2.3,2.7,3.0,2.6,2.6,3.1,3.1,2.8,3.2,2.9,3.1,2.8,2.4,1.8,1.9,2.1,1.7,2.0,1.8,1.5,1.2,1.0,0.9,0.8,0.8,1.1,1.1,1.2,1.1,1.1,1.1,1.3,1.4,1.5,1.9,2.2,2.4,2.6,2.1,2.0,1.8,1.5,1.6,1.7,1.7,2.2,1.9,1.7,2.4,2.1,1.8,2.1,2.5,2.2,1.7,2.1,2.2,1.6,1.4,2.0,1.9,1.4,1.6,2.2,1.9,1.6,2.2,2.5,2.2,2.2,2.6,2.8,2.6,2.7,3.4,3.0,2.4,2.6,2.3,2.7,2.5,2.9,3.3,3.2,2.7,3.3,2.7,2.5,2.9,2.9,2.3,2.5,2.9,2.6,2.4,2.8,2.8,3.2,3.0,3.3,4.0,3.5,3.5,3.1,3.3,4.1,3.9,3.4,3.1,3.1,2.9,2.7,2.8,2.6,3.3,3.3,3.8,4.2],[1.4,1.0,1.2,1.4,1.4,1.7,1.6,1.6,2.1,1.7,1.4,1.8,1.9,1.5,1.5,1.8,1.8,1.8,2.3,2.3,2.1,2.3,2.5,2.3,2.4,2.7,2.8,2.7,3.0,2.8,2.9,2.6,2.4,1.8,2.0,2.2,1.9,2.1,2.0,1.7,1.6,1.1,1.1,0.8,0.8,0.8,0.9,1.0,1.1,1.0,1.3,1.3,1.5,1.8,2.1,2.4,2.6,2.7,2.4,2.2,2.0,1.6,1.7,1.6,1.4,1.8,1.4,1.5,2.0,1.7,1.5,1.7,1.9,1.8,1.4,1.7,1.8,1.4,1.4,1.8,1.8,1.5,1.6,2.0,1.9,1.8,2.0,2.3,2.2,2.3,2.6,2.6,2.6,2.7,3.3,2.9,2.5,2.7,2.4,2.7,2.4,2.6,2.9,2.8,2.4,2.7,2.4,2.3,2.5,2.4,2.1,2.3,2.5,2.3,2.2,2.5,2.6,2.9,2.8,3.1,3.5,3.3,3.2,3.1,3.0,3.7,3.4,3.1,2.8,2.9,2.9,2.5,2.8,2.5,3.0,3.0,3.5,4.0],[1.5,1.2,1.5,1.9,1.7,2.2,2.2,1.9,2.4,1.9,1.7,2.2,2.0,1.6,1.7,2.0,2.1,2.1,2.5,2.6,2.4,2.7,2.9,2.8,2.9,3.1,3.3,3.3,3.7,3.5,3.5,3.1,3.1,2.5,3.1,3.1,2.6,3.0,3.0,2.5,2.2,1.6,1.4,1.1,0.8,0.8,0.8,1.0,1.3,1.2,1.6,2.0,2.2,2.6,3.0,3.4,3.6,3.6,3.3,2.9,2.6,2.0,2.0,1.8,1.6,2.0,1.6,1.7,2.3,1.9,1.6,2.0,2.2,2.0,1.5,1.9,2.0,1.6,1.6,2.0,2.0,1.7,1.9,2.3,2.3,2.2,2.6,2.9,2.8,3.0,3.1,3.4,3.6,3.6,4.1,3.6,3.1,3.4,3.0,3.3,2.8,3.1,3.5,3.2,2.8,3.0,2.8,2.6,2.9,2.8,2.4,2.7,2.8,2.6,2.6,2.9,2.9,3.4,3.2,3.6,4.0,3.9,3.9,3.9,3.8,4.4,4.1,3.7,3.5,3.4,3.5,3.0,3.4,3.0,3.5,3.6,3.9,4.5],[1.7,1.5,1.7,2.0,1.7,2.2,2.0,1.8,2.3,1.7,1.5,2.0,1.9,1.4,1.5,2.0,2.1,2.2,2.7,3.0,2.6,2.7,3.1,2.9,2.9,3.2,3.3,3.2,3.6,3.3,3.4,3.1,2.8,2.2,2.8,2.9,2.4,3.0,2.9,2.2,2.1,1.5,1.6,1.2,1.1,0.9,0.8,0.9,1.1,1.4,1.6,1.7,2.2,2.7,3.0,3.5,3.9,3.9,3.3,3.0,2.5,2.1,2.0,2.0,1.6,2.1,1.8,2.0,2.7,2.2,2.1,2.4,2.9,2.5,1.9,2.5,2.6,2.1,2.0,2.5,2.5,2.0,2.3,2.8,2.8,2.5,2.9,3.4,3.2,3.2,3.7,4.0,4.0,3.9,4.7,4.0,3.5,3.6,2.9,3.2,3.0,3.2,3.6,3.4,3.1,3.6,3.4,3.0,3.2,3.3,2.9,2.9,3.4,3.2,3.0,3.6,3.3,3.9,3.5,3.9,4.5,4.1,4.0,3.8,3.8,4.7,4.4,3.7,3.4,3.6,3.6,3.2,3.6,3.4,4.0,4.3,4.7,5.1],[1.7,1.3,1.4,1.5,1.3,1.6,1.3,1.4,1.7,1.4,1.1,1.4,1.4,1.1,1.0,1.4,1.3,1.4,1.9,2.0,1.7,1.8,2.1,1.9,2.0,2.2,2.3,2.3,2.5,2.4,2.5,2.3,1.9,1.5,1.8,1.9,1.6,2.0,1.8,1.5,1.4,1.1,1.1,1.0,0.9,0.9,0.8,0.8,0.8,0.9,1.1,1.1,1.3,1.6,1.8,2.2,2.3,2.3,2.0,1.9,1.6,1.4,1.3,1.3,1.0,1.4,1.3,1.4,1.9,1.7,1.5,1.8,2.0,1.9,1.5,1.7,1.8,1.6,1.4,1.7,1.7,1.5,1.5,1.9,1.8,1.6,1.8,2.2,2.1,2.1,2.3,2.5,2.5,2.4,2.9,2.5,2.2,2.2,1.9,2.2,2.1,2.2,2.5,2.4,2.1,2.5,2.2,2.0,2.3,2.3,1.9,2.0,2.4,2.1,2.0,2.3,2.3,2.6,2.4,2.6,3.0,2.7,2.7,2.5,2.5,3.1,2.8,2.4,2.3,2.4,2.4,2.2,2.4,2.2,2.5,2.8,3.3,3.8],[1.6,1.2,1.2,1.1,1.1,1.3,1.1,1.2,1.4,1.2,1.0,1.2,1.2,1.0,0.9,1.2,1.2,1.3,1.6,1.7,1.6,1.7,1.9,1.8,1.8,2.0,2.1,2.1,2.3,2.2,2.3,2.2,1.9,1.4,1.6,1.6,1.3,1.6,1.5,1.3,1.2,0.9,0.9,0.9,1.0,1.1,0.9,0.8,0.8,0.8,0.9,0.9,1.2,1.4,1.6,1.9,2.0,2.0,1.8,1.7,1.5,1.2,1.2,1.1,0.9,1.2,1.2,1.1,1.7,1.5,1.3,1.6,1.7,1.8,1.3,1.4,1.6,1.4,1.1,1.4,1.5,1.2,1.3,1.6,1.5,1.4,1.6,1.7,1.7,1.7,1.9,2.1,2.1,2.1,2.5,2.2,1.8,2.0,1.8,2.0,1.8,1.9,2.2,2.1,1.9,2.2,2.0,1.7,2.0,2.1,1.7,1.8,2.0,1.9,1.7,2.0,1.9,2.3,2.2,2.4,2.8,2.6,2.5,2.3,2.4,2.8,2.6,2.3,2.2,2.2,2.2,2.0,2.1,1.9,2.2,2.4,3.0,3.4],[1.5,1.1,1.0,1.0,1.0,1.2,1.1,1.2,1.4,1.3,1.0,1.2,1.3,1.1,0.9,1.2,1.1,1.1,1.4,1.5,1.4,1.6,1.7,1.6,1.7,1.8,1.9,1.9,2.1,2.1,2.3,2.1,1.8,1.3,1.5,1.5,1.3,1.5,1.5,1.2,1.0,0.9,0.8,0.9,0.9,1.1,1.0,0.9,0.8,0.8,0.8,0.9,1.0,1.2,1.4,1.7,1.8,1.8,1.6,1.5,1.3,1.0,1.0,0.9,0.9,1.1,1.1,1.0,1.4,1.3,1.1,1.4,1.4,1.5,1.2,1.2,1.4,1.2,1.0,1.2,1.3,1.1,1.1,1.4,1.4,1.2,1.4,1.6,1.5,1.5,1.7,1.8,1.8,1.8,2.2,1.9,1.6,1.8,1.6,1.8,1.6,1.7,2.0,1.9,1.7,2.0,1.7,1.6,1.8,1.8,1.5,1.6,1.8,1.6,1.5,1.7,1.7,2.0,2.0,2.1,2.5,2.3,2.2,2.1,2.1,2.5,2.3,2.1,1.9,2.0,2.0,1.7,1.9,1.6,2.0,2.2,2.7,3.2],[1.6,1.1,1.1,1.0,1.0,1.1,0.9,1.2,1.3,1.3,1.0,1.1,1.3,1.1,0.9,1.2,1.1,1.1,1.5,1.6,1.4,1.6,1.7,1.6,1.7,1.8,1.8,1.8,2.0,2.0,2.1,2.0,1.6,1.1,1.2,1.3,1.1,1.3,1.2,1.0,0.9,0.8,0.8,1.0,1.0,1.3,1.1,1.0,0.9,0.8,0.8,0.8,0.8,1.0,1.3,1.5,1.6,1.7,1.5,1.4,1.2,0.9,0.9,1.0,0.9,1.1,1.1,1.0,1.5,1.3,1.2,1.4,1.5,1.5,1.2,1.2,1.4,1.2,1.0,1.3,1.4,1.1,1.1,1.4,1.4,1.2,1.4,1.6,1.6,1.5,1.7,1.9,1.8,1.8,2.1,1.9,1.6,1.7,1.5,1.7,1.7,1.7,2.0,1.9,1.7,2.0,1.8,1.6,1.8,1.9,1.5,1.6,1.9,1.7,1.5,1.8,1.7,2.0,2.0,2.1,2.5,2.2,2.2,2.0,2.1,2.5,2.3,2.0,1.9,2.0,2.0,1.8,1.9,1.7,2.0,2.2,2.7,3.2],[1.6,1.2,1.1,1.0,1.0,1.0,0.8,1.1,1.2,1.1,0.9,1.0,1.1,1.0,0.9,1.1,1.0,1.1,1.4,1.4,1.3,1.5,1.6,1.5,1.5,1.7,1.7,1.7,1.9,1.8,2.0,1.9,1.5,1.0,1.1,1.2,1.0,1.2,1.1,0.9,0.8,0.8,0.8,1.0,1.1,1.3,1.2,1.1,0.9,0.9,0.8,0.8,0.8,0.9,1.0,1.3,1.3,1.4,1.2,1.2,1.0,0.9,0.9,0.9,0.9,1.1,1.1,1.0,1.4,1.4,1.2,1.5,1.5,1.5,1.2,1.3,1.5,1.3,1.1,1.3,1.4,1.1,1.1,1.4,1.4,1.1,1.3,1.5,1.4,1.3,1.5,1.6,1.5,1.5,1.8,1.6,1.3,1.4,1.3,1.5,1.5,1.6,1.9,1.8,1.6,1.9,1.8,1.6,1.7,1.8,1.5,1.5,1.7,1.6,1.4,1.7,1.5,1.8,1.7,1.8,2.2,1.9,1.9,1.8,1.9,2.3,2.1,1.8,1.7,1.7,1.7,1.5,1.6,1.4,1.7,2.0,2.6,3.2],[2.5,2.0,1.9,1.6,1.5,1.4,1.1,1.5,1.8,1.7,1.3,1.6,1.9,1.6,1.2,1.6,1.4,1.5,2.1,2.1,1.8,2.3,2.4,2.2,2.2,2.7,2.7,2.6,3.0,2.6,2.9,2.5,2.0,1.4,1.4,1.6,1.4,1.5,1.3,1.0,1.0,1.0,1.3,1.4,1.6,1.9,1.6,1.5,1.1,1.2,1.0,0.8,0.8,0.8,1.1,1.3,1.5,1.8,1.4,1.3,1.2,1.0,1.1,1.2,1.3,1.7,1.6,1.5,2.1,2.0,1.8,2.3,2.4,2.6,2.0,2.1,2.5,2.2,1.7,2.1,2.5,1.9,1.7,2.3,2.4,1.7,1.9,2.5,2.2,1.7,2.3,2.7,2.0,2.0,2.6,2.3,1.8,2.0,1.7,2.2,2.1,2.4,2.8,2.7,2.3,2.6,2.3,2.1,2.4,2.5,2.0,2.1,2.6,2.5,2.2,2.5,2.3,2.7,2.5,2.8,3.3,2.9,3.0,2.7,2.9,3.6,3.3,3.0,2.5,2.6,2.5,2.3,2.3,2.1,2.6,2.9,3.4,3.8],[2.9,2.4,2.2,1.8,1.9,1.7,1.4,1.9,2.1,2.1,1.7,1.8,2.2,1.9,1.7,1.9,1.7,1.8,2.4,2.4,2.0,2.5,2.6,2.3,2.3,2.9,2.8,2.6,3.2,2.8,3.2,2.7,2.2,1.6,1.6,1.9,1.7,1.8,1.4,1.2,1.2,1.4,1.5,1.8,2.1,2.4,2.1,1.9,1.5,1.7,1.3,1.1,0.8,0.8,0.8,1.2,1.2,1.4,1.2,1.1,1.2,1.1,1.3,1.6,1.6,2.0,2.0,1.8,2.5,2.4,2.3,2.9,2.9,3.2,2.4,2.4,2.8,2.6,2.0,2.2,2.5,2.0,1.8,2.3,2.2,1.7,1.8,2.3,2.1,1.6,2.0,2.4,1.8,1.7,2.2,1.9,1.6,1.7,1.6,2.2,2.1,2.6,2.9,2.9,2.5,2.9,2.6,2.2,2.5,2.7,2.1,2.0,2.5,2.6,2.2,2.4,2.2,2.5,2.6,2.6,3.4,2.8,3.1,2.8,3.0,3.8,3.5,3.1,2.6,2.7,2.4,2.1,2.0,1.9,2.3,2.7,3.3,3.7],[2.7,2.2,2.0,1.6,1.7,1.6,1.5,1.8,2.0,2.0,1.6,1.9,2.1,2.0,1.8,2.1,1.9,2.0,2.5,2.5,2.1,2.4,2.6,2.3,2.3,2.7,2.6,2.5,2.9,2.6,3.0,2.7,2.3,1.7,1.5,1.8,1.7,1.7,1.4,1.2,1.2,1.5,1.6,1.9,2.0,2.4,2.1,2.0,1.6,1.8,1.5,1.3,1.0,0.8,0.8,0.8,1.0,1.3,1.1,1.2,1.2,1.3,1.5,1.8,1.8,2.1,2.1,1.9,2.5,2.5,2.3,2.8,2.8,2.8,2.3,2.3,2.5,2.3,2.0,2.1,2.2,1.9,1.7,2.1,2.0,1.5,1.7,2.0,1.8,1.4,1.8,2.1,1.6,1.5,2.1,1.7,1.4,1.6,1.6,1.9,2.0,2.4,2.6,2.8,2.4,2.7,2.6,2.2,2.3,2.4,2.2,2.0,2.4,2.4,2.1,2.2,2.2,2.3,2.3,2.3,2.8,2.4,2.6,2.3,2.6,3.2,3.0,2.7,2.3,2.3,2.1,2.0,1.8,1.8,2.1,2.4,3.1,3.4],[3.2,2.6,2.5,2.0,2.2,2.0,1.7,2.4,2.4,2.6,2.1,2.2,2.6,2.6,2.1,2.6,2.4,2.5,2.9,2.8,2.4,2.8,2.9,2.5,2.6,3.0,2.9,2.6,3.0,2.9,3.2,3.0,2.4,1.9,1.7,2.0,2.0,2.0,1.6,1.5,1.6,1.9,1.9,2.4,2.6,3.0,2.7,2.6,2.1,2.2,1.8,1.7,1.3,1.0,0.8,0.8,0.8,1.1,1.0,1.2,1.4,1.6,1.9,2.2,2.3,2.7,2.7,2.5,3.1,3.2,2.8,3.4,3.3,3.3,2.9,2.8,3.0,2.7,2.3,2.4,2.6,2.2,2.0,2.4,2.3,1.9,1.9,2.3,2.1,1.5,1.9,2.2,1.7,1.4,2.0,1.7,1.5,1.5,1.5,2.0,2.2,2.6,2.9,3.0,2.7,3.1,2.8,2.5,2.5,2.8,2.5,2.2,2.6,2.7,2.3,2.4,2.2,2.3,2.4,2.4,3.0,2.5,2.7,2.4,2.8,3.3,3.1,2.8,2.4,2.4,2.1,2.1,1.8,1.9,2.1,2.6,3.2,3.6],[3.8,3.2,2.9,2.3,2.7,2.3,2.1,2.7,2.7,3.1,2.6,2.6,3.2,3.3,2.7,3.2,2.7,3.1,3.5,3.2,2.8,3.1,3.2,2.6,2.7,3.2,3.0,2.7,3.1,2.8,3.3,3.0,2.5,2.0,1.7,2.1,2.2,2.1,1.7,1.7,1.9,2.5,2.5,2.9,3.3,3.7,3.4,3.4,2.7,3.0,2.6,2.1,1.7,1.4,1.1,0.9,0.8,0.8,1.0,1.2,1.6,2.0,2.3,2.7,3.0,3.4,3.4,3.2,3.7,3.7,3.5,4.0,3.8,3.8,3.5,3.4,3.5,3.3,3.0,2.9,2.9,2.6,2.3,2.5,2.5,1.9,1.8,2.1,2.0,1.4,1.6,2.0,1.6,1.2,1.7,1.3,1.1,1.2,1.5,2.0,2.3,2.7,3.0,3.3,2.8,3.2,3.2,2.6,2.7,3.0,2.7,2.3,2.6,2.7,2.4,2.3,2.1,2.0,2.3,2.1,2.8,2.2,2.8,2.3,2.7,3.4,3.1,3.0,2.4,2.5,1.9,1.9,1.4,1.5,1.6,2.2,2.9,3.5],[3.2,2.7,2.6,2.1,2.3,2.2,2.0,2.6,2.6,2.8,2.4,2.4,2.8,2.8,2.4,2.5,2.2,2.3,2.5,2.3,2.2,2.5,2.3,2.0,2.2,2.5,2.2,2.1,2.5,2.4,2.9,2.6,2.3,2.0,1.8,2.1,2.2,2.1,1.8,1.8,1.8,2.1,2.0,2.5,2.7,3.1,2.8,2.8,2.3,2.3,1.9,1.9,1.5,1.4,1.1,1.1,0.8,0.8,0.8,1.1,1.4,1.5,1.8,2.0,2.3,2.6,2.6,2.4,2.8,2.9,2.6,3.1,2.9,3.0,2.7,2.5,2.6,2.5,2.2,2.2,2.4,2.1,1.8,1.9,2.0,1.7,1.6,1.8,1.8,1.3,1.5,1.7,1.4,1.1,1.4,1.1,0.9,1.0,1.1,1.4,1.5,1.8,2.0,2.2,1.9,2.2,2.2,1.9,1.8,2.1,1.9,1.6,1.9,2.1,1.8,1.7,1.5,1.6,1.6,1.5,2.1,1.7,1.9,1.7,2.0,2.4,2.1,2.0,1.7,1.6,1.4,1.3,1.2,1.3,1.4,2.0,2.5,3.0],[2.9,2.4,2.3,1.9,2.1,2.0,1.7,2.1,2.2,2.4,2.0,2.1,2.3,2.3,1.9,2.2,1.9,1.9,2.3,2.1,1.9,2.2,2.2,1.8,2.0,2.4,2.1,2.0,2.4,2.3,2.7,2.4,2.1,1.7,1.6,1.9,1.9,1.9,1.6,1.5,1.6,1.8,1.7,2.1,2.4,2.8,2.4,2.4,1.9,1.9,1.5,1.5,1.2,1.1,1.0,1.0,0.9,0.8,0.8,0.8,1.1,1.3,1.5,1.7,1.9,2.2,2.3,2.0,2.5,2.6,2.3,2.9,2.7,2.9,2.5,2.3,2.5,2.4,2.1,2.1,2.2,2.0,1.7,1.9,2.0,1.6,1.5,1.8,1.8,1.3,1.5,1.8,1.4,1.2,1.5,1.2,1.0,1.0,1.0,1.4,1.5,1.9,2.0,2.2,1.8,2.3,2.1,1.7,1.8,2.1,1.8,1.5,1.9,2.0,1.7,1.7,1.5,1.6,1.7,1.6,2.1,1.7,2.0,1.7,2.1,2.5,2.2,2.1,1.7,1.7,1.5,1.4,1.3,1.3,1.5,2.0,2.6,3.0],[3.0,2.3,2.2,1.7,2.1,2.1,1.8,2.2,2.4,2.4,2.0,2.1,2.4,2.2,1.8,2.0,1.8,1.8,2.4,2.3,2.0,2.4,2.4,2.1,2.2,2.7,2.4,2.4,2.8,2.6,3.1,2.7,2.3,1.8,1.8,2.2,2.0,2.2,1.8,1.6,1.6,1.7,1.6,2.0,2.2,2.7,2.5,2.2,1.8,1.8,1.4,1.5,1.1,1.1,1.0,1.3,1.1,1.0,0.8,0.8,0.8,1.1,1.3,1.5,1.8,2.0,2.1,1.9,2.6,2.4,2.2,2.8,2.8,2.9,2.4,2.3,2.5,2.4,1.9,2.0,2.2,1.8,1.6,1.8,2.0,1.6,1.6,1.9,1.8,1.4,1.7,2.0,1.7,1.4,1.9,1.5,1.1,1.2,1.2,1.8,1.8,2.1,2.4,2.6,2.1,2.5,2.3,1.9,2.0,2.2,1.9,1.6,2.1,2.2,1.8,2.0,1.6,1.9,2.1,2.0,2.6,2.1,2.4,2.2,2.6,3.3,2.8,2.6,2.1,2.2,1.8,1.5,1.5,1.4,1.8,2.3,3.0,3.5],[2.5,2.0,1.8,1.5,1.6,1.5,1.3,1.7,1.8,1.8,1.5,1.7,1.8,1.7,1.4,1.6,1.5,1.5,1.9,1.9,1.7,1.9,2.0,1.7,1.9,2.2,2.1,2.1,2.5,2.3,2.6,2.5,2.1,1.4,1.5,1.8,1.5,1.8,1.6,1.2,1.2,1.3,1.4,1.6,1.8,2.1,1.9,1.7,1.4,1.5,1.1,1.1,0.9,0.9,1.1,1.4,1.4,1.3,1.0,0.9,0.8,0.8,1.0,1.2,1.4,1.7,1.7,1.5,2.1,2.0,1.9,2.4,2.4,2.6,2.0,2.1,2.3,2.1,1.7,1.9,2.1,1.7,1.5,1.9,1.9,1.5,1.6,1.9,1.8,1.5,1.7,2.1,1.8,1.6,1.9,1.6,1.3,1.4,1.3,1.6,1.6,1.9,2.2,2.2,1.9,2.3,2.1,1.8,2.0,2.1,1.7,1.6,2.1,2.2,1.8,2.0,1.7,2.0,2.0,1.9,2.4,2.1,2.2,2.0,2.2,2.9,2.5,2.3,1.8,2.0,1.7,1.6,1.6,1.5,1.9,2.4,3.0,3.4],[2.3,1.8,1.7,1.3,1.4,1.5,1.2,1.6,1.8,1.8,1.4,1.5,1.7,1.6,1.3,1.4,1.2,1.2,1.6,1.6,1.5,1.7,1.7,1.5,1.8,2.0,1.9,1.9,2.3,2.1,2.4,2.3,1.8,1.3,1.4,1.6,1.4,1.6,1.4,1.1,1.1,1.2,1.2,1.5,1.6,2.0,1.8,1.7,1.3,1.3,1.0,1.0,0.8,1.0,1.2,1.5,1.5,1.5,1.2,1.1,0.8,0.8,0.8,1.0,1.2,1.4,1.6,1.4,1.8,1.8,1.7,2.1,2.0,2.2,1.9,1.7,1.9,1.8,1.5,1.6,1.8,1.4,1.2,1.6,1.6,1.3,1.4,1.7,1.6,1.4,1.7,1.9,1.8,1.6,2.1,1.7,1.4,1.5,1.3,1.6,1.5,1.6,1.9,1.9,1.6,2.0,1.8,1.5,1.7,1.8,1.5,1.4,1.8,1.8,1.5,1.8,1.6,1.9,1.8,2.0,2.3,2.1,2.1,2.0,2.1,2.6,2.2,2.1,1.7,1.8,1.7,1.5,1.7,1.5,1.9,2.3,2.8,3.4],[2.0,1.6,1.6,1.4,1.4,1.6,1.3,1.6,1.8,1.7,1.3,1.4,1.6,1.5,1.1,1.2,1.0,1.0,1.5,1.5,1.4,1.6,1.6,1.5,1.6,1.8,1.8,1.9,2.1,2.0,2.3,2.3,1.8,1.3,1.5,1.7,1.5,1.7,1.6,1.2,1.2,1.2,1.1,1.4,1.4,1.7,1.6,1.4,1.2,1.1,0.9,0.9,0.9,1.1,1.4,1.6,1.6,1.6,1.4,1.3,1.0,0.8,0.8,0.8,0.9,1.1,1.2,1.1,1.6,1.5,1.4,1.8,1.9,2.0,1.6,1.6,1.9,1.7,1.3,1.6,1.8,1.5,1.3,1.7,1.8,1.4,1.6,1.9,1.8,1.6,1.9,2.1,1.9,1.9,2.3,1.9,1.6,1.6,1.4,1.6,1.6,1.7,2.1,1.9,1.7,2.1,1.9,1.6,1.9,2.0,1.7,1.7,2.1,2.0,1.7,2.1,1.8,2.2,2.1,2.1,2.6,2.3,2.2,2.0,2.1,2.7,2.4,2.0,1.8,2.0,1.9,1.8,1.9,1.7,2.2,2.5,3.1,3.5],[2.2,1.6,1.7,1.5,1.6,1.7,1.5,1.7,1.9,1.8,1.4,1.5,1.7,1.4,1.1,1.1,1.0,0.9,1.4,1.4,1.3,1.5,1.6,1.6,1.7,1.9,1.9,1.9,2.2,2.1,2.5,2.2,2.0,1.5,1.6,1.9,1.7,1.9,1.7,1.5,1.4,1.3,1.2,1.4,1.4,1.8,1.6,1.4,1.2,1.0,0.9,1.0,1.1,1.4,1.5,1.8,1.9,1.8,1.6,1.5,1.2,1.0,0.8,0.8,0.8,1.0,1.2,1.1,1.6,1.5,1.5,2.0,2.0,2.2,1.7,1.7,2.0,1.8,1.3,1.7,1.9,1.5,1.4,1.8,1.8,1.5,1.7,2.0,1.9,1.8,2.0,2.3,2.2,2.0,2.5,2.1,1.7,1.8,1.5,1.8,1.7,1.8,2.2,2.0,1.7,2.2,1.9,1.6,2.0,2.1,1.7,1.8,2.1,2.1,1.8,2.1,1.9,2.3,2.2,2.3,2.8,2.5,2.4,2.2,2.3,2.8,2.5,2.2,1.9,2.1,2.1,1.9,2.0,1.8,2.3,2.6,3.2,3.5],[2.2,1.6,1.7,1.5,1.6,1.8,1.5,1.8,2.0,1.8,1.4,1.5,1.6,1.4,1.1,1.0,1.0,1.0,1.3,1.5,1.4,1.5,1.8,1.7,1.8,2.0,2.1,2.2,2.4,2.3,2.4,2.2,2.0,1.5,1.8,2.0,1.8,2.0,1.9,1.5,1.5,1.3,1.2,1.4,1.4,1.8,1.7,1.3,1.1,1.0,0.9,1.1,1.2,1.5,1.7,2.0,2.2,2.2,1.9,1.8,1.5,1.2,1.0,0.8,0.8,0.8,1.0,1.0,1.4,1.4,1.5,1.9,1.9,2.1,1.5,1.6,2.0,1.7,1.4,1.8,1.9,1.5,1.5,1.9,1.9,1.6,1.9,2.1,2.0,1.9,2.2,2.4,2.3,2.2,2.8,2.4,2.0,2.1,1.8,2.1,1.9,2.0,2.4,2.2,1.9,2.3,2.0,1.8,2.2,2.2,1.8,2.0,2.3,2.2,2.0,2.4,2.2,2.6,2.4,2.7,3.2,2.8,2.7,2.5,2.5,3.0,2.8,2.5,2.2,2.4,2.4,2.2,2.3,2.1,2.6,2.9,3.3,3.7],[2.4,1.9,2.0,1.8,1.9,2.1,1.7,2.0,2.1,1.9,1.5,1.7,1.8,1.5,1.1,1.0,1.1,1.0,1.4,1.6,1.5,1.5,1.7,1.8,1.7,1.9,2.1,2.1,2.3,2.2,2.4,2.1,2.0,1.6,1.9,2.1,1.9,2.3,2.1,1.7,1.8,1.5,1.5,1.6,1.5,1.9,1.8,1.4,1.2,1.1,1.2,1.3,1.5,1.8,2.2,2.3,2.6,2.7,2.2,2.2,1.8,1.5,1.2,1.0,0.8,0.8,0.8,1.1,1.5,1.3,1.4,1.8,1.9,2.2,1.7,1.7,2.2,2.0,1.6,2.0,2.3,1.9,1.8,2.4,2.4,2.1,2.4,2.8,2.6,2.5,2.8,3.2,2.9,2.8,3.4,3.0,2.5,2.5,2.1,2.3,2.1,2.0,2.5,2.3,1.9,2.3,2.1,1.9,2.4,2.4,2.1,2.3,2.7,2.5,2.4,2.8,2.6,3.0,2.7,3.0,3.4,3.1,2.9,2.6,2.5,3.1,2.9,2.4,2.4,2.6,2.7,2.5,2.8,2.6,3.1,3.4,3.9,4.2],[2.4,1.8,2.0,2.0,2.0,2.3,1.9,2.1,2.3,2.1,1.7,1.8,1.8,1.5,1.3,1.1,1.2,1.2,1.5,1.7,1.7,1.8,1.9,2.0,1.9,2.1,2.4,2.3,2.6,2.4,2.6,2.3,2.2,1.8,2.2,2.4,2.1,2.6,2.4,1.9,2.0,1.7,1.5,1.7,1.5,1.9,1.8,1.4,1.3,1.1,1.3,1.5,1.7,2.0,2.4,2.6,2.9,3.0,2.5,2.3,2.0,1.6,1.4,1.2,0.9,0.8,0.8,0.9,1.2,1.1,1.2,1.6,1.7,1.9,1.4,1.5,2.0,1.8,1.5,1.9,2.2,1.9,1.9,2.3,2.4,2.2,2.4,2.9,2.7,2.7,3.0,3.3,3.1,3.1,3.7,3.2,2.8,2.9,2.4,2.6,2.3,2.3,2.8,2.5,2.1,2.5,2.2,2.1,2.5,2.4,2.1,2.4,2.7,2.5,2.4,2.8,2.7,3.2,2.9,3.3,3.8,3.4,3.2,3.0,2.9,3.5,3.3,2.8,2.7,2.9,3.0,2.7,3.0,2.8,3.4,3.5,3.9,4.3],[2.2,1.6,1.9,1.8,2.0,2.2,1.9,2.0,2.2,2.0,1.6,1.8,1.8,1.5,1.3,1.3,1.3,1.2,1.7,1.8,1.8,1.9,2.1,2.1,2.2,2.4,2.6,2.6,2.8,2.7,2.7,2.5,2.4,1.9,2.2,2.5,2.1,2.6,2.4,2.0,2.0,1.6,1.5,1.6,1.4,1.8,1.7,1.4,1.3,1.0,1.2,1.5,1.7,2.1,2.4,2.7,3.0,3.0,2.6,2.3,2.1,1.7,1.5,1.2,1.0,1.1,0.8,0.8,0.9,1.0,0.9,1.3,1.3,1.6,1.2,1.1,1.6,1.5,1.2,1.7,1.9,1.7,1.8,2.1,2.2,2.1,2.3,2.6,2.7,2.6,2.9,3.3,3.2,3.2,3.7,3.1,2.7,2.9,2.5,2.7,2.4,2.5,2.7,2.5,2.1,2.3,2.0,2.0,2.4,2.1,1.8,2.2,2.4,2.2,2.2,2.6,2.5,3.0,2.8,3.2,3.7,3.4,3.3,3.1,3.0,3.7,3.4,2.9,2.8,2.8,3.0,2.6,2.9,2.6,3.1,3.5,3.6,3.9],[2.6,2.0,2.3,2.3,2.4,2.7,2.3,2.5,2.7,2.5,2.1,2.2,2.4,2.0,1.8,1.7,1.8,1.4,1.9,2.2,2.1,2.3,2.4,2.5,2.6,2.9,3.0,3.0,3.4,3.2,3.3,3.0,2.9,2.4,2.7,3.0,2.5,3.0,3.0,2.3,2.5,2.1,1.9,2.1,1.8,2.3,2.3,1.8,1.8,1.3,1.6,2.0,2.2,2.6,3.1,3.3,3.7,3.6,3.1,3.0,2.6,2.1,1.9,1.4,1.3,1.3,1.1,0.8,0.8,0.9,1.0,1.3,1.4,1.7,1.4,1.3,1.8,1.8,1.5,1.9,2.3,2.1,2.1,2.5,2.6,2.5,2.8,3.2,3.2,3.1,3.4,3.9,3.7,3.7,4.5,3.7,3.3,3.3,3.0,3.1,2.9,2.9,3.2,3.0,2.5,2.8,2.3,2.4,2.8,2.5,2.2,2.7,3.0,2.6,2.6,3.2,3.1,3.7,3.4,3.8,4.6,3.9,3.7,3.6,3.7,4.5,4.1,3.4,3.3,3.4,3.5,3.2,3.5,3.1,3.8,4.2,4.6,4.9],[2.5,1.9,2.3,2.2,2.4,2.7,2.3,2.5,2.7,2.4,2.1,2.2,2.3,2.0,1.8,1.6,1.6,1.5,1.9,2.1,2.0,2.2,2.4,2.5,2.5,2.7,3.0,2.9,3.2,3.0,3.0,2.7,2.7,2.3,2.6,2.9,2.5,3.0,2.8,2.3,2.4,2.1,1.8,2.0,1.7,2.2,2.3,1.8,1.7,1.4,1.6,1.8,2.1,2.5,2.8,3.1,3.4,3.4,2.9,2.8,2.4,1.9,1.8,1.4,1.3,1.4,1.1,1.0,0.9,0.8,0.8,1.0,1.3,1.4,1.1,1.3,1.7,1.7,1.5,2.0,2.2,2.0,2.1,2.5,2.5,2.4,2.7,3.1,2.9,2.9,3.3,3.7,3.6,3.5,4.3,3.6,3.0,3.3,2.8,3.1,2.8,2.8,3.3,3.0,2.5,2.7,2.4,2.4,2.9,2.6,2.2,2.7,3.1,2.6,2.5,3.2,2.9,3.7,3.3,3.7,4.5,3.9,3.7,3.5,3.5,4.3,4.0,3.4,3.2,3.4,3.5,3.1,3.4,3.0,3.8,4.0,4.3,4.6],[2.0,1.5,1.8,1.8,2.0,2.3,2.0,2.2,2.4,2.2,1.8,2.0,2.1,1.7,1.7,1.6,1.6,1.5,1.8,2.0,2.0,2.2,2.3,2.3,2.4,2.6,2.7,2.7,2.9,2.8,2.9,2.6,2.5,2.1,2.4,2.5,2.3,2.6,2.5,2.1,1.9,1.7,1.4,1.6,1.3,1.8,1.8,1.5,1.5,1.1,1.4,1.7,1.8,2.1,2.4,2.7,2.9,3.0,2.5,2.4,2.1,1.7,1.7,1.4,1.3,1.4,1.1,0.9,1.0,0.8,0.8,0.8,0.9,1.1,0.9,0.9,1.3,1.2,1.1,1.5,1.6,1.6,1.6,2.0,2.0,1.9,2.2,2.4,2.4,2.4,2.6,2.9,2.9,3.0,3.4,3.0,2.6,2.8,2.5,2.7,2.4,2.5,2.8,2.6,2.2,2.3,2.1,2.1,2.4,2.2,1.8,2.2,2.4,2.0,2.0,2.5,2.5,2.9,2.8,3.1,3.7,3.4,3.2,3.1,3.1,3.7,3.4,3.0,2.8,2.8,2.9,2.6,2.8,2.5,3.0,3.2,3.4,3.8],[2.0,1.4,1.7,1.8,2.0,2.3,2.2,2.3,2.6,2.3,2.0,2.3,2.3,2.0,1.9,1.8,1.9,1.7,2.1,2.3,2.3,2.5,2.6,2.6,2.7,2.9,3.0,3.0,3.2,3.1,3.2,2.9,2.8,2.4,2.5,2.7,2.5,2.7,2.6,2.3,2.0,1.9,1.5,1.7,1.4,1.8,2.0,1.6,1.7,1.2,1.4,1.9,2.0,2.3,2.5,2.9,2.9,2.9,2.7,2.4,2.3,1.8,1.9,1.6,1.5,1.7,1.3,1.2,1.4,1.1,0.8,0.8,0.8,0.9,0.8,0.8,1.0,1.1,1.1,1.2,1.3,1.4,1.5,1.7,1.8,1.8,2.0,2.1,2.2,2.3,2.4,2.5,2.7,2.7,3.0,2.8,2.6,2.8,2.6,2.9,2.6,2.8,3.1,3.0,2.5,2.6,2.3,2.2,2.5,2.2,1.9,2.2,2.2,1.9,1.8,2.2,2.4,2.7,2.8,3.0,3.6,3.4,3.4,3.4,3.4,4.0,3.8,3.3,3.0,3.0,3.0,2.7,2.8,2.4,2.7,2.7,3.1,3.6],[2.2,1.5,1.8,1.8,2.1,2.4,2.3,2.5,2.8,2.6,2.3,2.5,2.6,2.2,2.1,2.0,2.0,1.8,2.2,2.3,2.2,2.5,2.6,2.5,2.6,2.9,2.9,3.0,3.3,3.1,3.3,3.0,2.9,2.5,2.7,2.9,2.7,2.9,2.8,2.4,2.1,1.9,1.5,1.8,1.6,2.1,2.1,1.9,1.9,1.4,1.6,1.9,2.0,2.2,2.4,2.8,2.8,2.7,2.6,2.3,2.2,1.8,1.9,1.6,1.6,1.8,1.5,1.3,1.5,1.3,0.9,0.8,0.8,0.8,0.8,0.8,0.8,1.0,1.0,1.1,1.2,1.3,1.4,1.5,1.6,1.7,1.8,1.8,2.0,2.2,2.1,2.3,2.6,2.5,2.8,2.6,2.3,2.6,2.4,2.7,2.5,2.7,3.0,2.8,2.5,2.5,2.2,2.1,2.4,2.1,1.8,2.1,2.1,1.7,1.6,2.0,2.2,2.5,2.7,3.0,3.4,3.3,3.3,3.3,3.3,3.9,3.7,3.3,2.9,2.9,2.9,2.5,2.6,2.1,2.5,2.5,3.0,3.6],[1.9,1.2,1.4,1.4,1.7,2.0,2.0,2.1,2.4,2.2,1.9,2.2,2.3,2.0,1.9,1.9,1.9,1.8,2.1,2.2,2.2,2.5,2.6,2.5,2.6,2.8,2.9,2.9,3.2,3.0,3.2,3.0,2.7,2.2,2.3,2.5,2.3,2.3,2.3,2.0,1.7,1.7,1.3,1.5,1.3,1.8,1.9,1.7,1.7,1.2,1.4,1.6,1.7,1.9,2.1,2.4,2.3,2.3,2.4,2.0,2.1,1.6,1.8,1.5,1.6,1.8,1.5,1.3,1.5,1.3,0.9,0.8,0.8,0.8,0.8,0.8,0.8,0.8,0.9,1.0,1.0,1.1,1.2,1.3,1.3,1.4,1.6,1.6,1.7,1.9,1.9,2.0,2.2,2.2,2.5,2.4,2.1,2.4,2.3,2.6,2.4,2.7,3.0,2.8,2.4,2.5,2.2,2.1,2.4,2.1,1.7,2.0,2.1,1.7,1.5,1.9,2.1,2.4,2.6,2.8,3.2,3.1,3.2,3.1,3.2,3.8,3.5,3.2,2.9,2.9,2.7,2.4,2.4,2.0,2.2,2.3,2.8,3.3],[1.7,1.1,1.3,1.3,1.4,1.7,1.6,1.8,2.1,1.9,1.6,1.8,1.9,1.7,1.6,1.6,1.5,1.5,1.8,1.8,1.8,2.1,2.1,2.0,2.1,2.3,2.3,2.3,2.5,2.4,2.6,2.5,2.2,1.8,1.9,2.1,1.9,2.0,1.9,1.7,1.4,1.4,1.1,1.4,1.2,1.6,1.6,1.4,1.4,1.1,1.1,1.4,1.4,1.6,1.7,2.0,2.0,1.9,1.9,1.7,1.6,1.4,1.4,1.2,1.3,1.5,1.3,1.1,1.3,1.1,0.8,0.8,0.8,0.8,0.8,0.8,0.8,0.8,0.8,0.9,1.0,1.0,1.1,1.2,1.2,1.3,1.3,1.4,1.5,1.5,1.6,1.7,1.9,1.8,2.1,1.9,1.7,1.9,1.8,2.1,1.9,2.1,2.4,2.2,1.9,2.1,1.8,1.7,1.9,1.8,1.5,1.6,1.8,1.5,1.4,1.7,1.7,2.0,2.1,2.3,2.7,2.5,2.5,2.5,2.5,3.0,2.7,2.5,2.2,2.3,2.2,1.9,1.9,1.6,1.9,2.1,2.6,3.1],[1.8,1.1,1.4,1.3,1.5,1.7,1.6,1.8,2.0,1.9,1.6,1.8,1.9,1.7,1.5,1.6,1.6,1.5,1.8,1.9,1.9,2.0,2.1,2.0,2.1,2.3,2.3,2.3,2.6,2.4,2.6,2.5,2.2,1.8,1.9,2.1,1.9,2.1,1.9,1.6,1.4,1.4,1.1,1.4,1.2,1.6,1.6,1.4,1.4,1.1,1.1,1.4,1.4,1.6,1.7,2.0,2.0,1.9,1.9,1.7,1.7,1.4,1.4,1.3,1.3,1.5,1.3,1.1,1.4,1.1,0.8,0.8,0.8,0.8,0.8,0.8,0.8,0.8,0.8,0.8,0.9,0.9,1.0,1.0,1.1,1.2,1.3,1.3,1.4,1.5,1.5,1.7,1.8,1.8,2.0,1.9,1.6,1.9,1.8,2.0,1.9,2.1,2.3,2.2,1.9,2.0,1.8,1.7,1.8,1.7,1.4,1.5,1.7,1.4,1.2,1.5,1.6,1.9,2.0,2.2,2.5,2.4,2.5,2.4,2.5,3.0,2.7,2.4,2.3,2.2,2.1,1.8,1.9,1.5,1.8,2.0,2.5,3.1],[1.7,1.1,1.2,1.2,1.4,1.6,1.7,1.8,2.1,2.0,1.7,1.9,2.0,1.8,1.7,1.7,1.7,1.6,1.9,1.9,2.0,2.2,2.2,2.1,2.2,2.4,2.4,2.4,2.6,2.6,2.8,2.6,2.3,1.9,2.0,2.2,1.9,2.0,1.9,1.7,1.4,1.4,1.1,1.4,1.3,1.6,1.7,1.5,1.5,1.1,1.2,1.4,1.4,1.6,1.7,2.0,1.9,1.8,1.8,1.6,1.7,1.4,1.5,1.3,1.4,1.6,1.4,1.2,1.5,1.3,0.9,0.9,0.8,0.8,0.8,0.8,0.8,0.8,0.8,0.8,0.8,0.9,1.0,1.0,1.0,1.1,1.2,1.2,1.3,1.3,1.4,1.5,1.7,1.7,2.0,1.8,1.5,1.9,1.8,2.0,1.9,2.2,2.4,2.3,2.0,2.1,1.8,1.7,1.9,1.7,1.4,1.6,1.7,1.4,1.2,1.5,1.6,1.9,2.1,2.2,2.6,2.5,2.5,2.5,2.6,3.0,2.8,2.6,2.3,2.3,2.1,1.9,1.9,1.5,1.7,1.9,2.4,3.0],[1.6,1.0,1.1,1.0,1.2,1.4,1.4,1.6,1.8,1.7,1.4,1.6,1.7,1.5,1.4,1.6,1.5,1.5,1.8,1.8,1.8,2.0,2.0,1.8,2.0,2.2,2.2,2.1,2.4,2.4,2.5,2.4,2.1,1.6,1.7,1.8,1.6,1.8,1.7,1.4,1.2,1.2,0.9,1.2,1.1,1.4,1.5,1.3,1.2,1.0,1.0,1.2,1.3,1.4,1.5,1.8,1.8,1.7,1.7,1.5,1.5,1.2,1.3,1.2,1.2,1.5,1.3,1.1,1.5,1.3,0.9,0.9,0.9,0.9,0.8,0.8,0.8,0.8,0.8,0.8,0.8,0.8,0.9,1.0,1.0,1.0,1.1,1.1,1.2,1.3,1.3,1.4,1.6,1.6,1.8,1.7,1.4,1.7,1.6,1.8,1.7,2.0,2.2,2.1,1.8,2.0,1.8,1.6,1.8,1.7,1.4,1.5,1.6,1.4,1.2,1.4,1.5,1.8,1.9,2.0,2.3,2.2,2.3,2.2,2.3,2.7,2.5,2.3,2.1,2.1,1.9,1.7,1.7,1.4,1.7,1.9,2.5,3.1],[1.5,1.0,1.1,1.0,1.2,1.3,1.3,1.4,1.6,1.5,1.3,1.4,1.6,1.4,1.3,1.4,1.4,1.4,1.6,1.7,1.7,1.8,1.8,1.7,1.8,2.0,1.9,1.9,2.2,2.1,2.4,2.2,1.9,1.5,1.6,1.7,1.5,1.6,1.5,1.3,1.1,1.0,0.8,1.1,1.1,1.3,1.4,1.2,1.1,1.0,0.9,1.1,1.2,1.3,1.4,1.7,1.6,1.5,1.5,1.4,1.4,1.1,1.2,1.1,1.1,1.4,1.2,1.1,1.4,1.2,0.9,1.0,0.9,0.9,0.8,0.8,0.8,0.8,0.8,0.8,0.8,0.8,0.8,0.8,0.9,0.9,1.0,1.1,1.2,1.2,1.2,1.4,1.5,1.5,1.7,1.6,1.3,1.5,1.5,1.6,1.6,1.8,1.9,1.9,1.7,1.8,1.6,1.5,1.6,1.6,1.3,1.3,1.5,1.3,1.1,1.3,1.3,1.5,1.7,1.8,2.1,2.0,2.0,2.0,2.1,2.5,2.2,2.1,1.8,1.8,1.7,1.5,1.5,1.3,1.5,1.7,2.3,3.0],[1.7,1.1,1.2,1.0,1.3,1.5,1.4,1.6,1.8,1.7,1.4,1.7,1.8,1.6,1.4,1.6,1.5,1.5,1.8,1.7,1.7,1.8,1.8,1.7,1.9,2.1,2.0,2.0,2.2,2.2,2.5,2.3,2.0,1.6,1.7,1.9,1.7,1.8,1.7,1.5,1.2,1.2,0.9,1.2,1.2,1.5,1.5,1.4,1.3,1.0,1.0,1.3,1.3,1.4,1.4,1.8,1.6,1.5,1.5,1.4,1.5,1.2,1.3,1.2,1.3,1.5,1.4,1.2,1.6,1.4,1.0,1.1,1.0,1.0,0.9,0.8,0.8,0.8,0.8,0.8,0.8,0.8,0.8,0.8,0.9,0.9,0.9,1.0,1.1,1.2,1.2,1.3,1.5,1.4,1.6,1.5,1.2,1.5,1.5,1.7,1.6,1.8,1.9,1.8,1.6,1.7,1.5,1.4,1.5,1.4,1.2,1.3,1.4,1.2,1.0,1.2,1.3,1.5,1.6,1.8,2.1,2.0,2.0,2.0,2.1,2.5,2.2,2.1,1.9,1.8,1.7,1.5,1.4,1.2,1.4,1.6,2.2,2.8],[1.6,1.1,1.1,1.0,1.2,1.4,1.4,1.5,1.8,1.7,1.4,1.7,1.8,1.6,1.5,1.6,1.5,1.5,1.8,1.8,1.8,2.0,2.0,1.8,2.0,2.2,2.1,2.1,2.4,2.4,2.5,2.4,2.1,1.7,1.7,1.9,1.6,1.7,1.7,1.4,1.2,1.2,0.9,1.2,1.2,1.5,1.5,1.4,1.3,1.1,1.0,1.3,1.3,1.4,1.5,1.8,1.6,1.5,1.6,1.4,1.5,1.3,1.4,1.2,1.3,1.6,1.4,1.2,1.6,1.4,1.1,1.2,1.0,1.0,1.0,0.9,0.8,0.8,0.8,0.8,0.8,0.8,0.8,0.8,0.8,0.9,1.0,0.9,1.0,1.1,1.2,1.2,1.4,1.4,1.6,1.5,1.3,1.5,1.5,1.7,1.6,1.8,1.9,1.9,1.6,1.7,1.6,1.5,1.6,1.5,1.2,1.3,1.4,1.2,1.0,1.2,1.3,1.5,1.7,1.8,2.1,2.0,2.1,2.0,2.2,2.5,2.2,2.2,1.9,1.8,1.8,1.5,1.5,1.2,1.4,1.6,2.2,2.9],[1.5,1.1,1.1,0.9,1.1,1.3,1.3,1.4,1.6,1.5,1.3,1.5,1.6,1.4,1.3,1.5,1.4,1.4,1.7,1.7,1.7,1.9,1.8,1.7,1.9,2.0,1.9,1.9,2.2,2.2,2.3,2.2,1.9,1.5,1.6,1.7,1.5,1.6,1.5,1.3,1.1,1.1,0.9,1.1,1.2,1.4,1.4,1.3,1.2,1.0,0.9,1.2,1.2,1.3,1.3,1.6,1.5,1.4,1.5,1.4,1.4,1.1,1.3,1.2,1.2,1.5,1.4,1.2,1.6,1.4,1.1,1.2,1.1,1.1,1.0,0.9,0.9,0.8,0.8,0.8,0.8,0.8,0.8,0.8,0.8,0.8,0.9,0.9,1.0,1.0,1.1,1.2,1.3,1.3,1.5,1.4,1.2,1.4,1.4,1.6,1.5,1.7,1.8,1.8,1.6,1.7,1.6,1.4,1.5,1.5,1.2,1.2,1.3,1.2,1.0,1.2,1.3,1.5,1.6,1.7,2.0,1.9,2.0,1.9,2.0,2.4,2.1,2.0,1.8,1.7,1.7,1.4,1.4,1.2,1.4,1.6,2.2,2.8],[1.6,1.1,1.1,1.0,1.2,1.4,1.3,1.6,1.8,1.7,1.4,1.6,1.8,1.6,1.4,1.6,1.5,1.5,1.7,1.7,1.7,1.9,1.9,1.6,1.8,2.0,1.9,1.9,2.2,2.1,2.4,2.2,2.0,1.6,1.6,1.8,1.6,1.7,1.6,1.4,1.1,1.2,0.9,1.2,1.2,1.5,1.5,1.4,1.3,1.1,1.0,1.2,1.2,1.3,1.3,1.6,1.5,1.3,1.4,1.3,1.4,1.1,1.3,1.2,1.3,1.5,1.4,1.2,1.7,1.5,1.1,1.3,1.2,1.2,1.0,1.0,1.0,0.9,0.8,0.8,0.8,0.8,0.8,0.8,0.8,0.8,0.8,0.9,1.0,1.0,1.0,1.1,1.3,1.2,1.5,1.3,1.1,1.4,1.3,1.6,1.5,1.7,1.7,1.8,1.6,1.7,1.5,1.4,1.4,1.4,1.1,1.1,1.2,1.1,0.9,1.1,1.1,1.4,1.5,1.6,1.9,1.8,1.9,1.8,2.0,2.3,2.1,2.0,1.7,1.6,1.5,1.3,1.3,1.1,1.3,1.6,2.1,2.9],[1.8,1.3,1.2,1.1,1.3,1.5,1.5,1.7,2.0,1.9,1.6,1.8,2.0,1.8,1.6,1.7,1.6,1.6,1.8,1.8,1.8,2.0,1.9,1.7,2.0,2.1,2.0,2.1,2.3,2.3,2.5,2.4,2.2,1.7,1.8,2.0,1.8,1.9,1.7,1.5,1.2,1.3,1.0,1.3,1.4,1.7,1.6,1.5,1.4,1.2,1.1,1.4,1.3,1.4,1.4,1.8,1.6,1.4,1.5,1.3,1.5,1.2,1.4,1.3,1.4,1.7,1.6,1.4,1.8,1.7,1.3,1.3,1.2,1.3,1.1,1.1,1.0,1.0,0.9,0.8,0.8,0.8,0.8,0.8,0.8,0.8,0.8,0.8,0.9,1.0,1.0,1.1,1.3,1.2,1.4,1.3,1.1,1.4,1.4,1.6,1.5,1.7,1.8,1.8,1.5,1.6,1.6,1.4,1.4,1.4,1.1,1.2,1.3,1.1,0.9,1.1,1.1,1.4,1.5,1.6,1.9,1.8,1.9,1.9,2.1,2.4,2.1,1.9,1.7,1.7,1.5,1.3,1.3,1.1,1.3,1.6,2.3,2.9],[1.8,1.2,1.2,1.0,1.3,1.4,1.5,1.6,1.9,1.8,1.5,1.8,1.9,1.8,1.6,1.8,1.7,1.7,1.9,1.9,1.9,2.2,2.1,1.8,2.1,2.3,2.2,2.2,2.5,2.4,2.5,2.4,2.2,1.7,1.8,1.9,1.7,1.8,1.7,1.5,1.2,1.3,1.0,1.3,1.4,1.6,1.6,1.5,1.4,1.2,1.1,1.4,1.3,1.4,1.4,1.7,1.5,1.3,1.5,1.4,1.5,1.2,1.5,1.3,1.5,1.7,1.6,1.4,1.8,1.7,1.3,1.4,1.3,1.2,1.2,1.1,1.0,1.0,1.0,0.9,0.8,0.8,0.8,0.8,0.8,0.8,0.8,0.8,0.8,0.9,1.0,1.0,1.2,1.2,1.4,1.3,1.1,1.5,1.5,1.7,1.6,1.9,1.9,2.0,1.7,1.8,1.7,1.5,1.6,1.5,1.3,1.3,1.4,1.2,1.0,1.2,1.3,1.4,1.6,1.7,2.0,1.9,2.1,2.0,2.2,2.6,2.3,2.2,1.9,1.9,1.7,1.5,1.4,1.1,1.3,1.6,2.2,2.9],[1.7,1.3,1.2,1.0,1.3,1.4,1.3,1.5,1.8,1.7,1.4,1.6,1.8,1.6,1.5,1.7,1.6,1.6,1.8,1.8,1.7,2.0,1.9,1.8,1.9,2.1,2.0,2.0,2.3,2.2,2.4,2.3,2.0,1.6,1.7,1.8,1.5,1.6,1.6,1.3,1.1,1.2,1.0,1.3,1.4,1.6,1.6,1.5,1.3,1.2,1.1,1.2,1.2,1.2,1.3,1.6,1.3,1.3,1.4,1.2,1.4,1.2,1.4,1.3,1.4,1.7,1.6,1.4,1.8,1.7,1.3,1.5,1.4,1.4,1.2,1.2,1.1,1.0,1.0,1.0,0.9,0.8,0.8,0.8,0.8,0.8,0.8,0.8,0.8,0.8,0.9,1.0,1.1,1.0,1.3,1.2,1.0,1.4,1.4,1.6,1.5,1.7,1.9,1.9,1.7,1.8,1.7,1.5,1.6,1.5,1.3,1.2,1.4,1.3,1.0,1.2,1.2,1.4,1.6,1.6,1.9,1.7,1.9,1.8,2.0,2.4,2.2,1.9,1.7,1.7,1.6,1.4,1.3,1.0,1.2,1.5,2.1,2.8],[2.0,1.4,1.4,1.1,1.4,1.6,1.5,1.8,2.1,2.0,1.6,1.8,2.1,1.9,1.7,1.8,1.7,1.7,2.0,1.9,1.8,2.1,2.0,1.8,2.0,2.2,2.1,2.1,2.4,2.3,2.6,2.5,2.2,1.8,1.9,2.1,1.8,2.0,1.8,1.6,1.2,1.4,1.1,1.4,1.5,1.8,1.8,1.7,1.5,1.4,1.2,1.4,1.3,1.4,1.3,1.7,1.4,1.2,1.4,1.3,1.4,1.2,1.5,1.4,1.5,1.8,1.8,1.5,2.0,1.9,1.5,1.7,1.6,1.5,1.4,1.3,1.3,1.2,1.2,1.0,1.0,0.9,0.8,0.8,0.8,0.8,0.8,0.8,0.8,0.8,0.8,0.9,1.1,1.1,1.3,1.2,1.0,1.3,1.3,1.6,1.5,1.8,1.9,1.9,1.6,1.8,1.7,1.5,1.5,1.5,1.3,1.2,1.4,1.3,1.0,1.1,1.2,1.4,1.5,1.6,2.0,1.8,2.0,1.9,2.1,2.5,2.2,2.1,1.8,1.7,1.6,1.3,1.3,0.9,1.2,1.5,2.3,2.9],[2.0,1.5,1.4,1.1,1.4,1.6,1.6,1.9,2.1,2.0,1.7,2.0,2.2,2.0,1.8,1.9,1.8,1.8,2.0,1.9,1.9,2.2,2.1,1.9,2.1,2.3,2.1,2.2,2.5,2.5,2.6,2.5,2.3,1.8,1.9,2.1,1.9,1.9,1.8,1.6,1.3,1.4,1.2,1.5,1.6,1.9,1.8,1.8,1.6,1.4,1.3,1.5,1.4,1.4,1.4,1.8,1.5,1.3,1.5,1.3,1.5,1.3,1.6,1.5,1.6,1.9,1.8,1.5,2.0,1.9,1.5,1.7,1.5,1.6,1.5,1.4,1.3,1.3,1.2,1.1,1.0,1.0,0.9,0.8,0.8,0.8,0.8,0.8,0.8,0.8,0.8,0.9,1.1,1.1,1.2,1.2,1.0,1.4,1.4,1.7,1.6,1.8,1.9,1.9,1.7,1.9,1.7,1.5,1.6,1.6,1.3,1.3,1.4,1.3,1.0,1.2,1.2,1.4,1.6,1.6,1.9,1.9,2.1,2.0,2.2,2.5,2.2,2.2,1.9,1.8,1.7,1.4,1.3,1.0,1.2,1.6,2.3,2.9],[2.2,1.7,1.6,1.3,1.6,1.7,1.7,2.0,2.3,2.3,1.8,2.1,2.4,2.3,2.0,2.2,2.1,2.1,2.4,2.3,2.2,2.5,2.5,2.2,2.4,2.7,2.6,2.5,2.9,2.7,2.9,2.7,2.5,2.0,2.0,2.2,1.9,2.0,1.8,1.7,1.4,1.6,1.3,1.6,1.8,2.2,2.1,2.0,1.8,1.6,1.5,1.6,1.5,1.4,1.3,1.8,1.4,1.3,1.6,1.3,1.6,1.4,1.8,1.7,1.9,2.2,2.1,1.9,2.4,2.2,1.8,2.0,1.9,1.8,1.7,1.6,1.5,1.4,1.4,1.3,1.1,1.1,1.0,0.9,0.9,0.9,0.8,0.8,0.8,0.8,0.8,0.9,1.0,1.0,1.3,1.3,1.1,1.5,1.6,1.9,1.9,2.1,2.3,2.4,2.0,2.2,2.0,1.8,1.9,1.8,1.6,1.5,1.7,1.6,1.2,1.3,1.4,1.6,1.9,2.0,2.4,2.2,2.4,2.2,2.5,3.0,2.7,2.5,2.2,2.1,1.9,1.6,1.5,1.1,1.4,1.5,2.2,2.8],[2.0,1.6,1.5,1.2,1.5,1.5,1.5,1.8,2.1,2.1,1.7,1.9,2.2,2.1,1.8,2.1,1.9,1.9,2.2,2.0,2.0,2.3,2.2,1.9,2.1,2.4,2.2,2.2,2.5,2.4,2.6,2.5,2.2,1.8,1.8,2.0,1.7,1.8,1.7,1.5,1.2,1.5,1.3,1.5,1.7,2.0,1.9,1.9,1.6,1.5,1.4,1.5,1.3,1.3,1.2,1.5,1.2,1.1,1.3,1.2,1.4,1.3,1.6,1.6,1.7,2.0,2.0,1.7,2.3,2.1,1.7,1.9,1.8,1.7,1.6,1.6,1.5,1.4,1.4,1.3,1.2,1.1,1.0,1.0,0.9,0.8,0.8,0.8,0.8,0.8,0.8,0.8,0.9,0.8,1.1,1.0,0.9,1.2,1.3,1.6,1.6,1.8,1.9,2.1,1.8,2.0,1.8,1.7,1.7,1.6,1.5,1.4,1.5,1.4,1.2,1.2,1.3,1.3,1.5,1.5,1.9,1.7,1.9,1.9,2.2,2.5,2.2,2.1,1.8,1.7,1.5,1.3,1.1,1.0,1.1,1.5,2.0,2.6],[2.0,1.7,1.5,1.3,1.5,1.6,1.6,1.9,2.1,2.1,1.8,1.9,2.2,2.1,1.8,2.0,1.8,1.9,2.1,2.0,2.0,2.2,2.1,1.9,2.0,2.3,2.1,2.1,2.4,2.3,2.5,2.4,2.1,1.8,1.8,2.0,1.8,1.8,1.7,1.6,1.3,1.5,1.3,1.6,1.8,2.0,1.9,1.9,1.7,1.6,1.4,1.5,1.3,1.3,1.2,1.5,1.2,1.1,1.2,1.2,1.4,1.3,1.6,1.6,1.8,2.0,2.0,1.8,2.2,2.2,1.8,2.0,1.9,1.9,1.7,1.6,1.6,1.5,1.4,1.3,1.3,1.2,1.1,1.0,1.0,0.9,0.8,0.8,0.8,0.8,0.8,0.8,0.9,0.8,1.0,1.0,0.9,1.1,1.2,1.5,1.5,1.7,1.8,2.0,1.7,1.9,1.8,1.6,1.6,1.6,1.4,1.3,1.5,1.4,1.2,1.2,1.2,1.3,1.5,1.4,1.7,1.6,1.8,1.8,2.0,2.3,2.0,1.9,1.7,1.6,1.4,1.3,1.1,0.9,1.1,1.4,2.0,2.5],[2.4,2.0,1.8,1.5,1.9,1.9,2.0,2.4,2.7,2.7,2.3,2.4,2.8,2.6,2.3,2.5,2.3,2.3,2.6,2.5,2.4,2.7,2.7,2.3,2.6,2.9,2.6,2.7,3.0,2.9,3.1,2.9,2.7,2.2,2.2,2.5,2.3,2.2,2.0,1.9,1.6,1.9,1.6,2.0,2.2,2.5,2.4,2.4,2.2,2.0,1.7,1.9,1.6,1.5,1.3,1.8,1.4,1.2,1.5,1.4,1.7,1.6,2.0,2.0,2.2,2.5,2.4,2.2,2.7,2.6,2.3,2.5,2.3,2.3,2.2,2.0,2.0,1.9,1.8,1.6,1.6,1.4,1.3,1.2,1.2,1.1,1.0,1.0,1.0,0.8,0.8,0.8,0.8,0.9,1.2,1.3,1.1,1.4,1.5,1.9,1.9,2.3,2.3,2.5,2.2,2.3,2.2,1.9,2.0,2.0,1.7,1.6,1.7,1.7,1.4,1.4,1.4,1.6,1.9,1.9,2.3,2.1,2.4,2.3,2.6,3.0,2.6,2.6,2.2,2.1,1.9,1.6,1.4,1.1,1.3,1.6,2.2,2.8],[3.1,2.6,2.4,1.9,2.3,2.3,2.4,2.9,3.1,3.3,2.8,2.9,3.4,3.4,2.9,3.3,2.8,3.0,3.3,3.0,2.9,3.3,3.2,2.7,2.9,3.3,3.0,2.8,3.2,3.0,3.5,3.2,3.0,2.6,2.4,2.7,2.7,2.4,2.2,2.2,1.9,2.4,2.2,2.7,2.9,3.3,3.1,3.1,2.8,2.6,2.3,2.3,1.9,1.8,1.5,1.8,1.3,1.1,1.5,1.5,2.0,2.0,2.4,2.6,2.9,3.3,3.2,2.8,3.4,3.5,3.0,3.4,3.1,3.0,2.8,2.6,2.5,2.4,2.4,2.2,2.0,1.9,1.9,1.6,1.6,1.5,1.4,1.3,1.2,1.0,0.9,0.8,0.8,0.8,1.1,1.2,1.2,1.5,1.7,2.1,2.2,2.6,2.8,3.1,2.6,3.0,2.8,2.4,2.4,2.6,2.3,2.0,2.2,2.2,1.8,1.8,1.8,1.9,2.2,2.1,2.6,2.2,2.7,2.4,2.8,3.3,3.0,2.9,2.4,2.3,2.1,1.9,1.5,1.4,1.5,1.8,2.4,3.0],[2.7,2.4,2.2,1.8,2.1,2.0,2.1,2.6,2.7,2.9,2.5,2.6,3.0,2.9,2.5,2.8,2.5,2.5,2.8,2.5,2.4,2.8,2.6,2.2,2.5,2.8,2.5,2.5,2.8,2.7,3.1,2.8,2.6,2.3,2.1,2.4,2.4,2.2,2.0,2.0,1.7,2.1,2.0,2.3,2.6,2.8,2.7,2.8,2.4,2.3,2.0,2.0,1.7,1.6,1.3,1.5,1.1,1.0,1.3,1.4,1.7,1.7,2.1,2.2,2.5,2.8,2.7,2.5,2.9,3.0,2.6,3.0,2.8,2.7,2.6,2.3,2.3,2.3,2.1,2.0,1.9,1.8,1.7,1.5,1.5,1.4,1.2,1.2,1.2,0.9,0.9,1.0,0.8,0.8,0.8,0.9,1.0,1.2,1.4,1.7,1.8,2.1,2.2,2.5,2.1,2.4,2.3,2.0,1.9,2.1,1.9,1.6,1.8,1.8,1.6,1.5,1.4,1.4,1.7,1.6,1.9,1.8,2.1,2.0,2.3,2.6,2.3,2.4,2.0,1.9,1.6,1.5,1.2,1.1,1.1,1.6,2.2,2.8],[3.7,3.3,2.9,2.4,2.7,2.5,2.7,3.2,3.2,3.5,3.1,3.2,3.7,3.6,3.1,3.5,3.0,3.2,3.3,3.0,3.0,3.4,3.1,2.7,3.0,3.2,2.9,2.8,3.2,3.2,3.7,3.4,3.2,2.7,2.5,2.8,2.8,2.6,2.3,2.4,2.2,2.8,2.7,3.2,3.4,3.8,3.5,3.6,3.1,3.1,2.7,2.7,2.2,1.9,1.6,1.8,1.4,1.1,1.4,1.6,2.0,2.3,2.7,2.9,3.2,3.6,3.7,3.2,3.8,3.9,3.6,4.0,3.6,3.7,3.4,3.2,3.2,3.3,2.9,2.6,2.6,2.5,2.3,2.0,2.2,1.9,1.5,1.7,1.6,1.2,1.1,1.2,1.0,0.8,0.8,0.8,1.0,1.2,1.5,1.9,1.9,2.4,2.3,2.6,2.4,2.5,2.7,2.2,2.0,2.3,2.2,1.8,1.9,2.1,1.8,1.5,1.5,1.3,1.7,1.5,1.9,1.7,2.1,2.1,2.6,2.9,2.5,2.6,2.2,1.9,1.6,1.4,1.1,1.1,1.0,1.7,2.3,3.0],[2.9,2.4,2.2,1.8,2.1,2.1,2.1,2.4,2.5,2.6,2.2,2.2,2.6,2.4,2.1,2.2,2.0,2.1,2.2,2.0,2.1,2.2,2.0,1.8,2.0,2.2,2.0,2.0,2.2,2.3,2.6,2.5,2.3,2.0,2.0,2.3,2.2,2.2,1.9,1.8,1.7,2.0,1.8,2.3,2.4,2.7,2.6,2.4,2.1,2.1,1.7,1.8,1.5,1.5,1.3,1.5,1.3,1.0,1.1,1.2,1.4,1.5,1.6,1.8,2.1,2.3,2.4,2.1,2.6,2.6,2.4,2.7,2.4,2.6,2.3,2.1,2.2,2.2,1.9,1.7,1.9,1.8,1.5,1.5,1.7,1.5,1.2,1.4,1.4,1.1,1.0,1.3,1.2,0.9,0.8,0.8,0.8,0.9,1.1,1.3,1.4,1.6,1.7,1.8,1.6,1.8,1.8,1.5,1.4,1.6,1.5,1.3,1.4,1.5,1.4,1.2,1.1,1.1,1.3,1.3,1.6,1.5,1.7,1.6,1.9,2.2,1.9,1.8,1.5,1.4,1.3,1.1,0.9,0.9,1.0,1.6,2.1,2.6],[2.4,2.0,1.9,1.6,1.8,1.8,1.7,2.1,2.2,2.3,1.9,2.0,2.3,2.2,1.9,2.1,1.8,1.9,2.0,1.8,1.8,2.0,1.8,1.5,1.8,1.9,1.6,1.6,1.9,1.9,2.3,2.2,2.0,1.7,1.7,1.9,1.9,1.9,1.6,1.6,1.5,1.7,1.6,1.9,2.1,2.4,2.3,2.2,1.9,1.8,1.5,1.6,1.4,1.3,1.2,1.2,1.0,0.8,0.9,1.1,1.2,1.3,1.5,1.7,1.9,2.0,2.1,1.9,2.3,2.3,2.1,2.3,2.1,2.2,2.0,1.8,1.8,1.8,1.7,1.5,1.5,1.5,1.3,1.3,1.4,1.3,1.0,1.1,1.2,0.9,0.9,1.1,1.1,0.9,0.9,0.8,0.8,0.8,0.9,1.0,1.2,1.3,1.3,1.5,1.4,1.5,1.6,1.4,1.3,1.4,1.3,1.1,1.2,1.3,1.2,1.1,0.9,1.0,1.1,1.1,1.3,1.2,1.3,1.2,1.4,1.6,1.4,1.4,1.2,1.1,1.0,0.9,0.8,0.8,0.9,1.4,1.9,2.6],[2.7,2.3,2.1,1.8,2.0,2.0,1.8,2.2,2.2,2.4,2.0,2.0,2.4,2.3,2.0,2.1,1.8,1.9,2.1,1.8,1.9,2.0,1.7,1.5,1.7,1.8,1.5,1.6,1.8,1.9,2.3,2.3,2.0,1.8,1.7,2.0,2.0,2.0,1.7,1.7,1.6,1.8,1.8,2.1,2.3,2.6,2.4,2.3,2.0,1.9,1.7,1.7,1.4,1.4,1.2,1.3,1.1,0.9,0.9,1.1,1.2,1.4,1.6,1.8,2.0,2.2,2.3,2.0,2.4,2.5,2.2,2.6,2.3,2.5,2.3,2.0,2.1,2.1,1.8,1.7,1.8,1.7,1.5,1.5,1.6,1.5,1.2,1.3,1.4,1.1,1.1,1.4,1.3,1.0,1.1,0.9,0.8,0.8,0.8,0.9,1.0,1.2,1.3,1.5,1.4,1.6,1.7,1.4,1.3,1.6,1.4,1.2,1.3,1.5,1.3,1.2,1.0,1.0,1.1,1.0,1.4,1.1,1.2,1.2,1.4,1.7,1.4,1.3,1.1,1.1,0.9,0.9,0.8,0.9,1.0,1.5,2.0,2.7],[2.7,2.2,2.2,1.8,2.0,2.0,1.9,2.3,2.3,2.5,2.1,2.1,2.4,2.4,2.0,2.1,1.8,1.9,2.0,1.8,1.8,1.9,1.7,1.4,1.7,1.8,1.5,1.5,1.8,2.0,2.3,2.3,2.1,1.8,1.8,2.1,2.1,2.0,1.8,1.7,1.7,1.9,1.7,2.1,2.3,2.6,2.5,2.3,2.0,1.9,1.7,1.7,1.4,1.4,1.3,1.4,1.2,1.0,1.0,1.2,1.2,1.4,1.6,1.7,1.9,2.1,2.2,2.0,2.4,2.4,2.2,2.6,2.4,2.5,2.3,2.1,2.1,2.2,1.9,1.8,1.9,1.8,1.5,1.6,1.7,1.5,1.3,1.5,1.6,1.2,1.2,1.6,1.4,1.2,1.3,1.0,0.9,0.8,0.8,0.8,0.9,1.1,1.2,1.3,1.3,1.5,1.6,1.3,1.2,1.5,1.4,1.1,1.4,1.5,1.4,1.3,1.0,1.1,1.1,1.1,1.3,1.2,1.1,1.1,1.3,1.6,1.3,1.2,0.9,1.0,0.9,0.8,0.9,1.0,1.2,1.6,2.2,2.8],[2.7,2.3,2.2,1.8,2.1,2.1,2.0,2.3,2.4,2.5,2.1,2.1,2.4,2.3,1.9,2.0,1.7,1.8,1.8,1.6,1.7,1.8,1.5,1.2,1.5,1.6,1.3,1.4,1.6,1.7,2.1,2.2,2.0,1.8,1.8,2.1,2.1,2.1,1.8,1.8,1.7,2.0,1.8,2.2,2.3,2.7,2.5,2.3,2.0,2.0,1.7,1.7,1.5,1.5,1.4,1.4,1.3,1.1,1.0,1.3,1.3,1.5,1.6,1.7,1.9,2.0,2.2,2.0,2.3,2.3,2.2,2.6,2.4,2.6,2.3,2.1,2.2,2.2,1.9,1.8,2.0,1.9,1.5,1.7,1.8,1.6,1.4,1.6,1.7,1.3,1.3,1.6,1.6,1.3,1.4,1.1,1.1,0.9,0.8,0.8,0.8,0.9,1.0,1.1,1.1,1.3,1.4,1.3,1.1,1.4,1.4,1.1,1.3,1.5,1.4,1.3,1.1,1.1,1.0,1.0,1.2,1.0,1.0,1.0,1.2,1.5,1.1,1.1,0.8,0.8,0.8,0.9,0.9,1.1,1.3,1.7,2.3,2.9],[3.3,2.7,2.8,2.3,2.6,2.6,2.4,2.9,2.9,3.0,2.6,2.5,2.8,2.8,2.3,2.3,1.9,1.9,1.9,1.6,1.7,1.8,1.5,1.2,1.6,1.6,1.3,1.4,1.7,1.9,2.4,2.4,2.3,2.2,2.1,2.6,2.6,2.6,2.2,2.2,2.1,2.4,2.2,2.6,2.8,3.2,3.1,2.8,2.4,2.3,2.0,2.1,1.8,1.9,1.7,1.7,1.6,1.4,1.2,1.5,1.5,1.7,1.8,1.9,2.2,2.2,2.5,2.2,2.4,2.6,2.5,2.9,2.6,2.9,2.6,2.3,2.5,2.6,2.2,2.1,2.3,2.3,1.8,1.9,2.2,1.9,1.6,1.9,2.0,1.6,1.6,2.0,1.9,1.5,1.7,1.4,1.3,1.0,0.9,0.8,0.8,0.8,0.9,1.0,1.0,1.3,1.5,1.2,1.0,1.5,1.5,1.2,1.5,1.8,1.7,1.6,1.2,1.3,1.2,1.2,1.5,1.3,1.2,1.2,1.3,1.5,1.2,1.0,0.8,0.9,0.9,1.0,1.2,1.3,1.5,2.1,2.7,3.1],[2.9,2.4,2.5,2.1,2.4,2.5,2.2,2.6,2.6,2.6,2.3,2.2,2.5,2.4,2.0,2.0,1.7,1.6,1.6,1.4,1.5,1.6,1.3,1.1,1.4,1.4,1.1,1.3,1.5,1.7,2.1,2.2,2.1,1.9,2.0,2.4,2.4,2.5,2.1,2.0,2.0,2.1,2.0,2.3,2.4,2.8,2.6,2.4,2.1,2.0,1.8,1.8,1.8,1.8,1.8,1.8,1.8,1.6,1.4,1.6,1.5,1.6,1.6,1.7,1.9,1.9,2.1,1.9,2.1,2.2,2.1,2.4,2.2,2.5,2.2,2.0,2.1,2.3,2.0,1.8,2.1,2.1,1.7,1.8,2.1,1.9,1.8,2.0,2.1,1.8,1.8,2.3,2.1,1.8,2.0,1.6,1.5,1.3,1.1,0.9,0.8,0.8,0.8,0.8,0.9,1.0,1.2,1.1,0.9,1.2,1.4,1.2,1.3,1.5,1.6,1.6,1.3,1.4,1.1,1.3,1.4,1.3,1.1,1.1,1.2,1.4,1.1,0.9,0.8,0.9,1.1,1.1,1.3,1.5,1.7,2.2,2.6,3.0],[3.2,2.6,2.7,2.3,2.7,2.7,2.4,2.9,2.9,3.0,2.6,2.5,2.8,2.7,2.3,2.3,1.9,1.8,1.8,1.5,1.7,1.9,1.4,1.2,1.6,1.6,1.2,1.4,1.7,1.9,2.3,2.3,2.3,2.2,2.2,2.6,2.7,2.7,2.3,2.3,2.3,2.4,2.2,2.6,2.6,3.0,2.9,2.6,2.4,2.3,2.0,2.1,2.0,2.0,1.9,1.9,1.9,1.8,1.6,1.8,1.7,1.8,1.8,1.8,2.1,2.1,2.4,2.1,2.2,2.4,2.3,2.6,2.3,2.6,2.4,2.1,2.2,2.5,2.1,1.9,2.3,2.3,1.9,2.0,2.3,2.1,1.9,2.2,2.3,2.0,2.0,2.4,2.3,2.0,2.1,1.8,1.7,1.4,1.2,1.0,0.9,0.8,0.8,0.8,0.9,1.0,1.2,1.2,1.0,1.2,1.4,1.3,1.4,1.6,1.7,1.7,1.4,1.5,1.2,1.3,1.4,1.3,1.1,1.1,1.2,1.4,1.1,0.9,0.9,0.9,1.1,1.2,1.5,1.6,1.9,2.4,2.8,3.1],[3.4,2.8,2.9,2.6,3.0,3.2,2.9,3.3,3.3,3.3,2.9,2.8,3.1,2.9,2.4,2.3,2.0,1.8,1.7,1.5,1.7,1.8,1.4,1.3,1.7,1.7,1.4,1.7,1.8,2.1,2.5,2.5,2.6,2.5,2.6,3.1,3.1,3.3,2.8,2.7,2.7,2.8,2.4,2.8,2.7,3.3,3.2,2.8,2.6,2.3,2.1,2.3,2.2,2.4,2.4,2.4,2.5,2.4,2.0,2.2,1.9,1.9,1.9,1.9,2.1,2.0,2.4,2.0,2.2,2.5,2.4,2.7,2.4,2.8,2.5,2.2,2.3,2.6,2.2,2.0,2.5,2.4,2.0,2.2,2.7,2.4,2.2,2.7,2.8,2.5,2.6,3.2,3.0,2.5,2.8,2.3,2.1,1.9,1.5,1.3,1.1,0.9,0.8,0.8,0.8,1.0,1.2,1.2,1.0,1.2,1.4,1.4,1.6,1.7,1.9,2.0,1.6,1.9,1.4,1.6,1.7,1.6,1.3,1.4,1.5,1.6,1.3,1.1,1.1,1.1,1.4,1.5,1.9,2.0,2.4,3.0,3.2,3.5],[3.0,2.4,2.6,2.3,2.7,2.9,2.6,2.9,3.0,2.9,2.5,2.5,2.7,2.6,2.3,2.2,1.8,1.7,1.7,1.4,1.7,1.8,1.4,1.3,1.7,1.6,1.3,1.6,1.8,2.0,2.4,2.5,2.5,2.3,2.5,2.8,2.7,3.0,2.6,2.4,2.3,2.4,2.0,2.5,2.4,2.8,2.8,2.5,2.3,2.1,1.9,2.2,2.1,2.2,2.2,2.3,2.3,2.1,1.9,1.9,1.8,1.7,1.8,1.7,2.0,2.0,2.2,1.9,2.1,2.3,2.0,2.3,2.1,2.3,2.1,1.8,2.0,2.2,1.9,1.6,1.9,2.0,1.6,1.7,2.1,2.0,1.7,2.0,2.3,2.1,2.0,2.5,2.5,2.3,2.4,2.0,1.8,1.7,1.5,1.3,1.0,0.9,0.9,0.8,0.8,0.8,0.9,0.9,0.9,1.0,1.0,1.1,1.1,1.3,1.4,1.5,1.3,1.5,1.3,1.6,1.7,1.6,1.4,1.5,1.5,1.6,1.4,1.2,1.1,1.2,1.4,1.3,1.7,1.6,1.9,2.3,2.7,3.0],[3.4,2.6,2.9,2.5,3.0,3.2,2.9,3.4,3.5,3.5,2.9,2.9,3.3,3.2,2.6,2.6,2.2,2.0,2.0,1.5,2.0,2.1,1.6,1.5,1.9,1.9,1.5,1.9,2.1,2.3,2.7,2.7,2.8,2.6,2.8,3.3,3.1,3.4,3.0,2.7,2.7,2.7,2.3,2.8,2.7,3.3,3.3,2.9,2.6,2.3,2.1,2.4,2.3,2.4,2.5,2.6,2.7,2.4,2.2,2.2,2.0,1.9,2.1,2.0,2.4,2.4,2.5,2.1,2.2,2.5,2.2,2.5,2.1,2.5,2.3,1.9,2.0,2.3,2.0,1.6,2.0,2.1,1.7,1.7,2.2,2.1,1.9,2.2,2.5,2.3,2.2,2.8,2.8,2.4,2.7,2.2,2.0,2.0,1.6,1.5,1.2,1.0,1.1,0.9,0.8,0.8,0.8,0.9,0.8,0.9,1.0,1.1,1.1,1.2,1.4,1.5,1.3,1.7,1.5,1.9,2.1,2.0,1.6,1.8,1.7,2.0,1.6,1.4,1.3,1.4,1.7,1.4,1.9,1.7,2.1,2.5,2.8,3.2],[3.3,2.4,2.7,2.3,2.8,3.1,2.8,3.3,3.4,3.4,2.8,2.9,3.2,3.0,2.6,2.5,2.2,2.0,2.0,1.6,2.1,2.2,1.7,1.6,2.2,2.1,1.8,2.1,2.5,2.6,3.0,3.0,3.0,2.7,2.9,3.3,3.1,3.3,3.0,2.8,2.5,2.6,2.2,2.7,2.6,3.2,3.2,2.8,2.7,2.2,2.1,2.4,2.3,2.5,2.5,2.7,2.7,2.4,2.1,2.1,2.1,1.9,2.2,1.9,2.3,2.3,2.4,2.0,2.2,2.4,2.0,2.3,2.0,2.4,2.1,1.8,1.9,2.1,1.8,1.5,1.8,1.9,1.6,1.5,2.0,1.9,1.7,2.0,2.3,2.2,2.1,2.6,2.7,2.4,2.6,2.2,1.9,1.9,1.7,1.7,1.3,1.3,1.3,1.0,0.9,0.8,0.8,0.8,0.8,0.9,0.8,1.0,1.1,1.1,1.2,1.4,1.3,1.7,1.5,1.9,2.1,2.1,1.9,2.0,2.0,2.2,1.9,1.6,1.6,1.5,1.8,1.5,1.8,1.6,2.0,2.5,3.0,3.4],[3.1,2.4,2.6,2.3,2.6,3.0,2.7,3.1,3.3,3.3,2.7,2.7,3.1,2.9,2.4,2.3,2.1,1.9,1.9,1.6,2.0,2.1,1.7,1.5,2.1,2.0,1.7,2.0,2.2,2.4,2.8,2.8,2.8,2.6,2.7,3.2,3.0,3.3,2.9,2.7,2.3,2.5,2.0,2.6,2.5,3.0,3.0,2.5,2.4,2.1,2.0,2.2,2.1,2.3,2.4,2.6,2.6,2.2,2.2,2.0,2.0,1.7,1.9,1.8,2.1,2.1,2.3,1.9,2.2,2.3,2.0,2.4,2.1,2.4,2.1,1.8,2.0,2.0,1.8,1.5,1.7,1.9,1.5,1.5,1.9,1.9,1.6,1.8,2.1,2.0,1.8,2.4,2.6,2.2,2.4,1.9,1.8,1.7,1.5,1.5,1.1,1.1,1.2,1.0,0.8,0.9,0.8,0.8,0.8,0.8,0.8,0.8,1.0,1.1,1.2,1.2,1.0,1.4,1.3,1.7,2.0,1.9,1.7,2.0,1.9,2.1,1.7,1.5,1.4,1.3,1.6,1.2,1.6,1.4,1.8,2.2,2.7,3.2],[2.6,2.0,2.1,1.8,2.2,2.3,2.1,2.5,2.7,2.7,2.2,2.2,2.5,2.4,2.0,2.0,1.8,1.7,1.7,1.4,1.7,1.9,1.5,1.3,1.7,1.7,1.4,1.7,1.8,2.0,2.3,2.3,2.2,2.0,2.1,2.5,2.3,2.5,2.2,2.0,1.9,2.0,1.7,2.1,2.1,2.5,2.5,2.2,2.0,1.8,1.6,1.8,1.7,1.8,1.8,1.9,1.8,1.6,1.5,1.5,1.6,1.4,1.7,1.6,1.9,1.9,2.0,1.7,2.0,2.1,1.8,2.0,1.7,2.0,1.8,1.6,1.6,1.7,1.5,1.3,1.5,1.6,1.3,1.2,1.6,1.5,1.3,1.4,1.7,1.5,1.4,1.8,1.9,1.6,1.7,1.4,1.3,1.3,1.2,1.1,0.9,1.0,1.0,0.9,0.8,0.9,0.9,0.8,0.8,0.8,0.8,0.8,0.8,0.9,1.0,1.0,0.9,1.1,1.0,1.2,1.4,1.4,1.3,1.4,1.5,1.6,1.4,1.3,1.1,1.0,1.2,0.9,1.2,1.1,1.4,1.7,2.1,2.8],[2.7,2.1,2.2,1.9,2.3,2.6,2.4,2.7,2.9,2.8,2.4,2.5,2.7,2.6,2.3,2.3,2.0,1.8,1.9,1.5,1.9,2.1,1.7,1.5,1.9,1.9,1.6,1.9,2.1,2.3,2.6,2.6,2.5,2.3,2.4,2.7,2.7,2.8,2.5,2.3,2.0,2.2,1.8,2.2,2.2,2.6,2.6,2.3,2.2,1.9,1.7,2.1,1.8,2.0,2.0,2.2,2.2,1.9,1.8,1.7,1.7,1.6,1.9,1.7,2.0,2.0,2.1,1.8,2.1,2.2,1.8,2.0,1.8,2.0,1.8,1.6,1.6,1.7,1.6,1.2,1.4,1.6,1.3,1.3,1.6,1.6,1.4,1.6,1.9,1.7,1.7,2.0,2.2,1.9,2.1,1.7,1.6,1.6,1.4,1.3,1.1,1.2,1.1,1.0,0.9,0.9,0.9,0.8,0.8,0.8,0.8,0.8,0.8,0.9,1.0,1.1,1.0,1.3,1.2,1.5,1.7,1.7,1.5,1.6,1.7,1.9,1.5,1.4,1.4,1.2,1.5,1.2,1.5,1.3,1.6,2.0,2.5,2.9],[2.3,1.8,1.8,1.6,1.9,2.1,2.0,2.3,2.5,2.4,2.0,2.1,2.3,2.1,1.9,1.9,1.7,1.6,1.7,1.5,1.8,1.9,1.6,1.4,1.8,1.8,1.6,1.8,1.9,2.1,2.3,2.4,2.2,2.0,2.1,2.4,2.2,2.3,2.1,1.9,1.7,1.8,1.5,1.9,1.8,2.2,2.2,2.0,1.8,1.6,1.5,1.7,1.6,1.7,1.6,1.8,1.7,1.5,1.5,1.5,1.5,1.3,1.6,1.4,1.7,1.8,1.8,1.6,1.9,1.9,1.6,1.9,1.6,1.8,1.7,1.5,1.5,1.5,1.4,1.1,1.3,1.4,1.1,1.1,1.4,1.3,1.1,1.3,1.5,1.4,1.3,1.6,1.7,1.5,1.7,1.3,1.2,1.3,1.1,1.2,1.1,1.2,1.2,1.1,0.9,0.9,0.9,0.9,0.8,0.8,0.8,0.8,0.8,0.8,0.8,0.9,0.9,1.1,1.1,1.3,1.6,1.5,1.4,1.5,1.6,1.8,1.5,1.4,1.3,1.2,1.3,1.0,1.2,1.0,1.3,1.7,2.2,2.7],[2.3,1.8,1.8,1.6,1.9,2.0,1.9,2.2,2.4,2.4,2.0,2.0,2.3,2.1,1.8,1.9,1.7,1.6,1.7,1.5,1.7,1.8,1.5,1.4,1.7,1.7,1.5,1.7,1.8,1.9,2.2,2.2,2.1,1.8,1.9,2.2,2.1,2.2,2.0,1.8,1.6,1.7,1.5,1.8,1.9,2.3,2.2,2.0,1.8,1.6,1.4,1.7,1.5,1.6,1.6,1.7,1.6,1.4,1.4,1.4,1.5,1.3,1.5,1.4,1.7,1.8,1.9,1.6,1.9,2.0,1.6,1.9,1.7,1.8,1.7,1.5,1.5,1.5,1.4,1.2,1.3,1.4,1.1,1.1,1.3,1.3,1.1,1.3,1.4,1.3,1.3,1.5,1.6,1.4,1.5,1.2,1.2,1.2,1.1,1.1,1.0,1.2,1.1,1.1,1.0,1.0,0.9,0.8,0.8,0.8,0.8,0.8,0.8,0.8,0.8,0.8,0.8,1.0,0.9,1.1,1.4,1.3,1.3,1.4,1.5,1.7,1.4,1.4,1.2,1.1,1.1,0.9,1.1,0.9,1.2,1.6,2.1,2.8],[2.5,2.0,2.0,1.7,2.1,2.2,2.1,2.3,2.5,2.5,2.1,2.2,2.5,2.3,2.0,2.1,1.8,1.7,1.8,1.5,1.8,2.0,1.7,1.5,1.8,1.9,1.7,1.8,2.0,2.1,2.4,2.4,2.2,2.0,2.1,2.3,2.3,2.4,2.1,1.9,1.8,1.9,1.7,2.0,2.0,2.4,2.4,2.2,2.0,1.8,1.5,1.7,1.6,1.7,1.7,1.9,1.8,1.6,1.5,1.5,1.5,1.4,1.6,1.6,1.9,1.9,2.1,1.7,1.9,2.1,1.9,2.0,1.8,2.0,1.9,1.6,1.6,1.7,1.6,1.2,1.4,1.5,1.2,1.1,1.4,1.4,1.2,1.3,1.6,1.4,1.4,1.7,1.8,1.6,1.7,1.4,1.2,1.3,1.2,1.2,1.0,1.2,1.2,1.2,1.0,1.0,1.0,0.9,0.8,0.9,0.8,0.8,0.8,0.8,0.8,0.8,0.8,1.0,1.0,1.3,1.5,1.5,1.4,1.5,1.7,1.9,1.5,1.5,1.3,1.2,1.2,1.0,1.2,1.1,1.3,1.7,2.2,2.8],[2.6,2.0,2.0,1.8,2.2,2.3,2.2,2.5,2.7,2.7,2.2,2.3,2.6,2.5,2.2,2.2,2.0,1.8,2.0,1.7,1.9,2.2,1.9,1.6,2.0,2.1,1.8,2.0,2.2,2.3,2.6,2.6,2.5,2.2,2.3,2.6,2.4,2.5,2.3,2.1,1.9,2.0,1.7,2.1,2.1,2.5,2.5,2.2,2.1,1.9,1.7,1.9,1.7,1.8,1.8,2.1,2.0,1.7,1.7,1.6,1.7,1.5,1.8,1.7,2.0,2.1,2.2,1.9,2.2,2.2,1.9,2.1,1.9,1.9,1.9,1.6,1.5,1.7,1.6,1.2,1.4,1.5,1.2,1.1,1.4,1.5,1.2,1.3,1.6,1.5,1.5,1.7,1.9,1.7,1.9,1.5,1.4,1.5,1.4,1.5,1.2,1.4,1.4,1.3,1.2,1.2,1.2,1.0,0.9,0.9,0.9,0.8,0.8,0.8,0.8,0.8,0.9,1.1,1.2,1.5,1.7,1.8,1.7,1.8,1.9,2.1,1.8,1.7,1.5,1.4,1.4,1.1,1.3,1.1,1.4,1.8,2.3,2.8],[2.5,1.9,1.9,1.7,2.0,2.2,2.1,2.5,2.7,2.7,2.2,2.4,2.7,2.5,2.1,2.2,1.9,1.8,2.0,1.7,1.9,2.2,1.9,1.6,2.0,2.1,1.9,2.0,2.2,2.3,2.7,2.6,2.4,2.2,2.2,2.5,2.4,2.5,2.2,2.0,1.8,1.9,1.6,2.0,2.0,2.5,2.3,2.2,2.0,1.8,1.6,1.9,1.7,1.7,1.7,1.9,1.8,1.5,1.6,1.5,1.6,1.5,1.8,1.6,1.9,2.1,2.1,1.8,2.0,2.2,1.8,2.0,1.7,1.9,1.8,1.5,1.5,1.6,1.5,1.1,1.3,1.4,1.1,1.0,1.3,1.3,1.0,1.2,1.5,1.4,1.3,1.6,1.7,1.5,1.6,1.3,1.2,1.3,1.3,1.4,1.2,1.4,1.4,1.4,1.2,1.2,1.2,1.1,1.0,1.0,0.9,0.8,0.8,0.8,0.8,0.8,0.8,1.0,1.1,1.3,1.6,1.5,1.6,1.7,1.9,2.1,1.7,1.7,1.5,1.3,1.3,1.0,1.1,0.9,1.2,1.7,2.3,3.0],[2.7,2.2,2.1,1.9,2.4,2.6,2.5,2.8,3.1,3.1,2.6,2.7,3.1,2.9,2.5,2.7,2.3,2.2,2.4,2.1,2.3,2.6,2.4,2.0,2.4,2.7,2.3,2.4,2.8,2.7,3.1,2.9,2.8,2.5,2.6,3.0,2.8,2.9,2.6,2.4,2.1,2.3,1.8,2.3,2.3,2.8,2.7,2.6,2.4,2.1,1.8,2.1,1.9,2.0,1.9,2.2,2.1,1.7,1.8,1.7,1.8,1.7,2.0,1.8,2.3,2.5,2.5,2.0,2.4,2.5,2.1,2.3,2.0,2.1,2.0,1.7,1.6,1.8,1.7,1.3,1.4,1.6,1.3,1.1,1.5,1.6,1.2,1.4,1.7,1.6,1.5,1.9,2.1,1.7,1.7,1.3,1.4,1.4,1.5,1.6,1.5,1.8,1.7,1.8,1.6,1.6,1.5,1.3,1.3,1.2,1.1,1.0,0.9,0.9,0.8,0.8,0.8,0.9,1.2,1.2,1.5,1.5,1.7,1.9,2.2,2.5,2.0,2.1,1.8,1.5,1.4,1.1,1.0,1.0,1.2,1.8,2.3,2.8],[2.3,1.9,1.9,1.6,2.0,2.1,2.1,2.3,2.5,2.5,2.2,2.3,2.6,2.4,2.1,2.2,1.9,1.9,2.0,1.8,1.9,2.1,1.8,1.6,1.9,2.1,1.8,1.9,2.2,2.2,2.6,2.4,2.2,2.0,2.1,2.4,2.3,2.4,2.1,1.9,1.7,1.9,1.6,1.9,2.0,2.3,2.3,2.1,2.0,1.8,1.6,1.8,1.6,1.7,1.6,1.8,1.6,1.4,1.4,1.4,1.5,1.5,1.7,1.7,1.9,2.0,2.0,1.8,2.1,2.2,1.9,2.1,1.8,2.0,1.8,1.6,1.6,1.7,1.6,1.3,1.4,1.5,1.2,1.1,1.4,1.4,1.1,1.2,1.5,1.3,1.2,1.5,1.6,1.4,1.4,1.1,1.1,1.1,1.1,1.2,1.2,1.4,1.3,1.4,1.3,1.3,1.4,1.2,1.0,1.1,1.0,0.8,0.8,0.9,0.8,0.8,0.8,0.8,0.9,1.0,1.2,1.2,1.3,1.5,1.7,1.9,1.5,1.5,1.3,1.1,1.1,0.8,0.9,0.8,1.1,1.6,2.0,2.6],[2.4,2.0,1.9,1.7,1.9,2.0,2.0,2.3,2.5,2.5,2.1,2.2,2.5,2.4,2.1,2.2,2.0,2.0,2.1,1.9,2.0,2.1,1.9,1.6,1.9,2.0,1.7,1.8,2.0,2.1,2.5,2.5,2.3,2.0,2.0,2.2,2.2,2.2,2.0,1.9,1.7,1.9,1.6,2.0,2.0,2.3,2.3,2.2,2.0,1.8,1.6,1.8,1.6,1.6,1.5,1.6,1.5,1.2,1.3,1.4,1.5,1.5,1.7,1.7,1.9,2.1,2.2,1.9,2.2,2.2,1.9,2.1,1.9,2.0,1.9,1.7,1.7,1.7,1.6,1.3,1.4,1.5,1.3,1.2,1.4,1.4,1.1,1.2,1.4,1.2,1.1,1.5,1.5,1.3,1.3,1.0,1.0,1.0,1.0,1.1,1.1,1.3,1.2,1.4,1.4,1.4,1.5,1.3,1.1,1.2,1.1,0.9,0.9,1.1,1.0,0.8,0.8,0.8,0.8,0.8,1.0,1.0,1.1,1.3,1.5,1.6,1.3,1.4,1.1,1.0,0.9,0.8,0.8,0.8,1.0,1.5,2.1,2.8],[2.5,2.0,2.0,1.7,2.0,2.1,2.0,2.3,2.5,2.5,2.1,2.2,2.5,2.4,2.0,2.2,1.9,1.9,2.0,1.8,1.9,2.0,1.7,1.5,1.8,1.8,1.6,1.7,1.9,2.0,2.3,2.4,2.1,1.9,1.9,2.2,2.2,2.2,1.9,1.9,1.8,1.9,1.7,2.1,2.1,2.4,2.4,2.3,2.0,1.9,1.6,1.8,1.6,1.6,1.5,1.6,1.4,1.3,1.2,1.4,1.5,1.5,1.7,1.7,1.9,2.1,2.1,1.9,2.3,2.3,2.0,2.3,2.0,2.2,2.0,1.8,1.8,1.9,1.7,1.5,1.6,1.6,1.4,1.3,1.5,1.5,1.2,1.3,1.5,1.3,1.2,1.5,1.6,1.3,1.4,1.1,1.1,1.0,1.0,1.0,1.0,1.2,1.1,1.3,1.3,1.4,1.5,1.3,1.1,1.2,1.2,0.9,1.0,1.1,1.1,0.9,0.8,0.8,0.8,0.8,0.9,0.9,1.0,1.2,1.4,1.5,1.2,1.3,1.1,0.9,0.8,0.8,0.9,0.9,1.1,1.6,2.1,2.7],[2.8,2.3,2.3,2.0,2.3,2.4,2.2,2.6,2.8,2.8,2.4,2.4,2.8,2.6,2.3,2.4,2.1,2.1,2.3,2.0,2.1,2.2,2.0,1.7,2.0,2.1,1.8,1.9,2.1,2.2,2.6,2.5,2.4,2.2,2.3,2.6,2.5,2.6,2.3,2.1,2.0,2.1,2.0,2.2,2.4,2.8,2.6,2.5,2.2,2.1,1.9,2.1,1.8,1.8,1.7,1.9,1.8,1.5,1.5,1.6,1.6,1.7,1.9,1.9,2.2,2.4,2.4,2.2,2.6,2.6,2.3,2.6,2.4,2.5,2.3,2.1,2.1,2.1,2.0,1.7,1.8,1.8,1.5,1.5,1.7,1.6,1.4,1.6,1.7,1.5,1.5,1.8,1.8,1.5,1.6,1.3,1.2,1.2,1.2,1.1,1.2,1.4,1.3,1.5,1.5,1.6,1.7,1.5,1.2,1.4,1.4,1.1,1.2,1.4,1.3,1.1,0.9,0.9,0.8,0.8,0.8,0.9,1.0,1.2,1.4,1.6,1.2,1.4,1.2,0.9,0.8,0.8,0.9,1.1,1.3,1.8,2.3,3.0],[3.9,3.3,3.3,2.9,3.4,3.5,3.3,3.8,4.0,4.0,3.5,3.4,3.9,3.7,3.2,3.3,2.9,2.8,2.8,2.5,2.7,2.9,2.4,2.1,2.7,2.6,2.1,2.2,2.4,2.7,3.2,3.2,3.1,3.1,3.1,3.5,3.6,3.7,3.2,3.1,2.9,3.1,2.8,3.4,3.3,3.8,3.8,3.6,3.2,2.9,2.6,2.9,2.6,2.7,2.6,2.7,2.6,2.1,2.2,2.2,2.3,2.4,2.6,2.6,3.0,3.1,3.3,2.9,3.2,3.4,3.0,3.4,3.1,3.3,3.1,2.8,2.7,3.0,2.7,2.4,2.6,2.7,2.3,2.2,2.5,2.5,2.1,2.3,2.6,2.3,2.1,2.7,2.8,2.3,2.1,1.7,1.8,1.6,1.6,1.4,1.5,1.7,1.5,1.9,1.9,2.0,2.3,1.9,1.5,1.9,1.9,1.5,1.5,1.8,1.7,1.5,1.4,1.1,1.0,0.8,0.8,0.8,1.0,1.3,1.6,1.6,1.3,1.5,1.4,1.1,1.0,1.1,1.3,1.6,1.6,2.2,2.5,3.0],[3.4,2.8,2.7,2.4,2.7,2.8,2.6,2.9,3.0,3.1,2.7,2.6,3.0,2.9,2.5,2.5,2.3,2.4,2.4,2.2,2.2,2.3,2.0,1.7,2.0,2.0,1.6,1.7,1.9,2.1,2.5,2.6,2.4,2.4,2.4,2.7,2.8,2.9,2.5,2.4,2.3,2.5,2.3,2.7,2.8,3.2,3.0,2.9,2.5,2.5,2.1,2.2,2.1,2.1,2.0,2.0,2.0,1.7,1.6,1.8,1.7,1.9,2.1,2.2,2.4,2.5,2.7,2.5,2.9,3.0,2.8,3.1,2.9,3.0,2.8,2.5,2.5,2.6,2.3,2.2,2.3,2.3,1.9,2.0,2.2,2.1,1.8,2.0,2.2,1.9,1.8,2.3,2.2,1.8,1.9,1.4,1.5,1.2,1.2,1.0,1.2,1.3,1.3,1.5,1.6,1.9,2.0,1.7,1.4,1.8,1.8,1.4,1.5,1.8,1.7,1.5,1.3,1.2,1.1,0.9,0.8,0.8,0.8,1.0,1.2,1.4,1.1,1.2,1.0,0.9,0.8,1.1,1.1,1.4,1.5,2.1,2.6,3.0],[3.2,2.7,2.7,2.3,2.7,2.8,2.5,2.9,2.9,3.0,2.6,2.5,2.9,2.7,2.3,2.3,2.1,2.1,2.1,1.9,2.0,2.0,1.7,1.5,1.8,1.8,1.5,1.6,1.7,1.9,2.3,2.4,2.3,2.2,2.3,2.6,2.7,2.8,2.4,2.3,2.3,2.3,2.2,2.6,2.7,3.1,3.0,2.7,2.4,2.3,2.0,2.2,2.0,2.1,2.0,2.0,1.9,1.7,1.6,1.8,1.7,1.8,1.9,2.0,2.3,2.3,2.5,2.3,2.6,2.7,2.5,2.9,2.6,2.9,2.6,2.3,2.4,2.6,2.2,2.1,2.3,2.2,1.9,2.0,2.3,2.1,1.8,2.1,2.2,2.0,1.9,2.3,2.3,1.9,1.9,1.5,1.5,1.3,1.2,1.0,1.1,1.2,1.1,1.3,1.4,1.6,1.7,1.5,1.3,1.5,1.6,1.3,1.4,1.7,1.7,1.5,1.3,1.2,1.0,1.0,0.9,0.8,0.8,0.8,1.0,1.2,0.9,1.0,0.9,0.8,0.9,1.1,1.2,1.4,1.6,2.1,2.6,2.9],[4.2,3.5,3.6,3.0,3.5,3.5,3.0,3.5,3.5,3.7,3.2,3.0,3.4,3.4,2.9,2.8,2.4,2.5,2.5,2.2,2.2,2.3,1.9,1.6,1.9,2.0,1.6,1.6,1.8,2.1,2.6,2.7,2.6,2.6,2.6,3.0,3.2,3.3,2.8,2.9,2.9,3.0,2.8,3.3,3.4,4.0,3.8,3.4,3.1,2.9,2.6,2.6,2.5,2.5,2.4,2.3,2.4,2.1,1.8,2.2,2.1,2.4,2.3,2.5,2.8,2.8,3.0,2.7,3.0,3.3,3.1,3.6,3.2,3.6,3.3,2.9,3.1,3.3,2.7,2.7,3.1,3.0,2.5,2.7,3.1,2.7,2.5,3.0,3.0,2.6,2.6,3.2,3.0,2.4,2.5,2.0,2.1,1.6,1.5,1.0,1.3,1.2,1.2,1.5,1.5,1.8,2.0,1.8,1.5,1.9,2.1,1.7,1.8,2.2,2.2,2.0,1.7,1.6,1.3,1.2,1.3,1.0,0.8,0.8,0.8,1.1,0.9,1.0,0.8,0.9,1.0,1.3,1.6,1.9,2.0,2.8,3.0,3.5],[5.2,4.4,4.6,3.7,4.4,4.3,3.8,4.5,4.3,4.6,4.1,3.7,4.4,4.5,3.8,3.7,3.0,3.2,3.0,2.6,2.7,2.7,2.2,2.0,2.3,2.3,1.7,1.8,2.0,2.4,3.0,3.1,3.1,3.1,3.0,3.7,3.9,4.0,3.4,3.5,3.5,3.9,3.6,4.3,4.6,5.3,4.9,4.5,4.0,3.9,3.3,3.3,3.1,3.1,2.8,2.6,2.7,2.3,2.1,2.6,2.4,2.9,2.9,3.2,3.7,3.8,4.2,3.6,3.9,4.4,4.2,4.8,4.4,4.8,4.5,3.9,4.2,4.4,3.7,3.5,4.1,3.8,3.1,3.4,3.8,3.3,3.0,3.5,3.6,3.0,3.0,3.6,3.4,2.7,2.8,2.3,2.3,1.8,1.8,1.2,1.7,1.4,1.5,1.8,2.0,2.3,2.6,2.2,2.0,2.5,2.7,2.2,2.5,3.0,2.7,2.7,2.2,2.1,1.7,1.6,1.9,1.4,1.1,0.8,0.8,0.9,1.1,1.1,1.1,1.3,1.3,1.8,1.9,2.4,2.6,3.2,3.6,3.8],[5.8,5.1,5.2,4.4,5.2,5.0,4.5,5.1,5.0,5.2,4.5,4.4,4.9,4.8,4.2,4.2,3.4,3.6,3.4,3.0,3.1,3.1,2.5,2.2,2.6,2.4,1.9,2.1,2.1,2.6,3.3,3.3,3.4,3.7,3.6,4.4,4.7,4.8,4.1,4.2,4.2,4.5,4.3,4.9,5.0,5.8,5.5,5.0,4.4,4.4,3.8,3.9,3.6,3.7,3.6,3.2,3.6,3.5,2.8,3.4,2.9,3.5,3.2,3.7,4.2,4.2,4.5,4.1,4.3,4.8,4.7,5.3,5.0,5.4,5.0,4.5,4.9,5.0,4.4,4.2,4.9,4.8,3.9,4.2,4.9,4.2,4.0,4.6,4.5,4.0,4.3,4.8,4.4,3.9,4.2,3.5,3.5,2.7,2.4,1.6,2.0,1.7,1.5,2.0,2.3,2.7,3.0,2.8,2.4,3.0,3.3,2.8,3.2,3.8,3.8,3.8,3.0,3.1,2.3,2.2,2.1,1.8,1.2,1.2,0.9,0.8,0.8,1.1,1.3,1.6,1.9,2.4,2.9,3.5,3.8,4.5,4.6,4.9],[4.3,3.5,3.6,3.0,3.8,4.1,3.5,4.1,4.3,4.3,3.5,3.6,4.1,3.8,3.2,3.2,2.7,2.7,2.7,2.3,2.4,2.5,2.1,1.8,2.3,2.2,1.6,1.9,2.1,2.4,3.1,3.0,3.0,3.1,3.3,3.8,3.8,4.2,3.5,3.4,3.1,3.2,2.9,3.4,3.5,4.3,4.1,3.6,3.2,3.0,2.7,2.9,2.8,3.0,2.8,2.9,3.0,2.6,2.3,2.5,2.3,2.4,2.6,2.6,3.1,3.2,3.3,3.0,3.3,3.6,3.3,3.9,3.7,4.0,3.5,3.2,3.4,3.4,2.9,2.9,3.2,3.0,2.6,2.8,3.2,2.9,2.6,3.1,3.2,2.8,2.9,3.4,3.3,2.9,3.1,2.5,2.3,2.0,1.7,1.4,1.3,1.2,1.1,1.4,1.6,1.9,2.2,1.8,1.6,2.1,2.2,1.8,2.2,2.5,2.4,2.5,2.0,2.2,1.7,1.8,1.7,1.5,1.0,1.2,1.1,0.9,0.8,0.9,1.1,1.1,1.4,1.5,2.2,2.2,2.6,3.3,3.5,3.8],[3.4,2.7,2.8,2.3,2.8,2.9,2.6,3.1,3.1,3.2,2.7,2.7,3.0,2.9,2.5,2.5,2.1,2.1,2.0,1.8,1.9,1.9,1.6,1.3,1.7,1.7,1.3,1.4,1.7,2.0,2.4,2.4,2.3,2.3,2.4,2.9,2.9,3.1,2.5,2.5,2.4,2.5,2.3,2.7,2.7,3.2,3.1,2.8,2.6,2.4,2.1,2.2,2.1,2.2,2.1,2.1,2.2,2.0,1.8,1.9,1.8,1.9,1.9,2.0,2.4,2.4,2.6,2.3,2.5,2.7,2.5,2.9,2.8,3.0,2.7,2.4,2.6,2.7,2.3,2.2,2.4,2.4,2.0,2.2,2.5,2.2,2.1,2.4,2.4,2.1,2.3,2.7,2.5,2.2,2.5,2.0,1.8,1.6,1.3,1.1,1.0,0.9,0.9,1.1,1.2,1.5,1.6,1.4,1.2,1.6,1.6,1.4,1.7,1.9,1.8,1.9,1.5,1.8,1.4,1.5,1.6,1.3,1.0,1.1,1.0,1.1,0.8,0.8,0.8,1.0,1.2,1.3,1.7,1.8,2.2,2.7,3.0,3.4],[2.8,2.3,2.4,2.1,2.4,2.5,2.2,2.6,2.6,2.6,2.3,2.2,2.5,2.4,2.0,2.0,1.7,1.8,1.7,1.5,1.6,1.6,1.4,1.2,1.4,1.4,1.1,1.2,1.4,1.7,2.0,2.2,2.0,1.9,2.0,2.4,2.4,2.5,2.2,2.0,2.0,2.1,1.9,2.3,2.3,2.7,2.6,2.3,2.1,2.0,1.8,1.8,1.8,1.8,1.7,1.7,1.7,1.5,1.3,1.6,1.5,1.6,1.7,1.7,1.9,2.0,2.1,2.0,2.2,2.3,2.2,2.5,2.3,2.5,2.2,2.1,2.1,2.2,2.0,1.8,2.0,2.0,1.7,1.8,2.0,1.8,1.6,1.9,1.9,1.7,1.7,2.0,1.9,1.7,1.7,1.3,1.4,1.1,1.1,0.8,0.9,0.8,0.9,1.0,1.1,1.3,1.4,1.3,1.1,1.4,1.4,1.2,1.3,1.5,1.5,1.4,1.2,1.2,1.0,1.0,1.1,0.9,0.8,0.9,0.9,1.1,0.8,0.8,0.8,0.8,0.9,1.0,1.1,1.3,1.5,1.9,2.4,2.8],[2.6,2.1,2.2,1.8,2.1,2.1,2.0,2.3,2.4,2.4,2.1,2.1,2.4,2.2,2.0,2.0,1.7,1.8,1.8,1.6,1.7,1.8,1.5,1.3,1.5,1.5,1.3,1.4,1.5,1.7,2.1,2.2,2.0,1.9,1.9,2.2,2.2,2.3,2.0,1.9,1.8,1.9,1.8,2.1,2.2,2.5,2.4,2.2,2.0,1.9,1.7,1.7,1.6,1.6,1.5,1.6,1.4,1.2,1.2,1.4,1.5,1.5,1.6,1.7,1.9,1.9,2.1,1.9,2.2,2.2,2.1,2.4,2.2,2.4,2.2,2.0,2.0,2.1,1.9,1.7,1.9,1.8,1.5,1.6,1.8,1.6,1.4,1.5,1.6,1.4,1.4,1.6,1.6,1.3,1.4,1.1,1.1,1.0,0.9,0.8,0.9,0.9,0.9,1.0,1.1,1.3,1.4,1.2,1.0,1.3,1.3,1.0,1.2,1.4,1.3,1.2,1.0,1.0,0.8,0.9,0.9,0.8,0.8,0.9,1.1,1.2,0.9,0.9,0.8,0.8,0.8,0.8,0.9,1.1,1.2,1.6,2.2,2.8],[2.5,2.1,2.0,1.7,1.9,1.9,1.8,2.1,2.2,2.3,2.0,2.0,2.3,2.2,1.9,2.0,1.7,1.8,1.9,1.7,1.8,1.8,1.6,1.4,1.6,1.6,1.4,1.5,1.6,1.8,2.2,2.2,2.0,1.8,1.8,2.0,2.0,2.0,1.8,1.7,1.7,1.8,1.7,2.0,2.1,2.4,2.3,2.2,1.9,1.8,1.6,1.6,1.4,1.4,1.4,1.5,1.3,1.1,1.1,1.3,1.3,1.4,1.5,1.6,1.9,2.0,2.1,1.9,2.3,2.3,2.1,2.4,2.2,2.2,2.1,1.9,1.9,1.9,1.8,1.6,1.7,1.6,1.3,1.3,1.5,1.4,1.2,1.3,1.4,1.2,1.1,1.4,1.4,1.2,1.3,1.0,1.0,0.9,0.8,0.8,0.9,1.0,1.0,1.2,1.2,1.4,1.5,1.3,1.1,1.3,1.2,1.0,1.1,1.2,1.1,1.0,0.9,0.9,0.8,0.8,0.9,0.8,0.8,0.9,1.1,1.2,1.0,1.0,0.8,0.8,0.8,0.8,0.8,0.9,1.1,1.5,2.1,2.8],[2.4,2.0,2.0,1.6,1.9,1.9,1.8,2.1,2.2,2.3,2.0,2.0,2.3,2.2,1.9,2.0,1.7,1.8,1.8,1.6,1.7,1.8,1.6,1.3,1.6,1.6,1.4,1.5,1.7,1.8,2.2,2.2,2.0,1.7,1.8,2.0,2.0,2.0,1.8,1.7,1.6,1.8,1.6,1.9,2.0,2.4,2.2,2.1,1.8,1.7,1.5,1.6,1.4,1.4,1.3,1.4,1.2,1.0,1.0,1.2,1.3,1.4,1.6,1.6,1.8,1.9,2.0,1.8,2.1,2.2,2.0,2.2,2.0,2.2,2.0,1.8,1.8,1.9,1.6,1.5,1.6,1.5,1.3,1.3,1.4,1.4,1.1,1.3,1.4,1.1,1.0,1.3,1.3,1.1,1.2,0.9,0.9,0.8,0.8,0.8,0.9,1.1,1.0,1.2,1.2,1.3,1.3,1.2,1.0,1.2,1.2,0.9,1.0,1.2,1.1,1.0,0.8,0.8,0.8,0.8,1.0,0.9,1.0,1.1,1.2,1.4,1.1,1.1,0.9,0.8,0.8,0.8,0.8,0.8,1.0,1.4,2.0,2.8],[2.5,2.0,1.9,1.6,1.9,1.9,1.8,2.1,2.3,2.3,2.0,2.0,2.4,2.3,2.0,2.1,1.8,1.9,2.0,1.8,1.8,2.0,1.8,1.5,1.8,1.9,1.6,1.6,1.9,1.9,2.3,2.3,2.1,1.8,1.8,2.0,2.0,2.0,1.8,1.7,1.6,1.8,1.6,1.9,2.1,2.4,2.3,2.2,1.9,1.8,1.6,1.7,1.4,1.4,1.3,1.4,1.2,1.0,1.0,1.2,1.3,1.4,1.6,1.7,1.9,2.1,2.1,1.9,2.3,2.3,2.1,2.3,2.0,2.1,2.0,1.8,1.8,1.8,1.7,1.5,1.5,1.5,1.3,1.2,1.4,1.3,1.1,1.2,1.3,1.1,1.0,1.3,1.3,1.0,1.1,0.9,0.8,0.8,0.9,1.0,1.1,1.2,1.2,1.3,1.3,1.4,1.5,1.3,1.1,1.3,1.2,1.0,1.1,1.2,1.1,0.9,0.8,0.8,0.8,0.8,1.1,1.0,1.1,1.2,1.4,1.5,1.2,1.3,1.1,0.9,0.8,0.8,0.8,0.8,0.9,1.3,2.0,2.7],[2.4,1.9,1.9,1.6,1.9,1.9,1.8,2.2,2.3,2.3,2.0,2.0,2.4,2.3,2.0,2.1,1.8,1.8,2.0,1.8,1.8,2.0,1.8,1.5,1.8,1.9,1.7,1.7,1.9,2.0,2.4,2.3,2.1,1.8,1.8,2.1,2.0,2.0,1.8,1.7,1.6,1.7,1.6,1.9,2.1,2.3,2.2,2.2,1.9,1.8,1.6,1.6,1.5,1.4,1.3,1.4,1.2,1.0,1.1,1.2,1.4,1.4,1.6,1.7,1.9,2.0,2.1,1.8,2.3,2.3,2.0,2.3,2.1,2.1,2.0,1.8,1.7,1.8,1.6,1.4,1.5,1.5,1.2,1.2,1.3,1.2,1.0,1.1,1.2,1.0,0.9,1.2,1.2,1.0,1.0,0.8,0.8,0.8,1.0,1.1,1.1,1.3,1.3,1.4,1.3,1.5,1.5,1.3,1.2,1.3,1.3,1.0,1.1,1.2,1.0,0.9,0.8,0.8,1.0,1.0,1.2,1.2,1.2,1.3,1.5,1.7,1.4,1.4,1.2,1.1,1.0,0.8,0.8,0.8,0.8,1.2,1.9,2.8],[4.0,3.7,3.6,2.8,3.6,3.6,3.1,3.9,4.0,4.1,3.4,3.2,3.9,3.7,3.1,3.3,2.9,2.9,2.8,2.6,2.7,2.8,2.6,2.2,2.5,2.8,2.5,2.7,2.9,2.9,3.4,3.1,3.1,2.9,2.9,3.5,3.4,3.7,3.0,2.8,2.8,3.1,2.8,3.5,3.6,4.1,3.8,3.6,3.2,3.1,2.7,2.7,2.4,2.3,2.1,2.5,2.2,1.6,1.9,1.8,2.1,2.2,2.4,2.6,3.0,3.0,3.4,3.1,3.4,3.8,3.5,4.1,3.7,4.1,3.6,3.3,3.3,3.5,2.9,2.6,2.8,2.8,2.2,2.0,2.3,2.1,1.6,1.7,2.0,1.7,1.3,1.9,2.0,1.6,1.4,1.3,1.2,1.5,1.6,1.8,1.8,1.9,2.2,2.2,2.0,2.2,2.3,2.0,1.8,2.2,2.0,1.5,1.9,2.2,1.7,1.4,1.2,1.3,1.7,1.8,2.4,2.1,2.3,2.2,2.5,3.0,2.5,2.5,2.0,1.9,1.8,1.3,1.2,0.8,0.8,1.1,2.1,2.5],[8.2,8.1,7.5,5.9,7.6,7.2,7.5,8.3,8.1,8.9,7.9,8.0,9.1,9.0,7.8,8.5,7.5,7.6,8.1,7.4,7.2,7.5,7.2,6.9,6.8,7.7,7.0,6.9,7.4,6.9,7.9,7.3,7.2,6.9,6.6,7.5,7.6,7.7,6.7,6.5,5.8,7.4,6.8,7.9,8.0,8.8,8.2,8.5,7.7,7.5,6.9,6.8,5.4,5.3,4.8,5.6,4.9,4.0,4.7,4.0,5.0,5.5,6.6,7.2,7.8,8.1,8.4,7.7,8.2,9.2,8.2,8.9,8.1,8.4,8.2,7.7,6.8,7.4,7.3,6.1,5.6,5.9,5.0,3.8,4.3,4.5,2.8,2.8,3.8,3.4,2.0,3.2,4.1,3.5,2.7,2.3,2.5,3.8,4.0,5.5,5.1,6.9,6.8,7.0,6.8,7.1,7.0,5.9,5.6,6.4,5.6,4.3,4.8,5.1,3.5,2.8,3.2,3.2,4.4,4.4,5.8,5.5,6.6,6.5,6.8,7.6,6.9,7.1,6.6,6.1,4.7,3.4,2.3,1.9,1.3,0.8,1.6,2.7],[15.5,15.5,15.3,13.7,14.9,12.8,14.4,15.8,15.1,16.9,16.2,16.1,18.0,18.3,16.4,17.2,15.6,15.3,16.2,15.7,14.4,16.1,16.4,13.0,13.7,16.5,14.7,12.5,14.4,13.1,15.1,13.4,13.6,12.9,11.0,12.9,13.9,11.8,10.6,11.9,13.8,15.3,15.4,15.9,16.2,17.4,16.1,16.9,16.1,15.6,14.8,14.0,12.3,10.3,7.7,9.1,7.0,6.2,7.6,7.6,9.9,12.1,13.9,15.1,15.7,16.4,16.3,15.9,14.9,16.9,16.0,15.5,14.2,14.9,15.4,14.0,12.1,14.1,13.6,11.3,11.4,12.9,10.4,8.1,9.5,9.3,7.2,5.2,7.6,5.6,2.9,5.5,5.6,5.3,4.7,4.5,3.9,6.7,8.6,10.3,11.4,12.9,14.2,13.9,13.5,14.3,14.0,12.5,11.7,12.1,11.2,9.6,9.6,9.6,8.0,5.0,7.1,6.5,9.4,9.1,12.6,11.9,13.3,11.7,13.2,15.1,14.2,14.6,11.2,11.9,9.9,7.7,5.4,3.5,3.1,1.6,0.8,2.0],[19.2,17.8,18.2,16.4,18.8,17.7,18.3,20.3,20.4,21.0,19.8,20.0,21.4,21.1,19.5,20.4,18.0,17.5,19.1,18.1,16.7,19.0,19.1,16.2,17.3,19.9,18.1,16.8,19.2,18.4,19.6,16.3,18.7,18.1,17.1,19.9,19.6,18.4,17.1,16.6,16.5,18.7,16.3,19.4,19.2,20.9,19.5,20.3,19.1,17.9,16.2,17.6,15.4,15.4,13.6,15.0,11.8,9.9,11.7,12.3,14.5,14.2,17.3,16.0,18.3,19.2,19.4,17.7,17.8,19.6,18.2,18.9,16.8,18.0,18.3,15.6,14.2,16.1,14.5,12.2,13.4,14.4,11.2,9.7,11.1,12.7,9.6,8.4,10.4,10.6,5.6,7.8,9.1,9.3,7.3,7.3,8.2,10.9,12.6,14.5,14.0,16.6,16.5,17.2,14.8,16.8,16.0,14.1,12.8,13.6,12.0,9.8,10.0,10.0,8.1,6.3,7.7,7.3,10.4,11.5,15.3,14.9,16.8,16.9,16.4,18.6,17.5,17.5,15.6,13.4,13.6,10.2,7.2,5.9,4.4,2.8,1.5,0.8]],
  "token_chain_ids": ["A","A","A","A","A","A","A","A","A","A","A","A","A","A","A","A","A","A","A","A","A","A","A","A","A","A","A","A","A","A","A","A","A","A","A","A","A","A","A","A","A","A","A","A","A","A","A","A","A","A","A","A","A","A","A","A","A","A","A","A","A","A","A","A","A","A","A","A","A","A","A","A","A","A","A","A","A","A","A","A","A","A","A","A","A","A","A","A","A","A","A","A","A","A","A","A","A","A","A","A","A","A","A","A","A","A","A","A","A","A","A","A","A","A","A","A","A","A","A","A","A","A","A","A","A","A","A","A","A","A","A","A","A","A","A","A","A","A"],
  "token_res_ids": [1,2,3,4,5,6,7,8,9,10,11,12,13,14,15,16,17,18,19,20,21,22,23,24,25,26,27,28,29,30,31,32,33,34,35,36,37,38,39,40,41,42,43,44,45,46,47,48,49,50,51,52,53,54,55,56,57,58,59,60,61,62,63,64,65,66,67,68,69,70,71,72,73,74,75,76,77,78,79,80,81,82,83,84,85,86,87,88,89,90,91,92,93,94,95,96,97,98,99,100,101,102,103,104,105,106,107,108,109,110,111,112,113,114,115,116,117,118,119,120,121,122,123,124,125,126,127,128,129,130,131,132,133,134,135,136,137,138]
}
```
