## Supplementary material for "Identifying phage proteins that activate the bacterial innate immune system": Alphafold of Phage PAMPs: fold_2025_03_14_13_18_t7p48_full_data_4.json

```
{
  "atom_chain_ids": ["A","A","A","A","A","A","A","A","A","A","A","A","A","A","A","A","A","A","A","A","A","A","A","A","A","A","A","A","A","A","A","A","A","A","A","A","A","A","A","A","A","A","A","A","A","A","A","A","A","A","A","A","A","A","A","A","A","A","A","A","A","A","A","A","A","A","A","A","A","A","A","A","A","A","A","A","A","A","A","A","A","A","A","A","A","A","A","A","A","A","A","A","A","A","A","A","A","A","A","A","A","A","A","A","A","A","A","A","A","A","A","A","A","A","A","A","A","A","A","A","A","A","A","A","A","A","A","A","A","A","A","A","A","A","A","A","A","A","A","A","A","A","A","A","A","A","A","A","A","A","A","A","A","A","A","A","A","A","A","A","A","A","A","A","A","A","A","A","A","A","A","A","A","A","A","A","A","A","A","A","A","A","A","A","A","A","A","A","A","A","A","A","A","A","A","A","A","A","A","A","A","A","A","A","A","A","A","A","A","A","A","A","A","A","A","A","A","A","A","A","A","A","A","A","A","A","A","A","A","A","A","A","A","A","A","A","A","A","A","A","A","A","A","A","A","A","A","A","A","A","A","A","A","A","A","A","A","A","A","A","A","A","A","A","A","A","A","A","A","A","A","A","A","A","A","A","A","A","A","A","A","A","A","A","A","A","A","A","A","A","A","A","A","A","A","A","A","A","A","A","A","A","A","A","A","A","A","A","A","A","A","A","A","A","A","A","A","A","A","A","A","A","A","A","A","A","A","A","A","A","A","A","A","A","A","A","A","A","A","A","A","A","A","A","A","A","A","A","A","A","A","A","A","A","A","A","A","A","A","A","A","A","A","A","A","A","A","A","A","A","A","A","A","A","A","A","A","A","A","A","A","A","A","A","A","A","A","A","A","A","A","A","A","A","A","A","A","A","A","A","A","A","A","A","A","A","A","A","A","A","A","A","A","A","A","A","A","A","A","A","A","A","A","A","A","A","A","A","A","A","A","A","A","A","A","A","A","A","A","A","A","A","A","A","A","A","A","A","A","A","A","A","A","A","A","A","A","A","A","A","A","A","A","A","A","A","A","A","A","A","A","A","A","A","A","A","A","A","A","A","A","A","A","A","A","A","A","A","A","A","A","A","A","A","A","A","A","A","A","A","A","A","A","A","A","A","A","A","A","A","A","A","A","A","A","A","A","A","A","A","A","A","A","A","A","A","A","A","A","A","A","A","A","A","A","A","A","A","A","A","A","A","A","A","A","A","A","A","A","A","A","A","A","A","A","A","A","A","A","A","A","A","A","A","A","A","A","A","A","A","A","A","A","A","A","A","A","A","A","A","A","A","A","A","A","A","A","A","A","A","A","A","A","A","A","A","A","A","A","A","A","A","A","A","A","A","A","A","A","A","A","A","A","A","A","A","A","A","A","A","A","A","A","A","A","A","A","A","A","A","A","A","A","A","A","A","A","A","A","A","A","A","A","A","A","A","A","A","A","A","A","A","A","A","A","A","A","A","A","A","A","A","A","A","A","A","A","A","A","A","A","A","A","A","A","A","A","A","A","A","A","A","A","A","A","A","A","A","A","A","A","A","A","A","A","A","A","A","A","A","A","A","A","A","A","A","A","A","A","A","A","A","A","A","A","A","A","A","A","A","A","A","A","A","A","A","A","A","A","A","A","A","A","A","A","A","A","A","A","A","A","A","A","A","A","A","A","A","A","A","A","A","A","A","A","A","A","A","A","A","A","A","A","A","A","A","A","A","A","A","A","A","A","A","A","A","A","A","A","A","A","A","A","A","A","A","A","A","A","A","A","A","A","A","A","A","A","A","A","A","A","A","A","A","A","A","A","A","A","A","A","A","A","A","A","A","A","A","A","A","A","A","A","A","A","A","A","A","A","A","A","A","A","A","A","A","A","A","A","A","A","A","A","A","A","A","A","A","A","A","A","A","A","A","A","A","A","A","A","A","A","A","A","A","A","A","A","A","A","A","A","A","A","A","A","A","A","A","A","A","A","A","A","A","A","A","A","A","A","A","A","A","A","A","A","A","A","A","A","A","A","A","A","A","A","A","A","A","A","A","A","A","A","A","A","A","A","A","A","A","A","A","A","A","A","A","A","A","A","A","A","A","A","A","A","A","A","A","A","A","A","A","A","A","A","A","A","A","A","A","A","A","A","A","A","A","A","A","A","A","A","A","A","A","A","A","A","A","A","A","A","A","A","A","A","A","A","A","A","A","A","A","A","A","A","A","A","A","A","A","A","A","A","A","A","A","A","A","A","A","A","A","A","A","A","A","A","A","A","A","A","A","A","A","A","A","A","A","A","A","A","A","A","A","A","A","A","A","A","A","A","A","A","A","A","A","A","A","A","A","A","A","A","A","A","A","A","A","A","A","A","A","A","A","A","A","A","A","A","A","A","A","A","A","A","A","A","A","A","A","A","A","A","A","A","A","A","A","A","A","A","A","A","A","A","A","A","A","A","A","A","A","A","A","A","A","A","A","A","A","A","A","A","A","A","A","A","A","A","A","A","A","A","A","A","A","A","A"],
  "atom_plddts": [93.17,95.97,97.25,95.66,88.33,76.04,74.08,65.07,97.32,97.76,97.92,97.28,96.96,94.5,95.11,91.94,98.35,98.39,98.53,98.24,97.81,93.18,93.16,98.38,98.34,98.28,97.98,98.1,97.04,96.93,95.04,98.41,98.37,98.5,98.53,98.21,97.87,97.53,97.17,97.54,94.98,96.18,98.52,98.5,98.61,98.56,98.3,97.46,98.35,98.68,98.75,98.74,98.64,98.69,97.93,97.94,98.56,98.41,98.49,98.23,97.98,95.21,93.13,86.36,78.95,98.42,98.18,98.19,97.67,97.45,86.89,98.29,98.15,98.26,97.93,97.77,95.89,95.17,98.37,98.49,98.41,98.18,98.55,98.54,97.81,97.85,98.43,98.25,97.97,97.38,98.1,98.25,97.89,97.91,97.59,97.6,97.77,98.02,97.58,97.32,96.42,97.33,95.51,92.23,86.77,87.6,97.8,97.61,97.6,96.92,97.2,94.72,94.11,97.76,97.7,97.4,96.66,97.6,97.88,97.43,97.5,97.11,97.12,97.37,97.4,97.06,97.17,96.8,96.1,92.01,91.46,96.91,96.66,96.53,96.0,96.11,94.59,96.35,96.18,95.85,95.86,95.52,95.43,95.5,95.72,95.89,95.48,95.1,92.53,82.8,81.88,84.2,85.1,95.47,95.14,95.67,95.2,93.71,87.03,75.69,73.11,73.23,74.35,94.59,94.74,95.08,94.55,94.16,92.44,88.21,87.49,95.48,95.42,95.65,95.69,94.91,93.34,93.56,87.04,96.24,96.43,96.53,96.64,96.58,95.38,93.55,93.08,96.07,96.21,96.1,95.86,95.97,95.02,94.25,89.46,89.5,95.96,95.44,95.57,95.41,94.89,96.54,96.32,96.54,96.21,95.88,85.0,82.44,73.16,65.7,96.7,96.67,96.53,95.81,96.61,96.69,96.0,95.93,94.52,95.37,96.39,95.95,95.76,93.72,94.92,93.72,93.53,92.03,91.93,86.95,84.56,82.39,91.48,90.2,89.28,86.4,88.08,78.09,71.34,64.1,64.87,88.16,86.4,88.14,86.78,83.08,79.73,82.35,91.35,91.89,93.32,92.64,90.18,86.34,94.72,95.72,96.22,95.4,95.56,95.85,94.22,94.42,93.77,93.86,94.35,96.35,96.7,97.59,97.5,95.65,93.88,96.1,97.3,97.72,98.08,97.92,97.23,92.92,88.35,87.91,98.14,98.41,98.48,98.31,98.27,98.38,98.19,98.05,97.46,97.91,95.75,98.04,97.56,97.54,96.71,96.98,94.66,91.62,83.34,84.01,98.1,98.27,98.56,98.42,97.66,96.55,98.59,98.58,98.67,98.59,98.32,97.47,97.23,98.78,98.83,98.81,98.73,98.79,98.18,98.31,98.78,98.79,98.78,98.6,98.66,98.05,95.48,95.18,98.5,98.31,98.37,97.76,97.06,89.77,97.53,97.13,96.8,96.21,96.55,95.47,93.69,93.16,96.69,96.3,96.39,94.54,95.34,93.66,89.59,89.46,88.15,88.06,89.08,85.95,96.16,95.79,96.71,95.69,97.24,97.57,97.96,97.81,96.85,95.68,94.23,94.02,92.31,92.33,91.58,98.46,98.55,98.53,98.3,98.36,97.26,98.29,98.7,98.58,98.43,97.95,98.42,97.85,97.2,97.07,98.54,98.53,98.67,98.61,98.19,98.56,98.55,98.31,97.98,98.61,98.38,98.43,97.97,98.27,98.16,98.37,98.05,97.72,97.37,97.51,96.58,97.24,97.1,96.9,95.9,96.59,96.16,90.15,90.56,96.91,96.45,96.93,95.94,94.74,86.1,96.86,97.12,97.71,97.22,98.04,98.28,98.4,97.89,98.0,97.67,96.11,95.16,98.07,97.95,97.63,96.14,97.52,95.55,94.37,88.6,86.54,96.95,96.66,96.61,95.42,95.07,77.9,96.35,96.4,96.59,96.02,95.85,95.74,93.7,95.88,92.31,94.94,93.94,93.49,92.85,92.49,96.67,96.91,96.48,95.57,96.83,97.0,95.52,95.68,94.74,95.02,95.76,96.98,97.13,97.57,97.48,96.5,94.92,95.24,96.97,96.92,96.97,96.56,96.2,91.54,90.93,97.29,97.21,96.64,95.83,96.82,91.01,94.97,93.68,94.11,92.21,90.44,86.91,82.05,82.37,95.86,95.65,95.76,94.4,95.11,93.19,91.11,83.95,81.47,95.45,95.19,94.12,92.56,94.91,90.87,91.33,94.73,93.42,94.12,93.36,91.16,84.25,80.58,83.53,73.2,79.23,75.12,73.11,73.8,70.26,94.95,95.38,96.25,95.6,94.43,89.54,86.23,79.02,73.31,66.71,64.1,95.87,96.59,96.77,96.63,97.04,96.6,95.84,95.56,97.38,97.53,97.64,97.58,97.47,96.81,97.53,97.52,97.78,97.55,98.05,98.05,98.13,97.89,97.68,87.92,85.27,72.3,64.14,97.95,97.89,97.94,97.95,97.8,97.65,97.44,97.63,97.64,96.86,95.3,93.46,89.86,83.79,97.87,98.05,98.16,98.08,97.88,93.46,91.98,84.09,76.95,68.64,69.97,98.55,98.52,98.54,98.44,98.36,91.7,86.11,75.6,67.44,98.25,98.17,98.16,98.02,97.88,97.86,97.33,97.3,96.68,96.58,96.76,98.3,98.27,98.22,98.09,98.05,97.15,95.89,93.09,91.79,84.99,85.71,98.55,98.61,98.58,98.45,98.55,96.08,94.06,85.33,77.53,98.47,98.47,98.4,98.21,98.52,98.05,97.45,97.35,98.5,98.33,98.21,98.04,98.06,97.2,97.54,94.38,98.26,98.18,98.16,98.01,98.03,96.38,94.32,82.76,98.03,97.99,97.91,97.72,98.05,96.24,95.26,91.79,92.49,97.99,97.88,97.79,97.53,97.83,97.6,96.53,96.58,95.69,95.75,95.96,94.5,97.83,97.95,98.02,98.03,97.81,97.06,96.14,94.5,95.18,89.44,90.45,98.05,98.02,98.01,97.73,97.83,97.35,96.19,95.88,97.95,97.71,97.89,97.57,97.16,84.82,82.48,71.43,64.34,97.86,97.86,98.05,98.01,97.78,96.42,94.66,86.42,98.12,98.2,98.13,97.83,98.26,98.07,97.8,97.71,98.11,97.96,97.97,97.35,97.65,95.23,90.17,83.28,83.89,98.09,97.93,98.14,97.6,97.13,89.41,86.44,77.2,69.81,98.16,98.16,98.13,97.61,98.06,98.04,97.38,97.46,96.97,97.06,97.04,95.85,97.94,97.79,98.07,97.55,96.92,93.78,90.15,89.6,98.34,98.52,98.61,98.36,98.26,95.72,95.41,98.58,98.64,98.7,98.59,98.54,98.12,97.82,97.65,98.67,98.61,98.48,98.19,98.5,98.44,97.85,98.29,97.32,97.97,97.55,97.13,96.89,96.6,98.48,98.43,98.59,98.45,97.93,97.17,94.19,93.3,98.33,98.22,97.99,97.45,98.13,98.22,97.72,97.76,97.41,97.5,97.73,96.99,98.15,98.06,98.24,98.06,97.17,93.11,92.62,98.24,98.3,98.33,98.18,98.09,97.79,96.85,97.39,96.01,96.79,96.19,95.54,95.22,94.8,98.38,98.37,98.25,97.72,98.12,95.66,95.81,98.06,97.72,97.43,96.39,96.58,96.2,96.21,96.03,95.69,95.18,93.68,92.68,96.39,96.24,96.1,95.31,95.84,92.74,90.83,95.29,94.48,95.17,94.6,92.64,85.53,95.01,95.41,96.42,96.25,93.67,88.48,74.73,76.25,74.78,77.2,96.88,97.54,97.6,97.62,97.89,97.64,97.55,96.37,97.45,97.14,97.23,96.86,96.35,85.62,85.17,74.81,68.59,60.32,57.65,96.21,96.47,96.92,96.91,96.23,96.23,95.35,95.52,94.71,94.7,94.89,97.42,97.81,98.03,98.04,97.78,97.35,96.79,96.47,98.12,98.15,98.0,97.65,98.22,97.73,96.4,94.03,88.97,97.67,97.35,97.35,96.56,96.84,95.47,94.98,97.83,97.77,98.0,97.8,97.54,96.96,96.12,96.05,97.95,97.95,98.28,97.98,98.41,98.51,98.54,98.43,98.44,98.49,98.53,98.65,98.58,98.29,97.34,97.38,98.7,98.7,98.68,98.36,98.55,98.45,97.87,97.9,97.28,97.29,97.37,98.72,98.69,98.7,98.35,98.46,98.34,92.96,93.17,94.15,95.12,98.62,98.53,98.58,98.01,98.02,89.33,83.98,77.95,79.86,98.68,98.71,98.79,98.59,98.36,95.05,91.47,85.08,85.33,98.71,98.67,98.53,97.87,98.53,98.57,98.01,98.11,97.67,97.82,98.01,97.23,98.45,98.24,98.23,97.84,97.62,94.26,94.44,97.27,96.97,97.28,95.99,96.08,92.85,87.25,81.8,75.73,69.79,70.88,96.27,96.61,97.32,96.26,95.42,90.06,85.35,84.21,97.89,98.02,98.3,97.77,98.35,98.27,98.44,98.13,97.67,95.43,92.31,83.82,81.84,98.49,98.59,98.67,98.47,98.4,98.33,97.86,97.91,97.46,97.51,97.48,98.59,98.72,98.72,98.63,98.7,98.52,98.5,96.98,96.29,98.76,98.81,98.82,98.76,98.74,98.52,98.21,98.1,98.8,98.79,98.81,98.71,98.68,98.59,98.24,98.19,97.63,97.54,97.44,98.74,98.75,98.71,98.59,98.68,97.81,97.57,98.73,98.72,98.73,98.57,98.59,98.12,98.06,97.03,98.46,98.26,97.96,96.84,97.69,93.74,92.88,95.87,93.13,89.27,78.66,88.97,82.43,79.63,71.68,64.69,87.76,84.26,81.45,71.61,74.42,68.86,62.75,56.11,60.13],
  "contact_probs": [[1.0,1.0,1.0,0.0,0.0,0.0,0.0,0.0,0.0,0.0,0.0,0.0,0.0,0.0,0.0,0.0,0.0,0.0,0.0,0.0,0.0,0.0,0.0,0.0,0.0,0.0,0.0,0.0,0.0,0.0,0.0,0.0,0.0,0.0,0.0,0.0,0.0,0.0,0.0,0.0,0.0,0.0,0.0,0.01,0.54,0.98,0.01,0.0,0.0,0.0,0.0,0.0,0.0,0.0,0.0,0.0,0.0,0.0,0.0,0.0,0.0,0.0,0.0,0.0,0.0,0.0,0.0,0.0,0.0,0.0,0.0,0.0,0.0,0.0,0.0,0.0,0.0,0.01,0.0,0.0,0.0,0.0,0.0,0.0,0.0,0.0,0.0,0.0,0.0,0.0,0.0,0.0,0.0,0.0,0.0,0.0,0.0,0.0,0.0,0.0,0.0,0.0,0.0,0.0,0.0,0.0,0.0,0.0,0.0,0.0,0.0,0.0,0.0,0.0,0.0,0.0,0.0,0.0,0.0,0.0,0.0,0.0,0.0,0.0,0.0,0.0,0.0,0.0,0.0,0.0,0.0,0.0,0.0,0.0,0.0,0.0,0.0,0.0],[1.0,1.0,1.0,0.0,0.0,0.0,0.0,0.0,0.0,0.0,0.0,0.0,0.0,0.0,0.0,0.0,0.0,0.0,0.0,0.0,0.0,0.0,0.0,0.0,0.0,0.0,0.0,0.0,0.0,0.0,0.0,0.0,0.0,0.0,0.0,0.0,0.0,0.0,0.0,0.0,0.0,0.0,1.0,1.0,1.0,0.17,0.0,0.0,0.0,0.99,0.0,0.0,0.0,0.0,0.0,0.0,0.0,0.0,0.0,0.0,0.0,0.0,0.0,0.0,0.0,0.0,0.0,0.0,0.0,0.0,0.0,0.0,0.0,0.0,0.99,0.0,0.0,1.0,1.0,0.0,0.0,1.0,0.0,0.0,0.0,0.0,0.0,0.0,0.0,0.0,0.0,0.0,0.0,0.0,0.0,0.0,0.0,0.0,0.0,0.0,0.0,0.0,0.0,0.0,0.0,0.0,0.0,0.0,0.0,0.0,0.0,0.0,0.0,0.0,0.0,0.0,0.0,0.0,0.0,0.0,0.0,0.0,0.0,0.0,0.0,0.0,0.0,0.0,0.0,0.0,0.0,0.0,0.0,0.0,0.0,0.0,0.0,0.0],[1.0,1.0,1.0,1.0,1.0,0.0,0.0,0.0,0.0,0.0,0.0,0.0,0.0,0.0,0.0,0.0,0.0,0.0,0.0,0.0,0.0,0.0,0.0,0.0,0.0,0.0,0.0,0.0,0.0,0.0,0.0,0.0,0.0,0.0,0.0,0.0,0.0,0.0,0.0,0.0,0.0,0.0,1.0,1.0,0.0,0.0,0.0,0.0,0.0,0.0,0.0,0.0,0.0,0.0,0.0,0.0,0.0,0.0,0.0,0.0,0.0,0.0,0.0,0.0,0.0,0.0,0.0,0.0,0.0,0.0,0.0,0.0,0.0,0.0,0.0,0.0,0.0,0.0,0.0,0.0,0.0,1.0,0.0,0.0,0.0,0.0,0.0,0.0,0.0,0.0,0.0,0.0,0.0,0.0,0.0,0.0,0.0,0.0,0.0,0.0,0.0,0.0,0.0,0.0,0.0,0.0,0.0,0.0,0.0,0.0,0.0,0.0,0.0,0.0,0.0,0.0,0.0,0.0,0.0,0.0,0.0,0.0,0.0,0.0,0.0,0.0,0.0,0.0,0.0,0.0,0.0,0.0,0.0,0.0,0.0,0.0,0.0,0.0],[0.0,0.0,1.0,1.0,1.0,0.0,0.0,0.0,0.0,0.0,0.0,0.0,0.0,0.0,0.0,0.0,0.0,0.0,0.0,0.0,0.0,0.0,0.0,0.0,0.0,0.0,0.0,0.0,0.0,0.0,0.0,0.0,0.0,0.0,0.0,0.0,0.0,0.0,0.0,0.0,1.0,1.0,1.0,1.0,0.0,0.0,0.0,0.0,0.0,0.0,0.0,0.0,0.0,0.0,0.0,0.0,0.0,0.0,0.0,0.0,0.0,0.0,0.0,0.0,0.0,0.0,0.0,0.0,0.0,0.0,0.0,0.0,0.0,0.0,0.0,0.0,0.0,0.0,0.0,0.0,0.0,1.0,0.13,0.0,1.0,1.0,0.0,0.0,0.0,0.0,0.0,0.0,0.0,0.0,0.0,0.0,0.0,0.0,0.0,0.0,0.0,0.0,0.0,0.0,0.0,0.0,0.0,0.0,0.0,0.0,0.0,0.0,0.0,0.0,0.0,0.0,0.0,0.0,0.0,0.0,0.0,0.0,0.0,0.0,0.0,0.0,0.0,0.0,0.0,0.0,0.0,0.0,0.0,0.0,0.0,0.0,0.0,0.0],[0.0,0.0,1.0,1.0,1.0,1.0,1.0,0.0,0.0,0.0,0.0,0.0,0.0,0.0,0.0,0.0,0.0,0.0,0.0,0.0,0.0,0.0,0.0,0.0,0.0,0.0,0.0,0.0,0.0,0.0,0.0,0.0,0.0,0.0,0.0,0.0,0.0,0.0,0.0,0.0,1.0,1.0,0.0,1.0,0.0,0.0,0.0,0.0,0.0,0.0,0.0,0.0,0.0,0.0,0.0,0.0,0.0,0.0,0.0,0.0,0.0,0.0,0.0,0.0,0.0,0.0,0.0,0.0,0.0,0.0,0.0,0.0,0.0,0.0,0.0,0.0,0.0,0.0,0.0,0.0,0.0,0.0,0.0,0.0,0.0,0.0,0.0,0.0,0.0,0.0,0.0,0.0,0.0,0.0,0.0,0.0,0.0,0.0,0.0,0.0,0.0,0.0,0.0,0.0,0.0,0.0,0.0,0.0,0.0,0.0,0.0,0.0,0.0,0.0,0.0,0.0,0.0,0.0,0.0,0.0,0.0,0.0,0.0,0.0,0.0,0.0,0.0,0.0,0.0,0.0,0.0,0.0,0.0,0.0,0.0,0.0,0.0,0.0],[0.0,0.0,0.0,0.0,1.0,1.0,1.0,1.0,0.0,0.0,0.0,0.0,0.0,0.0,0.0,0.0,0.0,0.0,0.0,0.0,0.0,0.0,0.0,0.0,0.0,0.0,0.0,0.0,0.0,0.0,0.0,0.0,0.0,0.0,0.0,0.0,0.95,0.92,0.0,0.89,1.0,1.0,0.0,0.0,0.0,0.0,0.0,0.0,0.0,0.0,0.0,0.0,0.0,0.0,0.0,0.0,0.0,0.0,0.0,0.0,0.0,0.0,0.0,0.0,0.0,0.0,0.0,0.0,0.0,0.0,0.0,0.0,0.0,0.0,0.0,0.0,0.0,0.0,0.0,0.0,0.0,0.0,0.0,0.0,0.0,0.0,0.0,0.0,0.0,0.0,0.0,0.0,0.0,0.0,0.0,0.0,0.0,0.0,0.0,0.0,0.0,0.0,0.0,0.0,0.0,0.0,0.0,0.0,0.0,0.0,0.0,0.0,0.0,0.0,0.0,0.0,0.0,0.0,0.0,0.0,0.0,0.0,0.0,0.0,0.0,0.0,0.0,0.0,0.0,0.0,0.0,0.0,0.0,0.0,0.0,0.0,0.0,0.0],[0.0,0.0,0.0,0.0,1.0,1.0,1.0,1.0,0.96,0.0,1.0,0.98,0.0,0.0,0.0,0.0,0.0,0.0,0.0,0.0,0.0,0.0,0.0,0.0,0.0,0.0,0.0,0.0,0.0,0.0,0.0,0.0,0.0,0.84,0.0,0.0,1.0,0.92,0.04,1.0,1.0,1.0,0.0,0.0,0.0,0.0,0.0,0.0,0.63,0.0,0.0,1.0,0.97,0.0,0.0,0.0,0.0,0.0,0.0,0.0,0.0,0.0,0.0,0.0,0.0,0.0,0.0,0.0,0.0,0.0,0.0,0.0,0.0,0.0,0.0,0.0,0.0,0.0,0.0,0.0,0.0,0.0,0.0,0.0,0.0,0.0,0.0,0.0,0.0,0.0,0.0,0.0,0.0,0.0,0.0,0.0,0.0,0.0,0.0,0.0,0.0,0.0,0.0,0.0,0.0,0.0,0.0,0.0,0.0,0.0,0.0,0.0,0.0,0.0,0.0,0.0,0.0,0.0,0.0,0.0,0.0,0.0,0.0,0.0,0.0,0.0,0.0,0.0,0.0,0.0,0.0,0.0,0.0,0.0,0.0,0.0,0.0,0.0],[0.0,0.0,0.0,0.0,0.0,1.0,1.0,1.0,1.0,1.0,1.0,0.0,0.0,0.0,0.0,0.0,0.0,0.0,0.0,0.0,0.0,0.0,0.0,0.0,0.0,0.0,0.0,0.0,0.0,0.0,0.0,0.0,0.0,0.0,0.0,0.0,1.0,0.0,0.0,0.0,0.0,1.0,0.0,0.0,0.0,0.0,0.0,0.0,0.0,0.0,0.0,0.0,0.0,0.0,0.0,0.0,0.0,0.0,0.0,0.0,0.0,0.0,0.0,0.0,0.0,0.0,0.0,0.0,0.0,0.0,0.0,0.0,0.0,0.0,0.0,0.0,0.0,0.0,0.0,0.0,0.0,0.0,0.0,0.0,0.0,0.0,0.0,0.0,0.0,0.0,0.0,0.0,0.0,0.0,0.0,0.0,0.0,0.0,0.0,0.0,0.0,0.0,0.0,0.0,0.0,0.0,0.0,0.0,0.0,0.0,0.0,0.0,0.0,0.0,0.0,0.0,0.0,0.0,0.0,0.0,0.0,0.0,0.0,0.0,0.0,0.0,0.0,0.0,0.0,0.0,0.0,0.0,0.0,0.0,0.0,0.0,0.0,0.0],[0.0,0.0,0.0,0.0,0.0,0.0,0.96,1.0,1.0,1.0,1.0,1.0,0.98,0.0,0.0,0.0,0.0,0.0,0.0,0.0,0.0,0.0,0.0,0.0,0.0,0.0,0.0,0.0,0.0,0.0,0.0,0.0,0.0,0.0,0.0,0.0,1.0,0.0,0.0,0.0,0.0,0.0,0.0,0.0,0.0,0.0,0.0,0.0,0.0,0.0,0.0,0.0,0.0,0.0,0.0,0.0,0.0,0.0,0.0,0.0,0.0,0.0,0.0,0.0,0.0,0.0,0.0,0.0,0.0,0.0,0.0,0.0,0.0,0.0,0.0,0.0,0.0,0.0,0.0,0.0,0.0,0.0,0.0,0.0,0.0,0.0,0.0,0.0,0.0,0.0,0.0,0.0,0.0,0.0,0.0,0.0,0.0,0.0,0.0,0.0,0.0,0.0,0.0,0.0,0.0,0.0,0.0,0.0,0.0,0.0,0.0,0.0,0.0,0.0,0.0,0.0,0.0,0.0,0.0,0.0,0.0,0.0,0.0,0.0,0.0,0.0,0.0,0.0,0.0,0.0,0.0,0.0,0.0,0.0,0.0,0.0,0.0,0.0],[0.0,0.0,0.0,0.0,0.0,0.0,0.0,1.0,1.0,1.0,1.0,1.0,1.0,1.0,0.0,0.0,0.0,0.0,0.0,0.0,0.0,0.0,0.0,0.0,0.0,0.0,0.0,0.0,0.0,0.0,0.0,0.0,0.0,0.0,0.0,0.0,0.0,0.0,0.0,0.0,0.0,0.0,0.0,0.0,0.0,0.0,0.0,0.0,0.0,0.0,0.0,0.0,0.0,0.0,0.0,0.0,0.0,0.0,0.0,0.0,0.0,0.0,0.0,0.0,0.0,0.0,0.0,0.0,0.0,0.0,0.0,0.0,0.0,0.0,0.0,0.0,0.0,0.0,0.0,0.0,0.0,0.0,0.0,0.0,0.0,0.0,0.0,0.0,0.0,0.0,0.0,0.0,0.0,0.0,0.0,0.0,0.0,0.0,0.0,0.0,0.0,0.0,0.0,0.0,0.0,0.0,0.0,0.0,0.0,0.0,0.0,0.0,0.0,0.0,0.0,0.0,0.0,0.0,0.0,0.0,0.0,0.0,0.0,0.0,0.0,0.0,0.0,0.0,0.0,0.0,0.0,0.0,0.0,0.0,0.0,0.0,0.0,0.0],[0.0,0.0,0.0,0.0,0.0,0.0,1.0,1.0,1.0,1.0,1.0,1.0,1.0,1.0,1.0,0.0,0.0,0.0,0.0,0.0,0.0,0.0,0.0,0.0,0.0,0.0,0.0,0.0,0.0,0.0,0.0,0.0,0.0,0.0,0.0,0.0,1.0,0.0,0.0,0.28,0.0,1.0,0.0,0.96,0.0,0.0,0.01,0.0,1.0,0.0,0.0,1.0,0.0,0.0,0.0,0.0,0.0,0.0,0.0,0.0,0.0,0.0,0.0,0.0,0.0,0.0,0.0,0.0,0.0,0.0,0.0,0.0,0.0,0.0,0.0,0.0,0.0,0.0,0.0,0.0,0.0,0.0,0.0,0.0,0.0,0.0,0.0,0.0,0.0,0.0,0.0,0.0,0.0,0.0,0.0,0.0,0.0,0.0,0.0,0.0,0.0,0.0,0.0,0.0,0.0,0.0,0.0,0.0,0.0,0.0,0.0,0.0,0.0,0.0,0.0,0.0,0.0,0.0,0.0,0.0,0.0,0.0,0.0,0.0,0.0,0.0,0.0,0.0,0.0,0.0,0.0,0.0,0.0,0.0,0.0,0.0,0.0,0.0],[0.0,0.0,0.0,0.0,0.0,0.0,0.98,0.0,1.0,1.0,1.0,1.0,1.0,0.91,1.0,0.0,0.0,0.0,0.0,0.0,0.0,0.0,0.0,0.0,0.0,0.0,0.0,0.0,0.0,0.0,0.0,0.0,0.0,1.0,0.0,0.0,1.0,0.0,0.0,0.0,0.0,0.0,0.0,0.0,0.0,0.0,0.0,0.0,0.07,0.0,0.0,1.0,0.0,0.0,0.0,0.0,0.0,0.0,0.0,0.0,0.0,0.0,0.0,0.0,0.0,0.0,0.0,0.0,0.0,0.0,0.0,0.0,0.0,0.0,0.0,0.0,0.0,0.0,0.0,0.0,0.0,0.0,0.0,0.0,0.0,0.0,0.0,0.0,0.0,0.0,0.0,0.0,0.0,0.0,0.0,0.0,0.0,0.0,0.0,0.0,0.0,0.0,0.0,0.0,0.0,0.0,0.0,0.0,0.0,0.0,0.0,0.0,0.0,0.0,0.0,0.0,0.0,0.0,0.0,0.0,0.0,0.0,0.0,0.0,0.0,0.0,0.0,0.0,0.0,0.0,0.0,0.0,0.0,0.0,0.0,0.0,0.0,0.0],[0.0,0.0,0.0,0.0,0.0,0.0,0.0,0.0,0.98,1.0,1.0,1.0,1.0,1.0,1.0,0.0,0.0,0.0,0.0,0.0,0.0,0.0,0.0,0.0,0.0,0.0,0.0,0.0,0.0,0.0,0.0,0.0,0.0,0.0,0.0,0.0,0.0,0.0,0.0,0.0,0.0,0.0,0.0,0.0,0.0,0.0,0.0,0.0,0.0,0.0,0.0,0.0,0.0,0.0,0.0,0.0,0.0,0.0,0.0,0.0,0.0,0.0,0.0,0.0,0.0,0.0,0.0,0.0,0.0,0.0,0.0,0.0,0.0,0.0,0.0,0.0,0.0,0.0,0.0,0.0,0.0,0.0,0.0,0.0,0.0,0.0,0.0,0.0,0.0,0.0,0.0,0.0,0.0,0.0,0.0,0.0,0.0,0.0,0.0,0.0,0.0,0.0,0.0,0.0,0.0,0.0,0.0,0.0,0.0,0.0,0.0,0.0,0.0,0.0,0.0,0.0,0.0,0.0,0.0,0.0,0.0,0.0,0.0,0.0,0.0,0.0,0.0,0.0,0.0,0.0,0.0,0.0,0.0,0.0,0.0,0.0,0.0,0.0],[0.0,0.0,0.0,0.0,0.0,0.0,0.0,0.0,0.0,1.0,1.0,0.91,1.0,1.0,1.0,0.51,0.0,0.0,0.0,0.0,0.0,0.0,0.0,0.0,0.0,0.0,0.0,0.0,0.0,0.0,0.0,0.0,0.0,0.0,0.0,0.0,0.0,0.0,0.0,0.0,0.0,0.0,0.0,0.0,0.0,0.0,0.02,1.0,1.0,0.0,0.0,0.0,0.0,0.0,0.0,0.0,0.0,0.0,0.0,0.0,0.0,0.0,0.0,0.0,0.0,0.0,0.0,0.0,0.0,0.0,0.0,0.0,0.0,0.0,0.0,0.0,0.0,0.0,0.0,0.0,0.0,0.0,0.0,0.0,0.0,0.0,0.0,0.0,0.0,0.0,0.0,0.0,0.0,0.0,0.0,0.0,0.0,0.0,0.0,0.0,0.0,0.0,0.0,0.0,0.0,0.0,0.0,0.0,0.0,0.0,0.0,0.0,0.0,0.0,0.0,0.0,0.0,0.0,0.0,0.0,0.0,0.0,0.0,0.0,0.0,0.0,0.0,0.0,0.0,0.0,0.0,0.0,0.0,0.0,0.0,0.0,0.0,0.0],[0.0,0.0,0.0,0.0,0.0,0.0,0.0,0.0,0.0,0.0,1.0,1.0,1.0,1.0,1.0,1.0,1.0,0.0,0.0,0.0,0.0,0.0,0.0,0.0,0.0,0.0,0.0,0.0,0.0,0.0,0.0,0.0,0.0,0.02,0.0,0.0,0.0,0.0,0.0,0.0,0.0,0.0,0.0,0.0,0.0,0.0,0.0,0.0,1.0,0.0,0.0,1.0,0.0,0.0,0.0,0.0,0.0,0.0,0.0,0.0,0.0,0.0,0.1,0.0,1.0,0.0,0.0,0.0,0.0,0.0,0.0,0.0,0.0,0.0,0.0,0.0,0.0,0.0,0.0,0.0,0.0,0.0,0.0,0.0,0.0,0.0,0.0,0.0,0.0,0.0,0.0,0.0,0.0,0.0,0.0,0.0,0.0,0.0,0.0,0.0,0.0,0.0,0.0,0.0,0.0,0.0,0.0,0.0,0.0,0.0,0.0,0.0,0.0,0.0,0.0,0.0,0.0,0.0,0.0,0.0,0.0,0.0,0.0,0.0,0.0,0.0,0.0,0.0,0.0,0.0,0.0,0.0,0.0,0.0,0.0,0.0,0.0,0.0],[0.0,0.0,0.0,0.0,0.0,0.0,0.0,0.0,0.0,0.0,0.0,0.0,0.0,0.51,1.0,1.0,1.0,0.12,0.0,0.0,0.0,0.0,0.0,0.0,0.0,0.0,0.0,0.0,0.0,0.0,0.0,0.0,0.0,0.0,0.0,0.0,0.0,0.0,0.0,0.0,0.0,0.0,0.0,0.0,0.0,0.0,0.0,0.0,0.0,0.0,0.0,0.0,0.0,0.0,0.0,0.0,0.0,0.0,0.0,0.0,0.0,0.0,0.0,0.0,1.0,1.0,0.94,0.0,0.0,0.0,0.0,0.0,0.0,0.0,0.0,0.0,0.0,0.0,0.0,0.0,0.0,0.0,0.0,0.0,0.0,0.0,0.0,0.0,0.0,0.0,0.0,0.0,0.0,0.0,0.0,0.0,0.0,0.0,0.0,0.0,0.0,0.0,0.0,0.0,0.0,0.0,0.0,0.0,0.0,0.0,0.0,0.0,0.0,0.0,0.0,0.0,0.0,0.0,0.0,0.0,0.0,0.0,0.0,0.0,0.0,0.0,0.0,0.0,0.0,0.0,0.0,0.0,0.0,0.0,0.0,0.0,0.0,0.0],[0.0,0.0,0.0,0.0,0.0,0.0,0.0,0.0,0.0,0.0,0.0,0.0,0.0,0.0,1.0,1.0,1.0,1.0,0.44,0.0,1.0,0.99,0.0,0.0,0.96,0.0,0.0,0.0,0.0,0.0,0.0,0.97,0.0,0.0,0.0,0.0,0.0,0.0,0.0,0.0,0.0,0.0,0.0,0.0,0.0,0.0,0.0,0.0,0.0,0.0,0.0,0.0,0.0,0.0,0.0,0.0,0.0,0.0,0.0,0.0,0.0,0.0,1.0,0.99,1.0,1.0,0.0,0.0,0.0,0.0,0.0,0.0,0.0,0.0,0.0,0.0,0.0,0.0,0.0,0.0,0.0,0.0,0.0,0.0,0.0,0.0,0.0,0.0,0.0,0.0,0.0,0.0,0.0,0.0,0.0,0.0,0.0,0.0,0.0,0.0,0.0,0.0,0.0,0.0,0.0,0.0,0.0,0.0,0.0,0.0,0.0,0.0,0.0,0.0,0.0,0.0,0.0,0.0,0.0,0.0,0.0,0.0,0.0,0.0,0.0,0.0,0.0,0.0,0.0,0.0,0.0,0.0,0.0,0.0,0.0,0.0,0.0,0.0],[0.0,0.0,0.0,0.0,0.0,0.0,0.0,0.0,0.0,0.0,0.0,0.0,0.0,0.0,0.0,0.12,1.0,1.0,1.0,1.0,1.0,0.98,0.0,0.0,0.0,0.0,0.0,0.0,0.0,0.0,0.0,0.0,0.0,0.0,0.0,0.0,0.0,0.0,0.0,0.0,0.0,0.0,0.0,0.0,0.0,0.0,0.0,0.0,0.0,0.0,0.0,0.0,0.0,0.0,0.0,0.0,0.0,0.0,0.0,0.0,0.0,0.0,1.0,1.0,1.0,1.0,0.0,1.0,0.82,0.0,0.0,0.0,0.0,0.0,0.0,0.0,0.0,0.0,0.0,0.0,0.0,0.0,0.0,0.0,0.0,0.0,0.0,0.0,0.0,0.0,0.0,0.0,0.0,0.0,0.0,0.0,0.0,0.0,0.0,0.0,0.0,0.0,0.0,0.0,0.0,0.0,0.55,0.02,0.0,0.0,0.0,0.0,0.0,0.0,0.0,0.0,0.0,0.0,0.0,0.0,0.0,0.0,0.0,0.0,0.0,0.0,0.0,0.0,0.0,0.0,0.0,0.0,0.0,0.0,0.0,0.0,0.0,0.0],[0.0,0.0,0.0,0.0,0.0,0.0,0.0,0.0,0.0,0.0,0.0,0.0,0.0,0.0,0.0,0.0,0.44,1.0,1.0,1.0,1.0,1.0,1.0,0.0,0.0,0.0,0.0,0.0,0.0,0.0,0.0,0.0,0.0,0.0,0.0,0.0,0.0,0.0,0.0,0.0,0.0,0.0,0.0,0.0,0.0,0.0,0.0,0.0,0.0,0.0,0.0,0.0,0.0,0.0,0.0,0.0,0.0,0.0,0.0,0.0,0.0,0.0,0.0,0.0,0.0,1.0,0.0,0.0,0.02,0.0,0.0,0.0,0.0,0.0,0.0,0.0,0.0,0.0,0.0,0.0,0.0,0.0,0.0,0.0,0.0,0.0,0.0,0.0,0.0,0.0,0.0,0.0,0.0,0.0,0.0,0.0,0.0,0.0,0.0,0.0,0.0,0.0,0.0,0.0,0.0,0.0,0.0,0.0,0.0,0.0,0.0,0.0,0.0,0.0,0.0,0.0,0.0,0.0,0.0,0.0,0.0,0.0,0.0,0.0,0.0,0.0,0.0,0.0,0.0,0.0,0.0,0.0,0.0,0.0,0.0,0.0,0.0,0.0],[0.0,0.0,0.0,0.0,0.0,0.0,0.0,0.0,0.0,0.0,0.0,0.0,0.0,0.0,0.0,0.0,0.0,1.0,1.0,1.0,1.0,1.0,1.0,1.0,0.0,0.0,0.0,0.0,0.0,0.0,0.0,0.0,0.0,0.0,0.0,0.0,0.0,0.0,0.0,0.0,0.0,0.0,0.0,0.0,0.0,0.0,0.0,0.0,0.0,0.0,0.0,0.0,0.0,0.0,0.0,0.0,0.0,0.0,0.0,0.0,0.0,0.0,0.0,0.06,0.0,0.0,0.0,0.0,0.0,0.0,0.0,0.0,0.0,0.0,0.0,0.0,0.0,0.0,0.0,0.0,0.0,0.0,0.0,0.0,0.0,0.0,0.0,0.0,0.0,0.0,0.0,0.0,0.0,0.0,0.0,0.0,0.0,0.0,0.0,0.0,0.0,0.24,0.0,0.9,1.0,0.6,0.99,0.99,0.0,0.0,0.0,0.0,0.0,0.0,0.0,0.0,0.0,0.0,0.0,0.0,0.0,0.0,0.0,0.0,0.0,0.0,0.0,0.0,0.0,0.0,0.0,0.0,0.0,0.0,0.0,0.0,0.0,0.0],[0.0,0.0,0.0,0.0,0.0,0.0,0.0,0.0,0.0,0.0,0.0,0.0,0.0,0.0,0.0,0.0,1.0,1.0,1.0,1.0,1.0,1.0,1.0,1.0,1.0,0.0,0.0,0.0,0.0,0.0,0.0,0.73,0.0,0.0,0.0,0.0,0.0,0.0,0.0,0.0,0.0,0.0,0.0,0.0,0.0,0.0,0.0,0.0,0.0,0.0,0.0,0.0,0.0,0.0,0.0,0.0,0.0,0.0,0.0,0.0,0.0,0.0,0.99,0.98,0.0,0.0,0.0,0.0,0.0,0.0,0.0,0.0,0.0,0.0,0.0,0.0,0.0,0.0,0.0,0.0,0.0,0.0,0.0,0.0,0.0,0.0,0.0,0.0,0.0,0.0,0.0,0.0,0.0,0.0,0.0,0.0,0.0,0.0,0.0,0.0,0.0,0.0,0.0,0.0,0.92,0.0,0.0,0.77,0.0,0.0,0.0,0.0,0.0,0.0,0.0,0.0,0.0,0.0,0.0,0.0,0.0,0.0,0.0,0.0,0.0,0.0,0.0,0.0,0.0,0.0,0.0,0.0,0.0,0.0,0.0,0.0,0.0,0.0],[0.0,0.0,0.0,0.0,0.0,0.0,0.0,0.0,0.0,0.0,0.0,0.0,0.0,0.0,0.0,0.0,0.99,0.98,1.0,1.0,1.0,1.0,1.0,1.0,1.0,1.0,0.0,0.0,0.0,0.0,0.0,0.92,0.0,0.0,0.0,0.0,0.0,0.0,0.0,0.0,0.0,0.0,0.0,0.0,0.0,0.0,0.0,0.0,0.0,0.0,0.0,0.0,0.0,0.0,0.0,0.0,0.0,0.0,0.0,0.0,0.0,0.0,0.0,0.0,0.0,0.0,0.0,0.0,0.0,0.0,0.0,0.0,0.0,0.0,0.0,0.0,0.0,0.0,0.0,0.0,0.0,0.0,0.0,0.0,0.0,0.0,0.0,0.0,0.0,0.0,0.0,0.0,0.0,0.0,0.0,0.0,0.0,0.0,0.0,0.0,0.0,0.0,0.0,0.0,0.0,0.0,0.0,0.0,0.0,0.0,0.0,0.0,0.0,0.0,0.0,0.0,0.0,0.0,0.0,0.0,0.0,0.0,0.0,0.0,0.0,0.0,0.0,0.0,0.0,0.0,0.0,0.0,0.0,0.0,0.0,0.0,0.0,0.0],[0.0,0.0,0.0,0.0,0.0,0.0,0.0,0.0,0.0,0.0,0.0,0.0,0.0,0.0,0.0,0.0,0.0,0.0,1.0,1.0,1.0,1.0,1.0,1.0,1.0,1.0,1.0,0.0,0.0,0.0,0.0,0.0,0.0,0.0,0.0,0.0,0.0,0.0,0.0,0.0,0.0,0.0,0.0,0.0,0.0,0.0,0.0,0.0,0.0,0.0,0.0,0.0,0.0,0.0,0.0,0.0,0.0,0.0,0.0,0.0,0.0,0.0,0.0,0.0,0.0,0.0,0.0,0.0,0.0,0.0,0.0,0.0,0.0,0.0,0.0,0.0,0.0,0.0,0.0,0.0,0.0,0.0,0.0,0.0,0.0,0.0,0.0,0.0,0.0,0.0,0.0,0.0,0.0,0.0,0.0,0.0,0.0,0.0,0.0,0.0,0.0,0.99,0.0,0.96,0.99,0.0,0.0,0.0,0.0,0.0,0.0,0.0,0.0,0.0,0.0,0.0,0.0,0.0,0.0,0.0,0.0,0.0,0.0,0.0,0.0,0.0,0.0,0.0,0.0,0.0,0.0,0.0,0.0,0.0,0.0,0.0,0.0,0.0],[0.0,0.0,0.0,0.0,0.0,0.0,0.0,0.0,0.0,0.0,0.0,0.0,0.0,0.0,0.0,0.0,0.0,0.0,0.0,1.0,1.0,1.0,1.0,1.0,1.0,1.0,1.0,1.0,0.0,0.0,0.0,0.02,0.0,0.0,0.0,0.0,0.0,0.0,0.0,0.0,0.0,0.0,0.0,0.0,0.0,0.0,0.0,0.0,0.0,0.0,0.0,0.0,0.0,0.0,0.0,0.0,0.0,0.0,0.0,0.0,0.0,0.0,0.0,0.0,0.0,0.0,0.0,0.0,0.0,0.0,0.0,0.0,0.0,0.0,0.0,0.0,0.0,0.0,0.0,0.0,0.0,0.0,0.0,0.0,0.0,0.0,0.0,0.0,0.0,0.0,0.0,0.0,0.0,0.0,0.0,0.0,0.0,0.0,0.0,0.0,0.94,1.0,0.0,0.9,0.99,0.0,0.0,0.83,0.0,0.0,0.0,0.0,0.0,0.0,0.0,0.0,0.0,0.0,0.0,0.0,0.0,0.0,0.0,0.0,0.0,0.0,0.0,0.0,0.0,0.0,0.0,0.0,0.0,0.0,0.0,0.0,0.0,0.0],[0.0,0.0,0.0,0.0,0.0,0.0,0.0,0.0,0.0,0.0,0.0,0.0,0.0,0.0,0.0,0.0,0.96,0.0,0.0,0.0,1.0,1.0,1.0,1.0,1.0,1.0,1.0,1.0,1.0,0.99,0.98,0.99,0.14,0.0,0.0,0.0,0.0,0.0,0.0,0.0,0.0,0.0,0.0,0.0,0.0,0.0,0.0,0.0,0.0,0.0,0.0,0.0,0.0,0.0,0.0,0.0,0.0,0.0,0.0,0.0,0.0,0.0,0.02,0.0,0.0,0.0,0.0,0.0,0.0,0.0,0.0,0.0,0.0,0.0,0.0,0.0,0.0,0.0,0.0,0.0,0.0,0.0,0.0,0.0,0.0,0.0,0.0,0.0,0.0,0.0,0.0,0.0,0.0,0.0,0.0,0.0,0.0,0.0,0.0,0.0,0.0,0.0,0.0,0.0,0.0,0.0,0.0,0.0,0.0,0.0,0.0,0.0,0.0,0.0,0.0,0.0,0.0,0.0,0.0,0.0,0.0,0.0,0.0,0.0,0.0,0.0,0.0,0.0,0.0,0.0,0.0,0.0,0.0,0.0,0.0,0.0,0.0,0.0],[0.0,0.0,0.0,0.0,0.0,0.0,0.0,0.0,0.0,0.0,0.0,0.0,0.0,0.0,0.0,0.0,0.0,0.0,0.0,0.0,0.0,1.0,1.0,1.0,1.0,1.0,1.0,1.0,1.0,0.2,0.05,0.09,0.0,0.0,0.0,0.0,0.0,0.0,0.0,0.0,0.0,0.0,0.0,0.0,0.0,0.0,0.0,0.0,0.0,0.0,0.0,0.0,0.0,0.0,0.0,0.0,0.0,0.0,0.0,0.0,0.0,0.0,0.0,0.0,0.0,0.0,0.0,0.0,0.0,0.0,0.0,0.0,0.0,0.0,0.0,0.0,0.0,0.0,0.0,0.0,0.0,0.0,0.0,0.0,0.0,0.0,0.0,0.0,0.0,0.0,0.0,0.0,0.0,0.0,0.0,0.0,0.0,0.0,0.0,0.0,0.0,0.0,0.0,0.0,0.0,0.0,0.0,0.0,0.0,0.0,0.0,0.0,0.0,0.0,0.0,0.0,0.0,0.0,0.0,0.0,0.0,0.0,0.0,0.0,0.0,0.0,0.0,0.0,0.0,0.0,0.0,0.0,0.0,0.0,0.0,0.0,0.0,0.0],[0.0,0.0,0.0,0.0,0.0,0.0,0.0,0.0,0.0,0.0,0.0,0.0,0.0,0.0,0.0,0.0,0.0,0.0,0.0,0.0,0.0,0.0,1.0,1.0,1.0,1.0,1.0,1.0,1.0,0.0,0.0,0.0,0.0,0.0,0.0,0.0,0.0,0.0,0.0,0.0,0.0,0.0,0.0,0.0,0.0,0.0,0.0,0.0,0.0,0.0,0.0,0.0,0.0,0.0,0.0,0.0,0.0,0.0,0.0,0.0,0.0,0.0,0.0,0.0,0.0,0.0,0.0,0.0,0.0,0.0,0.0,0.0,0.0,0.0,0.0,0.0,0.0,0.0,0.0,0.0,0.0,0.0,0.0,0.0,0.0,0.0,0.0,0.0,0.0,0.0,0.0,0.0,0.0,0.0,0.0,0.0,0.0,0.0,0.0,0.0,0.0,1.0,0.0,0.95,0.02,0.0,0.0,0.0,0.0,0.0,0.0,0.0,0.0,0.0,0.0,0.0,0.0,0.0,0.0,0.0,0.0,0.0,0.0,0.0,0.93,0.0,0.0,1.0,0.94,0.0,0.0,0.0,0.0,0.0,0.0,0.0,0.0,0.0],[0.0,0.0,0.0,0.0,0.0,0.0,0.0,0.0,0.0,0.0,0.0,0.0,0.0,0.0,0.0,0.0,0.0,0.0,0.0,0.0,0.0,0.0,0.0,1.0,1.0,1.0,1.0,1.0,1.0,1.0,0.01,0.0,0.0,0.0,0.0,0.0,0.0,0.0,0.0,0.0,0.0,0.0,0.0,0.0,0.0,0.0,0.0,0.0,0.0,0.0,0.0,0.0,0.0,0.0,0.0,0.0,0.0,0.0,0.0,0.0,0.0,0.0,0.0,0.0,0.0,0.0,0.0,0.0,0.0,0.0,0.0,0.0,0.0,0.0,0.0,0.0,0.0,0.0,0.0,0.0,0.0,0.0,0.0,0.0,0.0,0.0,0.0,0.0,0.0,0.0,0.0,0.0,0.0,0.0,0.0,0.0,0.0,0.0,0.0,0.0,0.0,0.98,0.0,0.0,0.0,0.0,0.0,0.0,0.0,0.0,0.0,0.0,0.0,0.0,0.0,0.0,0.0,0.0,0.0,0.0,0.0,0.0,0.0,0.0,0.99,0.0,0.0,0.34,0.99,0.0,0.0,0.0,0.0,0.0,0.0,0.0,0.0,0.0],[0.0,0.0,0.0,0.0,0.0,0.0,0.0,0.0,0.0,0.0,0.0,0.0,0.0,0.0,0.0,0.0,0.0,0.0,0.0,0.0,0.0,0.0,0.0,0.0,1.0,1.0,1.0,1.0,1.0,1.0,0.13,0.0,0.0,0.0,0.0,0.0,0.0,0.0,0.0,0.0,0.0,0.0,0.0,0.0,0.0,0.0,0.0,0.0,0.0,0.0,0.0,0.0,0.0,0.0,0.0,0.0,0.0,0.0,0.0,0.0,0.0,0.0,0.0,0.0,0.0,0.0,0.0,0.0,0.0,0.0,0.0,0.0,0.0,0.0,0.0,0.0,0.0,0.0,0.0,0.0,0.0,0.0,0.0,0.0,0.0,0.0,0.0,0.0,0.0,0.0,0.0,0.0,0.0,0.0,0.0,0.0,0.0,0.0,0.0,0.0,0.0,0.0,0.0,0.0,0.0,0.0,0.0,0.0,0.0,0.0,0.0,0.0,0.0,0.0,0.0,0.0,0.0,0.0,0.0,0.0,0.0,0.0,0.0,0.0,0.03,0.0,0.0,0.0,0.0,0.0,0.0,0.0,0.0,0.0,0.0,0.0,0.0,0.0],[0.0,0.0,0.0,0.0,0.0,0.0,0.0,0.0,0.0,0.0,0.0,0.0,0.0,0.0,0.0,0.0,0.0,0.0,0.0,0.0,0.0,0.0,0.0,0.0,0.99,0.2,0.0,1.0,1.0,1.0,1.0,0.98,0.96,0.0,0.0,0.0,0.0,0.0,0.0,0.0,0.0,0.0,0.0,0.0,0.0,0.0,0.0,0.0,0.0,0.0,0.0,0.0,0.0,0.0,0.0,0.0,0.0,0.0,0.0,0.0,0.0,0.0,0.0,0.0,0.0,0.0,0.0,0.0,0.0,0.0,0.0,0.0,0.0,0.0,0.0,0.0,0.0,0.0,0.0,0.0,0.0,0.0,0.0,0.0,0.0,0.0,0.0,0.0,0.0,0.0,0.0,0.0,0.0,0.0,0.0,0.0,0.0,0.0,0.0,0.0,0.0,0.0,0.0,0.0,0.0,0.0,0.0,0.0,0.0,0.0,0.0,0.0,0.0,0.0,0.0,0.0,0.0,0.0,0.0,0.0,0.0,0.0,0.0,0.0,0.0,0.0,0.0,0.0,0.0,0.0,0.0,0.0,0.0,0.0,0.0,0.0,0.0,0.0],[0.0,0.0,0.0,0.0,0.0,0.0,0.0,0.0,0.0,0.0,0.0,0.0,0.0,0.0,0.0,0.0,0.0,0.0,0.0,0.0,0.0,0.0,0.0,0.0,0.98,0.05,0.0,0.01,0.13,1.0,1.0,1.0,1.0,0.0,0.0,0.0,0.0,0.0,0.0,0.0,0.0,0.0,0.0,0.0,0.0,0.0,0.0,0.0,0.0,0.0,0.0,0.0,0.0,0.0,0.0,0.0,0.0,0.0,0.0,0.0,0.0,0.0,0.0,0.0,0.0,0.0,0.0,0.0,0.0,0.0,0.0,0.0,0.0,0.0,0.0,0.0,0.0,0.0,0.0,0.0,0.0,0.0,0.0,0.0,0.0,0.0,0.0,0.0,0.0,0.0,0.0,0.0,0.0,0.0,0.0,0.0,0.0,0.0,0.0,0.0,0.0,0.0,0.0,0.0,0.0,0.0,0.0,0.0,0.0,0.0,0.0,0.0,0.0,0.0,0.0,0.0,0.0,0.0,0.0,0.0,0.0,0.0,0.0,0.0,0.0,0.0,0.0,0.0,0.0,0.0,0.0,0.0,0.0,0.0,0.0,0.0,0.0,0.0],[0.0,0.0,0.0,0.0,0.0,0.0,0.0,0.0,0.0,0.0,0.0,0.0,0.0,0.0,0.0,0.0,0.97,0.0,0.0,0.0,0.73,0.92,0.0,0.02,0.99,0.09,0.0,0.0,0.0,0.98,1.0,1.0,1.0,0.21,0.0,0.0,0.0,0.0,0.0,0.0,0.0,0.0,0.0,0.0,0.0,0.0,0.0,0.0,0.0,0.0,0.0,0.0,0.0,0.0,0.0,0.0,0.0,0.0,0.0,0.0,0.0,0.0,0.53,0.0,0.0,0.0,0.0,0.0,0.0,0.0,0.0,0.0,0.0,0.0,0.0,0.0,0.0,0.0,0.0,0.0,0.0,0.0,0.0,0.0,0.0,0.0,0.0,0.0,0.0,0.0,0.0,0.0,0.0,0.0,0.0,0.0,0.0,0.0,0.0,0.0,0.0,0.0,0.0,0.0,0.0,0.0,0.0,0.0,0.0,0.0,0.0,0.0,0.0,0.0,0.0,0.0,0.0,0.0,0.0,0.0,0.0,0.0,0.0,0.0,0.0,0.0,0.0,0.0,0.0,0.0,0.0,0.0,0.0,0.0,0.0,0.0,0.0,0.0],[0.0,0.0,0.0,0.0,0.0,0.0,0.0,0.0,0.0,0.0,0.0,0.0,0.0,0.0,0.0,0.0,0.0,0.0,0.0,0.0,0.0,0.0,0.0,0.0,0.14,0.0,0.0,0.0,0.0,0.96,1.0,1.0,1.0,1.0,0.53,0.0,0.0,0.0,0.0,0.0,0.0,0.0,0.0,0.0,0.0,0.0,0.0,0.0,0.0,0.0,0.0,0.0,0.0,0.0,0.0,0.0,0.0,0.0,0.0,0.0,0.0,0.0,0.0,0.0,0.0,0.0,0.0,0.0,0.0,0.0,0.0,0.0,0.0,0.0,0.0,0.0,0.0,0.0,0.0,0.0,0.0,0.0,0.0,0.0,0.0,0.0,0.0,0.0,0.0,0.0,0.0,0.0,0.0,0.0,0.0,0.0,0.0,0.0,0.0,0.0,0.0,0.0,0.0,0.0,0.0,0.0,0.0,0.0,0.0,0.0,0.0,0.0,0.0,0.0,0.0,0.0,0.0,0.0,0.0,0.0,0.0,0.0,0.0,0.0,0.0,0.0,0.0,0.0,0.0,0.0,0.0,0.0,0.0,0.0,0.0,0.0,0.0,0.0],[0.0,0.0,0.0,0.0,0.0,0.0,0.84,0.0,0.0,0.0,0.0,1.0,0.0,0.0,0.02,0.0,0.0,0.0,0.0,0.0,0.0,0.0,0.0,0.0,0.0,0.0,0.0,0.0,0.0,0.0,0.0,0.21,1.0,1.0,1.0,0.53,0.96,0.0,0.0,1.0,0.0,0.0,0.0,0.0,0.0,0.0,0.0,0.0,0.0,0.0,0.0,1.0,0.4,0.0,0.0,0.0,0.0,0.0,0.0,0.0,0.0,0.0,0.75,0.0,0.0,0.0,0.0,0.0,0.0,0.0,0.0,0.0,0.0,0.0,0.0,0.0,0.0,0.0,0.0,0.0,0.0,0.0,0.0,0.0,0.0,0.0,0.0,0.0,0.0,0.0,0.0,0.0,0.0,0.0,0.0,0.0,0.0,0.0,0.0,0.0,0.0,0.0,0.0,0.0,0.0,0.0,0.0,0.0,0.0,0.0,0.0,0.0,0.0,0.0,0.0,0.0,0.0,0.0,0.0,0.0,0.0,0.0,0.0,0.0,0.0,0.0,0.0,0.0,0.0,0.0,0.0,0.0,0.0,0.0,0.0,0.0,0.0,0.0],[0.0,0.0,0.0,0.0,0.0,0.0,0.0,0.0,0.0,0.0,0.0,0.0,0.0,0.0,0.0,0.0,0.0,0.0,0.0,0.0,0.0,0.0,0.0,0.0,0.0,0.0,0.0,0.0,0.0,0.0,0.0,0.0,0.53,1.0,1.0,1.0,0.26,0.0,1.0,1.0,0.0,0.0,0.0,0.0,0.0,0.0,0.0,0.0,0.0,0.0,0.0,0.0,0.0,0.59,0.0,0.21,0.0,0.0,0.0,0.0,0.0,0.0,0.0,0.0,0.0,0.0,0.0,0.0,0.0,0.0,0.0,0.0,0.0,0.0,0.0,0.0,0.0,0.0,0.0,0.0,0.0,0.0,0.0,0.0,0.0,0.0,0.0,0.0,0.0,0.0,0.0,0.0,0.0,0.0,0.0,0.0,0.0,0.0,0.0,0.0,0.0,0.0,0.0,0.0,0.0,0.0,0.0,0.0,0.0,0.0,0.0,0.0,0.0,0.0,0.0,0.0,0.0,0.0,0.0,0.0,0.0,0.0,0.0,0.0,0.0,0.0,0.0,0.0,0.0,0.0,0.0,0.0,0.0,0.0,0.0,0.0,0.0,0.0],[0.0,0.0,0.0,0.0,0.0,0.0,0.0,0.0,0.0,0.0,0.0,0.0,0.0,0.0,0.0,0.0,0.0,0.0,0.0,0.0,0.0,0.0,0.0,0.0,0.0,0.0,0.0,0.0,0.0,0.0,0.0,0.0,0.0,0.53,1.0,1.0,1.0,1.0,1.0,1.0,0.0,0.0,0.0,0.0,0.0,0.0,0.0,0.0,0.0,0.0,0.0,0.0,0.0,0.0,0.0,0.0,0.0,0.0,0.0,0.0,0.0,0.0,0.0,0.0,0.0,0.0,0.0,0.0,0.0,0.0,0.0,0.0,0.0,0.0,0.0,0.0,0.0,0.0,0.0,0.0,0.0,0.0,0.0,0.0,0.0,0.0,0.0,0.0,0.0,0.0,0.0,0.0,0.0,0.0,0.0,0.0,0.0,0.0,0.0,0.0,0.0,0.0,0.0,0.0,0.0,0.0,0.0,0.0,0.0,0.0,0.0,0.0,0.0,0.0,0.0,0.0,0.0,0.0,0.0,0.0,0.0,0.0,0.0,0.0,0.0,0.0,0.0,0.0,0.0,0.0,0.0,0.0,0.0,0.0,0.0,0.0,0.0,0.0],[0.0,0.0,0.0,0.0,0.0,0.95,1.0,1.0,1.0,0.0,1.0,1.0,0.0,0.0,0.0,0.0,0.0,0.0,0.0,0.0,0.0,0.0,0.0,0.0,0.0,0.0,0.0,0.0,0.0,0.0,0.0,0.0,0.0,0.96,0.26,1.0,1.0,1.0,1.0,1.0,0.0,0.0,0.0,0.0,0.0,0.0,0.0,0.0,0.0,0.0,0.0,0.0,0.0,0.0,0.0,0.0,0.0,0.0,0.0,0.0,0.0,0.0,0.0,0.0,0.0,0.0,0.0,0.0,0.0,0.0,0.0,0.0,0.0,0.0,0.0,0.0,0.0,0.0,0.0,0.0,0.0,0.0,0.0,0.0,0.0,0.0,0.0,0.0,0.0,0.0,0.0,0.0,0.0,0.0,0.0,0.0,0.0,0.0,0.0,0.0,0.0,0.0,0.0,0.0,0.0,0.0,0.0,0.0,0.0,0.0,0.0,0.0,0.0,0.0,0.0,0.0,0.0,0.0,0.0,0.0,0.0,0.0,0.0,0.0,0.0,0.0,0.0,0.0,0.0,0.0,0.0,0.0,0.0,0.0,0.0,0.0,0.0,0.0],[0.0,0.0,0.0,0.0,0.0,0.92,0.92,0.0,0.0,0.0,0.0,0.0,0.0,0.0,0.0,0.0,0.0,0.0,0.0,0.0,0.0,0.0,0.0,0.0,0.0,0.0,0.0,0.0,0.0,0.0,0.0,0.0,0.0,0.0,0.0,1.0,1.0,1.0,1.0,1.0,0.0,0.0,0.0,0.0,0.0,0.0,0.0,0.0,0.0,0.0,0.0,0.0,0.0,0.0,0.0,0.0,0.0,0.0,0.0,0.0,0.0,0.0,0.0,0.0,0.0,0.0,0.0,0.0,0.0,0.0,0.0,0.0,0.0,0.0,0.0,0.0,0.0,0.0,0.0,0.0,0.0,0.0,0.0,0.0,0.0,0.0,0.0,0.0,0.0,0.0,0.0,0.0,0.0,0.0,0.0,0.0,0.0,0.0,0.0,0.0,0.0,0.0,0.0,0.0,0.0,0.0,0.0,0.0,0.0,0.0,0.0,0.0,0.0,0.0,0.0,0.0,0.0,0.0,0.0,0.0,0.0,0.0,0.0,0.0,0.0,0.0,0.0,0.0,0.0,0.0,0.0,0.0,0.0,0.0,0.0,0.0,0.0,0.0],[0.0,0.0,0.0,0.0,0.0,0.0,0.04,0.0,0.0,0.0,0.0,0.0,0.0,0.0,0.0,0.0,0.0,0.0,0.0,0.0,0.0,0.0,0.0,0.0,0.0,0.0,0.0,0.0,0.0,0.0,0.0,0.0,0.0,0.0,1.0,1.0,1.0,1.0,1.0,1.0,0.0,0.0,0.0,0.0,0.0,0.0,0.0,0.0,0.0,0.0,0.0,0.0,0.0,1.0,0.01,0.3,0.0,0.0,0.0,0.0,0.0,0.0,0.0,0.0,0.0,0.0,0.0,0.0,0.0,0.0,0.0,0.0,0.0,0.0,0.0,0.0,0.0,0.0,0.0,0.0,0.0,0.0,0.0,0.0,0.0,0.0,0.0,0.0,0.0,0.0,0.0,0.0,0.0,0.0,0.0,0.0,0.0,0.0,0.0,0.0,0.0,0.0,0.0,0.0,0.0,0.0,0.0,0.0,0.0,0.0,0.0,0.0,0.0,0.0,0.0,0.0,0.0,0.0,0.0,0.0,0.0,0.0,0.0,0.0,0.0,0.0,0.0,0.0,0.0,0.0,0.0,0.0,0.0,0.0,0.0,0.0,0.0,0.0],[0.0,0.0,0.0,0.0,0.0,0.89,1.0,0.0,0.0,0.0,0.28,0.0,0.0,0.0,0.0,0.0,0.0,0.0,0.0,0.0,0.0,0.0,0.0,0.0,0.0,0.0,0.0,0.0,0.0,0.0,0.0,0.0,0.0,1.0,1.0,1.0,1.0,1.0,1.0,1.0,1.0,1.0,0.0,0.0,0.0,0.0,0.0,0.0,0.0,0.0,0.0,1.0,1.0,1.0,0.01,0.0,0.0,0.0,0.0,0.0,0.0,0.0,0.0,0.0,0.0,0.0,0.0,0.0,0.0,0.0,0.0,0.0,0.0,0.0,0.0,0.0,0.0,0.0,0.0,0.0,0.0,0.0,0.0,0.0,0.0,0.0,0.0,0.0,0.0,0.0,0.0,0.0,0.0,0.0,0.0,0.0,0.0,0.0,0.0,0.0,0.0,0.0,0.0,0.0,0.0,0.0,0.0,0.0,0.0,0.0,0.0,0.0,0.0,0.0,0.0,0.0,0.0,0.0,0.0,0.0,0.0,0.0,0.0,0.0,0.0,0.0,0.0,0.0,0.0,0.0,0.0,0.0,0.0,0.0,0.0,0.0,0.0,0.0],[0.0,0.0,0.0,1.0,1.0,1.0,1.0,0.0,0.0,0.0,0.0,0.0,0.0,0.0,0.0,0.0,0.0,0.0,0.0,0.0,0.0,0.0,0.0,0.0,0.0,0.0,0.0,0.0,0.0,0.0,0.0,0.0,0.0,0.0,0.0,0.0,0.0,0.0,0.0,1.0,1.0,1.0,1.0,0.0,0.0,0.0,0.0,0.0,0.0,0.0,0.0,1.0,1.0,1.0,0.0,0.0,0.0,0.0,0.0,0.0,0.0,0.0,0.0,0.0,0.0,0.0,0.0,0.0,0.0,0.0,0.0,0.0,0.0,0.0,0.0,0.0,0.0,0.0,0.0,0.0,0.0,0.0,0.0,0.0,0.0,1.0,0.0,0.0,0.0,0.0,0.0,0.0,0.0,0.0,0.0,0.0,0.0,0.0,0.0,0.0,0.0,0.0,0.0,0.0,0.0,0.0,0.0,0.0,0.0,0.0,0.0,0.0,0.0,0.0,0.0,0.0,0.0,0.0,0.0,0.0,0.0,0.0,0.0,0.0,0.0,0.0,0.0,0.0,0.0,0.0,0.0,0.0,0.0,0.0,0.0,0.0,0.0,0.0],[0.0,0.0,0.0,1.0,1.0,1.0,1.0,1.0,0.0,0.0,1.0,0.0,0.0,0.0,0.0,0.0,0.0,0.0,0.0,0.0,0.0,0.0,0.0,0.0,0.0,0.0,0.0,0.0,0.0,0.0,0.0,0.0,0.0,0.0,0.0,0.0,0.0,0.0,0.0,1.0,1.0,1.0,1.0,1.0,0.0,0.0,0.03,0.0,1.0,0.03,1.0,1.0,1.0,0.0,0.0,0.0,0.0,0.0,0.0,0.0,0.0,0.0,0.0,0.0,0.0,0.0,0.0,0.0,0.0,0.0,0.0,0.0,0.0,0.0,0.0,0.0,0.0,0.0,0.0,0.0,0.0,0.0,0.0,0.0,0.0,0.0,0.0,0.0,0.0,0.0,0.0,0.0,0.0,0.0,0.0,0.0,0.0,0.0,0.0,0.0,0.0,0.0,0.0,0.0,0.0,0.0,0.0,0.0,0.0,0.0,0.0,0.0,0.0,0.0,0.0,0.0,0.0,0.0,0.0,0.0,0.0,0.0,0.0,0.0,0.0,0.0,0.0,0.0,0.0,0.0,0.0,0.0,0.0,0.0,0.0,0.0,0.0,0.0],[0.0,1.0,1.0,1.0,0.0,0.0,0.0,0.0,0.0,0.0,0.0,0.0,0.0,0.0,0.0,0.0,0.0,0.0,0.0,0.0,0.0,0.0,0.0,0.0,0.0,0.0,0.0,0.0,0.0,0.0,0.0,0.0,0.0,0.0,0.0,0.0,0.0,0.0,0.0,0.0,1.0,1.0,1.0,1.0,0.85,0.0,0.0,0.0,1.0,1.0,1.0,1.0,0.81,0.0,0.0,0.0,0.0,0.0,0.0,0.0,0.0,0.99,0.0,0.0,0.0,0.0,0.0,0.0,0.0,0.0,0.0,0.0,0.0,0.0,0.0,0.0,0.0,0.0,1.0,0.0,0.0,1.0,1.0,0.0,0.0,0.38,0.0,0.0,0.0,0.0,0.0,0.0,0.0,0.0,0.0,0.0,0.0,0.0,0.0,0.0,0.0,0.0,0.0,0.0,0.0,0.0,0.0,0.0,0.0,0.0,0.0,0.0,0.0,0.0,0.0,0.0,0.0,0.0,0.0,0.0,0.0,0.0,0.0,0.0,0.0,0.0,0.0,0.0,0.0,0.0,0.0,0.0,0.0,0.0,0.0,0.0,0.0,0.0],[0.01,1.0,1.0,1.0,1.0,0.0,0.0,0.0,0.0,0.0,0.96,0.0,0.0,0.0,0.0,0.0,0.0,0.0,0.0,0.0,0.0,0.0,0.0,0.0,0.0,0.0,0.0,0.0,0.0,0.0,0.0,0.0,0.0,0.0,0.0,0.0,0.0,0.0,0.0,0.0,0.0,1.0,1.0,1.0,1.0,1.0,1.0,1.0,1.0,1.0,0.0,0.0,0.0,0.0,0.0,0.0,0.0,0.0,0.0,0.0,0.0,0.0,0.0,0.0,0.0,0.0,0.0,0.0,0.0,0.0,0.0,0.0,0.0,0.0,0.0,0.0,0.0,0.0,0.0,0.0,0.0,0.0,0.0,0.0,0.0,0.0,0.0,0.0,0.0,0.0,0.0,0.0,0.0,0.0,0.0,0.0,0.0,0.0,0.0,0.0,0.0,0.0,0.0,0.0,0.0,0.0,0.0,0.0,0.0,0.0,0.0,0.0,0.0,0.0,0.0,0.0,0.0,0.0,0.0,0.0,0.0,0.0,0.0,0.0,0.0,0.0,0.0,0.0,0.0,0.0,0.0,0.0,0.0,0.0,0.0,0.0,0.0,0.0],[0.54,1.0,0.0,0.0,0.0,0.0,0.0,0.0,0.0,0.0,0.0,0.0,0.0,0.0,0.0,0.0,0.0,0.0,0.0,0.0,0.0,0.0,0.0,0.0,0.0,0.0,0.0,0.0,0.0,0.0,0.0,0.0,0.0,0.0,0.0,0.0,0.0,0.0,0.0,0.0,0.0,0.0,0.85,1.0,1.0,1.0,1.0,1.0,0.0,1.0,0.0,0.0,0.0,0.0,0.0,0.0,0.0,0.0,0.0,0.0,0.0,0.0,0.0,0.0,0.0,0.0,0.02,0.0,0.0,0.0,0.14,0.0,0.0,0.0,0.98,0.0,0.0,0.0,0.03,0.0,0.0,0.01,0.0,0.0,0.0,0.0,0.0,0.0,0.0,0.0,0.0,0.0,0.0,0.0,0.0,0.0,0.0,0.0,0.0,0.0,0.0,0.0,0.0,0.0,0.0,0.0,0.0,0.0,0.0,0.0,0.0,0.0,0.0,0.0,0.0,0.0,0.0,0.0,0.0,0.0,0.0,0.0,0.0,0.0,0.0,0.0,0.0,0.0,0.0,0.0,0.0,0.0,0.0,0.0,0.0,0.0,0.0,0.0],[0.98,0.17,0.0,0.0,0.0,0.0,0.0,0.0,0.0,0.0,0.0,0.0,0.0,0.0,0.0,0.0,0.0,0.0,0.0,0.0,0.0,0.0,0.0,0.0,0.0,0.0,0.0,0.0,0.0,0.0,0.0,0.0,0.0,0.0,0.0,0.0,0.0,0.0,0.0,0.0,0.0,0.0,0.0,1.0,1.0,1.0,1.0,1.0,0.0,0.0,0.0,0.0,0.0,0.0,0.0,0.0,0.0,0.0,0.0,0.0,0.0,0.0,0.0,0.0,0.0,0.0,0.0,0.0,0.0,0.0,0.0,0.0,0.0,0.0,0.0,0.0,0.0,0.0,0.0,0.0,0.0,0.0,0.0,0.0,0.0,0.0,0.0,0.0,0.0,0.0,0.0,0.0,0.0,0.0,0.0,0.0,0.0,0.0,0.0,0.0,0.0,0.0,0.0,0.0,0.0,0.0,0.0,0.0,0.0,0.0,0.0,0.0,0.0,0.0,0.0,0.0,0.0,0.0,0.0,0.0,0.0,0.0,0.0,0.0,0.0,0.0,0.0,0.0,0.0,0.0,0.0,0.0,0.0,0.0,0.0,0.0,0.0,0.0],[0.01,0.0,0.0,0.0,0.0,0.0,0.0,0.0,0.0,0.0,0.01,0.0,0.0,0.02,0.0,0.0,0.0,0.0,0.0,0.0,0.0,0.0,0.0,0.0,0.0,0.0,0.0,0.0,0.0,0.0,0.0,0.0,0.0,0.0,0.0,0.0,0.0,0.0,0.0,0.0,0.0,0.03,0.0,1.0,1.0,1.0,1.0,1.0,1.0,0.0,0.0,0.0,0.0,0.0,0.0,0.0,0.0,0.0,0.0,0.0,0.0,0.0,0.0,0.0,0.0,0.0,0.0,0.0,0.0,0.0,0.0,0.0,0.0,0.0,0.0,0.0,0.0,0.0,0.0,0.0,0.0,0.0,0.0,0.0,0.0,0.0,0.0,0.0,0.0,0.0,0.0,0.0,0.0,0.0,0.0,0.0,0.0,0.0,0.0,0.0,0.0,0.0,0.0,0.0,0.0,0.0,0.0,0.0,0.0,0.0,0.0,0.0,0.0,0.0,0.0,0.0,0.0,0.0,0.0,0.0,0.0,0.0,0.0,0.0,0.0,0.0,0.0,0.0,0.0,0.0,0.0,0.0,0.0,0.0,0.0,0.0,0.0,0.0],[0.0,0.0,0.0,0.0,0.0,0.0,0.0,0.0,0.0,0.0,0.0,0.0,0.0,1.0,0.0,0.0,0.0,0.0,0.0,0.0,0.0,0.0,0.0,0.0,0.0,0.0,0.0,0.0,0.0,0.0,0.0,0.0,0.0,0.0,0.0,0.0,0.0,0.0,0.0,0.0,0.0,0.0,0.0,1.0,1.0,1.0,1.0,1.0,1.0,1.0,0.0,0.0,0.0,0.0,0.0,0.0,0.0,0.0,0.0,0.0,0.0,0.0,0.0,0.0,0.82,0.0,0.99,0.0,0.0,0.0,0.0,0.0,0.0,0.0,0.0,0.0,0.0,0.0,0.0,0.0,0.0,0.0,0.0,0.0,0.0,0.0,0.0,0.0,0.0,0.0,0.0,0.0,0.0,0.0,0.0,0.0,0.0,0.0,0.0,0.0,0.0,0.0,0.0,0.0,0.0,0.0,0.0,0.0,0.0,0.0,0.0,0.0,0.0,0.0,0.0,0.0,0.0,0.0,0.0,0.0,0.0,0.0,0.0,0.0,0.0,0.0,0.0,0.0,0.0,0.0,0.0,0.0,0.0,0.0,0.0,0.0,0.0,0.0],[0.0,0.0,0.0,0.0,0.0,0.0,0.63,0.0,0.0,0.0,1.0,0.07,0.0,1.0,1.0,0.0,0.0,0.0,0.0,0.0,0.0,0.0,0.0,0.0,0.0,0.0,0.0,0.0,0.0,0.0,0.0,0.0,0.0,0.0,0.0,0.0,0.0,0.0,0.0,0.0,0.0,1.0,1.0,1.0,0.0,0.0,1.0,1.0,1.0,1.0,1.0,1.0,0.0,0.0,0.0,0.0,0.0,0.0,0.0,0.0,0.0,0.0,0.0,0.0,1.0,0.0,0.0,0.0,0.0,0.0,0.0,0.0,0.0,0.0,0.0,0.0,0.0,0.0,0.0,0.0,0.0,0.0,0.0,0.0,0.0,0.0,0.0,0.0,0.0,0.0,0.0,0.0,0.0,0.0,0.0,0.0,0.0,0.0,0.0,0.0,0.0,0.0,0.0,0.0,0.0,0.0,0.0,0.0,0.0,0.0,0.0,0.0,0.0,0.0,0.0,0.0,0.0,0.0,0.0,0.0,0.0,0.0,0.0,0.0,0.0,0.0,0.0,0.0,0.0,0.0,0.0,0.0,0.0,0.0,0.0,0.0,0.0,0.0],[0.0,0.99,0.0,0.0,0.0,0.0,0.0,0.0,0.0,0.0,0.0,0.0,0.0,0.0,0.0,0.0,0.0,0.0,0.0,0.0,0.0,0.0,0.0,0.0,0.0,0.0,0.0,0.0,0.0,0.0,0.0,0.0,0.0,0.0,0.0,0.0,0.0,0.0,0.0,0.0,0.0,0.03,1.0,1.0,1.0,0.0,0.0,1.0,1.0,1.0,1.0,0.0,0.0,0.0,0.0,0.0,0.0,0.0,0.0,0.0,0.0,0.0,0.0,1.0,1.0,0.0,1.0,1.0,0.0,0.0,1.0,0.0,0.0,0.0,0.0,0.0,0.0,0.0,1.0,0.0,0.0,0.0,0.0,0.0,0.0,0.0,0.0,0.0,0.0,0.0,0.0,0.0,0.0,0.0,0.0,0.0,0.0,0.0,0.0,0.0,0.0,0.0,0.0,0.0,0.0,0.0,0.0,0.0,0.0,0.0,0.0,0.0,0.0,0.0,0.0,0.0,0.0,0.0,0.0,0.0,0.0,0.0,0.0,0.0,0.0,0.0,0.0,0.0,0.0,0.0,0.0,0.0,0.0,0.0,0.0,0.0,0.0,0.0],[0.0,0.0,0.0,0.0,0.0,0.0,0.0,0.0,0.0,0.0,0.0,0.0,0.0,0.0,0.0,0.0,0.0,0.0,0.0,0.0,0.0,0.0,0.0,0.0,0.0,0.0,0.0,0.0,0.0,0.0,0.0,0.0,0.0,0.0,0.0,0.0,0.0,0.0,0.0,0.0,0.0,1.0,1.0,0.0,0.0,0.0,0.0,0.0,1.0,1.0,1.0,1.0,1.0,0.0,0.0,0.0,0.0,0.0,0.0,0.0,0.0,1.0,1.0,1.0,1.0,0.0,0.0,1.0,0.0,0.0,0.0,0.0,0.0,0.0,0.0,0.0,0.0,0.0,0.99,0.0,0.0,0.0,0.99,0.0,0.0,0.0,0.0,0.0,0.0,0.0,0.0,0.0,0.0,0.0,0.0,0.0,0.0,0.0,0.0,0.0,0.0,0.0,0.0,0.0,0.0,0.0,0.0,0.0,0.0,0.0,0.0,0.0,0.0,0.0,0.0,0.0,0.0,0.0,0.0,0.0,0.0,0.0,0.0,0.0,0.0,0.0,0.0,0.0,0.0,0.0,0.0,0.0,0.0,0.0,0.0,0.0,0.0,0.0],[0.0,0.0,0.0,0.0,0.0,0.0,1.0,0.0,0.0,0.0,1.0,1.0,0.0,0.0,1.0,0.0,0.0,0.0,0.0,0.0,0.0,0.0,0.0,0.0,0.0,0.0,0.0,0.0,0.0,0.0,0.0,0.0,0.0,1.0,0.0,0.0,0.0,0.0,0.0,1.0,1.0,1.0,1.0,0.0,0.0,0.0,0.0,0.0,1.0,0.0,1.0,1.0,1.0,0.51,0.0,0.0,0.0,0.0,0.0,0.0,0.0,1.0,1.0,0.0,0.04,0.0,0.0,0.0,0.0,0.0,0.0,0.0,0.0,0.0,0.0,0.0,0.0,0.0,0.0,0.0,0.0,0.0,0.0,0.0,0.0,0.0,0.0,0.0,0.0,0.0,0.0,0.0,0.0,0.0,0.0,0.0,0.0,0.0,0.0,0.0,0.0,0.0,0.0,0.0,0.0,0.0,0.0,0.0,0.0,0.0,0.0,0.0,0.0,0.0,0.0,0.0,0.0,0.0,0.0,0.0,0.0,0.0,0.0,0.0,0.0,0.0,0.0,0.0,0.0,0.0,0.0,0.0,0.0,0.0,0.0,0.0,0.0,0.0],[0.0,0.0,0.0,0.0,0.0,0.0,0.97,0.0,0.0,0.0,0.0,0.0,0.0,0.0,0.0,0.0,0.0,0.0,0.0,0.0,0.0,0.0,0.0,0.0,0.0,0.0,0.0,0.0,0.0,0.0,0.0,0.0,0.0,0.4,0.0,0.0,0.0,0.0,0.0,1.0,1.0,1.0,0.81,0.0,0.0,0.0,0.0,0.0,0.0,0.0,1.0,1.0,1.0,1.0,0.37,0.0,0.0,0.0,0.0,0.31,1.0,1.0,1.0,0.0,0.0,0.0,0.0,0.0,0.0,0.0,0.0,0.0,0.0,0.0,0.0,0.0,0.0,0.0,0.0,0.0,0.0,0.0,0.0,0.0,0.0,0.01,0.0,0.0,0.0,0.0,0.0,0.0,0.0,0.0,0.0,0.0,0.0,0.0,0.0,0.0,0.0,0.0,0.0,0.0,0.0,0.0,0.0,0.0,0.0,0.0,0.0,0.0,0.0,0.0,0.0,0.0,0.0,0.0,0.0,0.0,0.0,0.0,0.0,0.0,0.0,0.0,0.0,0.0,0.0,0.0,0.0,0.0,0.0,0.0,0.0,0.0,0.0,0.0],[0.0,0.0,0.0,0.0,0.0,0.0,0.0,0.0,0.0,0.0,0.0,0.0,0.0,0.0,0.0,0.0,0.0,0.0,0.0,0.0,0.0,0.0,0.0,0.0,0.0,0.0,0.0,0.0,0.0,0.0,0.0,0.0,0.0,0.0,0.59,0.0,0.0,0.0,1.0,1.0,1.0,0.0,0.0,0.0,0.0,0.0,0.0,0.0,0.0,0.0,0.0,0.51,1.0,1.0,1.0,0.93,0.0,0.0,0.0,1.0,1.0,1.0,0.0,0.0,0.0,0.0,0.0,0.0,0.0,0.0,0.0,0.0,0.0,0.0,0.0,0.0,0.0,0.0,0.0,0.0,0.0,0.0,0.0,0.0,0.0,0.2,0.0,0.0,0.0,0.0,0.0,0.0,0.0,0.0,0.0,0.0,0.0,0.0,0.0,0.0,0.0,0.0,0.0,0.0,0.0,0.0,0.0,0.0,0.0,0.0,0.0,0.0,0.0,0.0,0.0,0.0,0.0,0.0,0.0,0.0,0.0,0.0,0.0,0.0,0.0,0.0,0.0,0.0,0.0,0.0,0.0,0.0,0.0,0.0,0.0,0.0,0.0,0.0],[0.0,0.0,0.0,0.0,0.0,0.0,0.0,0.0,0.0,0.0,0.0,0.0,0.0,0.0,0.0,0.0,0.0,0.0,0.0,0.0,0.0,0.0,0.0,0.0,0.0,0.0,0.0,0.0,0.0,0.0,0.0,0.0,0.0,0.0,0.0,0.0,0.0,0.0,0.01,0.01,0.0,0.0,0.0,0.0,0.0,0.0,0.0,0.0,0.0,0.0,0.0,0.0,0.37,1.0,1.0,1.0,1.0,1.0,1.0,1.0,1.0,0.0,0.0,0.0,0.0,0.0,0.0,0.0,0.0,0.0,0.0,0.0,0.0,0.0,0.0,0.0,0.0,0.0,0.0,0.0,0.0,0.0,0.0,0.0,0.0,0.0,0.0,0.0,0.0,1.0,0.0,0.0,0.0,0.03,0.0,0.0,0.74,0.0,0.0,0.0,0.0,0.0,0.0,0.0,0.0,0.0,0.0,0.0,0.0,0.0,0.0,0.0,0.0,0.0,0.0,0.0,0.0,0.0,0.0,0.0,0.0,0.0,0.0,0.0,0.0,0.0,0.0,0.0,0.0,0.0,0.0,0.0,0.0,0.0,0.0,0.0,0.0,0.0],[0.0,0.0,0.0,0.0,0.0,0.0,0.0,0.0,0.0,0.0,0.0,0.0,0.0,0.0,0.0,0.0,0.0,0.0,0.0,0.0,0.0,0.0,0.0,0.0,0.0,0.0,0.0,0.0,0.0,0.0,0.0,0.0,0.0,0.0,0.21,0.0,0.0,0.0,0.3,0.0,0.0,0.0,0.0,0.0,0.0,0.0,0.0,0.0,0.0,0.0,0.0,0.0,0.0,0.93,1.0,1.0,1.0,0.0,1.0,0.02,0.35,0.0,0.0,0.0,0.0,0.0,0.0,0.0,0.0,0.0,0.0,0.0,0.0,0.0,0.0,0.0,0.0,0.0,0.0,0.0,0.0,0.0,0.0,0.0,0.0,0.0,0.0,0.0,0.0,0.0,0.0,0.0,0.0,0.0,0.0,0.0,0.0,0.0,0.0,0.0,0.0,0.0,0.0,0.0,0.0,0.0,0.0,0.0,0.0,0.0,0.0,0.0,0.0,0.0,0.0,0.0,0.0,0.0,0.0,0.0,0.0,0.0,0.0,0.0,0.0,0.0,0.0,0.0,0.0,0.0,0.0,0.0,0.0,0.0,0.0,0.0,0.0,0.0],[0.0,0.0,0.0,0.0,0.0,0.0,0.0,0.0,0.0,0.0,0.0,0.0,0.0,0.0,0.0,0.0,0.0,0.0,0.0,0.0,0.0,0.0,0.0,0.0,0.0,0.0,0.0,0.0,0.0,0.0,0.0,0.0,0.0,0.0,0.0,0.0,0.0,0.0,0.0,0.0,0.0,0.0,0.0,0.0,0.0,0.0,0.0,0.0,0.0,0.0,0.0,0.0,0.0,0.0,1.0,1.0,1.0,1.0,1.0,0.07,0.0,0.0,0.0,0.0,0.0,0.0,0.0,0.0,0.0,0.0,0.0,0.0,0.0,0.0,0.0,0.0,0.0,0.0,0.0,0.0,0.0,0.0,0.0,0.0,0.0,0.0,0.0,0.0,0.0,0.01,0.0,0.0,0.15,1.0,0.0,0.0,0.0,0.0,0.0,0.0,0.0,0.0,0.0,0.0,0.0,0.0,0.0,0.0,0.0,0.0,0.0,0.0,0.0,0.0,0.0,0.0,0.0,0.0,0.0,0.0,0.0,0.0,0.0,0.0,0.0,0.0,0.0,0.0,0.0,0.0,0.0,0.0,0.0,0.0,0.0,0.0,0.0,0.0],[0.0,0.0,0.0,0.0,0.0,0.0,0.0,0.0,0.0,0.0,0.0,0.0,0.0,0.0,0.0,0.0,0.0,0.0,0.0,0.0,0.0,0.0,0.0,0.0,0.0,0.0,0.0,0.0,0.0,0.0,0.0,0.0,0.0,0.0,0.0,0.0,0.0,0.0,0.0,0.0,0.0,0.0,0.0,0.0,0.0,0.0,0.0,0.0,0.0,0.0,0.0,0.0,0.0,0.0,1.0,0.0,1.0,1.0,1.0,1.0,0.0,0.0,0.0,0.0,0.0,0.0,0.0,0.0,0.0,0.0,0.0,0.0,0.0,0.0,0.0,0.0,0.0,0.0,0.0,0.0,0.0,0.0,0.0,0.0,0.0,0.0,0.0,0.0,0.0,0.91,0.0,0.0,0.22,1.0,0.41,1.0,1.0,1.0,0.0,0.0,0.0,0.0,0.0,0.0,0.0,0.0,0.0,0.0,0.0,0.0,0.0,0.0,0.0,0.0,0.0,0.0,0.0,0.0,0.0,0.0,0.0,0.0,0.0,0.0,0.0,0.0,0.0,0.0,0.0,0.0,0.0,0.0,0.0,0.0,0.0,0.0,0.0,0.0],[0.0,0.0,0.0,0.0,0.0,0.0,0.0,0.0,0.0,0.0,0.0,0.0,0.0,0.0,0.0,0.0,0.0,0.0,0.0,0.0,0.0,0.0,0.0,0.0,0.0,0.0,0.0,0.0,0.0,0.0,0.0,0.0,0.0,0.0,0.0,0.0,0.0,0.0,0.0,0.0,0.0,0.0,0.0,0.0,0.0,0.0,0.0,0.0,0.0,0.0,0.0,0.0,0.0,0.0,1.0,1.0,1.0,1.0,1.0,1.0,1.0,0.0,0.0,0.0,0.0,0.0,0.0,0.0,0.0,0.0,0.0,0.0,0.0,0.0,0.0,0.0,0.0,0.0,0.0,0.0,0.0,0.0,0.0,0.0,0.0,0.0,0.0,0.0,0.0,0.0,0.0,0.0,0.0,0.0,0.0,0.0,1.0,1.0,1.0,0.0,0.0,0.0,0.0,0.0,0.0,0.0,0.0,0.0,0.0,0.0,0.0,0.0,0.0,0.0,0.0,0.0,0.0,0.0,0.0,0.0,0.0,0.0,0.0,0.0,0.0,0.0,0.0,0.0,0.0,0.0,0.0,0.0,0.0,0.0,0.0,0.0,0.0,0.0],[0.0,0.0,0.0,0.0,0.0,0.0,0.0,0.0,0.0,0.0,0.0,0.0,0.0,0.0,0.0,0.0,0.0,0.0,0.0,0.0,0.0,0.0,0.0,0.0,0.0,0.0,0.0,0.0,0.0,0.0,0.0,0.0,0.0,0.0,0.0,0.0,0.0,0.0,0.0,0.0,0.0,0.0,0.0,0.0,0.0,0.0,0.0,0.0,0.0,0.0,0.0,0.0,0.31,1.0,1.0,0.02,0.07,1.0,1.0,1.0,1.0,0.97,0.0,0.0,0.0,0.0,0.0,0.0,0.0,0.0,0.0,0.0,0.0,0.0,0.0,0.0,0.0,0.0,0.0,0.0,0.0,0.0,0.0,0.0,0.0,0.24,0.99,0.0,0.0,1.0,0.0,0.0,0.0,0.0,0.0,0.0,1.0,0.88,1.0,0.0,0.0,0.0,0.0,0.0,0.0,0.0,0.0,0.0,0.0,0.0,0.0,0.0,0.0,0.0,0.0,0.0,0.0,0.0,0.0,0.0,0.0,0.0,0.0,0.0,0.0,0.0,0.0,0.0,0.0,0.0,0.0,0.0,0.0,0.59,0.0,0.0,0.0,0.0],[0.0,0.0,0.0,0.0,0.0,0.0,0.0,0.0,0.0,0.0,0.0,0.0,0.0,0.0,0.0,0.0,0.0,0.0,0.0,0.0,0.0,0.0,0.0,0.0,0.0,0.0,0.0,0.0,0.0,0.0,0.0,0.0,0.0,0.0,0.0,0.0,0.0,0.0,0.0,0.0,0.0,0.0,0.0,0.0,0.0,0.0,0.0,0.0,0.0,0.0,0.0,0.0,1.0,1.0,1.0,0.35,0.0,0.0,1.0,1.0,1.0,1.0,1.0,0.0,0.0,0.0,0.0,0.0,0.0,0.0,0.0,0.0,0.0,0.0,0.0,0.0,0.0,0.0,0.0,0.0,0.0,0.0,0.0,0.0,0.0,0.0,0.0,0.0,0.0,0.0,0.0,0.0,0.0,0.0,0.0,0.0,0.0,0.0,1.0,0.0,0.0,0.0,0.0,0.0,0.0,0.0,0.0,0.0,0.0,0.0,0.0,0.0,0.0,0.0,0.0,0.0,0.0,0.0,0.0,0.0,0.0,0.0,0.0,0.0,0.0,0.0,0.0,0.0,0.0,0.0,0.0,0.0,0.0,0.0,0.0,0.0,0.0,0.0],[0.0,0.0,0.0,0.0,0.0,0.0,0.0,0.0,0.0,0.0,0.0,0.0,0.0,0.0,0.0,0.0,0.0,0.0,0.0,0.0,0.0,0.0,0.0,0.0,0.0,0.0,0.0,0.0,0.0,0.0,0.0,0.0,0.0,0.0,0.0,0.0,0.0,0.0,0.0,0.0,0.0,0.0,0.99,0.0,0.0,0.0,0.0,0.0,0.0,0.0,1.0,1.0,1.0,1.0,0.0,0.0,0.0,0.0,0.0,0.97,1.0,1.0,1.0,1.0,0.0,0.0,0.0,0.0,0.0,0.0,0.0,0.0,0.0,0.0,0.0,0.0,0.0,0.0,0.0,0.0,0.0,0.0,1.0,0.0,0.0,0.02,0.0,0.0,0.0,0.0,0.0,0.0,0.0,0.0,0.0,0.0,0.0,0.0,0.0,0.0,0.0,0.0,0.0,0.0,0.0,0.0,0.0,0.01,0.0,0.0,0.0,0.0,0.0,0.0,0.0,0.0,0.0,0.0,0.0,0.0,0.0,0.0,0.0,0.0,0.0,0.0,0.0,0.0,0.0,0.0,0.0,0.0,0.0,0.0,0.0,0.0,0.0,0.0],[0.0,0.0,0.0,0.0,0.0,0.0,0.0,0.0,0.0,0.0,0.0,0.0,0.0,0.0,0.1,0.0,1.0,1.0,0.0,0.0,0.99,0.0,0.0,0.0,0.02,0.0,0.0,0.0,0.0,0.0,0.0,0.53,0.0,0.75,0.0,0.0,0.0,0.0,0.0,0.0,0.0,0.0,0.0,0.0,0.0,0.0,0.0,0.0,0.0,0.0,1.0,1.0,1.0,0.0,0.0,0.0,0.0,0.0,0.0,0.0,1.0,1.0,1.0,1.0,0.1,0.0,0.0,0.0,0.0,0.0,0.0,0.0,0.0,0.0,0.0,0.0,0.0,0.0,0.0,0.0,0.0,0.0,0.0,0.0,0.0,0.0,0.0,0.0,0.0,0.0,0.0,0.0,0.0,0.0,0.0,0.0,0.0,0.0,0.0,0.0,0.0,0.0,0.0,0.0,0.0,0.0,0.0,0.0,0.0,0.0,0.0,0.0,0.0,0.0,0.0,0.0,0.0,0.0,0.0,0.0,0.0,0.0,0.0,0.0,0.0,0.0,0.0,0.0,0.0,0.0,0.0,0.0,0.0,0.0,0.0,0.0,0.0,0.0],[0.0,0.0,0.0,0.0,0.0,0.0,0.0,0.0,0.0,0.0,0.0,0.0,0.0,0.0,0.0,0.0,0.99,1.0,0.0,0.06,0.98,0.0,0.0,0.0,0.0,0.0,0.0,0.0,0.0,0.0,0.0,0.0,0.0,0.0,0.0,0.0,0.0,0.0,0.0,0.0,0.0,0.0,0.0,0.0,0.0,0.0,0.0,0.0,0.0,1.0,1.0,0.0,0.0,0.0,0.0,0.0,0.0,0.0,0.0,0.0,0.0,1.0,1.0,1.0,1.0,0.36,0.0,1.0,0.01,0.0,0.0,0.0,0.0,0.0,0.0,0.0,0.0,0.0,0.0,0.0,0.0,0.0,0.0,0.0,0.0,0.0,0.0,0.0,0.0,0.0,0.0,0.0,0.0,0.0,0.0,0.0,0.0,0.0,0.0,0.0,0.0,0.0,0.0,0.0,0.0,0.0,0.07,0.5,0.0,0.0,0.03,0.0,0.0,0.0,0.0,0.0,0.0,0.0,0.0,0.0,0.0,0.0,0.0,0.0,0.0,0.0,0.0,0.0,0.0,0.0,0.0,0.0,0.0,0.0,0.0,0.0,0.0,0.0],[0.0,0.0,0.0,0.0,0.0,0.0,0.0,0.0,0.0,0.0,0.0,0.0,0.0,0.0,1.0,1.0,1.0,1.0,0.0,0.0,0.0,0.0,0.0,0.0,0.0,0.0,0.0,0.0,0.0,0.0,0.0,0.0,0.0,0.0,0.0,0.0,0.0,0.0,0.0,0.0,0.0,0.0,0.0,0.0,0.0,0.0,0.0,0.82,1.0,1.0,1.0,0.04,0.0,0.0,0.0,0.0,0.0,0.0,0.0,0.0,0.0,0.0,0.1,1.0,1.0,1.0,1.0,1.0,0.0,0.0,0.0,0.0,0.0,0.0,0.0,0.0,0.0,0.0,0.0,0.0,0.0,0.0,0.0,0.0,0.0,0.0,0.0,0.0,0.0,0.0,0.0,0.0,0.0,0.0,0.0,0.0,0.0,0.0,0.0,0.0,0.0,0.0,0.0,0.0,0.0,0.0,0.0,0.0,0.0,0.0,0.0,0.0,0.0,0.0,0.0,0.0,0.0,0.0,0.0,0.0,0.0,0.0,0.0,0.0,0.0,0.0,0.0,0.0,0.0,0.0,0.0,0.0,0.0,0.0,0.0,0.0,0.0,0.0],[0.0,0.0,0.0,0.0,0.0,0.0,0.0,0.0,0.0,0.0,0.0,0.0,0.0,0.0,0.0,1.0,1.0,1.0,1.0,0.0,0.0,0.0,0.0,0.0,0.0,0.0,0.0,0.0,0.0,0.0,0.0,0.0,0.0,0.0,0.0,0.0,0.0,0.0,0.0,0.0,0.0,0.0,0.0,0.0,0.0,0.0,0.0,0.0,0.0,0.0,0.0,0.0,0.0,0.0,0.0,0.0,0.0,0.0,0.0,0.0,0.0,0.0,0.0,0.36,1.0,1.0,1.0,1.0,0.95,0.02,0.0,0.0,0.0,0.0,0.0,0.0,0.0,0.0,0.0,0.0,0.0,0.0,0.0,0.0,0.0,0.0,0.0,0.0,0.0,0.0,0.0,0.0,0.0,0.0,0.0,0.0,0.0,0.0,0.0,0.0,0.0,0.0,0.0,0.0,0.0,0.0,0.0,0.0,0.0,0.0,0.0,0.0,0.0,0.0,0.0,0.0,0.0,0.0,0.0,0.0,0.0,0.0,0.0,0.0,0.0,0.0,0.0,0.0,0.0,0.0,0.0,0.0,0.0,0.0,0.0,0.0,0.0,0.0],[0.0,0.0,0.0,0.0,0.0,0.0,0.0,0.0,0.0,0.0,0.0,0.0,0.0,0.0,0.0,0.94,0.0,0.0,0.0,0.0,0.0,0.0,0.0,0.0,0.0,0.0,0.0,0.0,0.0,0.0,0.0,0.0,0.0,0.0,0.0,0.0,0.0,0.0,0.0,0.0,0.0,0.0,0.0,0.0,0.02,0.0,0.0,0.99,0.0,1.0,0.0,0.0,0.0,0.0,0.0,0.0,0.0,0.0,0.0,0.0,0.0,0.0,0.0,0.0,1.0,1.0,1.0,1.0,1.0,1.0,0.71,0.0,0.0,0.0,0.0,0.0,0.0,0.0,0.0,0.0,0.0,0.0,0.0,0.0,0.0,0.0,0.0,0.0,0.0,0.0,0.0,0.0,0.0,0.0,0.0,0.0,0.0,0.0,0.0,0.0,0.0,0.0,0.0,0.0,0.0,0.0,0.0,0.0,0.0,0.0,0.0,0.0,0.0,0.0,0.0,0.0,0.0,0.0,0.0,0.0,0.0,0.0,0.0,0.0,0.0,0.0,0.0,0.0,0.0,0.0,0.0,0.0,0.0,0.0,0.0,0.0,0.0,0.0],[0.0,0.0,0.0,0.0,0.0,0.0,0.0,0.0,0.0,0.0,0.0,0.0,0.0,0.0,0.0,0.0,0.0,1.0,0.0,0.0,0.0,0.0,0.0,0.0,0.0,0.0,0.0,0.0,0.0,0.0,0.0,0.0,0.0,0.0,0.0,0.0,0.0,0.0,0.0,0.0,0.0,0.0,0.0,0.0,0.0,0.0,0.0,0.0,0.0,1.0,1.0,0.0,0.0,0.0,0.0,0.0,0.0,0.0,0.0,0.0,0.0,0.0,0.0,1.0,1.0,1.0,1.0,1.0,1.0,1.0,1.0,0.0,0.0,0.0,0.0,0.71,0.0,0.0,1.0,0.0,0.0,0.0,0.0,0.0,0.0,0.0,0.0,0.0,0.0,0.0,0.0,0.0,0.0,0.0,0.0,0.0,0.0,0.0,0.0,0.0,0.0,0.0,0.0,0.0,0.0,0.0,0.0,0.0,0.0,0.0,0.0,0.0,0.0,0.0,0.0,0.0,0.0,0.0,0.0,0.0,0.0,0.0,0.0,0.0,0.0,0.0,0.0,0.0,0.0,0.0,0.0,0.0,0.0,0.0,0.0,0.0,0.0,0.0],[0.0,0.0,0.0,0.0,0.0,0.0,0.0,0.0,0.0,0.0,0.0,0.0,0.0,0.0,0.0,0.0,0.0,0.82,0.02,0.0,0.0,0.0,0.0,0.0,0.0,0.0,0.0,0.0,0.0,0.0,0.0,0.0,0.0,0.0,0.0,0.0,0.0,0.0,0.0,0.0,0.0,0.0,0.0,0.0,0.0,0.0,0.0,0.0,0.0,0.0,0.0,0.0,0.0,0.0,0.0,0.0,0.0,0.0,0.0,0.0,0.0,0.0,0.0,0.01,0.0,0.95,1.0,1.0,1.0,1.0,1.0,0.0,0.0,0.0,0.0,0.0,0.0,0.0,0.0,0.0,0.0,0.0,0.0,0.0,0.0,0.0,0.0,0.0,0.0,0.0,0.0,0.0,0.0,0.0,0.0,0.0,0.0,0.0,0.0,0.0,0.0,0.0,0.0,0.0,0.0,0.0,0.02,0.0,0.0,0.0,0.0,0.0,0.0,0.0,0.0,0.0,0.0,0.0,0.0,0.0,0.0,0.0,0.0,0.0,0.0,0.0,0.0,0.0,0.0,0.0,0.0,0.0,0.0,0.0,0.0,0.0,0.0,0.0],[0.0,0.0,0.0,0.0,0.0,0.0,0.0,0.0,0.0,0.0,0.0,0.0,0.0,0.0,0.0,0.0,0.0,0.0,0.0,0.0,0.0,0.0,0.0,0.0,0.0,0.0,0.0,0.0,0.0,0.0,0.0,0.0,0.0,0.0,0.0,0.0,0.0,0.0,0.0,0.0,0.0,0.0,0.0,0.0,0.0,0.0,0.0,0.0,0.0,0.0,0.0,0.0,0.0,0.0,0.0,0.0,0.0,0.0,0.0,0.0,0.0,0.0,0.0,0.0,0.0,0.02,1.0,1.0,1.0,1.0,1.0,0.0,0.0,0.0,0.0,0.0,0.0,0.0,0.0,0.0,0.0,0.0,0.0,0.0,0.0,0.0,0.0,0.0,0.0,0.0,0.0,0.0,0.0,0.0,0.0,0.0,0.0,0.0,0.0,0.0,0.0,0.0,0.0,0.0,0.0,0.0,0.0,0.0,0.0,0.0,0.0,0.0,0.0,0.0,0.0,0.0,0.0,0.0,0.0,0.0,0.0,0.0,0.0,0.0,0.0,0.0,0.0,0.0,0.0,0.0,0.0,0.0,0.0,0.0,0.0,0.0,0.0,0.0],[0.0,0.0,0.0,0.0,0.0,0.0,0.0,0.0,0.0,0.0,0.0,0.0,0.0,0.0,0.0,0.0,0.0,0.0,0.0,0.0,0.0,0.0,0.0,0.0,0.0,0.0,0.0,0.0,0.0,0.0,0.0,0.0,0.0,0.0,0.0,0.0,0.0,0.0,0.0,0.0,0.0,0.0,0.0,0.0,0.14,0.0,0.0,0.0,0.0,1.0,0.0,0.0,0.0,0.0,0.0,0.0,0.0,0.0,0.0,0.0,0.0,0.0,0.0,0.0,0.0,0.0,0.71,1.0,1.0,1.0,1.0,1.0,1.0,0.0,1.0,1.0,0.0,0.0,1.0,0.0,0.0,0.0,0.0,0.0,0.0,0.0,0.0,0.0,0.0,0.0,0.0,0.0,0.0,0.0,0.0,0.0,0.0,0.0,0.0,0.0,0.0,0.0,0.0,0.0,0.0,0.0,0.0,0.0,0.0,0.0,0.0,0.0,0.0,0.0,0.0,0.0,0.0,0.0,0.0,0.0,0.0,0.0,0.0,0.0,0.0,0.0,0.0,0.0,0.0,0.0,0.0,0.0,0.0,0.0,0.0,0.0,0.0,0.0],[0.0,0.0,0.0,0.0,0.0,0.0,0.0,0.0,0.0,0.0,0.0,0.0,0.0,0.0,0.0,0.0,0.0,0.0,0.0,0.0,0.0,0.0,0.0,0.0,0.0,0.0,0.0,0.0,0.0,0.0,0.0,0.0,0.0,0.0,0.0,0.0,0.0,0.0,0.0,0.0,0.0,0.0,0.0,0.0,0.0,0.0,0.0,0.0,0.0,0.0,0.0,0.0,0.0,0.0,0.0,0.0,0.0,0.0,0.0,0.0,0.0,0.0,0.0,0.0,0.0,0.0,0.0,0.0,0.0,0.0,1.0,1.0,1.0,1.0,1.0,1.0,0.0,0.0,0.0,0.0,0.0,0.0,0.0,0.0,0.0,0.0,0.0,0.0,0.0,0.0,0.0,0.0,0.0,0.0,0.0,0.0,0.0,0.0,0.0,0.0,0.0,0.0,0.0,0.0,0.0,0.0,0.0,0.0,0.0,0.0,0.0,0.0,0.0,0.0,0.0,0.0,0.0,0.0,0.0,0.0,0.0,0.0,0.0,0.0,0.0,0.0,0.0,0.0,0.0,0.0,0.0,0.0,0.0,0.0,0.0,0.0,0.0,0.0],[0.0,0.0,0.0,0.0,0.0,0.0,0.0,0.0,0.0,0.0,0.0,0.0,0.0,0.0,0.0,0.0,0.0,0.0,0.0,0.0,0.0,0.0,0.0,0.0,0.0,0.0,0.0,0.0,0.0,0.0,0.0,0.0,0.0,0.0,0.0,0.0,0.0,0.0,0.0,0.0,0.0,0.0,0.0,0.0,0.0,0.0,0.0,0.0,0.0,0.0,0.0,0.0,0.0,0.0,0.0,0.0,0.0,0.0,0.0,0.0,0.0,0.0,0.0,0.0,0.0,0.0,0.0,0.0,0.0,0.0,1.0,1.0,1.0,1.0,1.0,1.0,1.0,0.0,0.0,0.0,0.0,0.0,0.0,0.0,0.0,0.0,0.0,0.0,0.0,0.0,0.0,0.0,0.0,0.0,0.0,0.0,0.0,0.0,0.0,0.0,0.0,0.0,0.0,0.0,0.0,0.0,0.0,0.0,0.0,0.0,0.0,0.0,0.0,0.0,0.0,0.0,0.0,0.0,0.0,0.0,0.0,0.0,0.0,0.0,0.0,0.0,0.0,0.0,0.0,0.0,0.0,0.0,0.0,0.0,0.0,0.0,0.0,0.0],[0.0,0.0,0.0,0.0,0.0,0.0,0.0,0.0,0.0,0.0,0.0,0.0,0.0,0.0,0.0,0.0,0.0,0.0,0.0,0.0,0.0,0.0,0.0,0.0,0.0,0.0,0.0,0.0,0.0,0.0,0.0,0.0,0.0,0.0,0.0,0.0,0.0,0.0,0.0,0.0,0.0,0.0,0.0,0.0,0.0,0.0,0.0,0.0,0.0,0.0,0.0,0.0,0.0,0.0,0.0,0.0,0.0,0.0,0.0,0.0,0.0,0.0,0.0,0.0,0.0,0.0,0.0,0.0,0.0,0.0,0.0,1.0,1.0,1.0,1.0,1.0,1.0,1.0,0.0,0.0,0.0,0.0,0.0,0.0,0.0,0.0,0.0,0.0,0.0,0.0,0.0,0.0,0.0,0.0,0.0,0.0,0.0,0.0,0.0,0.0,0.0,0.0,0.0,0.0,0.0,0.0,0.0,0.0,0.0,0.0,0.0,0.0,0.0,0.0,0.0,0.0,0.0,0.0,0.0,0.0,0.0,0.0,0.0,0.0,0.0,0.0,0.0,0.0,0.0,0.0,0.0,0.0,0.0,0.0,0.0,0.0,0.0,0.0],[0.0,0.99,0.0,0.0,0.0,0.0,0.0,0.0,0.0,0.0,0.0,0.0,0.0,0.0,0.0,0.0,0.0,0.0,0.0,0.0,0.0,0.0,0.0,0.0,0.0,0.0,0.0,0.0,0.0,0.0,0.0,0.0,0.0,0.0,0.0,0.0,0.0,0.0,0.0,0.0,0.0,0.0,0.0,0.0,0.98,0.0,0.0,0.0,0.0,0.0,0.0,0.0,0.0,0.0,0.0,0.0,0.0,0.0,0.0,0.0,0.0,0.0,0.0,0.0,0.0,0.0,0.0,0.0,0.0,0.0,1.0,1.0,1.0,1.0,1.0,1.0,1.0,1.0,1.0,0.0,0.0,0.0,0.0,0.0,0.0,0.0,0.0,0.0,0.0,0.0,0.0,0.0,0.0,0.0,0.0,0.0,0.0,0.0,0.0,0.0,0.0,0.0,0.0,0.0,0.0,0.0,0.0,0.0,0.0,0.0,0.0,0.0,0.0,0.0,0.0,0.0,0.0,0.0,0.0,0.0,0.0,0.0,0.0,0.0,0.0,0.0,0.0,0.0,0.0,0.0,0.0,0.0,0.0,0.0,0.0,0.0,0.0,0.0],[0.0,0.0,0.0,0.0,0.0,0.0,0.0,0.0,0.0,0.0,0.0,0.0,0.0,0.0,0.0,0.0,0.0,0.0,0.0,0.0,0.0,0.0,0.0,0.0,0.0,0.0,0.0,0.0,0.0,0.0,0.0,0.0,0.0,0.0,0.0,0.0,0.0,0.0,0.0,0.0,0.0,0.0,0.0,0.0,0.0,0.0,0.0,0.0,0.0,0.0,0.0,0.0,0.0,0.0,0.0,0.0,0.0,0.0,0.0,0.0,0.0,0.0,0.0,0.0,0.0,0.0,0.0,0.71,0.0,0.0,1.0,1.0,1.0,1.0,1.0,1.0,1.0,1.0,1.0,1.0,0.0,0.0,0.0,0.0,0.0,0.0,0.0,0.0,0.0,0.0,0.0,0.0,0.0,0.0,0.0,0.0,0.0,0.0,0.0,0.0,0.0,0.0,0.0,0.0,0.0,0.0,0.0,0.0,0.0,0.0,0.0,0.0,0.0,0.0,0.0,0.0,0.0,0.0,0.0,0.0,0.0,0.0,0.0,0.0,0.0,0.0,0.0,0.0,0.0,0.0,0.0,0.0,0.0,0.0,0.0,0.0,0.0,0.0],[0.0,0.0,0.0,0.0,0.0,0.0,0.0,0.0,0.0,0.0,0.0,0.0,0.0,0.0,0.0,0.0,0.0,0.0,0.0,0.0,0.0,0.0,0.0,0.0,0.0,0.0,0.0,0.0,0.0,0.0,0.0,0.0,0.0,0.0,0.0,0.0,0.0,0.0,0.0,0.0,0.0,0.0,0.0,0.0,0.0,0.0,0.0,0.0,0.0,0.0,0.0,0.0,0.0,0.0,0.0,0.0,0.0,0.0,0.0,0.0,0.0,0.0,0.0,0.0,0.0,0.0,0.0,0.0,0.0,0.0,0.0,0.0,1.0,1.0,1.0,1.0,1.0,1.0,1.0,1.0,1.0,0.0,0.0,0.0,0.0,0.0,0.0,0.0,0.0,0.0,0.0,0.0,0.0,0.0,0.0,0.0,0.0,0.0,0.0,0.0,0.0,0.0,0.0,0.0,0.0,0.0,0.0,0.0,0.0,0.0,0.0,0.0,0.0,0.0,0.0,0.0,0.0,0.0,0.0,0.0,0.0,0.0,0.0,0.0,0.0,0.0,0.0,0.0,0.0,0.0,0.0,0.0,0.0,0.0,0.0,0.0,0.0,0.0],[0.01,1.0,0.0,0.0,0.0,0.0,0.0,0.0,0.0,0.0,0.0,0.0,0.0,0.0,0.0,0.0,0.0,0.0,0.0,0.0,0.0,0.0,0.0,0.0,0.0,0.0,0.0,0.0,0.0,0.0,0.0,0.0,0.0,0.0,0.0,0.0,0.0,0.0,0.0,0.0,0.0,0.0,0.0,0.0,0.0,0.0,0.0,0.0,0.0,0.0,0.0,0.0,0.0,0.0,0.0,0.0,0.0,0.0,0.0,0.0,0.0,0.0,0.0,0.0,0.0,0.0,0.0,0.0,0.0,0.0,0.0,0.0,0.0,1.0,1.0,1.0,1.0,1.0,1.0,1.0,1.0,1.0,0.0,0.0,0.0,0.0,0.0,0.0,0.0,0.0,0.0,0.0,0.0,0.0,0.0,0.0,0.0,0.0,0.0,0.0,0.0,0.0,0.0,0.0,0.0,0.0,0.0,0.0,0.0,0.0,0.0,0.0,0.0,0.0,0.0,0.0,0.0,0.0,0.0,0.0,0.0,0.0,0.0,0.0,0.0,0.0,0.0,0.0,0.0,0.0,0.0,0.0,0.0,0.0,0.0,0.0,0.0,0.0],[0.0,1.0,0.0,0.0,0.0,0.0,0.0,0.0,0.0,0.0,0.0,0.0,0.0,0.0,0.0,0.0,0.0,0.0,0.0,0.0,0.0,0.0,0.0,0.0,0.0,0.0,0.0,0.0,0.0,0.0,0.0,0.0,0.0,0.0,0.0,0.0,0.0,0.0,0.0,0.0,0.0,0.0,1.0,0.0,0.03,0.0,0.0,0.0,0.0,1.0,0.99,0.0,0.0,0.0,0.0,0.0,0.0,0.0,0.0,0.0,0.0,0.0,0.0,0.0,0.0,0.0,0.0,1.0,0.0,0.0,1.0,0.0,0.0,0.0,1.0,1.0,1.0,1.0,1.0,1.0,1.0,1.0,1.0,0.0,0.0,0.0,0.0,0.0,0.0,0.0,0.0,0.0,0.0,0.0,0.0,0.0,0.0,0.0,0.0,0.0,0.0,0.0,0.0,0.0,0.0,0.0,0.0,0.0,0.0,0.0,0.0,0.0,0.0,0.0,0.0,0.0,0.0,0.0,0.0,0.0,0.0,0.0,0.0,0.0,0.0,0.0,0.0,0.0,0.0,0.0,0.0,0.0,0.0,0.0,0.0,0.0,0.0,0.0],[0.0,0.0,0.0,0.0,0.0,0.0,0.0,0.0,0.0,0.0,0.0,0.0,0.0,0.0,0.0,0.0,0.0,0.0,0.0,0.0,0.0,0.0,0.0,0.0,0.0,0.0,0.0,0.0,0.0,0.0,0.0,0.0,0.0,0.0,0.0,0.0,0.0,0.0,0.0,0.0,0.0,0.0,0.0,0.0,0.0,0.0,0.0,0.0,0.0,0.0,0.0,0.0,0.0,0.0,0.0,0.0,0.0,0.0,0.0,0.0,0.0,0.0,0.0,0.0,0.0,0.0,0.0,0.0,0.0,0.0,0.0,0.0,0.0,0.0,0.0,1.0,1.0,1.0,1.0,1.0,1.0,1.0,1.0,1.0,0.0,0.0,0.0,0.0,0.0,0.0,0.0,0.0,0.0,0.0,0.0,0.0,0.0,0.0,0.0,0.0,0.0,0.0,0.0,0.0,0.0,0.0,0.0,0.0,0.0,0.0,0.97,0.0,0.0,0.99,1.0,0.0,0.0,0.0,0.0,0.0,0.0,0.0,0.0,0.0,0.0,0.0,0.0,0.0,0.0,0.0,0.0,0.0,0.0,0.0,0.0,0.0,0.0,0.0],[0.0,0.0,0.0,0.0,0.0,0.0,0.0,0.0,0.0,0.0,0.0,0.0,0.0,0.0,0.0,0.0,0.0,0.0,0.0,0.0,0.0,0.0,0.0,0.0,0.0,0.0,0.0,0.0,0.0,0.0,0.0,0.0,0.0,0.0,0.0,0.0,0.0,0.0,0.0,0.0,0.0,0.0,0.0,0.0,0.0,0.0,0.0,0.0,0.0,0.0,0.0,0.0,0.0,0.0,0.0,0.0,0.0,0.0,0.0,0.0,0.0,0.0,0.0,0.0,0.0,0.0,0.0,0.0,0.0,0.0,0.0,0.0,0.0,0.0,0.0,0.0,1.0,1.0,1.0,1.0,1.0,1.0,1.0,1.0,1.0,0.0,0.0,0.0,0.0,0.0,0.0,0.0,0.0,0.0,0.0,0.0,0.0,0.0,0.0,0.0,0.0,0.0,0.0,0.0,0.0,0.0,0.0,0.0,0.0,0.0,0.0,0.0,0.0,0.0,0.0,0.0,0.0,0.0,0.0,0.0,0.0,0.0,0.0,0.0,0.0,0.0,0.0,0.0,0.0,0.0,0.0,0.0,0.0,0.0,0.0,0.0,0.0,0.0],[0.0,1.0,1.0,1.0,0.0,0.0,0.0,0.0,0.0,0.0,0.0,0.0,0.0,0.0,0.0,0.0,0.0,0.0,0.0,0.0,0.0,0.0,0.0,0.0,0.0,0.0,0.0,0.0,0.0,0.0,0.0,0.0,0.0,0.0,0.0,0.0,0.0,0.0,0.0,0.0,0.0,0.0,1.0,0.0,0.01,0.0,0.0,0.0,0.0,0.0,0.0,0.0,0.0,0.0,0.0,0.0,0.0,0.0,0.0,0.0,0.0,0.0,0.0,0.0,0.0,0.0,0.0,0.0,0.0,0.0,0.0,0.0,0.0,0.0,0.0,0.0,0.0,1.0,1.0,1.0,1.0,1.0,1.0,1.0,1.0,1.0,0.0,0.0,0.0,0.0,0.0,0.0,0.0,0.0,0.0,0.0,0.0,0.0,0.0,0.0,0.0,0.0,0.0,0.0,0.0,0.0,0.0,0.0,0.0,0.0,0.0,0.0,0.0,0.0,0.0,0.0,0.0,0.0,0.0,0.0,0.0,0.0,0.0,0.0,0.0,0.0,0.0,0.0,0.0,0.0,0.0,0.0,0.0,0.0,0.0,0.0,0.0,0.0],[0.0,0.0,0.0,0.13,0.0,0.0,0.0,0.0,0.0,0.0,0.0,0.0,0.0,0.0,0.0,0.0,0.0,0.0,0.0,0.0,0.0,0.0,0.0,0.0,0.0,0.0,0.0,0.0,0.0,0.0,0.0,0.0,0.0,0.0,0.0,0.0,0.0,0.0,0.0,0.0,0.0,0.0,1.0,0.0,0.0,0.0,0.0,0.0,0.0,0.0,0.99,0.0,0.0,0.0,0.0,0.0,0.0,0.0,0.0,0.0,0.0,1.0,0.0,0.0,0.0,0.0,0.0,0.0,0.0,0.0,0.0,0.0,0.0,0.0,0.0,0.0,0.0,0.0,1.0,1.0,1.0,1.0,1.0,1.0,1.0,1.0,1.0,0.0,0.0,0.0,0.0,0.0,0.0,0.0,0.0,0.0,0.0,0.0,0.0,0.0,0.0,0.0,0.0,0.0,0.0,0.0,0.0,0.0,0.0,0.0,0.01,0.0,0.0,0.0,1.0,0.0,0.0,0.0,0.0,0.0,0.0,0.0,0.0,0.0,0.0,0.0,0.0,0.0,0.0,0.0,0.0,0.0,0.0,0.0,0.0,0.0,0.0,0.0],[0.0,0.0,0.0,0.0,0.0,0.0,0.0,0.0,0.0,0.0,0.0,0.0,0.0,0.0,0.0,0.0,0.0,0.0,0.0,0.0,0.0,0.0,0.0,0.0,0.0,0.0,0.0,0.0,0.0,0.0,0.0,0.0,0.0,0.0,0.0,0.0,0.0,0.0,0.0,0.0,0.0,0.0,0.0,0.0,0.0,0.0,0.0,0.0,0.0,0.0,0.0,0.0,0.0,0.0,0.0,0.0,0.0,0.0,0.0,0.0,0.0,0.0,0.0,0.0,0.0,0.0,0.0,0.0,0.0,0.0,0.0,0.0,0.0,0.0,0.0,0.0,0.0,0.0,0.0,1.0,1.0,1.0,1.0,1.0,1.0,1.0,1.0,1.0,0.0,0.0,0.0,0.0,0.0,0.0,0.0,0.0,0.0,0.0,0.0,0.0,0.0,0.0,0.0,0.0,0.0,0.0,0.0,0.0,0.0,0.0,0.0,0.0,0.0,0.0,1.0,0.0,0.0,0.0,0.0,0.0,0.0,0.0,0.0,0.0,0.0,0.0,0.0,0.0,0.0,0.0,0.0,0.0,0.0,0.0,0.0,0.0,0.0,0.0],[0.0,0.0,0.0,1.0,0.0,0.0,0.0,0.0,0.0,0.0,0.0,0.0,0.0,0.0,0.0,0.0,0.0,0.0,0.0,0.0,0.0,0.0,0.0,0.0,0.0,0.0,0.0,0.0,0.0,0.0,0.0,0.0,0.0,0.0,0.0,0.0,0.0,0.0,0.0,0.0,0.0,0.0,0.0,0.0,0.0,0.0,0.0,0.0,0.0,0.0,0.0,0.0,0.0,0.0,0.0,0.0,0.0,0.0,0.0,0.0,0.0,0.0,0.0,0.0,0.0,0.0,0.0,0.0,0.0,0.0,0.0,0.0,0.0,0.0,0.0,0.0,0.0,0.0,0.0,0.0,1.0,1.0,1.0,1.0,1.0,1.0,1.0,1.0,1.0,0.0,0.0,0.0,0.0,0.0,0.0,0.0,0.0,0.0,0.0,0.0,0.0,0.0,0.0,0.0,0.0,0.0,0.0,0.0,0.0,0.0,0.0,0.0,0.0,0.0,0.0,0.0,0.0,0.0,0.0,0.0,0.0,0.0,0.0,0.0,0.0,0.0,0.0,0.0,0.0,0.0,0.0,0.0,0.0,0.0,0.0,0.0,0.0,0.0],[0.0,0.0,0.0,1.0,0.0,0.0,0.0,0.0,0.0,0.0,0.0,0.0,0.0,0.0,0.0,0.0,0.0,0.0,0.0,0.0,0.0,0.0,0.0,0.0,0.0,0.0,0.0,0.0,0.0,0.0,0.0,0.0,0.0,0.0,0.0,0.0,0.0,0.0,0.0,0.0,1.0,0.0,0.38,0.0,0.0,0.0,0.0,0.0,0.0,0.0,0.0,0.0,0.01,0.2,0.0,0.0,0.0,0.0,0.0,0.24,0.0,0.02,0.0,0.0,0.0,0.0,0.0,0.0,0.0,0.0,0.0,0.0,0.0,0.0,0.0,0.0,0.0,0.0,0.0,0.0,0.0,1.0,1.0,1.0,1.0,1.0,1.0,1.0,1.0,1.0,0.0,0.0,0.0,0.0,0.0,0.0,0.0,0.0,0.0,0.0,0.0,0.0,0.0,0.0,0.0,0.0,0.0,0.0,0.0,0.0,0.0,0.0,0.0,0.0,0.0,0.0,0.0,0.0,0.0,0.0,0.0,0.0,0.0,0.0,0.0,0.0,0.0,0.0,0.0,0.0,0.0,0.0,0.0,0.0,0.0,0.0,0.0,0.0],[0.0,0.0,0.0,0.0,0.0,0.0,0.0,0.0,0.0,0.0,0.0,0.0,0.0,0.0,0.0,0.0,0.0,0.0,0.0,0.0,0.0,0.0,0.0,0.0,0.0,0.0,0.0,0.0,0.0,0.0,0.0,0.0,0.0,0.0,0.0,0.0,0.0,0.0,0.0,0.0,0.0,0.0,0.0,0.0,0.0,0.0,0.0,0.0,0.0,0.0,0.0,0.0,0.0,0.0,0.0,0.0,0.0,0.0,0.0,0.99,0.0,0.0,0.0,0.0,0.0,0.0,0.0,0.0,0.0,0.0,0.0,0.0,0.0,0.0,0.0,0.0,0.0,0.0,0.0,0.0,0.0,0.0,1.0,1.0,1.0,1.0,1.0,1.0,1.0,1.0,1.0,0.0,0.0,0.0,0.0,0.0,1.0,0.0,0.0,0.0,0.0,0.0,0.0,0.0,0.0,0.0,0.0,0.0,0.0,0.0,0.0,0.0,0.0,0.0,1.0,0.0,0.0,0.0,0.0,0.0,0.0,0.0,0.0,0.0,0.0,0.0,0.0,0.0,0.0,0.0,0.0,0.0,0.0,1.0,0.0,0.0,0.0,0.0],[0.0,0.0,0.0,0.0,0.0,0.0,0.0,0.0,0.0,0.0,0.0,0.0,0.0,0.0,0.0,0.0,0.0,0.0,0.0,0.0,0.0,0.0,0.0,0.0,0.0,0.0,0.0,0.0,0.0,0.0,0.0,0.0,0.0,0.0,0.0,0.0,0.0,0.0,0.0,0.0,0.0,0.0,0.0,0.0,0.0,0.0,0.0,0.0,0.0,0.0,0.0,0.0,0.0,0.0,0.0,0.0,0.0,0.0,0.0,0.0,0.0,0.0,0.0,0.0,0.0,0.0,0.0,0.0,0.0,0.0,0.0,0.0,0.0,0.0,0.0,0.0,0.0,0.0,0.0,0.0,0.0,0.0,0.0,1.0,1.0,1.0,1.0,1.0,1.0,1.0,1.0,1.0,0.0,0.0,0.0,0.0,0.0,0.0,0.0,0.0,0.0,0.0,0.0,0.0,0.0,0.0,0.0,0.0,0.0,0.0,0.0,0.0,0.0,0.0,0.0,0.0,0.0,0.0,0.0,0.0,0.0,0.0,0.0,0.0,0.0,0.0,0.0,0.0,0.0,0.0,0.0,0.0,0.0,0.0,0.0,0.12,0.01,0.0],[0.0,0.0,0.0,0.0,0.0,0.0,0.0,0.0,0.0,0.0,0.0,0.0,0.0,0.0,0.0,0.0,0.0,0.0,0.0,0.0,0.0,0.0,0.0,0.0,0.0,0.0,0.0,0.0,0.0,0.0,0.0,0.0,0.0,0.0,0.0,0.0,0.0,0.0,0.0,0.0,0.0,0.0,0.0,0.0,0.0,0.0,0.0,0.0,0.0,0.0,0.0,0.0,0.0,0.0,0.0,0.0,0.0,0.0,0.0,0.0,0.0,0.0,0.0,0.0,0.0,0.0,0.0,0.0,0.0,0.0,0.0,0.0,0.0,0.0,0.0,0.0,0.0,0.0,0.0,0.0,0.0,0.0,0.0,0.0,1.0,1.0,1.0,1.0,1.0,1.0,1.0,1.0,0.94,0.0,0.0,0.0,0.0,0.0,0.0,0.0,0.0,0.0,0.0,0.0,0.0,0.0,0.0,0.0,0.0,0.0,0.0,0.0,0.0,0.0,0.0,0.0,0.0,0.0,0.0,0.0,0.0,0.0,0.0,0.0,0.0,0.0,0.0,0.0,0.0,0.0,0.0,0.0,0.0,0.0,0.0,0.0,0.0,0.0],[0.0,0.0,0.0,0.0,0.0,0.0,0.0,0.0,0.0,0.0,0.0,0.0,0.0,0.0,0.0,0.0,0.0,0.0,0.0,0.0,0.0,0.0,0.0,0.0,0.0,0.0,0.0,0.0,0.0,0.0,0.0,0.0,0.0,0.0,0.0,0.0,0.0,0.0,0.0,0.0,0.0,0.0,0.0,0.0,0.0,0.0,0.0,0.0,0.0,0.0,0.0,0.0,0.0,0.0,1.0,0.0,0.01,0.91,0.0,1.0,0.0,0.0,0.0,0.0,0.0,0.0,0.0,0.0,0.0,0.0,0.0,0.0,0.0,0.0,0.0,0.0,0.0,0.0,0.0,0.0,0.0,0.0,0.0,0.0,0.0,1.0,1.0,1.0,1.0,1.0,1.0,1.0,1.0,1.0,0.0,0.0,1.0,0.0,0.0,0.0,0.0,0.0,0.0,0.0,0.0,0.0,0.0,0.0,0.0,0.0,0.0,0.0,0.0,0.0,0.0,0.0,0.0,0.0,0.0,0.0,0.0,0.0,0.0,0.0,0.0,0.0,0.0,0.0,0.0,0.0,0.0,0.0,0.0,0.0,0.0,0.0,0.0,0.0],[0.0,0.0,0.0,0.0,0.0,0.0,0.0,0.0,0.0,0.0,0.0,0.0,0.0,0.0,0.0,0.0,0.0,0.0,0.0,0.0,0.0,0.0,0.0,0.0,0.0,0.0,0.0,0.0,0.0,0.0,0.0,0.0,0.0,0.0,0.0,0.0,0.0,0.0,0.0,0.0,0.0,0.0,0.0,0.0,0.0,0.0,0.0,0.0,0.0,0.0,0.0,0.0,0.0,0.0,0.0,0.0,0.0,0.0,0.0,0.0,0.0,0.0,0.0,0.0,0.0,0.0,0.0,0.0,0.0,0.0,0.0,0.0,0.0,0.0,0.0,0.0,0.0,0.0,0.0,0.0,0.0,0.0,0.0,0.0,0.0,0.0,1.0,1.0,1.0,1.0,1.0,1.0,1.0,1.0,0.97,0.03,1.0,0.0,0.0,0.0,0.0,0.0,0.0,0.0,0.0,0.0,0.0,0.0,0.0,0.0,0.0,0.0,0.0,0.0,0.0,0.0,0.0,0.0,0.0,0.0,0.0,0.0,0.0,0.0,0.0,0.0,0.0,0.0,0.0,0.0,0.0,0.0,0.0,1.0,1.0,1.0,0.05,0.0],[0.0,0.0,0.0,0.0,0.0,0.0,0.0,0.0,0.0,0.0,0.0,0.0,0.0,0.0,0.0,0.0,0.0,0.0,0.0,0.0,0.0,0.0,0.0,0.0,0.0,0.0,0.0,0.0,0.0,0.0,0.0,0.0,0.0,0.0,0.0,0.0,0.0,0.0,0.0,0.0,0.0,0.0,0.0,0.0,0.0,0.0,0.0,0.0,0.0,0.0,0.0,0.0,0.0,0.0,0.0,0.0,0.0,0.0,0.0,0.0,0.0,0.0,0.0,0.0,0.0,0.0,0.0,0.0,0.0,0.0,0.0,0.0,0.0,0.0,0.0,0.0,0.0,0.0,0.0,0.0,0.0,0.0,0.0,0.0,0.0,0.0,0.0,1.0,1.0,1.0,1.0,1.0,1.0,0.02,0.0,0.0,0.0,0.0,0.0,0.0,0.0,0.0,0.0,0.0,0.0,0.0,0.0,0.0,0.0,0.0,0.0,0.0,0.0,0.0,0.0,0.0,0.0,0.0,0.0,0.0,0.0,0.0,0.0,0.0,0.0,0.0,0.0,0.0,0.0,0.0,0.0,0.0,0.0,0.0,0.0,0.04,0.0,0.0],[0.0,0.0,0.0,0.0,0.0,0.0,0.0,0.0,0.0,0.0,0.0,0.0,0.0,0.0,0.0,0.0,0.0,0.0,0.0,0.0,0.0,0.0,0.0,0.0,0.0,0.0,0.0,0.0,0.0,0.0,0.0,0.0,0.0,0.0,0.0,0.0,0.0,0.0,0.0,0.0,0.0,0.0,0.0,0.0,0.0,0.0,0.0,0.0,0.0,0.0,0.0,0.0,0.0,0.0,0.0,0.0,0.15,0.22,0.0,0.0,0.0,0.0,0.0,0.0,0.0,0.0,0.0,0.0,0.0,0.0,0.0,0.0,0.0,0.0,0.0,0.0,0.0,0.0,0.0,0.0,0.0,0.0,0.0,0.0,0.0,0.0,0.0,0.0,0.94,1.0,1.0,1.0,1.0,1.0,0.0,0.0,0.0,0.0,0.0,0.0,0.0,0.0,0.0,0.0,0.0,0.0,0.0,0.0,0.0,0.0,0.0,0.0,0.0,0.0,0.0,0.0,0.0,0.0,0.0,0.0,0.0,0.0,0.0,0.0,0.0,0.0,0.0,0.0,0.0,0.0,0.0,0.0,0.0,0.0,0.0,0.0,0.0,0.0],[0.0,0.0,0.0,0.0,0.0,0.0,0.0,0.0,0.0,0.0,0.0,0.0,0.0,0.0,0.0,0.0,0.0,0.0,0.0,0.0,0.0,0.0,0.0,0.0,0.0,0.0,0.0,0.0,0.0,0.0,0.0,0.0,0.0,0.0,0.0,0.0,0.0,0.0,0.0,0.0,0.0,0.0,0.0,0.0,0.0,0.0,0.0,0.0,0.0,0.0,0.0,0.0,0.0,0.0,0.03,0.0,1.0,1.0,0.0,0.0,0.0,0.0,0.0,0.0,0.0,0.0,0.0,0.0,0.0,0.0,0.0,0.0,0.0,0.0,0.0,0.0,0.0,0.0,0.0,0.0,0.0,0.0,0.0,0.0,0.0,0.0,0.0,0.0,0.0,1.0,1.0,0.02,1.0,1.0,1.0,1.0,1.0,0.0,0.0,0.0,0.0,0.0,0.0,0.0,0.0,0.0,0.0,0.0,0.0,0.0,0.0,0.0,0.0,0.0,0.0,0.0,0.0,0.0,0.0,0.0,0.0,0.0,0.0,0.0,0.0,0.0,0.0,0.0,0.0,0.0,0.0,0.0,0.0,0.0,0.0,0.03,0.0,0.0],[0.0,0.0,0.0,0.0,0.0,0.0,0.0,0.0,0.0,0.0,0.0,0.0,0.0,0.0,0.0,0.0,0.0,0.0,0.0,0.0,0.0,0.0,0.0,0.0,0.0,0.0,0.0,0.0,0.0,0.0,0.0,0.0,0.0,0.0,0.0,0.0,0.0,0.0,0.0,0.0,0.0,0.0,0.0,0.0,0.0,0.0,0.0,0.0,0.0,0.0,0.0,0.0,0.0,0.0,0.0,0.0,0.0,0.41,0.0,0.0,0.0,0.0,0.0,0.0,0.0,0.0,0.0,0.0,0.0,0.0,0.0,0.0,0.0,0.0,0.0,0.0,0.0,0.0,0.0,0.0,0.0,0.0,0.0,0.0,0.0,0.0,0.0,0.0,0.0,0.0,0.97,0.0,0.0,1.0,1.0,1.0,0.0,0.0,0.0,0.0,0.0,0.0,0.0,0.0,0.0,0.0,0.0,0.0,0.0,0.0,0.0,0.0,0.0,0.0,0.0,0.0,0.0,0.0,0.0,0.0,0.0,0.0,0.0,0.0,0.0,0.0,0.0,0.0,0.0,0.0,0.0,0.0,0.0,0.0,1.0,0.97,0.02,0.0],[0.0,0.0,0.0,0.0,0.0,0.0,0.0,0.0,0.0,0.0,0.0,0.0,0.0,0.0,0.0,0.0,0.0,0.0,0.0,0.0,0.0,0.0,0.0,0.0,0.0,0.0,0.0,0.0,0.0,0.0,0.0,0.0,0.0,0.0,0.0,0.0,0.0,0.0,0.0,0.0,0.0,0.0,0.0,0.0,0.0,0.0,0.0,0.0,0.0,0.0,0.0,0.0,0.0,0.0,0.0,0.0,0.0,1.0,0.0,0.0,0.0,0.0,0.0,0.0,0.0,0.0,0.0,0.0,0.0,0.0,0.0,0.0,0.0,0.0,0.0,0.0,0.0,0.0,0.0,0.0,0.0,0.0,0.0,0.0,0.0,0.0,0.0,0.0,0.0,0.0,0.03,0.0,0.0,1.0,1.0,1.0,1.0,1.0,0.0,0.0,0.0,0.0,0.0,0.0,0.0,0.0,0.0,0.0,0.0,0.0,0.0,0.0,0.0,0.0,0.0,0.0,0.0,0.0,0.0,0.0,0.0,0.0,0.0,0.0,0.0,0.0,0.0,0.0,0.0,0.0,0.0,0.0,1.0,1.0,1.0,0.12,0.0,0.0],[0.0,0.0,0.0,0.0,0.0,0.0,0.0,0.0,0.0,0.0,0.0,0.0,0.0,0.0,0.0,0.0,0.0,0.0,0.0,0.0,0.0,0.0,0.0,0.0,0.0,0.0,0.0,0.0,0.0,0.0,0.0,0.0,0.0,0.0,0.0,0.0,0.0,0.0,0.0,0.0,0.0,0.0,0.0,0.0,0.0,0.0,0.0,0.0,0.0,0.0,0.0,0.0,0.0,0.0,0.74,0.0,0.0,1.0,1.0,1.0,0.0,0.0,0.0,0.0,0.0,0.0,0.0,0.0,0.0,0.0,0.0,0.0,0.0,0.0,0.0,0.0,0.0,0.0,0.0,0.0,0.0,0.0,0.0,0.0,0.0,0.0,1.0,0.0,0.0,1.0,1.0,0.0,0.0,1.0,0.0,1.0,1.0,1.0,1.0,0.0,0.0,0.0,0.0,0.0,0.0,0.0,0.0,0.0,0.0,0.0,0.0,0.0,0.0,0.0,0.0,0.0,0.0,0.0,0.0,0.0,0.0,0.0,0.0,0.0,0.0,0.0,0.0,0.0,0.0,0.0,0.0,0.0,1.0,1.0,0.97,0.0,0.0,0.0],[0.0,0.0,0.0,0.0,0.0,0.0,0.0,0.0,0.0,0.0,0.0,0.0,0.0,0.0,0.0,0.0,0.0,0.0,0.0,0.0,0.0,0.0,0.0,0.0,0.0,0.0,0.0,0.0,0.0,0.0,0.0,0.0,0.0,0.0,0.0,0.0,0.0,0.0,0.0,0.0,0.0,0.0,0.0,0.0,0.0,0.0,0.0,0.0,0.0,0.0,0.0,0.0,0.0,0.0,0.0,0.0,0.0,1.0,1.0,0.88,0.0,0.0,0.0,0.0,0.0,0.0,0.0,0.0,0.0,0.0,0.0,0.0,0.0,0.0,0.0,0.0,0.0,0.0,0.0,0.0,0.0,0.0,0.0,0.0,0.0,0.0,0.0,0.0,0.0,0.0,0.0,0.0,0.0,0.0,0.0,1.0,1.0,1.0,1.0,0.01,0.0,0.0,0.0,0.0,0.0,0.0,0.0,0.0,0.0,0.0,0.0,0.0,0.0,0.0,0.0,0.0,0.0,0.0,0.0,0.0,0.0,0.0,0.0,0.0,0.0,0.0,0.0,0.0,0.0,0.0,1.0,1.0,1.0,1.0,0.0,0.0,0.0,0.0],[0.0,0.0,0.0,0.0,0.0,0.0,0.0,0.0,0.0,0.0,0.0,0.0,0.0,0.0,0.0,0.0,0.0,0.0,0.0,0.0,0.0,0.0,0.0,0.0,0.0,0.0,0.0,0.0,0.0,0.0,0.0,0.0,0.0,0.0,0.0,0.0,0.0,0.0,0.0,0.0,0.0,0.0,0.0,0.0,0.0,0.0,0.0,0.0,0.0,0.0,0.0,0.0,0.0,0.0,0.0,0.0,0.0,0.0,1.0,1.0,1.0,0.0,0.0,0.0,0.0,0.0,0.0,0.0,0.0,0.0,0.0,0.0,0.0,0.0,0.0,0.0,0.0,0.0,0.0,0.0,0.0,0.0,0.0,0.0,0.0,0.0,0.0,0.0,0.0,0.0,0.0,0.0,0.0,0.0,0.0,0.0,1.0,1.0,1.0,1.0,1.0,0.0,0.0,0.0,0.0,0.0,0.0,0.0,0.0,0.0,0.0,0.0,0.0,0.0,0.0,0.0,0.0,0.0,0.0,0.0,0.0,0.0,0.0,0.0,0.0,0.0,0.0,0.0,0.0,0.0,0.73,1.0,0.0,0.0,0.0,0.0,0.0,0.0],[0.0,0.0,0.0,0.0,0.0,0.0,0.0,0.0,0.0,0.0,0.0,0.0,0.0,0.0,0.0,0.0,0.0,0.0,0.0,0.0,0.0,0.0,0.0,0.0,0.0,0.0,0.0,0.0,0.0,0.0,0.0,0.0,0.0,0.0,0.0,0.0,0.0,0.0,0.0,0.0,0.0,0.0,0.0,0.0,0.0,0.0,0.0,0.0,0.0,0.0,0.0,0.0,0.0,0.0,0.0,0.0,0.0,0.0,0.0,0.0,0.0,0.0,0.0,0.0,0.0,0.0,0.0,0.0,0.0,0.0,0.0,0.0,0.0,0.0,0.0,0.0,0.0,0.0,0.0,0.0,0.0,0.0,0.0,0.0,0.0,0.0,0.0,0.0,0.0,0.0,0.0,0.0,0.0,0.0,0.0,0.0,0.0,0.01,1.0,1.0,1.0,0.86,0.0,0.0,0.0,0.0,0.0,0.0,0.0,0.0,0.0,0.0,0.0,0.0,0.0,0.0,0.0,0.0,0.0,0.0,0.0,0.0,0.03,1.0,0.22,0.0,0.0,0.0,1.0,1.0,1.0,1.0,0.0,0.0,0.0,0.0,0.0,0.0],[0.0,0.0,0.0,0.0,0.0,0.0,0.0,0.0,0.0,0.0,0.0,0.0,0.0,0.0,0.0,0.0,0.0,0.0,0.0,0.0,0.0,0.0,0.0,0.94,0.0,0.0,0.0,0.0,0.0,0.0,0.0,0.0,0.0,0.0,0.0,0.0,0.0,0.0,0.0,0.0,0.0,0.0,0.0,0.0,0.0,0.0,0.0,0.0,0.0,0.0,0.0,0.0,0.0,0.0,0.0,0.0,0.0,0.0,0.0,0.0,0.0,0.0,0.0,0.0,0.0,0.0,0.0,0.0,0.0,0.0,0.0,0.0,0.0,0.0,0.0,0.0,0.0,0.0,0.0,0.0,0.0,0.0,0.0,0.0,0.0,0.0,0.0,0.0,0.0,0.0,0.0,0.0,0.0,0.0,0.0,0.0,0.0,0.0,1.0,1.0,1.0,1.0,1.0,0.0,1.0,0.0,0.0,1.0,1.0,0.0,0.0,1.0,0.0,0.0,0.0,0.0,0.0,0.0,0.01,0.0,0.0,0.0,0.0,0.0,0.0,0.0,0.0,0.0,1.0,1.0,0.0,1.0,0.0,0.0,0.0,0.0,0.0,0.0],[0.0,0.0,0.0,0.0,0.0,0.0,0.0,0.0,0.0,0.0,0.0,0.0,0.0,0.0,0.0,0.0,0.0,0.0,0.0,0.24,0.0,0.0,0.99,1.0,0.0,0.0,1.0,0.98,0.0,0.0,0.0,0.0,0.0,0.0,0.0,0.0,0.0,0.0,0.0,0.0,0.0,0.0,0.0,0.0,0.0,0.0,0.0,0.0,0.0,0.0,0.0,0.0,0.0,0.0,0.0,0.0,0.0,0.0,0.0,0.0,0.0,0.0,0.0,0.0,0.0,0.0,0.0,0.0,0.0,0.0,0.0,0.0,0.0,0.0,0.0,0.0,0.0,0.0,0.0,0.0,0.0,0.0,0.0,0.0,0.0,0.0,0.0,0.0,0.0,0.0,0.0,0.0,0.0,0.0,0.0,0.0,0.0,0.0,0.0,0.86,1.0,1.0,1.0,1.0,1.0,0.0,0.0,0.8,0.0,0.0,0.0,0.0,0.0,0.0,0.0,0.0,0.0,0.0,0.0,0.0,0.0,0.0,0.0,0.0,0.0,0.0,0.0,1.0,1.0,0.08,0.0,0.0,0.0,0.0,0.0,0.0,0.0,0.0],[0.0,0.0,0.0,0.0,0.0,0.0,0.0,0.0,0.0,0.0,0.0,0.0,0.0,0.0,0.0,0.0,0.0,0.0,0.0,0.0,0.0,0.0,0.0,0.0,0.0,0.0,0.0,0.0,0.0,0.0,0.0,0.0,0.0,0.0,0.0,0.0,0.0,0.0,0.0,0.0,0.0,0.0,0.0,0.0,0.0,0.0,0.0,0.0,0.0,0.0,0.0,0.0,0.0,0.0,0.0,0.0,0.0,0.0,0.0,0.0,0.0,0.0,0.0,0.0,0.0,0.0,0.0,0.0,0.0,0.0,0.0,0.0,0.0,0.0,0.0,0.0,0.0,0.0,0.0,0.0,0.0,0.0,0.0,0.0,0.0,0.0,0.0,0.0,0.0,0.0,0.0,0.0,0.0,0.0,0.0,0.0,0.0,0.0,0.0,0.0,1.0,1.0,1.0,1.0,1.0,0.06,0.0,0.0,1.0,0.0,0.0,0.0,0.0,0.0,0.0,0.0,0.0,0.0,0.0,0.0,0.0,0.0,0.53,0.0,0.0,0.0,1.0,1.0,1.0,1.0,0.0,0.0,0.0,0.0,0.0,0.0,0.0,0.0],[0.0,0.0,0.0,0.0,0.0,0.0,0.0,0.0,0.0,0.0,0.0,0.0,0.0,0.0,0.0,0.0,0.0,0.0,0.0,0.9,0.0,0.0,0.96,0.9,0.0,0.0,0.95,0.0,0.0,0.0,0.0,0.0,0.0,0.0,0.0,0.0,0.0,0.0,0.0,0.0,0.0,0.0,0.0,0.0,0.0,0.0,0.0,0.0,0.0,0.0,0.0,0.0,0.0,0.0,0.0,0.0,0.0,0.0,0.0,0.0,0.0,0.0,0.0,0.0,0.0,0.0,0.0,0.0,0.0,0.0,0.0,0.0,0.0,0.0,0.0,0.0,0.0,0.0,0.0,0.0,0.0,0.0,0.0,0.0,0.0,0.0,0.0,0.0,0.0,0.0,0.0,0.0,0.0,0.0,0.0,0.0,0.0,0.0,0.0,0.0,0.0,1.0,1.0,1.0,1.0,1.0,0.0,0.0,0.91,0.0,0.0,0.0,0.0,0.0,0.0,0.0,0.0,0.0,0.0,0.0,0.0,0.0,0.0,0.0,0.0,0.0,0.0,0.17,0.0,0.0,0.0,0.0,0.0,0.0,0.0,0.0,0.0,0.0],[0.0,0.0,0.0,0.0,0.0,0.0,0.0,0.0,0.0,0.0,0.0,0.0,0.0,0.0,0.0,0.0,0.0,0.0,0.0,1.0,0.92,0.0,0.99,0.99,0.0,0.0,0.02,0.0,0.0,0.0,0.0,0.0,0.0,0.0,0.0,0.0,0.0,0.0,0.0,0.0,0.0,0.0,0.0,0.0,0.0,0.0,0.0,0.0,0.0,0.0,0.0,0.0,0.0,0.0,0.0,0.0,0.0,0.0,0.0,0.0,0.0,0.0,0.0,0.0,0.0,0.0,0.0,0.0,0.0,0.0,0.0,0.0,0.0,0.0,0.0,0.0,0.0,0.0,0.0,0.0,0.0,0.0,0.0,0.0,0.0,0.0,0.0,0.0,0.0,0.0,0.0,0.0,0.0,0.0,0.0,0.0,0.0,0.0,0.0,0.0,1.0,1.0,1.0,1.0,1.0,1.0,1.0,1.0,1.0,0.0,0.0,0.0,0.0,0.0,0.0,0.0,0.0,0.0,0.0,0.0,0.0,0.0,0.0,0.0,0.0,0.0,0.0,0.0,0.0,0.0,0.0,0.0,0.0,0.0,0.0,0.0,0.0,0.0],[0.0,0.0,0.0,0.0,0.0,0.0,0.0,0.0,0.0,0.0,0.0,0.0,0.0,0.0,0.0,0.0,0.0,0.0,0.0,0.6,0.0,0.0,0.0,0.0,0.0,0.0,0.0,0.0,0.0,0.0,0.0,0.0,0.0,0.0,0.0,0.0,0.0,0.0,0.0,0.0,0.0,0.0,0.0,0.0,0.0,0.0,0.0,0.0,0.0,0.0,0.0,0.0,0.0,0.0,0.0,0.0,0.0,0.0,0.0,0.0,0.0,0.0,0.0,0.0,0.0,0.0,0.0,0.0,0.0,0.0,0.0,0.0,0.0,0.0,0.0,0.0,0.0,0.0,0.0,0.0,0.0,0.0,0.0,0.0,0.0,0.0,0.0,0.0,0.0,0.0,0.0,0.0,0.0,0.0,0.0,0.0,0.0,0.0,0.0,0.0,0.0,0.0,0.06,1.0,1.0,1.0,1.0,1.0,1.0,1.0,0.0,0.0,0.0,0.0,0.0,0.0,0.0,0.0,0.0,0.0,0.0,0.0,0.0,0.0,0.0,0.0,0.0,0.0,0.0,0.0,0.0,0.0,0.0,0.0,0.0,0.0,0.0,0.0],[0.0,0.0,0.0,0.0,0.0,0.0,0.0,0.0,0.0,0.0,0.0,0.0,0.0,0.0,0.0,0.0,0.0,0.55,0.0,0.99,0.0,0.0,0.0,0.0,0.0,0.0,0.0,0.0,0.0,0.0,0.0,0.0,0.0,0.0,0.0,0.0,0.0,0.0,0.0,0.0,0.0,0.0,0.0,0.0,0.0,0.0,0.0,0.0,0.0,0.0,0.0,0.0,0.0,0.0,0.0,0.0,0.0,0.0,0.0,0.0,0.0,0.0,0.0,0.07,0.0,0.0,0.0,0.0,0.02,0.0,0.0,0.0,0.0,0.0,0.0,0.0,0.0,0.0,0.0,0.0,0.0,0.0,0.0,0.0,0.0,0.0,0.0,0.0,0.0,0.0,0.0,0.0,0.0,0.0,0.0,0.0,0.0,0.0,0.0,0.0,0.0,0.0,0.0,0.0,1.0,1.0,1.0,1.0,1.0,1.0,1.0,0.0,0.0,0.0,0.0,0.0,0.0,0.0,0.0,0.0,0.0,0.0,0.0,0.0,0.0,0.0,0.0,0.0,0.0,0.0,0.0,0.0,0.0,0.0,0.0,0.0,0.0,0.0],[0.0,0.0,0.0,0.0,0.0,0.0,0.0,0.0,0.0,0.0,0.0,0.0,0.0,0.0,0.0,0.0,0.0,0.02,0.0,0.99,0.77,0.0,0.0,0.83,0.0,0.0,0.0,0.0,0.0,0.0,0.0,0.0,0.0,0.0,0.0,0.0,0.0,0.0,0.0,0.0,0.0,0.0,0.0,0.0,0.0,0.0,0.0,0.0,0.0,0.0,0.0,0.0,0.0,0.0,0.0,0.0,0.0,0.0,0.0,0.0,0.0,0.01,0.0,0.5,0.0,0.0,0.0,0.0,0.0,0.0,0.0,0.0,0.0,0.0,0.0,0.0,0.0,0.0,0.0,0.0,0.0,0.0,0.0,0.0,0.0,0.0,0.0,0.0,0.0,0.0,0.0,0.0,0.0,0.0,0.0,0.0,0.0,0.0,0.0,0.0,1.0,0.8,0.0,0.0,1.0,1.0,1.0,1.0,1.0,1.0,1.0,1.0,0.0,0.0,0.0,0.0,0.0,0.0,0.0,0.0,0.0,0.0,0.0,0.0,0.0,0.0,0.0,0.0,0.0,0.0,0.0,0.0,0.0,0.0,0.0,0.0,0.0,0.0],[0.0,0.0,0.0,0.0,0.0,0.0,0.0,0.0,0.0,0.0,0.0,0.0,0.0,0.0,0.0,0.0,0.0,0.0,0.0,0.0,0.0,0.0,0.0,0.0,0.0,0.0,0.0,0.0,0.0,0.0,0.0,0.0,0.0,0.0,0.0,0.0,0.0,0.0,0.0,0.0,0.0,0.0,0.0,0.0,0.0,0.0,0.0,0.0,0.0,0.0,0.0,0.0,0.0,0.0,0.0,0.0,0.0,0.0,0.0,0.0,0.0,0.0,0.0,0.0,0.0,0.0,0.0,0.0,0.0,0.0,0.0,0.0,0.0,0.0,0.0,0.0,0.0,0.0,0.0,0.0,0.0,0.0,0.0,0.0,0.0,0.0,0.0,0.0,0.0,0.0,0.0,0.0,0.0,0.0,0.0,0.0,0.0,0.0,0.0,0.0,1.0,0.0,1.0,0.91,1.0,1.0,1.0,1.0,1.0,1.0,1.0,1.0,1.0,0.0,0.0,0.0,0.02,0.0,0.99,0.0,0.0,0.0,0.0,0.0,0.0,0.0,0.0,0.0,0.0,0.7,0.0,0.05,0.0,0.0,0.0,0.0,0.0,0.0],[0.0,0.0,0.0,0.0,0.0,0.0,0.0,0.0,0.0,0.0,0.0,0.0,0.0,0.0,0.0,0.0,0.0,0.0,0.0,0.0,0.0,0.0,0.0,0.0,0.0,0.0,0.0,0.0,0.0,0.0,0.0,0.0,0.0,0.0,0.0,0.0,0.0,0.0,0.0,0.0,0.0,0.0,0.0,0.0,0.0,0.0,0.0,0.0,0.0,0.0,0.0,0.0,0.0,0.0,0.0,0.0,0.0,0.0,0.0,0.0,0.0,0.0,0.0,0.0,0.0,0.0,0.0,0.0,0.0,0.0,0.0,0.0,0.0,0.0,0.0,0.0,0.0,0.0,0.0,0.0,0.0,0.0,0.0,0.0,0.0,0.0,0.0,0.0,0.0,0.0,0.0,0.0,0.0,0.0,0.0,0.0,0.0,0.0,0.0,0.0,0.0,0.0,0.0,0.0,0.0,1.0,1.0,1.0,1.0,1.0,1.0,1.0,1.0,1.0,0.0,0.0,0.0,0.0,0.0,0.0,0.0,0.0,0.0,0.0,0.0,0.0,0.0,0.0,0.0,0.0,0.0,0.0,0.0,0.0,0.0,0.0,0.0,0.0],[0.0,0.0,0.0,0.0,0.0,0.0,0.0,0.0,0.0,0.0,0.0,0.0,0.0,0.0,0.0,0.0,0.0,0.0,0.0,0.0,0.0,0.0,0.0,0.0,0.0,0.0,0.0,0.0,0.0,0.0,0.0,0.0,0.0,0.0,0.0,0.0,0.0,0.0,0.0,0.0,0.0,0.0,0.0,0.0,0.0,0.0,0.0,0.0,0.0,0.0,0.0,0.0,0.0,0.0,0.0,0.0,0.0,0.0,0.0,0.0,0.0,0.0,0.0,0.03,0.0,0.0,0.0,0.0,0.0,0.0,0.0,0.0,0.0,0.0,0.0,0.0,0.0,0.0,0.0,0.97,0.0,0.0,0.01,0.0,0.0,0.0,0.0,0.0,0.0,0.0,0.0,0.0,0.0,0.0,0.0,0.0,0.0,0.0,0.0,0.0,0.0,0.0,0.0,0.0,0.0,0.0,1.0,1.0,1.0,1.0,1.0,1.0,1.0,1.0,1.0,0.0,0.0,0.0,0.0,0.0,0.0,0.0,0.0,0.0,0.0,0.0,0.0,0.0,0.0,0.0,0.0,0.0,0.0,0.0,0.0,0.0,0.0,0.0],[0.0,0.0,0.0,0.0,0.0,0.0,0.0,0.0,0.0,0.0,0.0,0.0,0.0,0.0,0.0,0.0,0.0,0.0,0.0,0.0,0.0,0.0,0.0,0.0,0.0,0.0,0.0,0.0,0.0,0.0,0.0,0.0,0.0,0.0,0.0,0.0,0.0,0.0,0.0,0.0,0.0,0.0,0.0,0.0,0.0,0.0,0.0,0.0,0.0,0.0,0.0,0.0,0.0,0.0,0.0,0.0,0.0,0.0,0.0,0.0,0.0,0.0,0.0,0.0,0.0,0.0,0.0,0.0,0.0,0.0,0.0,0.0,0.0,0.0,0.0,0.0,0.0,0.0,0.0,0.0,0.0,0.0,0.0,0.0,0.0,0.0,0.0,0.0,0.0,0.0,0.0,0.0,0.0,0.0,0.0,0.0,0.0,0.0,0.0,0.0,1.0,0.0,0.0,0.0,0.0,0.0,0.0,1.0,1.0,1.0,1.0,1.0,1.0,1.0,1.0,1.0,1.0,0.0,0.37,0.0,0.0,0.0,0.0,0.0,0.0,0.0,0.0,0.0,0.0,0.0,0.0,1.0,0.0,0.24,0.0,0.0,0.0,0.0],[0.0,0.0,0.0,0.0,0.0,0.0,0.0,0.0,0.0,0.0,0.0,0.0,0.0,0.0,0.0,0.0,0.0,0.0,0.0,0.0,0.0,0.0,0.0,0.0,0.0,0.0,0.0,0.0,0.0,0.0,0.0,0.0,0.0,0.0,0.0,0.0,0.0,0.0,0.0,0.0,0.0,0.0,0.0,0.0,0.0,0.0,0.0,0.0,0.0,0.0,0.0,0.0,0.0,0.0,0.0,0.0,0.0,0.0,0.0,0.0,0.0,0.0,0.0,0.0,0.0,0.0,0.0,0.0,0.0,0.0,0.0,0.0,0.0,0.0,0.0,0.0,0.0,0.0,0.0,0.0,0.0,0.0,0.0,0.0,0.0,0.0,0.0,0.0,0.0,0.0,0.0,0.0,0.0,0.0,0.0,0.0,0.0,0.0,0.0,0.0,0.0,0.0,0.0,0.0,0.0,0.0,0.0,0.0,1.0,1.0,1.0,1.0,1.0,1.0,1.0,1.0,1.0,0.0,0.98,0.0,0.0,0.0,0.0,0.0,0.0,0.0,0.0,0.0,0.0,0.0,0.0,0.0,0.0,0.0,0.0,0.0,0.0,0.0],[0.0,0.0,0.0,0.0,0.0,0.0,0.0,0.0,0.0,0.0,0.0,0.0,0.0,0.0,0.0,0.0,0.0,0.0,0.0,0.0,0.0,0.0,0.0,0.0,0.0,0.0,0.0,0.0,0.0,0.0,0.0,0.0,0.0,0.0,0.0,0.0,0.0,0.0,0.0,0.0,0.0,0.0,0.0,0.0,0.0,0.0,0.0,0.0,0.0,0.0,0.0,0.0,0.0,0.0,0.0,0.0,0.0,0.0,0.0,0.0,0.0,0.0,0.0,0.0,0.0,0.0,0.0,0.0,0.0,0.0,0.0,0.0,0.0,0.0,0.0,0.0,0.0,0.0,0.0,0.99,0.0,0.0,0.0,0.0,0.0,0.0,0.0,0.0,0.0,0.0,0.0,0.0,0.0,0.0,0.0,0.0,0.0,0.0,0.0,0.0,0.0,0.0,0.0,0.0,0.0,0.0,0.0,0.0,0.0,1.0,1.0,1.0,1.0,1.0,1.0,1.0,0.0,0.0,0.0,0.0,0.0,0.0,0.0,0.0,0.0,0.0,0.0,0.0,0.0,0.0,0.0,0.0,0.0,0.0,0.0,0.0,0.0,0.0],[0.0,0.0,0.0,0.0,0.0,0.0,0.0,0.0,0.0,0.0,0.0,0.0,0.0,0.0,0.0,0.0,0.0,0.0,0.0,0.0,0.0,0.0,0.0,0.0,0.0,0.0,0.0,0.0,0.0,0.0,0.0,0.0,0.0,0.0,0.0,0.0,0.0,0.0,0.0,0.0,0.0,0.0,0.0,0.0,0.0,0.0,0.0,0.0,0.0,0.0,0.0,0.0,0.0,0.0,0.0,0.0,0.0,0.0,0.0,0.0,0.0,0.0,0.0,0.0,0.0,0.0,0.0,0.0,0.0,0.0,0.0,0.0,0.0,0.0,0.0,0.0,0.0,0.0,0.0,1.0,0.0,0.0,1.0,1.0,0.0,0.0,1.0,0.0,0.0,0.0,0.0,0.0,0.0,0.0,0.0,0.0,0.0,0.0,0.0,0.0,0.0,0.0,0.0,0.0,0.0,0.0,0.0,0.0,0.0,0.0,1.0,1.0,1.0,1.0,1.0,1.0,1.0,0.0,0.0,0.0,0.0,0.0,0.0,0.0,0.0,0.0,0.0,0.0,0.0,0.0,0.0,0.0,0.0,1.0,0.0,0.0,0.0,0.03],[0.0,0.0,0.0,0.0,0.0,0.0,0.0,0.0,0.0,0.0,0.0,0.0,0.0,0.0,0.0,0.0,0.0,0.0,0.0,0.0,0.0,0.0,0.0,0.0,0.0,0.0,0.0,0.0,0.0,0.0,0.0,0.0,0.0,0.0,0.0,0.0,0.0,0.0,0.0,0.0,0.0,0.0,0.0,0.0,0.0,0.0,0.0,0.0,0.0,0.0,0.0,0.0,0.0,0.0,0.0,0.0,0.0,0.0,0.0,0.0,0.0,0.0,0.0,0.0,0.0,0.0,0.0,0.0,0.0,0.0,0.0,0.0,0.0,0.0,0.0,0.0,0.0,0.0,0.0,0.0,0.0,0.0,0.0,0.0,0.0,0.0,0.0,0.0,0.0,0.0,0.0,0.0,0.0,0.0,0.0,0.0,0.0,0.0,0.0,0.0,0.0,0.0,0.0,0.0,0.0,0.0,0.0,0.0,0.0,0.0,0.0,1.0,1.0,1.0,1.0,1.0,1.0,1.0,0.0,0.0,0.0,0.0,0.0,0.0,0.0,0.0,0.0,0.0,0.0,0.0,0.0,0.0,0.0,1.0,0.0,0.0,0.15,0.9],[0.0,0.0,0.0,0.0,0.0,0.0,0.0,0.0,0.0,0.0,0.0,0.0,0.0,0.0,0.0,0.0,0.0,0.0,0.0,0.0,0.0,0.0,0.0,0.0,0.0,0.0,0.0,0.0,0.0,0.0,0.0,0.0,0.0,0.0,0.0,0.0,0.0,0.0,0.0,0.0,0.0,0.0,0.0,0.0,0.0,0.0,0.0,0.0,0.0,0.0,0.0,0.0,0.0,0.0,0.0,0.0,0.0,0.0,0.0,0.0,0.0,0.0,0.0,0.0,0.0,0.0,0.0,0.0,0.0,0.0,0.0,0.0,0.0,0.0,0.0,0.0,0.0,0.0,0.0,0.0,0.0,0.0,0.0,0.0,0.0,0.0,0.0,0.0,0.0,0.0,0.0,0.0,0.0,0.0,0.0,0.0,0.0,0.0,0.0,0.0,0.0,0.0,0.0,0.0,0.0,0.0,0.0,0.0,0.02,0.0,0.0,1.0,1.0,0.0,1.0,1.0,1.0,1.0,1.0,0.0,0.0,0.0,0.0,0.0,0.0,0.0,0.0,0.0,0.0,0.0,0.0,1.0,1.0,1.0,0.0,0.0,0.0,0.04],[0.0,0.0,0.0,0.0,0.0,0.0,0.0,0.0,0.0,0.0,0.0,0.0,0.0,0.0,0.0,0.0,0.0,0.0,0.0,0.0,0.0,0.0,0.0,0.0,0.0,0.0,0.0,0.0,0.0,0.0,0.0,0.0,0.0,0.0,0.0,0.0,0.0,0.0,0.0,0.0,0.0,0.0,0.0,0.0,0.0,0.0,0.0,0.0,0.0,0.0,0.0,0.0,0.0,0.0,0.0,0.0,0.0,0.0,0.0,0.0,0.0,0.0,0.0,0.0,0.0,0.0,0.0,0.0,0.0,0.0,0.0,0.0,0.0,0.0,0.0,0.0,0.0,0.0,0.0,0.0,0.0,0.0,0.0,0.0,0.0,0.0,0.0,0.0,0.0,0.0,0.0,0.0,0.0,0.0,0.0,0.0,0.0,0.0,0.0,0.0,0.0,0.0,0.0,0.0,0.0,0.0,0.0,0.0,0.0,0.0,0.0,0.0,0.0,0.0,0.0,1.0,1.0,1.0,1.0,1.0,0.0,0.0,0.0,0.0,0.0,0.0,0.0,0.0,0.0,0.0,0.0,1.0,1.0,1.0,0.99,0.0,0.0,0.75],[0.0,0.0,0.0,0.0,0.0,0.0,0.0,0.0,0.0,0.0,0.0,0.0,0.0,0.0,0.0,0.0,0.0,0.0,0.0,0.0,0.0,0.0,0.0,0.0,0.0,0.0,0.0,0.0,0.0,0.0,0.0,0.0,0.0,0.0,0.0,0.0,0.0,0.0,0.0,0.0,0.0,0.0,0.0,0.0,0.0,0.0,0.0,0.0,0.0,0.0,0.0,0.0,0.0,0.0,0.0,0.0,0.0,0.0,0.0,0.0,0.0,0.0,0.0,0.0,0.0,0.0,0.0,0.0,0.0,0.0,0.0,0.0,0.0,0.0,0.0,0.0,0.0,0.0,0.0,0.0,0.0,0.0,0.0,0.0,0.0,0.0,0.0,0.0,0.0,0.0,0.0,0.0,0.0,0.0,0.0,0.0,0.0,0.0,0.0,0.0,0.01,0.0,0.0,0.0,0.0,0.0,0.0,0.0,0.99,0.0,0.0,0.37,0.98,0.0,0.0,0.0,1.0,1.0,1.0,1.0,0.01,0.0,0.0,0.0,0.0,0.0,0.0,0.0,0.0,1.0,1.0,1.0,0.0,0.0,0.0,0.0,0.0,0.0],[0.0,0.0,0.0,0.0,0.0,0.0,0.0,0.0,0.0,0.0,0.0,0.0,0.0,0.0,0.0,0.0,0.0,0.0,0.0,0.0,0.0,0.0,0.0,0.0,0.0,0.0,0.0,0.0,0.0,0.0,0.0,0.0,0.0,0.0,0.0,0.0,0.0,0.0,0.0,0.0,0.0,0.0,0.0,0.0,0.0,0.0,0.0,0.0,0.0,0.0,0.0,0.0,0.0,0.0,0.0,0.0,0.0,0.0,0.0,0.0,0.0,0.0,0.0,0.0,0.0,0.0,0.0,0.0,0.0,0.0,0.0,0.0,0.0,0.0,0.0,0.0,0.0,0.0,0.0,0.0,0.0,0.0,0.0,0.0,0.0,0.0,0.0,0.0,0.0,0.0,0.0,0.0,0.0,0.0,0.0,0.0,0.0,0.0,0.0,0.0,0.0,0.0,0.0,0.0,0.0,0.0,0.0,0.0,0.0,0.0,0.0,0.0,0.0,0.0,0.0,0.0,0.0,1.0,1.0,1.0,1.0,1.0,0.0,0.0,0.0,0.0,0.0,0.0,0.0,1.0,1.0,1.0,1.0,0.0,0.0,0.0,0.0,0.0],[0.0,0.0,0.0,0.0,0.0,0.0,0.0,0.0,0.0,0.0,0.0,0.0,0.0,0.0,0.0,0.0,0.0,0.0,0.0,0.0,0.0,0.0,0.0,0.0,0.0,0.0,0.0,0.0,0.0,0.0,0.0,0.0,0.0,0.0,0.0,0.0,0.0,0.0,0.0,0.0,0.0,0.0,0.0,0.0,0.0,0.0,0.0,0.0,0.0,0.0,0.0,0.0,0.0,0.0,0.0,0.0,0.0,0.0,0.0,0.0,0.0,0.0,0.0,0.0,0.0,0.0,0.0,0.0,0.0,0.0,0.0,0.0,0.0,0.0,0.0,0.0,0.0,0.0,0.0,0.0,0.0,0.0,0.0,0.0,0.0,0.0,0.0,0.0,0.0,0.0,0.0,0.0,0.0,0.0,0.0,0.0,0.0,0.0,0.0,0.0,0.0,0.0,0.0,0.0,0.0,0.0,0.0,0.0,0.0,0.0,0.0,0.0,0.0,0.0,0.0,0.0,0.0,0.0,0.01,1.0,1.0,1.0,0.95,0.0,0.0,0.0,0.0,0.0,0.0,0.0,0.0,0.0,0.0,0.0,0.0,0.0,0.0,0.0],[0.0,0.0,0.0,0.0,0.0,0.0,0.0,0.0,0.0,0.0,0.0,0.0,0.0,0.0,0.0,0.0,0.0,0.0,0.0,0.0,0.0,0.0,0.0,0.0,0.0,0.0,0.0,0.0,0.0,0.0,0.0,0.0,0.0,0.0,0.0,0.0,0.0,0.0,0.0,0.0,0.0,0.0,0.0,0.0,0.0,0.0,0.0,0.0,0.0,0.0,0.0,0.0,0.0,0.0,0.0,0.0,0.0,0.0,0.0,0.0,0.0,0.0,0.0,0.0,0.0,0.0,0.0,0.0,0.0,0.0,0.0,0.0,0.0,0.0,0.0,0.0,0.0,0.0,0.0,0.0,0.0,0.0,0.0,0.0,0.0,0.0,0.0,0.0,0.0,0.0,0.0,0.0,0.0,0.0,0.0,0.0,0.0,0.0,0.0,0.0,0.0,0.0,0.0,0.0,0.0,0.0,0.0,0.0,0.0,0.0,0.0,0.0,0.0,0.0,0.0,0.0,0.0,0.0,0.0,1.0,1.0,1.0,1.0,0.97,0.0,0.0,0.0,0.0,0.0,1.0,1.0,0.0,0.0,0.0,0.0,0.0,0.0,0.0],[0.0,0.0,0.0,0.0,0.0,0.0,0.0,0.0,0.0,0.0,0.0,0.0,0.0,0.0,0.0,0.0,0.0,0.0,0.0,0.0,0.0,0.0,0.0,0.0,0.0,0.0,0.0,0.0,0.0,0.0,0.0,0.0,0.0,0.0,0.0,0.0,0.0,0.0,0.0,0.0,0.0,0.0,0.0,0.0,0.0,0.0,0.0,0.0,0.0,0.0,0.0,0.0,0.0,0.0,0.0,0.0,0.0,0.0,0.0,0.0,0.0,0.0,0.0,0.0,0.0,0.0,0.0,0.0,0.0,0.0,0.0,0.0,0.0,0.0,0.0,0.0,0.0,0.0,0.0,0.0,0.0,0.0,0.0,0.0,0.0,0.0,0.0,0.0,0.0,0.0,0.0,0.0,0.0,0.0,0.0,0.0,0.0,0.0,0.0,0.03,0.0,0.0,0.53,0.0,0.0,0.0,0.0,0.0,0.0,0.0,0.0,0.0,0.0,0.0,0.0,0.0,0.0,0.0,0.0,0.0,0.95,1.0,1.0,1.0,0.98,0.08,1.0,1.0,1.0,1.0,1.0,0.0,0.0,0.0,0.0,0.0,0.0,0.0],[0.0,0.0,0.0,0.0,0.0,0.0,0.0,0.0,0.0,0.0,0.0,0.0,0.0,0.0,0.0,0.0,0.0,0.0,0.0,0.0,0.0,0.0,0.0,0.0,0.0,0.0,0.0,0.0,0.0,0.0,0.0,0.0,0.0,0.0,0.0,0.0,0.0,0.0,0.0,0.0,0.0,0.0,0.0,0.0,0.0,0.0,0.0,0.0,0.0,0.0,0.0,0.0,0.0,0.0,0.0,0.0,0.0,0.0,0.0,0.0,0.0,0.0,0.0,0.0,0.0,0.0,0.0,0.0,0.0,0.0,0.0,0.0,0.0,0.0,0.0,0.0,0.0,0.0,0.0,0.0,0.0,0.0,0.0,0.0,0.0,0.0,0.0,0.0,0.0,0.0,0.0,0.0,0.0,0.0,0.0,0.0,0.0,0.0,0.0,1.0,0.0,0.0,0.0,0.0,0.0,0.0,0.0,0.0,0.0,0.0,0.0,0.0,0.0,0.0,0.0,0.0,0.0,0.0,0.0,0.0,0.0,0.97,1.0,1.0,1.0,0.02,1.0,0.99,1.0,0.0,0.99,0.0,0.0,0.0,0.0,0.0,0.0,0.0],[0.0,0.0,0.0,0.0,0.0,0.0,0.0,0.0,0.0,0.0,0.0,0.0,0.0,0.0,0.0,0.0,0.0,0.0,0.0,0.0,0.0,0.0,0.0,0.0,0.0,0.0,0.93,0.99,0.03,0.0,0.0,0.0,0.0,0.0,0.0,0.0,0.0,0.0,0.0,0.0,0.0,0.0,0.0,0.0,0.0,0.0,0.0,0.0,0.0,0.0,0.0,0.0,0.0,0.0,0.0,0.0,0.0,0.0,0.0,0.0,0.0,0.0,0.0,0.0,0.0,0.0,0.0,0.0,0.0,0.0,0.0,0.0,0.0,0.0,0.0,0.0,0.0,0.0,0.0,0.0,0.0,0.0,0.0,0.0,0.0,0.0,0.0,0.0,0.0,0.0,0.0,0.0,0.0,0.0,0.0,0.0,0.0,0.0,0.0,0.22,0.0,0.0,0.0,0.0,0.0,0.0,0.0,0.0,0.0,0.0,0.0,0.0,0.0,0.0,0.0,0.0,0.0,0.0,0.0,0.0,0.0,0.0,0.98,1.0,1.0,1.0,1.0,1.0,1.0,0.0,0.0,0.0,0.0,0.0,0.0,0.0,0.0,0.0],[0.0,0.0,0.0,0.0,0.0,0.0,0.0,0.0,0.0,0.0,0.0,0.0,0.0,0.0,0.0,0.0,0.0,0.0,0.0,0.0,0.0,0.0,0.0,0.0,0.0,0.0,0.0,0.0,0.0,0.0,0.0,0.0,0.0,0.0,0.0,0.0,0.0,0.0,0.0,0.0,0.0,0.0,0.0,0.0,0.0,0.0,0.0,0.0,0.0,0.0,0.0,0.0,0.0,0.0,0.0,0.0,0.0,0.0,0.0,0.0,0.0,0.0,0.0,0.0,0.0,0.0,0.0,0.0,0.0,0.0,0.0,0.0,0.0,0.0,0.0,0.0,0.0,0.0,0.0,0.0,0.0,0.0,0.0,0.0,0.0,0.0,0.0,0.0,0.0,0.0,0.0,0.0,0.0,0.0,0.0,0.0,0.0,0.0,0.0,0.0,0.0,0.0,0.0,0.0,0.0,0.0,0.0,0.0,0.0,0.0,0.0,0.0,0.0,0.0,0.0,0.0,0.0,0.0,0.0,0.0,0.0,0.0,0.08,0.02,1.0,1.0,1.0,1.0,0.0,0.0,0.0,0.0,0.0,0.0,0.0,0.0,0.0,0.0],[0.0,0.0,0.0,0.0,0.0,0.0,0.0,0.0,0.0,0.0,0.0,0.0,0.0,0.0,0.0,0.0,0.0,0.0,0.0,0.0,0.0,0.0,0.0,0.0,0.0,0.0,0.0,0.0,0.0,0.0,0.0,0.0,0.0,0.0,0.0,0.0,0.0,0.0,0.0,0.0,0.0,0.0,0.0,0.0,0.0,0.0,0.0,0.0,0.0,0.0,0.0,0.0,0.0,0.0,0.0,0.0,0.0,0.0,0.0,0.0,0.0,0.0,0.0,0.0,0.0,0.0,0.0,0.0,0.0,0.0,0.0,0.0,0.0,0.0,0.0,0.0,0.0,0.0,0.0,0.0,0.0,0.0,0.0,0.0,0.0,0.0,0.0,0.0,0.0,0.0,0.0,0.0,0.0,0.0,0.0,0.0,0.0,0.0,0.0,0.0,0.0,0.0,1.0,0.0,0.0,0.0,0.0,0.0,0.0,0.0,0.0,0.0,0.0,0.0,0.0,0.0,0.0,0.0,0.0,0.0,0.0,0.0,1.0,1.0,1.0,1.0,1.0,1.0,1.0,1.0,0.0,0.0,0.0,0.0,0.0,0.0,0.0,0.0],[0.0,0.0,0.0,0.0,0.0,0.0,0.0,0.0,0.0,0.0,0.0,0.0,0.0,0.0,0.0,0.0,0.0,0.0,0.0,0.0,0.0,0.0,0.0,0.0,0.0,0.0,1.0,0.34,0.0,0.0,0.0,0.0,0.0,0.0,0.0,0.0,0.0,0.0,0.0,0.0,0.0,0.0,0.0,0.0,0.0,0.0,0.0,0.0,0.0,0.0,0.0,0.0,0.0,0.0,0.0,0.0,0.0,0.0,0.0,0.0,0.0,0.0,0.0,0.0,0.0,0.0,0.0,0.0,0.0,0.0,0.0,0.0,0.0,0.0,0.0,0.0,0.0,0.0,0.0,0.0,0.0,0.0,0.0,0.0,0.0,0.0,0.0,0.0,0.0,0.0,0.0,0.0,0.0,0.0,0.0,0.0,0.0,0.0,0.0,0.0,0.0,1.0,1.0,0.17,0.0,0.0,0.0,0.0,0.0,0.0,0.0,0.0,0.0,0.0,0.0,0.0,0.0,0.0,0.0,0.0,0.0,0.0,1.0,0.99,1.0,1.0,1.0,1.0,1.0,0.0,0.0,0.0,0.0,0.0,0.0,0.0,0.0,0.0],[0.0,0.0,0.0,0.0,0.0,0.0,0.0,0.0,0.0,0.0,0.0,0.0,0.0,0.0,0.0,0.0,0.0,0.0,0.0,0.0,0.0,0.0,0.0,0.0,0.0,0.0,0.94,0.99,0.0,0.0,0.0,0.0,0.0,0.0,0.0,0.0,0.0,0.0,0.0,0.0,0.0,0.0,0.0,0.0,0.0,0.0,0.0,0.0,0.0,0.0,0.0,0.0,0.0,0.0,0.0,0.0,0.0,0.0,0.0,0.0,0.0,0.0,0.0,0.0,0.0,0.0,0.0,0.0,0.0,0.0,0.0,0.0,0.0,0.0,0.0,0.0,0.0,0.0,0.0,0.0,0.0,0.0,0.0,0.0,0.0,0.0,0.0,0.0,0.0,0.0,0.0,0.0,0.0,0.0,0.0,0.0,0.0,0.0,0.0,1.0,1.0,1.0,1.0,0.0,0.0,0.0,0.0,0.0,0.0,0.0,0.0,0.0,0.0,0.0,0.0,0.0,0.0,0.0,0.0,0.0,0.0,0.0,1.0,1.0,1.0,0.0,1.0,1.0,1.0,1.0,0.9,0.0,0.0,0.0,0.0,0.0,0.0,0.0],[0.0,0.0,0.0,0.0,0.0,0.0,0.0,0.0,0.0,0.0,0.0,0.0,0.0,0.0,0.0,0.0,0.0,0.0,0.0,0.0,0.0,0.0,0.0,0.0,0.0,0.0,0.0,0.0,0.0,0.0,0.0,0.0,0.0,0.0,0.0,0.0,0.0,0.0,0.0,0.0,0.0,0.0,0.0,0.0,0.0,0.0,0.0,0.0,0.0,0.0,0.0,0.0,0.0,0.0,0.0,0.0,0.0,0.0,0.0,0.0,0.0,0.0,0.0,0.0,0.0,0.0,0.0,0.0,0.0,0.0,0.0,0.0,0.0,0.0,0.0,0.0,0.0,0.0,0.0,0.0,0.0,0.0,0.0,0.0,0.0,0.0,0.0,0.0,0.0,0.0,0.0,0.0,0.0,0.0,0.0,0.0,0.0,0.0,0.0,1.0,1.0,0.08,1.0,0.0,0.0,0.0,0.0,0.0,0.7,0.0,0.0,0.0,0.0,0.0,0.0,0.0,0.0,0.0,1.0,1.0,0.0,1.0,1.0,0.0,0.0,0.0,1.0,0.0,1.0,1.0,1.0,1.0,0.0,0.0,0.0,0.0,0.0,0.0],[0.0,0.0,0.0,0.0,0.0,0.0,0.0,0.0,0.0,0.0,0.0,0.0,0.0,0.0,0.0,0.0,0.0,0.0,0.0,0.0,0.0,0.0,0.0,0.0,0.0,0.0,0.0,0.0,0.0,0.0,0.0,0.0,0.0,0.0,0.0,0.0,0.0,0.0,0.0,0.0,0.0,0.0,0.0,0.0,0.0,0.0,0.0,0.0,0.0,0.0,0.0,0.0,0.0,0.0,0.0,0.0,0.0,0.0,0.0,0.0,0.0,0.0,0.0,0.0,0.0,0.0,0.0,0.0,0.0,0.0,0.0,0.0,0.0,0.0,0.0,0.0,0.0,0.0,0.0,0.0,0.0,0.0,0.0,0.0,0.0,0.0,0.0,0.0,0.0,0.0,0.0,0.0,0.0,0.0,0.0,0.0,0.0,1.0,0.73,1.0,0.0,0.0,0.0,0.0,0.0,0.0,0.0,0.0,0.0,0.0,0.0,0.0,0.0,0.0,0.0,0.0,0.0,0.0,1.0,1.0,0.0,1.0,1.0,0.99,0.0,0.0,0.0,0.0,0.9,1.0,1.0,1.0,1.0,0.0,0.0,0.0,0.0,0.0],[0.0,0.0,0.0,0.0,0.0,0.0,0.0,0.0,0.0,0.0,0.0,0.0,0.0,0.0,0.0,0.0,0.0,0.0,0.0,0.0,0.0,0.0,0.0,0.0,0.0,0.0,0.0,0.0,0.0,0.0,0.0,0.0,0.0,0.0,0.0,0.0,0.0,0.0,0.0,0.0,0.0,0.0,0.0,0.0,0.0,0.0,0.0,0.0,0.0,0.0,0.0,0.0,0.0,0.0,0.0,0.0,0.0,0.0,0.0,0.0,0.0,0.0,0.0,0.0,0.0,0.0,0.0,0.0,0.0,0.0,0.0,0.0,0.0,0.0,0.0,0.0,0.0,0.0,0.0,0.0,0.0,0.0,0.0,0.0,0.0,0.0,0.0,0.0,0.0,0.0,0.0,0.0,0.0,0.0,0.0,0.0,0.0,1.0,1.0,1.0,1.0,0.0,0.0,0.0,0.0,0.0,0.0,0.0,0.05,0.0,0.0,1.0,0.0,0.0,0.0,0.0,1.0,1.0,1.0,1.0,0.0,0.0,0.0,0.0,0.0,0.0,0.0,0.0,0.0,1.0,1.0,1.0,1.0,1.0,0.0,0.0,0.0,0.0],[0.0,0.0,0.0,0.0,0.0,0.0,0.0,0.0,0.0,0.0,0.0,0.0,0.0,0.0,0.0,0.0,0.0,0.0,0.0,0.0,0.0,0.0,0.0,0.0,0.0,0.0,0.0,0.0,0.0,0.0,0.0,0.0,0.0,0.0,0.0,0.0,0.0,0.0,0.0,0.0,0.0,0.0,0.0,0.0,0.0,0.0,0.0,0.0,0.0,0.0,0.0,0.0,0.0,0.0,0.0,0.0,0.0,0.0,0.0,0.0,0.0,0.0,0.0,0.0,0.0,0.0,0.0,0.0,0.0,0.0,0.0,0.0,0.0,0.0,0.0,0.0,0.0,0.0,0.0,0.0,0.0,0.0,0.0,0.0,0.0,0.0,0.0,0.0,0.0,0.0,0.0,0.0,0.0,0.0,0.0,1.0,1.0,1.0,0.0,0.0,0.0,0.0,0.0,0.0,0.0,0.0,0.0,0.0,0.0,0.0,0.0,0.0,0.0,0.0,0.0,0.0,1.0,1.0,0.0,1.0,0.0,0.0,0.0,0.0,0.0,0.0,0.0,0.0,0.0,0.0,1.0,1.0,1.0,1.0,1.0,0.0,0.0,0.0],[0.0,0.0,0.0,0.0,0.0,0.0,0.0,0.0,0.0,0.0,0.0,0.0,0.0,0.0,0.0,0.0,0.0,0.0,0.0,0.0,0.0,0.0,0.0,0.0,0.0,0.0,0.0,0.0,0.0,0.0,0.0,0.0,0.0,0.0,0.0,0.0,0.0,0.0,0.0,0.0,0.0,0.0,0.0,0.0,0.0,0.0,0.0,0.0,0.0,0.0,0.0,0.0,0.0,0.0,0.0,0.0,0.0,0.0,0.0,0.59,0.0,0.0,0.0,0.0,0.0,0.0,0.0,0.0,0.0,0.0,0.0,0.0,0.0,0.0,0.0,0.0,0.0,0.0,0.0,0.0,0.0,0.0,0.0,0.0,0.0,0.0,1.0,0.0,0.0,0.0,1.0,0.0,0.0,0.0,0.0,1.0,1.0,1.0,0.0,0.0,0.0,0.0,0.0,0.0,0.0,0.0,0.0,0.0,0.0,0.0,0.0,0.24,0.0,0.0,1.0,1.0,1.0,1.0,0.0,0.0,0.0,0.0,0.0,0.0,0.0,0.0,0.0,0.0,0.0,0.0,0.0,1.0,1.0,1.0,1.0,0.0,0.0,0.79],[0.0,0.0,0.0,0.0,0.0,0.0,0.0,0.0,0.0,0.0,0.0,0.0,0.0,0.0,0.0,0.0,0.0,0.0,0.0,0.0,0.0,0.0,0.0,0.0,0.0,0.0,0.0,0.0,0.0,0.0,0.0,0.0,0.0,0.0,0.0,0.0,0.0,0.0,0.0,0.0,0.0,0.0,0.0,0.0,0.0,0.0,0.0,0.0,0.0,0.0,0.0,0.0,0.0,0.0,0.0,0.0,0.0,0.0,0.0,0.0,0.0,0.0,0.0,0.0,0.0,0.0,0.0,0.0,0.0,0.0,0.0,0.0,0.0,0.0,0.0,0.0,0.0,0.0,0.0,0.0,0.0,0.0,0.0,0.0,0.0,0.0,0.0,0.0,0.0,0.0,1.0,0.0,0.0,0.0,1.0,1.0,0.97,0.0,0.0,0.0,0.0,0.0,0.0,0.0,0.0,0.0,0.0,0.0,0.0,0.0,0.0,0.0,0.0,0.0,0.0,0.0,0.0,0.99,0.0,0.0,0.0,0.0,0.0,0.0,0.0,0.0,0.0,0.0,0.0,0.0,0.0,0.0,1.0,1.0,1.0,1.0,1.0,0.96],[0.0,0.0,0.0,0.0,0.0,0.0,0.0,0.0,0.0,0.0,0.0,0.0,0.0,0.0,0.0,0.0,0.0,0.0,0.0,0.0,0.0,0.0,0.0,0.0,0.0,0.0,0.0,0.0,0.0,0.0,0.0,0.0,0.0,0.0,0.0,0.0,0.0,0.0,0.0,0.0,0.0,0.0,0.0,0.0,0.0,0.0,0.0,0.0,0.0,0.0,0.0,0.0,0.0,0.0,0.0,0.0,0.0,0.0,0.0,0.0,0.0,0.0,0.0,0.0,0.0,0.0,0.0,0.0,0.0,0.0,0.0,0.0,0.0,0.0,0.0,0.0,0.0,0.0,0.0,0.0,0.0,0.0,0.0,0.0,0.0,0.0,0.0,0.12,0.0,0.0,1.0,0.04,0.0,0.03,0.97,0.12,0.0,0.0,0.0,0.0,0.0,0.0,0.0,0.0,0.0,0.0,0.0,0.0,0.0,0.0,0.0,0.0,0.0,0.0,0.0,0.0,0.0,0.0,0.0,0.0,0.0,0.0,0.0,0.0,0.0,0.0,0.0,0.0,0.0,0.0,0.0,0.0,0.0,0.0,1.0,1.0,1.0,0.99],[0.0,0.0,0.0,0.0,0.0,0.0,0.0,0.0,0.0,0.0,0.0,0.0,0.0,0.0,0.0,0.0,0.0,0.0,0.0,0.0,0.0,0.0,0.0,0.0,0.0,0.0,0.0,0.0,0.0,0.0,0.0,0.0,0.0,0.0,0.0,0.0,0.0,0.0,0.0,0.0,0.0,0.0,0.0,0.0,0.0,0.0,0.0,0.0,0.0,0.0,0.0,0.0,0.0,0.0,0.0,0.0,0.0,0.0,0.0,0.0,0.0,0.0,0.0,0.0,0.0,0.0,0.0,0.0,0.0,0.0,0.0,0.0,0.0,0.0,0.0,0.0,0.0,0.0,0.0,0.0,0.0,0.0,0.0,0.0,0.0,0.0,0.0,0.01,0.0,0.0,0.05,0.0,0.0,0.0,0.02,0.0,0.0,0.0,0.0,0.0,0.0,0.0,0.0,0.0,0.0,0.0,0.0,0.0,0.0,0.0,0.0,0.0,0.0,0.0,0.0,0.15,0.0,0.0,0.0,0.0,0.0,0.0,0.0,0.0,0.0,0.0,0.0,0.0,0.0,0.0,0.0,0.0,0.0,0.0,1.0,1.0,1.0,1.0],[0.0,0.0,0.0,0.0,0.0,0.0,0.0,0.0,0.0,0.0,0.0,0.0,0.0,0.0,0.0,0.0,0.0,0.0,0.0,0.0,0.0,0.0,0.0,0.0,0.0,0.0,0.0,0.0,0.0,0.0,0.0,0.0,0.0,0.0,0.0,0.0,0.0,0.0,0.0,0.0,0.0,0.0,0.0,0.0,0.0,0.0,0.0,0.0,0.0,0.0,0.0,0.0,0.0,0.0,0.0,0.0,0.0,0.0,0.0,0.0,0.0,0.0,0.0,0.0,0.0,0.0,0.0,0.0,0.0,0.0,0.0,0.0,0.0,0.0,0.0,0.0,0.0,0.0,0.0,0.0,0.0,0.0,0.0,0.0,0.0,0.0,0.0,0.0,0.0,0.0,0.0,0.0,0.0,0.0,0.0,0.0,0.0,0.0,0.0,0.0,0.0,0.0,0.0,0.0,0.0,0.0,0.0,0.0,0.0,0.0,0.0,0.0,0.0,0.0,0.03,0.9,0.04,0.75,0.0,0.0,0.0,0.0,0.0,0.0,0.0,0.0,0.0,0.0,0.0,0.0,0.0,0.0,0.0,0.79,0.96,0.99,1.0,1.0]],
  "pae": [[0.8,1.3,2.3,3.3,4.4,8.3,6.8,7.8,9.9,9.1,7.1,8.7,9.6,7.9,6.6,8.0,6.7,6.7,8.0,7.5,6.6,7.6,8.6,7.6,7.7,8.9,8.6,8.6,9.3,8.9,9.4,8.6,8.8,8.0,9.1,10.1,9.8,10.3,8.8,7.7,5.9,4.1,2.7,2.6,2.6,2.9,3.7,4.9,4.7,3.4,3.7,4.6,5.9,8.0,8.0,9.2,10.3,10.0,8.1,7.1,6.3,5.3,5.1,5.5,4.8,7.3,6.7,5.3,7.9,8.0,6.5,7.5,8.5,7.1,4.7,6.5,7.0,3.7,3.5,6.2,5.3,3.1,4.4,7.5,6.5,6.1,7.4,8.5,8.2,7.4,8.6,9.2,9.4,9.8,11.4,10.5,8.1,8.5,7.0,8.2,7.5,8.0,9.0,9.0,7.5,9.0,8.2,6.9,8.4,9.1,7.3,7.4,9.6,8.8,7.3,9.5,8.9,10.2,9.1,9.3,10.3,9.5,9.2,9.0,9.3,10.5,9.8,8.8,8.2,8.9,9.1,8.4,9.8,9.0,11.2,11.0,10.2,10.1],[1.0,0.8,0.9,1.1,1.4,1.6,2.0,2.1,2.7,2.5,2.1,2.9,3.2,2.3,2.5,3.2,3.2,3.4,3.8,3.8,3.4,3.8,4.5,4.1,3.9,4.6,4.5,4.4,4.8,4.3,4.1,3.7,3.7,3.0,2.8,3.0,2.4,2.5,2.5,2.0,1.7,1.6,1.4,1.2,1.2,1.6,1.7,1.6,1.8,1.6,1.9,2.4,2.4,2.3,2.4,3.1,3.1,3.1,3.1,2.7,3.1,2.7,2.8,2.9,2.4,3.4,2.4,2.4,3.2,2.5,1.8,2.2,2.6,2.2,1.5,2.1,2.0,1.3,1.9,2.1,1.7,1.4,1.9,2.2,1.7,1.7,2.4,2.5,2.1,2.4,2.6,3.0,2.7,3.1,3.5,3.6,3.0,3.6,3.6,4.1,3.9,4.3,4.8,4.6,4.1,4.2,4.0,3.8,3.9,3.9,3.4,3.5,3.8,3.5,3.0,3.6,3.7,4.1,4.2,4.3,5.0,4.7,4.8,4.6,4.9,5.2,5.2,4.9,4.5,4.5,4.3,3.6,3.8,3.2,3.6,3.3,3.8,4.4],[1.4,0.8,0.8,0.8,1.0,1.3,1.3,1.7,2.0,2.0,1.5,1.9,2.2,1.9,1.8,2.2,2.1,2.2,2.7,2.7,2.4,2.8,2.9,2.7,2.6,3.0,3.0,2.9,3.2,2.9,3.1,2.8,2.5,1.8,1.8,1.9,1.6,1.7,1.6,1.4,1.1,1.1,0.9,1.0,1.1,1.4,1.5,1.5,1.4,1.3,1.3,1.5,1.4,1.5,1.8,2.1,2.1,2.3,2.1,1.9,1.9,1.6,1.7,1.8,1.7,2.5,1.9,1.8,2.4,2.2,1.7,1.9,2.2,1.9,1.5,1.8,1.8,1.3,1.4,1.7,1.5,1.1,1.5,1.7,1.4,1.3,1.7,1.9,1.7,1.8,2.1,2.2,2.1,2.2,2.7,2.6,2.1,2.5,2.2,2.7,2.5,2.8,3.1,3.1,2.7,3.0,2.7,2.4,2.7,2.7,2.2,2.4,2.7,2.4,2.1,2.5,2.5,2.8,2.7,3.0,3.6,3.3,3.3,3.1,3.2,3.9,3.6,3.2,2.9,2.9,2.8,2.5,2.6,2.3,2.7,2.7,3.3,4.0],[1.5,1.0,0.8,0.8,0.8,0.9,1.0,1.2,1.4,1.4,1.2,1.4,1.6,1.4,1.3,1.7,1.6,1.7,2.1,2.2,2.0,2.3,2.4,2.2,2.2,2.5,2.5,2.4,2.7,2.5,2.6,2.5,2.0,1.4,1.6,1.5,1.2,1.4,1.4,1.2,0.9,0.9,0.9,1.0,1.2,1.4,1.4,1.3,1.1,1.1,1.1,1.2,1.2,1.3,1.5,1.8,1.8,1.9,1.8,1.6,1.6,1.4,1.5,1.5,1.4,2.1,1.6,1.5,2.0,1.8,1.5,1.7,1.7,1.6,1.4,1.5,1.5,1.2,1.2,1.4,1.3,0.9,1.2,1.4,1.2,1.1,1.4,1.5,1.3,1.5,1.7,1.7,1.7,1.8,2.1,2.1,1.7,2.0,1.9,2.1,2.0,2.2,2.6,2.5,2.2,2.4,2.2,2.0,2.2,2.2,1.9,1.9,2.1,1.9,1.6,1.9,2.0,2.3,2.3,2.5,2.9,2.7,2.7,2.6,2.7,3.1,2.9,2.6,2.4,2.4,2.3,2.0,2.1,1.8,2.1,2.2,2.9,3.5],[1.7,1.1,0.9,0.8,0.8,0.8,0.9,1.0,1.2,1.3,1.0,1.3,1.4,1.4,1.2,1.6,1.5,1.6,2.0,2.1,1.9,2.1,2.1,2.1,2.1,2.3,2.3,2.3,2.5,2.4,2.5,2.4,1.9,1.4,1.5,1.4,1.1,1.2,1.3,1.1,0.9,0.8,0.9,1.0,1.2,1.5,1.4,1.3,1.1,1.1,1.1,1.1,1.1,1.3,1.6,1.8,1.9,2.0,1.8,1.6,1.6,1.3,1.4,1.4,1.4,2.0,1.6,1.5,2.0,1.9,1.5,1.7,1.8,1.7,1.4,1.5,1.6,1.4,1.3,1.4,1.3,1.1,1.3,1.5,1.3,1.2,1.5,1.7,1.5,1.6,1.8,1.9,1.9,1.9,2.4,2.3,1.8,2.1,1.9,2.2,2.1,2.2,2.5,2.4,2.2,2.4,2.2,1.9,2.1,2.1,1.8,1.9,2.1,1.9,1.7,2.0,2.0,2.3,2.3,2.5,2.8,2.6,2.6,2.5,2.5,3.0,2.8,2.5,2.4,2.4,2.3,2.1,2.2,1.9,2.2,2.4,2.9,3.5],[1.9,1.4,1.1,0.9,0.8,0.8,0.8,0.9,1.1,1.1,0.9,1.1,1.3,1.4,1.2,1.6,1.6,1.8,2.2,2.2,2.0,2.2,2.3,2.2,2.1,2.4,2.5,2.3,2.5,2.3,2.4,2.3,1.8,1.2,1.4,1.3,0.9,1.1,1.2,0.9,0.9,0.8,1.0,1.1,1.5,1.7,1.5,1.5,1.1,1.2,1.2,1.0,1.2,1.3,1.5,1.8,1.9,2.0,1.8,1.7,1.5,1.3,1.4,1.5,1.5,2.1,1.8,1.7,2.3,2.1,1.8,2.1,2.1,2.1,1.8,1.8,1.8,1.5,1.4,1.6,1.5,1.2,1.4,1.6,1.4,1.3,1.6,1.7,1.6,1.6,1.9,1.9,1.9,2.0,2.4,2.2,1.9,2.1,1.9,2.2,2.2,2.3,2.6,2.5,2.2,2.5,2.3,2.1,2.2,2.3,2.0,2.0,2.3,2.1,1.8,2.2,2.1,2.4,2.4,2.6,3.0,2.7,2.7,2.5,2.6,3.1,2.9,2.6,2.4,2.5,2.4,2.2,2.3,2.0,2.3,2.5,3.0,3.6],[1.8,1.3,1.2,1.0,0.9,0.8,0.8,0.8,0.9,0.9,0.8,1.0,1.1,1.2,1.1,1.5,1.5,1.6,2.0,2.0,1.8,2.0,2.2,2.0,2.0,2.3,2.3,2.1,2.4,2.2,2.3,2.2,1.7,1.2,1.2,1.1,0.9,1.0,1.1,0.9,0.8,0.8,1.1,1.1,1.3,1.6,1.4,1.3,1.0,1.2,1.1,0.9,1.0,1.1,1.4,1.6,1.7,1.8,1.7,1.6,1.5,1.3,1.4,1.4,1.4,1.9,1.6,1.6,2.1,1.9,1.7,1.9,2.0,1.9,1.6,1.7,1.8,1.5,1.4,1.5,1.5,1.3,1.4,1.5,1.4,1.2,1.5,1.6,1.5,1.5,1.7,1.8,1.8,1.8,2.2,2.0,1.7,1.9,1.8,2.1,2.0,2.1,2.4,2.3,2.0,2.3,2.1,1.9,2.1,2.2,1.9,1.8,2.1,2.0,1.7,2.0,1.9,2.3,2.2,2.4,2.7,2.5,2.5,2.3,2.4,2.9,2.7,2.5,2.2,2.2,2.2,2.0,2.0,1.8,2.1,2.3,2.8,3.4],[2.2,1.6,1.3,1.2,1.0,0.9,0.8,0.8,0.8,0.9,0.8,1.1,1.2,1.3,1.2,1.7,1.6,1.9,2.3,2.4,2.1,2.3,2.5,2.3,2.3,2.5,2.7,2.6,2.8,2.6,2.6,2.4,2.0,1.4,1.5,1.5,1.0,1.3,1.4,1.1,1.0,0.9,1.2,1.2,1.6,1.8,1.5,1.6,1.1,1.4,1.3,1.1,1.3,1.4,1.7,2.0,2.2,2.4,2.1,1.9,1.7,1.5,1.5,1.7,1.5,2.2,1.9,1.9,2.5,2.3,2.1,2.5,2.5,2.4,2.1,2.2,2.2,1.9,1.7,1.9,1.8,1.4,1.6,1.8,1.7,1.4,1.8,2.0,1.8,1.9,2.1,2.2,2.2,2.3,2.8,2.6,2.1,2.4,2.2,2.6,2.3,2.5,2.9,2.8,2.4,2.8,2.5,2.2,2.5,2.6,2.2,2.3,2.6,2.3,2.1,2.3,2.4,2.7,2.7,2.9,3.4,3.1,3.2,2.9,3.0,3.6,3.4,3.0,2.7,2.8,2.7,2.5,2.5,2.2,2.6,2.6,3.2,3.9],[2.5,2.1,1.8,1.6,1.3,1.1,0.9,0.8,0.8,0.8,0.9,0.9,1.0,1.2,1.2,1.6,1.6,1.9,2.3,2.5,2.1,2.3,2.5,2.4,2.3,2.6,2.8,2.6,2.9,2.6,2.5,2.4,2.0,1.4,1.7,1.4,1.0,1.4,1.6,1.3,1.4,1.1,1.6,1.5,2.0,2.1,1.6,1.7,1.2,1.7,1.6,1.3,1.5,1.6,2.1,2.3,2.5,2.7,2.4,2.3,2.0,1.9,1.7,1.9,1.6,2.2,2.0,2.1,2.7,2.5,2.6,3.0,3.0,3.1,2.6,2.7,2.9,2.5,2.3,2.6,2.6,2.1,2.2,2.7,2.4,2.0,2.5,2.7,2.2,2.3,2.8,2.6,2.6,2.7,3.3,3.1,2.7,2.9,2.4,2.8,2.7,2.7,3.1,2.9,2.7,3.1,2.8,2.5,2.9,3.1,2.7,2.7,3.2,3.1,2.8,3.2,3.0,3.4,3.2,3.5,3.9,3.5,3.5,3.2,3.2,3.7,3.6,3.1,3.0,3.2,3.1,3.0,3.1,2.9,3.3,3.2,3.9,4.6],[2.4,1.9,1.8,1.6,1.3,1.2,1.0,0.9,0.8,0.8,0.8,0.9,0.9,1.0,1.0,1.4,1.5,1.7,2.0,2.3,2.0,2.2,2.4,2.4,2.3,2.6,2.8,2.8,3.0,2.7,2.6,2.4,2.1,1.5,1.8,1.6,1.1,1.5,1.7,1.3,1.4,1.1,1.5,1.4,1.8,1.9,1.5,1.5,1.1,1.4,1.4,1.2,1.5,1.7,2.2,2.5,2.6,3.0,2.6,2.4,2.1,1.8,1.6,1.7,1.4,1.9,1.7,1.8,2.3,2.1,2.1,2.5,2.6,2.6,2.2,2.3,2.6,2.2,1.9,2.3,2.3,1.9,2.0,2.5,2.2,1.9,2.5,2.6,2.3,2.4,2.8,2.7,2.7,2.9,3.4,3.2,2.8,3.0,2.6,2.9,2.6,2.6,2.9,2.7,2.5,2.7,2.5,2.3,2.6,2.6,2.4,2.6,2.9,2.6,2.6,2.9,2.9,3.4,3.1,3.5,3.8,3.6,3.5,3.3,3.3,3.8,3.6,3.1,3.0,3.1,3.2,2.9,3.2,2.9,3.3,3.2,3.9,4.5],[2.0,1.6,1.4,1.3,1.0,1.0,0.8,0.8,0.8,0.8,0.8,0.8,0.8,0.9,0.8,1.1,1.1,1.4,1.6,1.8,1.6,1.7,1.8,1.8,1.8,1.9,2.1,2.0,2.2,2.1,2.0,2.0,1.6,1.1,1.3,1.2,0.9,1.2,1.3,1.1,1.1,0.9,1.2,1.2,1.4,1.5,1.3,1.2,0.9,1.2,1.2,0.9,1.2,1.4,1.6,1.8,1.9,2.1,1.9,1.8,1.5,1.4,1.2,1.4,1.2,1.6,1.4,1.5,1.9,1.7,1.6,2.0,2.0,2.1,1.7,1.8,2.0,1.7,1.6,1.8,1.8,1.5,1.6,1.9,1.7,1.6,1.8,2.0,1.8,1.8,2.1,2.1,2.1,2.1,2.5,2.3,1.9,2.1,1.8,2.0,1.9,2.0,2.2,2.1,2.0,2.2,2.1,1.9,2.1,2.2,1.9,2.0,2.2,2.1,1.9,2.2,2.1,2.5,2.3,2.5,2.8,2.6,2.5,2.3,2.3,2.8,2.6,2.3,2.1,2.3,2.3,2.1,2.3,2.1,2.4,2.6,3.1,3.6],[2.0,1.5,1.4,1.2,1.1,1.1,0.9,0.9,0.9,0.8,0.8,0.8,0.8,0.9,0.8,1.2,1.2,1.4,1.7,1.9,1.7,1.7,2.0,1.8,1.8,1.9,2.1,2.0,2.2,2.1,2.1,2.0,1.6,1.1,1.3,1.2,0.9,1.2,1.3,1.1,1.1,0.9,1.2,1.2,1.4,1.6,1.4,1.2,0.9,1.1,1.1,0.9,1.2,1.3,1.6,1.8,1.9,2.1,1.8,1.7,1.5,1.4,1.3,1.3,1.2,1.7,1.4,1.4,1.9,1.7,1.6,1.9,1.9,2.0,1.7,1.7,1.9,1.7,1.5,1.7,1.7,1.5,1.5,1.8,1.7,1.5,1.8,1.9,1.8,1.8,2.0,2.1,2.1,2.1,2.5,2.3,2.0,2.1,1.9,2.1,1.9,2.0,2.3,2.2,2.0,2.3,2.1,1.9,2.1,2.2,1.9,2.0,2.3,2.1,1.9,2.2,2.2,2.4,2.3,2.5,2.8,2.6,2.6,2.4,2.4,2.8,2.7,2.3,2.2,2.3,2.3,2.1,2.2,2.0,2.3,2.5,3.0,3.7],[2.4,1.9,1.7,1.6,1.4,1.4,1.0,1.1,1.0,0.9,0.8,0.8,0.8,0.8,0.9,1.2,1.3,1.6,1.9,2.1,1.9,1.9,2.3,2.2,2.0,2.3,2.5,2.4,2.6,2.4,2.3,2.2,1.8,1.2,1.5,1.4,1.1,1.5,1.5,1.2,1.4,1.1,1.4,1.4,1.6,1.8,1.5,1.3,1.0,1.4,1.4,1.0,1.4,1.6,1.9,2.1,2.3,2.5,2.2,2.1,1.8,1.6,1.4,1.6,1.3,1.8,1.6,1.7,2.2,2.0,2.0,2.4,2.5,2.5,2.0,2.1,2.4,2.1,1.9,2.2,2.2,1.9,1.9,2.3,2.1,1.8,2.2,2.4,2.2,2.2,2.6,2.6,2.5,2.5,3.0,2.7,2.4,2.5,2.2,2.4,2.4,2.4,2.7,2.5,2.3,2.6,2.4,2.2,2.5,2.6,2.2,2.3,2.7,2.5,2.4,2.7,2.6,3.0,2.8,3.0,3.3,3.0,3.0,2.8,2.8,3.3,3.1,2.7,2.6,2.7,2.7,2.6,2.7,2.5,2.9,3.0,3.7,4.4],[2.4,1.8,1.8,1.7,1.6,1.7,1.3,1.3,1.3,1.1,1.0,0.9,0.8,0.8,0.8,1.1,1.2,1.4,1.8,2.0,1.8,1.8,2.1,2.0,2.0,2.2,2.5,2.4,2.7,2.5,2.4,2.2,2.0,1.4,1.8,1.8,1.4,1.9,1.9,1.5,1.6,1.3,1.5,1.5,1.6,1.8,1.5,1.2,1.0,1.3,1.3,1.2,1.5,1.7,2.1,2.4,2.6,2.7,2.4,2.1,1.8,1.6,1.4,1.4,1.1,1.6,1.4,1.5,2.0,1.8,1.8,2.2,2.2,2.3,1.9,1.9,2.3,2.0,1.7,2.0,2.1,1.8,1.8,2.2,2.2,1.9,2.2,2.5,2.4,2.3,2.6,2.8,2.7,2.7,3.2,2.9,2.5,2.6,2.2,2.5,2.2,2.3,2.5,2.4,2.1,2.5,2.3,2.0,2.3,2.4,2.1,2.2,2.5,2.3,2.2,2.5,2.4,2.8,2.6,2.9,3.3,3.0,2.9,2.8,2.8,3.2,3.0,2.6,2.5,2.6,2.7,2.5,2.7,2.5,2.9,3.1,3.7,4.3],[2.3,1.8,1.8,1.7,1.5,1.6,1.2,1.2,1.2,1.1,1.0,0.9,0.9,0.8,0.8,0.8,0.9,1.1,1.4,1.5,1.4,1.5,1.7,1.7,1.7,1.8,2.0,2.0,2.2,2.1,2.2,1.9,1.7,1.3,1.7,1.6,1.4,1.8,1.7,1.4,1.5,1.2,1.4,1.4,1.5,1.7,1.4,1.3,1.0,1.2,1.2,1.0,1.4,1.7,1.9,2.1,2.3,2.4,2.1,2.0,1.7,1.4,1.2,1.2,1.0,1.4,1.3,1.3,1.8,1.7,1.7,2.0,2.0,2.2,1.8,1.8,2.1,1.9,1.6,1.9,2.1,1.8,1.8,2.1,2.1,1.9,2.0,2.3,2.3,2.1,2.4,2.6,2.5,2.5,2.9,2.6,2.2,2.3,2.0,2.1,1.9,1.9,2.2,2.1,1.8,2.2,1.9,1.8,2.1,2.2,1.9,2.0,2.3,2.1,2.1,2.3,2.2,2.5,2.3,2.6,2.9,2.7,2.5,2.4,2.4,2.8,2.6,2.3,2.2,2.2,2.4,2.2,2.4,2.2,2.6,2.9,3.4,3.9],[2.7,2.4,2.3,2.2,2.1,2.0,1.7,1.7,1.7,1.6,1.3,1.3,1.3,1.1,0.8,0.8,0.8,1.0,1.3,1.4,1.4,1.5,1.6,1.6,1.7,1.8,2.0,2.1,2.4,2.3,2.3,2.1,2.1,1.6,2.0,2.1,1.8,2.3,2.2,1.8,2.0,1.5,1.9,1.8,2.0,2.3,1.8,1.6,1.3,1.4,1.4,1.3,1.6,2.1,2.4,2.6,3.0,3.0,2.6,2.4,1.9,1.6,1.2,1.2,1.0,1.2,1.4,1.4,1.9,1.9,2.0,2.6,2.5,2.8,2.3,2.3,2.7,2.5,2.0,2.3,2.8,2.3,2.2,2.8,2.8,2.5,2.7,3.0,3.0,2.8,3.1,3.4,3.2,3.1,3.7,3.2,2.8,2.8,2.2,2.3,2.0,2.0,2.3,2.1,1.8,2.2,2.0,1.9,2.2,2.3,2.1,2.2,2.6,2.6,2.5,2.9,2.5,3.0,2.6,2.9,3.2,3.0,2.7,2.7,2.5,3.0,2.7,2.3,2.3,2.4,2.7,2.5,2.9,2.8,3.2,3.6,4.0,4.4],[2.4,1.9,2.0,1.8,1.9,2.1,1.7,1.7,1.8,1.7,1.4,1.3,1.4,1.2,0.9,0.8,0.8,0.8,1.0,1.2,1.2,1.1,1.3,1.4,1.5,1.6,1.8,1.9,2.1,2.1,2.2,2.1,2.0,1.5,2.0,2.2,1.8,2.4,2.2,1.7,1.8,1.5,1.5,1.7,1.7,2.1,1.8,1.5,1.3,1.3,1.2,1.2,1.6,1.9,2.2,2.4,2.7,2.7,2.3,2.1,1.8,1.5,1.2,1.1,1.0,1.3,1.4,1.3,1.8,1.8,1.7,2.2,2.2,2.4,1.9,1.8,2.2,2.1,1.7,1.9,2.2,1.9,1.8,2.2,2.3,2.0,2.2,2.5,2.5,2.4,2.6,2.9,2.9,2.7,3.2,2.8,2.4,2.4,2.1,2.1,1.9,1.7,2.1,1.9,1.6,2.0,1.9,1.7,2.0,2.1,1.9,2.0,2.3,2.3,2.2,2.6,2.3,2.6,2.3,2.6,2.9,2.7,2.5,2.4,2.3,2.7,2.5,2.1,2.1,2.2,2.4,2.2,2.5,2.3,2.9,3.2,3.6,4.0],[2.6,2.1,2.0,2.0,2.0,2.0,1.7,1.9,2.0,1.9,1.5,1.5,1.7,1.5,1.1,1.1,0.8,0.8,0.8,1.0,1.0,1.0,1.1,1.2,1.4,1.4,1.6,1.7,2.0,2.0,2.3,2.2,2.2,1.7,2.1,2.3,2.0,2.3,2.2,1.8,1.8,1.5,1.7,1.8,1.8,2.1,1.9,1.6,1.4,1.4,1.4,1.3,1.6,1.9,2.3,2.5,2.8,2.8,2.3,2.2,1.8,1.6,1.2,1.2,1.1,1.2,1.4,1.4,1.9,1.9,1.9,2.4,2.5,2.6,2.1,2.1,2.5,2.3,1.9,2.3,2.5,2.2,2.0,2.5,2.5,2.3,2.5,2.9,2.7,2.6,2.9,3.3,3.0,2.9,3.5,3.0,2.6,2.5,2.0,2.0,1.8,1.6,2.0,1.8,1.6,1.9,1.9,1.8,2.0,2.1,2.0,2.1,2.4,2.5,2.4,2.8,2.5,2.7,2.4,2.7,2.9,2.7,2.4,2.3,2.2,2.5,2.4,1.9,2.0,2.2,2.5,2.3,2.7,2.5,3.1,3.6,3.9,4.1],[2.6,2.2,2.3,2.2,2.2,2.4,2.1,2.2,2.4,2.1,1.8,1.9,1.9,1.7,1.4,1.3,1.0,0.8,0.8,0.8,0.9,0.9,0.8,1.0,1.2,1.1,1.2,1.5,1.6,1.8,2.1,2.1,2.2,1.9,2.3,2.6,2.3,2.7,2.5,2.1,2.3,1.9,1.9,2.0,1.9,2.2,2.1,1.8,1.6,1.5,1.5,1.7,1.9,2.3,2.6,2.6,2.9,2.9,2.4,2.4,1.9,1.7,1.4,1.3,1.2,1.3,1.5,1.4,1.8,1.9,1.9,2.4,2.4,2.6,2.1,2.1,2.5,2.3,2.0,2.2,2.6,2.3,2.1,2.5,2.6,2.4,2.5,3.0,2.9,2.8,3.0,3.4,3.2,3.0,3.5,3.0,2.7,2.6,2.1,1.9,1.6,1.4,1.8,1.6,1.4,1.8,1.7,1.7,1.9,2.2,2.0,2.1,2.4,2.5,2.5,2.8,2.4,2.7,2.3,2.6,2.6,2.5,2.2,2.2,1.9,2.2,2.2,1.7,1.7,2.0,2.3,2.2,2.7,2.6,3.2,3.5,3.8,4.2],[3.3,2.7,2.8,2.6,2.7,2.9,2.5,2.7,2.8,2.7,2.3,2.2,2.4,2.2,1.8,1.5,1.1,0.9,0.8,0.8,0.8,0.9,0.8,0.9,1.1,1.2,1.2,1.3,1.6,1.8,2.3,2.3,2.3,2.1,2.4,2.8,2.6,3.0,2.6,2.4,2.4,2.3,2.2,2.5,2.5,2.7,2.7,2.2,2.1,2.0,1.9,2.0,2.0,2.3,2.7,2.6,2.9,2.9,2.4,2.5,1.9,1.9,1.4,1.5,1.6,1.5,1.9,1.8,2.1,2.1,2.2,2.8,2.8,3.1,2.6,2.4,2.9,2.8,2.3,2.5,2.9,2.6,2.3,2.8,3.0,2.6,2.8,3.2,3.2,2.9,3.2,3.7,3.4,3.1,3.6,3.0,2.6,2.5,2.0,1.9,1.7,1.4,1.9,1.6,1.5,1.8,1.8,1.7,1.9,2.1,2.1,2.1,2.4,2.6,2.5,2.9,2.4,2.7,2.3,2.7,2.8,2.6,2.3,2.2,2.0,2.5,2.4,1.7,1.7,2.0,2.3,2.1,2.8,2.6,3.3,3.8,4.0,4.4],[3.0,2.4,2.4,2.3,2.4,2.5,2.1,2.4,2.4,2.3,1.9,1.9,2.1,1.9,1.5,1.4,1.0,0.9,0.9,0.8,0.8,0.8,0.8,0.8,0.9,1.0,1.1,1.2,1.4,1.5,2.0,2.1,2.1,1.8,2.1,2.5,2.3,2.5,2.4,2.1,2.2,2.0,1.9,2.2,2.2,2.5,2.4,2.0,1.8,1.7,1.6,1.7,1.8,2.1,2.5,2.4,2.7,2.7,2.2,2.3,1.8,1.7,1.3,1.5,1.5,1.5,1.7,1.6,2.1,2.1,2.1,2.7,2.6,2.7,2.3,2.3,2.6,2.4,2.1,2.2,2.6,2.3,2.2,2.6,2.6,2.4,2.5,2.8,2.8,2.6,2.9,3.4,3.1,2.9,3.3,2.7,2.4,2.3,2.0,1.8,1.5,1.3,1.8,1.6,1.4,1.9,1.9,1.7,1.8,2.1,1.9,1.9,2.3,2.4,2.4,2.7,2.3,2.5,2.2,2.4,2.5,2.4,2.1,2.0,1.8,2.2,2.1,1.6,1.5,1.9,2.1,2.0,2.5,2.4,2.9,3.6,4.0,4.3],[2.7,2.4,2.4,2.3,2.4,2.4,2.1,2.2,2.3,2.2,1.9,1.8,1.9,1.8,1.5,1.4,1.0,0.9,0.9,0.8,0.8,0.8,0.8,0.8,0.8,0.9,0.9,1.1,1.2,1.4,1.8,2.0,2.0,1.7,2.0,2.3,2.1,2.5,2.2,2.0,2.1,1.9,2.0,2.1,2.1,2.4,2.3,1.9,1.7,1.7,1.6,1.7,1.8,2.1,2.3,2.3,2.6,2.6,2.1,2.3,1.8,1.6,1.4,1.4,1.4,1.4,1.7,1.5,1.9,1.9,2.0,2.5,2.5,2.6,2.3,2.2,2.6,2.5,2.0,2.3,2.7,2.3,2.1,2.6,2.7,2.4,2.5,2.9,2.9,2.6,2.9,3.2,3.0,2.8,3.2,2.7,2.5,2.3,1.8,1.7,1.5,1.3,1.7,1.6,1.4,1.8,1.8,1.6,1.9,2.2,2.0,2.1,2.3,2.5,2.4,2.7,2.2,2.5,2.1,2.4,2.4,2.3,2.0,1.9,1.7,2.0,2.0,1.5,1.5,1.8,2.0,2.0,2.4,2.5,3.0,3.3,3.7,4.2],[2.7,2.3,2.4,2.3,2.4,2.6,2.2,2.3,2.4,2.2,1.9,1.9,2.0,1.9,1.6,1.4,1.1,1.0,0.9,0.9,0.8,0.8,0.8,0.8,0.9,0.9,0.8,1.0,1.1,1.4,1.9,1.9,2.0,1.9,2.2,2.5,2.3,2.7,2.4,2.1,2.2,2.0,2.0,2.1,2.1,2.3,2.2,1.9,1.8,1.7,1.6,1.7,1.8,2.1,2.4,2.3,2.6,2.5,2.1,2.3,1.8,1.7,1.5,1.5,1.4,1.5,1.7,1.6,1.9,2.0,2.1,2.5,2.5,2.7,2.3,2.1,2.5,2.5,2.1,2.2,2.6,2.4,2.1,2.5,2.6,2.4,2.4,2.8,2.8,2.6,2.8,3.2,3.0,2.7,3.0,2.5,2.3,2.1,1.8,1.6,1.4,1.2,1.6,1.4,1.4,1.7,1.7,1.6,1.6,2.0,1.9,1.9,2.1,2.4,2.3,2.5,2.1,2.3,1.9,2.1,2.2,2.1,1.7,1.7,1.6,1.9,1.8,1.3,1.3,1.7,1.9,1.8,2.3,2.3,2.7,3.1,3.4,3.8],[2.9,2.6,2.6,2.5,2.5,2.6,2.2,2.3,2.3,2.2,1.9,1.8,2.0,1.8,1.6,1.5,1.1,1.1,0.9,0.9,0.9,0.8,0.8,0.8,0.8,0.8,0.8,0.9,1.0,1.3,1.7,1.9,2.0,1.8,2.1,2.5,2.3,2.6,2.3,2.1,2.3,2.1,2.1,2.3,2.2,2.5,2.4,2.0,1.8,1.8,1.7,1.7,1.9,2.1,2.3,2.2,2.4,2.3,2.0,2.2,1.8,1.7,1.3,1.5,1.5,1.6,1.8,1.7,2.0,2.1,2.1,2.5,2.5,2.7,2.4,2.2,2.5,2.5,2.2,2.3,2.6,2.4,2.1,2.4,2.6,2.4,2.4,2.7,2.8,2.6,2.6,3.1,2.9,2.6,2.8,2.3,2.2,2.0,1.7,1.4,1.4,1.1,1.5,1.4,1.4,1.7,1.7,1.5,1.6,1.9,1.8,1.8,2.0,2.2,2.2,2.4,2.0,2.1,1.8,1.9,2.1,1.8,1.7,1.6,1.5,1.8,1.7,1.3,1.2,1.6,1.7,1.7,2.1,2.2,2.5,3.1,3.5,3.8],[3.1,2.6,2.8,2.5,2.7,2.7,2.3,2.6,2.5,2.5,2.1,2.0,2.2,2.1,1.8,1.6,1.2,1.2,1.1,1.1,1.1,0.9,0.8,0.8,0.8,0.8,0.8,0.9,0.9,1.2,1.6,1.8,1.9,1.8,2.1,2.6,2.4,2.8,2.5,2.2,2.4,2.2,2.2,2.5,2.4,2.8,2.7,2.3,2.1,2.0,1.9,1.9,2.1,2.3,2.5,2.4,2.8,2.7,2.2,2.4,1.9,1.8,1.5,1.6,1.7,1.7,2.0,1.9,2.1,2.2,2.2,2.6,2.7,2.8,2.5,2.4,2.7,2.6,2.3,2.4,2.8,2.5,2.3,2.6,2.9,2.7,2.6,3.1,3.0,2.8,3.0,3.4,3.2,2.9,3.3,2.8,2.5,2.2,1.9,1.6,1.5,1.2,1.6,1.5,1.5,1.8,1.8,1.6,1.8,2.2,2.1,2.0,2.2,2.5,2.5,2.6,2.2,2.5,2.1,2.3,2.4,2.1,1.9,1.7,1.6,2.0,1.9,1.4,1.4,1.8,1.9,1.9,2.4,2.5,3.0,3.5,3.8,4.1],[3.1,2.6,2.8,2.7,2.8,3.0,2.6,2.7,2.8,2.6,2.3,2.2,2.3,2.2,1.9,1.6,1.3,1.3,1.2,1.2,1.0,0.9,0.9,0.8,0.8,0.8,0.8,0.9,0.9,1.3,1.7,1.9,2.1,2.1,2.5,2.9,2.7,3.1,2.8,2.5,2.7,2.4,2.3,2.5,2.4,2.8,2.6,2.3,2.2,2.0,1.9,2.0,2.2,2.5,2.8,2.6,3.0,2.9,2.4,2.5,2.0,2.0,1.6,1.7,1.7,1.7,2.0,1.9,2.2,2.3,2.4,2.8,2.8,3.0,2.6,2.5,2.9,2.8,2.5,2.7,3.0,2.7,2.4,2.9,3.2,2.9,2.9,3.3,3.3,3.1,3.3,3.8,3.6,3.2,3.5,3.0,2.8,2.4,2.0,1.7,1.6,1.3,1.6,1.5,1.5,1.9,1.9,1.8,1.9,2.3,2.2,2.2,2.4,2.7,2.6,2.8,2.4,2.6,2.2,2.4,2.5,2.2,1.9,1.8,1.6,2.0,1.9,1.3,1.3,1.8,2.1,2.1,2.6,2.7,3.1,3.6,3.8,4.3],[3.1,2.8,3.0,2.8,2.8,2.9,2.4,2.7,2.6,2.6,2.3,2.1,2.3,2.2,1.9,1.7,1.3,1.4,1.3,1.2,1.2,1.0,0.8,0.9,0.8,0.8,0.8,0.8,0.9,1.2,1.6,1.8,2.0,1.9,2.3,2.6,2.5,2.9,2.5,2.3,2.5,2.3,2.4,2.6,2.6,2.9,2.7,2.4,2.2,2.2,2.1,2.1,2.1,2.4,2.6,2.4,2.7,2.6,2.2,2.4,2.0,2.1,1.6,1.8,1.9,1.8,2.1,2.1,2.3,2.4,2.5,2.9,2.9,3.2,2.8,2.6,3.0,3.0,2.6,2.7,3.1,2.8,2.5,2.9,3.1,2.8,2.7,3.2,3.2,2.9,3.0,3.6,3.3,2.9,3.2,2.7,2.6,2.2,1.9,1.6,1.6,1.1,1.6,1.5,1.6,1.8,1.9,1.7,1.8,2.2,2.1,2.1,2.3,2.6,2.6,2.7,2.3,2.4,2.0,2.2,2.3,2.0,1.7,1.6,1.4,1.8,1.7,1.2,1.2,1.7,1.8,2.0,2.3,2.5,2.9,3.5,3.7,4.0],[4.1,3.7,3.8,3.4,3.6,3.5,2.9,3.2,3.0,3.1,2.7,2.5,2.8,2.7,2.4,2.1,1.7,1.8,1.5,1.5,1.5,1.3,1.1,1.0,1.0,0.9,0.8,0.8,0.8,1.1,1.6,1.9,2.0,2.3,2.6,2.9,2.9,3.3,2.9,2.9,3.1,2.9,2.9,3.3,3.5,3.9,3.6,3.0,2.7,2.7,2.6,2.5,2.8,2.9,3.1,2.8,3.2,3.0,2.6,3.0,2.5,2.6,2.0,2.3,2.4,2.2,2.5,2.6,2.7,2.8,3.0,3.6,3.5,4.0,3.5,3.2,3.7,3.7,3.1,3.2,3.7,3.5,3.1,3.5,3.8,3.4,3.3,3.9,3.7,3.3,3.6,4.2,3.8,3.4,3.8,3.1,3.0,2.5,2.2,1.8,1.8,1.3,1.7,1.7,1.8,2.0,2.2,2.0,2.1,2.6,2.5,2.5,2.9,3.1,3.1,3.2,2.8,2.8,2.4,2.5,2.7,2.3,2.0,1.8,1.6,2.0,1.9,1.4,1.4,1.9,2.1,2.3,2.8,3.0,3.5,4.3,4.5,4.6],[5.3,5.0,5.0,4.6,4.6,4.5,3.7,4.2,3.8,4.1,3.7,3.1,3.6,3.9,3.2,3.1,2.5,2.6,2.4,2.1,2.0,1.8,1.6,1.3,1.3,1.2,1.0,0.9,0.8,1.0,1.4,2.1,2.1,2.7,2.9,3.4,3.5,4.0,3.6,3.5,4.1,3.9,4.1,4.5,4.7,5.2,4.7,4.4,3.8,4.1,3.6,3.1,3.4,3.7,4.0,3.4,4.2,4.2,3.2,3.8,2.9,3.2,2.5,2.9,3.3,3.0,3.9,3.6,3.7,4.1,4.3,5.0,4.8,5.3,4.8,4.4,5.0,5.0,4.4,4.4,5.0,4.6,4.2,4.7,5.1,4.6,4.6,5.2,5.1,4.6,5.0,5.6,5.0,4.6,5.1,4.4,4.2,3.3,2.7,2.2,2.2,1.6,2.1,2.0,2.1,2.5,2.9,2.6,2.5,3.2,3.2,3.1,3.4,4.0,4.2,4.1,3.5,3.7,2.8,3.3,3.2,2.9,2.4,2.2,1.8,2.3,2.3,1.6,1.6,2.3,2.9,2.9,3.7,4.2,4.6,5.3,5.2,5.5],[6.3,5.6,5.5,4.8,4.8,4.7,3.6,4.3,3.6,4.1,3.6,3.0,3.6,4.0,3.2,3.5,2.7,3.4,3.5,3.1,2.7,2.3,2.4,2.0,1.4,1.6,1.4,1.2,0.9,0.8,1.0,1.8,2.0,2.6,3.1,3.4,3.5,4.2,3.7,3.6,4.3,3.8,4.4,4.7,5.4,5.9,5.2,4.7,3.8,4.5,3.9,3.3,3.8,4.1,4.5,4.1,4.9,5.0,4.0,4.5,3.7,3.8,3.0,3.8,3.9,4.3,4.7,4.6,5.1,5.6,5.4,6.6,6.3,7.1,6.0,5.6,6.3,6.1,5.2,5.4,6.1,5.3,4.7,5.6,5.9,4.9,5.3,6.2,5.8,5.0,5.8,6.5,6.0,5.3,6.4,5.4,4.9,4.3,3.7,3.0,3.2,2.2,2.8,2.7,3.1,3.9,4.1,3.6,3.9,4.7,4.5,4.2,5.0,5.4,5.2,5.6,4.8,5.1,3.9,4.4,4.3,3.8,2.9,2.8,2.2,2.7,2.8,2.2,2.2,3.0,3.6,4.1,4.5,5.0,5.9,6.5,6.8,7.0],[6.9,6.1,6.0,5.2,4.9,4.4,3.7,4.2,3.4,4.2,3.8,2.8,3.5,4.2,3.2,3.8,3.1,4.0,4.3,4.0,3.4,2.8,3.1,2.8,1.7,2.2,2.2,1.9,1.4,1.1,0.8,1.0,1.5,2.2,2.7,3.0,3.2,3.9,3.4,3.2,4.3,4.0,5.1,5.0,5.9,6.4,5.4,5.1,4.3,5.1,4.6,3.2,3.7,4.0,4.8,4.4,5.6,6.0,4.7,5.2,3.8,4.4,3.1,4.5,4.2,4.8,5.2,5.3,6.0,6.4,6.5,7.7,7.6,8.2,7.1,6.7,7.7,7.1,6.0,6.7,7.2,6.0,5.6,6.6,6.5,5.4,6.1,7.0,6.3,5.7,6.6,7.1,6.6,6.3,7.5,6.7,5.8,5.4,4.6,3.9,4.3,3.2,4.5,4.2,4.2,5.6,5.4,4.7,5.6,6.4,5.7,5.5,7.0,7.1,6.5,6.9,6.1,6.8,5.8,6.1,6.4,5.5,4.4,3.8,3.1,3.6,4.0,3.1,3.4,4.7,5.1,5.6,6.1,6.2,7.2,7.7,8.2,8.2],[7.2,6.5,6.3,5.2,4.8,4.1,3.3,3.8,3.2,3.9,3.4,2.5,3.4,4.0,3.3,3.8,3.3,4.2,4.3,4.1,3.5,3.0,3.3,3.3,2.1,2.6,3.2,2.5,2.0,1.7,1.2,0.8,1.2,1.7,2.3,2.8,2.8,3.6,3.0,3.0,4.1,3.8,4.9,5.1,6.1,6.8,5.6,5.1,4.0,4.9,4.8,3.0,3.8,3.9,4.7,4.2,5.7,6.3,4.6,5.1,4.0,4.7,3.4,4.3,4.4,4.8,5.4,5.2,6.4,6.8,6.8,8.4,8.3,9.0,7.5,6.8,8.4,7.6,6.0,7.0,7.7,6.3,5.3,7.0,6.9,5.6,6.3,7.5,6.7,5.8,7.0,7.5,6.9,6.5,8.0,7.2,6.2,5.8,4.8,4.3,4.8,3.8,5.2,4.8,4.4,6.0,5.6,5.0,5.9,6.7,5.8,5.8,7.5,7.7,6.8,7.8,6.8,7.7,6.5,7.2,7.8,6.5,5.5,4.6,3.6,4.6,5.2,3.8,4.0,5.6,5.9,6.1,6.5,6.6,7.9,8.4,9.2,9.3],[5.2,4.6,4.0,3.6,3.1,2.6,2.0,2.7,2.5,3.2,2.4,2.1,3.3,3.3,2.5,3.1,2.5,3.3,3.6,3.6,2.9,2.7,3.2,3.0,2.0,2.7,3.1,2.7,2.5,2.0,1.7,1.1,0.8,0.9,1.4,1.8,1.9,2.2,1.8,1.7,2.5,2.5,3.5,3.5,4.5,5.0,3.9,3.8,2.9,3.7,3.2,1.8,2.3,2.4,3.1,3.1,3.7,4.7,3.7,3.8,2.8,3.2,2.3,3.4,3.3,3.7,4.1,4.0,4.9,5.2,5.1,6.2,6.3,6.5,5.5,5.5,6.2,5.4,4.9,5.5,5.5,4.4,4.3,5.2,4.7,3.8,4.8,5.3,4.3,4.2,5.2,5.0,4.7,4.8,5.7,5.4,4.7,4.9,4.0,4.0,4.1,3.4,4.7,4.3,4.0,5.2,4.8,4.1,5.1,5.5,4.9,4.9,6.0,5.9,5.5,5.9,5.5,6.1,5.5,5.9,6.5,5.6,5.3,4.4,3.8,4.5,5.1,4.0,3.8,5.1,5.1,5.1,5.3,5.4,6.0,6.1,6.9,7.0],[3.5,2.9,2.7,2.3,2.2,1.9,1.4,1.9,1.6,2.1,1.6,1.3,1.9,2.0,1.5,2.0,1.7,2.0,2.4,2.4,2.0,2.2,2.2,2.1,1.8,2.2,2.2,2.0,2.3,1.8,1.9,1.7,0.9,0.8,0.8,1.1,1.3,1.5,1.3,1.2,1.8,1.7,2.1,2.3,2.6,3.1,2.6,2.4,1.9,2.2,1.9,1.3,1.5,1.6,2.0,1.9,2.3,2.7,2.0,2.2,1.7,1.9,1.5,2.0,2.0,2.5,2.5,2.4,3.0,2.9,2.8,3.5,3.6,3.8,3.1,3.0,3.6,3.3,2.6,3.1,3.3,2.7,2.5,3.1,3.0,2.5,2.8,3.2,2.9,2.6,3.1,3.4,3.0,2.8,3.6,3.1,2.7,2.7,2.2,2.4,2.4,2.3,3.0,2.8,2.5,3.1,2.9,2.5,2.9,3.3,2.8,2.8,3.3,3.4,3.1,3.3,3.1,3.4,3.1,3.4,3.9,3.3,3.2,2.8,2.6,3.2,3.2,2.7,2.5,2.9,3.0,2.9,3.0,3.0,3.5,3.9,4.3,4.5],[3.4,3.0,2.7,2.3,2.2,1.7,1.3,1.7,1.5,2.0,1.6,1.3,2.0,2.1,1.7,2.1,1.8,2.2,2.5,2.5,2.1,2.3,2.4,2.2,2.0,2.4,2.5,2.2,2.5,2.1,2.2,1.9,1.2,0.9,0.8,0.8,1.0,1.3,1.2,1.2,1.7,1.7,2.2,2.4,2.7,3.0,2.5,2.4,1.9,2.3,2.0,1.4,1.5,1.6,2.0,1.9,2.3,2.6,2.1,2.2,1.7,1.8,1.6,2.1,2.1,2.6,2.5,2.4,3.0,2.9,2.9,3.5,3.5,3.8,3.1,3.0,3.5,3.2,2.7,3.1,3.2,2.7,2.5,3.1,2.9,2.4,2.7,3.1,2.8,2.6,3.2,3.3,2.9,2.8,3.5,3.0,2.6,2.6,2.2,2.4,2.5,2.4,2.9,2.9,2.6,3.1,2.9,2.5,2.9,3.0,2.7,2.6,3.1,3.2,2.9,3.2,2.9,3.3,3.1,3.2,3.7,3.2,3.1,2.7,2.7,3.3,3.2,2.8,2.5,2.8,2.8,2.7,2.9,2.9,3.4,3.9,4.3,4.6],[2.6,2.3,1.9,1.7,1.4,1.2,1.0,1.3,1.3,1.5,1.3,1.2,1.7,1.8,1.6,2.1,1.9,2.4,2.8,2.7,2.3,2.5,2.6,2.4,2.2,2.5,2.6,2.4,2.6,2.2,2.3,2.1,1.5,1.0,0.8,0.8,0.8,0.9,1.0,1.0,1.2,1.2,1.7,1.7,2.2,2.4,1.9,2.0,1.5,1.9,1.7,1.3,1.4,1.4,1.7,1.8,2.1,2.4,2.0,2.0,1.7,1.8,1.7,2.1,2.1,2.8,2.5,2.5,3.2,3.0,2.8,3.2,3.4,3.2,2.8,2.9,3.1,2.5,2.4,2.7,2.6,2.1,2.2,2.7,2.4,2.0,2.4,2.7,2.3,2.2,2.7,2.7,2.5,2.5,3.1,2.8,2.4,2.4,2.1,2.3,2.5,2.5,3.0,2.9,2.6,3.2,3.0,2.5,2.9,3.1,2.7,2.6,3.1,3.1,2.7,3.0,2.9,3.1,3.0,3.1,3.4,3.0,3.0,2.7,2.7,3.2,3.1,2.8,2.5,2.8,2.8,2.7,2.8,2.7,3.1,3.1,3.7,4.3],[2.4,1.9,1.6,1.4,1.3,1.1,0.9,1.1,1.1,1.4,1.1,1.1,1.5,1.6,1.4,1.9,1.7,2.1,2.4,2.4,2.1,2.3,2.4,2.3,2.1,2.5,2.5,2.3,2.5,2.2,2.3,2.1,1.6,1.1,1.0,0.8,0.8,0.8,0.9,0.9,1.1,1.1,1.5,1.6,1.9,2.1,1.8,1.8,1.4,1.7,1.5,1.1,1.2,1.3,1.6,1.7,1.9,2.1,1.9,1.8,1.6,1.6,1.5,1.8,1.8,2.4,2.1,2.1,2.7,2.5,2.3,2.7,2.7,2.7,2.3,2.4,2.5,2.1,2.0,2.1,2.1,1.7,1.8,2.1,1.9,1.6,2.0,2.2,1.9,1.9,2.2,2.3,2.1,2.1,2.7,2.5,2.1,2.3,2.0,2.3,2.3,2.4,2.8,2.7,2.4,2.8,2.6,2.3,2.6,2.7,2.3,2.3,2.7,2.6,2.3,2.5,2.5,2.8,2.8,2.9,3.3,3.0,3.0,2.6,2.7,3.2,3.1,2.7,2.5,2.7,2.6,2.5,2.5,2.3,2.7,2.8,3.4,3.8],[2.6,2.2,1.9,1.5,1.4,1.1,0.9,1.3,1.2,1.5,1.3,1.2,1.7,1.8,1.6,2.2,2.0,2.5,2.9,2.9,2.4,2.7,2.9,2.6,2.5,2.8,3.0,2.7,2.8,2.6,2.6,2.4,1.8,1.3,1.1,0.9,0.8,0.8,0.8,0.9,1.2,1.3,1.7,1.7,2.1,2.3,2.0,2.0,1.5,1.9,1.8,1.3,1.3,1.3,1.6,1.8,1.9,2.2,2.0,1.9,1.8,1.8,1.8,2.2,2.0,2.9,2.4,2.4,3.2,2.9,2.8,3.1,3.2,3.0,2.7,2.9,2.9,2.5,2.3,2.6,2.5,2.0,2.1,2.4,2.2,1.8,2.2,2.3,2.0,2.0,2.3,2.4,2.1,2.2,2.8,2.6,2.2,2.4,2.3,2.6,2.7,2.8,3.3,3.2,2.8,3.3,3.1,2.6,3.0,3.2,2.7,2.7,3.1,3.0,2.6,2.9,2.8,3.1,3.1,3.2,3.7,3.2,3.3,3.0,3.1,3.7,3.6,3.2,2.9,3.0,2.9,2.8,2.7,2.5,2.8,2.9,3.5,4.1],[2.5,2.0,1.7,1.4,1.4,1.1,1.0,1.3,1.4,1.6,1.3,1.3,1.7,1.8,1.5,2.0,1.8,2.0,2.5,2.4,2.1,2.4,2.5,2.2,2.1,2.5,2.5,2.3,2.6,2.4,2.4,2.3,1.7,1.2,1.1,1.0,0.9,0.8,0.8,0.8,1.0,1.2,1.4,1.6,1.9,2.2,1.9,1.8,1.4,1.7,1.4,1.1,1.1,1.1,1.4,1.6,1.7,1.9,1.6,1.6,1.5,1.4,1.5,1.8,1.7,2.4,2.1,2.0,2.7,2.5,2.3,2.7,2.8,2.7,2.4,2.3,2.5,2.1,1.9,2.1,2.1,1.7,1.7,2.1,1.9,1.5,1.8,2.1,1.9,1.7,2.1,2.2,2.0,1.9,2.5,2.2,1.8,2.0,1.8,2.2,2.2,2.4,2.7,2.7,2.4,2.8,2.5,2.2,2.4,2.6,2.2,2.1,2.5,2.4,2.1,2.3,2.3,2.6,2.5,2.6,3.1,2.6,2.8,2.5,2.7,3.2,3.0,2.7,2.4,2.5,2.4,2.1,2.3,2.1,2.4,2.6,3.2,3.8],[2.2,1.5,1.3,1.1,1.1,1.0,0.9,1.2,1.4,1.5,1.2,1.4,1.7,1.7,1.4,1.9,1.8,1.9,2.4,2.3,2.1,2.3,2.4,2.1,2.1,2.5,2.4,2.2,2.5,2.2,2.3,2.3,1.6,1.1,1.1,1.0,0.9,0.9,0.8,0.8,0.8,1.0,1.1,1.3,1.6,1.9,1.6,1.7,1.3,1.4,1.3,1.0,1.0,1.1,1.4,1.6,1.7,2.1,1.7,1.7,1.5,1.3,1.4,1.6,1.7,2.5,2.0,1.8,2.4,2.3,1.9,2.2,2.3,2.2,1.8,1.9,2.0,1.7,1.6,1.7,1.7,1.4,1.4,1.8,1.7,1.4,1.8,2.0,1.8,1.8,2.1,2.3,2.1,2.1,2.6,2.3,1.9,2.0,1.8,2.1,2.1,2.3,2.5,2.5,2.3,2.6,2.4,2.1,2.3,2.4,2.0,2.0,2.3,2.2,1.9,2.2,2.2,2.5,2.4,2.6,3.1,2.7,2.7,2.4,2.5,3.1,2.9,2.6,2.3,2.4,2.3,2.1,2.3,2.1,2.5,2.7,3.3,3.8],[1.8,1.3,1.1,0.9,0.9,0.9,0.8,1.1,1.3,1.3,1.0,1.2,1.4,1.3,1.1,1.5,1.4,1.5,1.9,1.9,1.8,2.0,2.0,1.8,1.9,2.2,2.1,2.1,2.3,2.2,2.3,2.2,1.7,1.2,1.2,1.2,1.0,1.1,1.0,0.8,0.8,0.8,0.9,1.0,1.2,1.5,1.4,1.2,1.0,1.0,0.9,0.9,0.8,0.9,1.2,1.5,1.5,1.7,1.5,1.4,1.3,1.1,1.2,1.3,1.2,1.8,1.4,1.4,1.9,1.8,1.4,1.7,1.8,1.8,1.4,1.5,1.7,1.4,1.2,1.5,1.5,1.2,1.2,1.5,1.4,1.1,1.4,1.6,1.5,1.4,1.7,1.8,1.7,1.7,2.1,1.9,1.6,1.7,1.6,1.8,1.7,1.9,2.2,2.1,1.9,2.1,2.0,1.7,1.9,2.0,1.7,1.7,1.9,1.8,1.6,1.8,1.8,2.1,2.1,2.2,2.5,2.3,2.3,2.1,2.3,2.7,2.5,2.2,2.0,2.1,2.0,1.8,1.9,1.7,2.0,2.2,2.8,3.4],[1.5,1.0,0.9,0.8,0.8,0.8,0.8,0.9,1.1,1.1,0.9,1.1,1.2,1.1,1.0,1.3,1.2,1.3,1.6,1.6,1.5,1.7,1.7,1.6,1.7,1.9,1.9,1.8,2.0,2.0,2.1,2.0,1.6,1.1,1.2,1.2,1.0,1.1,1.0,0.8,0.8,0.8,0.8,0.9,1.0,1.2,1.1,1.1,0.9,0.8,0.8,0.8,0.9,1.0,1.3,1.4,1.5,1.6,1.4,1.4,1.2,1.0,1.1,1.1,1.0,1.6,1.3,1.2,1.7,1.5,1.2,1.4,1.4,1.4,1.2,1.2,1.3,1.1,1.0,1.2,1.2,1.0,1.0,1.3,1.2,1.0,1.3,1.4,1.3,1.3,1.6,1.6,1.6,1.6,2.0,1.8,1.5,1.6,1.5,1.7,1.6,1.7,1.9,1.9,1.7,1.9,1.8,1.6,1.7,1.8,1.5,1.5,1.8,1.6,1.4,1.7,1.6,1.9,1.9,2.0,2.3,2.1,2.1,1.9,2.0,2.5,2.3,2.0,1.8,1.9,1.9,1.6,1.8,1.5,1.8,2.1,2.7,3.3],[1.4,0.9,0.9,0.8,0.9,1.0,0.9,1.2,1.3,1.3,1.0,1.2,1.3,1.2,1.0,1.3,1.3,1.3,1.7,1.7,1.6,1.8,1.9,1.7,1.8,2.0,2.0,1.9,2.2,2.1,2.2,2.1,1.7,1.2,1.3,1.4,1.1,1.3,1.3,1.0,0.9,0.8,0.8,0.8,0.9,1.1,1.1,1.0,0.8,0.8,0.8,0.8,0.9,1.1,1.4,1.6,1.6,1.7,1.5,1.4,1.3,1.1,1.1,1.1,1.0,1.6,1.3,1.2,1.8,1.5,1.3,1.4,1.5,1.4,1.2,1.3,1.3,1.1,1.0,1.2,1.2,0.9,1.1,1.3,1.2,1.1,1.4,1.5,1.4,1.4,1.6,1.7,1.7,1.7,2.0,1.9,1.6,1.7,1.6,1.8,1.7,1.8,2.1,2.1,1.8,2.1,1.9,1.7,1.9,1.9,1.6,1.6,1.9,1.7,1.5,1.8,1.8,2.0,2.0,2.1,2.5,2.2,2.3,2.1,2.2,2.6,2.5,2.2,2.0,2.0,2.0,1.8,1.9,1.6,2.0,2.2,2.8,3.5],[1.7,1.1,1.2,1.1,1.2,1.6,1.4,1.7,2.1,2.0,1.4,1.9,2.2,1.8,1.7,2.2,2.0,2.2,3.0,2.8,2.4,2.9,3.1,2.7,2.7,3.3,3.3,2.9,3.4,3.0,3.2,2.9,2.5,1.9,2.0,2.2,1.9,2.1,1.9,1.6,1.3,1.0,0.9,0.8,0.8,1.1,1.1,1.2,1.2,1.2,1.2,1.3,1.4,1.6,2.0,2.2,2.5,2.7,2.2,2.1,1.8,1.6,1.7,1.7,1.7,2.6,2.0,1.8,2.6,2.3,2.0,2.3,2.6,2.4,1.8,2.2,2.3,1.6,1.5,2.1,2.0,1.4,1.6,2.3,1.9,1.7,2.3,2.6,2.2,2.3,2.7,2.9,2.7,2.8,3.5,3.1,2.6,2.8,2.4,2.8,2.6,3.0,3.4,3.3,2.9,3.4,2.8,2.5,3.1,3.0,2.4,2.6,3.0,2.7,2.5,2.9,2.9,3.3,3.2,3.5,4.2,3.7,3.7,3.3,3.4,4.2,4.1,3.5,3.2,3.2,3.0,2.8,3.0,2.7,3.4,3.5,4.0,4.5],[1.4,1.1,1.3,1.5,1.4,1.8,1.7,1.7,2.1,1.8,1.5,1.8,2.0,1.6,1.6,1.9,1.8,1.9,2.4,2.4,2.1,2.4,2.6,2.4,2.4,2.8,2.8,2.7,3.0,2.8,2.9,2.8,2.4,1.9,2.1,2.3,1.9,2.2,2.1,1.7,1.7,1.2,1.1,0.8,0.8,0.8,1.0,1.0,1.1,1.0,1.3,1.5,1.6,1.8,2.2,2.5,2.7,2.8,2.5,2.3,2.1,1.7,1.7,1.7,1.4,2.2,1.6,1.6,2.2,1.8,1.5,1.8,2.0,1.8,1.4,1.7,1.8,1.5,1.5,1.8,1.8,1.5,1.6,2.1,2.0,1.8,2.1,2.4,2.4,2.4,2.7,2.8,2.8,2.9,3.4,3.0,2.6,2.8,2.4,2.7,2.4,2.6,3.0,2.8,2.4,2.7,2.4,2.3,2.5,2.5,2.1,2.3,2.5,2.3,2.2,2.6,2.6,3.0,2.8,3.1,3.5,3.3,3.3,3.1,3.1,3.7,3.4,3.1,2.9,2.9,3.0,2.6,2.9,2.6,3.1,3.2,3.7,4.3],[1.6,1.2,1.5,1.9,1.7,2.3,2.2,1.9,2.4,1.9,1.7,2.2,2.0,1.6,1.7,2.0,2.1,2.1,2.5,2.7,2.4,2.7,2.9,2.8,2.9,3.1,3.3,3.3,3.6,3.5,3.5,3.1,3.1,2.5,3.1,3.2,2.6,3.1,3.1,2.5,2.2,1.6,1.4,1.1,0.8,0.8,0.8,1.0,1.3,1.2,1.6,2.0,2.2,2.7,3.1,3.5,3.7,3.8,3.4,3.0,2.7,2.1,2.0,1.8,1.6,2.3,1.7,1.7,2.4,2.0,1.7,2.0,2.2,2.0,1.6,2.0,2.0,1.6,1.7,2.0,2.0,1.8,2.0,2.4,2.3,2.3,2.6,3.0,2.9,3.1,3.2,3.6,3.8,3.7,4.3,3.8,3.3,3.5,3.1,3.3,2.9,3.1,3.5,3.2,2.9,3.0,2.8,2.6,2.9,2.8,2.4,2.8,2.9,2.6,2.6,3.0,3.0,3.5,3.3,3.7,4.1,4.0,3.9,3.9,3.9,4.5,4.1,3.7,3.5,3.4,3.6,3.0,3.5,3.2,3.6,3.7,4.1,4.7],[1.8,1.6,1.8,2.1,1.8,2.3,2.2,1.9,2.4,1.8,1.5,2.0,2.0,1.5,1.6,2.2,2.2,2.4,3.0,3.3,2.7,3.0,3.3,3.2,3.1,3.4,3.6,3.4,3.8,3.6,3.6,3.3,3.0,2.4,3.0,3.2,2.6,3.2,3.0,2.4,2.3,1.6,1.7,1.2,1.1,0.9,0.8,0.9,1.2,1.5,1.7,1.8,2.4,2.9,3.3,3.9,4.2,4.4,3.8,3.4,2.7,2.3,2.2,2.2,1.7,2.6,1.9,2.2,3.0,2.5,2.2,2.6,3.0,2.7,2.0,2.8,2.8,2.2,2.2,2.7,2.7,2.3,2.6,3.1,3.1,2.7,3.3,3.8,3.5,3.5,4.1,4.4,4.4,4.3,5.2,4.5,3.9,4.1,3.3,3.6,3.3,3.4,3.8,3.6,3.3,3.8,3.5,3.1,3.5,3.5,3.0,3.2,3.7,3.5,3.3,4.0,3.7,4.3,3.8,4.3,5.0,4.6,4.4,4.1,4.1,5.1,4.7,4.0,3.7,3.8,4.0,3.6,4.2,4.0,4.6,4.8,5.1,5.7],[1.8,1.3,1.4,1.5,1.4,1.7,1.4,1.5,1.7,1.5,1.1,1.4,1.5,1.2,1.0,1.5,1.4,1.5,2.0,2.1,1.8,2.0,2.2,1.9,2.1,2.3,2.4,2.3,2.6,2.5,2.6,2.3,2.0,1.6,1.9,2.1,1.7,2.2,2.0,1.6,1.5,1.1,1.2,1.0,1.0,1.0,0.8,0.8,0.8,0.9,1.1,1.1,1.4,1.7,2.0,2.3,2.5,2.5,2.2,2.1,1.7,1.5,1.3,1.4,1.1,1.9,1.4,1.4,2.1,1.8,1.5,1.8,2.1,1.9,1.5,1.7,1.9,1.6,1.4,1.8,1.8,1.5,1.6,2.0,1.9,1.7,1.9,2.4,2.2,2.3,2.5,2.8,2.7,2.6,3.2,2.7,2.4,2.4,2.1,2.3,2.1,2.2,2.5,2.4,2.1,2.5,2.3,2.0,2.4,2.3,1.9,2.1,2.5,2.2,2.2,2.5,2.4,2.7,2.5,2.7,3.1,2.9,2.7,2.6,2.6,3.2,2.8,2.5,2.4,2.5,2.5,2.3,2.6,2.5,2.7,3.0,3.5,4.1],[1.7,1.2,1.2,1.2,1.1,1.4,1.2,1.2,1.4,1.2,1.0,1.2,1.2,1.0,0.9,1.3,1.3,1.3,1.7,1.7,1.6,1.8,1.9,1.8,1.9,2.1,2.1,2.1,2.3,2.3,2.4,2.2,1.9,1.4,1.6,1.7,1.4,1.7,1.6,1.3,1.2,0.9,0.9,1.0,1.0,1.1,1.0,0.8,0.8,0.8,0.9,1.0,1.2,1.5,1.7,1.9,2.1,2.1,1.9,1.7,1.5,1.2,1.2,1.1,1.0,1.6,1.3,1.2,1.8,1.6,1.3,1.7,1.8,1.8,1.4,1.4,1.6,1.4,1.1,1.4,1.5,1.2,1.3,1.6,1.6,1.4,1.7,1.8,1.8,1.8,2.0,2.1,2.1,2.1,2.6,2.3,1.9,2.0,1.8,2.0,1.9,1.9,2.2,2.1,1.9,2.2,1.9,1.7,2.0,2.0,1.7,1.8,2.0,1.9,1.7,2.0,2.0,2.3,2.2,2.4,2.8,2.6,2.5,2.4,2.4,2.9,2.6,2.3,2.2,2.2,2.2,2.0,2.1,1.9,2.3,2.5,3.1,3.8],[1.5,1.1,1.1,1.0,1.1,1.2,1.1,1.2,1.4,1.3,1.0,1.2,1.3,1.1,1.0,1.2,1.1,1.1,1.5,1.6,1.5,1.7,1.7,1.6,1.8,1.9,1.9,1.9,2.1,2.1,2.3,2.2,1.8,1.3,1.5,1.6,1.3,1.5,1.5,1.2,1.1,0.9,0.8,0.9,0.9,1.2,1.1,0.9,0.8,0.8,0.8,0.9,1.0,1.2,1.5,1.8,1.9,1.9,1.7,1.5,1.3,1.0,1.0,0.9,0.9,1.5,1.2,1.0,1.6,1.4,1.1,1.5,1.5,1.5,1.2,1.3,1.4,1.2,1.0,1.3,1.3,1.1,1.2,1.4,1.4,1.2,1.4,1.6,1.6,1.6,1.8,1.9,1.9,1.9,2.3,2.0,1.7,1.8,1.6,1.8,1.6,1.7,2.0,1.9,1.7,1.9,1.7,1.6,1.8,1.8,1.5,1.6,1.8,1.6,1.5,1.8,1.7,2.1,2.0,2.1,2.5,2.3,2.2,2.1,2.2,2.6,2.3,2.1,2.0,2.0,2.0,1.7,1.9,1.7,2.0,2.3,2.8,3.5],[1.6,1.1,1.2,1.0,1.0,1.2,1.0,1.2,1.3,1.3,1.0,1.1,1.3,1.2,1.0,1.2,1.1,1.2,1.5,1.6,1.5,1.7,1.8,1.6,1.7,1.9,1.9,1.8,2.1,2.0,2.2,2.1,1.6,1.1,1.3,1.3,1.1,1.3,1.2,1.0,0.9,0.8,0.8,1.0,1.0,1.3,1.2,1.1,0.9,0.8,0.8,0.8,0.8,1.1,1.3,1.5,1.6,1.7,1.5,1.4,1.2,0.9,0.9,1.0,0.9,1.5,1.2,1.1,1.7,1.4,1.2,1.5,1.5,1.6,1.2,1.3,1.5,1.2,1.0,1.3,1.4,1.1,1.1,1.5,1.4,1.2,1.5,1.7,1.6,1.5,1.8,1.9,1.8,1.8,2.2,2.0,1.6,1.8,1.5,1.8,1.7,1.8,2.0,1.9,1.7,2.0,1.8,1.6,1.8,1.9,1.5,1.6,1.9,1.7,1.5,1.8,1.8,2.1,2.0,2.2,2.5,2.3,2.2,2.1,2.1,2.5,2.4,2.1,1.9,2.0,2.0,1.8,2.0,1.7,2.1,2.3,2.8,3.5],[1.7,1.2,1.1,1.0,1.0,1.0,0.9,1.1,1.2,1.2,0.9,1.0,1.2,1.1,0.9,1.1,1.1,1.1,1.5,1.5,1.4,1.6,1.7,1.5,1.6,1.8,1.7,1.7,2.0,1.8,2.1,2.0,1.5,1.0,1.1,1.2,1.0,1.2,1.1,0.9,0.8,0.8,0.8,1.0,1.1,1.4,1.2,1.1,0.9,0.9,0.8,0.8,0.8,0.9,1.0,1.3,1.4,1.4,1.3,1.2,1.0,0.9,0.9,0.9,0.9,1.4,1.2,1.1,1.6,1.5,1.2,1.5,1.5,1.5,1.2,1.3,1.5,1.3,1.1,1.3,1.4,1.1,1.1,1.4,1.4,1.1,1.3,1.5,1.4,1.3,1.5,1.6,1.6,1.5,1.8,1.6,1.4,1.5,1.3,1.5,1.5,1.6,1.9,1.8,1.6,1.9,1.7,1.5,1.7,1.8,1.5,1.5,1.7,1.7,1.5,1.7,1.6,1.8,1.8,1.8,2.2,1.9,2.0,1.8,1.9,2.3,2.1,1.9,1.7,1.7,1.7,1.6,1.6,1.5,1.8,2.1,2.7,3.4],[2.6,2.0,1.9,1.6,1.6,1.5,1.1,1.6,1.8,1.8,1.4,1.7,1.9,1.6,1.3,1.6,1.5,1.6,2.2,2.1,1.9,2.3,2.5,2.2,2.3,2.8,2.8,2.6,3.0,2.7,2.9,2.5,2.1,1.5,1.4,1.6,1.4,1.5,1.3,1.0,1.0,1.1,1.3,1.5,1.7,2.0,1.7,1.5,1.2,1.2,1.0,0.8,0.8,0.8,1.1,1.4,1.5,1.9,1.5,1.3,1.2,1.1,1.1,1.3,1.3,2.0,1.7,1.6,2.1,2.0,1.8,2.3,2.4,2.7,2.0,2.1,2.6,2.3,1.8,2.2,2.5,1.9,1.7,2.3,2.4,1.7,2.0,2.6,2.3,1.7,2.3,2.7,2.1,2.1,2.7,2.4,1.9,2.1,1.8,2.3,2.2,2.4,2.8,2.7,2.3,2.7,2.4,2.0,2.3,2.6,2.1,2.1,2.6,2.6,2.3,2.6,2.3,2.9,2.6,2.9,3.5,3.0,3.1,2.8,3.0,3.6,3.3,3.0,2.5,2.7,2.6,2.3,2.5,2.2,2.7,3.0,3.6,4.0],[3.0,2.4,2.2,1.8,1.9,1.8,1.4,1.9,2.1,2.1,1.7,1.9,2.2,2.0,1.7,2.0,1.8,1.9,2.5,2.5,2.1,2.6,2.6,2.3,2.4,3.0,2.9,2.6,3.2,2.9,3.3,2.8,2.3,1.6,1.6,2.0,1.7,1.9,1.5,1.2,1.2,1.5,1.6,1.9,2.2,2.5,2.2,2.0,1.6,1.7,1.3,1.1,0.8,0.8,0.9,1.2,1.2,1.5,1.3,1.1,1.2,1.1,1.4,1.7,1.7,2.4,2.1,1.9,2.5,2.5,2.4,3.0,3.0,3.2,2.5,2.5,2.8,2.7,2.1,2.3,2.6,2.1,1.8,2.3,2.3,1.7,1.9,2.4,2.1,1.6,2.0,2.4,1.9,1.7,2.3,1.9,1.6,1.7,1.6,2.2,2.2,2.6,2.9,2.9,2.5,2.9,2.6,2.1,2.6,2.7,2.2,2.1,2.6,2.6,2.2,2.5,2.2,2.6,2.6,2.7,3.5,2.8,3.1,2.8,3.0,3.8,3.5,3.1,2.6,2.7,2.5,2.2,2.1,2.0,2.4,2.8,3.4,4.0],[2.8,2.2,2.0,1.6,1.8,1.7,1.5,1.9,2.1,2.1,1.7,1.9,2.2,2.1,1.8,2.2,1.9,2.1,2.6,2.5,2.2,2.5,2.6,2.3,2.4,2.8,2.6,2.5,2.9,2.6,3.1,2.8,2.4,1.7,1.5,1.8,1.7,1.7,1.4,1.3,1.2,1.5,1.6,1.9,2.0,2.5,2.1,2.0,1.7,1.8,1.5,1.3,1.0,0.8,0.8,0.8,1.0,1.3,1.1,1.2,1.3,1.3,1.6,1.8,1.8,2.4,2.2,2.0,2.6,2.6,2.3,2.9,2.8,2.8,2.4,2.3,2.5,2.3,2.0,2.1,2.3,1.9,1.7,2.0,2.0,1.5,1.7,2.0,1.8,1.4,1.8,2.1,1.7,1.5,2.1,1.8,1.4,1.6,1.6,2.0,2.0,2.3,2.6,2.8,2.4,2.7,2.6,2.2,2.4,2.4,2.2,2.0,2.4,2.4,2.1,2.3,2.1,2.3,2.3,2.3,2.9,2.4,2.6,2.3,2.6,3.2,3.0,2.7,2.3,2.3,2.1,2.0,1.9,1.8,2.1,2.5,3.2,3.7],[3.3,2.6,2.5,2.0,2.2,2.1,1.8,2.4,2.4,2.6,2.1,2.2,2.6,2.6,2.2,2.7,2.4,2.5,3.0,2.8,2.5,2.8,2.9,2.5,2.6,3.0,2.9,2.6,3.1,2.9,3.2,3.0,2.5,1.9,1.7,2.0,2.0,2.0,1.6,1.5,1.6,1.9,1.9,2.4,2.6,3.0,2.7,2.6,2.1,2.2,1.8,1.7,1.3,1.0,0.8,0.8,0.8,1.1,1.0,1.2,1.4,1.6,1.9,2.2,2.3,3.0,2.7,2.5,3.2,3.2,2.8,3.4,3.4,3.3,2.9,2.8,3.0,2.8,2.4,2.5,2.6,2.3,2.0,2.4,2.3,1.9,1.9,2.3,2.1,1.6,1.9,2.2,1.7,1.5,2.0,1.7,1.5,1.5,1.5,2.0,2.2,2.6,2.8,3.0,2.7,3.0,2.8,2.5,2.6,2.8,2.5,2.2,2.6,2.7,2.3,2.4,2.2,2.3,2.4,2.4,3.0,2.5,2.7,2.4,2.7,3.3,3.1,2.9,2.4,2.4,2.1,2.1,1.9,1.9,2.1,2.6,3.3,3.8],[3.8,3.3,3.0,2.3,2.7,2.3,2.1,2.7,2.7,3.2,2.6,2.6,3.2,3.3,2.7,3.3,2.7,3.1,3.5,3.1,2.8,3.2,3.2,2.6,2.7,3.2,3.0,2.6,3.1,2.8,3.3,3.1,2.5,2.0,1.8,2.1,2.2,2.1,1.7,1.7,1.9,2.5,2.5,2.9,3.4,3.7,3.4,3.4,2.7,3.0,2.6,2.2,1.7,1.4,1.1,0.9,0.8,0.8,1.0,1.3,1.7,2.0,2.2,2.7,3.0,3.6,3.4,3.2,3.8,3.8,3.5,4.1,3.9,3.9,3.6,3.4,3.5,3.3,3.0,2.8,3.0,2.6,2.2,2.5,2.5,1.9,1.8,2.1,2.0,1.4,1.6,2.0,1.6,1.2,1.7,1.3,1.1,1.3,1.5,2.0,2.3,2.7,3.0,3.3,2.8,3.2,3.2,2.6,2.7,3.0,2.7,2.3,2.6,2.7,2.4,2.3,2.1,2.0,2.3,2.1,2.8,2.3,2.8,2.3,2.7,3.4,3.1,3.0,2.4,2.5,1.9,1.9,1.4,1.5,1.6,2.2,2.9,3.6],[3.2,2.7,2.6,2.1,2.4,2.2,2.1,2.6,2.6,2.9,2.4,2.5,2.9,2.8,2.4,2.6,2.2,2.4,2.5,2.4,2.3,2.5,2.4,2.0,2.3,2.5,2.2,2.1,2.5,2.4,2.9,2.7,2.3,2.1,1.8,2.2,2.3,2.2,1.8,1.8,1.8,2.1,2.1,2.6,2.7,3.2,2.9,2.8,2.4,2.3,2.0,2.0,1.5,1.4,1.1,1.1,0.8,0.8,0.8,1.1,1.4,1.5,1.8,2.0,2.4,2.8,2.7,2.4,2.9,3.0,2.7,3.2,2.9,3.1,2.8,2.5,2.6,2.5,2.2,2.2,2.4,2.2,1.8,1.9,2.0,1.7,1.6,1.8,1.8,1.3,1.5,1.8,1.4,1.1,1.4,1.1,1.0,1.0,1.1,1.4,1.5,1.8,2.0,2.2,2.0,2.2,2.2,1.9,1.8,2.1,1.9,1.6,1.9,2.1,1.8,1.7,1.5,1.6,1.7,1.6,2.1,1.7,1.9,1.7,2.0,2.4,2.1,2.1,1.7,1.6,1.4,1.3,1.2,1.3,1.4,2.0,2.6,3.2],[2.9,2.4,2.3,1.9,2.1,2.0,1.7,2.2,2.3,2.4,2.0,2.1,2.4,2.3,1.9,2.2,1.9,1.9,2.3,2.1,1.9,2.3,2.3,1.8,2.0,2.4,2.1,2.0,2.4,2.3,2.7,2.5,2.2,1.7,1.6,1.9,1.9,2.0,1.6,1.5,1.6,1.8,1.8,2.1,2.4,2.8,2.5,2.4,1.9,2.0,1.6,1.6,1.3,1.1,1.0,1.0,0.9,0.8,0.8,0.8,1.1,1.3,1.5,1.7,1.9,2.4,2.3,2.0,2.6,2.6,2.4,2.9,2.7,2.9,2.5,2.3,2.5,2.4,2.1,2.1,2.2,2.0,1.7,1.9,2.0,1.6,1.5,1.9,1.8,1.3,1.5,1.8,1.4,1.2,1.5,1.2,1.0,1.0,1.0,1.4,1.5,1.8,2.0,2.2,1.8,2.2,2.1,1.7,1.8,2.1,1.8,1.5,1.9,2.0,1.7,1.7,1.5,1.6,1.7,1.6,2.2,1.7,2.0,1.7,2.1,2.5,2.2,2.1,1.6,1.7,1.5,1.4,1.3,1.3,1.5,2.0,2.7,3.3],[3.1,2.4,2.3,1.8,2.2,2.3,1.9,2.3,2.5,2.5,2.0,2.2,2.5,2.3,1.9,2.1,1.9,1.9,2.6,2.4,2.1,2.6,2.5,2.2,2.3,2.8,2.5,2.5,2.9,2.7,3.2,2.8,2.4,1.9,1.9,2.4,2.2,2.4,1.9,1.7,1.6,1.8,1.6,2.1,2.3,2.8,2.6,2.3,1.9,1.9,1.4,1.6,1.1,1.1,1.1,1.3,1.1,1.1,0.8,0.8,0.9,1.1,1.3,1.6,1.9,2.5,2.2,1.9,2.8,2.6,2.3,2.8,2.9,3.0,2.4,2.4,2.6,2.4,2.0,2.1,2.3,1.9,1.6,1.9,2.0,1.6,1.6,1.9,1.9,1.4,1.7,2.1,1.7,1.4,1.9,1.6,1.2,1.2,1.3,1.8,1.8,2.2,2.4,2.7,2.2,2.6,2.3,1.9,2.1,2.3,2.0,1.7,2.1,2.2,1.9,2.0,1.7,1.9,2.1,2.1,2.7,2.2,2.5,2.2,2.7,3.4,2.9,2.7,2.2,2.3,1.9,1.6,1.5,1.5,1.9,2.4,3.1,3.6],[2.7,2.0,1.9,1.6,1.7,1.7,1.4,1.8,1.9,1.9,1.5,1.7,2.0,1.8,1.5,1.7,1.5,1.6,2.0,2.0,1.8,2.1,2.1,1.8,2.0,2.3,2.2,2.1,2.5,2.4,2.7,2.6,2.2,1.5,1.6,1.9,1.6,1.9,1.6,1.3,1.3,1.3,1.4,1.7,1.8,2.2,2.0,1.8,1.5,1.5,1.2,1.1,0.9,0.9,1.1,1.5,1.5,1.3,1.1,0.9,0.8,0.8,1.1,1.3,1.5,2.1,1.8,1.6,2.4,2.1,2.0,2.5,2.6,2.7,2.1,2.2,2.4,2.2,1.8,2.1,2.2,1.8,1.5,2.0,1.9,1.5,1.6,2.0,1.9,1.5,1.8,2.1,1.9,1.6,2.0,1.7,1.3,1.4,1.3,1.7,1.7,1.9,2.2,2.2,1.9,2.3,2.1,1.8,2.0,2.2,1.8,1.6,2.2,2.3,1.8,2.0,1.8,2.1,2.0,2.0,2.5,2.1,2.3,2.0,2.2,2.9,2.6,2.3,1.8,2.0,1.8,1.6,1.7,1.5,2.0,2.5,3.2,3.6],[2.4,1.8,1.7,1.4,1.5,1.5,1.3,1.7,1.8,1.9,1.4,1.6,1.8,1.7,1.3,1.5,1.2,1.2,1.7,1.7,1.5,1.8,1.8,1.6,1.8,2.0,1.9,1.9,2.3,2.2,2.5,2.3,1.9,1.3,1.4,1.7,1.5,1.7,1.5,1.2,1.1,1.2,1.2,1.5,1.7,2.1,1.9,1.7,1.3,1.4,1.0,1.0,0.8,1.0,1.2,1.5,1.5,1.5,1.2,1.1,0.9,0.8,0.8,1.0,1.2,1.8,1.6,1.4,2.0,1.9,1.8,2.2,2.1,2.3,1.9,1.8,2.0,1.9,1.5,1.6,1.8,1.5,1.3,1.6,1.6,1.3,1.4,1.8,1.6,1.5,1.8,1.9,1.8,1.7,2.1,1.8,1.4,1.5,1.3,1.6,1.5,1.7,1.9,1.9,1.6,1.9,1.8,1.5,1.7,1.8,1.5,1.4,1.8,1.8,1.5,1.8,1.6,1.9,1.9,2.0,2.4,2.1,2.1,2.0,2.1,2.6,2.3,2.1,1.7,1.9,1.8,1.5,1.7,1.5,2.0,2.3,2.9,3.6],[2.1,1.6,1.6,1.4,1.5,1.6,1.3,1.7,1.9,1.8,1.4,1.5,1.7,1.5,1.1,1.3,1.0,1.1,1.5,1.6,1.5,1.7,1.6,1.5,1.6,1.8,1.8,1.9,2.2,2.1,2.4,2.3,1.9,1.3,1.6,1.8,1.6,1.8,1.6,1.3,1.2,1.2,1.2,1.4,1.4,1.8,1.7,1.4,1.2,1.1,0.9,0.9,0.9,1.2,1.4,1.6,1.7,1.7,1.4,1.3,1.0,0.8,0.8,0.8,1.0,1.4,1.3,1.2,1.8,1.6,1.4,1.8,1.9,2.1,1.6,1.6,1.9,1.7,1.3,1.6,1.9,1.5,1.3,1.7,1.8,1.4,1.6,2.0,1.8,1.7,1.9,2.1,2.0,1.9,2.3,2.0,1.6,1.7,1.4,1.7,1.6,1.7,2.1,2.0,1.7,2.1,1.9,1.6,1.9,2.0,1.7,1.6,2.1,2.1,1.7,2.1,1.8,2.2,2.1,2.2,2.7,2.3,2.3,2.1,2.1,2.7,2.4,2.1,1.8,2.0,2.0,1.8,1.9,1.7,2.2,2.6,3.2,3.8],[2.3,1.7,1.8,1.6,1.7,1.9,1.6,1.8,2.1,1.9,1.6,1.6,1.8,1.5,1.2,1.2,1.0,1.0,1.5,1.4,1.4,1.7,1.7,1.6,1.8,2.0,2.0,2.0,2.3,2.2,2.5,2.3,2.1,1.5,1.7,2.0,1.9,2.1,1.9,1.6,1.5,1.3,1.2,1.5,1.6,1.9,1.8,1.5,1.3,1.0,0.9,1.1,1.1,1.4,1.6,1.9,2.0,1.9,1.7,1.5,1.2,1.0,0.8,0.8,0.8,1.3,1.3,1.2,1.8,1.7,1.6,2.1,2.2,2.3,1.7,1.8,2.1,1.8,1.4,1.8,2.1,1.6,1.4,1.9,2.0,1.6,1.8,2.2,2.1,1.9,2.2,2.5,2.3,2.1,2.6,2.3,1.8,1.9,1.6,1.8,1.8,1.8,2.2,2.1,1.7,2.2,1.9,1.6,2.0,2.2,1.7,1.8,2.2,2.2,1.9,2.3,2.0,2.4,2.3,2.4,3.0,2.6,2.5,2.3,2.3,2.9,2.6,2.2,2.0,2.2,2.1,2.0,2.2,1.9,2.5,2.8,3.3,3.9],[2.9,2.1,2.2,1.9,2.1,2.4,2.0,2.4,2.7,2.4,1.7,1.9,2.2,1.8,1.3,1.3,1.3,1.1,1.6,1.8,1.6,1.9,2.1,1.9,2.1,2.4,2.5,2.6,2.8,2.8,2.8,2.5,2.6,2.0,2.3,2.7,2.4,2.6,2.5,2.0,1.9,1.6,1.5,1.8,1.7,2.5,2.1,1.5,1.4,1.2,1.1,1.3,1.5,1.9,2.1,2.4,2.6,2.5,2.2,2.1,1.8,1.4,1.2,0.9,0.8,0.9,1.1,1.2,1.8,1.8,1.8,2.4,2.5,2.9,2.0,1.9,2.6,2.2,1.6,2.1,2.6,1.9,1.8,2.4,2.4,1.9,2.3,2.5,2.3,2.3,2.5,2.9,2.7,2.6,3.3,2.9,2.3,2.5,2.1,2.4,2.2,2.2,2.7,2.6,2.1,2.6,2.2,2.0,2.5,2.5,2.0,2.3,2.8,2.7,2.4,3.0,2.6,3.1,2.9,3.2,3.8,3.4,3.1,2.9,3.0,3.6,3.4,2.8,2.5,2.7,2.8,2.6,2.8,2.5,3.2,3.5,3.9,4.3],[3.8,2.9,3.4,3.4,3.2,3.9,3.2,3.6,3.9,3.3,2.6,3.4,3.1,2.3,2.0,1.6,1.5,1.3,1.7,2.2,2.2,2.1,2.5,2.9,3.0,2.7,3.1,3.3,3.4,3.6,3.5,3.0,3.4,3.4,3.4,3.9,3.9,4.1,3.6,3.4,3.5,2.5,2.4,2.7,2.4,3.0,2.6,1.8,2.0,1.5,1.8,2.4,2.5,3.2,3.6,3.9,4.3,4.5,3.7,3.6,2.8,2.3,1.9,1.4,0.9,0.8,1.0,1.5,2.2,2.2,3.0,3.2,3.2,4.1,3.0,2.8,4.0,3.3,2.6,3.4,4.1,3.5,2.9,3.9,4.2,3.3,3.7,4.7,4.3,4.1,4.5,5.1,4.8,4.7,5.7,4.8,4.1,4.0,3.4,3.5,3.0,3.0,3.5,3.1,2.5,3.2,2.7,2.6,3.3,3.5,2.9,3.4,3.9,3.9,3.5,4.6,3.8,4.6,4.0,4.6,5.4,4.9,4.3,4.2,3.9,4.7,4.4,3.5,3.5,3.7,4.0,3.5,4.3,4.0,5.1,5.4,5.9,6.2],[3.0,2.1,2.7,2.5,2.6,3.2,2.6,2.9,3.3,2.8,2.2,2.4,2.4,1.9,1.6,1.4,1.5,1.3,1.8,2.1,2.0,2.2,2.4,2.4,2.5,2.6,2.8,2.8,3.2,3.0,3.1,2.7,3.0,2.5,3.1,3.5,3.1,3.5,3.3,2.6,2.6,2.2,1.9,2.1,1.9,2.5,2.3,1.6,1.7,1.3,1.5,2.0,2.2,2.7,3.0,3.3,3.6,3.8,3.2,2.9,2.5,2.0,1.8,1.3,1.0,1.0,0.8,1.0,1.6,1.4,1.6,2.0,2.1,2.5,1.8,1.8,2.6,2.3,1.7,2.3,2.9,2.4,2.3,3.0,3.0,2.7,3.0,3.5,3.3,3.3,3.6,4.1,3.9,3.9,4.6,4.0,3.4,3.5,2.9,3.1,2.8,2.7,3.3,3.0,2.4,2.9,2.5,2.4,2.9,2.8,2.4,2.8,3.5,3.1,2.9,3.6,3.4,3.9,3.6,3.9,4.7,4.2,3.8,3.6,3.5,4.2,4.0,3.3,3.2,3.5,3.6,3.4,3.7,3.4,4.2,4.4,4.6,5.1],[2.5,1.8,2.2,2.1,2.3,2.6,2.2,2.3,2.6,2.3,1.8,2.1,2.2,1.8,1.5,1.5,1.6,1.3,1.9,2.0,2.0,2.2,2.4,2.4,2.5,2.7,2.9,2.9,3.2,3.0,3.1,2.8,2.8,2.3,2.6,3.0,2.4,3.0,2.9,2.3,2.4,1.8,1.7,1.8,1.6,2.0,2.0,1.6,1.6,1.1,1.4,1.8,2.0,2.4,2.8,3.1,3.5,3.6,3.1,2.7,2.4,1.9,1.7,1.3,1.1,1.4,0.9,0.8,1.0,1.1,1.1,1.5,1.5,1.9,1.4,1.4,2.0,1.8,1.4,1.9,2.2,1.9,2.0,2.5,2.6,2.4,2.7,3.1,3.2,3.1,3.5,3.9,3.8,3.8,4.3,3.7,3.1,3.4,2.8,3.0,2.7,2.8,3.0,2.8,2.3,2.5,2.1,2.2,2.6,2.3,2.0,2.5,2.7,2.5,2.6,3.0,2.8,3.4,3.2,3.7,4.2,3.9,3.7,3.6,3.5,4.1,3.8,3.3,3.1,3.1,3.4,3.0,3.4,3.0,3.7,4.1,4.1,4.6],[3.2,2.3,2.7,2.6,2.8,3.4,2.9,3.0,3.4,3.1,2.6,2.8,2.8,2.4,2.2,2.1,2.1,1.7,2.2,2.4,2.5,2.6,2.8,2.8,3.0,3.4,3.5,3.6,4.0,3.7,3.9,3.4,3.5,3.0,3.4,3.9,3.2,3.9,3.6,2.9,2.9,2.5,2.2,2.4,2.1,2.8,2.6,2.1,2.2,1.5,1.8,2.5,2.6,3.1,3.6,4.2,4.6,4.6,4.0,3.5,3.0,2.4,2.2,1.7,1.4,1.7,1.3,0.9,0.8,1.0,1.2,1.5,1.7,2.4,1.9,1.6,2.3,2.2,1.7,2.3,3.0,2.5,2.5,3.1,3.3,3.0,3.4,4.0,4.0,3.9,4.3,4.8,4.7,4.6,5.7,4.8,4.0,4.1,3.4,3.8,3.3,3.4,3.9,3.6,2.9,3.3,2.5,2.7,3.4,2.9,2.5,3.3,3.7,3.2,3.1,3.9,3.7,4.6,4.0,4.8,5.6,5.0,4.5,4.5,4.3,5.3,4.9,3.9,3.9,4.0,4.4,4.0,4.4,3.9,4.9,5.1,5.5,6.0],[2.8,2.0,2.5,2.3,2.5,2.9,2.5,2.7,3.0,2.7,2.3,2.5,2.6,2.2,1.9,1.8,1.8,1.6,2.0,2.3,2.2,2.3,2.6,2.7,2.7,2.9,3.3,3.3,3.6,3.3,3.3,3.0,3.0,2.5,2.9,3.2,2.8,3.3,3.1,2.5,2.5,2.1,1.8,2.1,1.8,2.4,2.4,2.0,1.9,1.4,1.6,2.0,2.3,2.7,3.1,3.5,3.8,3.8,3.3,3.1,2.5,2.0,2.0,1.5,1.4,1.7,1.3,1.0,0.9,0.8,0.9,1.1,1.4,1.6,1.3,1.4,1.9,1.8,1.5,2.1,2.4,2.1,2.2,2.7,2.8,2.6,3.0,3.3,3.2,3.2,3.6,4.0,3.9,3.9,4.8,4.1,3.5,3.7,3.3,3.5,3.2,3.1,3.8,3.3,2.7,3.0,2.5,2.6,3.2,2.8,2.4,3.1,3.5,2.8,2.7,3.7,3.5,4.1,3.8,4.2,5.1,4.4,4.1,4.0,3.8,4.8,4.5,3.7,3.6,3.7,3.9,3.7,3.9,3.5,4.3,4.4,4.7,5.2],[2.2,1.6,1.9,1.9,2.1,2.4,2.0,2.3,2.5,2.3,1.9,2.1,2.3,1.8,1.8,1.7,1.7,1.5,1.9,2.0,2.1,2.4,2.4,2.4,2.5,2.7,2.8,2.8,3.0,2.9,3.0,2.8,2.6,2.2,2.4,2.6,2.4,2.7,2.6,2.1,2.0,1.8,1.5,1.7,1.4,1.9,1.9,1.6,1.6,1.2,1.4,1.7,1.9,2.2,2.5,2.8,3.0,3.1,2.6,2.5,2.2,1.8,1.8,1.4,1.3,1.8,1.3,1.0,1.1,0.8,0.8,0.8,0.9,1.1,0.9,1.0,1.3,1.3,1.1,1.5,1.7,1.6,1.7,2.0,2.1,2.0,2.3,2.5,2.5,2.6,2.7,3.0,3.0,3.1,3.6,3.2,2.7,2.9,2.6,2.8,2.5,2.6,2.9,2.7,2.4,2.4,2.1,2.1,2.5,2.2,1.8,2.3,2.5,2.0,2.1,2.6,2.6,3.0,2.9,3.3,3.8,3.6,3.3,3.3,3.2,3.8,3.5,3.1,2.9,2.9,3.0,2.8,2.9,2.6,3.1,3.3,3.6,4.2],[2.1,1.4,1.8,1.8,2.0,2.3,2.3,2.3,2.7,2.4,2.1,2.4,2.4,2.1,1.9,2.0,2.0,1.8,2.2,2.3,2.4,2.7,2.7,2.7,2.8,3.0,3.1,3.0,3.3,3.2,3.3,3.0,2.8,2.4,2.6,2.8,2.5,2.7,2.7,2.3,2.0,1.9,1.5,1.7,1.4,1.9,2.0,1.7,1.7,1.3,1.5,1.9,2.0,2.3,2.5,2.9,3.0,3.0,2.8,2.5,2.4,1.9,2.0,1.6,1.5,2.1,1.5,1.2,1.6,1.1,0.8,0.8,0.8,0.9,0.8,0.8,1.0,1.1,1.1,1.2,1.3,1.4,1.6,1.7,1.9,1.9,2.0,2.2,2.2,2.4,2.5,2.6,2.8,2.8,3.1,2.9,2.7,2.9,2.7,2.9,2.6,2.8,3.1,3.0,2.5,2.6,2.3,2.2,2.5,2.2,1.9,2.3,2.3,1.9,1.9,2.3,2.5,2.8,2.9,3.1,3.6,3.5,3.5,3.5,3.4,4.1,3.8,3.3,3.1,3.1,3.1,2.8,2.9,2.5,2.7,2.9,3.3,3.9],[2.2,1.5,1.8,1.8,2.1,2.5,2.4,2.5,2.9,2.7,2.3,2.5,2.6,2.3,2.1,2.1,2.0,1.8,2.2,2.3,2.3,2.6,2.7,2.6,2.7,3.0,3.0,3.0,3.3,3.2,3.3,3.1,2.9,2.5,2.7,3.0,2.7,2.9,2.8,2.4,2.1,1.9,1.5,1.9,1.6,2.0,2.2,1.9,2.0,1.4,1.6,1.9,2.0,2.3,2.4,2.8,2.8,2.7,2.6,2.3,2.3,1.8,1.9,1.6,1.7,2.1,1.6,1.4,1.6,1.3,1.0,0.8,0.8,0.8,0.9,0.8,0.8,1.0,1.0,1.1,1.2,1.3,1.4,1.5,1.6,1.8,1.8,1.8,2.0,2.2,2.1,2.3,2.6,2.5,2.8,2.6,2.4,2.7,2.5,2.8,2.5,2.7,3.0,2.9,2.5,2.6,2.1,2.1,2.4,2.1,1.8,2.1,2.2,1.7,1.7,2.1,2.2,2.5,2.7,3.0,3.4,3.3,3.3,3.3,3.3,3.9,3.7,3.3,3.0,2.9,2.9,2.5,2.6,2.2,2.5,2.6,3.2,3.8],[1.9,1.2,1.4,1.4,1.7,1.9,2.0,2.1,2.4,2.3,2.0,2.3,2.3,2.1,1.9,2.0,2.0,1.8,2.1,2.2,2.3,2.6,2.6,2.5,2.7,2.8,3.0,2.9,3.2,3.1,3.2,3.1,2.7,2.2,2.3,2.5,2.3,2.3,2.3,2.1,1.7,1.7,1.3,1.5,1.4,1.7,1.9,1.8,1.7,1.2,1.4,1.7,1.8,2.0,2.1,2.4,2.4,2.4,2.4,2.1,2.1,1.7,1.9,1.5,1.6,2.1,1.6,1.3,1.6,1.3,0.9,0.9,0.8,0.8,0.8,0.8,0.8,0.8,0.9,1.0,1.0,1.1,1.3,1.3,1.3,1.4,1.6,1.6,1.7,1.9,1.9,2.0,2.2,2.2,2.5,2.4,2.2,2.4,2.4,2.7,2.5,2.8,3.0,2.8,2.5,2.5,2.1,2.1,2.4,2.0,1.8,2.1,2.1,1.7,1.6,1.9,2.1,2.4,2.6,2.8,3.3,3.1,3.3,3.2,3.3,3.8,3.5,3.2,3.0,2.9,2.8,2.5,2.4,2.1,2.3,2.4,2.9,3.5],[1.8,1.1,1.3,1.3,1.4,1.7,1.6,1.8,2.1,1.9,1.7,1.8,1.9,1.7,1.6,1.7,1.6,1.5,1.8,1.9,1.9,2.1,2.1,2.0,2.2,2.3,2.3,2.3,2.5,2.5,2.7,2.5,2.2,1.8,1.9,2.1,2.0,2.0,1.9,1.7,1.4,1.4,1.1,1.4,1.2,1.6,1.7,1.5,1.4,1.1,1.1,1.4,1.5,1.6,1.7,2.0,2.0,1.9,1.9,1.7,1.7,1.4,1.4,1.3,1.3,1.9,1.4,1.1,1.5,1.2,0.8,0.8,0.8,0.8,0.8,0.8,0.8,0.8,0.8,0.9,1.0,1.0,1.1,1.2,1.2,1.3,1.4,1.4,1.5,1.5,1.6,1.8,1.9,1.8,2.1,1.9,1.7,1.9,1.8,2.0,1.9,2.1,2.3,2.2,1.9,2.1,1.8,1.7,1.9,1.8,1.4,1.6,1.8,1.5,1.4,1.6,1.7,2.0,2.1,2.2,2.6,2.5,2.5,2.4,2.5,3.0,2.7,2.4,2.2,2.2,2.2,1.9,1.9,1.6,1.9,2.2,2.7,3.4],[1.8,1.1,1.4,1.3,1.5,1.7,1.6,1.8,2.1,1.9,1.6,1.8,2.0,1.7,1.6,1.7,1.6,1.6,1.9,2.0,1.9,2.1,2.2,2.0,2.2,2.4,2.3,2.3,2.6,2.5,2.7,2.6,2.2,1.9,1.9,2.2,1.9,2.1,2.0,1.7,1.5,1.4,1.1,1.4,1.2,1.6,1.7,1.4,1.4,1.1,1.1,1.4,1.5,1.6,1.7,2.0,2.0,1.9,1.9,1.7,1.7,1.4,1.5,1.3,1.3,1.9,1.3,1.1,1.6,1.2,0.8,0.8,0.8,0.8,0.8,0.8,0.8,0.8,0.8,0.8,0.8,0.9,1.0,1.0,1.1,1.2,1.3,1.3,1.4,1.5,1.5,1.7,1.8,1.8,2.1,1.9,1.6,1.9,1.8,2.0,1.9,2.1,2.2,2.2,1.9,2.0,1.8,1.7,1.8,1.7,1.4,1.5,1.6,1.4,1.2,1.5,1.6,1.9,2.0,2.1,2.5,2.4,2.4,2.4,2.5,2.9,2.7,2.4,2.2,2.2,2.1,1.8,1.9,1.5,1.8,2.0,2.6,3.3],[1.8,1.1,1.2,1.2,1.4,1.6,1.7,1.8,2.1,2.0,1.7,1.9,2.1,1.9,1.7,1.8,1.7,1.6,2.0,2.0,2.0,2.3,2.2,2.1,2.3,2.5,2.4,2.4,2.6,2.6,2.8,2.7,2.3,1.9,2.0,2.2,2.0,2.0,1.9,1.7,1.4,1.4,1.1,1.4,1.3,1.6,1.7,1.6,1.5,1.1,1.2,1.4,1.5,1.6,1.7,2.0,1.9,1.8,1.8,1.6,1.7,1.4,1.5,1.4,1.4,2.0,1.5,1.2,1.7,1.3,0.9,0.9,0.8,0.8,0.8,0.8,0.8,0.8,0.8,0.8,0.8,0.9,1.0,1.0,1.0,1.1,1.2,1.2,1.3,1.3,1.4,1.5,1.7,1.7,2.0,1.8,1.5,1.9,1.8,2.0,1.9,2.2,2.4,2.3,2.0,2.1,1.8,1.7,1.9,1.7,1.4,1.6,1.7,1.4,1.2,1.5,1.6,1.9,2.1,2.2,2.6,2.5,2.5,2.5,2.6,3.0,2.8,2.6,2.3,2.3,2.2,1.9,1.8,1.5,1.8,1.9,2.5,3.2],[1.6,1.0,1.1,1.0,1.2,1.4,1.4,1.6,1.8,1.7,1.4,1.7,1.8,1.6,1.4,1.6,1.5,1.5,1.8,1.9,1.8,2.1,2.1,1.9,2.0,2.3,2.3,2.2,2.4,2.4,2.5,2.5,2.1,1.6,1.8,1.9,1.7,1.8,1.7,1.5,1.2,1.2,0.9,1.2,1.1,1.5,1.6,1.3,1.3,1.0,1.0,1.2,1.3,1.4,1.6,1.8,1.8,1.7,1.7,1.5,1.6,1.2,1.4,1.2,1.3,1.9,1.4,1.2,1.6,1.4,1.0,1.0,0.9,0.9,0.8,0.8,0.8,0.8,0.8,0.8,0.8,0.8,0.9,0.9,1.0,1.0,1.1,1.1,1.2,1.3,1.3,1.4,1.6,1.6,1.9,1.7,1.5,1.7,1.6,1.8,1.8,2.0,2.2,2.1,1.8,2.0,1.8,1.6,1.8,1.7,1.4,1.5,1.6,1.4,1.2,1.4,1.5,1.8,1.9,2.0,2.4,2.2,2.3,2.2,2.3,2.8,2.5,2.3,2.2,2.1,2.0,1.7,1.7,1.4,1.7,1.9,2.5,3.3],[1.5,1.0,1.1,1.0,1.2,1.3,1.3,1.4,1.6,1.6,1.3,1.5,1.6,1.4,1.3,1.5,1.4,1.4,1.7,1.8,1.8,1.9,1.9,1.7,1.9,2.1,2.0,2.0,2.2,2.1,2.4,2.3,1.9,1.5,1.6,1.7,1.5,1.6,1.5,1.4,1.1,1.1,0.8,1.2,1.1,1.3,1.4,1.3,1.2,1.0,0.9,1.2,1.2,1.3,1.4,1.7,1.6,1.5,1.5,1.4,1.4,1.1,1.3,1.1,1.2,1.9,1.3,1.2,1.6,1.3,0.9,1.0,0.9,0.9,0.8,0.8,0.8,0.8,0.8,0.8,0.8,0.8,0.8,0.8,0.9,0.9,1.0,1.1,1.2,1.2,1.3,1.4,1.5,1.5,1.7,1.6,1.3,1.5,1.5,1.6,1.6,1.8,1.9,1.9,1.7,1.8,1.6,1.5,1.6,1.5,1.3,1.3,1.4,1.3,1.1,1.3,1.3,1.5,1.6,1.8,2.1,2.0,2.0,2.0,2.1,2.5,2.2,2.1,1.8,1.8,1.7,1.5,1.5,1.2,1.5,1.8,2.4,3.2],[1.7,1.1,1.2,1.0,1.3,1.5,1.4,1.6,1.8,1.7,1.5,1.7,1.8,1.6,1.4,1.6,1.5,1.5,1.8,1.7,1.7,1.9,1.9,1.7,1.9,2.1,2.0,2.0,2.2,2.2,2.5,2.3,2.0,1.6,1.7,1.9,1.7,1.8,1.7,1.5,1.2,1.2,0.9,1.2,1.2,1.5,1.6,1.4,1.3,1.0,1.0,1.3,1.3,1.4,1.4,1.8,1.7,1.5,1.5,1.4,1.5,1.2,1.3,1.2,1.3,1.9,1.5,1.2,1.7,1.5,1.0,1.1,1.0,1.0,0.9,0.8,0.8,0.8,0.8,0.8,0.8,0.8,0.8,0.8,0.9,0.9,0.9,1.0,1.1,1.2,1.2,1.3,1.5,1.4,1.6,1.5,1.3,1.5,1.4,1.6,1.6,1.8,1.8,1.8,1.6,1.7,1.5,1.4,1.5,1.4,1.2,1.3,1.3,1.1,1.0,1.2,1.3,1.5,1.6,1.8,2.1,2.0,2.0,2.0,2.1,2.5,2.2,2.1,1.8,1.7,1.7,1.4,1.4,1.2,1.4,1.7,2.3,3.1],[1.6,1.1,1.1,1.0,1.2,1.4,1.4,1.5,1.8,1.7,1.5,1.7,1.8,1.6,1.5,1.7,1.5,1.5,1.8,1.8,1.9,2.1,2.0,1.8,2.0,2.2,2.1,2.1,2.3,2.4,2.5,2.4,2.1,1.6,1.7,1.9,1.6,1.7,1.6,1.4,1.2,1.2,0.9,1.2,1.2,1.5,1.5,1.4,1.3,1.1,1.0,1.3,1.3,1.4,1.5,1.7,1.6,1.5,1.6,1.4,1.5,1.3,1.4,1.3,1.3,1.9,1.5,1.2,1.7,1.5,1.1,1.2,1.0,1.0,1.0,0.9,0.8,0.8,0.8,0.8,0.8,0.8,0.8,0.8,0.8,0.8,1.0,0.9,1.0,1.1,1.2,1.2,1.4,1.4,1.6,1.5,1.3,1.5,1.5,1.7,1.6,1.8,1.9,1.9,1.6,1.7,1.6,1.5,1.6,1.5,1.2,1.3,1.4,1.2,1.0,1.2,1.3,1.5,1.7,1.8,2.1,2.0,2.1,2.0,2.2,2.5,2.2,2.1,1.9,1.8,1.8,1.5,1.5,1.2,1.4,1.7,2.3,3.1],[1.5,1.0,1.0,0.9,1.1,1.2,1.3,1.4,1.6,1.6,1.3,1.5,1.6,1.5,1.3,1.5,1.4,1.4,1.7,1.7,1.7,2.0,1.8,1.7,1.9,2.0,1.9,2.0,2.2,2.2,2.3,2.3,1.9,1.5,1.6,1.7,1.5,1.6,1.5,1.3,1.1,1.1,0.9,1.1,1.2,1.3,1.4,1.3,1.2,1.0,0.9,1.1,1.2,1.3,1.3,1.6,1.5,1.4,1.5,1.4,1.4,1.1,1.3,1.2,1.2,1.8,1.4,1.2,1.7,1.5,1.1,1.2,1.1,1.1,1.0,0.9,0.9,0.8,0.8,0.8,0.8,0.8,0.8,0.8,0.8,0.8,0.9,0.9,0.9,1.0,1.1,1.2,1.3,1.3,1.5,1.4,1.2,1.5,1.4,1.6,1.5,1.7,1.8,1.8,1.6,1.7,1.5,1.4,1.5,1.4,1.2,1.2,1.3,1.2,1.0,1.2,1.3,1.4,1.6,1.7,2.0,1.8,1.9,1.9,2.0,2.4,2.1,2.0,1.8,1.7,1.7,1.4,1.4,1.2,1.4,1.7,2.3,3.1],[1.7,1.1,1.1,1.0,1.2,1.4,1.3,1.6,1.8,1.7,1.4,1.6,1.8,1.6,1.4,1.6,1.5,1.5,1.7,1.7,1.7,1.9,1.9,1.7,1.9,2.1,1.9,1.9,2.2,2.2,2.4,2.3,2.0,1.6,1.6,1.8,1.6,1.7,1.6,1.4,1.1,1.2,0.9,1.2,1.2,1.5,1.5,1.4,1.3,1.1,1.0,1.2,1.2,1.3,1.3,1.6,1.5,1.3,1.4,1.3,1.4,1.1,1.3,1.2,1.3,1.8,1.5,1.3,1.8,1.5,1.1,1.3,1.2,1.2,1.0,1.0,1.0,0.9,0.8,0.8,0.8,0.8,0.8,0.8,0.8,0.8,0.8,0.9,0.9,1.0,1.0,1.1,1.3,1.2,1.4,1.3,1.1,1.4,1.3,1.5,1.5,1.6,1.7,1.7,1.5,1.6,1.5,1.4,1.4,1.3,1.1,1.1,1.2,1.1,0.9,1.1,1.1,1.3,1.5,1.6,1.9,1.8,1.9,1.8,2.0,2.3,2.1,1.9,1.7,1.6,1.5,1.3,1.3,1.0,1.3,1.6,2.2,3.1],[1.8,1.2,1.2,1.0,1.3,1.5,1.5,1.7,2.0,1.9,1.6,1.7,2.0,1.8,1.6,1.7,1.6,1.6,1.8,1.8,1.9,2.0,1.9,1.8,2.0,2.1,2.0,2.1,2.3,2.3,2.5,2.4,2.2,1.7,1.8,2.0,1.8,1.9,1.7,1.5,1.2,1.3,1.0,1.3,1.4,1.6,1.7,1.5,1.4,1.2,1.1,1.4,1.3,1.4,1.4,1.7,1.6,1.4,1.5,1.4,1.5,1.2,1.4,1.3,1.4,1.9,1.6,1.4,1.9,1.7,1.2,1.3,1.2,1.3,1.1,1.1,1.0,1.0,0.9,0.8,0.8,0.8,0.8,0.8,0.8,0.8,0.8,0.8,0.9,1.0,1.0,1.1,1.3,1.2,1.4,1.3,1.1,1.4,1.4,1.6,1.5,1.6,1.7,1.7,1.6,1.6,1.5,1.4,1.4,1.3,1.1,1.2,1.3,1.1,0.9,1.1,1.1,1.3,1.5,1.6,1.9,1.8,1.9,1.9,2.0,2.4,2.1,1.9,1.7,1.7,1.5,1.3,1.3,1.1,1.2,1.6,2.3,3.1],[1.8,1.2,1.2,1.0,1.3,1.4,1.4,1.6,1.9,1.8,1.5,1.8,1.9,1.8,1.6,1.8,1.7,1.7,1.9,1.9,2.0,2.2,2.1,1.9,2.1,2.3,2.2,2.2,2.5,2.4,2.6,2.5,2.2,1.7,1.8,1.9,1.7,1.8,1.6,1.5,1.2,1.3,1.0,1.3,1.4,1.6,1.7,1.6,1.4,1.2,1.1,1.4,1.3,1.4,1.4,1.7,1.5,1.3,1.5,1.4,1.5,1.2,1.4,1.3,1.5,2.0,1.6,1.4,1.9,1.7,1.3,1.4,1.2,1.2,1.2,1.1,1.0,1.0,0.9,0.8,0.8,0.8,0.8,0.8,0.8,0.8,0.8,0.8,0.8,0.9,1.0,1.0,1.2,1.2,1.4,1.3,1.1,1.5,1.5,1.7,1.6,1.8,1.9,1.9,1.7,1.8,1.6,1.5,1.6,1.5,1.3,1.3,1.3,1.2,1.0,1.2,1.3,1.4,1.6,1.7,2.0,1.9,2.1,2.0,2.2,2.6,2.3,2.1,1.9,1.9,1.8,1.5,1.4,1.1,1.3,1.6,2.3,3.1],[1.8,1.3,1.2,1.0,1.3,1.3,1.3,1.5,1.8,1.7,1.4,1.6,1.8,1.6,1.5,1.7,1.6,1.6,1.8,1.8,1.8,2.0,1.9,1.8,2.0,2.1,2.0,2.0,2.3,2.2,2.4,2.3,2.0,1.6,1.7,1.8,1.5,1.6,1.6,1.4,1.1,1.2,1.0,1.3,1.4,1.6,1.6,1.5,1.3,1.1,1.1,1.2,1.2,1.2,1.2,1.5,1.3,1.3,1.4,1.2,1.4,1.1,1.4,1.3,1.4,1.9,1.6,1.4,1.9,1.7,1.3,1.4,1.4,1.3,1.2,1.2,1.1,1.0,1.0,1.0,0.9,0.8,0.8,0.8,0.8,0.8,0.8,0.8,0.8,0.8,0.9,1.0,1.1,1.0,1.3,1.2,1.0,1.4,1.3,1.6,1.5,1.7,1.8,1.9,1.7,1.8,1.7,1.5,1.6,1.5,1.3,1.2,1.4,1.3,1.0,1.2,1.2,1.4,1.6,1.6,1.9,1.7,1.9,1.8,2.0,2.4,2.2,1.9,1.7,1.7,1.6,1.4,1.3,1.0,1.2,1.6,2.2,3.1],[2.0,1.4,1.4,1.1,1.4,1.5,1.5,1.8,2.1,2.0,1.6,1.8,2.1,1.9,1.7,1.9,1.7,1.7,2.0,1.9,1.9,2.1,2.1,1.8,2.0,2.2,2.1,2.1,2.4,2.3,2.6,2.5,2.2,1.7,1.8,2.1,1.8,1.9,1.8,1.6,1.2,1.4,1.1,1.4,1.5,1.8,1.8,1.7,1.5,1.3,1.2,1.4,1.3,1.3,1.3,1.6,1.4,1.2,1.4,1.3,1.4,1.2,1.5,1.4,1.6,2.1,1.8,1.5,2.1,2.0,1.5,1.7,1.6,1.5,1.4,1.3,1.3,1.2,1.1,1.0,1.0,0.9,0.8,0.8,0.8,0.8,0.8,0.8,0.8,0.8,0.8,0.9,1.1,1.1,1.3,1.2,1.0,1.3,1.3,1.6,1.5,1.8,1.9,1.9,1.6,1.8,1.6,1.5,1.5,1.5,1.3,1.2,1.4,1.3,1.0,1.1,1.2,1.4,1.5,1.6,2.0,1.8,2.0,1.9,2.1,2.5,2.2,2.1,1.8,1.7,1.6,1.3,1.3,0.9,1.2,1.6,2.3,3.1],[2.0,1.4,1.4,1.1,1.4,1.6,1.6,1.8,2.1,2.0,1.7,1.9,2.2,2.0,1.8,1.9,1.8,1.8,2.0,1.9,2.0,2.2,2.1,1.9,2.1,2.3,2.1,2.2,2.5,2.5,2.6,2.5,2.3,1.8,1.9,2.1,1.9,1.9,1.8,1.6,1.3,1.4,1.2,1.5,1.5,1.9,1.8,1.8,1.6,1.4,1.3,1.5,1.4,1.4,1.4,1.8,1.5,1.3,1.5,1.3,1.5,1.3,1.5,1.5,1.6,2.1,1.8,1.6,2.1,1.9,1.5,1.7,1.5,1.5,1.4,1.4,1.3,1.2,1.2,1.0,1.0,1.0,0.9,0.8,0.8,0.8,0.8,0.8,0.8,0.8,0.8,0.9,1.1,1.1,1.2,1.2,1.0,1.4,1.4,1.7,1.6,1.8,1.9,1.9,1.7,1.8,1.7,1.5,1.6,1.5,1.3,1.3,1.4,1.3,1.0,1.1,1.2,1.4,1.6,1.6,1.9,1.8,2.0,2.0,2.2,2.5,2.2,2.1,1.9,1.8,1.7,1.4,1.3,1.0,1.2,1.6,2.3,3.1],[2.2,1.6,1.5,1.2,1.5,1.7,1.7,1.9,2.3,2.3,1.8,2.1,2.4,2.2,1.9,2.1,2.0,2.0,2.3,2.1,2.1,2.4,2.4,2.1,2.3,2.6,2.4,2.4,2.8,2.6,2.8,2.7,2.4,1.9,1.9,2.2,1.9,1.9,1.8,1.6,1.3,1.6,1.3,1.6,1.7,2.1,2.0,2.0,1.7,1.5,1.4,1.6,1.4,1.4,1.3,1.7,1.4,1.3,1.5,1.3,1.6,1.4,1.7,1.7,1.8,2.3,2.0,1.8,2.3,2.2,1.7,2.0,1.8,1.8,1.6,1.5,1.4,1.3,1.3,1.2,1.1,1.1,1.0,0.9,0.9,0.9,0.8,0.8,0.8,0.8,0.8,0.9,1.0,1.0,1.3,1.3,1.0,1.4,1.5,1.8,1.8,2.1,2.2,2.3,1.9,2.1,1.9,1.7,1.8,1.8,1.5,1.4,1.6,1.5,1.2,1.3,1.4,1.6,1.8,1.9,2.3,2.1,2.3,2.2,2.4,2.9,2.6,2.4,2.1,2.1,1.8,1.6,1.4,1.1,1.3,1.6,2.2,3.0],[2.1,1.6,1.5,1.2,1.4,1.5,1.5,1.8,2.0,2.1,1.7,1.9,2.2,2.1,1.8,2.0,1.8,1.9,2.2,2.0,2.0,2.3,2.2,1.9,2.1,2.4,2.2,2.1,2.5,2.4,2.6,2.5,2.2,1.8,1.8,1.9,1.7,1.8,1.7,1.5,1.2,1.5,1.3,1.5,1.7,2.0,1.9,1.9,1.6,1.5,1.4,1.5,1.3,1.3,1.2,1.5,1.2,1.1,1.3,1.3,1.4,1.3,1.6,1.6,1.7,2.2,1.9,1.7,2.3,2.1,1.7,1.9,1.8,1.7,1.6,1.5,1.4,1.4,1.3,1.3,1.2,1.1,1.0,1.0,0.9,0.8,0.8,0.8,0.8,0.8,0.8,0.8,0.9,0.8,1.1,1.0,0.9,1.2,1.3,1.6,1.6,1.8,1.9,2.0,1.8,1.9,1.8,1.6,1.6,1.6,1.5,1.4,1.5,1.4,1.2,1.2,1.2,1.3,1.5,1.5,1.8,1.7,1.9,1.9,2.2,2.5,2.2,2.1,1.8,1.7,1.5,1.3,1.1,1.0,1.1,1.5,2.1,2.8],[2.1,1.7,1.5,1.3,1.5,1.6,1.6,1.9,2.1,2.1,1.8,1.9,2.2,2.1,1.8,2.0,1.8,1.9,2.2,2.0,2.1,2.2,2.1,1.9,2.1,2.3,2.1,2.1,2.3,2.3,2.5,2.4,2.1,1.8,1.8,2.0,1.8,1.8,1.6,1.6,1.3,1.5,1.3,1.6,1.8,2.0,2.0,1.9,1.7,1.6,1.4,1.5,1.3,1.3,1.2,1.5,1.2,1.1,1.2,1.2,1.4,1.4,1.6,1.6,1.8,2.2,2.0,1.8,2.3,2.2,1.8,2.0,1.9,1.9,1.7,1.6,1.6,1.5,1.4,1.3,1.3,1.2,1.1,1.0,1.0,0.9,0.8,0.8,0.8,0.8,0.8,0.8,0.9,0.8,1.0,1.0,0.9,1.1,1.2,1.5,1.5,1.7,1.8,1.9,1.7,1.9,1.8,1.6,1.6,1.6,1.5,1.3,1.5,1.4,1.2,1.2,1.2,1.3,1.4,1.4,1.7,1.6,1.8,1.8,2.0,2.3,2.0,1.9,1.7,1.6,1.4,1.2,1.1,0.9,1.0,1.5,2.0,2.7],[2.5,2.0,1.8,1.5,1.8,1.9,2.0,2.3,2.6,2.7,2.2,2.4,2.8,2.6,2.3,2.5,2.2,2.3,2.6,2.5,2.4,2.8,2.6,2.3,2.6,2.9,2.6,2.6,2.9,2.9,3.1,2.9,2.7,2.2,2.2,2.4,2.3,2.2,2.0,1.9,1.6,1.9,1.6,2.0,2.2,2.5,2.4,2.4,2.2,2.0,1.7,1.8,1.6,1.5,1.3,1.8,1.4,1.2,1.5,1.4,1.7,1.6,1.9,2.0,2.2,2.8,2.4,2.2,2.7,2.6,2.2,2.5,2.3,2.3,2.1,2.0,1.9,1.8,1.8,1.6,1.6,1.4,1.3,1.2,1.2,1.1,1.0,1.0,0.9,0.8,0.8,0.8,0.8,0.9,1.2,1.2,1.1,1.4,1.5,1.9,1.9,2.2,2.3,2.5,2.1,2.3,2.1,1.9,2.0,2.0,1.7,1.6,1.7,1.7,1.4,1.4,1.4,1.6,1.9,1.9,2.2,2.1,2.4,2.3,2.6,3.0,2.6,2.6,2.2,2.1,1.9,1.6,1.4,1.1,1.3,1.6,2.2,3.1],[3.1,2.6,2.4,2.0,2.4,2.3,2.4,3.0,3.1,3.3,2.7,2.9,3.5,3.4,2.9,3.3,2.8,3.0,3.3,3.0,2.9,3.4,3.2,2.8,2.9,3.3,3.0,2.8,3.2,3.1,3.5,3.2,3.0,2.6,2.4,2.7,2.7,2.5,2.2,2.2,1.9,2.4,2.2,2.7,2.9,3.3,3.1,3.1,2.8,2.6,2.3,2.3,2.0,1.8,1.5,1.8,1.3,1.1,1.5,1.5,2.0,2.0,2.4,2.6,2.9,3.5,3.2,2.9,3.5,3.5,3.0,3.4,3.1,3.0,2.8,2.6,2.5,2.4,2.4,2.1,2.0,1.9,1.9,1.6,1.6,1.5,1.4,1.3,1.2,1.0,0.9,0.8,0.8,0.8,1.1,1.2,1.2,1.5,1.8,2.1,2.3,2.6,2.8,3.1,2.7,3.0,2.8,2.4,2.4,2.6,2.3,2.0,2.2,2.2,1.8,1.8,1.8,1.9,2.2,2.1,2.6,2.2,2.7,2.4,2.8,3.2,3.0,2.9,2.4,2.3,2.1,1.9,1.5,1.4,1.5,1.8,2.5,3.2],[2.8,2.3,2.2,1.8,2.1,2.1,2.1,2.6,2.7,2.9,2.5,2.6,3.0,2.9,2.5,2.8,2.5,2.5,2.8,2.6,2.5,2.9,2.7,2.3,2.5,2.9,2.6,2.5,2.8,2.7,3.1,2.8,2.6,2.3,2.1,2.4,2.4,2.2,2.0,2.0,1.7,2.1,2.0,2.3,2.6,2.8,2.7,2.7,2.4,2.3,2.0,2.0,1.7,1.6,1.3,1.6,1.1,1.0,1.3,1.4,1.7,1.8,2.1,2.2,2.5,2.9,2.7,2.5,3.0,3.1,2.7,3.0,2.8,2.7,2.6,2.4,2.3,2.2,2.1,2.0,1.9,1.8,1.7,1.5,1.5,1.4,1.2,1.2,1.2,0.9,0.9,1.0,0.8,0.8,0.8,0.9,1.0,1.2,1.5,1.7,1.8,2.1,2.2,2.5,2.1,2.4,2.4,2.0,1.9,2.1,1.9,1.6,1.8,1.9,1.6,1.5,1.4,1.4,1.7,1.6,1.9,1.8,2.1,2.0,2.3,2.6,2.3,2.4,2.0,1.9,1.6,1.5,1.2,1.1,1.1,1.7,2.3,3.0],[3.7,3.2,2.9,2.4,2.7,2.5,2.7,3.2,3.2,3.5,3.1,3.2,3.8,3.7,3.2,3.5,3.0,3.2,3.3,3.0,3.0,3.4,3.1,2.7,3.0,3.2,2.9,2.8,3.2,3.2,3.7,3.4,3.2,2.7,2.5,2.7,2.8,2.6,2.3,2.4,2.2,2.8,2.6,3.1,3.5,3.8,3.6,3.5,3.1,3.1,2.7,2.7,2.1,1.9,1.6,1.8,1.3,1.1,1.4,1.6,2.0,2.3,2.6,2.9,3.3,3.7,3.7,3.2,3.9,3.9,3.5,3.9,3.6,3.7,3.4,3.1,3.2,3.2,2.9,2.5,2.6,2.5,2.2,2.0,2.2,1.9,1.5,1.6,1.6,1.2,1.1,1.2,1.0,0.8,0.8,0.8,1.0,1.2,1.5,1.9,1.9,2.4,2.3,2.6,2.4,2.5,2.7,2.2,2.0,2.3,2.2,1.8,1.9,2.2,1.8,1.5,1.5,1.3,1.7,1.5,1.9,1.7,2.1,2.1,2.6,2.9,2.4,2.6,2.1,1.9,1.6,1.4,1.1,1.1,1.0,1.7,2.3,3.1],[2.9,2.4,2.2,1.8,2.1,2.1,2.0,2.4,2.4,2.6,2.1,2.2,2.6,2.4,2.1,2.2,2.0,2.1,2.2,2.0,2.1,2.2,2.1,1.8,2.0,2.2,2.0,2.0,2.2,2.3,2.6,2.5,2.3,1.9,2.0,2.3,2.2,2.3,1.9,1.9,1.7,2.0,1.8,2.2,2.4,2.7,2.6,2.4,2.1,2.0,1.7,1.8,1.5,1.5,1.3,1.5,1.3,1.0,1.1,1.2,1.4,1.5,1.6,1.8,2.1,2.5,2.4,2.1,2.7,2.6,2.3,2.7,2.4,2.6,2.3,2.0,2.2,2.2,1.9,1.7,1.9,1.8,1.5,1.5,1.7,1.5,1.2,1.4,1.4,1.1,1.0,1.3,1.2,0.9,0.8,0.8,0.8,0.9,1.1,1.4,1.4,1.6,1.7,1.8,1.6,1.8,1.8,1.5,1.5,1.6,1.5,1.3,1.4,1.5,1.3,1.2,1.1,1.1,1.3,1.3,1.6,1.5,1.7,1.6,1.9,2.2,1.9,1.8,1.5,1.4,1.3,1.1,0.9,0.9,0.9,1.6,2.1,2.8],[2.5,2.0,1.9,1.6,1.8,1.8,1.7,2.1,2.2,2.3,1.9,2.0,2.4,2.2,1.9,2.1,1.8,1.9,2.0,1.8,1.9,2.0,1.8,1.6,1.8,1.9,1.7,1.7,1.9,2.0,2.3,2.2,2.0,1.7,1.7,1.9,1.9,1.9,1.6,1.6,1.5,1.7,1.6,1.9,2.1,2.4,2.3,2.2,1.9,1.8,1.5,1.6,1.4,1.3,1.2,1.2,1.0,0.8,0.9,1.1,1.3,1.3,1.5,1.7,1.9,2.2,2.1,1.8,2.3,2.4,2.1,2.4,2.1,2.2,2.0,1.8,1.8,1.8,1.7,1.5,1.5,1.5,1.3,1.3,1.4,1.3,1.1,1.1,1.2,0.9,0.9,1.1,1.1,0.9,0.9,0.8,0.8,0.8,0.9,1.0,1.2,1.3,1.3,1.5,1.4,1.5,1.6,1.4,1.3,1.4,1.4,1.1,1.2,1.4,1.2,1.1,0.9,1.0,1.1,1.1,1.3,1.2,1.3,1.3,1.4,1.7,1.4,1.4,1.2,1.1,1.0,0.9,0.8,0.8,0.9,1.4,1.9,2.9],[2.7,2.3,2.1,1.8,2.0,1.9,1.8,2.2,2.2,2.4,2.0,2.0,2.4,2.3,2.0,2.1,1.8,1.9,2.0,1.8,1.9,2.0,1.8,1.5,1.7,1.9,1.6,1.6,1.8,1.9,2.4,2.4,2.0,1.8,1.7,2.0,2.0,2.0,1.7,1.7,1.6,1.8,1.8,2.1,2.3,2.6,2.4,2.3,2.0,1.9,1.7,1.7,1.4,1.4,1.2,1.3,1.1,0.9,0.9,1.2,1.2,1.4,1.6,1.7,2.0,2.4,2.3,2.0,2.5,2.5,2.2,2.6,2.4,2.5,2.3,2.0,2.1,2.1,1.8,1.7,1.8,1.7,1.5,1.5,1.6,1.5,1.2,1.4,1.4,1.1,1.1,1.4,1.3,1.0,1.1,0.9,0.8,0.8,0.8,0.9,1.1,1.2,1.3,1.4,1.4,1.6,1.6,1.4,1.3,1.5,1.5,1.2,1.3,1.5,1.3,1.2,1.0,1.0,1.1,1.0,1.3,1.1,1.2,1.2,1.4,1.7,1.4,1.3,1.1,1.1,0.9,0.9,0.8,0.9,1.0,1.5,2.0,2.9],[2.8,2.2,2.1,1.8,2.0,2.0,1.9,2.3,2.3,2.5,2.1,2.1,2.5,2.4,2.0,2.1,1.8,1.9,2.0,1.8,1.8,1.9,1.7,1.4,1.7,1.8,1.5,1.5,1.8,2.0,2.4,2.4,2.1,1.8,1.8,2.1,2.0,2.1,1.8,1.7,1.7,1.9,1.7,2.1,2.3,2.7,2.5,2.3,2.0,1.9,1.7,1.7,1.4,1.4,1.3,1.4,1.2,1.0,1.0,1.3,1.2,1.4,1.6,1.7,1.9,2.3,2.2,2.0,2.5,2.5,2.2,2.6,2.4,2.5,2.3,2.1,2.1,2.1,1.9,1.7,1.9,1.8,1.5,1.6,1.7,1.5,1.3,1.5,1.6,1.2,1.3,1.6,1.4,1.2,1.3,1.0,0.9,0.8,0.8,0.8,0.9,1.1,1.1,1.3,1.3,1.5,1.6,1.3,1.2,1.5,1.4,1.1,1.4,1.5,1.4,1.3,1.0,1.1,1.1,1.1,1.3,1.2,1.1,1.1,1.3,1.6,1.3,1.2,0.9,1.0,0.9,0.8,0.9,1.0,1.2,1.7,2.3,3.1],[2.7,2.3,2.2,1.8,2.1,2.1,1.9,2.3,2.3,2.5,2.1,2.1,2.4,2.3,1.9,2.0,1.7,1.8,1.8,1.6,1.8,1.8,1.5,1.2,1.6,1.6,1.4,1.4,1.6,1.8,2.1,2.2,2.0,1.8,1.8,2.1,2.1,2.1,1.8,1.8,1.7,1.9,1.8,2.2,2.3,2.7,2.5,2.3,2.0,2.0,1.7,1.7,1.5,1.5,1.4,1.4,1.3,1.1,1.1,1.3,1.3,1.5,1.6,1.7,1.9,2.1,2.2,2.0,2.3,2.4,2.2,2.6,2.4,2.6,2.3,2.1,2.2,2.2,1.9,1.8,2.0,1.9,1.5,1.7,1.8,1.6,1.4,1.6,1.7,1.3,1.3,1.7,1.6,1.3,1.4,1.1,1.1,0.9,0.8,0.8,0.8,0.9,1.0,1.1,1.1,1.3,1.4,1.3,1.1,1.4,1.4,1.1,1.3,1.5,1.4,1.3,1.1,1.1,1.0,1.0,1.2,1.0,1.0,1.0,1.2,1.5,1.1,1.1,0.8,0.8,0.8,0.9,0.9,1.1,1.3,1.8,2.4,3.2],[3.3,2.7,2.7,2.3,2.6,2.6,2.4,2.9,2.9,3.0,2.5,2.5,2.8,2.7,2.2,2.3,1.9,1.9,1.9,1.6,1.8,1.9,1.5,1.2,1.6,1.7,1.3,1.5,1.7,1.9,2.4,2.4,2.3,2.1,2.1,2.6,2.6,2.6,2.2,2.2,2.1,2.4,2.1,2.6,2.7,3.2,3.1,2.7,2.4,2.3,1.9,2.1,1.8,1.9,1.7,1.7,1.6,1.4,1.3,1.5,1.5,1.7,1.7,1.9,2.1,2.3,2.4,2.2,2.5,2.6,2.5,2.8,2.6,2.9,2.6,2.3,2.5,2.6,2.2,2.1,2.3,2.2,1.8,1.8,2.2,1.9,1.6,1.9,2.0,1.6,1.7,2.0,1.9,1.6,1.7,1.4,1.3,1.1,0.9,0.8,0.8,0.8,0.9,1.0,1.0,1.3,1.5,1.2,1.0,1.5,1.4,1.2,1.5,1.8,1.6,1.6,1.2,1.4,1.2,1.2,1.5,1.3,1.2,1.2,1.3,1.5,1.2,1.0,0.8,0.9,0.9,1.0,1.2,1.3,1.5,2.1,2.7,3.4],[2.9,2.3,2.5,2.1,2.4,2.4,2.1,2.5,2.5,2.6,2.2,2.2,2.4,2.3,2.0,2.0,1.6,1.6,1.6,1.4,1.6,1.7,1.3,1.1,1.4,1.4,1.1,1.3,1.5,1.7,2.1,2.3,2.1,1.9,2.0,2.3,2.3,2.5,2.1,2.0,2.0,2.1,1.9,2.3,2.4,2.7,2.6,2.3,2.1,2.0,1.8,1.8,1.7,1.8,1.8,1.7,1.8,1.6,1.4,1.6,1.5,1.6,1.6,1.7,1.8,2.0,2.1,1.9,2.1,2.3,2.1,2.4,2.2,2.4,2.2,2.0,2.1,2.3,2.0,1.8,2.1,2.0,1.7,1.8,2.1,1.9,1.7,2.0,2.1,1.8,1.8,2.2,2.1,1.8,1.9,1.6,1.5,1.3,1.1,0.9,0.8,0.8,0.8,0.8,0.9,1.0,1.2,1.1,0.9,1.2,1.3,1.2,1.3,1.5,1.6,1.6,1.3,1.4,1.1,1.3,1.4,1.3,1.1,1.1,1.2,1.4,1.1,0.9,0.8,0.9,1.1,1.1,1.3,1.5,1.7,2.2,2.7,3.3],[3.1,2.5,2.7,2.3,2.7,2.7,2.4,2.8,2.8,2.9,2.5,2.5,2.7,2.6,2.3,2.2,1.8,1.8,1.8,1.5,1.8,1.9,1.4,1.2,1.6,1.6,1.2,1.5,1.6,1.9,2.3,2.3,2.2,2.1,2.2,2.6,2.6,2.7,2.3,2.2,2.2,2.4,2.2,2.5,2.5,2.9,2.9,2.6,2.3,2.2,1.9,2.1,1.9,2.0,1.9,1.9,1.9,1.7,1.6,1.8,1.7,1.8,1.8,1.8,2.0,2.2,2.4,2.0,2.2,2.4,2.3,2.6,2.3,2.5,2.4,2.1,2.2,2.4,2.1,1.9,2.2,2.2,1.8,2.0,2.3,2.1,1.9,2.1,2.3,2.0,2.0,2.4,2.3,2.0,2.1,1.8,1.7,1.4,1.2,1.0,0.9,0.8,0.8,0.8,0.9,1.0,1.2,1.2,0.9,1.2,1.4,1.3,1.3,1.6,1.7,1.7,1.4,1.5,1.2,1.3,1.4,1.3,1.0,1.1,1.2,1.4,1.1,0.9,0.9,0.9,1.1,1.2,1.5,1.6,1.9,2.4,2.8,3.3],[3.3,2.6,2.8,2.5,2.9,3.1,2.7,3.1,3.2,3.2,2.8,2.7,3.0,2.8,2.3,2.3,1.9,1.7,1.7,1.4,1.7,1.7,1.4,1.3,1.7,1.7,1.4,1.6,1.8,2.1,2.5,2.5,2.5,2.4,2.5,3.0,3.0,3.2,2.7,2.6,2.6,2.7,2.3,2.7,2.6,3.1,3.1,2.7,2.5,2.2,2.0,2.2,2.1,2.3,2.3,2.3,2.5,2.4,2.0,2.1,1.9,1.8,1.8,1.8,2.0,2.1,2.3,2.0,2.2,2.4,2.3,2.6,2.3,2.7,2.4,2.1,2.2,2.5,2.1,1.9,2.4,2.3,1.9,2.1,2.6,2.3,2.1,2.6,2.7,2.4,2.5,3.0,2.9,2.5,2.7,2.3,2.0,1.9,1.5,1.3,1.1,0.9,0.8,0.8,0.8,1.0,1.2,1.2,1.0,1.2,1.4,1.4,1.5,1.7,1.9,2.0,1.6,1.9,1.4,1.6,1.7,1.6,1.2,1.4,1.5,1.6,1.3,1.1,1.1,1.1,1.4,1.4,1.9,1.9,2.3,2.9,3.1,3.7],[3.0,2.4,2.5,2.2,2.6,2.8,2.5,2.8,2.9,2.8,2.4,2.4,2.6,2.5,2.2,2.1,1.7,1.7,1.7,1.4,1.7,1.8,1.5,1.3,1.7,1.6,1.4,1.6,1.8,2.0,2.4,2.5,2.4,2.2,2.4,2.8,2.7,2.9,2.6,2.4,2.3,2.3,2.0,2.4,2.4,2.7,2.8,2.4,2.2,2.0,1.8,2.1,2.0,2.2,2.2,2.3,2.3,2.1,1.9,1.9,1.8,1.7,1.7,1.7,1.9,2.0,2.1,1.8,2.2,2.3,2.0,2.2,2.1,2.3,2.1,1.8,2.0,2.1,1.8,1.6,1.9,1.9,1.6,1.7,2.1,1.9,1.7,2.0,2.3,2.1,2.0,2.5,2.5,2.3,2.3,2.0,1.8,1.7,1.5,1.3,1.0,0.9,0.9,0.8,0.8,0.8,0.9,0.9,0.9,1.0,1.0,1.1,1.1,1.3,1.4,1.5,1.3,1.6,1.3,1.6,1.7,1.6,1.4,1.5,1.5,1.6,1.4,1.2,1.1,1.2,1.5,1.3,1.7,1.6,1.9,2.3,2.7,3.3],[3.3,2.5,2.8,2.4,2.9,3.1,2.8,3.2,3.4,3.4,2.8,2.9,3.2,3.1,2.5,2.5,2.1,1.9,2.0,1.5,1.9,2.2,1.6,1.5,1.9,1.9,1.6,1.9,2.1,2.3,2.7,2.7,2.7,2.5,2.7,3.2,3.0,3.3,2.9,2.7,2.6,2.7,2.2,2.8,2.7,3.1,3.2,2.8,2.5,2.2,2.0,2.4,2.2,2.4,2.4,2.5,2.6,2.4,2.2,2.1,2.0,1.9,2.0,2.0,2.2,2.3,2.5,2.0,2.3,2.5,2.1,2.4,2.1,2.4,2.2,1.9,1.9,2.2,1.9,1.6,1.9,2.1,1.7,1.7,2.2,2.1,1.8,2.1,2.4,2.3,2.1,2.7,2.8,2.4,2.6,2.2,2.0,1.9,1.6,1.5,1.2,1.0,1.1,0.9,0.8,0.8,0.8,0.9,0.8,0.9,1.0,1.1,1.1,1.2,1.4,1.4,1.3,1.6,1.5,1.9,2.0,2.0,1.6,1.8,1.7,1.9,1.6,1.3,1.3,1.4,1.7,1.4,1.8,1.7,2.0,2.5,2.8,3.4],[3.2,2.4,2.6,2.2,2.7,3.0,2.7,3.1,3.2,3.2,2.7,2.8,3.1,2.9,2.5,2.4,2.1,1.9,2.0,1.6,2.0,2.3,1.7,1.6,2.2,2.1,1.8,2.1,2.4,2.5,3.0,3.0,2.9,2.6,2.8,3.1,3.0,3.2,2.8,2.6,2.4,2.5,2.1,2.6,2.5,3.0,3.0,2.6,2.5,2.1,2.0,2.3,2.2,2.4,2.3,2.6,2.6,2.3,2.1,2.1,2.0,1.8,2.0,1.8,2.1,2.3,2.3,1.9,2.2,2.3,2.0,2.2,2.0,2.3,2.1,1.8,1.8,2.0,1.7,1.5,1.8,1.9,1.5,1.5,1.9,1.9,1.7,1.9,2.2,2.0,2.0,2.5,2.5,2.3,2.5,2.1,1.8,1.9,1.6,1.6,1.3,1.3,1.2,1.0,0.9,0.8,0.8,0.8,0.8,0.9,0.8,1.0,1.1,1.1,1.2,1.4,1.3,1.6,1.5,1.9,2.1,2.1,1.8,2.0,2.0,2.2,1.8,1.6,1.5,1.5,1.8,1.4,1.8,1.6,1.9,2.4,3.0,3.5],[3.1,2.4,2.5,2.3,2.6,2.9,2.6,3.1,3.3,3.2,2.6,2.6,3.0,2.8,2.4,2.3,2.0,1.9,1.9,1.6,2.0,2.2,1.7,1.6,2.1,2.0,1.7,2.0,2.3,2.4,2.8,2.8,2.8,2.5,2.7,3.1,2.9,3.2,2.8,2.6,2.3,2.4,2.0,2.5,2.5,2.9,3.0,2.5,2.4,2.1,1.8,2.2,2.1,2.3,2.3,2.5,2.5,2.2,2.2,2.0,1.9,1.7,1.8,1.7,2.1,2.2,2.3,1.9,2.3,2.4,2.0,2.4,2.1,2.4,2.1,1.8,1.9,2.0,1.7,1.5,1.8,1.9,1.4,1.5,1.9,1.9,1.6,1.8,2.1,2.0,1.8,2.3,2.5,2.1,2.3,1.9,1.7,1.7,1.5,1.5,1.1,1.1,1.2,1.0,0.8,0.9,0.8,0.8,0.8,0.9,0.8,0.8,1.0,1.1,1.2,1.2,1.0,1.4,1.3,1.7,2.0,1.9,1.7,2.0,1.9,2.1,1.7,1.5,1.4,1.3,1.6,1.2,1.6,1.4,1.7,2.2,2.7,3.5],[2.6,2.0,2.1,1.7,2.1,2.3,2.1,2.5,2.6,2.6,2.1,2.2,2.5,2.3,2.0,2.0,1.8,1.7,1.7,1.4,1.7,1.9,1.5,1.4,1.7,1.8,1.5,1.7,1.8,2.0,2.4,2.4,2.2,2.0,2.1,2.4,2.3,2.5,2.2,2.0,1.8,1.9,1.7,2.1,2.1,2.4,2.4,2.2,1.9,1.8,1.6,1.8,1.7,1.8,1.7,1.9,1.8,1.6,1.5,1.5,1.6,1.4,1.6,1.6,1.8,2.0,2.0,1.7,2.1,2.1,1.8,2.0,1.7,2.0,1.8,1.6,1.6,1.7,1.5,1.3,1.5,1.5,1.3,1.2,1.5,1.5,1.3,1.4,1.6,1.5,1.4,1.8,1.9,1.6,1.7,1.4,1.3,1.3,1.2,1.1,0.9,1.0,1.0,0.9,0.8,0.9,0.8,0.8,0.8,0.8,0.8,0.8,0.8,0.9,1.0,1.0,0.9,1.1,1.0,1.2,1.4,1.4,1.2,1.4,1.5,1.6,1.4,1.3,1.1,1.0,1.2,0.9,1.2,1.1,1.3,1.8,2.2,3.0],[2.6,2.0,2.1,1.9,2.3,2.5,2.3,2.7,2.8,2.8,2.4,2.5,2.7,2.5,2.2,2.2,2.0,1.8,1.9,1.5,2.0,2.2,1.7,1.5,1.9,1.9,1.7,1.9,2.1,2.2,2.6,2.6,2.5,2.3,2.4,2.7,2.6,2.7,2.4,2.2,2.0,2.1,1.7,2.2,2.2,2.6,2.6,2.3,2.1,1.9,1.6,2.0,1.8,1.9,2.0,2.2,2.2,1.9,1.8,1.7,1.7,1.5,1.8,1.7,2.0,2.1,2.1,1.8,2.1,2.2,1.8,2.0,1.8,2.0,1.8,1.6,1.5,1.6,1.5,1.2,1.4,1.5,1.3,1.2,1.6,1.6,1.4,1.5,1.8,1.7,1.6,2.0,2.1,1.9,2.1,1.7,1.5,1.6,1.3,1.4,1.1,1.1,1.1,1.0,0.9,0.9,0.9,0.8,0.8,0.8,0.8,0.8,0.8,0.9,1.0,1.1,1.0,1.3,1.2,1.5,1.6,1.7,1.5,1.6,1.7,1.9,1.5,1.4,1.4,1.2,1.5,1.2,1.5,1.3,1.6,2.0,2.5,3.1],[2.3,1.8,1.8,1.6,1.9,2.1,1.9,2.3,2.4,2.4,2.0,2.1,2.3,2.1,1.9,1.9,1.7,1.6,1.7,1.5,1.8,1.9,1.6,1.4,1.8,1.9,1.6,1.8,1.9,2.1,2.3,2.4,2.2,1.9,2.1,2.3,2.1,2.3,2.0,1.9,1.7,1.8,1.5,1.8,1.8,2.2,2.2,1.9,1.8,1.6,1.4,1.7,1.6,1.7,1.6,1.8,1.7,1.5,1.5,1.4,1.5,1.3,1.5,1.4,1.7,1.9,1.8,1.6,2.0,1.9,1.6,1.9,1.7,1.8,1.7,1.5,1.4,1.5,1.3,1.0,1.3,1.4,1.0,1.1,1.3,1.3,1.1,1.3,1.5,1.4,1.3,1.6,1.7,1.5,1.7,1.3,1.2,1.3,1.2,1.3,1.1,1.2,1.2,1.1,0.9,0.9,0.9,0.9,0.8,0.8,0.8,0.8,0.8,0.8,0.8,0.9,0.9,1.1,1.1,1.3,1.6,1.5,1.4,1.5,1.6,1.8,1.5,1.4,1.3,1.2,1.3,1.0,1.2,1.0,1.3,1.8,2.3,2.9],[2.3,1.8,1.8,1.6,1.9,2.0,1.9,2.2,2.3,2.3,1.9,2.0,2.3,2.1,1.8,1.8,1.6,1.6,1.7,1.5,1.8,1.9,1.6,1.4,1.7,1.8,1.6,1.7,1.9,2.0,2.3,2.3,2.1,1.8,1.9,2.2,2.1,2.2,1.9,1.8,1.6,1.7,1.5,1.8,1.9,2.2,2.2,2.0,1.8,1.6,1.4,1.6,1.5,1.6,1.6,1.7,1.6,1.4,1.4,1.4,1.5,1.3,1.5,1.4,1.7,1.9,1.8,1.6,1.9,2.0,1.6,1.9,1.7,1.8,1.7,1.5,1.5,1.5,1.4,1.2,1.3,1.4,1.1,1.1,1.3,1.3,1.1,1.2,1.4,1.3,1.2,1.5,1.6,1.4,1.5,1.2,1.1,1.2,1.1,1.1,1.0,1.1,1.1,1.1,1.0,1.0,0.9,0.8,0.8,0.8,0.8,0.8,0.8,0.8,0.8,0.8,0.8,1.0,0.9,1.2,1.4,1.3,1.3,1.4,1.5,1.7,1.4,1.4,1.2,1.1,1.1,0.9,1.1,0.9,1.2,1.7,2.2,3.1],[2.5,1.9,2.0,1.7,2.0,2.1,2.0,2.3,2.5,2.5,2.1,2.2,2.4,2.3,2.0,2.0,1.8,1.7,1.8,1.5,1.8,2.0,1.7,1.5,1.8,1.9,1.7,1.8,2.0,2.1,2.4,2.4,2.2,2.0,2.0,2.3,2.2,2.3,2.1,1.9,1.7,1.9,1.6,2.0,2.0,2.4,2.3,2.1,1.9,1.8,1.5,1.7,1.6,1.7,1.7,1.8,1.8,1.6,1.5,1.5,1.5,1.4,1.6,1.5,1.8,2.1,2.0,1.7,2.0,2.1,1.8,2.0,1.7,1.9,1.8,1.6,1.6,1.7,1.5,1.2,1.4,1.5,1.2,1.1,1.4,1.4,1.2,1.3,1.5,1.4,1.4,1.7,1.8,1.6,1.7,1.4,1.3,1.3,1.2,1.2,1.0,1.2,1.2,1.2,1.0,1.0,1.0,0.9,0.8,0.9,0.8,0.8,0.8,0.8,0.8,0.8,0.8,1.0,1.0,1.2,1.5,1.5,1.4,1.6,1.7,1.9,1.5,1.5,1.3,1.2,1.2,0.9,1.2,1.1,1.3,1.7,2.2,3.0],[2.6,2.0,2.0,1.7,2.2,2.3,2.2,2.5,2.7,2.7,2.2,2.3,2.6,2.5,2.1,2.2,1.9,1.8,2.0,1.7,1.9,2.2,1.9,1.6,2.0,2.1,1.8,2.0,2.2,2.3,2.6,2.6,2.4,2.2,2.3,2.6,2.4,2.5,2.3,2.1,1.9,2.0,1.7,2.1,2.1,2.5,2.5,2.2,2.1,1.9,1.6,1.9,1.7,1.8,1.8,2.1,2.0,1.7,1.7,1.6,1.7,1.5,1.7,1.7,2.0,2.2,2.1,1.8,2.2,2.2,1.9,2.1,1.9,1.9,1.9,1.6,1.5,1.7,1.6,1.2,1.4,1.6,1.2,1.1,1.4,1.5,1.2,1.3,1.6,1.5,1.5,1.7,1.9,1.7,1.8,1.5,1.4,1.5,1.4,1.5,1.2,1.4,1.4,1.3,1.2,1.2,1.2,1.0,0.9,0.9,0.9,0.8,0.8,0.8,0.8,0.8,0.9,1.2,1.2,1.5,1.7,1.7,1.7,1.8,1.9,2.1,1.8,1.7,1.5,1.4,1.4,1.1,1.3,1.1,1.4,1.8,2.3,3.0],[2.5,1.9,1.9,1.7,2.0,2.2,2.1,2.5,2.7,2.7,2.2,2.3,2.7,2.5,2.1,2.2,1.9,1.9,2.0,1.7,2.0,2.2,1.9,1.6,2.0,2.1,1.9,2.0,2.2,2.3,2.7,2.6,2.4,2.2,2.2,2.6,2.4,2.5,2.2,2.0,1.8,2.0,1.6,2.0,2.0,2.4,2.4,2.2,2.0,1.8,1.6,1.9,1.7,1.7,1.7,1.9,1.8,1.5,1.6,1.5,1.6,1.5,1.8,1.6,1.9,2.2,2.1,1.8,2.1,2.2,1.8,2.0,1.7,1.9,1.8,1.5,1.5,1.6,1.5,1.1,1.3,1.4,1.1,1.0,1.3,1.3,1.1,1.2,1.5,1.4,1.3,1.6,1.7,1.5,1.5,1.3,1.2,1.3,1.3,1.4,1.2,1.4,1.4,1.4,1.2,1.2,1.2,1.1,1.0,1.0,0.9,0.8,0.8,0.8,0.8,0.8,0.8,1.0,1.1,1.3,1.6,1.5,1.6,1.7,1.9,2.1,1.7,1.7,1.5,1.3,1.3,1.0,1.1,0.9,1.2,1.7,2.4,3.3],[2.7,2.1,2.1,1.9,2.4,2.6,2.5,2.9,3.1,3.1,2.6,2.8,3.1,2.9,2.5,2.6,2.2,2.2,2.4,2.1,2.3,2.6,2.4,2.0,2.4,2.7,2.3,2.4,2.8,2.7,3.1,2.9,2.8,2.5,2.6,3.0,2.8,3.0,2.6,2.4,2.1,2.3,1.8,2.3,2.3,2.7,2.7,2.6,2.4,2.1,1.8,2.1,1.9,2.0,1.9,2.2,2.1,1.7,1.8,1.6,1.8,1.6,2.0,1.8,2.2,2.5,2.4,2.0,2.4,2.5,2.1,2.3,2.0,2.1,2.0,1.7,1.6,1.8,1.7,1.3,1.4,1.6,1.3,1.1,1.5,1.6,1.2,1.4,1.7,1.6,1.4,1.8,2.1,1.7,1.7,1.3,1.4,1.4,1.5,1.6,1.5,1.8,1.7,1.8,1.6,1.6,1.5,1.3,1.3,1.2,1.1,1.0,0.9,0.9,0.8,0.8,0.8,0.9,1.2,1.2,1.5,1.5,1.8,1.9,2.3,2.5,2.0,2.1,1.8,1.5,1.4,1.1,1.0,1.0,1.2,1.8,2.3,3.1],[2.4,1.9,1.9,1.6,2.0,2.1,2.1,2.3,2.5,2.5,2.2,2.3,2.6,2.4,2.1,2.2,1.9,1.9,2.0,1.8,1.9,2.2,1.9,1.7,2.0,2.1,1.9,1.9,2.2,2.3,2.6,2.5,2.2,2.0,2.1,2.4,2.3,2.4,2.1,1.9,1.7,1.9,1.6,2.0,2.0,2.3,2.3,2.2,2.0,1.8,1.6,1.8,1.6,1.6,1.6,1.7,1.6,1.4,1.4,1.4,1.5,1.5,1.7,1.7,1.9,2.2,2.1,1.8,2.2,2.2,1.9,2.1,1.8,1.9,1.8,1.6,1.6,1.7,1.6,1.3,1.4,1.5,1.2,1.1,1.4,1.4,1.1,1.2,1.5,1.3,1.2,1.5,1.6,1.4,1.4,1.1,1.1,1.1,1.1,1.2,1.2,1.4,1.3,1.4,1.3,1.3,1.4,1.2,1.1,1.1,1.0,0.8,0.8,0.9,0.8,0.8,0.8,0.8,0.9,1.0,1.2,1.2,1.3,1.5,1.7,1.9,1.5,1.6,1.3,1.1,1.1,0.8,0.9,0.8,1.1,1.6,2.1,2.9],[2.5,2.0,1.9,1.7,1.9,2.0,2.0,2.3,2.4,2.5,2.1,2.2,2.5,2.4,2.1,2.2,1.9,2.0,2.1,1.9,2.0,2.2,1.9,1.6,1.9,2.0,1.8,1.8,2.0,2.1,2.5,2.5,2.3,2.0,2.0,2.2,2.2,2.2,2.0,1.9,1.7,1.9,1.6,2.0,2.0,2.3,2.3,2.2,2.0,1.8,1.6,1.8,1.6,1.6,1.5,1.6,1.5,1.2,1.3,1.4,1.5,1.5,1.7,1.7,2.0,2.3,2.2,1.9,2.3,2.3,1.9,2.1,1.9,2.0,1.9,1.7,1.7,1.7,1.6,1.3,1.4,1.5,1.3,1.2,1.4,1.4,1.1,1.2,1.4,1.3,1.2,1.5,1.5,1.3,1.3,1.1,1.0,1.0,1.0,1.1,1.1,1.3,1.2,1.4,1.4,1.4,1.5,1.3,1.1,1.2,1.2,0.9,0.9,1.1,1.0,0.8,0.8,0.8,0.8,0.8,1.0,1.0,1.1,1.3,1.5,1.6,1.3,1.4,1.1,1.0,0.9,0.8,0.8,0.8,1.0,1.6,2.2,3.1],[2.5,2.0,2.0,1.7,2.0,2.1,1.9,2.3,2.4,2.5,2.1,2.1,2.5,2.3,2.0,2.1,1.8,1.9,2.0,1.8,1.9,2.0,1.7,1.5,1.8,1.9,1.6,1.7,1.8,2.0,2.3,2.4,2.1,1.9,1.9,2.2,2.2,2.2,1.9,1.8,1.7,1.9,1.7,2.0,2.1,2.4,2.4,2.2,2.0,1.8,1.6,1.7,1.6,1.6,1.5,1.6,1.4,1.3,1.2,1.4,1.5,1.5,1.6,1.7,1.9,2.3,2.2,1.9,2.4,2.3,2.0,2.3,2.0,2.2,2.0,1.8,1.8,1.9,1.7,1.5,1.5,1.6,1.3,1.3,1.5,1.4,1.2,1.3,1.5,1.3,1.2,1.5,1.6,1.3,1.4,1.1,1.1,1.0,1.0,1.0,1.0,1.2,1.1,1.3,1.3,1.4,1.5,1.3,1.1,1.2,1.2,0.9,0.9,1.1,1.1,0.9,0.8,0.8,0.8,0.8,0.9,0.9,1.0,1.2,1.4,1.5,1.2,1.3,1.1,0.9,0.8,0.8,0.9,0.9,1.1,1.6,2.2,2.9],[2.8,2.3,2.2,2.0,2.2,2.4,2.2,2.5,2.7,2.8,2.3,2.4,2.8,2.6,2.3,2.4,2.1,2.2,2.2,2.0,2.1,2.2,2.0,1.7,2.0,2.1,1.8,1.9,2.0,2.2,2.6,2.5,2.4,2.2,2.3,2.5,2.4,2.6,2.3,2.1,2.0,2.1,1.9,2.2,2.4,2.7,2.6,2.5,2.2,2.1,1.8,2.0,1.8,1.8,1.7,1.9,1.8,1.5,1.5,1.6,1.6,1.7,1.9,1.9,2.2,2.6,2.4,2.2,2.7,2.6,2.3,2.6,2.3,2.4,2.2,2.1,2.0,2.0,1.9,1.7,1.8,1.8,1.5,1.5,1.7,1.6,1.4,1.5,1.7,1.5,1.4,1.8,1.8,1.5,1.6,1.3,1.2,1.2,1.2,1.1,1.2,1.3,1.2,1.5,1.5,1.6,1.7,1.5,1.2,1.4,1.4,1.1,1.2,1.4,1.3,1.1,0.9,0.9,0.8,0.8,0.8,0.9,1.0,1.2,1.5,1.6,1.2,1.4,1.2,0.9,0.8,0.8,0.9,1.1,1.2,1.8,2.3,3.2],[3.8,3.2,3.2,2.8,3.3,3.4,3.2,3.8,3.9,3.9,3.4,3.4,3.8,3.6,3.1,3.2,2.8,2.8,2.8,2.4,2.7,2.9,2.4,2.1,2.6,2.5,2.1,2.2,2.4,2.7,3.2,3.2,3.1,3.0,3.1,3.5,3.5,3.6,3.1,3.0,2.9,3.1,2.7,3.3,3.3,3.8,3.8,3.5,3.1,2.8,2.5,2.8,2.6,2.6,2.5,2.6,2.5,2.1,2.1,2.1,2.2,2.3,2.5,2.6,2.9,3.2,3.2,2.8,3.2,3.3,3.0,3.3,3.0,3.2,3.0,2.7,2.7,2.9,2.5,2.3,2.5,2.6,2.2,2.1,2.5,2.4,2.0,2.2,2.5,2.3,2.0,2.6,2.7,2.2,2.1,1.6,1.8,1.5,1.6,1.3,1.5,1.6,1.4,1.8,1.9,2.0,2.3,1.9,1.5,1.9,1.9,1.5,1.5,1.8,1.7,1.5,1.3,1.1,1.0,0.8,0.8,0.8,1.0,1.3,1.6,1.6,1.2,1.5,1.3,1.1,1.0,1.1,1.2,1.6,1.5,2.2,2.6,3.2],[3.3,2.7,2.7,2.3,2.7,2.7,2.5,2.9,2.9,3.0,2.7,2.6,2.9,2.9,2.5,2.5,2.2,2.3,2.4,2.2,2.2,2.4,2.0,1.7,2.0,2.0,1.7,1.7,1.9,2.1,2.5,2.6,2.4,2.3,2.4,2.7,2.7,2.8,2.5,2.4,2.3,2.4,2.3,2.6,2.8,3.2,3.0,2.8,2.5,2.4,2.1,2.2,2.0,2.1,2.0,2.0,2.0,1.7,1.6,1.8,1.7,1.9,2.0,2.2,2.4,2.7,2.7,2.5,3.0,3.0,2.7,3.1,2.8,2.9,2.7,2.5,2.5,2.5,2.3,2.1,2.2,2.3,1.9,2.0,2.2,2.0,1.8,2.0,2.2,1.9,1.8,2.2,2.2,1.8,1.9,1.4,1.5,1.2,1.2,1.0,1.2,1.3,1.2,1.5,1.5,1.8,1.9,1.7,1.4,1.8,1.8,1.4,1.5,1.8,1.7,1.5,1.3,1.2,1.1,0.9,0.8,0.8,0.8,1.0,1.2,1.4,1.0,1.2,1.0,0.9,0.8,1.1,1.1,1.4,1.5,2.1,2.6,3.2],[3.2,2.6,2.7,2.3,2.7,2.7,2.4,2.9,2.9,2.9,2.5,2.5,2.8,2.7,2.3,2.3,2.0,2.1,2.1,1.8,2.0,2.0,1.7,1.5,1.8,1.8,1.5,1.6,1.7,1.9,2.3,2.5,2.3,2.2,2.2,2.6,2.7,2.7,2.4,2.3,2.2,2.3,2.2,2.5,2.6,3.0,2.9,2.6,2.4,2.2,2.0,2.2,2.0,2.1,1.9,1.9,1.9,1.7,1.5,1.8,1.7,1.8,1.9,2.0,2.2,2.5,2.5,2.3,2.6,2.7,2.4,2.8,2.6,2.8,2.5,2.3,2.4,2.5,2.2,2.0,2.2,2.2,1.8,1.9,2.2,2.0,1.8,2.0,2.2,1.9,1.9,2.3,2.2,1.9,1.9,1.5,1.5,1.3,1.2,1.0,1.1,1.2,1.1,1.3,1.4,1.6,1.7,1.5,1.3,1.5,1.6,1.3,1.4,1.7,1.7,1.5,1.3,1.2,1.0,1.0,0.9,0.8,0.8,0.8,1.0,1.2,0.9,1.0,0.9,0.8,0.9,1.1,1.2,1.4,1.5,2.1,2.6,3.1],[4.2,3.5,3.6,3.0,3.5,3.4,3.0,3.6,3.5,3.7,3.2,3.0,3.4,3.4,2.9,2.8,2.4,2.5,2.5,2.1,2.3,2.3,1.9,1.7,1.9,2.0,1.6,1.6,1.8,2.1,2.6,2.8,2.6,2.6,2.6,3.0,3.2,3.3,2.8,2.9,2.9,3.0,2.9,3.3,3.4,4.1,3.9,3.4,3.1,2.9,2.6,2.7,2.5,2.5,2.4,2.3,2.5,2.1,1.9,2.2,2.1,2.3,2.3,2.5,2.8,3.0,3.0,2.7,3.1,3.3,3.0,3.6,3.2,3.6,3.3,2.8,3.0,3.3,2.7,2.6,3.1,3.0,2.4,2.6,3.1,2.7,2.5,3.0,3.0,2.6,2.6,3.2,3.0,2.5,2.5,2.0,2.1,1.6,1.5,1.0,1.3,1.2,1.2,1.4,1.5,1.7,1.9,1.8,1.5,1.8,2.1,1.7,1.7,2.1,2.2,2.0,1.7,1.6,1.3,1.2,1.2,1.0,0.8,0.8,0.8,1.1,1.0,1.0,0.8,0.9,1.0,1.3,1.6,1.9,2.1,2.8,3.0,3.7],[5.1,4.4,4.5,3.7,4.3,4.2,3.8,4.5,4.2,4.6,4.0,3.7,4.3,4.3,3.7,3.7,2.9,3.1,2.9,2.5,2.7,2.6,2.1,2.0,2.3,2.2,1.7,1.8,2.0,2.4,3.0,3.1,3.0,3.1,3.0,3.7,4.0,4.0,3.3,3.4,3.4,3.8,3.6,4.2,4.5,5.2,4.9,4.4,4.0,3.7,3.3,3.2,3.0,3.0,2.8,2.6,2.7,2.3,2.2,2.6,2.4,2.9,2.8,3.1,3.6,3.7,4.0,3.5,3.9,4.3,4.1,4.8,4.3,4.8,4.5,3.8,4.1,4.4,3.6,3.4,4.0,3.7,3.0,3.3,3.8,3.2,2.9,3.5,3.5,3.0,3.0,3.6,3.3,2.7,2.8,2.3,2.3,1.8,1.7,1.2,1.7,1.4,1.5,1.8,1.9,2.2,2.6,2.2,2.0,2.5,2.6,2.1,2.4,2.9,2.7,2.6,2.1,2.2,1.7,1.6,1.8,1.4,1.1,0.8,0.8,0.9,1.1,1.1,1.0,1.4,1.3,1.8,1.9,2.4,2.5,3.2,3.6,4.0],[5.9,5.1,5.2,4.4,5.1,4.9,4.5,5.1,4.9,5.2,4.6,4.4,4.9,4.8,4.3,4.2,3.4,3.6,3.5,3.0,3.1,3.1,2.6,2.2,2.6,2.4,2.0,2.1,2.2,2.6,3.4,3.4,3.4,3.7,3.7,4.4,4.7,4.8,4.0,4.2,4.2,4.6,4.3,4.9,5.0,5.9,5.5,5.1,4.5,4.3,3.8,4.0,3.6,3.7,3.6,3.2,3.6,3.5,2.8,3.4,2.9,3.4,3.2,3.6,4.2,4.2,4.5,4.1,4.4,4.9,4.7,5.3,5.1,5.4,5.1,4.6,4.9,5.1,4.4,4.2,4.9,4.7,3.9,4.2,4.9,4.1,3.9,4.6,4.4,3.9,4.3,4.8,4.3,3.8,4.1,3.5,3.4,2.7,2.4,1.6,2.0,1.7,1.5,2.0,2.3,2.7,3.0,2.8,2.5,3.0,3.3,2.8,3.2,3.9,3.8,3.8,3.0,3.1,2.4,2.3,2.1,1.8,1.2,1.2,0.9,0.8,0.8,1.1,1.3,1.6,2.0,2.5,2.9,3.6,3.8,4.4,4.7,5.2],[4.3,3.5,3.6,3.0,3.8,4.1,3.5,4.1,4.3,4.2,3.5,3.6,4.1,3.7,3.3,3.3,2.7,2.7,2.7,2.3,2.5,2.6,2.1,1.9,2.3,2.2,1.7,1.9,2.1,2.5,3.1,3.1,3.1,3.1,3.3,3.8,3.8,4.2,3.5,3.4,3.1,3.3,2.9,3.4,3.5,4.4,4.1,3.6,3.2,3.0,2.7,3.0,2.8,3.0,2.9,2.9,3.0,2.6,2.3,2.5,2.3,2.4,2.5,2.6,3.1,3.1,3.2,3.0,3.4,3.6,3.3,3.9,3.7,4.0,3.5,3.2,3.4,3.4,2.9,2.8,3.2,3.0,2.6,2.8,3.2,2.9,2.6,3.1,3.2,2.8,2.9,3.4,3.3,2.9,3.1,2.5,2.3,2.0,1.7,1.4,1.3,1.2,1.1,1.4,1.6,1.9,2.2,1.8,1.6,2.1,2.2,1.8,2.2,2.5,2.4,2.5,2.0,2.3,1.7,1.8,1.7,1.5,1.0,1.2,1.1,0.9,0.8,0.9,1.1,1.1,1.4,1.5,2.2,2.2,2.6,3.2,3.5,4.0],[3.3,2.7,2.7,2.3,2.8,2.9,2.6,3.1,3.1,3.2,2.7,2.7,3.0,2.9,2.5,2.5,2.0,2.0,2.0,1.7,1.9,1.9,1.6,1.4,1.7,1.7,1.3,1.5,1.7,2.0,2.4,2.5,2.3,2.3,2.4,2.9,2.9,3.0,2.5,2.5,2.4,2.5,2.3,2.6,2.7,3.2,3.1,2.8,2.6,2.4,2.1,2.3,2.1,2.2,2.1,2.1,2.2,1.9,1.7,1.9,1.7,1.8,1.8,2.0,2.4,2.5,2.6,2.3,2.6,2.7,2.5,2.9,2.7,3.0,2.7,2.4,2.5,2.6,2.3,2.1,2.4,2.4,2.0,2.1,2.4,2.2,2.0,2.3,2.3,2.1,2.2,2.6,2.5,2.2,2.4,1.9,1.7,1.5,1.3,1.1,1.0,0.9,0.9,1.1,1.2,1.5,1.6,1.4,1.2,1.6,1.6,1.4,1.6,1.8,1.8,1.8,1.4,1.7,1.3,1.5,1.5,1.3,1.0,1.1,1.0,1.1,0.8,0.8,0.8,1.0,1.2,1.3,1.6,1.7,2.1,2.6,3.0,3.6],[2.9,2.3,2.4,2.0,2.3,2.4,2.2,2.6,2.6,2.6,2.3,2.2,2.5,2.4,2.0,2.0,1.7,1.8,1.7,1.5,1.7,1.7,1.4,1.2,1.4,1.4,1.1,1.3,1.4,1.7,2.0,2.3,2.1,1.9,2.0,2.4,2.4,2.5,2.1,2.0,2.0,2.1,1.9,2.3,2.3,2.7,2.6,2.3,2.1,2.0,1.8,1.8,1.8,1.8,1.7,1.7,1.7,1.4,1.4,1.6,1.5,1.6,1.7,1.7,1.9,2.1,2.1,2.0,2.3,2.3,2.1,2.5,2.3,2.5,2.2,2.0,2.1,2.2,1.9,1.8,2.0,2.0,1.7,1.8,2.0,1.8,1.6,1.9,1.9,1.7,1.7,2.0,1.9,1.6,1.7,1.3,1.4,1.1,1.0,0.8,0.9,0.8,0.9,1.0,1.1,1.3,1.4,1.3,1.1,1.4,1.4,1.2,1.3,1.5,1.5,1.4,1.2,1.2,1.0,1.0,1.1,0.9,0.8,0.9,0.9,1.1,0.8,0.8,0.8,0.8,0.9,1.0,1.1,1.3,1.4,2.0,2.4,3.1],[2.7,2.1,2.2,1.8,2.1,2.1,2.0,2.3,2.4,2.4,2.1,2.1,2.4,2.2,2.0,2.0,1.7,1.8,1.8,1.6,1.8,1.8,1.6,1.3,1.5,1.5,1.4,1.4,1.5,1.8,2.1,2.2,2.1,1.9,1.9,2.2,2.2,2.3,2.0,1.9,1.8,1.9,1.8,2.1,2.2,2.5,2.4,2.2,2.0,1.9,1.7,1.7,1.6,1.6,1.5,1.6,1.4,1.2,1.2,1.4,1.4,1.5,1.6,1.7,1.9,2.1,2.1,1.9,2.3,2.2,2.1,2.4,2.2,2.4,2.2,1.9,2.0,2.1,1.8,1.7,1.9,1.8,1.5,1.6,1.8,1.6,1.4,1.5,1.6,1.4,1.4,1.6,1.6,1.3,1.4,1.1,1.1,1.0,0.9,0.8,0.9,0.9,0.9,1.0,1.1,1.3,1.4,1.2,1.0,1.3,1.3,1.0,1.2,1.4,1.3,1.2,1.0,1.0,0.8,0.9,0.9,0.8,0.8,0.9,1.0,1.2,0.9,0.9,0.8,0.8,0.8,0.8,0.9,1.1,1.2,1.7,2.3,3.0],[2.5,2.1,2.0,1.7,1.9,1.9,1.8,2.1,2.2,2.3,1.9,2.0,2.2,2.2,1.9,2.0,1.7,1.8,1.9,1.7,1.8,1.9,1.6,1.4,1.6,1.6,1.5,1.5,1.6,1.8,2.2,2.2,2.0,1.7,1.7,2.0,2.0,2.0,1.8,1.7,1.6,1.8,1.7,2.0,2.1,2.4,2.3,2.1,1.9,1.8,1.5,1.6,1.4,1.4,1.4,1.5,1.3,1.1,1.1,1.3,1.3,1.4,1.5,1.6,1.9,2.2,2.1,1.9,2.3,2.3,2.1,2.4,2.1,2.2,2.1,1.9,1.9,1.9,1.7,1.5,1.6,1.6,1.3,1.3,1.5,1.4,1.2,1.3,1.4,1.2,1.1,1.4,1.4,1.2,1.3,1.0,1.0,0.9,0.8,0.8,0.9,1.0,1.0,1.2,1.2,1.4,1.4,1.3,1.1,1.3,1.2,1.0,1.1,1.2,1.1,1.1,0.9,0.9,0.8,0.8,0.9,0.8,0.8,0.9,1.1,1.2,1.0,1.0,0.8,0.8,0.8,0.8,0.8,0.9,1.1,1.6,2.2,3.1],[2.5,2.0,2.0,1.6,1.9,1.9,1.8,2.1,2.2,2.3,2.0,2.0,2.3,2.2,1.8,2.0,1.7,1.7,1.8,1.6,1.8,1.9,1.6,1.4,1.6,1.7,1.5,1.5,1.7,1.8,2.2,2.3,2.0,1.7,1.7,2.0,2.0,2.0,1.8,1.7,1.6,1.8,1.6,1.9,2.0,2.4,2.3,2.1,1.8,1.7,1.5,1.6,1.4,1.4,1.3,1.4,1.2,1.0,1.0,1.2,1.3,1.4,1.6,1.6,1.8,2.1,2.0,1.8,2.2,2.2,2.0,2.2,2.0,2.2,2.0,1.8,1.8,1.8,1.6,1.5,1.6,1.5,1.3,1.3,1.4,1.3,1.1,1.2,1.3,1.1,1.0,1.3,1.3,1.1,1.2,0.9,0.9,0.8,0.8,0.8,0.9,1.1,1.0,1.2,1.2,1.3,1.3,1.2,1.0,1.2,1.2,0.9,1.0,1.2,1.1,1.0,0.8,0.8,0.8,0.8,1.0,0.9,1.0,1.1,1.2,1.4,1.1,1.1,0.9,0.8,0.8,0.8,0.8,0.8,1.0,1.5,2.1,3.1],[2.5,2.0,1.9,1.6,1.8,1.9,1.8,2.1,2.2,2.3,2.0,2.0,2.3,2.2,2.0,2.1,1.8,1.9,2.0,1.8,1.9,2.0,1.8,1.5,1.8,1.9,1.6,1.7,1.8,2.0,2.3,2.3,2.0,1.8,1.8,2.0,2.0,2.0,1.8,1.7,1.6,1.8,1.6,1.9,2.1,2.4,2.3,2.2,1.9,1.8,1.5,1.7,1.4,1.4,1.3,1.4,1.2,1.0,1.0,1.2,1.4,1.4,1.6,1.7,1.9,2.3,2.2,1.9,2.4,2.4,2.0,2.3,2.0,2.1,2.0,1.8,1.8,1.8,1.7,1.4,1.5,1.5,1.3,1.2,1.4,1.3,1.1,1.2,1.3,1.1,1.0,1.3,1.3,1.0,1.1,0.9,0.8,0.8,0.9,1.0,1.1,1.2,1.2,1.3,1.3,1.4,1.5,1.3,1.1,1.3,1.2,1.0,1.1,1.2,1.1,0.9,0.8,0.8,0.8,0.8,1.1,1.0,1.1,1.2,1.4,1.5,1.2,1.3,1.1,0.9,0.8,0.8,0.8,0.8,0.9,1.4,2.1,3.1],[2.4,1.9,1.9,1.6,1.8,1.9,1.8,2.2,2.2,2.3,2.0,2.0,2.4,2.3,2.0,2.1,1.8,1.8,2.0,1.8,1.9,2.0,1.8,1.5,1.8,1.9,1.7,1.7,1.9,2.0,2.4,2.3,2.1,1.8,1.8,2.0,2.0,2.0,1.8,1.7,1.5,1.7,1.6,1.9,2.0,2.3,2.3,2.1,1.9,1.8,1.6,1.6,1.5,1.4,1.3,1.4,1.2,1.0,1.1,1.2,1.4,1.4,1.6,1.7,1.9,2.2,2.1,1.9,2.4,2.3,2.0,2.3,2.1,2.1,2.0,1.8,1.7,1.8,1.6,1.4,1.5,1.5,1.2,1.2,1.3,1.2,1.0,1.1,1.2,1.0,0.9,1.2,1.2,1.0,1.0,0.8,0.8,0.8,0.9,1.1,1.1,1.3,1.3,1.4,1.3,1.4,1.5,1.3,1.2,1.3,1.3,1.0,1.1,1.2,1.0,0.9,0.8,0.8,1.0,1.0,1.2,1.1,1.2,1.3,1.5,1.6,1.4,1.4,1.2,1.1,1.0,0.8,0.8,0.8,0.8,1.2,2.0,3.0],[3.9,3.6,3.5,2.8,3.5,3.6,3.1,3.8,3.7,3.9,3.3,3.0,3.7,3.5,2.9,3.1,2.7,2.8,2.7,2.5,2.6,2.7,2.5,2.2,2.5,2.7,2.4,2.5,2.8,2.8,3.2,3.1,2.9,2.8,2.8,3.3,3.3,3.6,2.9,2.8,2.7,3.1,2.7,3.4,3.5,4.0,3.8,3.5,3.1,3.0,2.6,2.6,2.3,2.3,2.0,2.3,2.1,1.6,1.8,1.8,2.0,2.1,2.2,2.5,2.9,3.1,3.3,3.1,3.3,3.7,3.4,4.0,3.7,4.0,3.6,3.2,3.2,3.4,2.8,2.5,2.7,2.7,2.1,1.9,2.3,2.0,1.5,1.6,2.0,1.6,1.2,1.8,2.0,1.6,1.4,1.2,1.2,1.4,1.5,1.7,1.7,1.8,2.1,2.1,2.0,2.2,2.2,1.9,1.8,2.1,2.0,1.5,1.8,2.1,1.7,1.3,1.2,1.2,1.7,1.7,2.3,1.9,2.2,2.2,2.3,2.8,2.4,2.3,1.9,1.8,1.6,1.2,1.1,0.8,0.8,1.1,2.0,2.6],[8.8,8.6,8.1,6.3,8.0,7.7,7.7,8.6,8.5,9.3,8.2,8.3,9.5,9.3,8.0,8.7,7.3,7.6,8.2,7.3,7.3,7.7,7.1,6.8,6.6,7.6,6.8,6.9,7.4,6.7,8.0,7.3,7.2,7.0,6.6,7.7,7.7,8.1,7.0,6.7,6.0,7.8,7.3,8.3,8.6,9.5,8.6,8.8,7.9,7.7,7.0,6.9,5.5,5.4,5.0,5.8,5.0,4.1,4.8,4.0,4.9,5.5,6.4,7.1,8.0,8.3,8.7,7.9,8.5,9.5,8.4,9.4,8.6,8.8,8.6,8.0,7.2,7.9,7.7,6.3,6.1,6.3,5.1,4.1,4.6,4.7,3.0,2.9,4.1,3.4,2.1,3.3,4.2,3.5,2.8,2.4,2.5,3.9,4.0,5.7,5.1,6.9,7.0,7.2,6.6,7.2,7.1,5.9,5.7,6.5,5.6,4.3,4.9,5.3,3.8,2.9,3.2,3.3,4.7,4.7,6.3,5.8,6.9,6.7,6.6,7.8,7.4,7.1,6.6,6.3,4.9,3.5,2.4,1.9,1.3,0.8,1.7,2.9],[15.9,16.1,15.6,13.8,14.8,12.6,14.2,15.9,15.4,17.2,16.6,16.9,18.5,18.8,17.1,18.0,16.0,15.9,17.2,16.1,15.0,17.0,17.3,13.5,14.6,17.2,15.5,13.3,15.1,13.8,15.7,14.0,13.9,13.3,11.3,13.1,13.7,11.9,10.7,11.9,13.6,15.6,16.0,16.1,16.8,18.1,16.2,17.3,16.2,16.0,15.4,14.4,12.1,10.4,8.0,9.3,7.3,6.5,8.3,7.7,9.9,12.4,13.9,15.6,16.3,16.2,16.9,16.1,15.4,17.7,16.7,16.7,15.5,16.1,16.3,15.0,12.7,15.2,15.8,11.9,11.7,13.4,11.1,8.3,9.7,9.3,7.4,5.4,7.8,5.7,3.1,5.9,5.8,5.5,4.8,4.9,4.2,7.3,9.3,11.5,11.9,13.9,15.0,14.9,14.5,15.3,14.7,13.1,12.5,12.7,12.0,10.3,9.9,10.0,8.5,5.3,7.8,7.0,10.3,9.9,13.4,12.8,14.2,12.1,14.1,15.9,15.1,15.5,12.0,13.0,10.7,8.4,5.8,3.6,3.1,1.7,0.8,2.0],[19.4,18.9,19.0,16.9,19.4,18.1,19.4,21.1,21.9,21.9,20.8,21.4,22.6,22.2,20.5,21.4,19.3,18.8,20.5,19.4,18.3,20.5,20.1,17.4,18.6,21.1,19.1,18.3,20.3,19.4,20.7,17.5,19.9,19.4,18.3,21.0,20.5,19.1,18.2,17.8,18.0,19.7,17.5,20.2,20.2,21.9,20.1,21.3,20.1,19.1,17.3,18.6,16.8,17.0,15.2,16.0,12.6,10.7,13.4,13.3,15.4,16.0,18.2,17.6,19.8,20.3,20.4,18.8,18.6,20.8,19.7,20.4,18.4,19.5,19.7,17.5,15.3,17.6,17.1,13.7,14.1,15.0,12.6,10.9,12.1,13.5,10.3,9.2,10.8,11.5,6.3,8.5,9.5,10.2,7.7,7.8,9.1,11.7,13.9,15.6,15.2,17.8,17.7,18.7,17.2,18.0,17.7,15.8,14.4,14.5,13.9,11.5,10.7,11.0,9.3,6.8,9.2,7.9,11.7,12.7,16.0,15.9,18.0,17.8,18.3,19.6,18.5,18.8,17.0,14.8,14.5,11.2,8.1,6.6,4.7,3.0,1.7,0.8]],
  "token_chain_ids": ["A","A","A","A","A","A","A","A","A","A","A","A","A","A","A","A","A","A","A","A","A","A","A","A","A","A","A","A","A","A","A","A","A","A","A","A","A","A","A","A","A","A","A","A","A","A","A","A","A","A","A","A","A","A","A","A","A","A","A","A","A","A","A","A","A","A","A","A","A","A","A","A","A","A","A","A","A","A","A","A","A","A","A","A","A","A","A","A","A","A","A","A","A","A","A","A","A","A","A","A","A","A","A","A","A","A","A","A","A","A","A","A","A","A","A","A","A","A","A","A","A","A","A","A","A","A","A","A","A","A","A","A","A","A","A","A","A","A"],
  "token_res_ids": [1,2,3,4,5,6,7,8,9,10,11,12,13,14,15,16,17,18,19,20,21,22,23,24,25,26,27,28,29,30,31,32,33,34,35,36,37,38,39,40,41,42,43,44,45,46,47,48,49,50,51,52,53,54,55,56,57,58,59,60,61,62,63,64,65,66,67,68,69,70,71,72,73,74,75,76,77,78,79,80,81,82,83,84,85,86,87,88,89,90,91,92,93,94,95,96,97,98,99,100,101,102,103,104,105,106,107,108,109,110,111,112,113,114,115,116,117,118,119,120,121,122,123,124,125,126,127,128,129,130,131,132,133,134,135,136,137,138]
}
```
