## Supplementary material for "Identifying phage proteins that activate the bacterial innate immune system": Alphafold of Avs8 and nonHK97 capsids: fold_2024_12_04_13_49_m13_capsid_and_pdl4a_summary_confidences_4.json

```
{
 "chain_iptm": [
  0.21,
  0.21
 ],
 "chain_pair_iptm": [
  [
   0.16,
   0.21
  ],
  [
   0.21,
   0.68
  ]
 ],
 "chain_pair_pae_min": [
  [
   0.77,
   20.37
  ],
  [
   20.33,
   0.76
  ]
 ],
 "chain_ptm": [
  0.16,
  0.68
 ],
 "fraction_disordered": 0.04,
 "has_clash": 0.0,
 "iptm": 0.21,
 "num_recycles": 10.0,
 "ptm": 0.66,
 "ranking_score": 0.32
}
```
