## Supplementary material for "Identifying phage proteins that activate the bacterial innate immune system": Alphafold of Avs8 and nonHK97 capsids: fold_2024_09_06_14_15_pdl4_and_mbp_summary_confidences_3.json

```
{
 "chain_iptm": [
  0.19,
  0.19
 ],
 "chain_pair_iptm": [
  [
   0.65,
   0.19
  ],
  [
   0.19,
   0.76
  ]
 ],
 "chain_pair_pae_min": [
  [
   0.76,
   22.28
  ],
  [
   27.3,
   0.76
  ]
 ],
 "chain_ptm": [
  0.65,
  0.76
 ],
 "fraction_disordered": 0.01,
 "has_clash": 0.0,
 "iptm": 0.19,
 "num_recycles": 10.0,
 "ptm": 0.56,
 "ranking_score": 0.27
}
```
