## Supplementary material for "Identifying phage proteins that activate the bacterial innate immune system": Alphafold of Avs8 and nonHK97 capsids: fold_2024_12_04_13_49_ms2_capsid_and_pdl4a_summary_confidences_3.json

```
{
 "chain_iptm": [
  0.23,
  0.23
 ],
 "chain_pair_iptm": [
  [
   0.61,
   0.23
  ],
  [
   0.23,
   0.65
  ]
 ],
 "chain_pair_pae_min": [
  [
   0.76,
   23.56
  ],
  [
   19.4,
   0.76
  ]
 ],
 "chain_ptm": [
  0.61,
  0.65
 ],
 "fraction_disordered": 0.01,
 "has_clash": 0.0,
 "iptm": 0.23,
 "num_recycles": 10.0,
 "ptm": 0.62,
 "ranking_score": 0.31
}
```
