## Supplementary material for "Identifying phage proteins that activate the bacterial innate immune system": Alphafold of Avs8 and nonHK97 capsids: fold_2024_12_04_13_49_phi_x174_capsid_and_pdl4a_summary_confidences_2.json

```
{
 "chain_iptm": [
  0.3,
  0.3
 ],
 "chain_pair_iptm": [
  [
   0.42,
   0.3
  ],
  [
   0.3,
   0.64
  ]
 ],
 "chain_pair_pae_min": [
  [
   0.76,
   19.07
  ],
  [
   12.53,
   0.76
  ]
 ],
 "chain_ptm": [
  0.42,
  0.64
 ],
 "fraction_disordered": 0.02,
 "has_clash": 0.0,
 "iptm": 0.3,
 "num_recycles": 10.0,
 "ptm": 0.58,
 "ranking_score": 0.36
}
```
