## Supplementary material for "Identifying phage proteins that activate the bacterial innate immune system": Alphafold of Avs8 and nonHK97 capsids: fold_2024_12_04_13_49_qbeta_capsid_and_pdl4a_job_request.json

```
[{
 "name": "2024-12-04_13:49 Qbeta capsid and pdl4A",
 "modelSeeds": [
  "1706625942"
 ],
 "sequences": [
  {
   "proteinChain": {
    "sequence": "MAKLETVTLGNIGKDGKQTLVLNPRGVNPTNGVASLSQAGAVPALEKRVTVSVSQPSRNRKNYKVQVKIQNPTACTANGSCDPSVTRQAYADVTFSFTQYSTDEERAFVRTELAALLASPLLIDAIDQLNPAYWTLLIAGGGSGSKPDPVIPDPPIDPPPGTGKYTCPFAIWSLEEVYEPPTKNRPWPIYNAVELQPREFDVALEDLLGNTKWRDWDSRLSYTTFRGCRGNGYIDLDATYLATDQAMRDQKYDIREGKKPGAFGNIERFIYLKSINAYCSLSDIAAYHADGVIVGFWRDPSSGGAIPFDFTKFDKTKCPIQAVIVVPRA",
    "count": 1,
    "useStructureTemplate": true
   }
  },
  {
   "proteinChain": {
    "sequence": "VAIFDIEKDELLRLSDIQLEELIARLAEAEVAMHGHSPACVNWSGSITAPDGGIDIHVQVPIDQLKAGFLVRPDTVFQAKKHKMPKSAIEREIGTGKALSPIISEQARKQGSYIIVSLGDDCSPSGKKDRLKAMRDAVKDDPNESYLHLDFYDRSKLIQWLRQHPSVMLWVKAKLGQGYSGWQPYGAWSNPPQGVIDTLISAPGVTITLPSGKGQKLKIDEAINPMRALIRSTNKAVRITGLSGVGKTRIVQALFDETVGTDALDRTVAIYVDTGYEPVPSATAMLDNLLAEGRRAIMILDNCPSELHASLASKVSAAGKEVSLITIEYDIRDDKPQTTEVIHIETDGPDVAEQLLIRRFPSIGQNNARRIAEFADGNARVALAIAERVEEGESLALLSDAQLFNRLFEQRNHPDGHLREQAEILSLVYSFSISSPDAATDELEILGVLSGYPKIQLFKAVTKLMERHIVQKRSHWRAILPHAIANKLAASALNSIPIDQLRTTFEAPDRQRLLMSFAHRLGLLHSHAVAKEIVEAWLQPEGLLGKIIDLDDVSTRILNYIAPVAPGALLERIEETLVTSNFEHFKSRYNPQRTAIIKLLQLLAYESKYFERCIKLLIRIADQESASNNYDSARNKIKRFFQPYLSGTHASLEQRVAIMNECIDSSMAERRRMGIEMLETALGGPPWTGFGINEFGARPRDYGFRPSYDELVAWLFAFIDILVRLGTSGVPELEDDARRILADKFRWIWRHGGIRSKLIDAARKLHAHRPWGEGWKAVRSTIYFFHTKRKDNEDVEPLPEILVTLERELEPKDLVSAIMAYVLSNRRDFWALDADYEHQGTNKFSEIRKILCAKAFKLGHEFAVSSHGLDELCPNLFLRDGMPYRVEFGKGLANGAPDLRIYWQQLVIQLDLQHKSQRDVSVIRGFIEETHSIDSALAQELLDQCAQHSELRFELVNLHPWQEFTEIDLDRCMSLLDDSDIQPHMYGAILWGEQFSNLPESRVLELAQRLLSKPNGDEVVLEALSMKLADKGDATDTLGLALRTIGISAAIQRFQRDHNDLGGYLDYAMERVIDATLRFDGNEAEKLEWLNTIFAVVDEHFGYIYSFEDAIGITAAWMPKEFLSRIFDGTEDQQQRRLHFINHDDSHQSPIAKIDVDILIEWCRTTKDPQVWASVASGINLWSKDGEQSPICLQDDALRFLEASPEPRAVLEIFAEHVAPSSWFGSRANVMQPRVEAIGQLVTHERADISKSARAVYEKLTDWVEKEKERERLEDEALEQRFE",
    "count": 1,
    "useStructureTemplate": true
   }
  }
 ],
 "dialect": "alphafoldserver",
 "version": 1
}
]
```
