## Supplementary material for "Identifying phage proteins that activate the bacterial innate immune system": Alphafold of Avs8: fold_2024_06_01_12_22pd_lambda_4a_dimer_25aa_delete_summary_confidences_0.json

```
{
 "chain_iptm": [
  0.2,
  0.2
 ],
 "chain_pair_iptm": [
  [
   0.55,
   0.2
  ],
  [
   0.2,
   0.53
  ]
 ],
 "chain_pair_pae_min": [
  [
   0.76,
   25.03
  ],
  [
   24.99,
   0.76
  ]
 ],
 "chain_ptm": [
  0.55,
  0.53
 ],
 "fraction_disordered": 0.0,
 "has_clash": 0.0,
 "iptm": 0.2,
 "num_recycles": 10.0,
 "ptm": 0.4,
 "ranking_score": 0.24
}
```
