## Supplementary material for "Identifying phage proteins that activate the bacterial innate immune system": Alphafold of Avs8: fold_2024_06_01_12_22pd_lambda_4a_dimer_25aa_delete_summary_confidences_4.json

```
{
 "chain_iptm": [
  0.23,
  0.23
 ],
 "chain_pair_iptm": [
  [
   0.46,
   0.23
  ],
  [
   0.23,
   0.46
  ]
 ],
 "chain_pair_pae_min": [
  [
   0.76,
   21.07
  ],
  [
   21.7,
   0.76
  ]
 ],
 "chain_ptm": [
  0.46,
  0.46
 ],
 "fraction_disordered": 0.0,
 "has_clash": 1.0,
 "iptm": 0.23,
 "num_recycles": 10.0,
 "ptm": 0.37,
 "ranking_score": -99.74
}
```
