## Supplementary material for "Identifying phage proteins that activate the bacterial innate immune system": Alphafold of Avs8: fold_2024_06_01_12_22pd_lambda_4a_tetramer_25aa_delete_summary_confidences_0.json

```
{
 "chain_iptm": [
  0.59,
  0.59,
  0.59,
  0.58
 ],
 "chain_pair_iptm": [
  [
   0.62,
   0.61,
   0.54,
   0.61
  ],
  [
   0.61,
   0.62,
   0.61,
   0.54
  ],
  [
   0.54,
   0.61,
   0.62,
   0.61
  ],
  [
   0.61,
   0.54,
   0.61,
   0.61
  ]
 ],
 "chain_pair_pae_min": [
  [
   0.76,
   2.86,
   5.03,
   2.87
  ],
  [
   2.67,
   0.76,
   2.89,
   4.99
  ],
  [
   4.97,
   2.7,
   0.76,
   2.95
  ],
  [
   3.05,
   5.02,
   2.72,
   0.76
  ]
 ],
 "chain_ptm": [
  0.62,
  0.62,
  0.62,
  0.61
 ],
 "fraction_disordered": 0.0,
 "has_clash": 0.0,
 "iptm": 0.65,
 "num_recycles": 10.0,
 "ptm": 0.67,
 "ranking_score": 0.65
}
```
