## Supplementary material for "Identifying phage proteins that activate the bacterial innate immune system": Alphafold of Avs8: fold_2024_06_01_12_22pd_lambda_4a_tetramer_25aa_delete_summary_confidences_1.json

```
{
 "chain_iptm": [
  0.58,
  0.58,
  0.58,
  0.58
 ],
 "chain_pair_iptm": [
  [
   0.62,
   0.61,
   0.54,
   0.6
  ],
  [
   0.61,
   0.62,
   0.6,
   0.54
  ],
  [
   0.54,
   0.6,
   0.62,
   0.6
  ],
  [
   0.6,
   0.54,
   0.6,
   0.61
  ]
 ],
 "chain_pair_pae_min": [
  [
   0.76,
   2.87,
   4.99,
   2.83
  ],
  [
   2.69,
   0.76,
   2.91,
   5.07
  ],
  [
   4.95,
   2.7,
   0.76,
   2.92
  ],
  [
   3.02,
   5.07,
   2.73,
   0.76
  ]
 ],
 "chain_ptm": [
  0.62,
  0.62,
  0.62,
  0.61
 ],
 "fraction_disordered": 0.0,
 "has_clash": 0.0,
 "iptm": 0.65,
 "num_recycles": 10.0,
 "ptm": 0.67,
 "ranking_score": 0.65
}
```
