## Supplementary material for "Identifying phage proteins that activate the bacterial innate immune system": Alphafold of Avs8: fold_2024_06_01_12_22pd_lambda_4a_trimer_25aa_delete_summary_confidences_1.json

```
{
 "chain_iptm": [
  0.3,
  0.3,
  0.3
 ],
 "chain_pair_iptm": [
  [
   0.59,
   0.3,
   0.3
  ],
  [
   0.3,
   0.58,
   0.3
  ],
  [
   0.3,
   0.3,
   0.58
  ]
 ],
 "chain_pair_pae_min": [
  [
   0.76,
   12.87,
   12.69
  ],
  [
   13.05,
   0.76,
   12.97
  ],
  [
   13.25,
   12.56,
   0.76
  ]
 ],
 "chain_ptm": [
  0.59,
  0.58,
  0.58
 ],
 "fraction_disordered": 0.0,
 "has_clash": 0.0,
 "iptm": 0.34,
 "num_recycles": 10.0,
 "ptm": 0.45,
 "ranking_score": 0.36
}
```
