## Supplementary material for "Identifying phage proteins that activate the bacterial innate immune system": Alphafold of Avs8: fold_2024_06_01_12_22pd_lambda_4a_trimer_25aa_delete_summary_confidences_3.json

```
{
 "chain_iptm": [
  0.29,
  0.29,
  0.29
 ],
 "chain_pair_iptm": [
  [
   0.59,
   0.29,
   0.29
  ],
  [
   0.29,
   0.59,
   0.29
  ],
  [
   0.29,
   0.29,
   0.58
  ]
 ],
 "chain_pair_pae_min": [
  [
   0.76,
   13.03,
   14.89
  ],
  [
   13.61,
   0.76,
   13.94
  ],
  [
   14.47,
   14.4,
   0.76
  ]
 ],
 "chain_ptm": [
  0.59,
  0.59,
  0.58
 ],
 "fraction_disordered": 0.0,
 "has_clash": 0.0,
 "iptm": 0.33,
 "num_recycles": 10.0,
 "ptm": 0.44,
 "ranking_score": 0.35
}
```
