## Supplementary material for "Identifying phage proteins that activate the bacterial innate immune system": Alphafold of Avs8: fold_2024_10_10_14_29pdl4b_full_data_0.json

```
{
  "atom_chain_ids": ["A","A","A","A","A","A","A","A","A","A","A","A","A","A","A","A","A","A","A","A","A","A","A","A","A","A","A","A","A","A","A","A","A","A","A","A","A","A","A","A","A","A","A","A","A","A","A","A","A","A","A","A","A","A","A","A","A","A","A","A","A","A","A","A","A","A","A","A","A","A","A","A","A","A","A","A","A","A","A","A","A","A","A","A","A","A","A","A","A","A","A","A","A","A","A","A","A","A","A","A","A","A","A","A","A","A","A","A","A","A","A","A","A","A","A","A","A","A","A","A","A","A","A","A","A","A","A","A","A","A","A","A","A","A","A","A","A","A","A","A","A","A","A","A","A","A","A","A","A","A","A","A","A","A","A","A","A","A","A","A","A","A","A","A","A","A","A","A","A","A","A","A","A","A","A","A","A","A","A","A","A","A","A","A","A","A","A","A","A","A","A","A","A","A","A","A","A","A","A","A","A","A","A","A","A","A","A","A","A","A","A","A","A","A","A","A","A","A","A","A","A","A","A","A","A","A","A","A","A","A","A","A","A","A","A","A","A","A","A","A","A","A","A","A","A","A","A","A","A","A","A","A","A","A","A","A","A","A","A","A","A","A","A","A","A","A","A","A","A","A","A","A","A","A","A","A","A","A","A","A","A","A","A","A","A","A","A","A","A","A","A","A","A","A","A","A","A","A","A","A","A","A","A","A","A","A","A","A","A","A","A","A","A","A","A","A","A","A","A","A","A","A","A","A","A","A","A","A","A","A","A","A","A","A","A","A","A","A","A","A","A","A","A","A","A","A","A","A","A","A","A","A","A","A","A","A","A","A","A","A","A","A","A","A","A","A","A","A","A","A","A","A","A","A","A","A","A","A","A","A","A","A","A","A","A","A","A","A","A","A","A","A","A","A","A","A","A","A","A","A","A","A","A","A","A","A","A","A","A","A","A","A","A","A","A","A","A","A","A","A","A","A","A","A","A","A","A","A","A","A","A","A","A","A","A","A","A","A","A","A","A","A","A","A","A","A","A","A","A","A","A","A","A","A","A","A","A","A","A","A","A","A","A","A","A","A","A","A","A","A","A","A","A","A","A","A","A","A","A","A","A","A","A","A","A","A","A","A","A","A","A","A","A","A","A","A","A","A","A","A","A","A","A","A","A","A","A","A","A","A","A","A","A","A","A","A","A","A","A","A","A","A","A","A","A","A","A","A","A","A","A","A","A","A","A","A","A","A","A","A","A","A","A","A","A","A","A","A","A","A","A","A","A","A","A","A","A","A","A","A","A","A","A","A","A","A","A","A","A","A","A","A","A","A","A","A","A","A","A","A","A","A","A","A","A","A","A","A","A","A","A","A","A","A","A","A","A","A","A","A","A","A","A","A","A","A","A","A","A","A","A","A","A","A","A","A","A","A","A","A","A","A","A","A","A","A","A","A","A","A","A","A","A","A","A","A","A","A","A","A","A","A","A","A","A","A","A","A","A","A","A","A","A","A","A","A","A","A","A","A","A","A","A","A","A","A","A","A","A","A","A","A","A","A","A","A","A","A","A","A","A","A","A","A","A","A","A","A","A","A","A","A","A","A","A","A","A","A","A","A","A","A","A","A","A","A","A","A","A","A","A","A","A","A","A","A","A","A","A","A","A","A","A","A","A","A","A","A","A","A","A","A","A","A","A","A","A","A","A","A","A","A","A","A","A","A","A","A","A","A","A","A","A","A","A","A","A","A","A","A","A","A","A","A","A","A","A","A","A","A","A","A","A","A","A","A","A","A","A","A","A","A","A","A","A","A","A","A","A","A","A","A","A","A","A","A","A","A","A","A","A","A","A","A","A","A","A","A","A","A","A","A","A","A","A","A","A","A","A","A","A","A","A","A","A","A","A","A","A","A","A","A","A","A","A","A","A","A","A","A","A","A","A","A","A","A","A","A","A","A","A","A","A","A","A","A","A","A","A","A","A","A","A","A","A","A","A","A","A","A","A","A","A","A","A","A","A","A","A","A","A","A","A","A","A","A","A","A","A","A","A","A","A","A","A","A","A","A","A","A","A","A","A","A","A","A","A","A","A","A","A","A","A","A","A","A","A","A","A","A","A","A","A","A","A","A","A","A","A","A","A","A","A","A","A","A","A","A","A","A","A","A","A","A","A","A","A","A","A","A","A","A","A","A","A","A","A","A","A","A","A","A","A","A","A","A","A","A","A","A","A","A","A","A","A","A","A","A","A","A","A","A","A","A","A","A","A","A","A","A","A","A","A","A","A","A","A","A","A","A","A","A","A","A","A","A","A","A","A","A","A","A","A","A","A","A","A","A","A","A","A","A","A","A","A","A","A","A","A","A","A","A","A","A","A","A","A","A","A","A","A","A","A","A","A","A","A","A","A","A","A","A","A","A","A","A","A","A","A","A","A","A","A","A","A","A","A","A","A","A","A","A","A","A","A","A","A","A","A","A","A","A","A","A","A","A","A","A","A","A","A","A","A","A","A","A","A","A","A","A","A","A","A","A","A","A","A","A","A","A","A","A","A","A","A","A","A","A","A","A","A","A","A","A","A","A","A","A","A","A","A","A","A","A","A","A","A","A","A","A","A","A","A","A","A","A","A","A","A","A","A","A","A","A","A","A","A","A","A","A","A","A","A","A","A","A","A","A","A","A","A","A","A","A","A","A","A","A","A","A","A","A","A","A","A","A","A","A","A","A","A","A","A","A","A","A","A","A","A","A","A","A","A","A","A","A","A","A","A","A","A","A","A","A","A","A","A","A","A","A","A","A","A","A","A","A","A","A","A","A","A","A","A","A","A","A","A","A","A","A","A","A","A","A","A","A","A","A","A","A","A","A","A","A","A","A","A","A","A","A","A","A","A","A","A","A","A","A","A","A","A","A","A","A","A","A","A","A","A","A","A","A","A","A","A","A","A","A","A","A","A","A","A","A","A","A","A","A","A","A","A","A","A","A","A","A","A","A","A","A","A","A","A","A","A","A","A","A","A","A","A","A","A","A","A","A","A","A","A","A","A","A","A","A","A","A","A","A","A","A","A","A","A","A","A","A","A","A","A","A","A","A","A","A","A","A","A","A","A","A","A","A","A","A","A","A","A","A","A","A","A","A","A","A","A","A","A","A","A","A","A","A","A","A","A","A","A","A","A","A","A","A","A","A","A","A","A","A","A","A","A","A","A","A","A","A","A","A","A","A","A","A","A","A","A","A","A","A","A","A","A","A","A","A","A","A","A","A","A","A","A","A","A","A","A","A","A","A","A","A","A","A","A","A","A","A","A","A","A","A","A","A","A","A","A","A","A","A","A","A","A","A","A","A","A","A","A","A","A","A","A","A","A","A","A","A","A","A","A","A","A","A","A","A","A","A","A","A","A","A","A","A","A","A","A","A","A","A","A","A","A","A","A","A","A","A","A","A","A","A","A","A","A","A","A","A","A","A","A","A","A","A","A","A","A","A","A","A","A","A","A","A","A","A","A","A","A","A","A","A","A","A","A","A","A","A","A","A","A","A","A","A","A","A","A","A","A","A","A","A","A","A","A","A","A","A","A","A","A","A","A","A","A","A","A","A","A","A","A","A","A","A","A","A","A","A","A","A","A","A","A","A","A","A","A","A","A","A","A","A","A","A","A","A","A","A","A","A","A","A","A","A","A","A","A","A","A","A","A","A","A","A","A","A","A","A","A","A","A","A","A","A","A","A","A","A","A","A","A","A","A","A","A","A","A","A","A","A","A","A","A","A","A","A","A","A","A","A","A","A","A","A","A","A","A","A","A","A","A","A","A","A","A","A","A","A","A","A","A","A","A","A","A","A","A","A","A","A","A","A","A","A","A","A","A","A","A","A","A","A","A","A","A","A","A","A","A","A","A","A","A","A","A","A","A","A","A","A","A","A","A","A","A","A","A","A","A","A","A","A","A","A","A","A","A","A","A","A","A","A","A","A","A","A","A","A","A","A","A","A","A","A","A","A","A","A","A","A","A","A","A","A","A","A","A","A","A","A","A","A","A","A","A","A","A","A","A","A","A","A","A","A","A","A","A","A","A","A","A","A","A","A","A","A","A","A","A","A","A","A","A","A","A","A","A","A","A","A","A","A","A","A","A","A","A","A","A","A","A","A","A","A","A","A","A","A","A","A","A","A","A","A","A","A","A","A","A","A","A","A","A","A","A","A","A","A","A","A","A","A","A","A","A","A","A","A","A","A","A","A","A","A","A","A","A","A","A","A","A","A","A","A","A","A","A","A","A","A","A","A","A","A","A","A","A","A","A","A","A","A","A","A","A","A","A","A","A","A","A","A","A","A","A","A","A","A","A","A","A","A","A","A","A","A","A","A","A","A","A","A","A","A","A","A","A","A","A","A","A","A","A","A","A","A","A","A","A","A","A","A","A","A","A","A","A","A","A","A","A","A","A","A","A","A","A","A","A","A","A","A","A","A","A","A","A","A","A","A","A","A","A","A","A","A","A","A","A","A"],
  "atom_plddts": [86.16,88.29,89.05,86.88,84.57,77.87,76.02,66.71,86.67,86.06,87.19,85.97,83.18,78.35,73.97,65.28,64.97,88.63,89.42,91.19,91.15,86.98,82.12,90.92,91.74,91.78,91.37,92.41,93.18,93.17,93.37,93.01,92.48,89.05,86.99,78.5,73.7,65.83,65.5,92.91,92.66,92.63,91.99,92.03,91.31,84.98,83.79,92.53,92.28,92.75,90.22,89.74,83.55,85.11,76.57,72.72,92.58,91.99,92.35,89.25,91.31,89.85,84.27,85.03,83.16,83.1,84.29,81.91,90.02,88.3,89.1,87.28,87.62,86.14,84.11,89.02,88.59,88.44,85.59,87.77,79.7,86.51,85.72,86.71,86.04,82.9,72.29,68.19,60.17,60.3,88.58,86.68,86.48,84.72,84.44,80.67,79.48,72.2,89.32,89.12,89.59,88.93,87.94,80.1,79.01,70.05,86.62,85.3,86.39,85.86,82.31,76.77,72.97,65.27,63.37,87.53,88.13,87.83,87.05,89.13,85.99,82.87,81.81,79.69,80.4,76.03,73.67,66.88,66.45,83.94,82.39,83.25,82.06,80.11,76.35,74.25,72.37,83.91,83.92,82.95,81.82,85.81,86.52,83.49,83.97,81.96,79.39,78.36,75.99,78.02,75.17,70.47,72.22,66.69,69.54,65.49,66.28,64.59,64.22,79.1,76.96,77.5,75.97,74.84,70.99,69.53,67.01,78.13,79.18,79.93,79.46,80.3,79.13,76.69,76.12,79.81,79.89,82.01,80.41,77.16,71.3,67.5,66.28,86.74,88.32,89.42,88.35,86.7,80.42,81.7,88.97,90.04,90.86,89.48,89.26,85.1,84.91,91.18,90.92,91.5,90.21,89.37,87.94,83.86,82.95,91.62,91.59,92.38,91.14,90.47,86.11,83.66,92.89,92.8,93.32,90.95,91.57,87.64,76.96,76.33,93.26,92.97,93.82,92.42,94.2,94.47,94.99,94.12,93.94,93.7,90.59,90.99,89.88,89.97,90.78,88.75,94.51,94.72,94.76,94.09,94.24,90.13,89.83,92.25,91.96,91.21,90.67,91.66,90.12,93.2,91.65,91.34,87.52,89.41,88.57,86.51,87.8,83.68,85.48,83.41,81.98,82.05,81.12,90.67,89.13,90.29,88.33,89.58,90.39,90.92,89.43,89.48,89.3,92.77,93.05,94.1,92.39,94.25,94.25,94.8,93.93,92.4,81.06,80.21,78.43,93.82,93.7,93.78,92.46,92.61,86.53,84.14,75.24,76.45,94.27,94.11,94.71,94.0,93.36,89.94,86.19,75.67,94.35,94.31,94.68,93.91,93.06,90.18,86.02,85.74,81.58,82.59,81.37,79.92,94.54,93.96,93.75,92.61,92.9,90.49,93.09,93.83,92.74,92.47,90.84,91.07,77.67,91.39,89.94,89.7,87.64,88.91,90.27,88.62,87.28,85.16,88.46,88.49,85.84,87.99,84.81,87.01,84.97,85.21,82.66,82.33,86.73,84.43,82.63,80.76,84.03,79.52,75.86,68.17,65.29,80.56,76.95,76.73,70.76,72.04,65.34,62.53,56.28,50.39,76.76,77.5,80.61,77.51,77.77,79.28,79.01,77.64,79.31,71.32,80.69,79.45,79.71,76.87,77.42,71.48,66.04,58.72,50.26,85.07,85.76,86.15,84.22,84.16,77.38,75.08,67.07,58.99,85.22,85.01,87.57,86.54,81.19,73.4,70.46,63.26,57.17,54.4,51.58,87.33,88.11,89.85,89.41,85.93,82.25,84.36,90.97,91.86,93.21,93.06,90.51,86.78,92.48,92.94,93.05,91.79,93.1,93.38,91.34,91.85,91.29,91.32,92.32,93.86,93.42,93.94,92.78,91.96,89.2,80.95,79.17,92.91,92.44,92.35,91.4,90.92,87.67,86.43,78.22,72.37,91.83,91.06,91.91,90.29,88.81,82.34,78.2,68.39,91.57,91.08,91.54,89.16,89.45,87.14,89.85,91.68,91.65,92.26,89.5,91.77,91.24,92.03,88.99,89.66,86.24,81.33,77.24,68.55,90.49,90.72,90.97,86.95,88.23,80.56,75.52,67.67,67.61,90.93,90.2,89.75,86.56,89.27,90.4,85.47,86.34,87.4,88.41,88.44,88.21,87.63,83.57,86.88,83.12,82.07,72.47,85.91,85.9,86.3,83.41,84.06,76.73,70.45,68.77,87.63,88.63,88.16,86.91,87.86,86.84,89.22,87.29,87.8,86.82,84.59,79.35,76.21,74.9,86.94,87.1,87.74,86.85,87.18,89.35,89.12,89.37,88.74,88.24,84.8,79.83,78.73,88.76,88.49,89.55,89.17,87.0,89.22,88.8,89.91,89.59,86.75,82.17,81.8,74.06,76.23,88.88,89.1,90.77,90.49,87.2,74.1,90.76,91.5,92.98,92.86,90.64,84.33,83.88,91.61,93.01,94.51,94.6,92.49,90.14,90.69,93.2,93.32,94.26,94.23,92.28,89.99,90.2,93.93,93.87,95.22,95.21,92.84,87.14,83.14,75.5,65.86,94.54,95.01,96.04,95.73,94.68,86.38,83.48,77.1,74.18,96.18,96.1,96.72,96.16,96.22,95.9,96.65,95.54,94.44,89.24,83.34,73.68,69.97,96.3,96.83,97.29,95.71,96.12,93.99,89.41,83.76,74.19,97.14,97.15,97.39,96.43,96.26,94.71,92.84,85.67,78.26,97.07,96.97,96.74,95.47,96.36,93.42,96.7,96.0,95.37,93.96,95.66,93.26,93.44,95.66,94.57,93.95,92.07,93.29,87.64,82.29,72.71,65.68,59.06,56.69,92.9,91.3,90.91,88.34,89.88,82.28,71.62,73.26,92.4,91.57,91.53,89.88,91.0,87.03,82.25,70.78,92.12,91.66,89.84,87.12,92.58,93.07,91.81,92.5,89.36,86.1,84.07,79.78,84.18,79.45,76.77,74.85,84.1,81.66,81.49,77.93,78.97,70.49,81.8,81.66,82.68,80.16,80.05,81.2,78.27,78.63,72.9,74.82,73.1,76.16,83.04,83.48,86.63,85.29,89.7,91.8,93.19,92.54,91.02,90.01,87.61,87.42,93.82,94.38,94.39,93.11,93.73,88.56,87.39,80.71,94.22,94.45,95.19,94.88,93.15,91.55,93.45,94.28,94.38,95.22,94.52,92.88,94.55,94.87,95.02,93.5,95.27,95.09,95.22,94.06,94.03,92.46,88.46,88.08,92.87,91.58,90.07,85.92,89.28,79.15,77.88,66.56,59.51,88.3,85.11,83.91,80.95,82.74,78.68,74.92,73.75,82.09,79.3,77.43,73.37,76.38,69.92,69.22,63.24,73.38,72.04,70.09,66.37,68.03,58.99,54.47,49.33,48.8,66.89,66.22,65.4,61.82,62.04,54.41,49.34,44.88,41.03,60.42,61.42,61.88,61.22,57.68,51.81,48.77,44.38,39.69,39.16,36.83,49.73,52.68,52.89,52.4,50.19,48.0,52.56,46.53,49.56,49.91,49.08,46.34,39.41,42.71,45.18,48.58,48.3,45.8,44.98,39.57,41.41,42.39,46.71,44.63,43.03,44.87,39.68,36.6,36.99,42.58,44.22,44.82,42.65,41.13,42.0,47.45,43.78,50.06,48.81,45.43,40.6,44.55,42.49,39.03,41.77,37.21,37.43,38.75,42.03,41.06,37.11,37.69,33.65,33.03,37.0,39.94,38.62,35.52,31.54,36.13,34.9,32.55,32.8,28.93,30.7,35.37,34.36,31.27,31.92,28.09,24.9,24.16,26.9,31.28,30.89,27.88,28.39,24.76,22.32,22.23,24.6,29.78,29.71,27.43,27.11,23.65,20.89,20.21,25.28,29.18,29.53,26.66,25.27,22.38,21.65,23.38,28.62,28.67,26.35,26.11,22.11,19.3,19.26,24.47,26.77,27.63,26.13,24.0,23.8,25.36,21.48,25.65,26.24,24.56,23.1,20.61,20.14,17.95,21.74,24.14,24.36,23.12,22.35,19.87,18.48,16.53,15.96,15.2,14.7,25.24,27.9,27.17,25.22,25.54,22.78,23.54,26.29,26.95,24.07,22.32,19.99,18.79,24.82,28.88,28.54,25.78,25.38,21.98,27.45,30.32,30.03,27.41,27.05,23.81,28.72,31.49,31.25,28.52,28.78,28.05,31.54,30.58,27.66,28.02,25.11,29.95,33.27,32.3,29.4,30.04,27.22,35.35,39.82,39.34,36.92,37.57,42.45,42.87,39.8,39.08,44.23,46.29,43.97,40.22,34.8,31.39,31.29,41.41,44.79,46.37,44.84,41.34,43.07,45.52,47.16,47.29,43.4,42.24,44.71,45.82,48.45,50.04,48.4,45.31,55.71,57.52,58.94,57.76,53.58,48.16,46.27,42.36,38.45,37.33,35.76,58.27,62.72,68.12,65.49,56.79,49.87,44.99,40.29,37.74,76.57,78.97,82.57,79.97,71.44,59.86,84.41,86.81,86.96,84.98,87.09,85.05,85.6,84.03,87.54,78.6,79.87,89.65,89.96,92.48,91.98,85.81,77.14,72.44,62.75,53.58,49.85,46.28,89.82,91.17,90.99,88.96,90.17,88.04,90.89,89.72,89.72,89.96,89.59,89.74,86.05,86.26,87.06,84.61,83.47,80.7,82.61,77.53,68.15,69.79,85.7,85.48,87.56,86.82,82.09,88.76,90.49,91.57,91.43,90.15,86.63,85.26,78.69,88.49,87.9,89.77,89.63,84.93,74.22,71.72,62.54,55.6,52.05,48.53,88.22,89.1,91.74,91.98,86.86,82.15,77.22,69.66,64.75,93.17,95.29,96.42,96.57,95.75,95.17,95.36,92.96,95.34,95.38,95.82,95.68,94.72,93.31,93.82,93.41,94.8,94.79,90.98,82.43,79.94,71.55,65.41,61.07,57.91,94.4,95.82,96.9,96.99,95.94,97.43,97.68,97.69,97.28,97.81,97.99,97.27,97.4,97.1,97.09,97.25,96.82,96.23,96.59,96.07,94.93,92.45,91.51,82.86,96.09,95.84,96.58,96.19,94.22,91.52,89.14,83.94,79.71,77.26,75.3,97.1,97.19,97.43,96.7,96.86,96.75,95.51,95.71,95.09,95.15,95.17,97.64,97.49,97.62,96.73,96.9,96.06,97.46,97.61,97.59,97.48,96.22,97.42,97.41,95.76,96.2,95.47,95.52,95.85,94.09,97.5,97.35,97.25,96.04,97.0,96.57,93.88,93.94,97.36,97.5,97.55,96.82,97.15,96.34,94.97,92.97,91.97,88.12,87.74,97.19,96.92,96.83,95.58,96.2,95.84,96.14,95.7,94.92,91.62,86.95,76.9,95.69,95.28,95.59,94.93,93.63,88.29,95.78,96.39,96.61,95.97,96.53,96.61,95.46,95.52,96.44,96.2,96.38,95.55,95.04,89.49,78.87,76.2,96.56,96.71,96.64,95.59,96.34,94.52,94.85,88.26,96.01,95.14,95.4,94.29,93.56,91.4,94.36,95.11,94.91,95.81,94.41,95.9,96.64,96.72,95.17,96.53,95.25,95.04,91.45,96.57,96.36,96.35,94.08,94.81,88.67,79.3,78.45,96.11,96.07,96.12,94.14,95.25,96.39,95.88,96.17,93.95,93.27,88.67,78.62,81.23,97.11,97.58,97.91,97.49,97.12,94.85,93.79,97.72,97.81,97.95,97.34,97.46,97.46,96.66,96.67,96.35,96.28,96.61,95.65,97.82,97.55,97.63,96.6,96.41,88.14,80.35,67.35,97.74,97.68,97.75,97.08,97.48,96.07,94.73,97.95,97.95,97.9,97.33,97.73,95.93,95.95,98.21,98.11,97.77,96.76,97.91,98.02,97.03,97.18,96.59,96.64,96.9,96.99,96.24,95.91,94.73,95.18,87.95,83.45,75.75,67.78,95.16,94.31,94.06,92.72,92.91,90.04,86.25,78.13,72.06,92.1,90.89,89.85,87.79,89.84,86.84,84.73,84.64,89.29,87.46,87.03,83.64,84.66,78.64,74.33,66.49,56.66,85.02,83.11,83.46,79.15,78.35,70.44,64.53,65.39,86.06,86.47,87.29,84.36,83.48,80.88,84.44,86.89,87.17,87.98,86.37,84.94,78.23,78.74,89.49,89.77,91.45,90.19,85.92,76.54,75.7,68.75,66.43,91.66,92.39,93.29,91.88,90.76,87.49,89.82,93.73,93.91,94.52,92.97,92.85,92.5,89.14,89.74,88.19,88.74,88.91,86.55,93.94,93.8,94.23,92.26,92.71,90.91,93.1,94.36,94.78,95.34,94.06,92.88,85.36,79.41,69.98,70.34,95.94,96.23,96.95,95.71,94.49,87.55,84.11,75.14,68.19,63.56,59.87,96.65,96.85,96.86,95.42,96.27,93.4,91.92,87.79,83.58,75.74,77.48,96.88,96.66,96.75,96.04,95.93,94.58,94.63,95.6,94.9,94.63,94.05,94.53,94.22,92.21,92.45,91.41,91.47,91.86,94.3,94.53,93.98,93.19,94.94,95.63,94.71,94.82,94.6,94.87,95.0,94.08,92.82,92.13,92.25,91.05,90.62,81.49,90.92,90.3,90.65,88.8,87.55,78.21,75.18,67.87,63.09,88.07,87.37,87.02,85.07,85.26,80.01,75.86,75.34,86.02,85.38,85.21,83.62,83.6,78.82,74.05,73.51,86.25,85.19,86.11,83.33,81.81,74.77,66.23,68.4,59.4,63.19,58.23,60.24,56.73,56.4,87.06,87.31,88.14,86.53,85.02,77.9,76.43,69.78,67.12,88.56,88.17,89.18,88.05,85.75,76.33,72.23,63.64,54.79,89.9,89.99,91.05,89.74,87.49,85.51,80.22,79.31,75.92,76.44,74.71,91.18,91.32,91.51,90.32,90.3,80.95,78.95,70.5,72.64,91.99,91.24,91.94,91.12,87.7,79.13,79.3,72.64,69.94,90.39,90.25,90.32,88.58,89.11,87.29,80.81,82.62,89.97,89.63,89.66,87.24,88.06,77.88,69.75,61.79,60.9,91.66,91.97,92.39,90.13,90.55,86.72,76.82,76.11,93.28,93.34,93.3,92.08,91.74,87.07,86.67,76.26,71.03,65.12,59.25,92.91,92.51,93.02,92.73,91.0,84.86,84.34,79.23,92.9,93.25,92.97,91.9,92.94,90.74,90.87,92.98,92.18,92.46,91.83,91.03,89.74,89.69,85.31,92.72,92.05,91.91,90.6,90.62,88.31,91.14,91.0,90.44,89.37,87.09,90.17,89.67,87.42,87.44,88.85,85.93,82.76,73.58,83.07,74.7,83.91,83.39,85.07,82.11,83.52,84.12,85.11,83.43,81.95,77.06,76.33,68.6,70.92,86.41,86.76,87.97,86.58,84.94,83.76,80.29,82.94,78.79,80.8,77.91,77.86,78.04,77.37,87.24,88.52,89.89,88.68,86.46,88.79,89.4,89.48,88.07,88.4,85.15,82.55,79.42,71.39,90.12,89.49,90.65,88.49,86.48,83.52,79.55,80.17,90.87,91.04,91.73,89.31,89.4,79.34,71.86,64.84,65.83,92.06,92.36,93.05,90.55,91.58,84.74,92.2,92.37,93.6,91.45,92.16,91.31,90.22,88.63,90.18,82.66,78.52,72.34,64.06,89.41,87.39,86.19,83.37,86.45,85.73,82.52,83.04,81.38,82.63,83.17,88.25,86.15,85.83,83.09,83.9,76.97,73.41,66.53,57.54,84.89,83.41,84.59,83.48,81.34,77.96,80.88,85.98,86.41,86.96,84.77,84.99,78.15,87.08,87.38,87.57,85.42,85.73,80.65,79.51,72.73,67.6,64.12,59.12,87.59,87.12,88.62,86.73,83.42,74.33,89.63,90.54,91.62,91.14,89.71,89.48,86.07,86.19,84.32,84.47,84.79,82.32,91.47,91.91,92.28,91.19,90.92,87.61,86.49,80.7,75.0,92.28,92.22,93.21,92.7,90.92,87.87,84.29,83.16,92.78,92.73,92.56,91.17,92.09,87.42,73.25,74.98,76.35,79.23,92.49,91.95,92.66,92.1,90.45,88.33,88.28,82.8,92.78,92.76,92.49,91.25,92.52,86.53,79.65,70.09,70.07,93.22,92.96,93.29,91.05,90.39,88.4,84.35,85.92,82.81,84.82,81.06,80.12,82.52,81.83,91.66,91.57,91.92,89.66,91.72,91.48,91.3,88.9,90.13,84.88,79.73,78.83,91.28,90.93,90.25,88.03,90.15,89.07,85.9,87.54,85.2,86.58,84.97,84.25,84.21,83.64,86.17,84.34,84.21,83.16,82.16,77.62,81.81,80.37,79.55,77.23,78.52,71.15,68.29,60.54,53.5,77.43,75.34,75.57,73.88,72.97,78.73,78.82,78.66,77.67,78.1,73.23,72.04,65.48,59.9,81.1,80.81,79.29,76.69,81.98,82.56,81.69,77.97,72.97,78.66,74.99,72.71,69.64,73.57,69.81,66.6,65.34,69.87,68.7,67.29,65.1,66.28,62.0,57.71,56.01,49.54,51.47,49.29,48.08,71.31,71.26,69.95,67.16,69.85,66.15,65.84,63.74,59.47,63.35,61.56,58.11,59.05,52.07,53.36,52.99,61.38,59.74,54.76,49.82,56.31,50.16,45.49,42.87,43.39,46.0],
  "contact_probs": [[1.0,1.0,1.0,0.99,0.0,0.0,0.0,0.0,0.0,0.0,0.0,0.0,0.0,0.0,0.98,0.0,0.0,0.0,0.0,0.0,0.0,0.0,0.0,0.0,0.0,0.0,0.0,0.0,0.0,0.0,0.99,0.03,0.0,0.0,0.0,0.0,0.0,0.98,0.0,0.0,0.0,0.0,0.0,0.0,0.0,0.0,0.0,0.0,0.0,0.0,0.0,0.99,1.0,0.93,0.15,0.0,0.0,0.0,0.0,0.0,0.0,0.0,0.0,0.0,0.0,0.99,0.73,0.0,0.14,0.93,0.0,0.0,0.0,0.0,0.0,0.0,0.0,0.0,0.0,0.0,0.0,0.0,0.0,0.0,0.0,0.0,0.0,0.0,0.0,0.0,0.0,0.0,0.0,0.0,0.0,0.0,0.0,0.0,0.0,0.0,0.0,0.0,0.0,0.0,0.0,0.0,0.0,0.0,0.0,0.0,0.0,0.0,0.0,0.0,0.0,0.0,0.0,0.0,0.0,0.0,0.0,0.0,0.0,0.0,0.0,0.0,0.0,0.0,0.0,0.0,0.0,0.0,0.0,0.0,0.0,0.0,0.0,0.0,0.0,0.0,0.0,0.0,0.0,0.0,0.0,0.0,0.0,0.0,0.0,0.0,0.0,0.0,0.0,0.0,0.0,0.0,0.0,0.0,0.0,0.0,0.0,0.0,0.0,0.0,0.0,0.0,0.0,0.0,0.0,0.0,0.0,0.0,0.0,0.0,0.0,0.0,0.0,0.0,0.0,0.0,0.0,0.0,0.0,0.0,0.0,0.0,0.0,0.0,0.0,0.0,0.0,0.0,0.0,0.0,0.0,0.0,0.0,0.0,0.0,0.0,0.0,0.0,0.0,0.0,0.0,0.0,0.0,0.0,0.0,0.0,0.0,0.0,0.0,0.0,0.0,0.0,0.0,0.0,0.0,0.0,0.0,0.0,0.0,0.0,0.0,0.0,0.0,0.0,0.0,0.0,0.0,0.0,0.0,0.0,0.0,0.0,0.0,0.0,0.0,0.0,0.0,0.0,0.0,0.0,0.0,0.0,0.0,0.0],[1.0,1.0,1.0,0.0,0.0,0.0,0.0,0.0,0.0,0.0,0.0,0.0,0.0,1.0,1.0,0.89,0.0,0.0,0.0,0.0,0.0,0.0,0.0,0.0,0.0,0.0,0.0,0.0,0.0,0.0,0.0,0.0,0.0,0.0,0.0,0.0,0.0,0.0,0.0,0.0,0.0,0.0,0.0,0.0,0.0,0.0,0.0,0.0,0.0,0.36,0.18,1.0,1.0,0.0,0.0,0.0,0.0,0.0,0.0,0.0,0.0,0.0,0.0,0.0,0.0,0.0,0.0,0.0,0.02,0.42,0.0,0.0,0.15,0.0,0.0,0.0,0.0,0.0,0.0,0.0,0.0,0.0,0.0,0.0,0.0,0.0,0.0,0.0,0.0,0.01,0.0,0.0,0.0,0.0,0.0,0.0,0.0,0.0,0.0,0.0,0.0,0.0,0.0,0.0,0.0,0.0,0.0,0.0,0.0,0.0,0.0,0.0,0.0,0.0,0.0,0.0,0.0,0.0,0.0,0.0,0.0,0.0,0.0,0.0,0.0,0.0,0.0,0.0,0.0,0.0,0.0,0.0,0.0,0.0,0.0,0.0,0.0,0.0,0.0,0.0,0.0,0.0,0.0,0.0,0.01,0.0,0.0,0.13,0.0,0.0,0.0,0.0,0.0,0.0,0.0,0.0,0.0,0.0,0.0,0.0,0.0,0.0,0.0,0.0,0.0,0.0,0.0,0.0,0.0,0.0,0.0,0.0,0.0,0.0,0.0,0.0,0.0,0.0,0.0,0.0,0.0,0.0,0.0,0.0,0.0,0.0,0.0,0.0,0.0,0.0,0.0,0.0,0.0,0.0,0.0,0.0,0.0,0.0,0.0,0.0,0.0,0.0,0.0,0.0,0.0,0.0,0.0,0.0,0.0,0.0,0.0,0.0,0.0,0.0,0.0,0.0,0.0,0.0,0.0,0.0,0.0,0.0,0.0,0.0,0.0,0.0,0.0,0.0,0.0,0.0,0.0,0.0,0.0,0.0,0.0,0.0,0.0,0.0,0.0,0.0,0.0,0.0,0.0,0.0,0.0,0.0,0.0,0.0],[1.0,1.0,1.0,1.0,0.2,0.0,0.0,0.0,0.0,0.0,0.0,1.0,1.0,1.0,1.0,0.0,0.0,0.0,0.0,0.0,0.0,0.0,0.0,0.0,0.0,0.0,0.0,0.0,0.0,0.0,0.0,1.0,0.0,0.0,0.0,0.0,0.0,0.0,0.0,0.0,0.0,0.0,0.0,0.0,0.0,0.0,0.0,0.0,0.0,0.0,0.0,0.0,1.0,0.0,0.0,0.0,0.0,0.0,0.0,0.0,0.0,0.0,0.0,0.0,0.0,0.77,0.0,0.0,0.02,0.0,0.0,0.0,0.0,0.0,0.0,0.0,0.0,0.0,0.0,0.0,0.0,0.0,0.0,0.0,0.0,0.0,0.0,0.0,0.01,0.03,0.0,0.0,0.0,0.0,0.0,0.0,0.0,0.0,0.0,0.0,0.0,0.0,0.0,0.0,0.0,0.0,0.0,0.0,0.0,0.0,0.0,0.0,0.0,0.0,0.0,0.0,0.0,0.0,0.0,0.0,0.0,0.0,0.0,0.0,0.0,0.0,0.0,0.0,0.0,0.0,0.0,0.0,0.0,0.0,0.0,0.0,0.0,0.01,0.0,0.0,0.0,0.0,0.0,0.0,0.01,0.0,0.0,0.0,0.0,0.0,0.0,0.0,0.0,0.0,0.0,0.0,0.0,0.0,0.0,0.0,0.0,0.0,0.0,0.0,0.0,0.0,0.0,0.0,0.0,0.0,0.0,0.0,0.0,0.0,0.0,0.0,0.0,0.0,0.0,0.0,0.0,0.0,0.0,0.0,0.0,0.0,0.0,0.0,0.0,0.0,0.0,0.0,0.0,0.0,0.0,0.0,0.0,0.0,0.0,0.0,0.0,0.0,0.0,0.0,0.0,0.0,0.0,0.0,0.0,0.0,0.0,0.0,0.0,0.0,0.0,0.0,0.0,0.0,0.0,0.0,0.0,0.0,0.0,0.0,0.0,0.0,0.0,0.0,0.0,0.0,0.0,0.0,0.0,0.0,0.0,0.0,0.0,0.0,0.0,0.0,0.0,0.0,0.0,0.0,0.0,0.0,0.0,0.0],[0.99,0.0,1.0,1.0,1.0,1.0,0.0,0.0,0.0,0.0,0.0,1.0,1.0,0.0,1.0,0.0,0.0,0.0,0.0,0.0,0.0,0.0,0.0,0.0,0.0,0.0,0.0,0.0,1.0,1.0,1.0,1.0,0.0,0.0,0.0,0.0,0.0,1.0,0.0,0.93,0.0,0.0,0.0,0.0,0.0,0.0,0.0,0.0,0.0,0.0,0.0,0.0,1.0,0.0,0.0,0.0,0.0,0.0,0.0,0.0,0.0,0.0,0.0,0.0,0.0,0.02,0.0,0.0,0.0,0.0,0.0,0.0,0.0,0.0,0.0,0.0,0.0,0.0,0.0,0.0,0.0,0.0,0.0,0.0,0.0,0.0,0.0,0.0,0.0,0.0,0.0,0.0,0.0,0.0,0.0,0.0,0.0,0.0,0.0,0.0,0.0,0.0,0.0,0.0,0.0,0.0,0.0,0.0,0.0,0.0,0.0,0.0,0.0,0.0,0.0,0.0,0.0,0.0,0.0,0.0,0.0,0.0,0.0,0.0,0.0,0.0,0.0,0.0,0.0,0.0,0.0,0.0,0.0,0.0,0.0,0.0,0.0,0.0,0.0,0.0,0.0,0.0,0.0,0.0,0.0,0.0,0.0,0.0,0.0,0.0,0.0,0.0,0.0,0.0,0.0,0.0,0.0,0.0,0.0,0.0,0.0,0.0,0.0,0.0,0.0,0.0,0.0,0.0,0.0,0.0,0.0,0.0,0.0,0.0,0.0,0.0,0.0,0.0,0.0,0.0,0.0,0.0,0.0,0.0,0.0,0.0,0.0,0.0,0.0,0.0,0.0,0.0,0.0,0.0,0.0,0.0,0.0,0.0,0.0,0.0,0.0,0.0,0.0,0.0,0.0,0.0,0.0,0.0,0.0,0.0,0.0,0.0,0.0,0.0,0.0,0.0,0.0,0.0,0.0,0.0,0.0,0.0,0.0,0.0,0.0,0.0,0.0,0.0,0.0,0.0,0.0,0.0,0.0,0.0,0.0,0.0,0.0,0.0,0.0,0.0,0.0,0.0,0.0,0.0,0.0,0.0,0.0,0.0],[0.0,0.0,0.2,1.0,1.0,1.0,1.0,0.0,0.0,1.0,1.0,1.0,1.0,0.0,0.0,0.0,0.0,0.0,0.0,0.0,0.0,0.0,0.0,0.0,0.0,0.0,0.0,0.0,1.0,1.0,1.0,1.0,0.9,0.0,1.0,0.0,0.0,0.0,0.0,0.0,0.0,0.0,0.0,0.0,0.0,0.0,0.0,0.0,0.0,0.0,0.0,0.0,0.0,0.0,0.0,0.0,0.0,0.0,0.0,0.0,0.0,0.0,0.0,0.0,0.0,0.0,0.0,0.0,0.0,0.0,0.0,0.0,0.0,0.0,0.0,0.0,0.0,0.0,0.0,0.0,0.0,0.0,0.0,0.0,0.0,0.0,0.0,0.0,0.0,0.0,0.0,0.0,0.0,0.0,0.0,0.0,0.0,0.0,0.0,0.0,0.0,0.0,0.0,0.0,0.0,0.0,0.0,0.0,0.0,0.0,0.0,0.0,0.0,0.0,0.0,0.0,0.0,0.0,0.0,0.0,0.0,0.0,0.0,0.0,0.0,0.0,0.0,0.0,0.0,0.0,0.0,0.0,0.0,0.0,0.0,0.0,0.0,0.0,0.0,0.0,0.0,0.0,0.0,0.0,0.0,0.0,0.0,0.0,0.0,0.0,0.0,0.0,0.0,0.0,0.0,0.0,0.0,0.0,0.0,0.0,0.0,0.0,0.0,0.0,0.0,0.0,0.0,0.0,0.0,0.0,0.0,0.0,0.0,0.0,0.0,0.0,0.0,0.0,0.0,0.0,0.0,0.0,0.0,0.0,0.0,0.0,0.0,0.0,0.0,0.0,0.0,0.0,0.0,0.0,0.0,0.0,0.0,0.0,0.0,0.0,0.0,0.0,0.0,0.0,0.0,0.0,0.0,0.0,0.0,0.0,0.0,0.0,0.0,0.0,0.0,0.0,0.0,0.0,0.0,0.0,0.0,0.0,0.0,0.0,0.0,0.0,0.0,0.0,0.0,0.0,0.0,0.0,0.0,0.0,0.0,0.0,0.0,0.0,0.0,0.0,0.0,0.0,0.0,0.0,0.0,0.0,0.0,0.0],[0.0,0.0,0.0,1.0,1.0,1.0,1.0,1.0,1.0,1.0,1.0,0.97,1.0,0.0,0.0,0.0,0.0,0.0,0.0,0.0,0.0,0.0,0.0,0.0,0.0,0.0,0.0,1.0,1.0,0.01,0.0,0.0,0.0,0.0,0.0,0.0,0.0,0.0,0.0,0.0,0.0,0.0,0.0,0.0,0.0,0.0,0.0,0.0,0.0,0.0,0.0,0.0,0.0,0.0,0.0,0.0,0.0,0.0,0.0,0.0,0.0,0.0,0.0,0.0,0.0,0.0,0.0,0.0,0.0,0.0,0.0,0.0,0.0,0.0,0.0,0.0,0.0,0.0,0.0,0.0,0.0,0.0,0.0,0.0,0.0,0.0,0.0,0.0,0.0,0.0,0.0,0.0,0.0,0.0,0.0,0.0,0.0,0.0,0.0,0.0,0.0,0.0,0.0,0.0,0.02,0.0,0.0,0.0,0.0,0.0,0.0,0.0,0.0,0.0,0.0,0.0,0.0,0.0,0.0,0.0,0.0,0.0,0.0,0.0,0.0,0.0,0.0,0.0,0.0,0.0,0.0,0.0,0.0,0.0,0.0,0.0,0.0,0.0,0.0,0.0,0.0,0.0,0.0,0.0,0.0,0.0,0.0,0.0,0.0,0.0,0.0,0.0,0.0,0.0,0.0,0.0,0.0,0.0,0.0,0.0,0.0,0.0,0.0,0.0,0.0,0.0,0.0,0.0,0.0,0.0,0.0,0.0,0.0,0.0,0.0,0.0,0.0,0.0,0.0,0.0,0.0,0.0,0.0,0.0,0.0,0.0,0.0,0.0,0.0,0.0,0.0,0.0,0.0,0.0,0.0,0.0,0.0,0.0,0.0,0.0,0.0,0.0,0.0,0.0,0.0,0.0,0.0,0.0,0.0,0.0,0.0,0.0,0.0,0.0,0.0,0.0,0.0,0.0,0.0,0.0,0.0,0.0,0.0,0.0,0.0,0.0,0.0,0.0,0.0,0.0,0.0,0.0,0.0,0.0,0.0,0.0,0.0,0.0,0.0,0.0,0.0,0.0,0.0,0.0,0.0,0.0,0.0,0.0],[0.0,0.0,0.0,0.0,1.0,1.0,1.0,1.0,0.03,0.64,0.0,0.0,0.0,0.0,0.0,0.0,0.0,0.0,0.0,0.0,0.0,0.0,0.0,0.0,0.0,0.0,0.28,1.0,1.0,1.0,0.0,0.0,0.0,0.0,0.0,0.0,0.02,0.0,0.0,0.0,0.0,0.0,0.0,0.0,0.0,0.0,0.0,0.0,0.0,0.0,0.0,0.0,0.0,0.0,0.0,0.0,0.0,0.0,0.0,0.0,0.0,0.0,0.0,0.0,0.0,0.0,0.0,0.0,0.0,0.0,0.0,0.0,0.0,0.0,0.0,0.0,0.0,0.0,0.0,0.0,0.0,0.0,0.0,0.0,0.0,0.0,0.0,0.0,0.0,0.0,0.0,0.0,0.0,0.0,0.0,0.0,0.0,0.0,0.0,0.0,0.0,0.0,0.0,0.0,0.0,0.0,0.0,0.0,0.0,0.0,0.0,0.0,0.0,0.0,0.0,0.0,0.0,0.0,0.0,0.0,0.0,0.0,0.0,0.0,0.0,0.0,0.0,0.0,0.0,0.0,0.0,0.0,0.0,0.0,0.0,0.0,0.0,0.0,0.0,0.0,0.0,0.0,0.0,0.0,0.0,0.0,0.0,0.0,0.0,0.0,0.0,0.0,0.0,0.0,0.0,0.0,0.0,0.0,0.0,0.0,0.0,0.0,0.0,0.0,0.0,0.0,0.0,0.0,0.0,0.0,0.0,0.0,0.0,0.0,0.0,0.0,0.0,0.0,0.0,0.0,0.0,0.0,0.0,0.0,0.0,0.0,0.0,0.0,0.0,0.0,0.0,0.0,0.0,0.0,0.0,0.0,0.0,0.0,0.0,0.0,0.0,0.0,0.0,0.0,0.0,0.0,0.0,0.0,0.0,0.0,0.0,0.0,0.0,0.0,0.0,0.0,0.0,0.0,0.0,0.0,0.0,0.0,0.0,0.0,0.0,0.0,0.0,0.0,0.0,0.0,0.0,0.0,0.0,0.0,0.0,0.0,0.0,0.0,0.0,0.0,0.0,0.0,0.0,0.0,0.0,0.0,0.0,0.0],[0.0,0.0,0.0,0.0,0.0,1.0,1.0,1.0,1.0,0.92,0.0,0.0,0.0,0.0,0.0,0.0,0.0,0.0,0.0,0.0,0.0,0.0,0.0,0.0,0.02,0.0,0.0,1.0,0.0,0.0,0.0,0.0,0.0,0.0,0.0,0.0,0.0,0.0,0.0,0.0,0.0,0.0,0.0,0.0,0.0,0.0,0.0,0.0,0.0,0.0,0.0,0.0,0.0,0.0,0.0,0.0,0.0,0.0,0.0,0.0,0.0,0.0,0.0,0.0,0.0,0.0,0.0,0.0,0.0,0.0,0.0,0.0,0.0,0.0,0.0,0.0,0.0,0.0,0.0,0.0,0.0,0.0,0.0,0.0,0.0,0.0,0.0,0.0,0.0,0.0,0.0,0.0,0.0,0.0,0.0,0.0,0.0,0.0,0.0,0.0,0.0,0.0,0.0,0.0,0.07,0.0,0.02,0.0,0.0,0.01,0.0,0.0,0.0,0.0,0.0,0.0,0.0,0.0,0.0,0.0,0.0,0.0,0.0,0.0,0.0,0.0,0.0,0.0,0.0,0.0,0.0,0.0,0.0,0.0,0.0,0.0,0.0,0.0,0.0,0.0,0.0,0.0,0.0,0.0,0.0,0.0,0.0,0.0,0.0,0.0,0.0,0.0,0.0,0.0,0.0,0.0,0.0,0.0,0.0,0.0,0.0,0.0,0.0,0.0,0.0,0.0,0.0,0.0,0.0,0.0,0.0,0.0,0.0,0.0,0.0,0.0,0.0,0.0,0.0,0.0,0.0,0.0,0.0,0.0,0.0,0.0,0.0,0.0,0.0,0.0,0.0,0.0,0.0,0.0,0.0,0.0,0.0,0.0,0.0,0.0,0.0,0.0,0.0,0.0,0.0,0.0,0.0,0.0,0.0,0.0,0.0,0.0,0.0,0.0,0.0,0.0,0.0,0.0,0.0,0.0,0.0,0.0,0.0,0.0,0.0,0.0,0.0,0.0,0.0,0.0,0.0,0.0,0.0,0.0,0.0,0.0,0.0,0.0,0.0,0.0,0.0,0.0,0.0,0.0,0.0,0.0,0.0,0.0],[0.0,0.0,0.0,0.0,0.0,1.0,0.03,1.0,1.0,1.0,1.0,0.0,0.0,0.0,0.0,0.0,0.0,0.0,0.0,0.0,0.0,0.0,0.0,0.0,0.0,0.0,0.0,0.0,0.0,0.0,0.0,0.0,0.0,0.0,0.0,0.0,0.0,0.0,0.0,0.0,0.0,0.0,0.0,0.0,0.0,0.0,0.0,0.0,0.0,0.0,0.0,0.0,0.0,0.0,0.0,0.0,0.0,0.0,0.0,0.0,0.0,0.0,0.0,0.0,0.0,0.0,0.0,0.0,0.0,0.0,0.0,0.0,0.0,0.0,0.0,0.0,0.0,0.0,0.0,0.0,0.0,0.0,0.0,0.0,0.0,0.0,0.0,0.0,0.0,0.0,0.0,0.0,0.0,0.0,0.0,0.0,0.0,0.0,0.0,0.0,0.0,0.01,0.05,0.0,0.07,0.0,0.0,0.0,0.0,0.0,0.0,0.0,0.0,0.0,0.0,0.0,0.0,0.01,0.0,0.0,0.0,0.0,0.0,0.0,0.0,0.0,0.0,0.0,0.0,0.0,0.0,0.0,0.0,0.0,0.0,0.0,0.0,0.0,0.0,0.0,0.0,0.0,0.0,0.0,0.0,0.0,0.0,0.0,0.0,0.0,0.0,0.0,0.0,0.0,0.0,0.0,0.0,0.0,0.0,0.0,0.0,0.0,0.0,0.0,0.0,0.0,0.0,0.0,0.0,0.0,0.0,0.0,0.0,0.0,0.0,0.0,0.0,0.0,0.0,0.0,0.0,0.0,0.0,0.0,0.0,0.0,0.0,0.0,0.0,0.0,0.0,0.0,0.0,0.0,0.0,0.0,0.0,0.0,0.0,0.0,0.0,0.0,0.0,0.0,0.0,0.0,0.0,0.0,0.0,0.0,0.0,0.0,0.0,0.0,0.0,0.0,0.0,0.0,0.0,0.0,0.0,0.0,0.0,0.0,0.0,0.0,0.0,0.0,0.0,0.0,0.0,0.0,0.0,0.0,0.0,0.0,0.0,0.0,0.0,0.0,0.0,0.0,0.0,0.0,0.0,0.0,0.0,0.0],[0.0,0.0,0.0,0.0,1.0,1.0,0.64,0.92,1.0,1.0,1.0,0.0,0.0,0.0,0.0,0.0,0.0,0.0,0.0,0.0,0.0,0.0,0.0,0.0,0.0,0.0,0.0,0.0,0.0,0.0,0.0,0.0,0.0,0.0,0.0,0.0,0.0,0.0,0.0,0.0,0.0,0.0,0.0,0.0,0.0,0.0,0.0,0.0,0.0,0.0,0.0,0.0,0.0,0.0,0.0,0.0,0.0,0.0,0.0,0.0,0.0,0.0,0.0,0.0,0.0,0.0,0.0,0.0,0.0,0.0,0.0,0.0,0.0,0.0,0.0,0.0,0.0,0.0,0.0,0.0,0.0,0.0,0.0,0.0,0.0,0.0,0.0,0.0,0.0,0.0,0.0,0.0,0.0,0.0,0.0,0.0,0.0,0.0,0.0,0.0,0.0,0.0,0.0,0.0,0.0,0.0,0.0,0.0,0.0,0.0,0.0,0.0,0.0,0.0,0.0,0.0,0.0,0.0,0.0,0.01,0.0,0.01,0.0,0.0,0.0,0.0,0.0,0.0,0.0,0.0,0.0,0.0,0.0,0.0,0.0,0.0,0.0,0.0,0.0,0.0,0.0,0.0,0.0,0.0,0.0,0.0,0.0,0.0,0.0,0.0,0.0,0.0,0.0,0.0,0.0,0.0,0.0,0.0,0.0,0.0,0.0,0.0,0.0,0.0,0.0,0.0,0.0,0.0,0.0,0.0,0.0,0.0,0.0,0.0,0.0,0.0,0.0,0.0,0.0,0.0,0.0,0.0,0.0,0.0,0.0,0.0,0.0,0.0,0.0,0.0,0.0,0.0,0.0,0.0,0.0,0.0,0.0,0.0,0.0,0.0,0.0,0.0,0.0,0.0,0.0,0.0,0.0,0.0,0.0,0.0,0.0,0.0,0.0,0.0,0.0,0.0,0.0,0.0,0.0,0.0,0.0,0.0,0.0,0.0,0.0,0.0,0.0,0.0,0.0,0.0,0.0,0.0,0.0,0.0,0.0,0.0,0.0,0.0,0.0,0.0,0.0,0.0,0.0,0.0,0.0,0.0,0.0,0.0],[0.0,0.0,0.0,0.0,1.0,1.0,0.0,0.0,1.0,1.0,1.0,1.0,1.0,0.0,0.0,0.0,0.0,0.0,0.0,0.0,0.0,0.0,0.0,0.0,0.0,0.0,0.0,0.0,0.0,0.0,0.0,0.0,0.0,0.0,0.0,0.0,0.0,0.0,0.0,0.0,0.0,0.0,0.0,0.0,0.0,0.0,0.0,0.0,0.0,0.0,0.0,0.0,0.0,0.0,0.0,0.0,0.0,0.0,0.0,0.0,0.0,0.0,0.0,0.0,0.0,0.0,0.0,0.0,0.0,0.0,0.0,0.0,0.0,0.0,0.0,0.0,0.0,0.0,0.0,0.0,0.0,0.0,0.0,0.0,0.0,0.0,0.0,0.0,0.0,0.0,0.0,0.0,0.0,0.0,0.0,0.0,0.0,0.0,0.0,0.0,0.0,0.01,0.01,0.0,0.0,0.0,0.0,0.0,0.0,0.0,0.0,0.0,0.0,0.0,0.0,0.0,0.0,0.0,0.0,0.01,0.0,0.0,0.0,0.0,0.0,0.0,0.0,0.0,0.0,0.0,0.0,0.0,0.0,0.0,0.0,0.0,0.0,0.0,0.0,0.0,0.01,0.0,0.0,0.0,0.0,0.0,0.0,0.0,0.0,0.0,0.0,0.0,0.0,0.0,0.0,0.0,0.0,0.0,0.0,0.0,0.0,0.0,0.0,0.0,0.0,0.0,0.0,0.0,0.0,0.0,0.0,0.0,0.0,0.0,0.0,0.0,0.0,0.0,0.0,0.0,0.0,0.0,0.0,0.0,0.0,0.0,0.0,0.0,0.0,0.0,0.0,0.0,0.0,0.0,0.0,0.0,0.0,0.0,0.0,0.0,0.0,0.0,0.0,0.0,0.0,0.0,0.0,0.0,0.0,0.0,0.0,0.0,0.0,0.0,0.0,0.0,0.0,0.0,0.0,0.0,0.0,0.0,0.0,0.0,0.0,0.0,0.0,0.0,0.0,0.0,0.0,0.0,0.0,0.0,0.0,0.0,0.0,0.0,0.0,0.0,0.0,0.0,0.0,0.0,0.0,0.0,0.0,0.0],[0.0,0.0,1.0,1.0,1.0,0.97,0.0,0.0,0.0,0.0,1.0,1.0,1.0,0.93,0.0,0.0,0.0,0.0,0.0,0.0,0.0,0.0,0.0,0.0,0.0,0.0,0.0,0.0,0.0,0.0,0.0,1.0,0.0,0.0,0.0,0.0,0.0,0.0,0.0,0.0,0.0,0.0,0.0,0.0,0.0,0.0,0.0,0.0,0.0,0.0,0.0,0.0,0.0,0.0,0.0,0.0,0.0,0.0,0.0,0.0,0.0,0.0,0.0,0.0,0.0,0.0,0.0,0.0,0.0,0.0,0.0,0.0,0.0,0.0,0.0,0.0,0.0,0.0,0.0,0.0,0.0,0.0,0.0,0.0,0.0,0.0,0.0,0.0,0.01,0.01,0.0,0.0,0.0,0.0,0.0,0.0,0.0,0.0,0.0,0.0,0.0,0.0,0.0,0.0,0.0,0.0,0.0,0.0,0.0,0.0,0.0,0.0,0.0,0.0,0.0,0.0,0.0,0.0,0.0,0.0,0.0,0.01,0.0,0.0,0.0,0.0,0.0,0.0,0.0,0.0,0.0,0.0,0.0,0.0,0.0,0.0,0.0,0.03,0.0,0.01,0.01,0.0,0.0,0.0,0.0,0.0,0.0,0.0,0.0,0.0,0.0,0.0,0.0,0.0,0.0,0.0,0.0,0.0,0.0,0.0,0.0,0.0,0.0,0.0,0.0,0.0,0.0,0.0,0.0,0.0,0.0,0.0,0.0,0.0,0.0,0.0,0.0,0.0,0.0,0.0,0.0,0.0,0.0,0.0,0.0,0.0,0.0,0.0,0.0,0.0,0.0,0.0,0.0,0.0,0.0,0.0,0.0,0.0,0.0,0.0,0.0,0.0,0.0,0.0,0.0,0.0,0.0,0.0,0.0,0.0,0.0,0.0,0.0,0.0,0.0,0.0,0.0,0.0,0.0,0.0,0.0,0.0,0.0,0.0,0.0,0.0,0.0,0.0,0.0,0.0,0.0,0.0,0.0,0.0,0.0,0.0,0.0,0.0,0.0,0.0,0.0,0.0,0.0,0.0,0.0,0.0,0.0,0.0],[0.0,0.0,1.0,1.0,1.0,1.0,0.0,0.0,0.0,0.0,1.0,1.0,1.0,1.0,1.0,0.0,1.0,0.99,0.0,0.0,0.0,0.0,0.0,0.0,0.0,0.0,0.0,0.0,0.99,0.0,0.0,0.0,0.0,0.0,0.0,0.0,0.0,0.0,0.0,0.0,0.0,0.0,0.0,0.0,0.0,0.0,0.0,0.0,0.0,0.0,0.0,0.0,0.0,0.0,0.0,0.0,0.0,0.0,0.0,0.0,0.0,0.0,0.0,0.0,0.0,0.0,0.0,0.0,0.0,0.0,0.0,0.0,0.0,0.0,0.0,0.0,0.0,0.0,0.0,0.0,0.0,0.0,0.0,0.0,0.0,0.0,0.0,0.0,0.0,0.0,0.0,0.0,0.0,0.0,0.0,0.0,0.0,0.0,0.0,0.0,0.0,0.0,0.0,0.0,0.0,0.0,0.0,0.0,0.0,0.0,0.0,0.0,0.0,0.0,0.0,0.0,0.0,0.0,0.0,0.0,0.0,0.0,0.0,0.0,0.0,0.0,0.0,0.0,0.0,0.0,0.0,0.0,0.0,0.0,0.0,0.0,0.0,0.0,0.0,0.0,0.01,0.0,0.0,0.0,0.0,0.0,0.0,0.0,0.0,0.0,0.0,0.0,0.0,0.0,0.0,0.0,0.0,0.0,0.0,0.0,0.0,0.0,0.0,0.0,0.0,0.0,0.0,0.0,0.0,0.0,0.0,0.0,0.0,0.0,0.0,0.0,0.0,0.0,0.0,0.0,0.0,0.0,0.0,0.0,0.0,0.0,0.0,0.0,0.0,0.0,0.0,0.0,0.0,0.0,0.0,0.0,0.0,0.0,0.0,0.0,0.0,0.0,0.0,0.0,0.0,0.0,0.0,0.0,0.0,0.0,0.0,0.0,0.0,0.0,0.0,0.0,0.0,0.0,0.0,0.0,0.0,0.0,0.0,0.0,0.0,0.0,0.0,0.0,0.0,0.0,0.0,0.0,0.0,0.0,0.0,0.0,0.0,0.0,0.0,0.0,0.0,0.0,0.0,0.0,0.0,0.0,0.0,0.0],[0.0,1.0,1.0,0.0,0.0,0.0,0.0,0.0,0.0,0.0,0.0,0.93,1.0,1.0,1.0,1.0,1.0,0.11,0.0,0.0,0.0,0.0,0.0,0.0,0.0,0.0,0.0,0.0,0.0,0.0,0.0,0.0,0.0,0.0,0.0,0.0,0.0,0.0,0.0,0.0,0.0,0.0,0.0,0.0,0.0,0.0,0.0,0.0,0.0,0.0,0.03,0.0,0.0,0.0,0.0,0.0,0.0,0.0,0.0,0.0,0.0,0.0,0.0,0.0,0.0,0.0,0.0,0.0,0.0,0.0,0.0,0.0,0.0,0.0,0.0,0.0,0.0,0.0,0.0,0.0,0.0,0.0,0.0,0.0,0.0,0.0,0.0,0.0,0.0,0.0,0.0,0.0,0.0,0.0,0.0,0.0,0.0,0.0,0.0,0.0,0.0,0.0,0.0,0.0,0.0,0.0,0.0,0.0,0.0,0.0,0.0,0.0,0.0,0.0,0.0,0.0,0.0,0.0,0.0,0.0,0.0,0.0,0.0,0.0,0.0,0.0,0.0,0.0,0.0,0.0,0.0,0.0,0.0,0.0,0.0,0.0,0.0,0.0,0.0,0.03,0.04,0.1,0.0,0.13,0.07,0.0,0.0,0.01,0.0,0.0,0.0,0.0,0.0,0.0,0.0,0.0,0.0,0.0,0.0,0.0,0.0,0.0,0.0,0.0,0.0,0.0,0.0,0.0,0.0,0.0,0.0,0.0,0.0,0.0,0.0,0.0,0.0,0.0,0.0,0.0,0.0,0.0,0.0,0.0,0.0,0.0,0.0,0.0,0.0,0.0,0.0,0.0,0.0,0.0,0.0,0.0,0.0,0.0,0.0,0.0,0.0,0.0,0.0,0.0,0.0,0.0,0.0,0.0,0.0,0.0,0.0,0.0,0.0,0.0,0.0,0.0,0.0,0.0,0.0,0.0,0.0,0.0,0.0,0.0,0.0,0.0,0.0,0.0,0.0,0.0,0.0,0.0,0.0,0.0,0.0,0.0,0.0,0.0,0.0,0.0,0.0,0.0,0.0,0.0,0.0,0.0,0.0,0.01],[0.98,1.0,1.0,1.0,0.0,0.0,0.0,0.0,0.0,0.0,0.0,0.0,1.0,1.0,1.0,1.0,1.0,1.0,0.01,0.0,0.0,0.0,0.0,0.0,0.0,0.0,0.0,0.0,0.0,0.0,0.0,0.0,0.0,0.0,0.0,0.0,0.0,0.0,0.0,1.0,0.56,0.03,0.99,0.0,0.0,0.0,0.0,0.0,0.0,0.99,1.0,1.0,1.0,0.0,0.0,0.0,0.0,0.0,0.0,0.0,0.0,0.0,0.0,0.0,0.0,0.0,0.0,0.0,0.0,0.0,0.0,0.0,0.0,0.0,0.0,0.0,0.0,0.0,0.0,0.0,0.0,0.0,0.0,0.0,0.0,0.0,0.0,0.0,0.0,0.0,0.0,0.0,0.0,0.0,0.0,0.0,0.0,0.0,0.0,0.0,0.0,0.0,0.0,0.0,0.0,0.0,0.0,0.0,0.0,0.0,0.0,0.0,0.0,0.0,0.0,0.0,0.0,0.0,0.0,0.0,0.0,0.0,0.0,0.0,0.0,0.0,0.0,0.0,0.0,0.0,0.0,0.0,0.0,0.0,0.0,0.0,0.0,0.0,0.0,0.0,0.0,0.0,0.0,0.0,0.0,0.0,0.0,0.0,0.0,0.0,0.0,0.0,0.0,0.0,0.0,0.0,0.0,0.0,0.0,0.0,0.0,0.0,0.0,0.0,0.0,0.0,0.0,0.0,0.0,0.0,0.0,0.0,0.0,0.0,0.0,0.0,0.0,0.0,0.0,0.0,0.0,0.0,0.0,0.0,0.0,0.0,0.0,0.0,0.0,0.0,0.0,0.0,0.0,0.0,0.0,0.0,0.0,0.0,0.0,0.0,0.0,0.0,0.0,0.0,0.0,0.0,0.0,0.0,0.0,0.0,0.0,0.0,0.0,0.0,0.0,0.0,0.0,0.0,0.0,0.0,0.0,0.0,0.0,0.0,0.0,0.0,0.0,0.0,0.0,0.0,0.0,0.0,0.0,0.0,0.0,0.0,0.0,0.0,0.0,0.0,0.0,0.0,0.0,0.0,0.0,0.0,0.0,0.0],[0.0,0.89,0.0,0.0,0.0,0.0,0.0,0.0,0.0,0.0,0.0,0.0,0.0,1.0,1.0,1.0,1.0,1.0,1.0,0.01,0.0,0.0,0.0,0.0,0.0,0.0,0.0,0.0,0.0,0.0,0.0,0.0,0.0,0.0,0.0,0.0,0.0,0.0,0.0,0.0,0.0,0.0,0.02,0.0,0.0,0.0,0.0,0.0,0.0,0.96,1.0,0.0,0.0,0.0,0.0,0.0,0.0,0.0,0.0,0.0,0.0,0.0,0.0,0.0,0.0,0.0,0.0,0.0,0.0,0.0,0.0,0.0,0.0,0.0,0.0,0.0,0.0,0.0,0.0,0.0,0.0,0.0,0.0,0.0,0.0,0.0,0.0,0.0,0.0,0.0,0.0,0.0,0.0,0.0,0.0,0.0,0.0,0.0,0.0,0.0,0.0,0.0,0.0,0.0,0.0,0.0,0.0,0.0,0.0,0.0,0.0,0.0,0.0,0.0,0.0,0.0,0.0,0.0,0.0,0.0,0.0,0.0,0.0,0.0,0.0,0.0,0.0,0.0,0.0,0.0,0.0,0.0,0.0,0.0,0.0,0.0,0.0,0.0,0.0,0.0,0.01,0.05,0.0,0.2,0.01,0.0,0.0,0.01,0.0,0.0,0.0,0.0,0.0,0.0,0.0,0.0,0.0,0.0,0.0,0.0,0.0,0.0,0.0,0.0,0.0,0.0,0.0,0.0,0.0,0.0,0.0,0.0,0.0,0.0,0.0,0.0,0.0,0.0,0.0,0.0,0.0,0.0,0.0,0.0,0.0,0.0,0.0,0.0,0.0,0.0,0.0,0.0,0.0,0.0,0.0,0.0,0.0,0.0,0.0,0.0,0.0,0.0,0.0,0.0,0.0,0.0,0.0,0.0,0.0,0.0,0.0,0.0,0.0,0.0,0.0,0.0,0.0,0.0,0.0,0.0,0.0,0.0,0.0,0.0,0.0,0.0,0.0,0.0,0.0,0.0,0.0,0.0,0.0,0.0,0.0,0.0,0.0,0.0,0.0,0.0,0.0,0.0,0.0,0.01,0.03,0.0,0.01,0.42],[0.0,0.0,0.0,0.0,0.0,0.0,0.0,0.0,0.0,0.0,0.0,0.0,1.0,1.0,1.0,1.0,1.0,1.0,1.0,1.0,0.99,0.0,0.0,0.0,0.0,0.0,0.0,0.0,0.0,0.0,0.0,0.0,0.0,0.0,0.0,0.0,0.0,0.0,0.0,0.0,0.0,0.0,0.0,0.0,0.0,0.0,0.0,0.0,0.0,0.0,0.0,0.0,0.0,0.0,0.0,0.0,0.0,0.0,0.0,0.0,0.0,0.0,0.0,0.0,0.0,0.0,0.0,0.0,0.0,0.0,0.0,0.0,0.0,0.0,0.0,0.0,0.0,0.0,0.0,0.0,0.0,0.0,0.0,0.0,0.0,0.0,0.0,0.0,0.0,0.0,0.0,0.0,0.0,0.0,0.0,0.0,0.0,0.0,0.01,0.0,0.0,0.0,0.0,0.0,0.0,0.0,0.0,0.0,0.0,0.0,0.0,0.0,0.0,0.0,0.0,0.0,0.0,0.0,0.0,0.0,0.0,0.0,0.0,0.0,0.0,0.0,0.0,0.0,0.0,0.0,0.0,0.0,0.0,0.0,0.0,0.0,0.0,0.0,0.0,0.0,0.05,0.06,0.0,0.01,0.0,0.0,0.0,0.0,0.0,0.0,0.0,0.0,0.0,0.0,0.0,0.0,0.0,0.0,0.0,0.0,0.0,0.0,0.0,0.0,0.0,0.0,0.0,0.0,0.0,0.0,0.0,0.0,0.0,0.0,0.0,0.0,0.0,0.0,0.0,0.0,0.0,0.0,0.0,0.0,0.0,0.0,0.0,0.0,0.0,0.0,0.0,0.0,0.0,0.0,0.0,0.0,0.0,0.0,0.0,0.0,0.0,0.0,0.0,0.0,0.0,0.0,0.0,0.0,0.0,0.0,0.0,0.0,0.0,0.0,0.0,0.0,0.0,0.0,0.0,0.0,0.0,0.0,0.0,0.0,0.0,0.0,0.0,0.0,0.0,0.0,0.0,0.0,0.0,0.0,0.0,0.0,0.0,0.0,0.0,0.0,0.0,0.0,0.0,0.0,0.01,0.0,0.0,0.06],[0.0,0.0,0.0,0.0,0.0,0.0,0.0,0.0,0.0,0.0,0.0,0.0,0.99,0.11,1.0,1.0,1.0,1.0,1.0,1.0,1.0,0.0,0.0,1.0,0.0,0.0,0.0,0.0,0.0,0.0,0.0,0.0,0.0,0.0,0.0,0.0,0.0,0.0,0.0,1.0,0.01,0.02,1.0,0.0,0.0,0.0,0.0,0.0,0.0,0.0,1.0,0.01,0.0,0.0,0.0,0.0,0.0,0.0,0.0,0.0,0.0,0.0,0.0,0.0,0.0,0.0,0.0,0.0,0.0,0.0,0.0,0.0,0.0,0.0,0.0,0.0,0.0,0.0,0.0,0.0,0.0,0.0,0.0,0.0,0.0,0.0,0.0,0.0,0.0,0.0,0.0,0.0,0.0,0.0,0.0,0.0,0.0,0.0,0.0,0.0,0.0,0.0,0.0,0.0,0.0,0.0,0.0,0.0,0.0,0.0,0.0,0.0,0.0,0.0,0.0,0.0,0.0,0.0,0.0,0.0,0.0,0.0,0.0,0.0,0.0,0.0,0.0,0.0,0.0,0.0,0.0,0.0,0.0,0.0,0.0,0.0,0.0,0.0,0.0,0.0,0.0,0.0,0.0,0.0,0.0,0.0,0.0,0.0,0.0,0.0,0.0,0.0,0.0,0.0,0.0,0.0,0.0,0.0,0.0,0.0,0.0,0.0,0.0,0.0,0.0,0.0,0.0,0.0,0.0,0.0,0.0,0.0,0.0,0.0,0.0,0.0,0.0,0.0,0.0,0.0,0.0,0.0,0.0,0.0,0.0,0.0,0.0,0.0,0.0,0.0,0.0,0.0,0.0,0.0,0.0,0.0,0.0,0.0,0.0,0.0,0.0,0.0,0.0,0.0,0.0,0.0,0.0,0.0,0.0,0.0,0.0,0.0,0.0,0.0,0.0,0.0,0.0,0.0,0.0,0.0,0.0,0.0,0.0,0.0,0.0,0.0,0.0,0.0,0.0,0.0,0.0,0.0,0.0,0.0,0.0,0.0,0.0,0.0,0.0,0.0,0.0,0.0,0.0,0.0,0.0,0.0,0.0,0.0],[0.0,0.0,0.0,0.0,0.0,0.0,0.0,0.0,0.0,0.0,0.0,0.0,0.0,0.0,0.01,1.0,1.0,1.0,1.0,1.0,1.0,0.0,0.0,0.0,0.0,0.0,0.0,0.0,0.0,0.0,0.0,0.0,0.0,0.0,0.0,0.0,0.0,0.0,0.0,0.0,0.0,0.01,0.99,0.16,0.95,0.04,0.06,0.0,0.0,0.0,1.0,0.0,0.0,0.0,0.0,0.0,0.0,0.0,0.0,0.0,0.0,0.0,0.0,0.0,0.0,0.0,0.0,0.0,0.0,0.0,0.0,0.0,0.0,0.0,0.0,0.0,0.0,0.0,0.0,0.0,0.0,0.0,0.0,0.0,0.0,0.0,0.0,0.0,0.0,0.0,0.0,0.0,0.0,0.0,0.0,0.0,0.0,0.0,0.0,0.0,0.0,0.0,0.0,0.0,0.0,0.0,0.0,0.0,0.0,0.0,0.0,0.0,0.0,0.0,0.0,0.0,0.0,0.0,0.0,0.0,0.0,0.0,0.0,0.0,0.0,0.0,0.0,0.0,0.0,0.0,0.0,0.0,0.0,0.0,0.0,0.0,0.0,0.0,0.0,0.0,0.0,0.0,0.0,0.0,0.0,0.0,0.0,0.0,0.0,0.0,0.0,0.0,0.0,0.0,0.0,0.0,0.0,0.0,0.0,0.0,0.0,0.0,0.0,0.0,0.0,0.0,0.0,0.0,0.0,0.0,0.0,0.0,0.0,0.0,0.0,0.0,0.0,0.0,0.0,0.0,0.0,0.0,0.0,0.0,0.0,0.0,0.0,0.0,0.0,0.0,0.0,0.0,0.0,0.0,0.0,0.0,0.0,0.0,0.0,0.0,0.0,0.0,0.0,0.0,0.0,0.0,0.0,0.0,0.0,0.0,0.0,0.0,0.0,0.0,0.0,0.0,0.0,0.0,0.0,0.0,0.0,0.0,0.0,0.0,0.0,0.0,0.0,0.0,0.0,0.0,0.0,0.0,0.0,0.0,0.0,0.0,0.0,0.0,0.0,0.0,0.04,0.0,0.0,0.09,0.05,0.0,0.03,0.19],[0.0,0.0,0.0,0.0,0.0,0.0,0.0,0.0,0.0,0.0,0.0,0.0,0.0,0.0,0.0,0.01,1.0,1.0,1.0,1.0,1.0,0.0,0.0,0.0,0.0,0.0,0.0,0.0,0.0,0.0,0.0,0.0,0.0,0.0,0.0,0.0,0.0,0.0,0.0,0.0,0.0,0.0,0.0,0.0,0.02,0.0,0.0,0.0,0.0,0.0,0.0,0.0,0.0,0.0,0.0,0.0,0.0,0.0,0.0,0.0,0.0,0.0,0.0,0.0,0.0,0.0,0.0,0.0,0.0,0.0,0.0,0.0,0.0,0.0,0.0,0.0,0.0,0.0,0.0,0.0,0.0,0.0,0.0,0.0,0.0,0.0,0.0,0.0,0.0,0.0,0.0,0.0,0.0,0.0,0.0,0.0,0.0,0.0,0.01,0.0,0.0,0.02,0.0,0.0,0.0,0.0,0.0,0.0,0.0,0.0,0.0,0.0,0.0,0.0,0.0,0.0,0.0,0.0,0.0,0.0,0.0,0.0,0.0,0.0,0.0,0.0,0.0,0.0,0.0,0.0,0.0,0.0,0.0,0.0,0.0,0.0,0.0,0.0,0.0,0.0,0.01,0.01,0.0,0.0,0.0,0.0,0.0,0.0,0.0,0.0,0.0,0.0,0.0,0.0,0.0,0.0,0.0,0.0,0.0,0.0,0.0,0.0,0.0,0.0,0.0,0.0,0.0,0.0,0.0,0.0,0.0,0.0,0.0,0.0,0.0,0.0,0.0,0.0,0.0,0.0,0.0,0.0,0.0,0.0,0.0,0.0,0.0,0.0,0.0,0.0,0.0,0.0,0.0,0.0,0.0,0.0,0.0,0.0,0.0,0.0,0.0,0.0,0.0,0.0,0.0,0.0,0.0,0.0,0.0,0.0,0.0,0.0,0.0,0.0,0.0,0.0,0.0,0.0,0.0,0.0,0.0,0.0,0.0,0.0,0.0,0.0,0.0,0.0,0.0,0.0,0.0,0.0,0.0,0.0,0.0,0.0,0.0,0.0,0.01,0.0,0.13,0.01,0.0,0.23,0.11,0.0,0.02,0.18],[0.0,0.0,0.0,0.0,0.0,0.0,0.0,0.0,0.0,0.0,0.0,0.0,0.0,0.0,0.0,0.0,0.99,1.0,1.0,1.0,1.0,1.0,1.0,1.0,0.0,0.0,0.0,0.0,0.0,0.0,0.0,0.0,0.0,0.0,0.0,0.0,0.0,0.0,0.0,0.0,0.0,0.0,0.2,0.0,0.0,0.0,0.0,0.0,0.0,0.0,0.0,0.0,0.0,0.0,0.0,0.0,0.0,0.0,0.0,0.0,0.0,0.0,0.0,0.0,0.0,0.0,0.0,0.0,0.0,0.0,0.0,0.0,0.0,0.0,0.0,0.0,0.0,0.0,0.0,0.0,0.0,0.0,0.0,0.0,0.0,0.0,0.0,0.0,0.0,0.0,0.0,0.0,0.0,0.0,0.0,0.0,0.0,0.0,0.0,0.0,0.0,0.02,0.0,0.01,0.01,0.0,0.0,0.0,0.0,0.0,0.0,0.0,0.0,0.0,0.0,0.0,0.0,0.0,0.0,0.0,0.0,0.0,0.0,0.0,0.0,0.0,0.0,0.0,0.0,0.0,0.0,0.0,0.0,0.0,0.0,0.0,0.0,0.0,0.0,0.0,0.0,0.0,0.0,0.0,0.0,0.0,0.0,0.0,0.0,0.0,0.0,0.0,0.0,0.0,0.0,0.0,0.0,0.0,0.0,0.0,0.0,0.0,0.0,0.0,0.0,0.0,0.0,0.0,0.0,0.0,0.0,0.0,0.0,0.0,0.0,0.0,0.0,0.0,0.0,0.0,0.0,0.0,0.0,0.0,0.0,0.0,0.0,0.0,0.0,0.0,0.0,0.0,0.0,0.0,0.0,0.0,0.0,0.0,0.0,0.0,0.0,0.0,0.0,0.0,0.0,0.0,0.0,0.0,0.0,0.0,0.0,0.0,0.0,0.0,0.0,0.0,0.0,0.0,0.0,0.0,0.0,0.0,0.0,0.0,0.0,0.0,0.0,0.0,0.0,0.0,0.0,0.0,0.0,0.0,0.0,0.0,0.0,0.0,0.0,0.0,0.01,0.0,0.0,0.0,0.0,0.0,0.0,0.0],[0.0,0.0,0.0,0.0,0.0,0.0,0.0,0.0,0.0,0.0,0.0,0.0,0.0,0.0,0.0,0.0,0.0,0.0,0.0,0.0,1.0,1.0,1.0,0.0,0.0,0.0,0.0,0.0,0.0,0.0,0.0,0.0,0.0,0.0,0.0,0.0,0.0,0.0,0.0,0.0,0.0,0.0,0.0,0.0,0.0,0.0,0.0,0.0,0.0,0.0,0.0,0.0,0.0,0.0,0.0,0.0,0.0,0.0,0.0,0.0,0.0,0.0,0.0,0.0,0.0,0.0,0.0,0.0,0.0,0.0,0.0,0.0,0.0,0.0,0.0,0.0,0.0,0.0,0.0,0.0,0.0,0.0,0.0,0.0,0.0,0.0,0.0,0.0,0.0,0.0,0.0,0.0,0.0,0.0,0.0,0.0,0.0,0.0,0.0,0.0,0.0,0.0,0.0,0.0,0.01,0.0,0.01,0.0,0.0,0.0,0.0,0.0,0.0,0.0,0.0,0.0,0.0,0.0,0.0,0.0,0.0,0.0,0.0,0.0,0.0,0.0,0.0,0.0,0.0,0.0,0.0,0.0,0.0,0.0,0.0,0.0,0.0,0.0,0.0,0.0,0.0,0.0,0.0,0.0,0.0,0.0,0.0,0.0,0.0,0.0,0.0,0.0,0.0,0.0,0.0,0.0,0.0,0.0,0.0,0.0,0.0,0.0,0.0,0.0,0.0,0.0,0.0,0.0,0.0,0.0,0.0,0.0,0.0,0.0,0.0,0.0,0.0,0.0,0.0,0.0,0.0,0.0,0.0,0.0,0.0,0.0,0.0,0.0,0.0,0.0,0.0,0.0,0.0,0.0,0.0,0.0,0.0,0.0,0.0,0.0,0.0,0.0,0.0,0.0,0.0,0.0,0.0,0.0,0.0,0.0,0.0,0.0,0.0,0.0,0.0,0.0,0.0,0.0,0.0,0.0,0.0,0.0,0.0,0.0,0.0,0.0,0.0,0.0,0.0,0.0,0.0,0.0,0.0,0.0,0.0,0.0,0.0,0.0,0.01,0.0,0.01,0.0,0.0,0.0,0.0,0.0,0.0,0.0],[0.0,0.0,0.0,0.0,0.0,0.0,0.0,0.0,0.0,0.0,0.0,0.0,0.0,0.0,0.0,0.0,0.0,0.0,0.0,0.0,1.0,1.0,1.0,1.0,1.0,0.0,0.0,0.0,0.0,0.0,0.0,0.0,0.0,0.0,0.0,0.0,0.0,0.0,0.0,0.0,0.0,0.0,0.0,0.0,0.0,0.0,0.0,0.0,0.0,0.0,0.0,0.0,0.0,0.0,0.0,0.0,0.0,0.0,0.0,0.0,0.0,0.0,0.0,0.0,0.0,0.0,0.0,0.0,0.0,0.0,0.0,0.0,0.0,0.0,0.0,0.0,0.0,0.0,0.0,0.0,0.0,0.0,0.0,0.0,0.0,0.0,0.0,0.0,0.0,0.0,0.0,0.0,0.0,0.0,0.0,0.0,0.0,0.0,0.0,0.0,0.0,0.0,0.0,0.01,0.01,0.0,0.02,0.0,0.0,0.0,0.0,0.0,0.0,0.0,0.0,0.0,0.0,0.0,0.0,0.0,0.0,0.0,0.0,0.0,0.0,0.0,0.0,0.0,0.0,0.0,0.0,0.0,0.0,0.0,0.0,0.0,0.0,0.0,0.0,0.0,0.0,0.0,0.0,0.0,0.0,0.0,0.0,0.0,0.0,0.0,0.0,0.0,0.0,0.0,0.0,0.0,0.0,0.0,0.0,0.0,0.0,0.0,0.0,0.0,0.0,0.0,0.0,0.0,0.0,0.0,0.0,0.0,0.0,0.0,0.0,0.0,0.0,0.0,0.0,0.0,0.0,0.0,0.0,0.0,0.0,0.0,0.0,0.0,0.0,0.0,0.0,0.0,0.0,0.0,0.0,0.0,0.0,0.0,0.0,0.0,0.0,0.0,0.0,0.0,0.0,0.0,0.0,0.0,0.0,0.0,0.0,0.0,0.0,0.0,0.0,0.0,0.0,0.0,0.0,0.0,0.0,0.0,0.0,0.0,0.0,0.0,0.0,0.0,0.0,0.0,0.0,0.0,0.0,0.0,0.0,0.0,0.0,0.0,0.0,0.0,0.0,0.0,0.0,0.0,0.0,0.0,0.0,0.0],[0.0,0.0,0.0,0.0,0.0,0.0,0.0,0.0,0.0,0.0,0.0,0.0,0.0,0.0,0.0,0.0,0.0,1.0,0.0,0.0,1.0,0.0,1.0,1.0,1.0,1.0,0.0,0.0,0.0,0.0,0.0,0.0,0.0,0.0,0.0,0.0,0.0,0.0,0.0,1.0,0.0,0.0,1.0,0.01,0.0,0.0,0.0,0.0,0.0,0.0,0.0,0.0,0.0,0.0,0.0,0.0,0.0,0.0,0.0,0.0,0.0,0.0,0.0,0.0,0.0,0.0,0.0,0.0,0.0,0.0,0.0,0.0,0.0,0.0,0.0,0.0,0.0,0.0,0.0,0.0,0.0,0.0,0.0,0.0,0.0,0.0,0.0,0.0,0.0,0.0,0.0,0.0,0.0,0.0,0.0,0.0,0.0,0.0,0.0,0.0,0.0,0.0,0.0,0.0,0.0,0.0,0.0,0.0,0.0,0.0,0.0,0.0,0.0,0.0,0.0,0.0,0.0,0.0,0.0,0.0,0.0,0.0,0.0,0.0,0.0,0.0,0.0,0.0,0.0,0.0,0.0,0.0,0.0,0.0,0.0,0.0,0.0,0.0,0.0,0.0,0.0,0.0,0.0,0.0,0.0,0.0,0.0,0.0,0.0,0.0,0.0,0.0,0.0,0.0,0.0,0.0,0.0,0.0,0.0,0.0,0.0,0.0,0.0,0.0,0.0,0.0,0.0,0.0,0.0,0.0,0.0,0.0,0.0,0.0,0.0,0.0,0.0,0.0,0.0,0.0,0.0,0.0,0.0,0.0,0.0,0.0,0.0,0.0,0.0,0.0,0.0,0.0,0.0,0.0,0.0,0.0,0.0,0.0,0.0,0.0,0.0,0.0,0.0,0.0,0.0,0.0,0.0,0.0,0.0,0.0,0.0,0.0,0.0,0.0,0.0,0.0,0.0,0.0,0.0,0.0,0.0,0.0,0.0,0.0,0.0,0.0,0.0,0.0,0.0,0.0,0.0,0.0,0.0,0.0,0.0,0.0,0.0,0.0,0.0,0.0,0.0,0.0,0.0,0.0,0.0,0.0,0.0,0.0],[0.0,0.0,0.0,0.0,0.0,0.0,0.0,0.02,0.0,0.0,0.0,0.0,0.0,0.0,0.0,0.0,0.0,0.0,0.0,0.0,0.0,0.0,1.0,1.0,1.0,1.0,1.0,1.0,0.87,0.0,0.0,0.0,0.0,0.0,0.0,0.0,0.0,0.0,0.0,0.01,0.0,0.0,0.0,0.0,0.0,0.0,0.0,0.0,0.0,0.0,0.0,0.0,0.0,0.0,0.0,0.0,0.0,0.0,0.0,0.0,0.0,0.0,0.0,0.0,0.0,0.0,0.0,0.0,0.0,0.0,0.0,0.0,0.0,0.0,0.0,0.0,0.0,0.0,0.0,0.0,0.0,0.0,0.0,0.0,0.0,0.0,0.0,0.0,0.0,0.0,0.0,0.0,0.0,0.0,0.0,0.0,0.0,0.0,0.0,0.0,0.0,0.0,0.0,0.0,0.02,0.0,0.03,0.0,0.0,0.0,0.0,0.0,0.0,0.0,0.0,0.0,0.0,0.0,0.0,0.0,0.0,0.0,0.0,0.0,0.0,0.0,0.0,0.0,0.0,0.0,0.0,0.0,0.0,0.0,0.0,0.0,0.0,0.0,0.0,0.0,0.0,0.0,0.0,0.0,0.0,0.0,0.0,0.0,0.0,0.0,0.0,0.0,0.0,0.0,0.0,0.0,0.0,0.0,0.0,0.0,0.0,0.0,0.0,0.0,0.0,0.0,0.0,0.0,0.0,0.0,0.0,0.0,0.0,0.0,0.0,0.0,0.0,0.0,0.0,0.0,0.0,0.0,0.0,0.0,0.0,0.0,0.0,0.0,0.0,0.0,0.0,0.0,0.0,0.0,0.0,0.0,0.0,0.0,0.0,0.0,0.0,0.0,0.0,0.0,0.0,0.0,0.0,0.0,0.0,0.0,0.0,0.0,0.0,0.0,0.0,0.0,0.0,0.0,0.0,0.0,0.0,0.0,0.0,0.0,0.0,0.0,0.0,0.0,0.0,0.0,0.0,0.0,0.0,0.0,0.0,0.0,0.0,0.0,0.0,0.0,0.0,0.0,0.0,0.0,0.0,0.0,0.0,0.0],[0.0,0.0,0.0,0.0,0.0,0.0,0.0,0.0,0.0,0.0,0.0,0.0,0.0,0.0,0.0,0.0,0.0,0.0,0.0,0.0,0.0,0.0,0.0,1.0,1.0,1.0,1.0,1.0,0.19,0.0,0.0,0.0,0.0,0.0,0.0,0.0,0.0,0.0,1.0,1.0,0.0,0.0,0.03,0.0,0.0,0.0,0.0,0.0,0.0,0.0,0.0,0.0,0.0,0.0,0.0,0.0,0.0,0.0,0.0,0.0,0.0,0.0,0.0,0.0,0.0,0.0,0.0,0.0,0.0,0.0,0.0,0.0,0.0,0.0,0.0,0.0,0.0,0.0,0.0,0.0,0.0,0.0,0.0,0.0,0.0,0.0,0.0,0.0,0.0,0.0,0.0,0.0,0.0,0.0,0.0,0.0,0.0,0.0,0.0,0.0,0.0,0.0,0.0,0.0,0.0,0.0,0.0,0.0,0.0,0.0,0.0,0.0,0.0,0.0,0.0,0.0,0.0,0.0,0.0,0.0,0.0,0.0,0.0,0.0,0.0,0.0,0.0,0.0,0.0,0.0,0.0,0.0,0.0,0.0,0.0,0.0,0.0,0.0,0.0,0.0,0.0,0.0,0.0,0.0,0.0,0.0,0.0,0.0,0.0,0.0,0.0,0.0,0.0,0.0,0.0,0.0,0.0,0.0,0.0,0.0,0.0,0.0,0.0,0.0,0.0,0.0,0.0,0.0,0.0,0.0,0.0,0.0,0.0,0.0,0.0,0.0,0.0,0.0,0.0,0.0,0.0,0.0,0.0,0.0,0.0,0.0,0.0,0.0,0.0,0.0,0.0,0.0,0.0,0.0,0.0,0.0,0.0,0.0,0.0,0.0,0.0,0.0,0.0,0.0,0.0,0.0,0.0,0.0,0.0,0.0,0.0,0.0,0.0,0.0,0.0,0.0,0.0,0.0,0.0,0.0,0.0,0.0,0.0,0.0,0.0,0.0,0.0,0.0,0.0,0.0,0.0,0.0,0.0,0.0,0.0,0.0,0.0,0.0,0.0,0.0,0.0,0.0,0.0,0.0,0.0,0.0,0.0,0.0],[0.0,0.0,0.0,0.0,0.0,0.0,0.28,0.0,0.0,0.0,0.0,0.0,0.0,0.0,0.0,0.0,0.0,0.0,0.0,0.0,0.0,0.0,0.0,0.0,1.0,1.0,1.0,1.0,1.0,0.0,0.0,0.0,0.0,0.0,0.0,0.0,0.97,0.0,0.97,0.0,0.0,0.0,0.0,0.0,0.0,0.0,0.0,0.0,0.0,0.0,0.0,0.0,0.0,0.0,0.0,0.0,0.0,0.0,0.0,0.0,0.0,0.0,0.0,0.0,0.0,0.0,0.0,0.0,0.0,0.0,0.0,0.0,0.0,0.0,0.0,0.0,0.0,0.0,0.0,0.0,0.0,0.0,0.0,0.0,0.0,0.0,0.0,0.0,0.0,0.0,0.0,0.0,0.0,0.0,0.0,0.0,0.0,0.0,0.0,0.0,0.0,0.0,0.0,0.0,0.0,0.0,0.0,0.0,0.0,0.0,0.0,0.0,0.0,0.0,0.0,0.0,0.0,0.0,0.0,0.0,0.0,0.0,0.0,0.0,0.0,0.0,0.0,0.0,0.0,0.0,0.0,0.0,0.0,0.0,0.0,0.0,0.0,0.0,0.0,0.0,0.0,0.0,0.0,0.0,0.0,0.0,0.0,0.0,0.0,0.0,0.0,0.0,0.0,0.0,0.0,0.0,0.0,0.0,0.0,0.0,0.0,0.0,0.0,0.0,0.0,0.0,0.0,0.0,0.0,0.0,0.0,0.0,0.0,0.0,0.0,0.0,0.0,0.0,0.0,0.0,0.0,0.0,0.0,0.0,0.0,0.0,0.0,0.0,0.0,0.0,0.0,0.0,0.0,0.0,0.0,0.0,0.0,0.0,0.0,0.0,0.0,0.0,0.0,0.0,0.0,0.0,0.0,0.0,0.0,0.0,0.0,0.0,0.0,0.0,0.0,0.0,0.0,0.0,0.0,0.0,0.0,0.0,0.0,0.0,0.0,0.0,0.0,0.0,0.0,0.0,0.0,0.0,0.0,0.0,0.0,0.0,0.0,0.0,0.0,0.0,0.0,0.0,0.0,0.0,0.0,0.0,0.0,0.0],[0.0,0.0,0.0,0.0,0.0,1.0,1.0,1.0,0.0,0.0,0.0,0.0,0.0,0.0,0.0,0.0,0.0,0.0,0.0,0.0,0.0,0.0,0.0,0.0,1.0,1.0,1.0,1.0,1.0,1.0,0.0,0.0,0.0,0.0,0.0,0.0,0.01,0.0,0.0,0.0,0.0,0.0,0.0,0.0,0.0,0.0,0.0,0.0,0.0,0.0,0.0,0.0,0.0,0.0,0.0,0.0,0.0,0.0,0.0,0.0,0.0,0.0,0.0,0.0,0.0,0.0,0.0,0.0,0.0,0.0,0.0,0.0,0.0,0.0,0.0,0.0,0.0,0.0,0.0,0.0,0.0,0.0,0.0,0.0,0.0,0.0,0.0,0.0,0.0,0.0,0.0,0.0,0.0,0.0,0.0,0.0,0.0,0.0,0.0,0.0,0.0,0.0,0.0,0.0,0.01,0.0,0.0,0.0,0.0,0.0,0.0,0.0,0.0,0.0,0.0,0.0,0.0,0.0,0.0,0.0,0.0,0.0,0.0,0.0,0.0,0.0,0.0,0.0,0.0,0.0,0.0,0.0,0.0,0.0,0.0,0.0,0.0,0.0,0.0,0.0,0.0,0.0,0.0,0.0,0.0,0.0,0.0,0.0,0.0,0.0,0.0,0.0,0.0,0.0,0.0,0.0,0.0,0.0,0.0,0.0,0.0,0.0,0.0,0.0,0.0,0.0,0.0,0.0,0.0,0.0,0.0,0.0,0.0,0.0,0.0,0.0,0.0,0.0,0.0,0.0,0.0,0.0,0.0,0.0,0.0,0.0,0.0,0.0,0.0,0.0,0.0,0.0,0.0,0.0,0.0,0.0,0.0,0.0,0.0,0.0,0.0,0.0,0.0,0.0,0.0,0.0,0.0,0.0,0.0,0.0,0.0,0.0,0.0,0.0,0.0,0.0,0.0,0.0,0.0,0.0,0.0,0.0,0.0,0.0,0.0,0.0,0.0,0.0,0.0,0.0,0.0,0.0,0.0,0.0,0.0,0.0,0.0,0.0,0.0,0.0,0.0,0.0,0.0,0.0,0.0,0.0,0.0,0.0],[0.0,0.0,0.0,1.0,1.0,1.0,1.0,0.0,0.0,0.0,0.0,0.0,0.99,0.0,0.0,0.0,0.0,0.0,0.0,0.0,0.0,0.0,0.0,0.0,0.87,0.19,1.0,1.0,1.0,1.0,0.0,0.0,0.0,0.0,0.0,0.0,1.0,1.0,1.0,1.0,0.0,0.0,0.0,0.0,0.0,0.0,0.0,0.0,0.0,0.0,0.0,0.0,1.0,0.0,0.0,0.0,0.0,0.0,0.0,0.0,0.0,0.0,0.0,0.0,0.0,0.0,0.0,0.0,0.0,0.0,0.0,0.0,0.0,0.0,0.0,0.0,0.0,0.0,0.0,0.0,0.0,0.0,0.0,0.0,0.0,0.0,0.0,0.0,0.0,0.0,0.0,0.0,0.0,0.0,0.0,0.0,0.0,0.0,0.0,0.0,0.0,0.0,0.0,0.0,0.0,0.0,0.0,0.0,0.0,0.0,0.0,0.0,0.0,0.0,0.0,0.0,0.0,0.0,0.0,0.0,0.0,0.0,0.0,0.0,0.0,0.0,0.0,0.0,0.0,0.0,0.0,0.0,0.0,0.0,0.0,0.0,0.0,0.0,0.0,0.0,0.0,0.0,0.0,0.0,0.0,0.0,0.0,0.0,0.0,0.0,0.0,0.0,0.0,0.0,0.0,0.0,0.0,0.0,0.0,0.0,0.0,0.0,0.0,0.0,0.0,0.0,0.0,0.0,0.0,0.0,0.0,0.0,0.0,0.0,0.0,0.0,0.0,0.0,0.0,0.0,0.0,0.0,0.0,0.0,0.0,0.0,0.0,0.0,0.0,0.0,0.0,0.0,0.0,0.0,0.0,0.0,0.0,0.0,0.0,0.0,0.0,0.0,0.0,0.0,0.0,0.0,0.0,0.0,0.0,0.0,0.0,0.0,0.0,0.0,0.0,0.0,0.0,0.0,0.0,0.0,0.0,0.0,0.0,0.0,0.0,0.0,0.0,0.0,0.0,0.0,0.0,0.0,0.0,0.0,0.0,0.0,0.0,0.0,0.0,0.0,0.0,0.0,0.0,0.0,0.0,0.0,0.0,0.0],[0.0,0.0,0.0,1.0,1.0,0.01,1.0,0.0,0.0,0.0,0.0,0.0,0.0,0.0,0.0,0.0,0.0,0.0,0.0,0.0,0.0,0.0,0.0,0.0,0.0,0.0,0.0,1.0,1.0,1.0,1.0,1.0,0.0,0.0,1.0,1.0,1.0,1.0,0.0,0.0,0.0,0.0,0.0,0.0,0.0,0.0,0.0,0.0,0.0,0.0,0.0,0.0,0.0,0.0,0.0,0.0,0.0,0.0,0.0,0.0,0.0,0.0,0.0,0.0,0.0,0.0,0.0,0.0,0.0,0.0,0.0,0.0,0.0,0.0,0.0,0.0,0.0,0.0,0.0,0.0,0.0,0.0,0.0,0.0,0.0,0.0,0.0,0.0,0.0,0.0,0.0,0.0,0.0,0.0,0.0,0.0,0.0,0.0,0.0,0.0,0.0,0.0,0.0,0.0,0.0,0.0,0.0,0.0,0.0,0.0,0.0,0.0,0.0,0.0,0.0,0.0,0.0,0.0,0.0,0.0,0.0,0.0,0.0,0.0,0.0,0.0,0.0,0.0,0.0,0.0,0.0,0.0,0.0,0.0,0.0,0.0,0.0,0.0,0.0,0.0,0.0,0.0,0.0,0.0,0.0,0.0,0.0,0.0,0.0,0.0,0.0,0.0,0.0,0.0,0.0,0.0,0.0,0.0,0.0,0.0,0.0,0.0,0.0,0.0,0.0,0.0,0.0,0.0,0.0,0.0,0.0,0.0,0.0,0.0,0.0,0.0,0.0,0.0,0.0,0.0,0.0,0.0,0.0,0.0,0.0,0.0,0.0,0.0,0.0,0.0,0.0,0.0,0.0,0.0,0.0,0.0,0.0,0.0,0.0,0.0,0.0,0.0,0.0,0.0,0.0,0.0,0.0,0.0,0.0,0.0,0.0,0.0,0.0,0.0,0.0,0.0,0.0,0.0,0.0,0.0,0.0,0.0,0.0,0.0,0.0,0.0,0.0,0.0,0.0,0.0,0.0,0.0,0.0,0.0,0.0,0.0,0.0,0.0,0.0,0.0,0.0,0.0,0.0,0.0,0.0,0.0,0.0,0.0],[0.99,0.0,0.0,1.0,1.0,0.0,0.0,0.0,0.0,0.0,0.0,0.0,0.0,0.0,0.0,0.0,0.0,0.0,0.0,0.0,0.0,0.0,0.0,0.0,0.0,0.0,0.0,0.0,0.0,1.0,1.0,1.0,1.0,1.0,1.0,1.0,0.52,1.0,0.0,0.0,0.0,0.0,0.0,0.0,0.0,0.0,0.0,0.0,0.0,0.0,0.0,0.0,0.79,0.0,0.98,0.0,0.0,0.0,0.0,0.0,1.0,0.0,0.0,1.0,0.0,0.99,0.8,0.0,0.0,0.0,0.0,0.0,0.0,0.0,0.0,0.0,0.0,0.0,0.0,0.0,0.0,0.0,0.0,0.0,0.0,0.0,0.0,0.0,0.0,0.0,0.0,0.0,0.0,0.0,0.0,0.0,0.0,0.0,0.0,0.0,0.0,0.0,0.0,0.0,0.0,0.0,0.0,0.0,0.0,0.0,0.0,0.0,0.0,0.0,0.0,0.0,0.0,0.0,0.0,0.0,0.0,0.0,0.0,0.0,0.0,0.0,0.0,0.0,0.0,0.0,0.0,0.0,0.0,0.0,0.0,0.0,0.0,0.0,0.0,0.0,0.0,0.0,0.0,0.0,0.0,0.0,0.0,0.0,0.0,0.0,0.0,0.0,0.0,0.0,0.0,0.0,0.0,0.0,0.0,0.0,0.0,0.0,0.0,0.0,0.0,0.0,0.0,0.0,0.0,0.0,0.0,0.0,0.0,0.0,0.0,0.0,0.0,0.0,0.0,0.0,0.0,0.0,0.0,0.0,0.0,0.0,0.0,0.0,0.0,0.0,0.0,0.0,0.0,0.0,0.0,0.0,0.0,0.0,0.0,0.0,0.0,0.0,0.0,0.0,0.0,0.0,0.0,0.0,0.0,0.0,0.0,0.0,0.0,0.0,0.0,0.0,0.0,0.0,0.0,0.0,0.0,0.0,0.0,0.0,0.0,0.0,0.0,0.0,0.0,0.0,0.0,0.0,0.0,0.0,0.0,0.0,0.0,0.0,0.0,0.0,0.0,0.0,0.0,0.0,0.0,0.0,0.0,0.0],[0.03,0.0,1.0,1.0,1.0,0.0,0.0,0.0,0.0,0.0,0.0,1.0,0.0,0.0,0.0,0.0,0.0,0.0,0.0,0.0,0.0,0.0,0.0,0.0,0.0,0.0,0.0,0.0,0.0,1.0,1.0,1.0,1.0,0.0,1.0,0.0,0.0,0.0,0.0,0.0,0.0,0.0,0.0,0.0,0.0,0.0,0.0,0.0,0.0,0.0,0.0,0.0,0.0,0.0,0.0,0.0,0.0,0.0,0.0,0.0,0.0,0.0,0.0,0.0,0.14,0.99,0.0,0.0,0.0,0.0,0.0,0.0,0.0,0.0,0.0,0.0,0.0,0.0,0.0,0.0,0.0,0.0,0.0,0.0,0.0,0.0,0.0,0.0,0.01,0.0,0.0,0.0,0.0,0.0,0.0,0.0,0.0,0.0,0.0,0.0,0.0,0.0,0.0,0.0,0.0,0.0,0.0,0.0,0.0,0.0,0.0,0.0,0.0,0.0,0.0,0.0,0.0,0.0,0.0,0.0,0.0,0.0,0.0,0.0,0.0,0.0,0.0,0.0,0.0,0.0,0.0,0.01,0.0,0.0,0.0,0.0,0.0,0.01,0.0,0.0,0.0,0.0,0.0,0.0,0.0,0.0,0.0,0.0,0.0,0.0,0.0,0.0,0.0,0.0,0.0,0.0,0.0,0.0,0.0,0.0,0.0,0.0,0.0,0.0,0.0,0.0,0.0,0.0,0.0,0.0,0.0,0.0,0.0,0.0,0.0,0.0,0.0,0.0,0.0,0.0,0.0,0.0,0.0,0.0,0.0,0.0,0.0,0.0,0.0,0.0,0.0,0.0,0.0,0.0,0.0,0.0,0.0,0.0,0.0,0.0,0.0,0.0,0.0,0.0,0.0,0.0,0.0,0.0,0.0,0.0,0.0,0.0,0.0,0.0,0.0,0.0,0.0,0.0,0.0,0.0,0.0,0.0,0.0,0.0,0.0,0.0,0.0,0.0,0.0,0.0,0.0,0.0,0.0,0.0,0.0,0.0,0.0,0.0,0.0,0.0,0.0,0.0,0.0,0.0,0.0,0.0,0.0,0.0],[0.0,0.0,0.0,0.0,0.9,0.0,0.0,0.0,0.0,0.0,0.0,0.0,0.0,0.0,0.0,0.0,0.0,0.0,0.0,0.0,0.0,0.0,0.0,0.0,0.0,0.0,0.0,0.0,0.0,0.0,1.0,1.0,1.0,1.0,1.0,0.0,0.0,0.0,0.0,0.0,0.0,0.0,0.0,0.0,0.0,0.0,0.0,0.0,0.0,0.0,0.0,0.0,0.0,0.0,0.0,0.0,0.0,0.0,0.0,0.0,0.28,0.0,0.0,1.0,0.99,0.99,0.84,0.0,0.0,0.0,0.0,0.0,0.0,0.0,0.0,0.0,0.0,0.0,0.0,0.0,0.0,0.0,0.0,0.0,0.0,0.0,0.0,0.0,0.01,0.0,0.0,0.0,0.0,0.0,0.0,0.0,0.0,0.0,0.0,0.0,0.0,0.0,0.0,0.0,0.0,0.0,0.0,0.0,0.0,0.0,0.0,0.0,0.0,0.0,0.0,0.0,0.0,0.0,0.0,0.0,0.0,0.0,0.0,0.0,0.0,0.0,0.0,0.0,0.0,0.0,0.01,0.01,0.0,0.0,0.0,0.0,0.0,0.0,0.0,0.0,0.0,0.0,0.0,0.0,0.0,0.0,0.0,0.0,0.0,0.0,0.0,0.0,0.0,0.0,0.0,0.0,0.0,0.0,0.0,0.0,0.0,0.0,0.0,0.0,0.0,0.0,0.0,0.0,0.0,0.0,0.0,0.0,0.0,0.0,0.0,0.0,0.0,0.0,0.0,0.0,0.0,0.0,0.0,0.0,0.0,0.0,0.0,0.0,0.0,0.0,0.0,0.0,0.0,0.0,0.0,0.0,0.0,0.0,0.0,0.0,0.0,0.0,0.0,0.0,0.0,0.0,0.0,0.0,0.0,0.0,0.0,0.0,0.0,0.0,0.0,0.0,0.0,0.0,0.0,0.0,0.0,0.0,0.0,0.0,0.0,0.0,0.0,0.0,0.0,0.0,0.0,0.0,0.0,0.0,0.0,0.0,0.0,0.0,0.0,0.0,0.0,0.0,0.0,0.0,0.0,0.0,0.0,0.0],[0.0,0.0,0.0,0.0,0.0,0.0,0.0,0.0,0.0,0.0,0.0,0.0,0.0,0.0,0.0,0.0,0.0,0.0,0.0,0.0,0.0,0.0,0.0,0.0,0.0,0.0,0.0,0.0,0.0,0.0,1.0,0.0,1.0,1.0,1.0,1.0,0.0,0.0,0.0,0.0,0.0,0.0,0.0,0.0,0.0,0.0,0.0,0.0,0.0,0.0,0.0,0.0,0.0,0.0,0.0,0.0,0.0,0.0,0.0,0.0,1.0,1.0,0.99,1.0,0.75,1.0,0.96,0.0,0.0,0.0,0.0,0.0,0.0,0.0,0.0,0.0,0.0,0.0,0.0,0.0,0.0,0.0,0.0,0.0,0.0,0.0,0.0,0.0,0.0,0.0,0.0,0.0,0.0,0.0,0.0,0.0,0.0,0.0,0.0,0.0,0.0,0.0,0.0,0.0,0.0,0.0,0.0,0.0,0.0,0.0,0.0,0.0,0.0,0.0,0.0,0.0,0.0,0.0,0.0,0.0,0.0,0.0,0.0,0.0,0.0,0.0,0.0,0.0,0.0,0.0,0.0,0.0,0.0,0.0,0.0,0.0,0.0,0.0,0.0,0.0,0.0,0.0,0.0,0.0,0.0,0.0,0.0,0.0,0.0,0.0,0.0,0.0,0.0,0.0,0.0,0.0,0.0,0.0,0.0,0.0,0.0,0.0,0.0,0.0,0.0,0.0,0.0,0.0,0.0,0.0,0.0,0.0,0.0,0.0,0.0,0.0,0.0,0.0,0.0,0.0,0.0,0.0,0.0,0.0,0.0,0.0,0.0,0.0,0.0,0.0,0.0,0.0,0.0,0.0,0.0,0.0,0.0,0.0,0.0,0.0,0.0,0.0,0.0,0.0,0.0,0.0,0.0,0.0,0.0,0.0,0.0,0.0,0.0,0.0,0.0,0.0,0.0,0.0,0.0,0.0,0.0,0.0,0.0,0.0,0.0,0.0,0.0,0.0,0.0,0.0,0.0,0.0,0.0,0.0,0.0,0.0,0.0,0.0,0.0,0.0,0.0,0.0,0.0,0.0,0.0,0.0,0.0,0.0],[0.0,0.0,0.0,0.0,1.0,0.0,0.0,0.0,0.0,0.0,0.0,0.0,0.0,0.0,0.0,0.0,0.0,0.0,0.0,0.0,0.0,0.0,0.0,0.0,0.0,0.0,0.0,0.0,0.0,1.0,1.0,1.0,1.0,1.0,1.0,1.0,0.99,0.0,0.0,0.0,0.0,0.0,0.0,0.0,0.0,0.0,0.0,0.0,0.0,0.0,0.0,0.0,0.0,0.0,0.0,0.0,0.0,0.0,0.0,0.0,0.0,0.0,0.0,0.01,0.0,0.0,0.0,0.0,0.0,0.0,0.0,0.0,0.0,0.0,0.0,0.0,0.0,0.0,0.0,0.0,0.0,0.0,0.0,0.0,0.0,0.0,0.0,0.0,0.0,0.0,0.0,0.0,0.0,0.0,0.0,0.0,0.0,0.0,0.0,0.0,0.0,0.0,0.0,0.0,0.0,0.0,0.0,0.0,0.0,0.0,0.0,0.0,0.0,0.0,0.0,0.0,0.0,0.0,0.0,0.0,0.0,0.0,0.0,0.0,0.0,0.0,0.0,0.0,0.0,0.0,0.01,0.01,0.0,0.0,0.0,0.0,0.0,0.0,0.0,0.0,0.0,0.0,0.0,0.0,0.0,0.0,0.0,0.0,0.0,0.0,0.0,0.0,0.0,0.0,0.0,0.0,0.0,0.0,0.0,0.0,0.0,0.0,0.0,0.0,0.0,0.0,0.0,0.0,0.0,0.0,0.0,0.0,0.0,0.0,0.0,0.0,0.0,0.0,0.0,0.0,0.0,0.0,0.0,0.0,0.0,0.0,0.0,0.0,0.0,0.0,0.0,0.0,0.0,0.0,0.0,0.0,0.0,0.0,0.0,0.0,0.0,0.0,0.0,0.0,0.0,0.0,0.0,0.0,0.0,0.0,0.0,0.0,0.0,0.0,0.0,0.0,0.0,0.0,0.0,0.0,0.0,0.0,0.0,0.0,0.0,0.0,0.0,0.0,0.0,0.0,0.0,0.0,0.0,0.0,0.0,0.0,0.0,0.0,0.0,0.0,0.0,0.0,0.0,0.0,0.0,0.0,0.0,0.0],[0.0,0.0,0.0,0.0,0.0,0.0,0.0,0.0,0.0,0.0,0.0,0.0,0.0,0.0,0.0,0.0,0.0,0.0,0.0,0.0,0.0,0.0,0.0,0.0,0.0,0.0,0.0,0.0,0.0,1.0,1.0,0.0,0.0,1.0,1.0,1.0,1.0,1.0,0.0,0.0,0.0,0.0,0.0,0.0,0.0,0.0,0.0,0.0,0.0,0.0,0.0,0.0,0.0,0.0,1.0,0.97,0.0,0.0,1.0,0.9,1.0,0.08,0.0,0.53,0.0,0.01,0.0,0.0,0.0,0.0,0.0,0.0,0.0,0.0,0.0,0.0,0.0,0.0,0.0,0.0,0.0,0.0,0.0,0.0,0.0,0.0,0.0,0.0,0.0,0.0,0.0,0.0,0.0,0.0,0.0,0.0,0.0,0.0,0.0,0.0,0.0,0.0,0.0,0.0,0.0,0.0,0.0,0.0,0.0,0.0,0.0,0.0,0.0,0.0,0.0,0.0,0.0,0.0,0.0,0.0,0.0,0.0,0.0,0.0,0.0,0.0,0.0,0.0,0.0,0.0,0.0,0.0,0.0,0.0,0.0,0.0,0.0,0.0,0.0,0.0,0.0,0.0,0.0,0.0,0.0,0.0,0.0,0.0,0.0,0.0,0.0,0.0,0.0,0.0,0.0,0.0,0.0,0.0,0.0,0.0,0.0,0.0,0.0,0.0,0.0,0.0,0.0,0.0,0.0,0.0,0.0,0.0,0.0,0.0,0.0,0.0,0.0,0.0,0.0,0.0,0.0,0.0,0.0,0.0,0.0,0.0,0.0,0.0,0.0,0.0,0.0,0.0,0.0,0.0,0.0,0.0,0.0,0.0,0.0,0.0,0.0,0.0,0.0,0.0,0.0,0.0,0.0,0.0,0.0,0.0,0.0,0.0,0.0,0.0,0.0,0.0,0.0,0.0,0.0,0.0,0.0,0.0,0.0,0.0,0.0,0.0,0.0,0.0,0.0,0.0,0.0,0.0,0.0,0.0,0.0,0.0,0.0,0.0,0.0,0.0,0.0,0.0,0.0,0.0,0.0,0.0,0.0,0.0],[0.0,0.0,0.0,0.0,0.0,0.0,0.02,0.0,0.0,0.0,0.0,0.0,0.0,0.0,0.0,0.0,0.0,0.0,0.0,0.0,0.0,0.0,0.0,0.0,0.0,0.0,0.97,0.01,1.0,1.0,0.52,0.0,0.0,0.0,0.99,1.0,1.0,1.0,1.0,0.0,0.0,0.0,0.0,0.0,0.0,0.0,0.0,0.0,0.0,0.0,0.0,0.0,0.0,0.0,0.93,1.0,0.0,0.0,0.99,0.0,0.0,0.0,0.0,0.0,0.0,0.0,0.0,0.0,0.0,0.0,0.0,0.0,0.0,0.0,0.0,0.0,0.0,0.0,0.0,0.0,0.0,0.0,0.0,0.0,0.0,0.0,0.0,0.0,0.0,0.0,0.0,0.0,0.0,0.0,0.0,0.0,0.0,0.0,0.0,0.0,0.0,0.0,0.0,0.0,0.0,0.0,0.0,0.0,0.0,0.0,0.0,0.0,0.0,0.0,0.0,0.0,0.0,0.0,0.0,0.0,0.0,0.0,0.0,0.0,0.0,0.0,0.0,0.0,0.0,0.0,0.0,0.0,0.0,0.0,0.0,0.0,0.0,0.0,0.0,0.0,0.0,0.0,0.0,0.0,0.0,0.0,0.0,0.0,0.0,0.0,0.0,0.0,0.0,0.0,0.0,0.0,0.0,0.0,0.0,0.0,0.0,0.0,0.0,0.0,0.0,0.0,0.0,0.0,0.0,0.0,0.0,0.0,0.0,0.0,0.0,0.0,0.0,0.0,0.0,0.0,0.0,0.0,0.0,0.0,0.0,0.0,0.0,0.0,0.0,0.0,0.0,0.0,0.0,0.0,0.0,0.0,0.0,0.0,0.0,0.0,0.0,0.0,0.0,0.0,0.0,0.0,0.0,0.0,0.0,0.0,0.0,0.0,0.0,0.0,0.0,0.0,0.0,0.0,0.0,0.0,0.0,0.0,0.0,0.0,0.0,0.0,0.0,0.0,0.0,0.0,0.0,0.0,0.0,0.0,0.0,0.0,0.0,0.0,0.0,0.0,0.0,0.0,0.0,0.0,0.0,0.0,0.0,0.0],[0.98,0.0,0.0,1.0,0.0,0.0,0.0,0.0,0.0,0.0,0.0,0.0,0.0,0.0,0.0,0.0,0.0,0.0,0.0,0.0,0.0,0.0,0.0,0.0,0.0,0.0,0.0,0.0,1.0,1.0,1.0,0.0,0.0,0.0,0.0,1.0,1.0,1.0,1.0,1.0,0.0,0.0,0.0,0.0,0.0,0.0,0.0,0.0,0.0,0.0,0.0,0.0,1.0,1.0,1.0,0.96,0.0,0.0,0.01,0.0,0.0,0.0,0.0,0.0,0.0,0.0,0.0,0.0,0.0,0.0,0.0,0.0,0.0,0.0,0.0,0.0,0.0,0.0,0.0,0.0,0.0,0.0,0.0,0.0,0.0,0.0,0.0,0.0,0.0,0.0,0.0,0.0,0.0,0.0,0.0,0.0,0.0,0.0,0.0,0.0,0.0,0.0,0.0,0.0,0.0,0.0,0.0,0.0,0.0,0.0,0.0,0.0,0.0,0.0,0.0,0.0,0.0,0.0,0.0,0.0,0.0,0.0,0.0,0.0,0.0,0.0,0.0,0.0,0.0,0.0,0.0,0.0,0.0,0.0,0.0,0.0,0.0,0.0,0.0,0.0,0.0,0.0,0.0,0.0,0.0,0.0,0.0,0.0,0.0,0.0,0.0,0.0,0.0,0.0,0.0,0.0,0.0,0.0,0.0,0.0,0.0,0.0,0.0,0.0,0.0,0.0,0.0,0.0,0.0,0.0,0.0,0.0,0.0,0.0,0.0,0.0,0.0,0.0,0.0,0.0,0.0,0.0,0.0,0.0,0.0,0.0,0.0,0.0,0.0,0.0,0.0,0.0,0.0,0.0,0.0,0.0,0.0,0.0,0.0,0.0,0.0,0.0,0.0,0.0,0.0,0.0,0.0,0.0,0.0,0.0,0.0,0.0,0.0,0.0,0.0,0.0,0.0,0.0,0.0,0.0,0.0,0.0,0.0,0.0,0.0,0.0,0.0,0.0,0.0,0.0,0.0,0.0,0.0,0.0,0.0,0.0,0.0,0.0,0.0,0.0,0.0,0.0,0.0,0.0,0.0,0.0,0.0,0.0],[0.0,0.0,0.0,0.0,0.0,0.0,0.0,0.0,0.0,0.0,0.0,0.0,0.0,0.0,0.0,0.0,0.0,0.0,0.0,0.0,0.0,0.0,0.0,0.0,0.0,1.0,0.97,0.0,1.0,0.0,0.0,0.0,0.0,0.0,0.0,0.0,1.0,1.0,1.0,1.0,1.0,0.0,0.0,0.0,0.0,0.0,0.0,0.0,0.0,0.0,0.0,0.0,1.0,1.0,0.08,1.0,0.0,0.0,0.0,0.0,0.0,0.0,0.0,0.0,0.0,0.0,0.0,0.0,0.0,0.0,0.0,0.0,0.0,0.0,0.0,0.0,0.0,0.0,0.0,0.0,0.0,0.0,0.0,0.0,0.0,0.0,0.0,0.0,0.0,0.0,0.0,0.0,0.0,0.0,0.0,0.0,0.0,0.0,0.0,0.0,0.0,0.0,0.0,0.0,0.0,0.0,0.0,0.0,0.0,0.0,0.0,0.0,0.0,0.0,0.0,0.0,0.0,0.0,0.0,0.0,0.0,0.0,0.0,0.0,0.0,0.0,0.0,0.0,0.0,0.0,0.0,0.0,0.0,0.0,0.0,0.0,0.0,0.0,0.0,0.0,0.0,0.0,0.0,0.0,0.0,0.0,0.0,0.0,0.0,0.0,0.0,0.0,0.0,0.0,0.0,0.0,0.0,0.0,0.0,0.0,0.0,0.0,0.0,0.0,0.0,0.0,0.0,0.0,0.0,0.0,0.0,0.0,0.0,0.0,0.0,0.0,0.0,0.0,0.0,0.0,0.0,0.0,0.0,0.0,0.0,0.0,0.0,0.0,0.0,0.0,0.0,0.0,0.0,0.0,0.0,0.0,0.0,0.0,0.0,0.0,0.0,0.0,0.0,0.0,0.0,0.0,0.0,0.0,0.0,0.0,0.0,0.0,0.0,0.0,0.0,0.0,0.0,0.0,0.0,0.0,0.0,0.0,0.0,0.0,0.0,0.0,0.0,0.0,0.0,0.0,0.0,0.0,0.0,0.0,0.0,0.0,0.0,0.0,0.0,0.0,0.0,0.0,0.0,0.0,0.0,0.0,0.0,0.0],[0.0,0.0,0.0,0.93,0.0,0.0,0.0,0.0,0.0,0.0,0.0,0.0,0.0,0.0,1.0,0.0,0.0,1.0,0.0,0.0,0.0,0.0,0.0,1.0,0.01,1.0,0.0,0.0,1.0,0.0,0.0,0.0,0.0,0.0,0.0,0.0,0.0,1.0,1.0,1.0,1.0,0.02,1.0,0.0,0.0,0.0,0.0,0.0,0.0,0.0,1.0,0.95,1.0,0.27,0.0,0.0,0.0,0.0,0.0,0.0,0.0,0.0,0.0,0.0,0.0,0.0,0.0,0.0,0.0,0.0,0.0,0.0,0.0,0.0,0.0,0.0,0.0,0.0,0.0,0.0,0.0,0.0,0.0,0.0,0.0,0.0,0.0,0.0,0.0,0.0,0.0,0.0,0.0,0.0,0.0,0.0,0.0,0.0,0.0,0.0,0.0,0.0,0.0,0.0,0.0,0.0,0.0,0.0,0.0,0.0,0.0,0.0,0.0,0.0,0.0,0.0,0.0,0.0,0.0,0.0,0.0,0.0,0.0,0.0,0.0,0.0,0.0,0.0,0.0,0.0,0.0,0.0,0.0,0.0,0.0,0.0,0.0,0.0,0.0,0.0,0.0,0.0,0.0,0.0,0.0,0.0,0.0,0.0,0.0,0.0,0.0,0.0,0.0,0.0,0.0,0.0,0.0,0.0,0.0,0.0,0.0,0.0,0.0,0.0,0.0,0.0,0.0,0.0,0.0,0.0,0.0,0.0,0.0,0.0,0.0,0.0,0.0,0.0,0.0,0.0,0.0,0.0,0.0,0.0,0.0,0.0,0.0,0.0,0.0,0.0,0.0,0.0,0.0,0.0,0.0,0.0,0.0,0.0,0.0,0.0,0.0,0.0,0.0,0.0,0.0,0.0,0.0,0.0,0.0,0.0,0.0,0.0,0.0,0.0,0.0,0.0,0.0,0.0,0.0,0.0,0.0,0.0,0.0,0.0,0.0,0.0,0.0,0.0,0.0,0.0,0.0,0.0,0.0,0.0,0.0,0.0,0.0,0.0,0.0,0.0,0.0,0.0,0.0,0.0,0.0,0.0,0.0,0.0],[0.0,0.0,0.0,0.0,0.0,0.0,0.0,0.0,0.0,0.0,0.0,0.0,0.0,0.0,0.56,0.0,0.0,0.01,0.0,0.0,0.0,0.0,0.0,0.0,0.0,0.0,0.0,0.0,0.0,0.0,0.0,0.0,0.0,0.0,0.0,0.0,0.0,0.0,1.0,1.0,1.0,1.0,1.0,0.0,0.0,0.0,0.0,0.0,0.98,0.0,1.0,1.0,1.0,1.0,0.0,0.0,0.0,0.0,0.0,0.0,0.0,0.0,0.0,0.0,0.0,0.0,0.0,0.0,0.0,0.0,0.0,0.0,0.0,0.0,0.0,0.0,0.0,0.0,0.0,0.0,0.0,0.0,0.0,0.0,0.0,0.0,0.0,0.0,0.0,0.0,0.0,0.0,0.0,0.0,0.0,0.0,0.0,0.0,0.0,0.0,0.0,0.0,0.0,0.0,0.0,0.0,0.0,0.0,0.0,0.0,0.0,0.0,0.0,0.0,0.0,0.0,0.0,0.0,0.0,0.0,0.0,0.0,0.0,0.0,0.0,0.0,0.0,0.0,0.0,0.0,0.0,0.0,0.0,0.0,0.0,0.0,0.0,0.0,0.0,0.0,0.0,0.0,0.0,0.0,0.0,0.0,0.0,0.0,0.0,0.0,0.0,0.0,0.0,0.0,0.0,0.0,0.0,0.0,0.0,0.0,0.0,0.0,0.0,0.0,0.0,0.0,0.0,0.0,0.0,0.0,0.0,0.0,0.0,0.0,0.0,0.0,0.0,0.0,0.0,0.0,0.0,0.0,0.0,0.0,0.0,0.0,0.0,0.0,0.0,0.0,0.0,0.0,0.0,0.0,0.0,0.0,0.0,0.0,0.0,0.0,0.0,0.0,0.0,0.0,0.0,0.0,0.0,0.0,0.0,0.0,0.0,0.0,0.0,0.0,0.0,0.0,0.0,0.0,0.0,0.0,0.0,0.0,0.0,0.0,0.0,0.0,0.0,0.0,0.0,0.0,0.0,0.0,0.0,0.0,0.0,0.0,0.0,0.0,0.0,0.0,0.0,0.0,0.0,0.0,0.0,0.0,0.0,0.0],[0.0,0.0,0.0,0.0,0.0,0.0,0.0,0.0,0.0,0.0,0.0,0.0,0.0,0.0,0.03,0.0,0.0,0.02,0.01,0.0,0.0,0.0,0.0,0.0,0.0,0.0,0.0,0.0,0.0,0.0,0.0,0.0,0.0,0.0,0.0,0.0,0.0,0.0,0.0,0.02,1.0,1.0,1.0,1.0,0.0,0.0,1.0,0.69,1.0,1.0,1.0,1.0,0.0,0.0,0.0,0.0,0.0,0.0,0.0,0.0,0.0,0.0,0.0,0.0,0.0,0.0,0.0,0.0,0.0,0.0,0.0,0.0,0.0,0.0,0.0,0.0,0.0,0.0,0.0,0.0,0.0,0.0,0.0,0.0,0.0,0.0,0.0,0.0,0.0,0.0,0.0,0.0,0.0,0.0,0.0,0.0,0.0,0.0,0.0,0.0,0.0,0.0,0.0,0.0,0.0,0.0,0.0,0.0,0.0,0.0,0.0,0.0,0.0,0.0,0.0,0.0,0.0,0.0,0.0,0.0,0.0,0.0,0.0,0.0,0.0,0.0,0.0,0.0,0.0,0.0,0.0,0.0,0.0,0.0,0.0,0.0,0.0,0.0,0.0,0.0,0.0,0.0,0.0,0.0,0.0,0.0,0.0,0.0,0.0,0.0,0.0,0.0,0.0,0.0,0.0,0.0,0.0,0.0,0.0,0.0,0.0,0.0,0.0,0.0,0.0,0.0,0.0,0.0,0.0,0.0,0.0,0.0,0.0,0.0,0.0,0.0,0.0,0.0,0.0,0.0,0.0,0.0,0.0,0.0,0.0,0.0,0.0,0.0,0.0,0.0,0.0,0.0,0.0,0.0,0.0,0.0,0.0,0.0,0.0,0.0,0.0,0.0,0.0,0.0,0.0,0.0,0.0,0.0,0.0,0.0,0.0,0.0,0.0,0.0,0.0,0.0,0.0,0.0,0.0,0.0,0.0,0.0,0.0,0.0,0.0,0.0,0.0,0.0,0.0,0.0,0.0,0.0,0.0,0.0,0.0,0.0,0.0,0.0,0.0,0.0,0.0,0.0,0.0,0.0,0.0,0.0,0.0,0.0],[0.0,0.0,0.0,0.0,0.0,0.0,0.0,0.0,0.0,0.0,0.0,0.0,0.0,0.0,0.99,0.02,0.0,1.0,0.99,0.0,0.2,0.0,0.0,1.0,0.0,0.03,0.0,0.0,0.0,0.0,0.0,0.0,0.0,0.0,0.0,0.0,0.0,0.0,0.0,1.0,1.0,1.0,1.0,1.0,0.0,0.0,0.99,0.0,0.0,0.0,1.0,0.01,0.0,0.0,0.0,0.0,0.0,0.0,0.0,0.0,0.0,0.0,0.0,0.0,0.0,0.0,0.0,0.0,0.0,0.0,0.0,0.0,0.0,0.0,0.0,0.0,0.0,0.0,0.0,0.0,0.0,0.0,0.0,0.0,0.0,0.0,0.0,0.0,0.0,0.0,0.0,0.0,0.0,0.0,0.0,0.0,0.0,0.0,0.0,0.0,0.0,0.0,0.0,0.0,0.0,0.0,0.0,0.0,0.0,0.0,0.0,0.0,0.0,0.0,0.0,0.0,0.0,0.0,0.0,0.0,0.0,0.0,0.0,0.0,0.0,0.0,0.0,0.0,0.0,0.0,0.0,0.0,0.0,0.0,0.0,0.0,0.0,0.0,0.0,0.0,0.0,0.0,0.0,0.0,0.0,0.0,0.0,0.0,0.0,0.0,0.0,0.0,0.0,0.0,0.0,0.0,0.0,0.0,0.0,0.0,0.0,0.0,0.0,0.0,0.0,0.0,0.0,0.0,0.0,0.0,0.0,0.0,0.0,0.0,0.0,0.0,0.0,0.0,0.0,0.0,0.0,0.0,0.0,0.0,0.0,0.0,0.0,0.0,0.0,0.0,0.0,0.0,0.0,0.0,0.0,0.0,0.0,0.0,0.0,0.0,0.0,0.0,0.0,0.0,0.0,0.0,0.0,0.0,0.0,0.0,0.0,0.0,0.0,0.0,0.0,0.0,0.0,0.0,0.0,0.0,0.0,0.0,0.0,0.0,0.0,0.0,0.0,0.0,0.0,0.0,0.0,0.0,0.0,0.0,0.0,0.0,0.0,0.0,0.0,0.0,0.0,0.0,0.0,0.0,0.0,0.0,0.0,0.0],[0.0,0.0,0.0,0.0,0.0,0.0,0.0,0.0,0.0,0.0,0.0,0.0,0.0,0.0,0.0,0.0,0.0,0.0,0.16,0.0,0.0,0.0,0.0,0.01,0.0,0.0,0.0,0.0,0.0,0.0,0.0,0.0,0.0,0.0,0.0,0.0,0.0,0.0,0.0,0.0,0.0,1.0,1.0,1.0,1.0,1.0,1.0,0.0,0.0,0.0,0.0,0.0,0.0,0.0,0.0,0.0,0.0,0.0,0.0,0.0,0.0,0.0,0.0,0.0,0.0,0.0,0.0,0.0,0.0,0.0,0.0,0.0,0.0,0.0,0.0,0.0,0.0,0.0,0.0,0.0,0.0,0.0,0.0,0.0,0.0,0.0,0.0,0.0,0.0,0.0,0.0,0.0,0.0,0.0,0.0,0.0,0.0,0.0,0.0,0.0,0.0,0.0,0.0,0.0,0.0,0.0,0.0,0.0,0.0,0.0,0.0,0.0,0.0,0.0,0.0,0.0,0.0,0.0,0.0,0.0,0.0,0.0,0.0,0.0,0.0,0.0,0.0,0.0,0.0,0.0,0.0,0.0,0.0,0.0,0.0,0.0,0.0,0.0,0.0,0.0,0.0,0.0,0.0,0.0,0.0,0.0,0.0,0.0,0.0,0.0,0.0,0.0,0.0,0.0,0.0,0.0,0.0,0.0,0.0,0.0,0.0,0.0,0.0,0.0,0.0,0.0,0.0,0.0,0.0,0.0,0.0,0.0,0.0,0.0,0.0,0.0,0.0,0.0,0.0,0.0,0.0,0.0,0.0,0.0,0.0,0.0,0.0,0.0,0.0,0.0,0.0,0.0,0.0,0.0,0.0,0.0,0.0,0.0,0.0,0.0,0.0,0.0,0.0,0.0,0.0,0.0,0.0,0.0,0.0,0.0,0.0,0.0,0.0,0.0,0.0,0.0,0.0,0.0,0.0,0.0,0.0,0.0,0.0,0.0,0.0,0.0,0.0,0.0,0.0,0.0,0.0,0.0,0.0,0.0,0.0,0.0,0.0,0.0,0.0,0.0,0.0,0.0,0.0,0.0,0.0,0.0,0.0,0.0],[0.0,0.0,0.0,0.0,0.0,0.0,0.0,0.0,0.0,0.0,0.0,0.0,0.0,0.0,0.0,0.0,0.0,0.0,0.95,0.02,0.0,0.0,0.0,0.0,0.0,0.0,0.0,0.0,0.0,0.0,0.0,0.0,0.0,0.0,0.0,0.0,0.0,0.0,0.0,0.0,0.0,0.0,0.0,1.0,1.0,1.0,1.0,0.0,0.0,0.0,0.0,0.0,0.0,0.0,0.0,0.0,0.0,0.0,0.0,0.0,0.0,0.0,0.0,0.0,0.0,0.0,0.0,0.0,0.0,0.0,0.0,0.0,0.0,0.0,0.0,0.0,0.0,0.0,0.0,0.0,0.0,0.0,0.0,0.0,0.0,0.0,0.0,0.0,0.0,0.0,0.0,0.0,0.0,0.0,0.0,0.0,0.0,0.0,0.0,0.0,0.0,0.0,0.0,0.0,0.0,0.0,0.0,0.0,0.0,0.0,0.0,0.0,0.0,0.0,0.0,0.0,0.0,0.0,0.0,0.0,0.0,0.0,0.0,0.0,0.0,0.0,0.0,0.0,0.0,0.0,0.0,0.0,0.0,0.0,0.0,0.0,0.0,0.0,0.0,0.0,0.0,0.0,0.0,0.0,0.0,0.0,0.0,0.0,0.0,0.0,0.0,0.0,0.0,0.0,0.0,0.0,0.0,0.0,0.0,0.0,0.0,0.0,0.0,0.0,0.0,0.0,0.0,0.0,0.0,0.0,0.0,0.0,0.0,0.0,0.0,0.0,0.0,0.0,0.0,0.0,0.0,0.0,0.0,0.0,0.0,0.0,0.0,0.0,0.0,0.0,0.0,0.0,0.0,0.0,0.0,0.0,0.0,0.0,0.0,0.0,0.0,0.0,0.0,0.0,0.0,0.0,0.0,0.0,0.0,0.0,0.0,0.0,0.0,0.0,0.0,0.0,0.0,0.0,0.0,0.0,0.0,0.0,0.0,0.0,0.0,0.0,0.0,0.0,0.0,0.0,0.0,0.0,0.0,0.0,0.0,0.0,0.0,0.0,0.0,0.0,0.01,0.0,0.0,0.04,0.0,0.0,0.0,0.02],[0.0,0.0,0.0,0.0,0.0,0.0,0.0,0.0,0.0,0.0,0.0,0.0,0.0,0.0,0.0,0.0,0.0,0.0,0.04,0.0,0.0,0.0,0.0,0.0,0.0,0.0,0.0,0.0,0.0,0.0,0.0,0.0,0.0,0.0,0.0,0.0,0.0,0.0,0.0,0.0,0.0,0.0,0.0,1.0,1.0,1.0,1.0,1.0,0.0,0.0,0.0,0.0,0.0,0.0,0.0,0.0,0.0,0.0,0.0,0.0,0.0,0.0,0.0,0.0,0.0,0.0,0.0,0.0,0.0,0.0,0.0,0.0,0.0,0.0,0.0,0.0,0.0,0.0,0.0,0.0,0.0,0.0,0.0,0.0,0.0,0.0,0.0,0.0,0.0,0.0,0.0,0.0,0.0,0.0,0.0,0.0,0.0,0.0,0.0,0.0,0.0,0.0,0.0,0.0,0.0,0.0,0.0,0.0,0.0,0.0,0.0,0.0,0.0,0.0,0.0,0.0,0.0,0.0,0.0,0.0,0.0,0.0,0.0,0.0,0.0,0.0,0.0,0.0,0.0,0.0,0.0,0.0,0.0,0.0,0.0,0.0,0.0,0.0,0.0,0.0,0.0,0.0,0.0,0.0,0.0,0.0,0.0,0.0,0.0,0.0,0.0,0.0,0.0,0.0,0.0,0.0,0.0,0.0,0.0,0.0,0.0,0.0,0.0,0.0,0.0,0.0,0.0,0.0,0.0,0.0,0.0,0.0,0.0,0.0,0.0,0.0,0.0,0.0,0.0,0.0,0.0,0.0,0.0,0.0,0.0,0.0,0.0,0.0,0.0,0.0,0.0,0.0,0.0,0.0,0.0,0.0,0.0,0.0,0.0,0.0,0.0,0.0,0.0,0.0,0.0,0.0,0.0,0.0,0.0,0.0,0.0,0.0,0.0,0.0,0.0,0.0,0.0,0.0,0.0,0.0,0.0,0.0,0.0,0.0,0.0,0.0,0.0,0.0,0.0,0.0,0.0,0.0,0.0,0.0,0.0,0.0,0.0,0.0,0.0,0.01,0.0,0.0,0.0,0.03,0.0,0.0,0.01,0.01],[0.0,0.0,0.0,0.0,0.0,0.0,0.0,0.0,0.0,0.0,0.0,0.0,0.0,0.0,0.0,0.0,0.0,0.0,0.06,0.0,0.0,0.0,0.0,0.0,0.0,0.0,0.0,0.0,0.0,0.0,0.0,0.0,0.0,0.0,0.0,0.0,0.0,0.0,0.0,0.0,0.0,1.0,0.99,1.0,1.0,1.0,1.0,1.0,1.0,0.53,0.99,0.0,0.0,0.0,0.0,0.0,0.0,0.0,0.0,0.0,0.0,0.0,0.0,0.0,0.0,0.0,0.0,0.0,0.0,0.0,0.0,0.0,0.0,0.0,0.0,0.0,0.0,0.0,0.0,0.0,0.0,0.0,0.0,0.0,0.0,0.0,0.0,0.0,0.0,0.0,0.0,0.0,0.0,0.0,0.0,0.0,0.0,0.0,0.0,0.0,0.0,0.0,0.0,0.0,0.0,0.0,0.0,0.0,0.0,0.0,0.0,0.0,0.0,0.0,0.0,0.0,0.0,0.0,0.0,0.0,0.0,0.0,0.0,0.0,0.0,0.0,0.0,0.0,0.0,0.0,0.0,0.0,0.0,0.0,0.0,0.0,0.0,0.0,0.0,0.0,0.0,0.0,0.0,0.0,0.0,0.0,0.0,0.0,0.0,0.0,0.0,0.0,0.0,0.0,0.0,0.0,0.0,0.0,0.0,0.0,0.0,0.0,0.0,0.0,0.0,0.0,0.0,0.0,0.0,0.0,0.0,0.0,0.0,0.0,0.0,0.0,0.0,0.0,0.0,0.0,0.0,0.0,0.0,0.0,0.0,0.0,0.0,0.0,0.0,0.0,0.0,0.0,0.0,0.0,0.0,0.0,0.0,0.0,0.0,0.0,0.0,0.0,0.0,0.0,0.0,0.0,0.0,0.0,0.0,0.0,0.0,0.0,0.0,0.0,0.0,0.0,0.0,0.0,0.0,0.0,0.0,0.0,0.0,0.0,0.0,0.0,0.0,0.0,0.0,0.0,0.0,0.0,0.0,0.0,0.0,0.0,0.0,0.0,0.0,0.0,0.0,0.0,0.0,0.01,0.0,0.0,0.0,0.0],[0.0,0.0,0.0,0.0,0.0,0.0,0.0,0.0,0.0,0.0,0.0,0.0,0.0,0.0,0.0,0.0,0.0,0.0,0.0,0.0,0.0,0.0,0.0,0.0,0.0,0.0,0.0,0.0,0.0,0.0,0.0,0.0,0.0,0.0,0.0,0.0,0.0,0.0,0.0,0.0,0.0,0.69,0.0,0.0,0.0,1.0,1.0,1.0,1.0,0.0,0.0,0.0,0.0,0.0,0.0,0.0,0.0,0.0,0.0,0.0,0.0,0.0,0.0,0.0,0.0,0.0,0.0,0.0,0.0,0.0,0.0,0.0,0.0,0.0,0.0,0.0,0.0,0.0,0.0,0.0,0.0,0.0,0.0,0.0,0.0,0.0,0.0,0.0,0.0,0.0,0.0,0.0,0.0,0.0,0.0,0.0,0.0,0.0,0.0,0.0,0.0,0.0,0.0,0.0,0.0,0.0,0.0,0.0,0.0,0.0,0.0,0.0,0.0,0.0,0.0,0.0,0.0,0.0,0.0,0.0,0.0,0.0,0.0,0.0,0.0,0.0,0.0,0.0,0.0,0.0,0.0,0.0,0.0,0.0,0.0,0.0,0.0,0.0,0.0,0.0,0.0,0.0,0.0,0.0,0.0,0.0,0.0,0.0,0.0,0.0,0.0,0.0,0.0,0.0,0.0,0.0,0.0,0.0,0.0,0.0,0.0,0.0,0.0,0.0,0.0,0.0,0.0,0.0,0.0,0.0,0.0,0.0,0.0,0.0,0.0,0.0,0.0,0.0,0.0,0.0,0.0,0.0,0.0,0.0,0.0,0.0,0.0,0.0,0.0,0.0,0.0,0.0,0.0,0.0,0.0,0.0,0.02,0.0,0.0,0.01,0.0,0.0,0.0,0.0,0.0,0.0,0.0,0.0,0.0,0.0,0.0,0.0,0.0,0.0,0.0,0.0,0.0,0.0,0.0,0.0,0.0,0.0,0.0,0.0,0.0,0.0,0.0,0.0,0.0,0.0,0.0,0.0,0.0,0.0,0.0,0.0,0.0,0.0,0.0,0.0,0.0,0.0,0.0,0.01,0.0,0.0,0.01,0.0],[0.0,0.0,0.0,0.0,0.0,0.0,0.0,0.0,0.0,0.0,0.0,0.0,0.0,0.0,0.0,0.0,0.0,0.0,0.0,0.0,0.0,0.0,0.0,0.0,0.0,0.0,0.0,0.0,0.0,0.0,0.0,0.0,0.0,0.0,0.0,0.0,0.0,0.0,0.0,0.0,0.98,1.0,0.0,0.0,0.0,0.0,1.0,1.0,1.0,1.0,0.97,0.94,0.0,0.0,0.0,0.0,0.0,0.0,0.0,0.0,0.0,0.0,0.0,0.0,0.0,0.0,0.0,0.0,0.0,0.0,0.0,0.0,0.0,0.0,0.0,0.0,0.0,0.0,0.0,0.0,0.0,0.0,0.0,0.0,0.0,0.0,0.0,0.0,0.0,0.0,0.0,0.0,0.0,0.0,0.0,0.0,0.0,0.0,0.0,0.0,0.0,0.0,0.0,0.0,0.0,0.0,0.0,0.0,0.0,0.0,0.0,0.0,0.0,0.0,0.0,0.0,0.0,0.0,0.0,0.0,0.0,0.0,0.0,0.0,0.0,0.0,0.0,0.0,0.0,0.0,0.0,0.0,0.0,0.0,0.0,0.0,0.0,0.0,0.0,0.0,0.0,0.0,0.0,0.0,0.0,0.0,0.0,0.0,0.0,0.0,0.0,0.0,0.0,0.0,0.0,0.0,0.0,0.0,0.0,0.0,0.0,0.0,0.0,0.0,0.0,0.0,0.0,0.0,0.0,0.0,0.0,0.0,0.0,0.0,0.0,0.0,0.0,0.0,0.0,0.0,0.0,0.0,0.0,0.0,0.0,0.0,0.0,0.0,0.0,0.0,0.0,0.0,0.0,0.0,0.0,0.0,0.0,0.0,0.0,0.0,0.0,0.0,0.0,0.0,0.0,0.0,0.0,0.0,0.0,0.0,0.0,0.0,0.0,0.0,0.0,0.0,0.0,0.0,0.0,0.0,0.0,0.0,0.0,0.0,0.0,0.0,0.0,0.0,0.0,0.0,0.0,0.0,0.0,0.0,0.0,0.0,0.0,0.0,0.0,0.0,0.0,0.0,0.0,0.0,0.0,0.0,0.0,0.0],[0.0,0.36,0.0,0.0,0.0,0.0,0.0,0.0,0.0,0.0,0.0,0.0,0.0,0.0,0.99,0.96,0.0,0.0,0.0,0.0,0.0,0.0,0.0,0.0,0.0,0.0,0.0,0.0,0.0,0.0,0.0,0.0,0.0,0.0,0.0,0.0,0.0,0.0,0.0,0.0,0.0,1.0,0.0,0.0,0.0,0.0,0.53,0.0,1.0,1.0,1.0,1.0,0.0,0.0,0.0,0.0,0.0,0.0,0.0,0.0,0.0,0.0,0.0,0.0,0.0,0.0,0.0,0.0,0.0,0.0,0.0,0.0,0.0,0.0,0.0,0.0,0.0,0.0,0.0,0.0,0.0,0.0,0.0,0.0,0.0,0.0,0.0,0.0,0.0,0.0,0.0,0.0,0.0,0.0,0.0,0.0,0.0,0.0,0.0,0.0,0.0,0.0,0.0,0.0,0.0,0.0,0.0,0.0,0.0,0.0,0.0,0.0,0.0,0.0,0.0,0.0,0.0,0.0,0.0,0.0,0.0,0.0,0.0,0.0,0.0,0.0,0.0,0.0,0.0,0.0,0.0,0.0,0.0,0.0,0.0,0.0,0.0,0.0,0.0,0.0,0.0,0.0,0.0,0.0,0.0,0.0,0.0,0.0,0.0,0.0,0.0,0.0,0.0,0.0,0.0,0.0,0.0,0.0,0.0,0.0,0.0,0.0,0.0,0.0,0.0,0.0,0.0,0.0,0.0,0.0,0.0,0.0,0.0,0.0,0.0,0.0,0.0,0.0,0.0,0.0,0.0,0.0,0.0,0.0,0.0,0.0,0.0,0.0,0.0,0.0,0.0,0.0,0.0,0.0,0.0,0.0,0.0,0.0,0.0,0.0,0.0,0.0,0.0,0.0,0.0,0.0,0.0,0.0,0.0,0.0,0.0,0.0,0.0,0.0,0.0,0.0,0.0,0.0,0.0,0.0,0.0,0.0,0.0,0.0,0.0,0.0,0.0,0.0,0.0,0.0,0.0,0.0,0.0,0.0,0.0,0.0,0.0,0.0,0.0,0.0,0.0,0.0,0.0,0.0,0.0,0.0,0.0,0.02],[0.0,0.18,0.0,0.0,0.0,0.0,0.0,0.0,0.0,0.0,0.0,0.0,0.0,0.03,1.0,1.0,0.0,1.0,1.0,0.0,0.0,0.0,0.0,0.0,0.0,0.0,0.0,0.0,0.0,0.0,0.0,0.0,0.0,0.0,0.0,0.0,0.0,0.0,0.0,1.0,1.0,1.0,1.0,0.0,0.0,0.0,0.99,0.0,0.97,1.0,1.0,1.0,0.0,0.0,0.0,0.0,0.0,0.0,0.0,0.0,0.0,0.0,0.0,0.0,0.0,0.0,0.0,0.0,0.0,0.0,0.0,0.0,0.0,0.0,0.0,0.0,0.0,0.0,0.0,0.0,0.0,0.0,0.0,0.0,0.0,0.0,0.0,0.0,0.0,0.0,0.0,0.0,0.0,0.0,0.0,0.0,0.0,0.0,0.0,0.0,0.0,0.0,0.0,0.0,0.0,0.0,0.0,0.0,0.0,0.0,0.0,0.0,0.0,0.0,0.0,0.0,0.0,0.0,0.0,0.0,0.0,0.0,0.0,0.0,0.0,0.0,0.0,0.0,0.0,0.0,0.0,0.0,0.0,0.0,0.0,0.0,0.0,0.0,0.0,0.0,0.0,0.0,0.0,0.0,0.0,0.0,0.0,0.0,0.0,0.0,0.0,0.0,0.0,0.0,0.0,0.0,0.0,0.0,0.0,0.0,0.0,0.0,0.0,0.0,0.0,0.0,0.0,0.0,0.0,0.0,0.0,0.0,0.0,0.0,0.0,0.0,0.0,0.0,0.0,0.0,0.0,0.0,0.0,0.0,0.0,0.0,0.0,0.0,0.0,0.0,0.0,0.0,0.0,0.0,0.0,0.0,0.0,0.0,0.0,0.0,0.0,0.0,0.0,0.0,0.0,0.0,0.0,0.0,0.0,0.0,0.0,0.0,0.0,0.0,0.0,0.0,0.0,0.0,0.0,0.0,0.0,0.0,0.0,0.0,0.0,0.0,0.0,0.0,0.0,0.0,0.0,0.0,0.0,0.0,0.0,0.0,0.0,0.0,0.0,0.0,0.0,0.0,0.0,0.0,0.0,0.0,0.0,0.0],[0.99,1.0,0.0,0.0,0.0,0.0,0.0,0.0,0.0,0.0,0.0,0.0,0.0,0.0,1.0,0.0,0.0,0.01,0.0,0.0,0.0,0.0,0.0,0.0,0.0,0.0,0.0,0.0,0.0,0.0,0.0,0.0,0.0,0.0,0.0,0.0,0.0,0.0,0.0,0.95,1.0,1.0,0.01,0.0,0.0,0.0,0.0,0.0,0.94,1.0,1.0,1.0,1.0,1.0,0.0,0.0,0.0,0.0,0.0,0.0,0.0,0.0,0.0,0.0,0.0,0.0,0.0,0.0,0.0,0.0,0.0,0.0,0.0,0.0,0.0,0.0,0.0,0.0,0.0,0.0,0.0,0.0,0.0,0.0,0.0,0.0,0.0,0.0,0.0,0.0,0.0,0.0,0.0,0.0,0.0,0.0,0.0,0.0,0.0,0.0,0.0,0.0,0.0,0.0,0.0,0.0,0.0,0.0,0.0,0.0,0.0,0.0,0.0,0.0,0.0,0.0,0.0,0.0,0.0,0.0,0.0,0.0,0.0,0.0,0.0,0.0,0.0,0.0,0.0,0.0,0.0,0.0,0.0,0.0,0.0,0.0,0.0,0.0,0.0,0.0,0.0,0.0,0.0,0.0,0.0,0.0,0.0,0.0,0.0,0.0,0.0,0.0,0.0,0.0,0.0,0.0,0.0,0.0,0.0,0.0,0.0,0.0,0.0,0.0,0.0,0.0,0.0,0.0,0.0,0.0,0.0,0.0,0.0,0.0,0.0,0.0,0.0,0.0,0.0,0.0,0.0,0.0,0.0,0.0,0.0,0.0,0.0,0.0,0.0,0.0,0.0,0.0,0.0,0.0,0.0,0.0,0.0,0.0,0.0,0.0,0.0,0.0,0.0,0.0,0.0,0.0,0.0,0.0,0.0,0.0,0.0,0.0,0.0,0.0,0.0,0.0,0.0,0.0,0.0,0.0,0.0,0.0,0.0,0.0,0.0,0.0,0.0,0.0,0.0,0.0,0.0,0.0,0.0,0.0,0.0,0.0,0.0,0.0,0.0,0.0,0.0,0.0,0.0,0.0,0.0,0.0,0.0,0.0],[1.0,1.0,1.0,1.0,0.0,0.0,0.0,0.0,0.0,0.0,0.0,0.0,0.0,0.0,1.0,0.0,0.0,0.0,0.0,0.0,0.0,0.0,0.0,0.0,0.0,0.0,0.0,0.0,1.0,0.0,0.79,0.0,0.0,0.0,0.0,0.0,0.0,1.0,1.0,1.0,1.0,0.0,0.0,0.0,0.0,0.0,0.0,0.0,0.0,0.0,0.0,1.0,1.0,1.0,0.07,0.0,0.0,0.0,0.0,0.0,0.0,0.0,0.0,0.0,0.0,0.0,0.0,0.0,0.0,0.0,0.0,0.0,0.0,0.0,0.0,0.0,0.0,0.0,0.0,0.0,0.0,0.0,0.0,0.0,0.0,0.0,0.0,0.0,0.0,0.0,0.0,0.0,0.0,0.0,0.0,0.0,0.0,0.0,0.0,0.0,0.0,0.0,0.0,0.0,0.0,0.0,0.0,0.0,0.0,0.0,0.0,0.0,0.0,0.0,0.0,0.0,0.0,0.0,0.0,0.0,0.0,0.0,0.0,0.0,0.0,0.0,0.0,0.0,0.0,0.0,0.0,0.0,0.0,0.0,0.0,0.0,0.0,0.0,0.0,0.0,0.0,0.0,0.0,0.0,0.0,0.0,0.0,0.0,0.0,0.0,0.0,0.0,0.0,0.0,0.0,0.0,0.0,0.0,0.0,0.0,0.0,0.0,0.0,0.0,0.0,0.0,0.0,0.0,0.0,0.0,0.0,0.0,0.0,0.0,0.0,0.0,0.0,0.0,0.0,0.0,0.0,0.0,0.0,0.0,0.0,0.0,0.0,0.0,0.0,0.0,0.0,0.0,0.0,0.0,0.0,0.0,0.0,0.0,0.0,0.0,0.0,0.0,0.0,0.0,0.0,0.0,0.0,0.0,0.0,0.0,0.0,0.0,0.0,0.0,0.0,0.0,0.0,0.0,0.0,0.0,0.0,0.0,0.0,0.0,0.0,0.0,0.0,0.0,0.0,0.0,0.0,0.0,0.0,0.0,0.0,0.0,0.0,0.0,0.0,0.0,0.0,0.0,0.0,0.0,0.0,0.0,0.0,0.0],[0.93,0.0,0.0,0.0,0.0,0.0,0.0,0.0,0.0,0.0,0.0,0.0,0.0,0.0,0.0,0.0,0.0,0.0,0.0,0.0,0.0,0.0,0.0,0.0,0.0,0.0,0.0,0.0,0.0,0.0,0.0,0.0,0.0,0.0,0.0,0.0,0.0,1.0,1.0,0.27,1.0,0.0,0.0,0.0,0.0,0.0,0.0,0.0,0.0,0.0,0.0,1.0,1.0,1.0,1.0,0.81,0.0,0.0,0.0,0.0,0.0,0.0,0.0,0.0,0.0,0.0,0.0,0.0,0.0,0.0,0.0,0.0,0.0,0.0,0.0,0.0,0.0,0.0,0.0,0.0,0.0,0.0,0.0,0.0,0.0,0.0,0.0,0.0,0.0,0.0,0.0,0.0,0.0,0.0,0.0,0.0,0.0,0.0,0.0,0.0,0.0,0.0,0.0,0.0,0.0,0.0,0.0,0.0,0.0,0.0,0.0,0.0,0.0,0.0,0.0,0.0,0.0,0.0,0.0,0.0,0.0,0.0,0.0,0.0,0.0,0.0,0.0,0.0,0.0,0.0,0.0,0.0,0.0,0.0,0.0,0.0,0.0,0.0,0.0,0.0,0.0,0.0,0.0,0.0,0.0,0.0,0.0,0.0,0.0,0.0,0.0,0.0,0.0,0.0,0.0,0.0,0.0,0.0,0.0,0.0,0.0,0.0,0.0,0.0,0.0,0.0,0.0,0.0,0.0,0.0,0.0,0.0,0.0,0.0,0.0,0.0,0.0,0.0,0.0,0.0,0.0,0.0,0.0,0.0,0.0,0.0,0.0,0.0,0.0,0.0,0.0,0.0,0.0,0.0,0.0,0.0,0.0,0.0,0.0,0.0,0.0,0.0,0.0,0.0,0.0,0.0,0.0,0.0,0.0,0.0,0.0,0.0,0.0,0.0,0.0,0.0,0.0,0.0,0.0,0.0,0.0,0.0,0.0,0.0,0.0,0.0,0.0,0.0,0.0,0.0,0.0,0.0,0.0,0.0,0.0,0.0,0.0,0.0,0.0,0.0,0.0,0.0,0.0,0.0,0.0,0.0,0.0,0.0],[0.15,0.0,0.0,0.0,0.0,0.0,0.0,0.0,0.0,0.0,0.0,0.0,0.0,0.0,0.0,0.0,0.0,0.0,0.0,0.0,0.0,0.0,0.0,0.0,0.0,0.0,0.0,0.0,0.0,0.0,0.98,0.0,0.0,0.0,0.0,1.0,0.93,1.0,0.08,0.0,0.0,0.0,0.0,0.0,0.0,0.0,0.0,0.0,0.0,0.0,0.0,0.0,0.07,1.0,1.0,1.0,0.66,0.89,1.0,0.98,0.99,0.0,0.0,0.0,0.0,0.0,0.0,0.0,0.0,0.0,0.0,0.0,0.0,0.0,0.0,0.0,0.0,0.0,0.0,0.0,0.0,0.0,0.0,0.0,0.0,0.0,0.0,0.0,0.0,0.0,0.0,0.0,0.0,0.0,0.0,0.0,0.0,0.0,0.0,0.0,0.0,0.0,0.0,0.0,0.0,0.0,0.0,0.0,0.0,0.0,0.0,0.0,0.0,0.0,0.0,0.0,0.0,0.0,0.0,0.0,0.0,0.0,0.0,0.0,0.0,0.0,0.0,0.0,0.0,0.0,0.0,0.0,0.0,0.0,0.0,0.0,0.0,0.0,0.0,0.0,0.0,0.0,0.0,0.0,0.0,0.0,0.0,0.0,0.0,0.0,0.0,0.0,0.0,0.0,0.0,0.0,0.0,0.0,0.0,0.0,0.0,0.0,0.0,0.0,0.0,0.0,0.0,0.0,0.0,0.0,0.0,0.0,0.0,0.0,0.0,0.0,0.0,0.0,0.0,0.0,0.0,0.0,0.0,0.0,0.0,0.0,0.0,0.0,0.0,0.0,0.0,0.0,0.0,0.0,0.0,0.0,0.0,0.0,0.0,0.0,0.0,0.0,0.0,0.0,0.0,0.0,0.0,0.0,0.0,0.0,0.0,0.0,0.0,0.0,0.0,0.0,0.0,0.0,0.0,0.0,0.0,0.0,0.0,0.0,0.0,0.0,0.0,0.0,0.0,0.0,0.0,0.0,0.0,0.0,0.0,0.0,0.0,0.0,0.0,0.0,0.0,0.0,0.0,0.0,0.0,0.0,0.0,0.0],[0.0,0.0,0.0,0.0,0.0,0.0,0.0,0.0,0.0,0.0,0.0,0.0,0.0,0.0,0.0,0.0,0.0,0.0,0.0,0.0,0.0,0.0,0.0,0.0,0.0,0.0,0.0,0.0,0.0,0.0,0.0,0.0,0.0,0.0,0.0,0.97,1.0,0.96,1.0,0.0,0.0,0.0,0.0,0.0,0.0,0.0,0.0,0.0,0.0,0.0,0.0,0.0,0.0,0.81,1.0,1.0,1.0,1.0,1.0,0.0,0.0,0.0,0.0,0.0,0.0,0.0,0.0,0.0,0.0,0.0,0.0,0.0,0.0,0.0,0.0,0.0,0.0,0.0,0.0,0.0,0.0,0.0,0.0,0.0,0.0,0.0,0.0,0.0,0.0,0.0,0.0,0.0,0.0,0.0,0.0,0.0,0.0,0.0,0.0,0.0,0.0,0.0,0.0,0.0,0.0,0.0,0.0,0.0,0.0,0.0,0.0,0.0,0.0,0.0,0.0,0.0,0.0,0.0,0.0,0.0,0.0,0.0,0.0,0.0,0.0,0.0,0.0,0.0,0.0,0.0,0.0,0.0,0.0,0.0,0.0,0.0,0.0,0.0,0.0,0.0,0.0,0.0,0.0,0.0,0.0,0.0,0.0,0.0,0.0,0.0,0.0,0.0,0.0,0.0,0.0,0.0,0.0,0.0,0.0,0.0,0.0,0.0,0.0,0.0,0.0,0.0,0.0,0.0,0.0,0.0,0.0,0.0,0.0,0.0,0.0,0.0,0.0,0.0,0.0,0.0,0.0,0.0,0.0,0.0,0.0,0.0,0.0,0.0,0.0,0.0,0.0,0.0,0.0,0.0,0.0,0.0,0.0,0.0,0.0,0.0,0.0,0.0,0.0,0.0,0.0,0.0,0.0,0.0,0.0,0.0,0.0,0.0,0.0,0.0,0.0,0.0,0.0,0.0,0.0,0.0,0.0,0.0,0.0,0.0,0.0,0.0,0.0,0.0,0.0,0.0,0.0,0.0,0.0,0.0,0.0,0.0,0.0,0.0,0.0,0.0,0.0,0.0,0.0,0.0,0.0,0.0,0.0,0.0],[0.0,0.0,0.0,0.0,0.0,0.0,0.0,0.0,0.0,0.0,0.0,0.0,0.0,0.0,0.0,0.0,0.0,0.0,0.0,0.0,0.0,0.0,0.0,0.0,0.0,0.0,0.0,0.0,0.0,0.0,0.0,0.0,0.0,0.0,0.0,0.0,0.0,0.0,0.0,0.0,0.0,0.0,0.0,0.0,0.0,0.0,0.0,0.0,0.0,0.0,0.0,0.0,0.0,0.0,0.66,1.0,1.0,1.0,1.0,0.0,0.0,0.0,0.0,0.0,0.0,0.0,0.0,0.0,0.0,0.0,0.0,0.0,0.0,0.0,0.0,0.0,0.0,0.0,0.0,0.0,0.0,0.0,0.0,0.0,0.0,0.0,0.0,0.0,0.0,0.0,0.0,0.0,0.0,0.0,0.0,0.0,0.0,0.0,0.0,0.0,0.0,0.0,0.0,0.0,0.0,0.0,0.0,0.0,0.0,0.0,0.0,0.0,0.0,0.0,0.0,0.0,0.0,0.0,0.0,0.0,0.0,0.0,0.0,0.0,0.0,0.0,0.0,0.0,0.0,0.0,0.0,0.0,0.0,0.0,0.0,0.0,0.0,0.0,0.0,0.0,0.0,0.0,0.0,0.0,0.0,0.0,0.0,0.0,0.0,0.0,0.0,0.0,0.0,0.0,0.0,0.0,0.0,0.0,0.0,0.0,0.0,0.0,0.0,0.0,0.0,0.0,0.0,0.0,0.0,0.0,0.0,0.0,0.0,0.0,0.0,0.0,0.0,0.0,0.0,0.0,0.0,0.0,0.0,0.0,0.0,0.0,0.0,0.0,0.0,0.0,0.0,0.0,0.0,0.0,0.0,0.0,0.0,0.0,0.0,0.0,0.0,0.0,0.0,0.0,0.0,0.0,0.0,0.0,0.0,0.0,0.0,0.0,0.0,0.0,0.0,0.0,0.0,0.0,0.0,0.0,0.0,0.0,0.0,0.0,0.0,0.0,0.0,0.0,0.0,0.0,0.0,0.0,0.0,0.0,0.0,0.0,0.0,0.0,0.0,0.0,0.0,0.0,0.0,0.0,0.0,0.0,0.0,0.0],[0.0,0.0,0.0,0.0,0.0,0.0,0.0,0.0,0.0,0.0,0.0,0.0,0.0,0.0,0.0,0.0,0.0,0.0,0.0,0.0,0.0,0.0,0.0,0.0,0.0,0.0,0.0,0.0,0.0,0.0,0.0,0.0,0.0,0.0,0.0,0.0,0.0,0.0,0.0,0.0,0.0,0.0,0.0,0.0,0.0,0.0,0.0,0.0,0.0,0.0,0.0,0.0,0.0,0.0,0.89,1.0,1.0,1.0,1.0,1.0,0.0,0.0,0.0,0.0,0.0,0.0,0.0,0.0,0.0,0.0,0.0,0.0,0.0,0.0,0.0,0.0,0.0,0.0,0.0,0.0,0.0,0.0,0.0,0.0,0.0,0.0,0.0,0.0,0.0,0.0,0.0,0.0,0.0,0.0,0.0,0.0,0.0,0.0,0.0,0.0,0.0,0.0,0.0,0.0,0.0,0.0,0.0,0.0,0.0,0.0,0.0,0.0,0.0,0.0,0.0,0.0,0.0,0.0,0.0,0.0,0.0,0.0,0.0,0.0,0.0,0.0,0.0,0.0,0.0,0.0,0.0,0.0,0.0,0.0,0.0,0.0,0.0,0.0,0.0,0.0,0.0,0.0,0.0,0.0,0.0,0.0,0.0,0.0,0.0,0.0,0.0,0.0,0.0,0.0,0.0,0.0,0.0,0.0,0.0,0.0,0.0,0.0,0.0,0.0,0.0,0.0,0.0,0.0,0.0,0.0,0.0,0.0,0.0,0.0,0.0,0.0,0.0,0.0,0.0,0.0,0.0,0.0,0.0,0.0,0.0,0.0,0.0,0.0,0.0,0.0,0.0,0.0,0.0,0.0,0.0,0.0,0.0,0.0,0.0,0.0,0.0,0.0,0.0,0.0,0.0,0.0,0.0,0.0,0.0,0.0,0.0,0.0,0.0,0.0,0.0,0.0,0.0,0.0,0.0,0.0,0.0,0.0,0.0,0.0,0.0,0.0,0.0,0.0,0.0,0.0,0.0,0.0,0.0,0.0,0.0,0.0,0.0,0.0,0.0,0.0,0.0,0.0,0.0,0.0,0.0,0.0,0.0,0.0],[0.0,0.0,0.0,0.0,0.0,0.0,0.0,0.0,0.0,0.0,0.0,0.0,0.0,0.0,0.0,0.0,0.0,0.0,0.0,0.0,0.0,0.0,0.0,0.0,0.0,0.0,0.0,0.0,0.0,0.0,0.0,0.0,0.0,0.0,0.0,1.0,0.99,0.01,0.0,0.0,0.0,0.0,0.0,0.0,0.0,0.0,0.0,0.0,0.0,0.0,0.0,0.0,0.0,0.0,1.0,1.0,1.0,1.0,1.0,1.0,0.19,0.0,0.0,0.0,0.0,0.0,0.0,0.0,0.0,0.0,0.0,0.0,0.0,0.0,0.0,0.0,0.0,0.0,0.0,0.0,0.0,0.0,0.0,0.0,0.0,0.0,0.0,0.0,0.0,0.0,0.0,0.0,0.0,0.0,0.0,0.0,0.0,0.0,0.0,0.0,0.0,0.0,0.0,0.0,0.0,0.0,0.0,0.0,0.0,0.0,0.0,0.0,0.0,0.0,0.0,0.0,0.0,0.0,0.0,0.0,0.0,0.0,0.0,0.0,0.0,0.0,0.0,0.0,0.0,0.0,0.0,0.0,0.0,0.0,0.0,0.0,0.0,0.0,0.0,0.0,0.0,0.0,0.0,0.0,0.0,0.0,0.0,0.0,0.0,0.0,0.0,0.0,0.0,0.0,0.0,0.0,0.0,0.0,0.0,0.0,0.0,0.0,0.0,0.0,0.0,0.0,0.0,0.0,0.0,0.0,0.0,0.0,0.0,0.0,0.0,0.0,0.0,0.0,0.0,0.0,0.0,0.0,0.0,0.0,0.0,0.0,0.0,0.0,0.0,0.0,0.0,0.0,0.0,0.0,0.0,0.0,0.0,0.0,0.0,0.0,0.0,0.0,0.0,0.0,0.0,0.0,0.0,0.0,0.0,0.0,0.0,0.0,0.0,0.0,0.0,0.0,0.0,0.0,0.0,0.0,0.0,0.0,0.0,0.0,0.0,0.0,0.0,0.0,0.0,0.0,0.0,0.0,0.0,0.0,0.0,0.0,0.0,0.0,0.0,0.0,0.0,0.0,0.0,0.0,0.0,0.0,0.0,0.0],[0.0,0.0,0.0,0.0,0.0,0.0,0.0,0.0,0.0,0.0,0.0,0.0,0.0,0.0,0.0,0.0,0.0,0.0,0.0,0.0,0.0,0.0,0.0,0.0,0.0,0.0,0.0,0.0,0.0,0.0,0.0,0.0,0.0,0.0,0.0,0.9,0.0,0.0,0.0,0.0,0.0,0.0,0.0,0.0,0.0,0.0,0.0,0.0,0.0,0.0,0.0,0.0,0.0,0.0,0.98,0.0,0.0,1.0,1.0,1.0,1.0,1.0,0.0,0.0,0.0,0.0,0.0,0.0,0.0,0.0,0.0,0.0,0.0,0.0,0.0,0.0,0.0,0.0,0.0,0.0,0.0,0.0,0.0,0.0,0.0,0.0,0.0,0.0,0.0,0.0,0.0,0.0,0.0,0.0,0.0,0.0,0.0,0.0,0.0,0.0,0.0,0.0,0.0,0.0,0.0,0.0,0.0,0.0,0.0,0.0,0.0,0.0,0.0,0.0,0.0,0.0,0.0,0.0,0.0,0.0,0.0,0.0,0.0,0.0,0.0,0.0,0.0,0.0,0.0,0.0,0.0,0.0,0.0,0.0,0.0,0.0,0.0,0.0,0.0,0.0,0.0,0.0,0.0,0.0,0.0,0.0,0.0,0.0,0.0,0.0,0.0,0.0,0.0,0.0,0.0,0.0,0.0,0.0,0.0,0.0,0.0,0.0,0.0,0.0,0.0,0.0,0.0,0.0,0.0,0.0,0.0,0.0,0.0,0.0,0.0,0.0,0.0,0.0,0.0,0.0,0.0,0.0,0.0,0.0,0.0,0.0,0.0,0.0,0.0,0.0,0.0,0.0,0.0,0.0,0.0,0.0,0.0,0.0,0.0,0.0,0.0,0.0,0.0,0.0,0.0,0.0,0.0,0.0,0.0,0.0,0.0,0.0,0.0,0.0,0.0,0.0,0.0,0.0,0.0,0.0,0.0,0.0,0.0,0.0,0.0,0.0,0.0,0.0,0.0,0.0,0.0,0.0,0.0,0.0,0.0,0.0,0.0,0.0,0.0,0.0,0.0,0.0,0.0,0.0,0.0,0.0,0.0,0.0],[0.0,0.0,0.0,0.0,0.0,0.0,0.0,0.0,0.0,0.0,0.0,0.0,0.0,0.0,0.0,0.0,0.0,0.0,0.0,0.0,0.0,0.0,0.0,0.0,0.0,0.0,0.0,0.0,0.0,0.0,1.0,0.0,0.28,1.0,0.0,1.0,0.0,0.0,0.0,0.0,0.0,0.0,0.0,0.0,0.0,0.0,0.0,0.0,0.0,0.0,0.0,0.0,0.0,0.0,0.99,0.0,0.0,0.0,0.19,1.0,1.0,1.0,0.48,1.0,0.0,0.98,0.99,0.0,0.0,0.0,0.0,0.0,0.0,0.0,0.0,0.0,0.0,0.0,0.0,0.0,0.0,0.0,0.0,0.0,0.0,0.0,0.0,0.0,0.0,0.0,0.0,0.0,0.0,0.0,0.0,0.0,0.0,0.0,0.0,0.0,0.0,0.0,0.0,0.0,0.0,0.0,0.0,0.0,0.0,0.0,0.0,0.0,0.0,0.0,0.0,0.0,0.0,0.0,0.0,0.0,0.0,0.0,0.0,0.0,0.0,0.0,0.0,0.0,0.0,0.0,0.0,0.0,0.0,0.0,0.0,0.0,0.0,0.0,0.0,0.0,0.0,0.0,0.0,0.0,0.0,0.0,0.0,0.0,0.0,0.0,0.0,0.0,0.0,0.0,0.0,0.0,0.0,0.0,0.0,0.0,0.0,0.0,0.0,0.0,0.0,0.0,0.0,0.0,0.0,0.0,0.0,0.0,0.0,0.0,0.0,0.0,0.0,0.0,0.0,0.0,0.0,0.0,0.0,0.0,0.0,0.0,0.0,0.0,0.0,0.0,0.0,0.0,0.0,0.0,0.0,0.0,0.0,0.0,0.0,0.0,0.0,0.0,0.0,0.0,0.0,0.0,0.0,0.0,0.0,0.0,0.0,0.0,0.0,0.0,0.0,0.0,0.0,0.0,0.0,0.0,0.0,0.0,0.0,0.0,0.0,0.0,0.0,0.0,0.0,0.0,0.0,0.0,0.0,0.0,0.0,0.0,0.0,0.0,0.0,0.0,0.0,0.0,0.0,0.0,0.0,0.0,0.0,0.0],[0.0,0.0,0.0,0.0,0.0,0.0,0.0,0.0,0.0,0.0,0.0,0.0,0.0,0.0,0.0,0.0,0.0,0.0,0.0,0.0,0.0,0.0,0.0,0.0,0.0,0.0,0.0,0.0,0.0,0.0,0.0,0.0,0.0,1.0,0.0,0.08,0.0,0.0,0.0,0.0,0.0,0.0,0.0,0.0,0.0,0.0,0.0,0.0,0.0,0.0,0.0,0.0,0.0,0.0,0.0,0.0,0.0,0.0,0.0,1.0,1.0,1.0,1.0,0.99,0.0,0.0,0.0,0.01,0.0,0.0,0.0,0.0,0.0,0.0,0.0,0.0,0.0,0.0,0.0,0.0,0.0,0.0,0.0,0.0,0.0,0.0,0.0,0.0,0.0,0.0,0.0,0.0,0.0,0.0,0.0,0.0,0.0,0.0,0.0,0.0,0.0,0.0,0.0,0.0,0.0,0.0,0.0,0.0,0.0,0.0,0.0,0.0,0.0,0.0,0.0,0.0,0.0,0.0,0.0,0.0,0.0,0.0,0.0,0.0,0.0,0.0,0.0,0.0,0.0,0.0,0.0,0.0,0.0,0.0,0.0,0.0,0.0,0.0,0.0,0.0,0.0,0.0,0.0,0.0,0.0,0.0,0.0,0.0,0.0,0.0,0.0,0.0,0.0,0.0,0.0,0.0,0.0,0.0,0.0,0.0,0.0,0.0,0.0,0.0,0.0,0.0,0.0,0.0,0.0,0.0,0.0,0.0,0.0,0.0,0.0,0.0,0.0,0.0,0.0,0.0,0.0,0.0,0.0,0.0,0.0,0.0,0.0,0.0,0.0,0.0,0.0,0.0,0.0,0.0,0.0,0.0,0.0,0.0,0.0,0.0,0.0,0.0,0.0,0.0,0.0,0.0,0.0,0.0,0.0,0.0,0.0,0.0,0.0,0.0,0.0,0.0,0.0,0.0,0.0,0.0,0.0,0.0,0.0,0.0,0.0,0.0,0.0,0.0,0.0,0.0,0.0,0.0,0.0,0.0,0.0,0.0,0.0,0.0,0.0,0.0,0.0,0.0,0.0,0.0,0.0,0.0,0.0,0.0],[0.0,0.0,0.0,0.0,0.0,0.0,0.0,0.0,0.0,0.0,0.0,0.0,0.0,0.0,0.0,0.0,0.0,0.0,0.0,0.0,0.0,0.0,0.0,0.0,0.0,0.0,0.0,0.0,0.0,0.0,0.0,0.0,0.0,0.99,0.0,0.0,0.0,0.0,0.0,0.0,0.0,0.0,0.0,0.0,0.0,0.0,0.0,0.0,0.0,0.0,0.0,0.0,0.0,0.0,0.0,0.0,0.0,0.0,0.0,0.0,0.48,1.0,1.0,1.0,0.02,0.0,0.01,0.01,0.0,0.0,0.0,0.0,0.0,0.0,0.0,0.0,0.0,0.0,0.0,0.0,0.0,0.0,0.0,0.0,0.0,0.0,0.0,0.0,0.0,0.0,0.0,0.0,0.0,0.0,0.0,0.0,0.0,0.0,0.0,0.0,0.0,0.0,0.0,0.0,0.0,0.0,0.0,0.0,0.0,0.0,0.0,0.0,0.0,0.0,0.0,0.0,0.0,0.0,0.0,0.0,0.0,0.0,0.0,0.0,0.0,0.0,0.0,0.0,0.0,0.0,0.0,0.0,0.0,0.0,0.0,0.0,0.0,0.0,0.0,0.0,0.0,0.0,0.0,0.0,0.0,0.0,0.0,0.0,0.0,0.0,0.0,0.0,0.0,0.0,0.0,0.0,0.0,0.0,0.0,0.0,0.0,0.0,0.0,0.0,0.0,0.0,0.0,0.0,0.0,0.0,0.0,0.0,0.0,0.0,0.0,0.0,0.0,0.0,0.0,0.0,0.0,0.0,0.0,0.0,0.0,0.0,0.0,0.0,0.0,0.0,0.0,0.0,0.0,0.0,0.0,0.0,0.0,0.0,0.0,0.0,0.0,0.0,0.0,0.0,0.0,0.0,0.0,0.0,0.0,0.0,0.0,0.0,0.0,0.0,0.0,0.0,0.0,0.0,0.0,0.0,0.0,0.0,0.0,0.0,0.0,0.0,0.0,0.0,0.0,0.0,0.0,0.0,0.0,0.0,0.0,0.0,0.0,0.0,0.0,0.0,0.0,0.0,0.0,0.0,0.0,0.0,0.0,0.0],[0.0,0.0,0.0,0.0,0.0,0.0,0.0,0.0,0.0,0.0,0.0,0.0,0.0,0.0,0.0,0.0,0.0,0.0,0.0,0.0,0.0,0.0,0.0,0.0,0.0,0.0,0.0,0.0,0.0,0.0,1.0,0.0,1.0,1.0,0.01,0.53,0.0,0.0,0.0,0.0,0.0,0.0,0.0,0.0,0.0,0.0,0.0,0.0,0.0,0.0,0.0,0.0,0.0,0.0,0.0,0.0,0.0,0.0,0.0,0.0,1.0,0.99,1.0,1.0,1.0,1.0,1.0,0.97,0.0,0.0,0.0,0.0,0.0,0.0,0.0,0.0,0.0,0.0,0.0,0.0,0.0,0.0,0.0,0.0,0.0,0.0,0.0,0.0,0.0,0.0,0.0,0.0,0.0,0.0,0.0,0.0,0.0,0.0,0.0,0.0,0.0,0.0,0.0,0.0,0.0,0.0,0.0,0.0,0.0,0.0,0.0,0.0,0.0,0.0,0.0,0.0,0.0,0.0,0.0,0.0,0.0,0.0,0.0,0.0,0.0,0.0,0.0,0.0,0.0,0.0,0.0,0.0,0.0,0.0,0.0,0.0,0.0,0.0,0.0,0.0,0.0,0.0,0.0,0.0,0.0,0.0,0.0,0.0,0.0,0.0,0.0,0.0,0.0,0.0,0.0,0.0,0.0,0.0,0.0,0.0,0.0,0.0,0.0,0.0,0.0,0.0,0.0,0.0,0.0,0.0,0.0,0.0,0.0,0.0,0.0,0.0,0.0,0.0,0.0,0.0,0.0,0.0,0.0,0.0,0.0,0.0,0.0,0.0,0.0,0.0,0.0,0.0,0.0,0.0,0.0,0.0,0.0,0.0,0.0,0.0,0.0,0.0,0.0,0.0,0.0,0.0,0.0,0.0,0.0,0.0,0.0,0.0,0.0,0.0,0.0,0.0,0.0,0.0,0.0,0.0,0.0,0.0,0.0,0.0,0.0,0.0,0.0,0.0,0.0,0.0,0.0,0.0,0.0,0.0,0.0,0.0,0.0,0.0,0.0,0.0,0.0,0.0,0.0,0.0,0.0,0.0,0.0,0.0],[0.0,0.0,0.0,0.0,0.0,0.0,0.0,0.0,0.0,0.0,0.0,0.0,0.0,0.0,0.0,0.0,0.0,0.0,0.0,0.0,0.0,0.0,0.0,0.0,0.0,0.0,0.0,0.0,0.0,0.0,0.0,0.14,0.99,0.75,0.0,0.0,0.0,0.0,0.0,0.0,0.0,0.0,0.0,0.0,0.0,0.0,0.0,0.0,0.0,0.0,0.0,0.0,0.0,0.0,0.0,0.0,0.0,0.0,0.0,0.0,0.0,0.0,0.02,1.0,1.0,1.0,1.0,1.0,0.98,0.0,0.0,0.0,0.0,0.0,0.0,0.0,0.0,0.0,0.0,0.0,0.0,0.0,0.0,0.0,0.0,0.0,0.02,0.14,0.03,0.01,0.01,0.0,0.0,0.0,0.0,0.0,0.0,0.0,0.0,0.0,0.0,0.0,0.0,0.0,0.0,0.0,0.0,0.0,0.0,0.0,0.0,0.0,0.0,0.0,0.0,0.0,0.0,0.0,0.0,0.0,0.0,0.0,0.0,0.0,0.0,0.0,0.0,0.0,0.0,0.0,0.01,0.02,0.0,0.02,0.0,0.0,0.0,0.0,0.0,0.0,0.0,0.0,0.0,0.0,0.0,0.0,0.0,0.0,0.0,0.0,0.0,0.0,0.0,0.0,0.0,0.0,0.0,0.0,0.0,0.0,0.0,0.0,0.0,0.0,0.0,0.0,0.0,0.0,0.0,0.0,0.0,0.0,0.0,0.0,0.0,0.0,0.0,0.0,0.0,0.0,0.0,0.0,0.0,0.0,0.0,0.0,0.0,0.0,0.0,0.0,0.0,0.0,0.0,0.0,0.0,0.0,0.0,0.0,0.0,0.0,0.0,0.0,0.0,0.0,0.0,0.0,0.0,0.0,0.0,0.0,0.0,0.0,0.0,0.0,0.0,0.0,0.0,0.0,0.0,0.0,0.0,0.0,0.0,0.0,0.0,0.0,0.0,0.0,0.0,0.0,0.0,0.0,0.0,0.0,0.0,0.0,0.0,0.0,0.0,0.0,0.0,0.0,0.0,0.0,0.0,0.0,0.0,0.0],[0.99,0.0,0.77,0.02,0.0,0.0,0.0,0.0,0.0,0.0,0.0,0.0,0.0,0.0,0.0,0.0,0.0,0.0,0.0,0.0,0.0,0.0,0.0,0.0,0.0,0.0,0.0,0.0,0.0,0.0,0.99,0.99,0.99,1.0,0.0,0.01,0.0,0.0,0.0,0.0,0.0,0.0,0.0,0.0,0.0,0.0,0.0,0.0,0.0,0.0,0.0,0.0,0.0,0.0,0.0,0.0,0.0,0.0,0.0,0.0,0.98,0.0,0.0,1.0,1.0,1.0,1.0,1.0,1.0,0.95,0.0,0.0,0.0,0.0,0.0,0.0,0.0,0.0,0.0,0.0,0.0,0.0,0.0,0.0,0.0,0.0,0.0,0.0,0.0,0.0,0.0,0.0,0.0,0.0,0.0,0.0,0.0,0.0,0.0,0.0,0.0,0.0,0.0,0.0,0.0,0.0,0.0,0.0,0.0,0.0,0.0,0.0,0.0,0.0,0.0,0.0,0.0,0.0,0.0,0.0,0.0,0.0,0.0,0.0,0.0,0.0,0.0,0.0,0.0,0.0,0.0,0.0,0.0,0.0,0.0,0.0,0.0,0.0,0.0,0.0,0.0,0.0,0.0,0.0,0.0,0.0,0.0,0.0,0.0,0.0,0.0,0.0,0.0,0.0,0.0,0.0,0.0,0.0,0.0,0.0,0.0,0.0,0.0,0.0,0.0,0.0,0.0,0.0,0.0,0.0,0.0,0.0,0.0,0.0,0.0,0.0,0.0,0.0,0.0,0.0,0.0,0.0,0.0,0.0,0.0,0.0,0.0,0.0,0.0,0.0,0.0,0.0,0.0,0.0,0.0,0.0,0.0,0.0,0.0,0.0,0.0,0.0,0.0,0.0,0.0,0.0,0.0,0.0,0.0,0.0,0.0,0.0,0.0,0.0,0.0,0.0,0.0,0.0,0.0,0.0,0.0,0.0,0.0,0.0,0.0,0.0,0.0,0.0,0.0,0.0,0.0,0.0,0.0,0.0,0.0,0.0,0.0,0.0,0.0,0.0,0.0,0.0,0.0,0.0,0.0,0.0,0.0,0.0],[0.73,0.0,0.0,0.0,0.0,0.0,0.0,0.0,0.0,0.0,0.0,0.0,0.0,0.0,0.0,0.0,0.0,0.0,0.0,0.0,0.0,0.0,0.0,0.0,0.0,0.0,0.0,0.0,0.0,0.0,0.8,0.0,0.84,0.96,0.0,0.0,0.0,0.0,0.0,0.0,0.0,0.0,0.0,0.0,0.0,0.0,0.0,0.0,0.0,0.0,0.0,0.0,0.0,0.0,0.0,0.0,0.0,0.0,0.0,0.0,0.99,0.0,0.01,1.0,1.0,1.0,1.0,1.0,1.0,0.99,0.98,0.01,0.0,0.0,0.0,0.0,0.0,0.0,0.0,0.0,0.0,0.0,0.0,0.0,0.0,0.0,0.0,0.0,0.0,0.0,0.0,0.0,0.0,0.0,0.0,0.0,0.0,0.0,0.0,0.0,0.0,0.0,0.0,0.0,0.0,0.0,0.0,0.0,0.0,0.0,0.0,0.0,0.0,0.0,0.0,0.0,0.0,0.0,0.0,0.0,0.0,0.0,0.0,0.0,0.0,0.0,0.0,0.0,0.0,0.0,0.0,0.0,0.0,0.0,0.0,0.0,0.0,0.0,0.0,0.0,0.0,0.0,0.0,0.0,0.0,0.0,0.0,0.0,0.0,0.0,0.0,0.0,0.0,0.0,0.0,0.0,0.0,0.0,0.0,0.0,0.0,0.0,0.0,0.0,0.0,0.0,0.0,0.0,0.0,0.0,0.0,0.0,0.0,0.0,0.0,0.0,0.0,0.0,0.0,0.0,0.0,0.0,0.0,0.0,0.0,0.0,0.0,0.0,0.0,0.0,0.0,0.0,0.0,0.0,0.0,0.0,0.0,0.0,0.0,0.0,0.0,0.0,0.0,0.0,0.0,0.0,0.0,0.0,0.0,0.0,0.0,0.0,0.0,0.0,0.0,0.0,0.0,0.0,0.0,0.0,0.0,0.0,0.0,0.0,0.0,0.0,0.0,0.0,0.0,0.0,0.0,0.0,0.0,0.0,0.0,0.0,0.0,0.0,0.0,0.0,0.0,0.0,0.0,0.0,0.0,0.0,0.0,0.0],[0.0,0.0,0.0,0.0,0.0,0.0,0.0,0.0,0.0,0.0,0.0,0.0,0.0,0.0,0.0,0.0,0.0,0.0,0.0,0.0,0.0,0.0,0.0,0.0,0.0,0.0,0.0,0.0,0.0,0.0,0.0,0.0,0.0,0.0,0.0,0.0,0.0,0.0,0.0,0.0,0.0,0.0,0.0,0.0,0.0,0.0,0.0,0.0,0.0,0.0,0.0,0.0,0.0,0.0,0.0,0.0,0.0,0.0,0.0,0.0,0.0,0.01,0.01,0.97,1.0,1.0,1.0,1.0,1.0,1.0,0.99,0.99,0.03,0.0,0.0,0.0,0.0,0.0,0.0,0.0,0.0,0.0,0.0,0.02,0.0,0.0,0.04,0.42,0.02,0.0,0.02,0.0,0.0,0.0,0.0,0.0,0.0,0.0,0.0,0.0,0.0,0.0,0.0,0.0,0.0,0.0,0.0,0.0,0.0,0.0,0.0,0.0,0.0,0.0,0.0,0.0,0.0,0.0,0.0,0.0,0.0,0.0,0.0,0.0,0.0,0.0,0.0,0.0,0.0,0.0,0.0,0.0,0.0,0.0,0.0,0.0,0.0,0.0,0.0,0.0,0.0,0.0,0.0,0.0,0.0,0.0,0.0,0.0,0.0,0.0,0.0,0.0,0.0,0.0,0.0,0.0,0.0,0.0,0.0,0.0,0.0,0.0,0.0,0.0,0.0,0.0,0.0,0.0,0.0,0.0,0.0,0.0,0.0,0.0,0.0,0.0,0.0,0.0,0.0,0.0,0.0,0.0,0.0,0.0,0.0,0.0,0.0,0.0,0.0,0.0,0.0,0.0,0.0,0.0,0.0,0.0,0.0,0.0,0.0,0.0,0.0,0.0,0.0,0.0,0.0,0.0,0.0,0.0,0.0,0.0,0.0,0.0,0.0,0.0,0.0,0.0,0.0,0.0,0.0,0.0,0.0,0.0,0.0,0.0,0.0,0.0,0.0,0.0,0.0,0.0,0.0,0.0,0.0,0.0,0.0,0.0,0.0,0.0,0.0,0.0,0.0,0.0,0.0,0.0,0.0,0.0,0.0,0.0],[0.14,0.02,0.02,0.0,0.0,0.0,0.0,0.0,0.0,0.0,0.0,0.0,0.0,0.0,0.0,0.0,0.0,0.0,0.0,0.0,0.0,0.0,0.0,0.0,0.0,0.0,0.0,0.0,0.0,0.0,0.0,0.0,0.0,0.0,0.0,0.0,0.0,0.0,0.0,0.0,0.0,0.0,0.0,0.0,0.0,0.0,0.0,0.0,0.0,0.0,0.0,0.0,0.0,0.0,0.0,0.0,0.0,0.0,0.0,0.0,0.0,0.0,0.0,0.0,0.98,1.0,1.0,1.0,1.0,1.0,1.0,1.0,1.0,0.0,0.0,0.0,0.0,0.0,0.0,0.0,0.0,0.0,0.0,0.0,0.0,0.0,0.0,0.94,0.02,0.39,1.0,0.0,0.0,0.0,0.0,0.0,0.0,0.0,0.0,0.0,0.0,0.0,0.0,0.0,0.0,0.0,0.0,0.0,0.0,0.0,0.0,0.0,0.0,0.0,0.0,0.0,0.0,0.0,0.0,0.0,0.0,0.0,0.0,0.0,0.0,0.0,0.0,0.0,0.0,0.0,0.0,0.0,0.0,0.0,0.0,0.0,0.0,0.0,0.0,0.0,0.0,0.0,0.0,0.0,0.0,0.0,0.0,0.0,0.0,0.0,0.0,0.0,0.0,0.0,0.0,0.0,0.0,0.0,0.0,0.0,0.0,0.0,0.0,0.0,0.0,0.0,0.0,0.0,0.0,0.0,0.0,0.0,0.0,0.0,0.0,0.0,0.0,0.0,0.0,0.0,0.0,0.0,0.0,0.0,0.0,0.0,0.0,0.0,0.0,0.0,0.0,0.0,0.0,0.0,0.0,0.0,0.0,0.0,0.0,0.0,0.0,0.0,0.0,0.0,0.0,0.0,0.0,0.0,0.0,0.0,0.0,0.0,0.0,0.0,0.0,0.0,0.0,0.0,0.0,0.0,0.0,0.0,0.0,0.0,0.0,0.0,0.0,0.0,0.0,0.0,0.0,0.0,0.0,0.0,0.0,0.0,0.0,0.0,0.0,0.0,0.0,0.0,0.0,0.0,0.0,0.0,0.0,0.0],[0.93,0.42,0.0,0.0,0.0,0.0,0.0,0.0,0.0,0.0,0.0,0.0,0.0,0.0,0.0,0.0,0.0,0.0,0.0,0.0,0.0,0.0,0.0,0.0,0.0,0.0,0.0,0.0,0.0,0.0,0.0,0.0,0.0,0.0,0.0,0.0,0.0,0.0,0.0,0.0,0.0,0.0,0.0,0.0,0.0,0.0,0.0,0.0,0.0,0.0,0.0,0.0,0.0,0.0,0.0,0.0,0.0,0.0,0.0,0.0,0.0,0.0,0.0,0.0,0.0,0.95,0.99,1.0,1.0,1.0,1.0,1.0,1.0,1.0,0.0,0.0,0.0,0.0,0.0,0.0,0.0,0.0,0.0,0.0,0.0,0.0,0.0,0.0,0.0,0.0,0.0,0.0,0.0,0.0,0.0,0.0,0.0,0.0,0.0,0.0,0.0,0.0,0.0,0.0,0.0,0.0,0.0,0.0,0.0,0.0,0.0,0.0,0.0,0.0,0.0,0.0,0.0,0.0,0.0,0.0,0.0,0.0,0.0,0.0,0.0,0.0,0.0,0.0,0.0,0.0,0.0,0.0,0.0,0.0,0.0,0.0,0.0,0.0,0.0,0.0,0.0,0.0,0.0,0.0,0.0,0.0,0.0,0.0,0.0,0.0,0.0,0.0,0.0,0.0,0.0,0.0,0.0,0.0,0.0,0.0,0.0,0.0,0.0,0.0,0.0,0.0,0.0,0.0,0.0,0.0,0.0,0.0,0.0,0.0,0.0,0.0,0.0,0.0,0.0,0.0,0.0,0.0,0.0,0.0,0.0,0.0,0.0,0.0,0.0,0.0,0.0,0.0,0.0,0.0,0.0,0.0,0.0,0.0,0.0,0.0,0.0,0.0,0.0,0.0,0.0,0.0,0.0,0.0,0.0,0.0,0.0,0.0,0.0,0.0,0.0,0.0,0.0,0.0,0.0,0.0,0.0,0.0,0.0,0.0,0.0,0.0,0.0,0.0,0.0,0.0,0.0,0.0,0.0,0.0,0.0,0.0,0.0,0.0,0.0,0.0,0.0,0.0,0.0,0.0,0.0,0.0,0.0,0.0],[0.0,0.0,0.0,0.0,0.0,0.0,0.0,0.0,0.0,0.0,0.0,0.0,0.0,0.0,0.0,0.0,0.0,0.0,0.0,0.0,0.0,0.0,0.0,0.0,0.0,0.0,0.0,0.0,0.0,0.0,0.0,0.0,0.0,0.0,0.0,0.0,0.0,0.0,0.0,0.0,0.0,0.0,0.0,0.0,0.0,0.0,0.0,0.0,0.0,0.0,0.0,0.0,0.0,0.0,0.0,0.0,0.0,0.0,0.0,0.0,0.0,0.0,0.0,0.0,0.0,0.0,0.98,0.99,1.0,1.0,1.0,1.0,1.0,1.0,1.0,0.0,0.0,0.0,0.0,0.0,0.0,0.0,0.0,0.0,0.0,0.0,0.0,0.0,0.0,0.0,0.0,0.0,0.0,0.0,0.0,0.0,0.0,0.0,0.0,0.0,0.0,0.0,0.0,0.0,0.0,0.0,0.0,0.0,0.0,0.0,0.0,0.0,0.0,0.0,0.0,0.0,0.0,0.0,0.0,0.0,0.0,0.0,0.0,0.0,0.0,0.0,0.0,0.0,0.0,0.0,0.0,0.0,0.0,0.0,0.0,0.0,0.0,0.0,0.0,0.0,0.0,0.0,0.0,0.0,0.0,0.0,0.0,0.0,0.0,0.0,0.0,0.0,0.0,0.0,0.0,0.0,0.0,0.0,0.0,0.0,0.0,0.0,0.0,0.0,0.0,0.0,0.0,0.0,0.0,0.0,0.0,0.0,0.0,0.0,0.0,0.0,0.0,0.0,0.0,0.0,0.0,0.0,0.0,0.0,0.0,0.0,0.0,0.0,0.0,0.0,0.0,0.0,0.0,0.0,0.0,0.0,0.0,0.0,0.0,0.0,0.0,0.0,0.0,0.0,0.0,0.0,0.0,0.0,0.0,0.0,0.0,0.0,0.0,0.0,0.0,0.0,0.0,0.0,0.0,0.0,0.0,0.0,0.0,0.0,0.0,0.0,0.0,0.0,0.0,0.0,0.0,0.0,0.0,0.0,0.0,0.0,0.0,0.0,0.0,0.0,0.0,0.0,0.0,0.0,0.0,0.0,0.0,0.0],[0.0,0.0,0.0,0.0,0.0,0.0,0.0,0.0,0.0,0.0,0.0,0.0,0.0,0.0,0.0,0.0,0.0,0.0,0.0,0.0,0.0,0.0,0.0,0.0,0.0,0.0,0.0,0.0,0.0,0.0,0.0,0.0,0.0,0.0,0.0,0.0,0.0,0.0,0.0,0.0,0.0,0.0,0.0,0.0,0.0,0.0,0.0,0.0,0.0,0.0,0.0,0.0,0.0,0.0,0.0,0.0,0.0,0.0,0.0,0.0,0.0,0.0,0.0,0.0,0.0,0.0,0.01,0.99,1.0,1.0,1.0,1.0,1.0,1.0,1.0,1.0,0.0,0.0,0.0,0.0,1.0,0.0,0.0,1.0,0.98,0.0,0.01,0.98,0.01,0.0,1.0,0.0,0.0,0.0,0.0,0.0,0.0,0.0,0.0,0.0,0.0,0.0,0.0,0.0,0.0,0.0,0.0,0.0,0.0,0.0,0.0,0.0,0.0,0.0,0.0,0.0,0.0,0.0,0.0,0.0,0.0,0.0,0.0,0.0,0.0,0.0,0.0,0.0,0.0,0.0,0.0,0.0,0.0,0.0,0.0,0.0,0.0,0.0,0.0,0.0,0.0,0.0,0.0,0.0,0.0,0.0,0.0,0.0,0.0,0.0,0.0,0.0,0.0,0.0,0.0,0.0,0.0,0.0,0.0,0.0,0.0,0.0,0.0,0.0,0.0,0.0,0.0,0.0,0.0,0.0,0.0,0.0,0.0,0.0,0.0,0.0,0.0,0.0,0.0,0.0,0.0,0.0,0.0,0.0,0.0,0.0,0.0,0.0,0.0,0.0,0.0,0.0,0.0,0.0,0.0,0.0,0.0,0.0,0.0,0.0,0.0,0.0,0.0,0.0,0.0,0.0,0.0,0.0,0.0,0.0,0.0,0.0,0.0,0.0,0.0,0.0,0.0,0.0,0.0,0.0,0.0,0.0,0.0,0.0,0.0,0.0,0.0,0.0,0.0,0.0,0.0,0.0,0.0,0.0,0.0,0.0,0.0,0.0,0.0,0.0,0.0,0.0,0.0,0.0,0.0,0.0,0.0,0.0],[0.0,0.15,0.0,0.0,0.0,0.0,0.0,0.0,0.0,0.0,0.0,0.0,0.0,0.0,0.0,0.0,0.0,0.0,0.0,0.0,0.0,0.0,0.0,0.0,0.0,0.0,0.0,0.0,0.0,0.0,0.0,0.0,0.0,0.0,0.0,0.0,0.0,0.0,0.0,0.0,0.0,0.0,0.0,0.0,0.0,0.0,0.0,0.0,0.0,0.0,0.0,0.0,0.0,0.0,0.0,0.0,0.0,0.0,0.0,0.0,0.0,0.0,0.0,0.0,0.0,0.0,0.0,0.03,1.0,1.0,1.0,1.0,1.0,1.0,1.0,1.0,1.0,0.0,0.0,0.0,0.0,0.0,0.0,0.0,0.0,0.0,0.0,0.0,0.0,0.0,0.99,0.0,0.0,0.0,0.0,0.0,0.0,0.0,0.0,0.0,0.0,0.0,0.0,0.0,0.0,0.0,0.0,0.0,0.0,0.0,0.0,0.0,0.0,0.0,0.0,0.0,0.0,0.0,0.0,0.0,0.0,0.0,0.0,0.0,0.0,0.0,0.0,0.0,0.0,0.0,0.0,0.0,0.0,0.0,0.0,0.0,0.0,0.0,0.0,0.0,0.0,0.0,0.0,0.0,0.0,0.0,0.0,0.0,0.0,0.0,0.0,1.0,0.6,0.0,0.0,0.0,0.0,0.0,0.0,0.0,0.0,0.0,0.0,0.0,0.0,0.0,0.0,0.0,0.0,0.0,0.0,0.0,0.0,0.0,0.0,0.0,0.0,0.0,0.0,0.0,0.0,0.0,0.0,0.0,0.0,0.0,0.0,0.0,0.0,0.0,0.0,0.0,0.0,0.0,0.0,0.0,0.0,0.0,0.0,0.0,0.0,0.0,0.0,0.0,0.0,0.0,0.0,0.0,0.0,0.0,0.0,0.0,0.0,0.0,0.0,0.0,0.0,0.0,0.0,0.0,0.0,0.0,0.0,0.0,0.0,0.0,0.0,0.0,0.0,0.0,0.0,0.0,0.0,0.0,0.0,0.0,0.0,0.0,0.0,0.0,0.0,0.0,0.0,0.0,0.0,0.0,0.0,0.0],[0.0,0.0,0.0,0.0,0.0,0.0,0.0,0.0,0.0,0.0,0.0,0.0,0.0,0.0,0.0,0.0,0.0,0.0,0.0,0.0,0.0,0.0,0.0,0.0,0.0,0.0,0.0,0.0,0.0,0.0,0.0,0.0,0.0,0.0,0.0,0.0,0.0,0.0,0.0,0.0,0.0,0.0,0.0,0.0,0.0,0.0,0.0,0.0,0.0,0.0,0.0,0.0,0.0,0.0,0.0,0.0,0.0,0.0,0.0,0.0,0.0,0.0,0.0,0.0,0.0,0.0,0.0,0.0,0.0,1.0,1.0,1.0,1.0,1.0,1.0,1.0,1.0,1.0,0.0,0.0,0.0,0.0,0.0,0.0,0.0,0.0,0.0,0.0,0.0,0.0,0.0,0.0,0.0,0.0,0.0,0.0,0.0,0.0,0.0,0.0,0.0,0.0,0.0,0.0,0.0,0.0,0.0,0.0,0.0,0.0,0.0,0.0,0.0,0.0,0.0,0.0,0.0,0.0,0.0,0.0,0.0,0.0,0.0,0.0,0.0,0.0,0.0,0.0,0.0,0.0,0.0,0.0,0.0,0.0,0.0,0.0,0.0,0.0,0.0,0.0,0.0,0.0,0.0,0.0,0.0,0.0,0.0,0.0,0.0,0.0,0.0,0.0,0.0,0.0,0.0,0.0,0.0,0.0,0.0,0.0,0.0,0.0,0.0,0.0,0.0,0.0,0.0,0.0,0.0,0.0,0.0,0.0,0.0,0.0,0.0,0.0,0.0,0.0,0.0,0.0,0.0,0.0,0.0,0.0,0.0,0.0,0.0,0.0,0.0,0.0,0.0,0.0,0.0,0.0,0.0,0.0,0.0,0.0,0.0,0.0,0.0,0.0,0.0,0.0,0.0,0.0,0.0,0.0,0.0,0.0,0.0,0.0,0.0,0.0,0.0,0.0,0.0,0.0,0.0,0.0,0.0,0.0,0.0,0.0,0.0,0.0,0.0,0.0,0.0,0.0,0.0,0.0,0.0,0.0,0.0,0.0,0.0,0.0,0.0,0.0,0.0,0.0,0.0,0.0,0.0,0.0,0.0,0.0],[0.0,0.0,0.0,0.0,0.0,0.0,0.0,0.0,0.0,0.0,0.0,0.0,0.0,0.0,0.0,0.0,0.0,0.0,0.0,0.0,0.0,0.0,0.0,0.0,0.0,0.0,0.0,0.0,0.0,0.0,0.0,0.0,0.0,0.0,0.0,0.0,0.0,0.0,0.0,0.0,0.0,0.0,0.0,0.0,0.0,0.0,0.0,0.0,0.0,0.0,0.0,0.0,0.0,0.0,0.0,0.0,0.0,0.0,0.0,0.0,0.0,0.0,0.0,0.0,0.0,0.0,0.0,0.0,0.0,0.0,1.0,1.0,1.0,1.0,1.0,1.0,1.0,1.0,1.0,0.0,1.0,0.0,0.0,0.94,0.0,0.0,0.0,0.0,0.0,0.0,0.0,0.0,0.0,0.0,0.0,0.0,0.0,0.0,0.0,0.0,0.0,0.0,0.0,0.0,0.0,0.0,0.0,0.0,0.0,0.0,0.0,0.0,0.0,0.0,0.0,0.0,0.0,0.0,0.0,0.0,0.0,0.0,0.0,0.0,0.0,0.0,0.0,0.0,0.0,0.0,0.0,0.0,0.0,0.0,0.0,0.0,0.0,0.0,0.0,0.0,0.0,0.0,0.0,0.0,0.0,0.0,0.0,0.0,0.0,0.0,0.0,0.0,0.0,0.0,0.0,0.0,0.0,0.0,0.0,0.0,0.0,0.0,0.0,0.0,0.0,0.0,0.0,0.0,0.0,0.0,0.0,0.0,0.0,0.0,0.0,0.0,0.0,0.0,0.0,0.0,0.0,0.0,0.0,0.0,0.0,0.0,0.0,0.0,0.0,0.0,0.0,0.0,0.0,0.0,0.0,0.0,0.0,0.0,0.0,0.0,0.0,0.0,0.0,0.0,0.0,0.0,0.0,0.0,0.0,0.0,0.0,0.0,0.0,0.0,0.0,0.0,0.0,0.0,0.0,0.0,0.0,0.0,0.0,0.0,0.0,0.0,0.0,0.0,0.0,0.0,0.0,0.0,0.0,0.0,0.0,0.0,0.0,0.0,0.0,0.0,0.0,0.0,0.0,0.0,0.0,0.0,0.0,0.0],[0.0,0.0,0.0,0.0,0.0,0.0,0.0,0.0,0.0,0.0,0.0,0.0,0.0,0.0,0.0,0.0,0.0,0.0,0.0,0.0,0.0,0.0,0.0,0.0,0.0,0.0,0.0,0.0,0.0,0.0,0.0,0.0,0.0,0.0,0.0,0.0,0.0,0.0,0.0,0.0,0.0,0.0,0.0,0.0,0.0,0.0,0.0,0.0,0.0,0.0,0.0,0.0,0.0,0.0,0.0,0.0,0.0,0.0,0.0,0.0,0.0,0.0,0.0,0.0,0.0,0.0,0.0,0.0,0.0,0.0,0.0,1.0,1.0,1.0,1.0,1.0,1.0,1.0,1.0,1.0,1.0,0.0,0.0,0.0,0.0,0.0,0.0,0.0,0.0,0.0,0.0,0.0,0.0,0.0,0.0,0.0,0.0,0.0,0.0,0.0,0.0,0.0,0.0,0.0,0.0,0.0,0.0,0.0,0.0,0.0,0.0,0.0,0.0,0.0,0.0,0.0,0.0,0.0,0.0,0.0,0.0,0.0,0.0,0.0,0.0,0.0,0.0,0.0,0.0,0.0,0.0,0.0,0.0,0.0,0.0,0.0,0.0,0.0,0.0,0.0,0.0,0.0,0.0,0.0,0.0,0.0,0.0,0.0,0.0,0.0,0.0,1.0,1.0,1.0,1.0,1.0,0.0,0.0,0.0,0.0,0.0,0.0,0.0,0.0,0.0,0.0,0.0,0.0,0.0,0.0,0.0,0.0,0.0,0.0,0.0,0.0,0.0,0.0,0.0,0.0,0.0,0.0,0.0,0.0,0.0,0.0,0.0,0.0,0.0,0.0,0.0,0.0,0.0,0.0,0.0,0.0,0.0,0.0,0.0,0.0,0.0,0.0,0.0,0.0,0.0,0.0,0.0,0.0,0.0,0.0,0.0,0.0,0.0,0.0,0.0,0.0,0.0,0.0,0.0,0.0,0.0,0.0,0.0,0.0,0.0,0.0,0.0,0.0,0.0,0.0,0.0,0.0,0.0,0.0,0.0,0.0,0.0,0.0,0.0,0.0,0.0,0.0,0.0,0.0,0.0,0.0,0.0,0.0],[0.0,0.0,0.0,0.0,0.0,0.0,0.0,0.0,0.0,0.0,0.0,0.0,0.0,0.0,0.0,0.0,0.0,0.0,0.0,0.0,0.0,0.0,0.0,0.0,0.0,0.0,0.0,0.0,0.0,0.0,0.0,0.0,0.0,0.0,0.0,0.0,0.0,0.0,0.0,0.0,0.0,0.0,0.0,0.0,0.0,0.0,0.0,0.0,0.0,0.0,0.0,0.0,0.0,0.0,0.0,0.0,0.0,0.0,0.0,0.0,0.0,0.0,0.0,0.0,0.0,0.0,0.0,0.0,0.0,0.0,0.0,0.0,1.0,1.0,1.0,1.0,1.0,1.0,0.0,0.0,0.0,0.0,0.0,0.0,0.0,0.0,0.0,0.0,0.0,0.0,0.0,0.0,0.0,0.0,0.0,0.0,0.0,0.0,0.0,0.0,0.0,0.0,0.0,0.0,0.0,0.0,0.0,0.0,0.0,0.0,0.0,0.0,0.0,0.0,0.0,0.0,0.0,0.0,0.0,0.0,0.0,0.0,0.0,0.0,0.0,0.0,0.0,0.0,0.0,0.0,0.0,0.0,0.0,0.0,0.0,0.0,0.0,0.0,0.0,0.0,0.0,0.0,0.0,0.0,0.0,0.0,0.0,0.0,0.0,0.0,0.0,1.0,0.51,1.0,0.0,0.0,0.0,0.0,0.0,0.0,0.0,0.0,0.0,0.0,0.0,0.0,0.0,0.0,0.0,0.0,0.0,0.0,0.0,0.0,0.0,0.0,0.0,0.0,0.0,0.0,0.0,0.0,0.0,0.0,0.0,0.0,0.0,0.0,0.0,0.0,0.0,0.0,0.0,0.0,0.0,0.0,0.0,0.0,0.0,0.0,0.0,0.0,0.0,0.0,0.0,0.0,0.0,0.0,0.0,0.0,0.0,0.0,0.0,0.0,0.0,0.0,0.0,0.0,0.0,0.0,0.0,0.0,0.0,0.0,0.0,0.0,0.0,0.0,0.0,0.0,0.0,0.0,0.0,0.0,0.0,0.0,0.0,0.0,0.0,0.0,0.0,0.0,0.0,0.0,0.0,0.0,0.0,0.0],[0.0,0.0,0.0,0.0,0.0,0.0,0.0,0.0,0.0,0.0,0.0,0.0,0.0,0.0,0.0,0.0,0.0,0.0,0.0,0.0,0.0,0.0,0.0,0.0,0.0,0.0,0.0,0.0,0.0,0.0,0.0,0.0,0.0,0.0,0.0,0.0,0.0,0.0,0.0,0.0,0.0,0.0,0.0,0.0,0.0,0.0,0.0,0.0,0.0,0.0,0.0,0.0,0.0,0.0,0.0,0.0,0.0,0.0,0.0,0.0,0.0,0.0,0.0,0.0,0.0,0.0,0.0,0.0,0.0,0.0,0.0,0.0,0.0,1.0,1.0,1.0,1.0,1.0,1.0,0.0,0.0,0.0,0.0,0.0,0.0,0.0,0.0,0.0,0.0,0.0,0.0,0.0,0.0,0.0,0.0,0.0,0.0,0.0,0.0,0.0,0.0,0.0,0.0,0.0,0.0,0.0,0.0,0.0,0.0,0.0,0.0,0.0,0.0,0.0,0.0,0.0,0.0,0.0,0.0,0.0,0.0,0.0,0.0,0.0,0.0,0.0,0.0,0.0,0.0,0.0,0.0,0.0,0.0,0.0,0.0,0.0,0.0,0.0,0.0,0.0,0.0,0.0,0.0,0.0,0.0,0.0,0.0,0.0,0.0,0.0,0.0,0.0,0.0,0.0,0.2,0.0,0.0,0.0,0.0,0.0,0.0,0.0,0.0,0.0,0.0,0.0,0.0,0.0,0.0,0.0,0.0,0.0,0.0,0.0,0.0,0.0,0.0,0.0,0.0,0.0,0.0,0.0,0.0,0.0,0.0,0.0,0.0,0.0,0.0,0.0,0.0,0.0,0.0,0.0,0.0,0.0,0.0,0.0,0.0,0.0,0.0,0.0,0.0,0.0,0.0,0.0,0.0,0.0,0.0,0.0,0.0,0.0,0.0,0.0,0.0,0.0,0.0,0.0,0.0,0.0,0.0,0.0,0.0,0.0,0.0,0.0,0.0,0.0,0.0,0.0,0.0,0.0,0.0,0.0,0.0,0.0,0.0,0.0,0.0,0.0,0.0,0.0,0.0,0.0,0.0,0.0,0.0,0.0],[0.0,0.0,0.0,0.0,0.0,0.0,0.0,0.0,0.0,0.0,0.0,0.0,0.0,0.0,0.0,0.0,0.0,0.0,0.0,0.0,0.0,0.0,0.0,0.0,0.0,0.0,0.0,0.0,0.0,0.0,0.0,0.0,0.0,0.0,0.0,0.0,0.0,0.0,0.0,0.0,0.0,0.0,0.0,0.0,0.0,0.0,0.0,0.0,0.0,0.0,0.0,0.0,0.0,0.0,0.0,0.0,0.0,0.0,0.0,0.0,0.0,0.0,0.0,0.0,0.0,0.0,0.0,0.0,0.0,0.0,0.0,0.0,0.0,0.0,1.0,1.0,0.0,1.0,1.0,1.0,1.0,0.0,0.0,0.0,0.0,0.0,0.0,0.0,0.0,0.0,0.0,0.0,0.0,0.0,0.0,0.0,0.0,0.0,0.0,0.0,0.0,0.0,0.0,0.0,0.0,0.0,0.0,0.0,0.0,0.0,0.0,0.0,0.0,0.0,0.0,0.0,0.0,0.0,0.0,0.0,0.0,0.0,0.0,0.0,0.0,0.0,0.0,0.0,0.0,0.0,0.0,0.0,0.0,0.0,0.0,0.0,0.0,0.0,0.0,0.0,0.0,0.0,0.0,0.0,0.0,0.0,0.0,0.0,0.0,0.0,0.0,0.0,0.0,0.0,1.0,0.0,0.0,0.0,0.0,0.0,0.0,0.0,0.0,0.0,0.0,0.0,0.0,0.0,0.0,0.0,0.0,0.0,0.0,0.0,0.0,0.0,0.0,0.0,0.0,0.0,0.0,0.0,0.0,0.0,0.0,0.0,0.0,0.0,0.0,0.0,0.0,0.0,0.0,0.0,0.0,0.0,0.0,0.0,0.0,0.0,0.0,0.0,0.0,0.0,0.0,0.0,0.0,0.0,0.0,0.0,0.0,0.0,0.0,0.0,0.0,0.0,0.0,0.0,0.0,0.0,0.0,0.0,0.0,0.0,0.0,0.0,0.0,0.0,0.0,0.0,0.0,0.0,0.0,0.0,0.0,0.0,0.0,0.0,0.0,0.0,0.0,0.0,0.0,0.0,0.0,0.0,0.0,0.0],[0.0,0.0,0.0,0.0,0.0,0.0,0.0,0.0,0.0,0.0,0.0,0.0,0.0,0.0,0.0,0.0,0.0,0.0,0.0,0.0,0.0,0.0,0.0,0.0,0.0,0.0,0.0,0.0,0.0,0.0,0.0,0.0,0.0,0.0,0.0,0.0,0.0,0.0,0.0,0.0,0.0,0.0,0.0,0.0,0.0,0.0,0.0,0.0,0.0,0.0,0.0,0.0,0.0,0.0,0.0,0.0,0.0,0.0,0.0,0.0,0.0,0.0,0.0,0.0,0.0,0.0,0.0,0.0,0.0,0.0,0.0,0.0,0.0,0.0,0.0,1.0,0.0,0.0,1.0,1.0,1.0,1.0,0.02,0.0,0.0,0.0,0.0,0.0,0.0,0.0,0.0,0.0,0.0,0.0,0.0,0.0,0.0,0.0,0.0,0.0,0.0,0.0,0.0,0.0,0.0,0.0,0.0,0.0,0.0,0.0,0.0,0.0,0.0,0.0,0.0,0.0,0.0,0.0,0.0,0.0,0.0,0.0,0.0,0.0,0.0,0.0,0.0,0.0,0.0,0.0,0.0,0.0,0.0,0.0,0.0,0.0,0.0,0.0,0.0,0.0,0.0,0.0,0.0,0.0,0.0,0.0,0.0,0.0,0.0,0.0,0.0,0.0,0.02,0.0,1.0,1.0,0.0,0.0,0.0,0.0,0.0,0.0,0.0,0.0,0.0,0.0,0.0,0.0,0.0,0.0,0.0,0.0,0.0,0.0,0.0,0.0,0.0,0.0,0.0,0.0,0.0,0.0,0.0,0.0,0.0,0.0,0.0,0.0,0.0,0.0,0.0,0.0,0.0,0.0,0.0,0.0,0.0,0.0,0.0,0.0,0.0,0.0,0.0,0.0,0.0,0.0,0.0,0.0,0.0,0.0,0.0,0.0,0.0,0.0,0.0,0.0,0.0,0.0,0.0,0.0,0.0,0.0,0.0,0.0,0.0,0.0,0.0,0.0,0.0,0.0,0.0,0.0,0.0,0.0,0.0,0.0,0.0,0.0,0.0,0.0,0.0,0.0,0.0,0.0,0.0,0.0,0.0,0.0],[0.0,0.0,0.0,0.0,0.0,0.0,0.0,0.0,0.0,0.0,0.0,0.0,0.0,0.0,0.0,0.0,0.0,0.0,0.0,0.0,0.0,0.0,0.0,0.0,0.0,0.0,0.0,0.0,0.0,0.0,0.0,0.0,0.0,0.0,0.0,0.0,0.0,0.0,0.0,0.0,0.0,0.0,0.0,0.0,0.0,0.0,0.0,0.0,0.0,0.0,0.0,0.0,0.0,0.0,0.0,0.0,0.0,0.0,0.0,0.0,0.0,0.0,0.0,0.0,0.0,0.0,0.0,0.0,0.0,0.0,0.0,1.0,0.0,0.0,1.0,1.0,0.0,0.0,1.0,1.0,1.0,1.0,1.0,1.0,1.0,0.0,0.0,0.01,0.0,0.0,0.0,0.0,0.0,0.0,0.0,0.0,0.0,0.0,0.0,0.0,0.0,0.0,0.0,0.0,0.0,0.0,0.0,0.0,0.0,0.0,0.0,0.0,0.0,0.0,0.0,0.0,0.0,0.0,0.0,0.0,0.0,0.0,0.0,0.0,0.0,0.0,0.0,0.0,0.0,0.0,0.0,0.0,0.0,0.0,0.0,0.0,0.0,0.0,0.0,0.0,0.0,0.0,0.0,0.0,0.0,0.0,0.0,0.0,0.0,0.0,0.0,0.0,1.0,0.0,1.0,1.0,0.0,0.0,0.0,0.0,0.0,0.0,0.0,0.0,0.0,0.0,0.0,0.0,0.0,0.0,0.0,0.0,0.0,0.0,0.0,0.0,0.0,0.0,0.0,0.0,0.0,0.0,0.0,0.0,0.0,0.0,0.0,0.0,0.0,0.0,0.0,0.0,0.0,0.0,0.0,0.0,0.0,0.0,0.0,0.0,0.0,0.0,0.0,0.0,0.0,0.0,0.0,0.0,0.0,0.0,0.0,0.0,0.0,0.0,0.0,0.0,0.0,0.0,0.0,0.0,0.0,0.0,0.0,0.0,0.0,0.0,0.0,0.0,0.0,0.0,0.0,0.0,0.0,0.0,0.0,0.0,0.0,0.0,0.0,0.0,0.0,0.0,0.0,0.0,0.0,0.0,0.0,0.0],[0.0,0.0,0.0,0.0,0.0,0.0,0.0,0.0,0.0,0.0,0.0,0.0,0.0,0.0,0.0,0.0,0.0,0.0,0.0,0.0,0.0,0.0,0.0,0.0,0.0,0.0,0.0,0.0,0.0,0.0,0.0,0.0,0.0,0.0,0.0,0.0,0.0,0.0,0.0,0.0,0.0,0.0,0.0,0.0,0.0,0.0,0.0,0.0,0.0,0.0,0.0,0.0,0.0,0.0,0.0,0.0,0.0,0.0,0.0,0.0,0.0,0.0,0.0,0.0,0.0,0.0,0.0,0.0,0.0,0.0,0.0,0.0,0.0,0.0,0.0,0.0,0.0,0.0,0.0,1.0,1.0,1.0,1.0,1.0,1.0,0.93,0.0,0.0,0.0,0.0,0.0,0.0,0.0,0.0,0.0,0.0,0.0,0.0,0.0,0.0,0.0,0.0,0.0,0.0,0.0,0.0,0.0,0.0,0.0,0.0,0.0,0.0,0.0,0.0,0.0,0.0,0.0,0.0,0.0,0.0,0.0,0.0,0.0,0.0,0.0,0.0,0.0,0.0,0.0,0.0,0.0,0.0,0.0,0.0,0.0,0.0,0.0,0.0,0.0,0.0,0.0,0.0,0.0,0.0,0.0,0.0,0.0,0.0,0.0,0.0,0.0,0.0,0.0,0.0,0.09,1.0,0.0,0.0,1.0,0.0,0.0,0.0,0.0,0.0,0.0,0.0,0.0,0.0,0.0,0.0,0.0,0.0,0.0,0.0,0.0,0.0,0.0,0.0,0.0,0.0,0.0,0.0,0.0,0.0,0.0,0.0,0.0,0.0,0.0,0.0,0.0,0.0,0.0,0.0,0.0,0.0,0.0,0.0,0.0,0.0,0.0,0.0,0.0,0.0,0.0,0.0,0.0,0.0,0.0,0.0,0.0,0.0,0.0,0.0,0.0,0.0,0.0,0.0,0.0,0.0,0.0,0.0,0.0,0.0,0.0,0.0,0.0,0.0,0.0,0.0,0.0,0.0,0.0,0.0,0.0,0.0,0.0,0.0,0.0,0.0,0.0,0.0,0.0,0.0,0.0,0.0,0.0,0.0],[0.0,0.0,0.0,0.0,0.0,0.0,0.0,0.0,0.0,0.0,0.0,0.0,0.0,0.0,0.0,0.0,0.0,0.0,0.0,0.0,0.0,0.0,0.0,0.0,0.0,0.0,0.0,0.0,0.0,0.0,0.0,0.0,0.0,0.0,0.0,0.0,0.0,0.0,0.0,0.0,0.0,0.0,0.0,0.0,0.0,0.0,0.0,0.0,0.0,0.0,0.0,0.0,0.0,0.0,0.0,0.0,0.0,0.0,0.0,0.0,0.0,0.0,0.0,0.0,0.0,0.0,0.0,0.0,0.0,0.0,0.0,0.0,0.0,0.0,0.0,0.0,0.0,0.0,0.0,0.02,1.0,1.0,1.0,1.0,1.0,0.98,0.72,0.0,0.0,0.0,0.0,0.0,0.0,0.0,0.0,0.0,0.0,0.0,0.0,0.0,0.0,0.0,0.0,0.0,0.0,0.0,0.0,0.0,0.0,0.0,0.0,0.0,0.0,0.0,0.0,0.0,0.0,0.0,0.0,0.0,0.0,0.0,0.0,0.0,0.0,0.0,0.0,0.0,0.0,0.0,0.0,0.0,0.0,0.0,0.0,0.0,0.0,0.0,0.0,0.0,0.0,0.0,0.0,0.0,0.0,0.0,0.0,0.0,0.0,0.0,0.0,0.0,0.0,0.0,0.0,0.0,0.0,0.0,0.0,0.0,0.0,0.0,0.0,0.0,0.0,0.0,0.0,0.0,0.0,0.0,0.0,0.0,0.0,0.0,0.0,0.0,0.0,0.0,0.0,0.0,0.0,0.0,0.0,0.0,0.0,0.0,0.0,0.0,0.0,0.0,0.0,0.0,0.0,0.0,0.0,0.0,0.0,0.0,0.0,0.0,0.0,0.0,0.0,0.0,0.0,0.0,0.0,0.0,0.0,0.0,0.0,0.0,0.0,0.0,0.0,0.0,0.0,0.0,0.0,0.0,0.0,0.0,0.0,0.0,0.0,0.0,0.0,0.0,0.0,0.0,0.0,0.0,0.0,0.0,0.0,0.0,0.0,0.0,0.0,0.0,0.0,0.0,0.0,0.0,0.0,0.0,0.0,0.0],[0.0,0.0,0.0,0.0,0.0,0.0,0.0,0.0,0.0,0.0,0.0,0.0,0.0,0.0,0.0,0.0,0.0,0.0,0.0,0.0,0.0,0.0,0.0,0.0,0.0,0.0,0.0,0.0,0.0,0.0,0.0,0.0,0.0,0.0,0.0,0.0,0.0,0.0,0.0,0.0,0.0,0.0,0.0,0.0,0.0,0.0,0.0,0.0,0.0,0.0,0.0,0.0,0.0,0.0,0.0,0.0,0.0,0.0,0.0,0.0,0.0,0.0,0.0,0.0,0.0,0.0,0.0,0.02,0.0,0.0,0.0,1.0,0.0,0.0,0.94,0.0,0.0,0.0,0.0,0.0,1.0,1.0,1.0,1.0,1.0,1.0,1.0,1.0,0.01,0.0,0.63,0.0,0.0,0.0,0.0,0.0,0.0,0.0,0.0,0.0,0.0,0.0,0.0,0.0,0.0,0.0,0.0,0.0,0.0,0.0,0.0,0.0,0.0,0.0,0.0,0.0,0.0,0.0,0.0,0.0,0.0,0.0,0.0,0.0,0.0,0.0,0.0,0.0,0.0,0.0,0.0,0.0,0.0,0.0,0.0,0.0,0.0,0.0,0.0,0.0,0.0,0.0,0.0,0.0,0.0,0.0,0.0,0.0,0.0,0.0,0.0,0.0,0.0,0.0,0.0,0.0,0.0,0.0,0.0,0.0,0.0,0.0,0.0,0.0,0.0,0.0,0.0,0.0,0.0,0.0,0.0,0.0,0.0,0.0,0.0,0.0,0.0,0.0,0.0,0.0,0.0,0.0,0.0,0.0,0.0,0.0,0.0,0.0,0.0,0.0,0.0,0.0,0.0,0.0,0.0,0.0,0.0,0.0,0.0,0.0,0.0,0.0,0.0,0.0,0.0,0.0,0.0,0.0,0.0,0.0,0.0,0.0,0.0,0.0,0.0,0.0,0.0,0.0,0.0,0.0,0.0,0.0,0.0,0.0,0.0,0.0,0.0,0.0,0.0,0.0,0.0,0.0,0.0,0.0,0.0,0.0,0.0,0.0,0.0,0.0,0.0,0.0,0.0,0.0,0.0,0.0,0.0,0.0],[0.0,0.0,0.0,0.0,0.0,0.0,0.0,0.0,0.0,0.0,0.0,0.0,0.0,0.0,0.0,0.0,0.0,0.0,0.0,0.0,0.0,0.0,0.0,0.0,0.0,0.0,0.0,0.0,0.0,0.0,0.0,0.0,0.0,0.0,0.0,0.0,0.0,0.0,0.0,0.0,0.0,0.0,0.0,0.0,0.0,0.0,0.0,0.0,0.0,0.0,0.0,0.0,0.0,0.0,0.0,0.0,0.0,0.0,0.0,0.0,0.0,0.0,0.0,0.0,0.0,0.0,0.0,0.0,0.0,0.0,0.0,0.98,0.0,0.0,0.0,0.0,0.0,0.0,0.0,0.0,1.0,1.0,1.0,1.0,1.0,1.0,1.0,1.0,0.12,0.0,1.0,1.0,0.0,0.0,0.0,0.0,0.0,0.0,0.0,0.0,0.0,0.0,0.0,0.0,0.0,0.0,0.0,0.0,0.0,0.0,0.0,0.0,0.0,0.0,0.0,0.0,0.0,0.0,0.0,0.0,0.0,0.0,0.0,0.0,0.0,0.0,0.0,0.0,0.0,0.0,0.0,0.0,0.0,0.0,0.0,0.02,0.96,0.0,0.0,0.0,0.0,0.0,0.0,0.0,0.0,0.0,0.0,0.0,0.0,0.0,0.0,0.0,1.0,0.0,0.0,1.0,0.0,0.0,1.0,0.0,0.0,0.0,0.0,0.0,0.0,0.0,0.0,0.0,0.0,0.0,0.0,0.0,0.0,0.0,0.0,0.0,0.0,0.0,0.0,0.0,0.0,0.0,0.0,0.0,0.0,0.0,0.0,0.0,0.0,0.0,0.0,0.0,0.0,0.0,0.0,0.0,0.0,0.0,0.0,0.0,0.0,0.0,0.0,0.0,0.0,0.0,0.0,0.0,0.0,0.0,0.0,0.0,0.0,0.0,0.0,0.0,0.0,0.0,0.0,0.0,0.0,0.0,0.0,0.0,0.0,0.0,0.0,0.0,0.0,0.0,0.0,0.0,0.0,0.0,0.0,0.0,0.0,0.0,0.0,0.0,0.0,0.0,0.0,0.0,0.0,0.0,0.0,0.0],[0.0,0.0,0.0,0.0,0.0,0.0,0.0,0.0,0.0,0.0,0.0,0.0,0.0,0.0,0.0,0.0,0.0,0.0,0.0,0.0,0.0,0.0,0.0,0.0,0.0,0.0,0.0,0.0,0.0,0.0,0.0,0.0,0.0,0.0,0.0,0.0,0.0,0.0,0.0,0.0,0.0,0.0,0.0,0.0,0.0,0.0,0.0,0.0,0.0,0.0,0.0,0.0,0.0,0.0,0.0,0.0,0.0,0.0,0.0,0.0,0.0,0.0,0.0,0.0,0.0,0.0,0.0,0.0,0.0,0.0,0.0,0.0,0.0,0.0,0.0,0.0,0.0,0.0,0.0,0.0,0.0,0.93,0.98,1.0,1.0,1.0,1.0,0.93,0.22,0.0,0.0,0.08,0.0,0.0,0.0,0.0,0.0,0.0,0.0,0.0,0.0,0.0,0.0,0.0,0.0,0.0,0.0,0.0,0.0,0.0,0.0,0.0,0.0,0.0,0.0,0.0,0.0,0.0,0.0,0.0,0.0,0.0,0.0,0.0,0.0,0.0,0.0,0.0,0.0,0.0,0.0,0.0,0.01,0.53,0.17,0.74,0.94,0.0,0.0,0.0,0.0,0.0,0.0,0.0,0.0,0.0,0.0,0.0,0.0,0.0,0.0,0.0,0.0,0.0,0.0,0.0,0.0,0.0,0.04,0.0,0.0,0.0,0.0,0.0,0.0,0.0,0.0,0.0,0.0,0.0,0.0,0.0,0.0,0.0,0.0,0.0,0.0,0.0,0.0,0.0,0.0,0.0,0.0,0.0,0.0,0.0,0.0,0.0,0.0,0.0,0.0,0.0,0.0,0.0,0.0,0.0,0.0,0.0,0.0,0.0,0.0,0.0,0.0,0.0,0.0,0.0,0.0,0.0,0.0,0.0,0.0,0.0,0.0,0.0,0.0,0.0,0.0,0.0,0.0,0.0,0.0,0.0,0.0,0.0,0.0,0.0,0.0,0.0,0.0,0.0,0.0,0.0,0.0,0.0,0.0,0.0,0.0,0.0,0.0,0.0,0.0,0.0,0.0,0.0,0.0,0.0,0.0,0.0],[0.0,0.0,0.0,0.0,0.0,0.0,0.0,0.0,0.0,0.0,0.0,0.0,0.0,0.0,0.0,0.0,0.0,0.0,0.0,0.0,0.0,0.0,0.0,0.0,0.0,0.0,0.0,0.0,0.0,0.0,0.0,0.0,0.0,0.0,0.0,0.0,0.0,0.0,0.0,0.0,0.0,0.0,0.0,0.0,0.0,0.0,0.0,0.0,0.0,0.0,0.0,0.0,0.0,0.0,0.0,0.0,0.0,0.0,0.0,0.0,0.0,0.0,0.0,0.0,0.02,0.0,0.0,0.04,0.0,0.0,0.0,0.01,0.0,0.0,0.0,0.0,0.0,0.0,0.0,0.0,0.0,0.0,0.72,1.0,1.0,1.0,1.0,1.0,0.53,0.0,0.0,0.0,0.0,0.0,0.0,0.0,0.0,0.0,0.0,0.0,0.0,0.0,0.0,0.0,0.0,0.0,0.0,0.0,0.0,0.0,0.0,0.0,0.0,0.0,0.0,0.0,0.0,0.0,0.0,0.0,0.0,0.0,0.0,0.0,0.0,0.0,0.0,0.0,0.0,0.0,0.0,0.01,0.02,0.72,0.42,0.2,0.03,0.0,0.0,0.0,0.0,0.0,0.0,0.0,0.0,0.0,0.0,0.0,0.0,0.0,0.0,0.0,0.0,0.0,0.0,0.0,0.0,0.0,0.0,0.0,0.0,0.0,0.0,0.0,0.0,0.0,0.0,0.0,0.0,0.0,0.0,0.0,0.0,0.0,0.0,0.0,0.0,0.0,0.0,0.0,0.0,0.0,0.0,0.0,0.0,0.0,0.0,0.0,0.0,0.0,0.0,0.0,0.0,0.0,0.0,0.0,0.0,0.0,0.0,0.0,0.0,0.0,0.0,0.0,0.0,0.0,0.0,0.0,0.0,0.0,0.0,0.0,0.0,0.0,0.0,0.0,0.0,0.0,0.0,0.0,0.0,0.0,0.0,0.0,0.0,0.0,0.0,0.0,0.0,0.0,0.0,0.0,0.0,0.0,0.0,0.0,0.0,0.0,0.0,0.0,0.0,0.0,0.0,0.0,0.0,0.0,0.0,0.0],[0.0,0.0,0.0,0.0,0.0,0.0,0.0,0.0,0.0,0.0,0.0,0.0,0.0,0.0,0.0,0.0,0.0,0.0,0.0,0.0,0.0,0.0,0.0,0.0,0.0,0.0,0.0,0.0,0.0,0.0,0.0,0.0,0.0,0.0,0.0,0.0,0.0,0.0,0.0,0.0,0.0,0.0,0.0,0.0,0.0,0.0,0.0,0.0,0.0,0.0,0.0,0.0,0.0,0.0,0.0,0.0,0.0,0.0,0.0,0.0,0.0,0.0,0.0,0.0,0.14,0.0,0.0,0.42,0.94,0.0,0.0,0.98,0.0,0.0,0.0,0.0,0.0,0.0,0.0,0.0,0.01,0.0,0.0,1.0,1.0,0.93,1.0,1.0,1.0,1.0,1.0,0.88,0.0,0.0,0.0,0.0,0.0,0.0,0.0,0.0,0.0,0.0,0.0,0.0,0.0,0.0,0.0,0.0,0.0,0.0,0.0,0.0,0.0,0.0,0.0,0.0,0.0,0.0,0.0,0.0,0.0,0.0,0.0,0.0,0.0,0.0,0.0,0.0,0.0,0.0,0.0,0.0,0.0,0.03,0.09,0.07,0.14,0.0,0.0,0.0,0.0,0.0,0.0,0.0,0.0,0.0,0.0,0.0,0.0,0.0,0.0,0.0,0.0,0.0,0.0,0.0,0.0,0.0,0.0,0.0,0.0,0.0,0.0,0.0,0.0,0.0,0.0,0.0,0.0,0.0,0.0,0.0,0.0,0.0,0.0,0.0,0.0,0.0,0.0,0.0,0.0,0.0,0.0,0.0,0.0,0.0,0.0,0.0,0.0,0.0,0.0,0.0,0.0,0.0,0.0,0.0,0.0,0.0,0.0,0.0,0.0,0.0,0.0,0.0,0.0,0.0,0.0,0.0,0.0,0.0,0.0,0.0,0.0,0.0,0.0,0.0,0.0,0.0,0.0,0.0,0.0,0.0,0.0,0.0,0.0,0.0,0.0,0.0,0.0,0.0,0.0,0.0,0.0,0.0,0.0,0.0,0.0,0.0,0.0,0.0,0.0,0.0,0.0,0.0,0.0,0.0,0.0,0.0],[0.0,0.0,0.01,0.0,0.0,0.0,0.0,0.0,0.0,0.0,0.0,0.01,0.0,0.0,0.0,0.0,0.0,0.0,0.0,0.0,0.0,0.0,0.0,0.0,0.0,0.0,0.0,0.0,0.0,0.0,0.0,0.01,0.01,0.0,0.0,0.0,0.0,0.0,0.0,0.0,0.0,0.0,0.0,0.0,0.0,0.0,0.0,0.0,0.0,0.0,0.0,0.0,0.0,0.0,0.0,0.0,0.0,0.0,0.0,0.0,0.0,0.0,0.0,0.0,0.03,0.0,0.0,0.02,0.02,0.0,0.0,0.01,0.0,0.0,0.0,0.0,0.0,0.0,0.0,0.0,0.0,0.0,0.0,0.01,0.12,0.22,0.53,1.0,1.0,1.0,0.96,0.3,0.21,0.15,0.0,0.0,0.0,0.0,0.0,0.0,0.0,0.0,0.0,0.0,0.0,0.0,0.0,0.0,0.0,0.0,0.0,0.0,0.0,0.0,0.0,0.0,0.0,0.0,0.0,0.0,0.0,0.0,0.0,0.0,0.0,0.0,0.0,0.0,0.0,0.0,0.0,0.0,0.0,0.16,0.82,0.92,0.97,0.99,0.0,0.02,0.0,0.0,0.0,0.0,0.0,0.0,0.0,0.0,0.0,0.0,0.0,0.0,0.0,0.0,0.0,0.0,0.0,0.0,0.0,0.0,0.0,0.0,0.0,0.0,0.0,0.0,0.0,0.0,0.0,0.0,0.0,0.0,0.0,0.0,0.0,0.0,0.0,0.0,0.0,0.0,0.0,0.0,0.0,0.0,0.0,0.0,0.0,0.0,0.0,0.0,0.0,0.0,0.0,0.0,0.0,0.0,0.0,0.0,0.0,0.0,0.0,0.0,0.0,0.0,0.0,0.0,0.0,0.0,0.0,0.0,0.0,0.0,0.0,0.0,0.0,0.0,0.0,0.0,0.0,0.0,0.0,0.0,0.0,0.0,0.0,0.0,0.0,0.0,0.0,0.0,0.0,0.0,0.0,0.0,0.0,0.0,0.0,0.0,0.0,0.0,0.0,0.0,0.0,0.0,0.0,0.0,0.0,0.0],[0.0,0.01,0.03,0.0,0.0,0.0,0.0,0.0,0.0,0.0,0.0,0.01,0.0,0.0,0.0,0.0,0.0,0.0,0.0,0.0,0.0,0.0,0.0,0.0,0.0,0.0,0.0,0.0,0.0,0.0,0.0,0.0,0.0,0.0,0.0,0.0,0.0,0.0,0.0,0.0,0.0,0.0,0.0,0.0,0.0,0.0,0.0,0.0,0.0,0.0,0.0,0.0,0.0,0.0,0.0,0.0,0.0,0.0,0.0,0.0,0.0,0.0,0.0,0.0,0.01,0.0,0.0,0.0,0.39,0.0,0.0,0.0,0.0,0.0,0.0,0.0,0.0,0.0,0.0,0.0,0.0,0.0,0.0,0.0,0.0,0.0,0.0,1.0,1.0,1.0,1.0,1.0,0.99,0.0,0.0,0.0,0.0,0.0,0.0,0.0,0.0,0.0,0.0,0.0,0.0,0.0,0.0,0.0,0.0,0.0,0.0,0.0,0.0,0.0,0.0,0.0,0.0,0.0,0.0,0.0,0.0,0.0,0.0,0.0,0.0,0.0,0.0,0.0,0.0,0.0,0.0,0.0,0.0,0.01,0.03,0.05,0.84,0.94,0.0,0.72,0.0,0.0,0.0,0.0,0.9,0.0,0.0,0.0,0.06,0.0,0.0,0.0,0.0,0.0,0.0,0.0,0.0,0.0,0.0,0.0,0.0,0.0,0.0,0.0,0.0,0.0,0.0,0.0,0.0,0.0,0.0,0.0,0.0,0.0,0.0,0.0,0.0,0.0,0.0,0.0,0.0,0.0,0.0,0.0,0.0,0.0,0.0,0.0,0.0,0.0,0.0,0.0,0.0,0.0,0.0,0.0,0.0,0.0,0.0,0.0,0.0,0.0,0.0,0.0,0.0,0.0,0.0,0.0,0.0,0.0,0.0,0.0,0.0,0.0,0.0,0.0,0.0,0.0,0.0,0.0,0.0,0.0,0.0,0.0,0.0,0.0,0.0,0.0,0.0,0.0,0.0,0.0,0.0,0.0,0.0,0.0,0.0,0.0,0.0,0.0,0.0,0.0,0.0,0.0,0.0,0.0,0.0,0.0],[0.0,0.0,0.0,0.0,0.0,0.0,0.0,0.0,0.0,0.0,0.0,0.0,0.0,0.0,0.0,0.0,0.0,0.0,0.0,0.0,0.0,0.0,0.0,0.0,0.0,0.0,0.0,0.0,0.0,0.0,0.0,0.0,0.0,0.0,0.0,0.0,0.0,0.0,0.0,0.0,0.0,0.0,0.0,0.0,0.0,0.0,0.0,0.0,0.0,0.0,0.0,0.0,0.0,0.0,0.0,0.0,0.0,0.0,0.0,0.0,0.0,0.0,0.0,0.0,0.01,0.0,0.0,0.02,1.0,0.0,0.0,1.0,0.99,0.0,0.0,0.0,0.0,0.0,0.0,0.0,0.0,0.0,0.0,0.63,1.0,0.0,0.0,1.0,0.96,1.0,1.0,1.0,0.0,0.0,0.0,0.0,0.0,0.0,0.0,0.0,0.0,0.0,0.0,0.0,0.0,0.0,0.0,0.0,0.0,0.0,0.0,0.0,0.0,0.0,0.0,0.0,0.0,0.0,0.0,0.0,0.0,0.0,0.0,0.0,0.0,0.0,0.0,0.0,0.0,0.0,0.0,0.0,0.0,0.0,0.0,0.01,0.02,0.0,0.0,0.0,0.0,0.0,0.0,0.0,0.0,0.0,0.0,0.0,1.0,0.0,0.0,0.98,0.99,0.0,0.0,0.0,0.0,0.0,0.0,0.0,0.0,0.0,0.0,0.0,0.0,0.0,0.0,0.0,0.0,0.0,0.0,0.0,0.0,0.0,0.0,0.0,0.0,0.0,0.0,0.0,0.0,0.0,0.0,0.0,0.0,0.0,0.0,0.0,0.0,0.0,0.0,0.0,0.0,0.0,0.0,0.0,0.0,0.0,0.0,0.0,0.0,0.0,0.0,0.0,0.0,0.0,0.0,0.0,0.0,0.0,0.0,0.0,0.0,0.0,0.0,0.0,0.0,0.0,0.0,0.0,0.0,0.0,0.0,0.0,0.0,0.0,0.0,0.0,0.0,0.0,0.0,0.0,0.0,0.0,0.0,0.0,0.0,0.0,0.0,0.0,0.0,0.0,0.0,0.0,0.0,0.0,0.0,0.0],[0.0,0.0,0.0,0.0,0.0,0.0,0.0,0.0,0.0,0.0,0.0,0.0,0.0,0.0,0.0,0.0,0.0,0.0,0.0,0.0,0.0,0.0,0.0,0.0,0.0,0.0,0.0,0.0,0.0,0.0,0.0,0.0,0.0,0.0,0.0,0.0,0.0,0.0,0.0,0.0,0.0,0.0,0.0,0.0,0.0,0.0,0.0,0.0,0.0,0.0,0.0,0.0,0.0,0.0,0.0,0.0,0.0,0.0,0.0,0.0,0.0,0.0,0.0,0.0,0.0,0.0,0.0,0.0,0.0,0.0,0.0,0.0,0.0,0.0,0.0,0.0,0.0,0.0,0.0,0.0,0.0,0.0,0.0,0.0,1.0,0.08,0.0,0.88,0.3,1.0,1.0,1.0,1.0,0.79,0.0,0.0,0.0,0.0,0.0,0.0,0.0,0.0,0.0,0.0,0.0,0.0,0.0,0.0,0.0,0.0,0.0,0.0,0.0,0.0,0.0,0.0,0.0,0.0,0.0,0.0,0.0,0.0,0.0,0.0,0.0,0.0,0.0,0.0,0.0,0.0,0.0,0.0,0.0,0.0,0.0,0.01,1.0,0.0,0.0,0.0,0.0,0.0,0.0,0.0,0.0,0.0,0.0,0.0,1.0,0.0,0.0,0.05,1.0,0.0,0.0,1.0,0.0,0.0,1.0,0.0,0.0,0.0,0.0,0.0,0.0,0.0,0.0,0.0,0.0,0.0,0.46,0.0,0.0,0.0,0.0,0.0,0.0,0.0,0.0,0.0,0.0,0.0,0.0,0.0,0.0,0.0,0.0,0.0,0.0,0.0,0.0,0.0,0.0,0.0,0.0,0.0,0.0,0.0,0.0,0.0,0.0,0.0,0.0,0.0,0.0,0.0,0.0,0.0,0.0,0.0,0.0,0.0,0.0,0.0,0.0,0.0,0.0,0.0,0.0,0.0,0.0,0.0,0.0,0.0,0.0,0.0,0.0,0.0,0.0,0.0,0.0,0.0,0.0,0.0,0.0,0.0,0.0,0.0,0.0,0.0,0.0,0.0,0.0,0.0,0.0,0.0,0.0,0.0],[0.0,0.0,0.0,0.0,0.0,0.0,0.0,0.0,0.0,0.0,0.0,0.0,0.0,0.0,0.0,0.0,0.0,0.0,0.0,0.0,0.0,0.0,0.0,0.0,0.0,0.0,0.0,0.0,0.0,0.0,0.0,0.0,0.0,0.0,0.0,0.0,0.0,0.0,0.0,0.0,0.0,0.0,0.0,0.0,0.0,0.0,0.0,0.0,0.0,0.0,0.0,0.0,0.0,0.0,0.0,0.0,0.0,0.0,0.0,0.0,0.0,0.0,0.0,0.0,0.0,0.0,0.0,0.0,0.0,0.0,0.0,0.0,0.0,0.0,0.0,0.0,0.0,0.0,0.0,0.0,0.0,0.0,0.0,0.0,0.0,0.0,0.0,0.0,0.21,0.99,0.0,1.0,1.0,1.0,1.0,1.0,0.0,0.0,0.0,0.0,0.0,0.0,0.0,0.0,0.0,0.0,0.0,0.0,0.0,0.0,0.0,0.0,0.0,0.0,0.0,0.0,0.0,0.0,0.0,0.0,0.0,0.0,0.0,0.0,0.0,0.0,0.0,0.0,0.0,0.0,0.0,0.0,0.0,0.0,0.0,0.01,1.0,1.0,1.0,1.0,0.0,0.0,0.0,0.0,1.0,1.0,0.0,0.0,1.0,0.0,0.0,0.0,0.0,0.0,0.0,0.0,0.0,0.0,0.0,0.0,1.0,0.0,0.0,0.0,0.0,0.0,0.0,0.0,0.0,0.0,0.0,0.0,0.0,0.0,0.0,0.0,0.0,0.0,0.0,0.0,0.0,0.0,0.0,0.0,0.0,0.0,0.0,0.0,0.0,0.0,0.0,0.0,0.0,0.0,0.0,0.0,0.0,0.0,0.0,0.0,0.0,0.0,0.0,0.0,0.0,0.0,0.0,0.0,0.0,0.0,0.0,0.0,0.0,0.0,0.0,0.0,0.0,0.0,0.0,0.0,0.0,0.0,0.0,0.0,0.0,0.0,0.0,0.0,0.0,0.0,0.0,0.0,0.0,0.0,0.0,0.0,0.0,0.0,0.0,0.0,0.0,0.0,0.0,0.0,0.0,0.0,0.0,0.0],[0.0,0.0,0.0,0.0,0.0,0.0,0.0,0.0,0.0,0.0,0.0,0.0,0.0,0.0,0.0,0.0,0.0,0.0,0.0,0.0,0.0,0.0,0.0,0.0,0.0,0.0,0.0,0.0,0.0,0.0,0.0,0.0,0.0,0.0,0.0,0.0,0.0,0.0,0.0,0.0,0.0,0.0,0.0,0.0,0.0,0.0,0.0,0.0,0.0,0.0,0.0,0.0,0.0,0.0,0.0,0.0,0.0,0.0,0.0,0.0,0.0,0.0,0.0,0.0,0.0,0.0,0.0,0.0,0.0,0.0,0.0,0.0,0.0,0.0,0.0,0.0,0.0,0.0,0.0,0.0,0.0,0.0,0.0,0.0,0.0,0.0,0.0,0.0,0.15,0.0,0.0,0.79,1.0,1.0,1.0,0.0,0.0,0.0,0.0,0.0,0.0,0.0,0.0,0.0,0.0,0.0,0.0,0.0,0.0,0.0,0.0,0.0,0.0,0.0,0.0,0.0,0.0,0.0,0.0,0.0,0.0,0.0,0.0,0.0,0.0,0.0,0.0,0.0,0.0,0.0,0.0,0.0,0.01,0.0,0.12,0.86,1.0,1.0,1.0,0.0,0.0,0.0,0.0,0.0,0.0,0.0,0.0,0.0,0.0,0.0,0.0,0.0,0.0,0.0,0.0,0.0,0.0,0.0,0.02,1.0,1.0,1.0,0.0,0.0,0.0,0.0,0.0,0.0,0.0,0.0,0.0,0.0,0.0,0.0,0.0,0.0,0.0,0.0,0.0,0.0,0.0,0.0,0.0,0.0,0.0,0.0,0.0,0.0,0.0,0.0,0.0,0.0,0.0,0.0,0.0,0.0,0.0,0.0,0.0,0.0,0.0,0.0,0.0,0.0,0.0,0.0,0.0,0.0,0.0,0.0,0.0,0.0,0.0,0.0,0.0,0.0,0.0,0.0,0.0,0.0,0.0,0.0,0.0,0.0,0.0,0.0,0.0,0.0,0.0,0.0,0.0,0.0,0.0,0.0,0.0,0.0,0.0,0.0,0.0,0.0,0.0,0.0,0.0,0.0,0.0,0.0,0.0,0.0],[0.0,0.0,0.0,0.0,0.0,0.0,0.0,0.0,0.0,0.0,0.0,0.0,0.0,0.0,0.0,0.0,0.0,0.0,0.0,0.0,0.0,0.0,0.0,0.0,0.0,0.0,0.0,0.0,0.0,0.0,0.0,0.0,0.0,0.0,0.0,0.0,0.0,0.0,0.0,0.0,0.0,0.0,0.0,0.0,0.0,0.0,0.0,0.0,0.0,0.0,0.0,0.0,0.0,0.0,0.0,0.0,0.0,0.0,0.0,0.0,0.0,0.0,0.0,0.0,0.0,0.0,0.0,0.0,0.0,0.0,0.0,0.0,0.0,0.0,0.0,0.0,0.0,0.0,0.0,0.0,0.0,0.0,0.0,0.0,0.0,0.0,0.0,0.0,0.0,0.0,0.0,0.0,1.0,1.0,1.0,1.0,1.0,0.0,0.0,0.0,0.0,0.0,0.0,0.0,0.0,0.0,0.0,0.0,0.0,0.0,0.0,0.0,0.0,0.0,0.0,0.0,0.0,0.0,0.0,0.0,0.0,0.0,0.0,0.0,0.0,0.0,0.0,0.0,0.0,0.0,0.0,0.0,0.0,0.0,0.01,0.0,0.05,0.07,1.0,1.0,0.0,0.0,0.0,0.0,0.0,1.0,0.0,0.0,0.0,0.0,0.0,0.0,0.0,0.0,0.0,0.0,0.0,0.0,0.0,0.08,1.0,1.0,1.0,0.0,0.0,0.0,0.0,0.0,0.0,0.0,0.0,0.0,0.0,0.0,0.0,0.0,0.0,0.0,0.0,0.0,0.0,0.0,0.0,0.0,0.0,0.0,0.0,0.0,0.0,0.0,0.0,0.0,0.0,0.0,0.0,0.0,0.0,0.0,0.0,0.0,0.0,0.0,0.0,0.0,0.0,0.0,0.0,0.0,0.0,0.0,0.0,0.0,0.0,0.0,0.0,0.0,0.0,0.0,0.0,0.0,0.0,0.0,0.0,0.0,0.0,0.0,0.0,0.0,0.0,0.0,0.0,0.0,0.0,0.0,0.0,0.0,0.0,0.0,0.0,0.0,0.0,0.0,0.0,0.0,0.0,0.0,0.0,0.0],[0.0,0.0,0.0,0.0,0.0,0.0,0.0,0.0,0.0,0.0,0.0,0.0,0.0,0.0,0.0,0.0,0.0,0.0,0.0,0.0,0.0,0.0,0.0,0.0,0.0,0.0,0.0,0.0,0.0,0.0,0.0,0.0,0.0,0.0,0.0,0.0,0.0,0.0,0.0,0.0,0.0,0.0,0.0,0.0,0.0,0.0,0.0,0.0,0.0,0.0,0.0,0.0,0.0,0.0,0.0,0.0,0.0,0.0,0.0,0.0,0.0,0.0,0.0,0.0,0.0,0.0,0.0,0.0,0.0,0.0,0.0,0.0,0.0,0.0,0.0,0.0,0.0,0.0,0.0,0.0,0.0,0.0,0.0,0.0,0.0,0.0,0.0,0.0,0.0,0.0,0.0,0.0,1.0,0.0,1.0,1.0,1.0,1.0,0.0,0.0,0.0,0.0,0.0,0.0,0.0,0.0,0.0,0.0,0.0,0.0,0.0,0.0,0.0,0.0,0.0,0.0,0.0,0.0,0.0,0.0,0.0,0.0,0.0,0.0,0.0,0.0,0.0,0.0,0.0,0.0,0.0,0.0,0.0,0.0,0.0,0.0,0.0,0.0,1.0,1.0,0.95,0.19,1.0,0.0,0.0,1.0,0.0,0.0,0.0,0.0,0.0,0.0,0.0,0.0,0.0,0.0,0.0,0.0,0.0,0.0,0.01,1.0,1.0,1.0,0.0,0.0,0.0,0.0,0.0,0.0,0.0,0.0,0.0,0.0,0.0,0.0,0.0,0.0,0.0,0.0,0.0,0.0,0.0,0.0,0.0,0.0,0.0,0.0,0.0,0.0,0.0,0.0,0.0,0.0,0.0,0.0,0.0,0.0,0.0,0.0,0.0,0.0,0.0,0.0,0.0,0.0,0.0,0.0,0.0,0.0,0.0,0.0,0.0,0.0,0.0,0.0,0.0,0.0,0.0,0.0,0.0,0.0,0.0,0.0,0.0,0.0,0.0,0.0,0.0,0.0,0.0,0.0,0.0,0.0,0.0,0.0,0.0,0.0,0.0,0.0,0.0,0.0,0.0,0.0,0.0,0.0,0.0,0.0],[0.0,0.0,0.0,0.0,0.0,0.0,0.0,0.0,0.0,0.0,0.0,0.0,0.0,0.0,0.0,0.0,0.0,0.0,0.0,0.0,0.0,0.0,0.0,0.0,0.0,0.0,0.0,0.0,0.0,0.0,0.0,0.0,0.0,0.0,0.0,0.0,0.0,0.0,0.0,0.0,0.0,0.0,0.0,0.0,0.0,0.0,0.0,0.0,0.0,0.0,0.0,0.0,0.0,0.0,0.0,0.0,0.0,0.0,0.0,0.0,0.0,0.0,0.0,0.0,0.0,0.0,0.0,0.0,0.0,0.0,0.0,0.0,0.0,0.0,0.0,0.0,0.0,0.0,0.0,0.0,0.0,0.0,0.0,0.0,0.0,0.0,0.0,0.0,0.0,0.0,0.0,0.0,0.0,0.0,1.0,1.0,1.0,1.0,0.99,0.0,0.0,0.0,0.0,0.0,0.0,0.0,0.0,0.0,0.0,0.0,0.0,0.0,0.0,0.0,0.0,0.0,0.0,0.0,0.0,0.0,0.0,0.0,0.0,0.0,0.0,0.0,0.0,0.0,0.0,0.0,0.0,0.0,0.0,0.0,0.0,0.0,0.0,0.0,1.0,1.0,1.0,0.0,0.0,0.0,0.0,0.0,0.0,0.0,0.0,0.0,0.0,0.0,0.0,0.0,0.0,0.0,0.0,0.0,0.0,0.0,0.0,0.0,0.0,0.57,0.0,0.0,0.0,0.0,0.0,0.0,0.0,0.0,0.0,0.0,0.0,0.0,0.0,0.0,0.0,0.0,0.0,0.0,0.0,0.0,0.0,0.0,0.0,0.0,0.0,0.0,0.0,0.0,0.0,0.0,0.0,0.0,0.0,0.0,0.0,0.0,0.0,0.0,0.0,0.0,0.0,0.0,0.0,0.0,0.0,0.0,0.0,0.0,0.0,0.0,0.0,0.0,0.0,0.0,0.0,0.0,0.0,0.0,0.0,0.0,0.0,0.0,0.0,0.0,0.0,0.0,0.0,0.0,0.0,0.0,0.0,0.0,0.0,0.0,0.0,0.0,0.0,0.0,0.0,0.0,0.0,0.0,0.0,0.0],[0.0,0.0,0.0,0.0,0.0,0.0,0.0,0.0,0.0,0.0,0.0,0.0,0.0,0.0,0.0,0.0,0.0,0.0,0.0,0.0,0.0,0.0,0.0,0.0,0.0,0.0,0.0,0.0,0.0,0.0,0.0,0.0,0.0,0.0,0.0,0.0,0.0,0.0,0.0,0.0,0.0,0.0,0.0,0.0,0.0,0.0,0.0,0.0,0.0,0.0,0.0,0.0,0.0,0.0,0.0,0.0,0.0,0.0,0.0,0.0,0.0,0.0,0.0,0.0,0.0,0.0,0.0,0.0,0.0,0.0,0.0,0.0,0.0,0.0,0.0,0.0,0.0,0.0,0.0,0.0,0.0,0.0,0.0,0.0,0.0,0.0,0.0,0.0,0.0,0.0,0.0,0.0,0.0,0.0,0.0,1.0,1.0,1.0,1.0,0.99,0.02,0.0,0.0,0.0,0.0,0.0,0.0,0.0,0.0,0.0,0.0,0.0,0.0,0.0,0.0,0.0,0.0,0.0,0.0,0.0,0.0,0.0,0.0,0.0,0.0,0.0,0.0,0.0,0.0,0.0,0.0,0.0,0.0,0.0,0.0,0.0,0.0,0.0,0.0,0.0,0.99,0.01,0.01,0.0,0.0,0.0,0.0,0.0,0.0,0.0,0.0,0.0,0.0,0.0,0.0,0.0,0.0,0.0,0.0,0.0,0.0,0.0,0.0,0.99,0.0,0.0,0.0,0.0,0.0,0.0,0.0,0.0,0.0,0.0,0.0,0.0,0.0,0.0,0.0,0.0,0.0,0.0,0.0,0.0,0.0,0.0,0.0,0.0,0.0,0.0,0.0,0.0,0.0,0.0,0.0,0.0,0.0,0.0,0.0,0.0,0.0,0.0,0.0,0.0,0.0,0.0,0.0,0.0,0.0,0.0,0.0,0.0,0.0,0.0,0.0,0.0,0.0,0.0,0.0,0.0,0.0,0.0,0.0,0.0,0.0,0.0,0.0,0.0,0.0,0.0,0.0,0.0,0.0,0.0,0.0,0.0,0.0,0.0,0.0,0.0,0.0,0.0,0.0,0.0,0.0,0.0,0.0,0.0],[0.0,0.0,0.0,0.0,0.0,0.0,0.0,0.0,0.0,0.0,0.0,0.0,0.0,0.0,0.0,0.0,0.01,0.0,0.0,0.01,0.0,0.0,0.0,0.0,0.0,0.0,0.0,0.0,0.0,0.0,0.0,0.0,0.0,0.0,0.0,0.0,0.0,0.0,0.0,0.0,0.0,0.0,0.0,0.0,0.0,0.0,0.0,0.0,0.0,0.0,0.0,0.0,0.0,0.0,0.0,0.0,0.0,0.0,0.0,0.0,0.0,0.0,0.0,0.0,0.0,0.0,0.0,0.0,0.0,0.0,0.0,0.0,0.0,0.0,0.0,0.0,0.0,0.0,0.0,0.0,0.0,0.0,0.0,0.0,0.0,0.0,0.0,0.0,0.0,0.0,0.0,0.0,0.0,0.0,0.0,0.0,0.99,1.0,1.0,1.0,0.99,0.85,0.02,0.0,0.0,0.0,0.0,0.0,0.0,0.0,0.0,0.0,0.0,0.0,0.0,0.0,0.0,0.01,0.0,0.0,0.0,0.0,0.0,0.0,0.0,0.0,0.0,0.0,0.0,0.0,0.0,0.0,0.0,0.0,0.0,0.0,0.0,0.0,0.0,0.0,1.0,0.01,0.0,0.0,0.0,0.0,0.0,0.0,0.0,0.0,0.0,0.0,0.0,0.0,0.0,0.0,0.0,0.0,0.0,0.0,0.0,0.0,0.0,0.0,0.0,0.0,0.0,0.0,0.0,0.0,0.0,0.0,0.0,0.0,0.0,0.0,0.0,0.0,0.0,0.0,0.0,0.0,0.0,0.0,0.0,0.0,0.0,0.0,0.0,0.0,0.0,0.0,0.0,0.0,0.0,0.0,0.0,0.0,0.0,0.0,0.0,0.0,0.0,0.0,0.0,0.0,0.0,0.0,0.0,0.0,0.0,0.0,0.0,0.0,0.0,0.0,0.0,0.0,0.0,0.0,0.0,0.0,0.0,0.0,0.0,0.0,0.0,0.0,0.0,0.0,0.0,0.0,0.0,0.0,0.0,0.0,0.0,0.0,0.0,0.0,0.0,0.0,0.0,0.0,0.0,0.0,0.0,0.0],[0.0,0.0,0.0,0.0,0.0,0.0,0.0,0.0,0.0,0.0,0.0,0.0,0.0,0.0,0.0,0.0,0.0,0.0,0.0,0.0,0.0,0.0,0.0,0.0,0.0,0.0,0.0,0.0,0.0,0.0,0.0,0.0,0.0,0.0,0.0,0.0,0.0,0.0,0.0,0.0,0.0,0.0,0.0,0.0,0.0,0.0,0.0,0.0,0.0,0.0,0.0,0.0,0.0,0.0,0.0,0.0,0.0,0.0,0.0,0.0,0.0,0.0,0.0,0.0,0.0,0.0,0.0,0.0,0.0,0.0,0.0,0.0,0.0,0.0,0.0,0.0,0.0,0.0,0.0,0.0,0.0,0.0,0.0,0.0,0.0,0.0,0.0,0.0,0.0,0.0,0.0,0.0,0.0,0.0,0.0,0.0,0.0,0.99,1.0,1.0,1.0,0.24,0.02,0.0,0.0,0.0,0.0,0.0,0.0,0.0,0.0,0.0,0.0,0.0,0.0,0.0,0.0,0.0,0.0,0.0,0.0,0.0,0.0,0.0,0.0,0.0,0.0,0.0,0.0,0.0,0.0,0.0,0.0,0.0,0.0,0.0,0.0,0.0,0.0,0.0,0.01,0.0,0.0,0.0,0.0,0.0,0.0,0.0,0.0,0.0,0.0,0.0,0.0,0.0,0.0,0.0,0.0,0.0,0.0,0.0,0.0,0.0,0.0,0.0,0.0,0.0,0.0,0.0,0.0,0.0,0.0,0.0,0.0,0.0,0.0,0.0,0.0,0.0,0.0,0.0,0.0,0.0,0.0,0.0,0.0,0.0,0.0,0.0,0.0,0.0,0.0,0.0,0.0,0.0,0.0,0.0,0.0,0.0,0.0,0.0,0.0,0.0,0.0,0.0,0.0,0.0,0.0,0.0,0.0,0.0,0.0,0.0,0.0,0.0,0.0,0.0,0.0,0.0,0.0,0.0,0.0,0.0,0.0,0.0,0.0,0.0,0.0,0.0,0.0,0.0,0.0,0.0,0.0,0.0,0.0,0.0,0.0,0.0,0.0,0.0,0.01,0.0,0.0,0.0,0.0,0.0,0.0,0.0],[0.0,0.0,0.0,0.0,0.0,0.0,0.0,0.0,0.0,0.0,0.0,0.0,0.0,0.0,0.0,0.0,0.0,0.0,0.0,0.0,0.0,0.0,0.0,0.0,0.0,0.0,0.0,0.0,0.0,0.0,0.0,0.0,0.0,0.0,0.0,0.0,0.0,0.0,0.0,0.0,0.0,0.0,0.0,0.0,0.0,0.0,0.0,0.0,0.0,0.0,0.0,0.0,0.0,0.0,0.0,0.0,0.0,0.0,0.0,0.0,0.0,0.0,0.0,0.0,0.0,0.0,0.0,0.0,0.0,0.0,0.0,0.0,0.0,0.0,0.0,0.0,0.0,0.0,0.0,0.0,0.0,0.0,0.0,0.0,0.0,0.0,0.0,0.0,0.0,0.0,0.0,0.0,0.0,0.0,0.0,0.0,0.0,0.02,0.99,1.0,1.0,1.0,0.99,0.11,0.0,0.0,0.0,0.0,0.0,0.0,0.0,0.0,0.0,0.0,0.0,0.0,0.0,0.01,0.0,0.0,0.0,0.0,0.0,0.0,0.0,0.0,0.0,0.0,0.0,0.0,0.0,0.0,0.0,0.0,0.0,0.0,0.0,0.0,0.0,0.0,0.0,0.0,0.0,0.0,0.0,0.0,0.0,0.0,0.0,0.0,0.0,0.0,0.0,0.0,0.0,0.0,0.0,0.0,0.0,0.0,0.0,0.0,0.0,0.0,0.0,0.0,0.0,0.0,0.0,0.0,0.0,0.0,0.0,0.0,0.0,0.0,0.0,0.0,0.0,0.0,0.0,0.0,0.0,0.0,0.0,0.0,0.0,0.0,0.0,0.0,0.0,0.0,0.0,0.0,0.0,0.0,0.0,0.0,0.0,0.0,0.0,0.0,0.0,0.0,0.0,0.0,0.0,0.0,0.0,0.0,0.0,0.0,0.0,0.0,0.0,0.0,0.0,0.0,0.0,0.0,0.0,0.0,0.0,0.0,0.0,0.0,0.0,0.0,0.0,0.0,0.0,0.0,0.0,0.0,0.0,0.0,0.0,0.0,0.0,0.0,0.0,0.0,0.0,0.0,0.0,0.0,0.0,0.0],[0.0,0.0,0.0,0.0,0.0,0.0,0.0,0.0,0.01,0.0,0.01,0.0,0.0,0.0,0.0,0.0,0.0,0.0,0.0,0.02,0.02,0.0,0.0,0.0,0.0,0.0,0.0,0.0,0.0,0.0,0.0,0.0,0.0,0.0,0.0,0.0,0.0,0.0,0.0,0.0,0.0,0.0,0.0,0.0,0.0,0.0,0.0,0.0,0.0,0.0,0.0,0.0,0.0,0.0,0.0,0.0,0.0,0.0,0.0,0.0,0.0,0.0,0.0,0.0,0.0,0.0,0.0,0.0,0.0,0.0,0.0,0.0,0.0,0.0,0.0,0.0,0.0,0.0,0.0,0.0,0.0,0.0,0.0,0.0,0.0,0.0,0.0,0.0,0.0,0.0,0.0,0.0,0.0,0.0,0.0,0.0,0.0,0.0,0.85,0.24,1.0,1.0,1.0,1.0,0.04,0.0,0.0,0.0,0.0,0.0,0.0,0.0,0.0,0.0,0.0,0.0,0.0,0.01,0.0,0.0,0.0,0.0,0.0,0.0,0.0,0.0,0.0,0.0,0.0,0.0,0.0,0.0,0.0,0.0,0.0,0.0,0.0,0.0,0.0,0.0,0.0,0.0,0.0,0.0,0.0,0.0,0.0,0.0,0.0,0.0,0.0,0.0,0.0,0.0,0.0,0.0,0.0,0.0,0.0,0.0,0.0,0.0,0.0,0.0,0.0,0.0,0.0,0.0,0.0,0.0,0.0,0.0,0.0,0.0,0.0,0.0,0.0,0.0,0.0,0.0,0.0,0.0,0.0,0.0,0.0,0.0,0.0,0.0,0.0,0.0,0.0,0.0,0.0,0.0,0.0,0.0,0.0,0.0,0.0,0.0,0.0,0.0,0.0,0.0,0.0,0.0,0.0,0.0,0.0,0.0,0.0,0.0,0.0,0.0,0.0,0.0,0.0,0.0,0.0,0.0,0.0,0.0,0.0,0.0,0.0,0.0,0.0,0.0,0.0,0.0,0.0,0.0,0.0,0.0,0.0,0.0,0.0,0.0,0.0,0.0,0.03,0.0,0.0,0.0,0.0,0.0,0.0,0.0],[0.0,0.0,0.0,0.0,0.0,0.0,0.0,0.0,0.05,0.0,0.01,0.0,0.0,0.0,0.0,0.0,0.0,0.0,0.0,0.0,0.0,0.0,0.0,0.0,0.0,0.0,0.0,0.0,0.0,0.0,0.0,0.0,0.0,0.0,0.0,0.0,0.0,0.0,0.0,0.0,0.0,0.0,0.0,0.0,0.0,0.0,0.0,0.0,0.0,0.0,0.0,0.0,0.0,0.0,0.0,0.0,0.0,0.0,0.0,0.0,0.0,0.0,0.0,0.0,0.0,0.0,0.0,0.0,0.0,0.0,0.0,0.0,0.0,0.0,0.0,0.0,0.0,0.0,0.0,0.0,0.0,0.0,0.0,0.0,0.0,0.0,0.0,0.0,0.0,0.0,0.0,0.0,0.0,0.0,0.0,0.0,0.0,0.0,0.02,0.02,0.99,1.0,1.0,1.0,1.0,0.0,0.0,0.0,0.0,0.0,0.0,0.0,0.0,0.01,0.0,0.04,0.0,0.08,0.01,0.0,0.0,0.0,0.0,0.0,0.0,0.0,0.0,0.0,0.0,0.0,0.0,0.0,0.0,0.0,0.0,0.0,0.0,0.0,0.0,0.0,0.0,0.0,0.0,0.0,0.0,0.0,0.0,0.0,0.0,0.0,0.0,0.0,0.0,0.0,0.0,0.0,0.0,0.0,0.0,0.0,0.0,0.0,0.0,0.0,0.0,0.0,0.0,0.0,0.0,0.0,0.0,0.0,0.0,0.0,0.0,0.0,0.0,0.0,0.0,0.0,0.0,0.0,0.0,0.0,0.0,0.0,0.0,0.0,0.0,0.0,0.0,0.0,0.0,0.0,0.0,0.0,0.0,0.0,0.0,0.0,0.0,0.0,0.0,0.0,0.0,0.0,0.0,0.0,0.0,0.0,0.0,0.0,0.0,0.0,0.0,0.0,0.0,0.0,0.0,0.0,0.0,0.0,0.0,0.0,0.0,0.0,0.0,0.0,0.0,0.0,0.0,0.0,0.0,0.0,0.0,0.0,0.0,0.0,0.0,0.0,0.0,0.0,0.0,0.0,0.0,0.0,0.0,0.0],[0.0,0.0,0.0,0.0,0.0,0.0,0.0,0.0,0.0,0.0,0.0,0.0,0.0,0.0,0.0,0.0,0.0,0.0,0.0,0.0,0.01,0.0,0.01,0.0,0.0,0.0,0.0,0.0,0.0,0.0,0.0,0.0,0.0,0.0,0.0,0.0,0.0,0.0,0.0,0.0,0.0,0.0,0.0,0.0,0.0,0.0,0.0,0.0,0.0,0.0,0.0,0.0,0.0,0.0,0.0,0.0,0.0,0.0,0.0,0.0,0.0,0.0,0.0,0.0,0.0,0.0,0.0,0.0,0.0,0.0,0.0,0.0,0.0,0.0,0.0,0.0,0.0,0.0,0.0,0.0,0.0,0.0,0.0,0.0,0.0,0.0,0.0,0.0,0.0,0.0,0.0,0.0,0.0,0.0,0.0,0.0,0.0,0.0,0.0,0.0,0.11,1.0,1.0,1.0,1.0,1.0,0.01,0.0,0.0,0.0,0.0,0.0,0.0,0.0,0.0,0.0,0.0,0.0,0.0,0.0,0.0,0.0,0.0,0.0,0.0,0.0,0.0,0.0,0.0,0.0,0.0,0.0,0.0,0.0,0.0,0.0,0.0,0.0,0.0,0.0,0.0,0.0,0.0,0.0,0.0,0.0,0.0,0.0,0.0,0.0,0.0,0.0,0.0,0.0,0.0,0.0,0.0,0.0,0.0,0.0,0.0,0.0,0.0,0.0,0.0,0.0,0.0,0.0,0.0,0.0,0.0,0.0,0.0,0.0,0.0,0.0,0.0,0.0,0.0,0.0,0.0,0.0,0.0,0.0,0.0,0.0,0.0,0.0,0.0,0.0,0.0,0.0,0.0,0.0,0.0,0.0,0.0,0.0,0.0,0.0,0.0,0.0,0.0,0.0,0.0,0.0,0.0,0.0,0.0,0.0,0.0,0.0,0.0,0.0,0.0,0.0,0.0,0.0,0.0,0.0,0.0,0.0,0.0,0.0,0.0,0.0,0.0,0.0,0.0,0.0,0.0,0.0,0.0,0.0,0.0,0.0,0.0,0.0,0.0,0.0,0.01,0.0,0.0,0.0,0.0,0.0,0.0,0.0],[0.0,0.0,0.0,0.0,0.0,0.02,0.0,0.07,0.07,0.0,0.0,0.0,0.0,0.0,0.0,0.0,0.0,0.0,0.0,0.0,0.01,0.01,0.01,0.0,0.02,0.0,0.0,0.01,0.0,0.0,0.0,0.0,0.0,0.0,0.0,0.0,0.0,0.0,0.0,0.0,0.0,0.0,0.0,0.0,0.0,0.0,0.0,0.0,0.0,0.0,0.0,0.0,0.0,0.0,0.0,0.0,0.0,0.0,0.0,0.0,0.0,0.0,0.0,0.0,0.0,0.0,0.0,0.0,0.0,0.0,0.0,0.0,0.0,0.0,0.0,0.0,0.0,0.0,0.0,0.0,0.0,0.0,0.0,0.0,0.0,0.0,0.0,0.0,0.0,0.0,0.0,0.0,0.0,0.0,0.0,0.0,0.0,0.0,0.0,0.0,0.0,0.04,1.0,1.0,1.0,1.0,0.99,0.0,0.37,0.01,0.0,0.0,0.0,0.01,0.0,0.02,0.0,0.02,0.0,0.0,0.0,0.0,0.0,0.0,0.0,0.0,0.0,0.0,0.0,0.0,0.0,0.0,0.0,0.0,0.0,0.0,0.0,0.0,0.0,0.0,0.0,0.0,0.0,0.0,0.0,0.0,0.0,0.0,0.0,0.0,0.0,0.0,0.0,0.0,0.0,0.0,0.0,0.0,0.0,0.0,0.0,0.0,0.0,0.0,0.0,0.0,0.0,0.0,0.0,0.0,0.0,0.0,0.0,0.0,0.0,0.0,0.0,0.0,0.0,0.0,0.0,0.0,0.0,0.0,0.0,0.0,0.0,0.0,0.0,0.0,0.0,0.0,0.0,0.0,0.0,0.0,0.0,0.0,0.0,0.0,0.0,0.0,0.0,0.0,0.0,0.0,0.0,0.0,0.0,0.0,0.0,0.0,0.0,0.0,0.0,0.0,0.0,0.0,0.0,0.0,0.0,0.0,0.0,0.0,0.0,0.0,0.0,0.0,0.0,0.0,0.0,0.0,0.0,0.0,0.0,0.0,0.0,0.0,0.0,0.0,0.0,0.0,0.0,0.0,0.0,0.0,0.0,0.0],[0.0,0.0,0.0,0.0,0.0,0.0,0.0,0.0,0.0,0.0,0.0,0.0,0.0,0.0,0.0,0.0,0.0,0.0,0.0,0.0,0.0,0.0,0.0,0.0,0.0,0.0,0.0,0.0,0.0,0.0,0.0,0.0,0.0,0.0,0.0,0.0,0.0,0.0,0.0,0.0,0.0,0.0,0.0,0.0,0.0,0.0,0.0,0.0,0.0,0.0,0.0,0.0,0.0,0.0,0.0,0.0,0.0,0.0,0.0,0.0,0.0,0.0,0.0,0.0,0.0,0.0,0.0,0.0,0.0,0.0,0.0,0.0,0.0,0.0,0.0,0.0,0.0,0.0,0.0,0.0,0.0,0.0,0.0,0.0,0.0,0.0,0.0,0.0,0.0,0.0,0.0,0.0,0.0,0.0,0.0,0.0,0.0,0.0,0.0,0.0,0.0,0.0,0.0,1.0,1.0,1.0,1.0,1.0,0.92,0.0,0.0,0.0,0.0,0.0,0.0,0.0,0.0,0.0,0.0,0.0,0.0,0.0,0.0,0.0,0.0,0.0,0.0,0.0,0.0,0.0,0.0,0.0,0.0,0.0,0.0,0.0,0.0,0.0,0.0,0.0,0.0,0.0,0.0,0.0,0.0,0.0,0.0,0.0,0.0,0.0,0.0,0.0,0.0,0.0,0.0,0.0,0.0,0.0,0.0,0.0,0.0,0.0,0.0,0.0,0.0,0.0,0.0,0.0,0.0,0.0,0.0,0.0,0.0,0.0,0.0,0.0,0.0,0.0,0.0,0.0,0.0,0.0,0.0,0.0,0.0,0.0,0.0,0.0,0.0,0.0,0.0,0.0,0.0,0.0,0.0,0.0,0.0,0.0,0.0,0.0,0.0,0.0,0.0,0.0,0.0,0.0,0.0,0.0,0.0,0.0,0.0,0.0,0.0,0.0,0.0,0.0,0.0,0.0,0.0,0.0,0.0,0.0,0.0,0.0,0.0,0.0,0.0,0.0,0.0,0.0,0.0,0.0,0.0,0.0,0.0,0.0,0.0,0.0,0.0,0.0,0.0,0.0,0.0,0.0,0.0,0.0,0.0,0.0],[0.0,0.0,0.0,0.0,0.0,0.0,0.0,0.02,0.0,0.0,0.0,0.0,0.0,0.0,0.0,0.0,0.0,0.0,0.0,0.0,0.0,0.01,0.02,0.0,0.03,0.0,0.0,0.0,0.0,0.0,0.0,0.0,0.0,0.0,0.0,0.0,0.0,0.0,0.0,0.0,0.0,0.0,0.0,0.0,0.0,0.0,0.0,0.0,0.0,0.0,0.0,0.0,0.0,0.0,0.0,0.0,0.0,0.0,0.0,0.0,0.0,0.0,0.0,0.0,0.0,0.0,0.0,0.0,0.0,0.0,0.0,0.0,0.0,0.0,0.0,0.0,0.0,0.0,0.0,0.0,0.0,0.0,0.0,0.0,0.0,0.0,0.0,0.0,0.0,0.0,0.0,0.0,0.0,0.0,0.0,0.0,0.0,0.0,0.0,0.0,0.0,0.0,0.0,0.01,0.99,1.0,1.0,1.0,0.5,0.06,0.0,0.0,0.0,0.0,0.0,0.0,0.0,0.0,0.0,0.0,0.0,0.0,0.0,0.0,0.0,0.0,0.0,0.0,0.0,0.0,0.0,0.0,0.0,0.0,0.0,0.0,0.0,0.0,0.0,0.0,0.0,0.0,0.0,0.0,0.0,0.0,0.0,0.0,0.0,0.0,0.0,0.0,0.0,0.0,0.0,0.0,0.0,0.0,0.0,0.0,0.0,0.0,0.0,0.0,0.0,0.0,0.0,0.0,0.0,0.0,0.0,0.0,0.0,0.0,0.0,0.0,0.0,0.0,0.0,0.0,0.0,0.0,0.0,0.0,0.0,0.0,0.0,0.0,0.0,0.0,0.0,0.0,0.0,0.0,0.0,0.0,0.0,0.0,0.0,0.0,0.0,0.0,0.0,0.0,0.0,0.0,0.0,0.0,0.0,0.0,0.0,0.0,0.0,0.0,0.0,0.0,0.0,0.0,0.0,0.0,0.0,0.0,0.0,0.0,0.0,0.0,0.0,0.0,0.0,0.0,0.0,0.0,0.0,0.0,0.0,0.0,0.0,0.0,0.0,0.0,0.0,0.0,0.0,0.0,0.0,0.0,0.0,0.0],[0.0,0.0,0.0,0.0,0.0,0.0,0.0,0.0,0.0,0.0,0.0,0.0,0.0,0.0,0.0,0.0,0.0,0.0,0.0,0.0,0.0,0.0,0.0,0.0,0.0,0.0,0.0,0.0,0.0,0.0,0.0,0.0,0.0,0.0,0.0,0.0,0.0,0.0,0.0,0.0,0.0,0.0,0.0,0.0,0.0,0.0,0.0,0.0,0.0,0.0,0.0,0.0,0.0,0.0,0.0,0.0,0.0,0.0,0.0,0.0,0.0,0.0,0.0,0.0,0.0,0.0,0.0,0.0,0.0,0.0,0.0,0.0,0.0,0.0,0.0,0.0,0.0,0.0,0.0,0.0,0.0,0.0,0.0,0.0,0.0,0.0,0.0,0.0,0.0,0.0,0.0,0.0,0.0,0.0,0.0,0.0,0.0,0.0,0.0,0.0,0.0,0.0,0.0,0.0,0.0,1.0,1.0,1.0,1.0,0.99,0.02,0.0,0.0,0.0,0.0,0.0,0.0,0.0,0.0,0.0,0.0,0.0,0.0,0.0,0.0,0.0,0.0,0.0,0.0,0.0,0.0,0.0,0.0,0.0,0.0,0.0,0.0,0.0,0.0,0.0,0.0,0.0,0.0,0.0,0.0,0.0,0.0,0.0,0.0,0.0,0.0,0.0,0.0,0.0,0.0,0.0,0.0,0.0,0.0,0.0,0.0,0.0,0.0,0.0,0.0,0.0,0.0,0.0,0.0,0.0,0.0,0.0,0.0,0.0,0.0,0.0,0.0,0.0,0.0,0.0,0.0,0.0,0.0,0.0,0.0,0.0,0.0,0.0,0.0,0.0,0.0,0.0,0.0,0.0,0.0,0.0,0.0,0.0,0.0,0.0,0.0,0.0,0.0,0.0,0.0,0.0,0.0,0.0,0.0,0.0,0.0,0.0,0.0,0.0,0.0,0.0,0.0,0.0,0.0,0.0,0.0,0.0,0.0,0.0,0.0,0.0,0.0,0.0,0.0,0.0,0.0,0.0,0.0,0.0,0.0,0.0,0.0,0.0,0.0,0.0,0.0,0.0,0.0,0.0,0.0,0.0,0.0,0.0],[0.0,0.0,0.0,0.0,0.0,0.0,0.0,0.0,0.0,0.0,0.0,0.0,0.0,0.0,0.0,0.0,0.0,0.0,0.0,0.0,0.0,0.0,0.0,0.0,0.0,0.0,0.0,0.0,0.0,0.0,0.0,0.0,0.0,0.0,0.0,0.0,0.0,0.0,0.0,0.0,0.0,0.0,0.0,0.0,0.0,0.0,0.0,0.0,0.0,0.0,0.0,0.0,0.0,0.0,0.0,0.0,0.0,0.0,0.0,0.0,0.0,0.0,0.0,0.0,0.0,0.0,0.0,0.0,0.0,0.0,0.0,0.0,0.0,0.0,0.0,0.0,0.0,0.0,0.0,0.0,0.0,0.0,0.0,0.0,0.0,0.0,0.0,0.0,0.0,0.0,0.0,0.0,0.0,0.0,0.0,0.0,0.0,0.0,0.0,0.0,0.0,0.0,0.0,0.0,0.37,0.92,0.5,1.0,1.0,1.0,0.97,0.11,0.02,0.0,0.0,0.0,0.0,0.0,0.0,0.0,0.0,0.0,0.0,0.0,0.0,0.0,0.0,0.0,0.0,0.0,0.0,0.0,0.0,0.0,0.0,0.0,0.0,0.0,0.0,0.0,0.0,0.0,0.0,0.0,0.0,0.0,0.0,0.0,0.0,0.0,0.0,0.0,0.0,0.0,0.0,0.0,0.0,0.0,0.0,0.0,0.0,0.0,0.0,0.0,0.0,0.0,0.0,0.0,0.0,0.0,0.0,0.0,0.0,0.0,0.0,0.0,0.0,0.0,0.0,0.0,0.0,0.0,0.0,0.0,0.0,0.0,0.0,0.0,0.0,0.0,0.0,0.0,0.0,0.0,0.0,0.0,0.0,0.0,0.0,0.0,0.0,0.0,0.0,0.0,0.0,0.0,0.0,0.0,0.0,0.0,0.0,0.0,0.0,0.0,0.0,0.0,0.0,0.0,0.0,0.0,0.0,0.0,0.0,0.0,0.0,0.0,0.0,0.0,0.0,0.0,0.0,0.0,0.0,0.0,0.0,0.0,0.0,0.0,0.0,0.0,0.0,0.0,0.0,0.0,0.0,0.0,0.0,0.0],[0.0,0.0,0.0,0.0,0.0,0.0,0.0,0.01,0.0,0.0,0.0,0.0,0.0,0.0,0.0,0.0,0.0,0.0,0.0,0.0,0.0,0.0,0.0,0.0,0.0,0.0,0.0,0.0,0.0,0.0,0.0,0.0,0.0,0.0,0.0,0.0,0.0,0.0,0.0,0.0,0.0,0.0,0.0,0.0,0.0,0.0,0.0,0.0,0.0,0.0,0.0,0.0,0.0,0.0,0.0,0.0,0.0,0.0,0.0,0.0,0.0,0.0,0.0,0.0,0.0,0.0,0.0,0.0,0.0,0.0,0.0,0.0,0.0,0.0,0.0,0.0,0.0,0.0,0.0,0.0,0.0,0.0,0.0,0.0,0.0,0.0,0.0,0.0,0.0,0.0,0.0,0.0,0.0,0.0,0.0,0.0,0.0,0.0,0.0,0.0,0.0,0.0,0.0,0.0,0.01,0.0,0.06,0.99,1.0,1.0,1.0,0.41,0.0,0.0,0.0,0.0,0.0,0.0,0.0,0.0,0.0,0.0,0.0,0.0,0.0,0.0,0.0,0.0,0.0,0.0,0.0,0.0,0.0,0.0,0.0,0.0,0.0,0.0,0.0,0.0,0.0,0.0,0.0,0.0,0.0,0.0,0.0,0.0,0.0,0.0,0.0,0.0,0.0,0.0,0.0,0.0,0.0,0.0,0.0,0.0,0.0,0.0,0.0,0.0,0.0,0.0,0.0,0.0,0.0,0.0,0.0,0.0,0.0,0.0,0.0,0.0,0.0,0.0,0.0,0.0,0.0,0.0,0.0,0.0,0.0,0.0,0.0,0.0,0.0,0.0,0.0,0.0,0.0,0.0,0.0,0.0,0.0,0.0,0.0,0.0,0.0,0.0,0.0,0.0,0.0,0.0,0.0,0.0,0.0,0.0,0.0,0.0,0.0,0.0,0.0,0.0,0.0,0.0,0.0,0.0,0.0,0.0,0.0,0.0,0.0,0.0,0.0,0.0,0.0,0.0,0.0,0.0,0.0,0.0,0.0,0.0,0.0,0.0,0.0,0.0,0.0,0.0,0.0,0.0,0.0,0.0,0.0,0.0],[0.0,0.0,0.0,0.0,0.0,0.0,0.0,0.0,0.0,0.0,0.0,0.0,0.0,0.0,0.0,0.0,0.0,0.0,0.0,0.0,0.0,0.0,0.0,0.0,0.0,0.0,0.0,0.0,0.0,0.0,0.0,0.0,0.0,0.0,0.0,0.0,0.0,0.0,0.0,0.0,0.0,0.0,0.0,0.0,0.0,0.0,0.0,0.0,0.0,0.0,0.0,0.0,0.0,0.0,0.0,0.0,0.0,0.0,0.0,0.0,0.0,0.0,0.0,0.0,0.0,0.0,0.0,0.0,0.0,0.0,0.0,0.0,0.0,0.0,0.0,0.0,0.0,0.0,0.0,0.0,0.0,0.0,0.0,0.0,0.0,0.0,0.0,0.0,0.0,0.0,0.0,0.0,0.0,0.0,0.0,0.0,0.0,0.0,0.0,0.0,0.0,0.0,0.0,0.0,0.0,0.0,0.0,0.02,0.97,1.0,1.0,1.0,0.88,0.03,0.0,0.0,0.0,0.0,0.0,0.0,0.0,0.0,0.0,0.0,0.0,0.0,0.0,0.0,0.0,0.0,0.0,0.0,0.0,0.0,0.0,0.0,0.0,0.0,0.0,0.0,0.0,0.0,0.0,0.0,0.0,0.0,0.0,0.0,0.0,0.0,0.0,0.0,0.0,0.0,0.0,0.0,0.0,0.0,0.0,0.0,0.0,0.0,0.0,0.0,0.0,0.0,0.0,0.0,0.0,0.0,0.0,0.0,0.0,0.0,0.0,0.0,0.0,0.0,0.0,0.0,0.0,0.0,0.0,0.0,0.0,0.0,0.0,0.0,0.0,0.0,0.0,0.0,0.0,0.0,0.0,0.0,0.0,0.0,0.0,0.0,0.0,0.0,0.0,0.0,0.0,0.0,0.0,0.0,0.0,0.0,0.0,0.0,0.0,0.0,0.0,0.0,0.0,0.0,0.0,0.0,0.0,0.0,0.0,0.0,0.0,0.0,0.0,0.0,0.0,0.0,0.0,0.0,0.0,0.0,0.0,0.0,0.0,0.0,0.0,0.0,0.0,0.0,0.0,0.0,0.0,0.0,0.0,0.0],[0.0,0.0,0.0,0.0,0.0,0.0,0.0,0.0,0.0,0.0,0.0,0.0,0.0,0.0,0.0,0.0,0.0,0.0,0.0,0.0,0.0,0.0,0.0,0.0,0.0,0.0,0.0,0.0,0.0,0.0,0.0,0.0,0.0,0.0,0.0,0.0,0.0,0.0,0.0,0.0,0.0,0.0,0.0,0.0,0.0,0.0,0.0,0.0,0.0,0.0,0.0,0.0,0.0,0.0,0.0,0.0,0.0,0.0,0.0,0.0,0.0,0.0,0.0,0.0,0.0,0.0,0.0,0.0,0.0,0.0,0.0,0.0,0.0,0.0,0.0,0.0,0.0,0.0,0.0,0.0,0.0,0.0,0.0,0.0,0.0,0.0,0.0,0.0,0.0,0.0,0.0,0.0,0.0,0.0,0.0,0.0,0.0,0.0,0.0,0.0,0.0,0.0,0.0,0.0,0.0,0.0,0.0,0.0,0.11,0.41,1.0,1.0,1.0,0.64,0.01,0.0,0.0,0.0,0.0,0.0,0.0,0.0,0.0,0.0,0.0,0.0,0.0,0.0,0.0,0.0,0.0,0.0,0.0,0.0,0.0,0.0,0.0,0.0,0.0,0.0,0.0,0.0,0.0,0.0,0.0,0.0,0.0,0.0,0.0,0.0,0.0,0.0,0.0,0.0,0.0,0.0,0.0,0.0,0.0,0.0,0.0,0.0,0.0,0.0,0.0,0.0,0.0,0.0,0.0,0.0,0.0,0.0,0.0,0.0,0.0,0.0,0.0,0.0,0.0,0.0,0.0,0.0,0.0,0.0,0.0,0.0,0.0,0.0,0.0,0.0,0.0,0.0,0.0,0.0,0.0,0.0,0.0,0.0,0.0,0.0,0.0,0.0,0.0,0.0,0.0,0.0,0.0,0.0,0.0,0.0,0.0,0.0,0.0,0.0,0.0,0.0,0.0,0.0,0.0,0.0,0.0,0.0,0.0,0.0,0.0,0.0,0.0,0.0,0.0,0.0,0.0,0.0,0.0,0.0,0.0,0.0,0.0,0.0,0.0,0.0,0.0,0.0,0.0,0.0,0.0,0.0,0.0,0.0],[0.0,0.0,0.0,0.0,0.0,0.0,0.0,0.0,0.0,0.0,0.0,0.0,0.0,0.0,0.0,0.0,0.0,0.0,0.0,0.0,0.0,0.0,0.0,0.0,0.0,0.0,0.0,0.0,0.0,0.0,0.0,0.0,0.0,0.0,0.0,0.0,0.0,0.0,0.0,0.0,0.0,0.0,0.0,0.0,0.0,0.0,0.0,0.0,0.0,0.0,0.0,0.0,0.0,0.0,0.0,0.0,0.0,0.0,0.0,0.0,0.0,0.0,0.0,0.0,0.0,0.0,0.0,0.0,0.0,0.0,0.0,0.0,0.0,0.0,0.0,0.0,0.0,0.0,0.0,0.0,0.0,0.0,0.0,0.0,0.0,0.0,0.0,0.0,0.0,0.0,0.0,0.0,0.0,0.0,0.0,0.0,0.0,0.0,0.0,0.0,0.0,0.0,0.0,0.0,0.0,0.0,0.0,0.0,0.02,0.0,0.88,1.0,1.0,1.0,0.64,0.01,0.0,0.0,0.0,0.0,0.0,0.0,0.0,0.0,0.0,0.0,0.0,0.0,0.0,0.0,0.0,0.0,0.0,0.0,0.0,0.0,0.0,0.0,0.0,0.0,0.0,0.0,0.0,0.0,0.0,0.0,0.0,0.0,0.0,0.0,0.0,0.0,0.0,0.0,0.0,0.0,0.0,0.0,0.0,0.0,0.0,0.0,0.0,0.0,0.0,0.0,0.0,0.0,0.0,0.0,0.0,0.0,0.0,0.0,0.0,0.0,0.0,0.0,0.0,0.0,0.0,0.0,0.0,0.0,0.0,0.0,0.0,0.0,0.0,0.0,0.0,0.0,0.0,0.0,0.0,0.0,0.0,0.0,0.0,0.0,0.0,0.0,0.0,0.0,0.0,0.0,0.0,0.0,0.0,0.0,0.0,0.0,0.0,0.0,0.0,0.0,0.0,0.0,0.0,0.0,0.0,0.0,0.0,0.0,0.0,0.0,0.0,0.0,0.0,0.0,0.0,0.0,0.0,0.0,0.0,0.0,0.0,0.0,0.0,0.0,0.0,0.0,0.0,0.0,0.0,0.0,0.0,0.0],[0.0,0.0,0.0,0.0,0.0,0.0,0.0,0.0,0.0,0.0,0.0,0.0,0.0,0.0,0.0,0.0,0.0,0.0,0.0,0.0,0.0,0.0,0.0,0.0,0.0,0.0,0.0,0.0,0.0,0.0,0.0,0.0,0.0,0.0,0.0,0.0,0.0,0.0,0.0,0.0,0.0,0.0,0.0,0.0,0.0,0.0,0.0,0.0,0.0,0.0,0.0,0.0,0.0,0.0,0.0,0.0,0.0,0.0,0.0,0.0,0.0,0.0,0.0,0.0,0.0,0.0,0.0,0.0,0.0,0.0,0.0,0.0,0.0,0.0,0.0,0.0,0.0,0.0,0.0,0.0,0.0,0.0,0.0,0.0,0.0,0.0,0.0,0.0,0.0,0.0,0.0,0.0,0.0,0.0,0.0,0.0,0.0,0.0,0.0,0.0,0.0,0.0,0.01,0.0,0.01,0.0,0.0,0.0,0.0,0.0,0.03,0.64,1.0,1.0,1.0,0.7,0.0,0.0,0.0,0.0,0.0,0.0,0.0,0.0,0.0,0.0,0.0,0.0,0.0,0.0,0.0,0.0,0.0,0.0,0.0,0.0,0.0,0.0,0.0,0.0,0.0,0.0,0.0,0.0,0.0,0.0,0.0,0.0,0.0,0.0,0.0,0.0,0.0,0.0,0.0,0.0,0.0,0.0,0.0,0.0,0.0,0.0,0.0,0.0,0.0,0.0,0.0,0.0,0.0,0.0,0.0,0.0,0.0,0.0,0.0,0.0,0.0,0.0,0.0,0.0,0.0,0.0,0.0,0.0,0.0,0.0,0.0,0.0,0.0,0.0,0.0,0.0,0.0,0.0,0.0,0.0,0.0,0.0,0.0,0.0,0.0,0.0,0.0,0.0,0.0,0.0,0.0,0.0,0.0,0.0,0.0,0.0,0.0,0.0,0.0,0.0,0.0,0.0,0.0,0.0,0.0,0.0,0.0,0.0,0.0,0.0,0.0,0.0,0.0,0.0,0.0,0.0,0.0,0.0,0.0,0.0,0.0,0.0,0.0,0.0,0.0,0.0,0.0,0.0,0.0,0.0,0.0,0.0],[0.0,0.0,0.0,0.0,0.0,0.0,0.0,0.0,0.0,0.0,0.0,0.0,0.0,0.0,0.0,0.0,0.0,0.0,0.0,0.0,0.0,0.0,0.0,0.0,0.0,0.0,0.0,0.0,0.0,0.0,0.0,0.0,0.0,0.0,0.0,0.0,0.0,0.0,0.0,0.0,0.0,0.0,0.0,0.0,0.0,0.0,0.0,0.0,0.0,0.0,0.0,0.0,0.0,0.0,0.0,0.0,0.0,0.0,0.0,0.0,0.0,0.0,0.0,0.0,0.0,0.0,0.0,0.0,0.0,0.0,0.0,0.0,0.0,0.0,0.0,0.0,0.0,0.0,0.0,0.0,0.0,0.0,0.0,0.0,0.0,0.0,0.0,0.0,0.0,0.0,0.0,0.0,0.0,0.0,0.0,0.0,0.0,0.0,0.0,0.0,0.0,0.0,0.0,0.0,0.0,0.0,0.0,0.0,0.0,0.0,0.0,0.01,0.64,1.0,1.0,1.0,0.81,0.0,0.0,0.0,0.0,0.0,0.0,0.0,0.0,0.0,0.0,0.0,0.0,0.0,0.0,0.0,0.0,0.0,0.0,0.0,0.0,0.0,0.0,0.0,0.0,0.0,0.0,0.0,0.0,0.0,0.0,0.0,0.0,0.0,0.0,0.0,0.0,0.0,0.0,0.0,0.0,0.0,0.0,0.0,0.0,0.0,0.0,0.0,0.0,0.0,0.0,0.0,0.0,0.0,0.0,0.0,0.0,0.0,0.0,0.0,0.0,0.0,0.0,0.0,0.0,0.0,0.0,0.0,0.0,0.0,0.0,0.0,0.0,0.0,0.0,0.0,0.0,0.0,0.0,0.0,0.0,0.0,0.0,0.0,0.0,0.0,0.0,0.0,0.0,0.0,0.0,0.0,0.0,0.0,0.0,0.0,0.0,0.0,0.0,0.0,0.0,0.0,0.0,0.0,0.0,0.0,0.0,0.0,0.0,0.0,0.0,0.0,0.0,0.0,0.0,0.0,0.0,0.0,0.0,0.0,0.0,0.0,0.0,0.0,0.0,0.0,0.0,0.0,0.0,0.0,0.0,0.0],[0.0,0.0,0.0,0.0,0.0,0.0,0.0,0.0,0.0,0.0,0.0,0.0,0.0,0.0,0.0,0.0,0.0,0.0,0.0,0.0,0.0,0.0,0.0,0.0,0.0,0.0,0.0,0.0,0.0,0.0,0.0,0.0,0.0,0.0,0.0,0.0,0.0,0.0,0.0,0.0,0.0,0.0,0.0,0.0,0.0,0.0,0.0,0.0,0.0,0.0,0.0,0.0,0.0,0.0,0.0,0.0,0.0,0.0,0.0,0.0,0.0,0.0,0.0,0.0,0.0,0.0,0.0,0.0,0.0,0.0,0.0,0.0,0.0,0.0,0.0,0.0,0.0,0.0,0.0,0.0,0.0,0.0,0.0,0.0,0.0,0.0,0.0,0.0,0.0,0.0,0.0,0.0,0.0,0.0,0.0,0.0,0.0,0.0,0.0,0.0,0.0,0.0,0.04,0.0,0.02,0.0,0.0,0.0,0.0,0.0,0.0,0.0,0.01,0.7,1.0,1.0,1.0,0.86,0.0,0.0,0.0,0.0,0.0,0.0,0.0,0.0,0.0,0.0,0.0,0.0,0.0,0.0,0.0,0.0,0.0,0.0,0.0,0.0,0.0,0.0,0.0,0.0,0.0,0.0,0.0,0.0,0.0,0.0,0.0,0.0,0.0,0.0,0.0,0.0,0.0,0.0,0.0,0.0,0.0,0.0,0.0,0.0,0.0,0.0,0.0,0.0,0.0,0.0,0.0,0.0,0.0,0.0,0.0,0.0,0.0,0.0,0.0,0.0,0.0,0.0,0.0,0.0,0.0,0.0,0.0,0.0,0.0,0.0,0.0,0.0,0.0,0.0,0.0,0.0,0.0,0.0,0.0,0.0,0.0,0.0,0.0,0.0,0.0,0.0,0.0,0.0,0.0,0.0,0.0,0.0,0.0,0.0,0.0,0.0,0.0,0.0,0.0,0.0,0.0,0.0,0.0,0.0,0.0,0.0,0.0,0.0,0.0,0.0,0.0,0.0,0.0,0.0,0.0,0.0,0.0,0.0,0.0,0.0,0.0,0.0,0.0,0.0,0.0,0.0,0.0,0.0,0.0,0.0],[0.0,0.0,0.0,0.0,0.0,0.0,0.0,0.0,0.0,0.0,0.0,0.0,0.0,0.0,0.0,0.0,0.0,0.0,0.0,0.0,0.0,0.0,0.0,0.0,0.0,0.0,0.0,0.0,0.0,0.0,0.0,0.0,0.0,0.0,0.0,0.0,0.0,0.0,0.0,0.0,0.0,0.0,0.0,0.0,0.0,0.0,0.0,0.0,0.0,0.0,0.0,0.0,0.0,0.0,0.0,0.0,0.0,0.0,0.0,0.0,0.0,0.0,0.0,0.0,0.0,0.0,0.0,0.0,0.0,0.0,0.0,0.0,0.0,0.0,0.0,0.0,0.0,0.0,0.0,0.0,0.0,0.0,0.0,0.0,0.0,0.0,0.0,0.0,0.0,0.0,0.0,0.0,0.0,0.0,0.0,0.0,0.0,0.0,0.0,0.0,0.0,0.0,0.0,0.0,0.0,0.0,0.0,0.0,0.0,0.0,0.0,0.0,0.0,0.0,0.81,1.0,1.0,1.0,0.95,0.04,0.0,0.0,0.0,0.0,0.0,0.0,0.0,0.0,0.0,0.0,0.0,0.0,0.0,0.0,0.0,0.0,0.0,0.0,0.0,0.0,0.0,0.0,0.0,0.0,0.0,0.0,0.0,0.0,0.0,0.0,0.0,0.0,0.0,0.0,0.0,0.0,0.0,0.0,0.0,0.0,0.0,0.0,0.0,0.0,0.0,0.0,0.0,0.0,0.0,0.0,0.0,0.0,0.0,0.0,0.0,0.0,0.0,0.0,0.0,0.0,0.0,0.0,0.0,0.0,0.0,0.0,0.0,0.0,0.0,0.0,0.0,0.0,0.0,0.0,0.0,0.0,0.0,0.0,0.0,0.0,0.0,0.0,0.0,0.0,0.0,0.0,0.0,0.0,0.0,0.0,0.0,0.0,0.0,0.0,0.0,0.0,0.0,0.0,0.0,0.0,0.0,0.0,0.0,0.0,0.0,0.0,0.0,0.0,0.0,0.0,0.0,0.0,0.0,0.0,0.0,0.0,0.0,0.0,0.0,0.0,0.0,0.0,0.0,0.0,0.0,0.0,0.0,0.0],[0.0,0.0,0.0,0.0,0.0,0.0,0.0,0.0,0.01,0.0,0.0,0.0,0.0,0.0,0.0,0.0,0.0,0.0,0.0,0.0,0.0,0.0,0.0,0.0,0.0,0.0,0.0,0.0,0.0,0.0,0.0,0.0,0.0,0.0,0.0,0.0,0.0,0.0,0.0,0.0,0.0,0.0,0.0,0.0,0.0,0.0,0.0,0.0,0.0,0.0,0.0,0.0,0.0,0.0,0.0,0.0,0.0,0.0,0.0,0.0,0.0,0.0,0.0,0.0,0.0,0.0,0.0,0.0,0.0,0.0,0.0,0.0,0.0,0.0,0.0,0.0,0.0,0.0,0.0,0.0,0.0,0.0,0.0,0.0,0.0,0.0,0.0,0.0,0.0,0.0,0.0,0.0,0.0,0.0,0.0,0.0,0.0,0.0,0.01,0.0,0.01,0.01,0.08,0.0,0.02,0.0,0.0,0.0,0.0,0.0,0.0,0.0,0.0,0.0,0.0,0.86,1.0,1.0,1.0,0.87,0.02,0.0,0.0,0.0,0.0,0.0,0.0,0.0,0.0,0.0,0.0,0.0,0.0,0.0,0.0,0.0,0.0,0.0,0.0,0.0,0.0,0.0,0.0,0.0,0.0,0.0,0.0,0.0,0.0,0.0,0.0,0.0,0.0,0.0,0.0,0.0,0.0,0.0,0.0,0.0,0.0,0.0,0.0,0.0,0.0,0.0,0.0,0.0,0.0,0.0,0.0,0.0,0.0,0.0,0.0,0.0,0.0,0.0,0.0,0.0,0.0,0.0,0.0,0.0,0.0,0.0,0.0,0.0,0.0,0.0,0.0,0.0,0.0,0.0,0.0,0.0,0.0,0.0,0.0,0.0,0.0,0.0,0.0,0.0,0.0,0.0,0.0,0.0,0.0,0.0,0.0,0.0,0.0,0.0,0.0,0.0,0.0,0.0,0.0,0.0,0.0,0.0,0.0,0.0,0.0,0.0,0.0,0.0,0.0,0.0,0.0,0.0,0.0,0.0,0.0,0.0,0.0,0.0,0.0,0.0,0.0,0.0,0.0,0.0,0.0,0.0,0.0,0.0],[0.0,0.0,0.0,0.0,0.0,0.0,0.0,0.0,0.0,0.0,0.0,0.0,0.0,0.0,0.0,0.0,0.0,0.0,0.0,0.0,0.0,0.0,0.0,0.0,0.0,0.0,0.0,0.0,0.0,0.0,0.0,0.0,0.0,0.0,0.0,0.0,0.0,0.0,0.0,0.0,0.0,0.0,0.0,0.0,0.0,0.0,0.0,0.0,0.0,0.0,0.0,0.0,0.0,0.0,0.0,0.0,0.0,0.0,0.0,0.0,0.0,0.0,0.0,0.0,0.0,0.0,0.0,0.0,0.0,0.0,0.0,0.0,0.0,0.0,0.0,0.0,0.0,0.0,0.0,0.0,0.0,0.0,0.0,0.0,0.0,0.0,0.0,0.0,0.0,0.0,0.0,0.0,0.0,0.0,0.0,0.0,0.0,0.0,0.0,0.0,0.0,0.0,0.01,0.0,0.0,0.0,0.0,0.0,0.0,0.0,0.0,0.0,0.0,0.0,0.0,0.0,0.95,1.0,1.0,1.0,0.87,0.01,0.0,0.0,0.0,0.0,0.0,0.0,0.0,0.0,0.0,0.0,0.0,0.0,0.0,0.0,0.0,0.0,0.0,0.0,0.0,0.0,0.0,0.0,0.0,0.0,0.0,0.0,0.0,0.0,0.0,0.0,0.0,0.0,0.0,0.0,0.0,0.0,0.0,0.0,0.0,0.0,0.0,0.0,0.0,0.0,0.0,0.0,0.0,0.0,0.0,0.0,0.0,0.0,0.0,0.0,0.0,0.0,0.0,0.0,0.0,0.0,0.0,0.0,0.0,0.0,0.0,0.0,0.0,0.0,0.0,0.0,0.0,0.0,0.0,0.0,0.0,0.0,0.0,0.0,0.0,0.0,0.0,0.0,0.0,0.0,0.0,0.0,0.0,0.0,0.0,0.0,0.0,0.0,0.0,0.0,0.0,0.0,0.0,0.0,0.0,0.0,0.0,0.0,0.0,0.0,0.0,0.0,0.0,0.0,0.0,0.0,0.0,0.0,0.0,0.0,0.0,0.0,0.0,0.0,0.0,0.0,0.0,0.0,0.0,0.0,0.0,0.0],[0.0,0.0,0.0,0.0,0.0,0.0,0.0,0.0,0.0,0.01,0.01,0.0,0.0,0.0,0.0,0.0,0.0,0.0,0.0,0.0,0.0,0.0,0.0,0.0,0.0,0.0,0.0,0.0,0.0,0.0,0.0,0.0,0.0,0.0,0.0,0.0,0.0,0.0,0.0,0.0,0.0,0.0,0.0,0.0,0.0,0.0,0.0,0.0,0.0,0.0,0.0,0.0,0.0,0.0,0.0,0.0,0.0,0.0,0.0,0.0,0.0,0.0,0.0,0.0,0.0,0.0,0.0,0.0,0.0,0.0,0.0,0.0,0.0,0.0,0.0,0.0,0.0,0.0,0.0,0.0,0.0,0.0,0.0,0.0,0.0,0.0,0.0,0.0,0.0,0.0,0.0,0.0,0.0,0.0,0.0,0.0,0.0,0.0,0.0,0.0,0.0,0.0,0.0,0.0,0.0,0.0,0.0,0.0,0.0,0.0,0.0,0.0,0.0,0.0,0.0,0.0,0.04,0.87,1.0,1.0,1.0,0.94,0.01,0.0,0.0,0.0,0.0,0.0,0.0,0.0,0.0,0.0,0.0,0.0,0.0,0.0,0.0,0.0,0.0,0.0,0.0,0.0,0.0,0.0,0.0,0.0,0.0,0.0,0.0,0.0,0.0,0.0,0.0,0.0,0.0,0.0,0.0,0.0,0.0,0.0,0.0,0.0,0.0,0.0,0.0,0.0,0.0,0.0,0.0,0.0,0.0,0.0,0.0,0.0,0.0,0.0,0.0,0.0,0.0,0.0,0.0,0.0,0.0,0.0,0.0,0.0,0.0,0.0,0.0,0.0,0.0,0.0,0.0,0.0,0.0,0.0,0.0,0.0,0.0,0.0,0.0,0.0,0.0,0.0,0.0,0.0,0.0,0.0,0.0,0.0,0.0,0.0,0.0,0.0,0.0,0.0,0.0,0.0,0.0,0.0,0.0,0.0,0.0,0.0,0.0,0.0,0.0,0.0,0.0,0.0,0.0,0.0,0.0,0.0,0.0,0.0,0.0,0.0,0.0,0.0,0.0,0.0,0.0,0.0,0.0,0.0,0.0,0.0],[0.0,0.0,0.0,0.0,0.0,0.0,0.0,0.0,0.0,0.0,0.0,0.0,0.0,0.0,0.0,0.0,0.0,0.0,0.0,0.0,0.0,0.0,0.0,0.0,0.0,0.0,0.0,0.0,0.0,0.0,0.0,0.0,0.0,0.0,0.0,0.0,0.0,0.0,0.0,0.0,0.0,0.0,0.0,0.0,0.0,0.0,0.0,0.0,0.0,0.0,0.0,0.0,0.0,0.0,0.0,0.0,0.0,0.0,0.0,0.0,0.0,0.0,0.0,0.0,0.0,0.0,0.0,0.0,0.0,0.0,0.0,0.0,0.0,0.0,0.0,0.0,0.0,0.0,0.0,0.0,0.0,0.0,0.0,0.0,0.0,0.0,0.0,0.0,0.0,0.0,0.0,0.0,0.0,0.0,0.0,0.0,0.0,0.0,0.0,0.0,0.0,0.0,0.0,0.0,0.0,0.0,0.0,0.0,0.0,0.0,0.0,0.0,0.0,0.0,0.0,0.0,0.0,0.02,0.87,1.0,1.0,1.0,0.94,0.01,0.0,0.0,0.0,0.0,0.0,0.0,0.0,0.0,0.0,0.0,0.0,0.0,0.0,0.0,0.0,0.0,0.0,0.0,0.0,0.0,0.0,0.0,0.0,0.0,0.0,0.0,0.0,0.0,0.0,0.0,0.0,0.0,0.0,0.0,0.0,0.0,0.0,0.0,0.0,0.0,0.0,0.0,0.0,0.0,0.0,0.0,0.0,0.0,0.0,0.0,0.0,0.0,0.0,0.0,0.0,0.0,0.0,0.0,0.0,0.0,0.0,0.0,0.0,0.0,0.0,0.0,0.0,0.0,0.0,0.0,0.0,0.0,0.0,0.0,0.0,0.0,0.0,0.0,0.0,0.0,0.0,0.0,0.0,0.0,0.0,0.0,0.0,0.0,0.0,0.0,0.0,0.0,0.0,0.0,0.0,0.0,0.0,0.0,0.0,0.0,0.0,0.0,0.0,0.0,0.0,0.0,0.0,0.0,0.0,0.0,0.0,0.0,0.0,0.0,0.0,0.0,0.0,0.0,0.0,0.0,0.0,0.0,0.0,0.0],[0.0,0.0,0.0,0.0,0.0,0.0,0.0,0.0,0.0,0.01,0.0,0.01,0.0,0.0,0.0,0.0,0.0,0.0,0.0,0.0,0.0,0.0,0.0,0.0,0.0,0.0,0.0,0.0,0.0,0.0,0.0,0.0,0.0,0.0,0.0,0.0,0.0,0.0,0.0,0.0,0.0,0.0,0.0,0.0,0.0,0.0,0.0,0.0,0.0,0.0,0.0,0.0,0.0,0.0,0.0,0.0,0.0,0.0,0.0,0.0,0.0,0.0,0.0,0.0,0.0,0.0,0.0,0.0,0.0,0.0,0.0,0.0,0.0,0.0,0.0,0.0,0.0,0.0,0.0,0.0,0.0,0.0,0.0,0.0,0.0,0.0,0.0,0.0,0.0,0.0,0.0,0.0,0.0,0.0,0.0,0.0,0.0,0.0,0.0,0.0,0.0,0.0,0.0,0.0,0.0,0.0,0.0,0.0,0.0,0.0,0.0,0.0,0.0,0.0,0.0,0.0,0.0,0.0,0.01,0.94,1.0,1.0,1.0,0.91,0.01,0.0,0.0,0.0,0.0,0.0,0.0,0.0,0.0,0.0,0.0,0.0,0.0,0.0,0.0,0.0,0.0,0.0,0.0,0.0,0.0,0.0,0.0,0.0,0.0,0.0,0.0,0.0,0.0,0.0,0.0,0.0,0.0,0.0,0.0,0.0,0.0,0.0,0.0,0.0,0.0,0.0,0.0,0.0,0.0,0.0,0.0,0.0,0.0,0.0,0.0,0.0,0.0,0.0,0.0,0.0,0.0,0.0,0.0,0.0,0.0,0.0,0.0,0.0,0.0,0.0,0.0,0.0,0.0,0.0,0.0,0.0,0.0,0.0,0.0,0.0,0.0,0.0,0.0,0.0,0.0,0.0,0.0,0.0,0.0,0.0,0.0,0.0,0.0,0.0,0.0,0.0,0.0,0.0,0.0,0.0,0.0,0.0,0.0,0.0,0.0,0.0,0.0,0.0,0.0,0.0,0.0,0.0,0.0,0.0,0.0,0.0,0.0,0.0,0.0,0.0,0.0,0.0,0.0,0.0,0.0,0.0,0.0,0.0],[0.0,0.0,0.0,0.0,0.0,0.0,0.0,0.0,0.0,0.0,0.0,0.0,0.0,0.0,0.0,0.0,0.0,0.0,0.0,0.0,0.0,0.0,0.0,0.0,0.0,0.0,0.0,0.0,0.0,0.0,0.0,0.0,0.0,0.0,0.0,0.0,0.0,0.0,0.0,0.0,0.0,0.0,0.0,0.0,0.0,0.0,0.0,0.0,0.0,0.0,0.0,0.0,0.0,0.0,0.0,0.0,0.0,0.0,0.0,0.0,0.0,0.0,0.0,0.0,0.0,0.0,0.0,0.0,0.0,0.0,0.0,0.0,0.0,0.0,0.0,0.0,0.0,0.0,0.0,0.0,0.0,0.0,0.0,0.0,0.0,0.0,0.0,0.0,0.0,0.0,0.0,0.0,0.0,0.0,0.0,0.0,0.0,0.0,0.0,0.0,0.0,0.0,0.0,0.0,0.0,0.0,0.0,0.0,0.0,0.0,0.0,0.0,0.0,0.0,0.0,0.0,0.0,0.0,0.0,0.01,0.94,1.0,1.0,1.0,0.88,0.0,0.0,0.0,0.0,0.0,0.0,0.0,0.0,0.0,0.0,0.0,0.0,0.0,0.0,0.0,0.0,0.0,0.0,0.0,0.0,0.0,0.0,0.0,0.0,0.0,0.0,0.0,0.0,0.0,0.0,0.0,0.0,0.0,0.0,0.0,0.0,0.0,0.0,0.0,0.0,0.0,0.0,0.0,0.0,0.0,0.0,0.0,0.0,0.0,0.0,0.0,0.0,0.0,0.0,0.0,0.0,0.0,0.0,0.0,0.0,0.0,0.0,0.0,0.0,0.0,0.0,0.0,0.0,0.0,0.0,0.0,0.0,0.0,0.0,0.0,0.0,0.0,0.0,0.0,0.0,0.0,0.0,0.0,0.0,0.0,0.0,0.0,0.0,0.0,0.0,0.0,0.0,0.0,0.0,0.0,0.0,0.0,0.0,0.0,0.0,0.0,0.0,0.0,0.0,0.0,0.0,0.0,0.0,0.0,0.0,0.0,0.0,0.0,0.0,0.0,0.0,0.0,0.0,0.0,0.0,0.0,0.0,0.0],[0.0,0.0,0.0,0.0,0.0,0.0,0.0,0.0,0.0,0.0,0.0,0.0,0.0,0.0,0.0,0.0,0.0,0.0,0.0,0.0,0.0,0.0,0.0,0.0,0.0,0.0,0.0,0.0,0.0,0.0,0.0,0.0,0.0,0.0,0.0,0.0,0.0,0.0,0.0,0.0,0.0,0.0,0.0,0.0,0.0,0.0,0.0,0.0,0.0,0.0,0.0,0.0,0.0,0.0,0.0,0.0,0.0,0.0,0.0,0.0,0.0,0.0,0.0,0.0,0.0,0.0,0.0,0.0,0.0,0.0,0.0,0.0,0.0,0.0,0.0,0.0,0.0,0.0,0.0,0.0,0.0,0.0,0.0,0.0,0.0,0.0,0.0,0.0,0.0,0.0,0.0,0.0,0.0,0.0,0.0,0.0,0.0,0.0,0.0,0.0,0.0,0.0,0.0,0.0,0.0,0.0,0.0,0.0,0.0,0.0,0.0,0.0,0.0,0.0,0.0,0.0,0.0,0.0,0.0,0.0,0.01,0.91,1.0,1.0,1.0,0.85,0.01,0.0,0.0,0.0,0.0,0.01,0.0,0.0,0.0,0.0,0.0,0.0,0.0,0.0,0.0,0.0,0.0,0.0,0.0,0.0,0.0,0.0,0.0,0.0,0.0,0.0,0.0,0.0,0.0,0.0,0.0,0.0,0.0,0.0,0.0,0.0,0.0,0.0,0.0,0.0,0.0,0.0,0.0,0.0,0.0,0.0,0.0,0.0,0.0,0.0,0.0,0.0,0.0,0.0,0.0,0.0,0.0,0.0,0.0,0.0,0.0,0.0,0.0,0.0,0.0,0.0,0.0,0.0,0.0,0.0,0.0,0.0,0.0,0.0,0.0,0.0,0.0,0.0,0.0,0.0,0.0,0.0,0.0,0.0,0.0,0.0,0.0,0.0,0.0,0.0,0.0,0.0,0.0,0.0,0.0,0.0,0.0,0.0,0.0,0.0,0.0,0.0,0.0,0.0,0.0,0.0,0.0,0.0,0.0,0.0,0.0,0.0,0.0,0.0,0.0,0.0,0.0,0.0,0.0,0.0,0.0,0.0],[0.0,0.0,0.0,0.0,0.0,0.0,0.0,0.0,0.0,0.0,0.0,0.0,0.0,0.0,0.0,0.0,0.0,0.0,0.0,0.0,0.0,0.0,0.0,0.0,0.0,0.0,0.0,0.0,0.0,0.0,0.0,0.0,0.0,0.0,0.0,0.0,0.0,0.0,0.0,0.0,0.0,0.0,0.0,0.0,0.0,0.0,0.0,0.0,0.0,0.0,0.0,0.0,0.0,0.0,0.0,0.0,0.0,0.0,0.0,0.0,0.0,0.0,0.0,0.0,0.0,0.0,0.0,0.0,0.0,0.0,0.0,0.0,0.0,0.0,0.0,0.0,0.0,0.0,0.0,0.0,0.0,0.0,0.0,0.0,0.0,0.0,0.0,0.0,0.0,0.0,0.0,0.0,0.0,0.0,0.0,0.0,0.0,0.0,0.0,0.0,0.0,0.0,0.0,0.0,0.0,0.0,0.0,0.0,0.0,0.0,0.0,0.0,0.0,0.0,0.0,0.0,0.0,0.0,0.0,0.0,0.0,0.01,0.88,1.0,1.0,1.0,0.84,0.01,0.0,0.0,0.0,0.01,0.0,0.0,0.0,0.0,0.0,0.0,0.0,0.0,0.0,0.0,0.0,0.0,0.0,0.0,0.0,0.0,0.0,0.0,0.0,0.0,0.0,0.0,0.0,0.0,0.0,0.0,0.0,0.0,0.0,0.0,0.0,0.0,0.0,0.0,0.0,0.0,0.0,0.0,0.0,0.0,0.0,0.0,0.0,0.0,0.0,0.0,0.0,0.0,0.0,0.0,0.0,0.0,0.0,0.0,0.0,0.0,0.0,0.0,0.0,0.0,0.0,0.0,0.0,0.0,0.0,0.0,0.0,0.0,0.0,0.0,0.0,0.0,0.0,0.0,0.0,0.0,0.0,0.0,0.0,0.0,0.0,0.0,0.0,0.0,0.0,0.0,0.0,0.0,0.0,0.0,0.0,0.0,0.0,0.0,0.0,0.0,0.0,0.0,0.0,0.0,0.0,0.0,0.0,0.0,0.0,0.0,0.0,0.0,0.0,0.0,0.0,0.0,0.0,0.0,0.0,0.0],[0.0,0.0,0.0,0.0,0.0,0.0,0.0,0.0,0.0,0.0,0.0,0.0,0.0,0.0,0.0,0.0,0.0,0.0,0.0,0.0,0.0,0.0,0.0,0.0,0.0,0.0,0.0,0.0,0.0,0.0,0.0,0.0,0.0,0.0,0.0,0.0,0.0,0.0,0.0,0.0,0.0,0.0,0.0,0.0,0.0,0.0,0.0,0.0,0.0,0.0,0.0,0.0,0.0,0.0,0.0,0.0,0.0,0.0,0.0,0.0,0.0,0.0,0.0,0.0,0.0,0.0,0.0,0.0,0.0,0.0,0.0,0.0,0.0,0.0,0.0,0.0,0.0,0.0,0.0,0.0,0.0,0.0,0.0,0.0,0.0,0.0,0.0,0.0,0.0,0.0,0.0,0.0,0.0,0.0,0.0,0.0,0.0,0.0,0.0,0.0,0.0,0.0,0.0,0.0,0.0,0.0,0.0,0.0,0.0,0.0,0.0,0.0,0.0,0.0,0.0,0.0,0.0,0.0,0.0,0.0,0.0,0.0,0.0,0.85,1.0,1.0,1.0,0.95,0.03,0.01,0.0,0.01,0.0,0.0,0.0,0.0,0.0,0.0,0.0,0.0,0.0,0.0,0.0,0.0,0.0,0.0,0.0,0.0,0.0,0.0,0.0,0.0,0.0,0.0,0.0,0.0,0.0,0.0,0.0,0.0,0.0,0.0,0.0,0.0,0.0,0.0,0.0,0.0,0.0,0.0,0.0,0.0,0.0,0.0,0.0,0.0,0.0,0.0,0.0,0.0,0.0,0.0,0.0,0.0,0.0,0.0,0.0,0.0,0.0,0.0,0.0,0.0,0.0,0.0,0.0,0.0,0.0,0.0,0.0,0.0,0.0,0.0,0.0,0.0,0.0,0.0,0.0,0.0,0.0,0.0,0.0,0.0,0.0,0.0,0.0,0.0,0.0,0.0,0.0,0.0,0.0,0.0,0.0,0.0,0.0,0.0,0.0,0.0,0.0,0.0,0.0,0.0,0.0,0.0,0.0,0.0,0.0,0.0,0.0,0.0,0.0,0.0,0.0,0.0,0.0,0.0,0.0,0.0],[0.0,0.0,0.0,0.0,0.0,0.0,0.0,0.0,0.0,0.0,0.0,0.0,0.0,0.0,0.0,0.0,0.0,0.0,0.0,0.0,0.0,0.0,0.0,0.0,0.0,0.0,0.0,0.0,0.0,0.0,0.0,0.0,0.0,0.0,0.0,0.0,0.0,0.0,0.0,0.0,0.0,0.0,0.0,0.0,0.0,0.0,0.0,0.0,0.0,0.0,0.0,0.0,0.0,0.0,0.0,0.0,0.0,0.0,0.0,0.0,0.0,0.0,0.0,0.0,0.0,0.0,0.0,0.0,0.0,0.0,0.0,0.0,0.0,0.0,0.0,0.0,0.0,0.0,0.0,0.0,0.0,0.0,0.0,0.0,0.0,0.0,0.0,0.0,0.0,0.0,0.0,0.0,0.0,0.0,0.0,0.0,0.0,0.0,0.0,0.0,0.0,0.0,0.0,0.0,0.0,0.0,0.0,0.0,0.0,0.0,0.0,0.0,0.0,0.0,0.0,0.0,0.0,0.0,0.0,0.0,0.0,0.0,0.0,0.01,0.84,1.0,1.0,1.0,0.94,0.04,0.0,0.0,0.0,0.0,0.0,0.0,0.0,0.0,0.0,0.0,0.0,0.0,0.0,0.0,0.0,0.0,0.0,0.0,0.0,0.0,0.0,0.0,0.0,0.0,0.0,0.0,0.0,0.0,0.0,0.0,0.0,0.0,0.0,0.0,0.0,0.0,0.0,0.0,0.0,0.0,0.0,0.0,0.0,0.0,0.0,0.0,0.0,0.0,0.0,0.0,0.0,0.0,0.0,0.0,0.0,0.0,0.0,0.0,0.0,0.0,0.0,0.0,0.0,0.0,0.0,0.0,0.0,0.0,0.0,0.0,0.0,0.0,0.0,0.0,0.0,0.0,0.0,0.0,0.0,0.0,0.0,0.0,0.0,0.0,0.0,0.0,0.0,0.0,0.0,0.0,0.0,0.0,0.0,0.0,0.0,0.0,0.0,0.0,0.0,0.0,0.0,0.0,0.0,0.0,0.0,0.0,0.0,0.0,0.0,0.0,0.0,0.0,0.0,0.0,0.0,0.0,0.0,0.0],[0.0,0.0,0.0,0.0,0.0,0.0,0.0,0.0,0.0,0.0,0.0,0.0,0.0,0.0,0.0,0.0,0.0,0.0,0.0,0.0,0.0,0.0,0.0,0.0,0.0,0.0,0.0,0.0,0.0,0.0,0.0,0.0,0.0,0.0,0.0,0.0,0.0,0.0,0.0,0.0,0.0,0.0,0.0,0.0,0.0,0.0,0.0,0.0,0.0,0.0,0.0,0.0,0.0,0.0,0.0,0.0,0.0,0.0,0.0,0.0,0.0,0.0,0.0,0.0,0.0,0.0,0.0,0.0,0.0,0.0,0.0,0.0,0.0,0.0,0.0,0.0,0.0,0.0,0.0,0.0,0.0,0.0,0.0,0.0,0.0,0.0,0.0,0.0,0.0,0.0,0.0,0.0,0.0,0.0,0.0,0.0,0.0,0.0,0.0,0.0,0.0,0.0,0.0,0.0,0.0,0.0,0.0,0.0,0.0,0.0,0.0,0.0,0.0,0.0,0.0,0.0,0.0,0.0,0.0,0.0,0.0,0.0,0.0,0.0,0.01,0.95,1.0,1.0,1.0,0.88,0.01,0.0,0.0,0.0,0.0,0.0,0.0,0.0,0.0,0.0,0.0,0.0,0.0,0.0,0.0,0.0,0.0,0.0,0.0,0.0,0.0,0.0,0.0,0.0,0.0,0.0,0.0,0.0,0.0,0.0,0.0,0.0,0.0,0.0,0.0,0.0,0.0,0.0,0.0,0.0,0.0,0.0,0.0,0.0,0.0,0.0,0.0,0.0,0.0,0.0,0.0,0.0,0.0,0.0,0.0,0.0,0.0,0.0,0.0,0.0,0.0,0.0,0.0,0.0,0.0,0.0,0.0,0.0,0.0,0.0,0.0,0.0,0.0,0.0,0.0,0.0,0.0,0.0,0.0,0.0,0.0,0.0,0.0,0.0,0.0,0.0,0.0,0.0,0.0,0.0,0.0,0.0,0.0,0.0,0.0,0.0,0.0,0.0,0.0,0.0,0.0,0.0,0.0,0.0,0.0,0.0,0.0,0.0,0.0,0.0,0.0,0.0,0.0,0.0,0.0,0.0,0.0,0.0],[0.0,0.0,0.0,0.0,0.0,0.0,0.0,0.0,0.0,0.0,0.0,0.0,0.0,0.0,0.0,0.0,0.0,0.0,0.0,0.0,0.0,0.0,0.0,0.0,0.0,0.0,0.0,0.0,0.0,0.0,0.0,0.0,0.0,0.0,0.0,0.0,0.0,0.0,0.0,0.0,0.0,0.0,0.0,0.0,0.0,0.0,0.0,0.0,0.0,0.0,0.0,0.0,0.0,0.0,0.0,0.0,0.0,0.0,0.0,0.0,0.0,0.0,0.0,0.0,0.0,0.0,0.0,0.0,0.0,0.0,0.0,0.0,0.0,0.0,0.0,0.0,0.0,0.0,0.0,0.0,0.0,0.0,0.0,0.0,0.0,0.0,0.0,0.0,0.0,0.0,0.0,0.0,0.0,0.0,0.0,0.0,0.0,0.0,0.0,0.0,0.0,0.0,0.0,0.0,0.0,0.0,0.0,0.0,0.0,0.0,0.0,0.0,0.0,0.0,0.0,0.0,0.0,0.0,0.0,0.0,0.0,0.0,0.0,0.0,0.0,0.03,0.94,1.0,1.0,1.0,0.97,0.0,0.0,0.0,0.0,0.0,0.0,0.0,0.0,0.0,0.0,0.0,0.0,0.0,0.0,0.0,0.0,0.0,0.0,0.0,0.0,0.0,0.0,0.0,0.0,0.0,0.0,0.0,0.0,0.0,0.0,0.0,0.0,0.0,0.0,0.0,0.0,0.0,0.0,0.0,0.0,0.0,0.0,0.0,0.0,0.0,0.0,0.0,0.0,0.0,0.0,0.0,0.0,0.0,0.0,0.0,0.0,0.0,0.0,0.0,0.0,0.0,0.0,0.0,0.0,0.0,0.0,0.0,0.0,0.0,0.0,0.0,0.0,0.0,0.0,0.0,0.0,0.0,0.0,0.0,0.0,0.0,0.0,0.0,0.0,0.0,0.0,0.0,0.0,0.0,0.0,0.0,0.0,0.0,0.0,0.0,0.0,0.0,0.0,0.0,0.0,0.0,0.0,0.0,0.0,0.0,0.0,0.0,0.0,0.0,0.0,0.0,0.0,0.0,0.0,0.0,0.0,0.0],[0.0,0.0,0.0,0.0,0.0,0.0,0.0,0.0,0.0,0.0,0.0,0.0,0.0,0.0,0.0,0.0,0.0,0.0,0.0,0.0,0.0,0.0,0.0,0.0,0.0,0.0,0.0,0.0,0.0,0.0,0.0,0.0,0.0,0.0,0.0,0.0,0.0,0.0,0.0,0.0,0.0,0.0,0.0,0.0,0.0,0.0,0.0,0.0,0.0,0.0,0.0,0.0,0.0,0.0,0.0,0.0,0.0,0.0,0.0,0.0,0.0,0.0,0.0,0.0,0.0,0.0,0.0,0.0,0.0,0.0,0.0,0.0,0.0,0.0,0.0,0.0,0.0,0.0,0.0,0.0,0.0,0.0,0.0,0.0,0.0,0.0,0.0,0.0,0.0,0.0,0.0,0.0,0.0,0.0,0.0,0.0,0.0,0.0,0.0,0.0,0.0,0.0,0.0,0.0,0.0,0.0,0.0,0.0,0.0,0.0,0.0,0.0,0.0,0.0,0.0,0.0,0.0,0.0,0.0,0.0,0.0,0.0,0.0,0.0,0.0,0.01,0.04,0.88,1.0,1.0,1.0,0.88,0.48,0.0,0.0,0.0,0.0,0.0,0.0,0.0,0.0,0.0,0.0,0.0,0.0,0.0,0.0,0.0,0.0,0.0,0.0,0.0,0.0,0.0,0.0,0.0,0.0,0.0,0.0,0.0,0.0,0.0,0.0,0.0,0.0,0.0,0.0,0.0,0.0,0.0,0.0,0.0,0.0,0.0,0.0,0.0,0.0,0.0,0.0,0.0,0.0,0.0,0.0,0.0,0.0,0.0,0.0,0.0,0.0,0.0,0.0,0.0,0.0,0.0,0.0,0.0,0.0,0.0,0.0,0.0,0.0,0.0,0.0,0.0,0.0,0.0,0.0,0.0,0.0,0.0,0.0,0.0,0.0,0.0,0.0,0.0,0.0,0.0,0.0,0.0,0.0,0.0,0.0,0.0,0.0,0.0,0.0,0.0,0.0,0.0,0.0,0.0,0.0,0.0,0.0,0.0,0.0,0.0,0.0,0.0,0.0,0.0,0.0,0.0,0.0,0.0,0.0,0.0],[0.0,0.0,0.0,0.0,0.0,0.0,0.0,0.0,0.0,0.0,0.0,0.0,0.0,0.0,0.0,0.0,0.0,0.0,0.0,0.0,0.0,0.0,0.0,0.0,0.0,0.0,0.0,0.0,0.0,0.0,0.0,0.0,0.01,0.0,0.01,0.0,0.0,0.0,0.0,0.0,0.0,0.0,0.0,0.0,0.0,0.0,0.0,0.0,0.0,0.0,0.0,0.0,0.0,0.0,0.0,0.0,0.0,0.0,0.0,0.0,0.0,0.0,0.0,0.0,0.01,0.0,0.0,0.0,0.0,0.0,0.0,0.0,0.0,0.0,0.0,0.0,0.0,0.0,0.0,0.0,0.0,0.0,0.0,0.0,0.0,0.0,0.0,0.0,0.0,0.0,0.0,0.0,0.0,0.0,0.0,0.0,0.0,0.0,0.0,0.0,0.0,0.0,0.0,0.0,0.0,0.0,0.0,0.0,0.0,0.0,0.0,0.0,0.0,0.0,0.0,0.0,0.0,0.0,0.0,0.0,0.0,0.0,0.0,0.0,0.0,0.0,0.0,0.01,0.97,1.0,1.0,1.0,0.98,0.08,0.01,0.0,0.0,0.0,0.0,0.0,0.0,0.0,0.0,0.0,0.0,0.0,0.0,0.0,0.0,0.0,0.0,0.0,0.0,0.0,0.0,0.0,0.0,0.0,0.0,0.0,0.0,0.0,0.0,0.0,0.0,0.0,0.0,0.0,0.0,0.0,0.0,0.0,0.0,0.0,0.0,0.0,0.0,0.0,0.0,0.0,0.0,0.0,0.0,0.0,0.0,0.0,0.0,0.0,0.0,0.0,0.0,0.0,0.0,0.0,0.0,0.0,0.0,0.0,0.0,0.0,0.0,0.0,0.0,0.0,0.0,0.0,0.0,0.0,0.0,0.0,0.0,0.0,0.0,0.0,0.0,0.0,0.0,0.0,0.0,0.0,0.0,0.0,0.0,0.0,0.0,0.0,0.0,0.0,0.0,0.0,0.0,0.0,0.0,0.0,0.0,0.0,0.0,0.0,0.0,0.0,0.0,0.0,0.0,0.0,0.0,0.0,0.0,0.0],[0.0,0.0,0.0,0.0,0.0,0.0,0.0,0.0,0.0,0.0,0.0,0.0,0.0,0.0,0.0,0.0,0.0,0.0,0.0,0.0,0.0,0.0,0.0,0.0,0.0,0.0,0.0,0.0,0.0,0.0,0.0,0.01,0.01,0.0,0.01,0.0,0.0,0.0,0.0,0.0,0.0,0.0,0.0,0.0,0.0,0.0,0.0,0.0,0.0,0.0,0.0,0.0,0.0,0.0,0.0,0.0,0.0,0.0,0.0,0.0,0.0,0.0,0.0,0.0,0.02,0.0,0.0,0.0,0.0,0.0,0.0,0.0,0.0,0.0,0.0,0.0,0.0,0.0,0.0,0.0,0.0,0.0,0.0,0.0,0.0,0.0,0.01,0.0,0.0,0.0,0.0,0.0,0.0,0.0,0.0,0.0,0.0,0.0,0.0,0.0,0.0,0.0,0.0,0.0,0.0,0.0,0.0,0.0,0.0,0.0,0.0,0.0,0.0,0.0,0.0,0.0,0.0,0.0,0.0,0.0,0.0,0.0,0.0,0.01,0.01,0.01,0.0,0.0,0.0,0.88,1.0,1.0,1.0,0.93,0.62,0.02,0.0,0.01,0.0,0.0,0.0,0.0,0.0,0.0,0.0,0.0,0.0,0.0,0.0,0.0,0.0,0.0,0.0,0.0,0.0,0.0,0.0,0.0,0.0,0.0,0.0,0.0,0.0,0.0,0.0,0.0,0.0,0.0,0.0,0.0,0.0,0.0,0.0,0.0,0.0,0.0,0.0,0.0,0.0,0.0,0.0,0.0,0.0,0.0,0.0,0.0,0.0,0.0,0.0,0.0,0.0,0.0,0.0,0.0,0.0,0.0,0.0,0.0,0.0,0.0,0.0,0.0,0.0,0.0,0.0,0.0,0.0,0.0,0.0,0.0,0.0,0.0,0.0,0.0,0.0,0.0,0.0,0.0,0.0,0.0,0.0,0.0,0.0,0.0,0.0,0.0,0.0,0.0,0.0,0.0,0.0,0.0,0.0,0.0,0.0,0.0,0.0,0.0,0.0,0.0,0.0,0.0,0.0,0.0,0.0,0.0,0.0,0.0],[0.0,0.0,0.0,0.0,0.0,0.0,0.0,0.0,0.0,0.0,0.0,0.0,0.0,0.0,0.0,0.0,0.0,0.0,0.0,0.0,0.0,0.0,0.0,0.0,0.0,0.0,0.0,0.0,0.0,0.0,0.0,0.0,0.0,0.0,0.0,0.0,0.0,0.0,0.0,0.0,0.0,0.0,0.0,0.0,0.0,0.0,0.0,0.0,0.0,0.0,0.0,0.0,0.0,0.0,0.0,0.0,0.0,0.0,0.0,0.0,0.0,0.0,0.0,0.0,0.0,0.0,0.0,0.0,0.0,0.0,0.0,0.0,0.0,0.0,0.0,0.0,0.0,0.0,0.0,0.0,0.0,0.0,0.0,0.0,0.0,0.01,0.02,0.0,0.0,0.0,0.0,0.0,0.0,0.01,0.0,0.0,0.0,0.0,0.0,0.0,0.0,0.0,0.0,0.0,0.0,0.0,0.0,0.0,0.0,0.0,0.0,0.0,0.0,0.0,0.0,0.0,0.0,0.0,0.0,0.0,0.0,0.0,0.0,0.0,0.0,0.0,0.0,0.0,0.0,0.48,0.98,1.0,1.0,1.0,0.98,0.21,0.0,0.0,0.0,0.0,0.0,0.0,0.0,0.0,0.0,0.0,0.0,0.0,0.0,0.0,0.0,0.0,0.0,0.0,0.0,0.0,0.0,0.0,0.0,0.02,0.0,0.01,0.0,0.0,0.0,0.0,0.0,0.0,0.0,0.0,0.0,0.0,0.0,0.0,0.0,0.0,0.0,0.0,0.0,0.0,0.0,0.0,0.0,0.0,0.0,0.0,0.0,0.0,0.0,0.0,0.0,0.0,0.0,0.0,0.0,0.0,0.0,0.0,0.0,0.0,0.0,0.0,0.0,0.0,0.0,0.0,0.0,0.0,0.0,0.0,0.0,0.0,0.0,0.0,0.0,0.0,0.0,0.0,0.0,0.0,0.0,0.0,0.0,0.0,0.0,0.0,0.0,0.0,0.0,0.0,0.0,0.0,0.0,0.0,0.0,0.0,0.0,0.0,0.0,0.0,0.0,0.0,0.0,0.0,0.0,0.0,0.0,0.0],[0.0,0.0,0.0,0.0,0.0,0.0,0.0,0.0,0.0,0.0,0.0,0.0,0.0,0.0,0.0,0.0,0.0,0.0,0.0,0.0,0.0,0.0,0.0,0.0,0.0,0.0,0.0,0.0,0.0,0.0,0.0,0.0,0.0,0.0,0.0,0.0,0.0,0.0,0.0,0.0,0.0,0.0,0.0,0.0,0.0,0.0,0.0,0.0,0.0,0.0,0.0,0.0,0.0,0.0,0.0,0.0,0.0,0.0,0.0,0.0,0.0,0.0,0.0,0.0,0.02,0.0,0.0,0.0,0.0,0.0,0.0,0.0,0.0,0.0,0.0,0.0,0.0,0.0,0.0,0.0,0.0,0.0,0.0,0.0,0.0,0.53,0.72,0.03,0.16,0.01,0.0,0.0,0.0,0.0,0.0,0.0,0.0,0.0,0.0,0.0,0.0,0.0,0.0,0.0,0.0,0.0,0.0,0.0,0.0,0.0,0.0,0.0,0.0,0.0,0.0,0.0,0.0,0.0,0.0,0.0,0.0,0.0,0.0,0.0,0.0,0.0,0.0,0.0,0.0,0.0,0.08,0.93,1.0,1.0,1.0,0.94,0.01,0.02,0.0,0.0,0.0,0.0,0.0,0.0,0.0,0.0,0.0,0.0,0.0,0.0,0.0,0.0,0.0,0.0,0.0,0.0,0.0,0.0,0.0,0.0,0.0,0.0,0.0,0.0,0.0,0.0,0.0,0.0,0.0,0.0,0.0,0.0,0.0,0.0,0.0,0.0,0.0,0.0,0.0,0.0,0.0,0.0,0.0,0.0,0.0,0.0,0.0,0.0,0.0,0.0,0.0,0.0,0.0,0.0,0.0,0.0,0.0,0.0,0.0,0.0,0.0,0.0,0.0,0.0,0.0,0.0,0.0,0.0,0.0,0.0,0.0,0.0,0.0,0.0,0.0,0.0,0.0,0.0,0.0,0.0,0.0,0.0,0.0,0.0,0.0,0.0,0.0,0.0,0.0,0.0,0.0,0.0,0.0,0.0,0.0,0.0,0.0,0.0,0.0,0.0,0.0,0.0,0.0,0.0,0.0,0.0,0.0,0.0],[0.0,0.0,0.0,0.0,0.0,0.0,0.0,0.0,0.0,0.0,0.0,0.0,0.0,0.0,0.0,0.0,0.0,0.0,0.0,0.0,0.0,0.0,0.0,0.0,0.0,0.0,0.0,0.0,0.0,0.0,0.0,0.0,0.0,0.0,0.0,0.0,0.0,0.0,0.0,0.0,0.0,0.0,0.0,0.0,0.0,0.0,0.0,0.0,0.0,0.0,0.0,0.0,0.0,0.0,0.0,0.0,0.0,0.0,0.0,0.0,0.0,0.0,0.0,0.0,0.0,0.0,0.0,0.0,0.0,0.0,0.0,0.0,0.0,0.0,0.0,0.0,0.0,0.0,0.0,0.0,0.0,0.0,0.0,0.0,0.0,0.17,0.42,0.09,0.82,0.03,0.0,0.0,0.0,0.12,0.01,0.0,0.0,0.0,0.0,0.0,0.0,0.0,0.0,0.0,0.0,0.0,0.0,0.0,0.0,0.0,0.0,0.0,0.0,0.0,0.0,0.0,0.0,0.0,0.0,0.0,0.0,0.0,0.0,0.0,0.0,0.0,0.0,0.0,0.0,0.0,0.01,0.62,0.98,1.0,1.0,1.0,0.43,0.71,0.02,0.0,0.0,0.0,0.0,0.0,0.0,0.0,0.0,0.0,0.0,0.0,0.0,0.0,0.0,0.0,0.0,0.0,0.0,0.0,0.0,0.04,0.0,0.01,0.0,0.0,0.0,0.0,0.0,0.0,0.0,0.0,0.0,0.0,0.0,0.0,0.0,0.0,0.0,0.0,0.0,0.0,0.0,0.0,0.0,0.0,0.0,0.0,0.0,0.0,0.0,0.0,0.0,0.0,0.0,0.0,0.0,0.0,0.0,0.0,0.0,0.0,0.0,0.0,0.0,0.0,0.0,0.0,0.0,0.0,0.0,0.0,0.0,0.0,0.0,0.0,0.0,0.0,0.0,0.0,0.0,0.0,0.0,0.0,0.0,0.0,0.0,0.0,0.0,0.0,0.0,0.0,0.0,0.0,0.0,0.0,0.0,0.0,0.0,0.0,0.0,0.0,0.0,0.0,0.0,0.0,0.0,0.0,0.0,0.0],[0.0,0.0,0.0,0.0,0.0,0.0,0.0,0.0,0.0,0.0,0.0,0.0,0.0,0.0,0.0,0.0,0.0,0.0,0.0,0.0,0.0,0.0,0.0,0.0,0.0,0.0,0.0,0.0,0.0,0.0,0.0,0.0,0.0,0.0,0.0,0.0,0.0,0.0,0.0,0.0,0.0,0.0,0.0,0.0,0.0,0.0,0.0,0.0,0.0,0.0,0.0,0.0,0.0,0.0,0.0,0.0,0.0,0.0,0.0,0.0,0.0,0.0,0.0,0.0,0.0,0.0,0.0,0.0,0.0,0.0,0.0,0.0,0.0,0.0,0.0,0.0,0.0,0.0,0.0,0.0,0.0,0.0,0.0,0.0,0.02,0.74,0.2,0.07,0.92,0.05,0.01,0.01,0.01,0.86,0.0,0.0,0.0,0.0,0.0,0.0,0.0,0.0,0.0,0.0,0.0,0.0,0.0,0.0,0.0,0.0,0.0,0.0,0.0,0.0,0.0,0.0,0.0,0.0,0.0,0.0,0.0,0.0,0.0,0.0,0.0,0.0,0.0,0.0,0.0,0.0,0.0,0.02,0.21,0.94,1.0,1.0,1.0,0.94,0.0,0.0,0.0,0.0,0.0,0.0,0.0,0.0,0.0,0.0,0.0,0.0,0.0,0.0,0.0,0.0,0.0,0.0,0.0,0.0,0.0,0.0,0.0,0.0,0.0,0.0,0.0,0.0,0.0,0.0,0.0,0.0,0.0,0.0,0.0,0.0,0.0,0.0,0.0,0.0,0.0,0.0,0.0,0.0,0.0,0.0,0.0,0.0,0.0,0.0,0.0,0.0,0.0,0.0,0.0,0.0,0.0,0.0,0.0,0.0,0.0,0.0,0.0,0.0,0.0,0.0,0.0,0.0,0.0,0.0,0.0,0.0,0.0,0.0,0.0,0.0,0.0,0.0,0.0,0.0,0.0,0.0,0.0,0.0,0.0,0.0,0.0,0.0,0.0,0.0,0.0,0.0,0.0,0.0,0.0,0.0,0.0,0.0,0.0,0.0,0.0,0.0,0.0,0.0,0.0,0.0,0.0,0.0,0.0,0.0],[0.0,0.0,0.0,0.0,0.0,0.0,0.0,0.0,0.0,0.0,0.0,0.0,0.0,0.0,0.0,0.0,0.0,0.0,0.0,0.0,0.0,0.0,0.0,0.0,0.0,0.0,0.0,0.0,0.0,0.0,0.0,0.0,0.0,0.0,0.0,0.0,0.0,0.0,0.0,0.0,0.0,0.0,0.0,0.0,0.0,0.0,0.0,0.0,0.0,0.0,0.0,0.0,0.0,0.0,0.0,0.0,0.0,0.0,0.0,0.0,0.0,0.0,0.0,0.0,0.0,0.0,0.0,0.0,0.0,0.0,0.0,0.0,0.0,0.0,0.0,0.0,0.0,0.0,0.0,0.0,0.0,0.0,0.0,0.0,0.96,0.94,0.03,0.14,0.97,0.84,0.02,1.0,1.0,1.0,0.05,0.0,0.0,0.0,0.0,0.0,0.0,0.0,0.0,0.0,0.0,0.0,0.0,0.0,0.0,0.0,0.0,0.0,0.0,0.0,0.0,0.0,0.0,0.0,0.0,0.0,0.0,0.0,0.0,0.0,0.0,0.0,0.0,0.0,0.0,0.0,0.0,0.0,0.0,0.01,0.43,1.0,1.0,1.0,0.0,0.0,0.0,0.0,0.0,0.0,0.0,0.0,0.0,0.0,0.0,0.0,0.0,0.0,0.0,0.0,0.0,0.0,0.0,0.0,0.78,0.6,0.0,0.0,0.0,0.0,0.0,0.0,0.0,0.0,0.0,0.0,0.0,0.0,0.0,0.0,0.0,0.0,0.0,0.0,0.0,0.0,0.0,0.0,0.0,0.0,0.0,0.0,0.0,0.0,0.0,0.0,0.0,0.0,0.0,0.0,0.0,0.0,0.0,0.0,0.0,0.0,0.0,0.0,0.0,0.0,0.0,0.0,0.0,0.0,0.0,0.0,0.0,0.0,0.0,0.0,0.0,0.0,0.0,0.0,0.0,0.0,0.0,0.0,0.0,0.0,0.0,0.0,0.0,0.0,0.0,0.0,0.0,0.0,0.0,0.0,0.0,0.0,0.0,0.0,0.0,0.0,0.0,0.0,0.0,0.0,0.0,0.0,0.0,0.0],[0.0,0.0,0.01,0.0,0.0,0.0,0.0,0.0,0.0,0.0,0.0,0.03,0.0,0.0,0.0,0.0,0.0,0.0,0.0,0.0,0.0,0.0,0.0,0.0,0.0,0.0,0.0,0.0,0.0,0.0,0.0,0.01,0.0,0.0,0.0,0.0,0.0,0.0,0.0,0.0,0.0,0.0,0.0,0.0,0.0,0.0,0.0,0.0,0.0,0.0,0.0,0.0,0.0,0.0,0.0,0.0,0.0,0.0,0.0,0.0,0.0,0.0,0.0,0.0,0.0,0.0,0.0,0.0,0.0,0.0,0.0,0.0,0.0,0.0,0.0,0.0,0.0,0.0,0.0,0.0,0.0,0.0,0.0,0.0,0.0,0.0,0.0,0.0,0.99,0.94,0.0,0.0,1.0,1.0,0.07,0.0,0.0,0.0,0.0,0.0,0.0,0.0,0.0,0.0,0.0,0.0,0.0,0.0,0.0,0.0,0.0,0.0,0.0,0.0,0.0,0.0,0.0,0.0,0.0,0.0,0.0,0.0,0.0,0.0,0.0,0.0,0.0,0.0,0.0,0.0,0.0,0.01,0.0,0.02,0.71,0.94,1.0,1.0,1.0,1.0,0.0,0.0,0.0,0.0,0.0,0.0,0.0,0.0,0.0,0.0,0.0,0.0,0.0,0.0,0.0,0.0,0.0,0.0,0.0,0.0,0.0,0.0,0.0,0.0,0.0,0.0,0.0,0.0,0.0,0.0,0.0,0.0,0.0,0.0,0.0,0.0,0.0,0.0,0.0,0.0,0.0,0.0,0.0,0.0,0.0,0.0,0.0,0.0,0.0,0.0,0.0,0.0,0.0,0.0,0.0,0.0,0.0,0.0,0.0,0.0,0.0,0.0,0.0,0.0,0.0,0.0,0.0,0.0,0.0,0.0,0.0,0.0,0.0,0.0,0.0,0.0,0.0,0.0,0.0,0.0,0.0,0.0,0.0,0.0,0.0,0.0,0.0,0.0,0.0,0.0,0.0,0.0,0.0,0.0,0.0,0.0,0.0,0.0,0.0,0.0,0.0,0.0,0.0,0.0,0.0,0.0,0.0,0.0],[0.0,0.0,0.0,0.0,0.0,0.0,0.0,0.0,0.0,0.0,0.0,0.0,0.0,0.0,0.0,0.0,0.0,0.0,0.0,0.0,0.0,0.0,0.0,0.0,0.0,0.0,0.0,0.0,0.0,0.0,0.0,0.0,0.0,0.0,0.0,0.0,0.0,0.0,0.0,0.0,0.0,0.0,0.0,0.0,0.0,0.0,0.0,0.0,0.0,0.0,0.0,0.0,0.0,0.0,0.0,0.0,0.0,0.0,0.0,0.0,0.0,0.0,0.0,0.0,0.0,0.0,0.0,0.0,0.0,0.0,0.0,0.0,0.0,0.0,0.0,0.0,0.0,0.0,0.0,0.0,0.0,0.0,0.0,0.0,0.0,0.0,0.0,0.0,0.0,0.0,0.0,0.0,1.0,1.0,1.0,1.0,1.0,0.0,0.0,0.0,0.0,0.0,0.0,0.0,0.0,0.0,0.0,0.0,0.0,0.0,0.0,0.0,0.0,0.0,0.0,0.0,0.0,0.0,0.0,0.0,0.0,0.0,0.0,0.0,0.0,0.0,0.0,0.0,0.0,0.0,0.0,0.0,0.0,0.0,0.02,0.0,0.0,1.0,1.0,1.0,0.9,0.0,0.0,0.0,0.0,0.0,0.0,0.0,0.0,0.0,0.0,0.0,0.0,0.0,0.0,0.0,0.0,0.0,0.0,0.0,0.0,1.0,0.0,0.0,0.0,0.0,0.0,0.0,0.0,0.0,0.0,0.0,0.0,0.0,0.0,0.0,0.0,0.0,0.0,0.0,0.0,0.0,0.0,0.0,0.0,0.0,0.0,0.0,0.0,0.0,0.0,0.0,0.0,0.0,0.0,0.0,0.0,0.0,0.0,0.0,0.0,0.0,0.0,0.0,0.0,0.0,0.0,0.0,0.0,0.0,0.0,0.0,0.0,0.0,0.0,0.0,0.0,0.0,0.0,0.0,0.0,0.0,0.0,0.0,0.0,0.0,0.0,0.0,0.0,0.0,0.0,0.0,0.0,0.0,0.0,0.0,0.0,0.0,0.0,0.0,0.0,0.0,0.0,0.0,0.0,0.0,0.0,0.0],[0.0,0.0,0.0,0.0,0.0,0.0,0.0,0.0,0.0,0.0,0.0,0.01,0.0,0.03,0.0,0.0,0.0,0.0,0.0,0.0,0.0,0.0,0.0,0.0,0.0,0.0,0.0,0.0,0.0,0.0,0.0,0.0,0.0,0.0,0.0,0.0,0.0,0.0,0.0,0.0,0.0,0.0,0.0,0.0,0.0,0.0,0.0,0.0,0.0,0.0,0.0,0.0,0.0,0.0,0.0,0.0,0.0,0.0,0.0,0.0,0.0,0.0,0.0,0.0,0.0,0.0,0.0,0.0,0.0,0.0,0.0,0.0,0.0,0.0,0.0,0.0,0.0,0.0,0.0,0.0,0.0,0.0,0.0,0.0,0.0,0.0,0.0,0.0,0.02,0.72,0.0,0.0,1.0,0.0,1.0,1.0,1.0,0.0,0.0,0.0,0.0,0.0,0.0,0.0,0.0,0.0,0.0,0.0,0.0,0.0,0.0,0.0,0.0,0.0,0.0,0.0,0.0,0.0,0.0,0.0,0.0,0.0,0.0,0.0,0.0,0.0,0.0,0.0,0.0,0.0,0.0,0.0,0.0,0.0,0.0,0.0,0.0,1.0,1.0,1.0,1.0,1.0,0.04,0.0,1.0,1.0,0.0,0.0,0.0,0.0,0.0,0.0,0.0,0.0,0.0,0.0,0.0,0.0,0.0,0.0,0.0,0.0,0.0,0.0,0.0,0.0,0.0,0.0,0.0,0.0,0.0,0.0,0.0,0.0,0.0,0.0,0.0,0.0,0.0,0.0,0.0,0.0,0.0,0.0,0.0,0.0,0.0,0.0,0.0,0.0,0.0,0.0,0.0,0.0,0.0,0.0,0.0,0.0,0.0,0.0,0.0,0.0,0.0,0.0,0.0,0.0,0.0,0.0,0.0,0.0,0.0,0.0,0.0,0.0,0.0,0.0,0.0,0.0,0.0,0.0,0.0,0.0,0.0,0.0,0.0,0.0,0.0,0.0,0.0,0.0,0.0,0.0,0.0,0.0,0.0,0.0,0.0,0.0,0.0,0.0,0.0,0.0,0.0,0.0,0.0,0.0,0.0,0.0],[0.0,0.0,0.0,0.0,0.0,0.0,0.0,0.0,0.0,0.0,0.01,0.01,0.01,0.04,0.0,0.01,0.05,0.0,0.0,0.01,0.0,0.0,0.0,0.0,0.0,0.0,0.0,0.0,0.0,0.0,0.0,0.0,0.0,0.0,0.0,0.0,0.0,0.0,0.0,0.0,0.0,0.0,0.0,0.0,0.0,0.0,0.0,0.0,0.0,0.0,0.0,0.0,0.0,0.0,0.0,0.0,0.0,0.0,0.0,0.0,0.0,0.0,0.0,0.0,0.0,0.0,0.0,0.0,0.0,0.0,0.0,0.0,0.0,0.0,0.0,0.0,0.0,0.0,0.0,0.0,0.0,0.0,0.0,0.0,0.0,0.0,0.0,0.0,0.0,0.0,0.0,0.0,0.0,0.0,0.0,0.95,1.0,0.99,1.0,0.01,0.0,0.0,0.0,0.0,0.0,0.0,0.0,0.0,0.0,0.0,0.0,0.0,0.0,0.0,0.0,0.0,0.0,0.0,0.0,0.0,0.0,0.0,0.0,0.0,0.0,0.0,0.0,0.0,0.0,0.0,0.0,0.0,0.0,0.0,0.0,0.0,0.0,0.0,0.9,1.0,1.0,1.0,0.0,0.0,0.02,0.0,0.0,0.0,0.0,0.0,0.0,0.0,0.0,0.0,0.0,0.0,0.0,0.0,0.0,0.0,0.0,0.0,0.0,0.0,0.0,0.0,0.0,0.0,0.0,0.0,0.0,0.0,0.0,0.0,0.0,0.0,0.0,0.0,0.0,0.0,0.0,0.0,0.0,0.0,0.0,0.0,0.0,0.0,0.0,0.0,0.0,0.0,0.0,0.0,0.0,0.0,0.0,0.0,0.0,0.0,0.0,0.0,0.0,0.0,0.0,0.0,0.0,0.0,0.0,0.0,0.0,0.0,0.0,0.0,0.0,0.0,0.0,0.0,0.0,0.0,0.0,0.0,0.0,0.0,0.0,0.0,0.0,0.0,0.0,0.0,0.0,0.0,0.0,0.0,0.0,0.0,0.0,0.0,0.0,0.0,0.0,0.0,0.0,0.0,0.0,0.0,0.0,0.0],[0.0,0.0,0.0,0.0,0.0,0.0,0.0,0.0,0.0,0.0,0.0,0.0,0.0,0.1,0.0,0.05,0.06,0.0,0.0,0.01,0.0,0.0,0.0,0.0,0.0,0.0,0.0,0.0,0.0,0.0,0.0,0.0,0.0,0.0,0.0,0.0,0.0,0.0,0.0,0.0,0.0,0.0,0.0,0.0,0.0,0.0,0.0,0.0,0.0,0.0,0.0,0.0,0.0,0.0,0.0,0.0,0.0,0.0,0.0,0.0,0.0,0.0,0.0,0.0,0.0,0.0,0.0,0.0,0.0,0.0,0.0,0.0,0.0,0.0,0.0,0.0,0.0,0.0,0.0,0.0,0.0,0.0,0.0,0.0,0.0,0.0,0.0,0.0,0.0,0.0,0.0,0.0,0.0,0.0,0.0,0.19,0.0,0.01,0.01,0.0,0.0,0.0,0.0,0.0,0.0,0.0,0.0,0.0,0.0,0.0,0.0,0.0,0.0,0.0,0.0,0.0,0.0,0.0,0.0,0.0,0.0,0.0,0.0,0.0,0.0,0.0,0.0,0.0,0.0,0.0,0.0,0.0,0.0,0.0,0.0,0.0,0.0,0.0,0.0,1.0,1.0,1.0,1.0,1.0,1.0,0.6,0.0,0.0,0.0,0.0,0.0,0.0,0.0,0.0,0.0,0.0,0.0,0.0,0.0,0.0,0.0,0.0,0.0,0.0,0.0,0.0,0.0,0.0,0.0,0.0,0.0,0.0,0.0,0.0,0.0,0.0,0.0,0.0,0.0,0.0,0.0,0.0,0.0,0.0,0.0,0.0,0.0,0.0,0.0,0.0,0.0,0.0,0.0,0.0,0.0,0.0,0.0,0.0,0.0,0.0,0.0,0.0,0.0,0.0,0.0,0.0,0.0,0.0,0.0,0.0,0.0,0.0,0.0,0.0,0.0,0.0,0.0,0.0,0.0,0.0,0.0,0.0,0.0,0.0,0.0,0.0,0.0,0.0,0.0,0.0,0.0,0.0,0.0,0.0,0.0,0.0,0.0,0.0,0.0,0.0,0.0,0.0,0.0,0.0,0.06,0.0,0.0,0.13],[0.0,0.0,0.0,0.0,0.0,0.0,0.0,0.0,0.0,0.0,0.0,0.0,0.0,0.0,0.0,0.0,0.0,0.0,0.0,0.0,0.0,0.0,0.0,0.0,0.0,0.0,0.0,0.0,0.0,0.0,0.0,0.0,0.0,0.0,0.0,0.0,0.0,0.0,0.0,0.0,0.0,0.0,0.0,0.0,0.0,0.0,0.0,0.0,0.0,0.0,0.0,0.0,0.0,0.0,0.0,0.0,0.0,0.0,0.0,0.0,0.0,0.0,0.0,0.0,0.0,0.0,0.0,0.0,0.0,0.0,0.0,0.0,0.0,0.0,0.0,0.0,0.0,0.0,0.0,0.0,0.0,0.0,0.0,0.0,0.0,0.0,0.0,0.0,0.0,0.0,0.0,0.0,0.0,0.0,0.0,1.0,0.0,0.01,0.0,0.0,0.0,0.0,0.0,0.0,0.0,0.0,0.0,0.0,0.0,0.0,0.0,0.0,0.0,0.0,0.0,0.0,0.0,0.0,0.0,0.0,0.0,0.0,0.0,0.0,0.0,0.0,0.0,0.0,0.0,0.0,0.0,0.0,0.0,0.0,0.0,0.0,0.0,0.0,0.0,0.04,0.0,1.0,1.0,1.0,1.0,1.0,1.0,0.0,0.0,0.0,0.0,0.0,0.0,0.0,0.0,0.0,0.0,0.0,0.0,0.0,0.0,0.0,0.47,0.0,0.0,0.0,0.0,0.0,0.0,0.0,0.0,0.0,0.0,0.0,0.0,0.0,0.0,0.0,0.0,0.0,0.0,0.0,0.0,0.0,0.0,0.0,0.0,0.0,0.0,0.99,0.0,0.0,0.0,0.0,0.0,0.0,0.0,0.0,0.0,0.0,0.0,0.0,0.0,0.0,0.0,0.0,0.0,0.0,0.0,0.0,0.0,0.0,0.0,0.0,0.0,0.0,0.0,0.0,0.0,0.0,0.0,0.0,0.0,0.0,0.0,0.0,0.0,0.0,0.0,0.0,0.0,0.0,0.0,0.0,0.0,0.0,0.0,0.0,0.0,0.0,0.0,0.0,0.0,0.0,0.02,0.0,0.01,0.14],[0.0,0.0,0.0,0.0,0.0,0.0,0.0,0.0,0.0,0.0,0.0,0.0,0.0,0.13,0.0,0.2,0.01,0.0,0.0,0.0,0.0,0.0,0.0,0.0,0.0,0.0,0.0,0.0,0.0,0.0,0.0,0.0,0.0,0.0,0.0,0.0,0.0,0.0,0.0,0.0,0.0,0.0,0.0,0.0,0.0,0.0,0.0,0.0,0.0,0.0,0.0,0.0,0.0,0.0,0.0,0.0,0.0,0.0,0.0,0.0,0.0,0.0,0.0,0.0,0.0,0.0,0.0,0.0,0.0,0.0,0.0,0.0,0.0,0.0,0.0,0.0,0.0,0.0,0.0,0.0,0.0,0.0,0.0,0.0,0.0,0.0,0.0,0.0,0.0,0.0,0.0,0.0,0.0,0.0,0.0,0.0,0.0,0.0,0.0,0.0,0.0,0.0,0.0,0.0,0.0,0.0,0.0,0.0,0.0,0.0,0.0,0.0,0.0,0.0,0.0,0.0,0.0,0.0,0.0,0.0,0.0,0.0,0.0,0.0,0.0,0.0,0.0,0.0,0.0,0.0,0.0,0.0,0.0,0.0,0.0,0.0,0.0,0.0,0.0,0.0,0.0,1.0,1.0,1.0,1.0,1.0,1.0,1.0,0.0,0.0,0.0,0.0,0.0,0.0,0.0,0.0,0.0,0.0,0.0,0.0,0.0,0.0,0.0,0.0,0.0,0.0,0.0,0.0,0.0,0.0,0.0,0.0,0.0,0.0,0.0,0.0,0.0,0.0,0.0,0.0,0.0,0.0,0.0,0.0,0.0,0.0,0.0,0.0,0.0,0.0,0.0,0.0,0.0,0.0,0.0,0.0,0.0,0.0,0.0,0.0,0.0,0.0,0.0,0.0,0.0,0.0,0.0,0.0,0.0,0.0,0.0,0.0,0.0,0.0,0.0,0.0,0.0,0.0,0.0,0.0,0.0,0.0,0.0,0.0,0.0,0.0,0.0,0.0,0.0,0.0,0.0,0.0,0.0,0.0,0.0,0.0,0.0,0.0,0.0,0.0,0.0,0.0,0.0,0.0,0.06,0.0,0.01,0.71],[0.0,0.01,0.01,0.0,0.0,0.0,0.0,0.0,0.0,0.0,0.0,0.0,0.0,0.07,0.0,0.01,0.0,0.0,0.0,0.0,0.0,0.0,0.0,0.0,0.0,0.0,0.0,0.0,0.0,0.0,0.0,0.0,0.0,0.0,0.0,0.0,0.0,0.0,0.0,0.0,0.0,0.0,0.0,0.0,0.0,0.0,0.0,0.0,0.0,0.0,0.0,0.0,0.0,0.0,0.0,0.0,0.0,0.0,0.0,0.0,0.0,0.0,0.0,0.0,0.0,0.0,0.0,0.0,0.0,0.0,0.0,0.0,0.0,0.0,0.0,0.0,0.0,0.0,0.0,0.0,0.0,0.0,0.0,0.0,0.0,0.0,0.0,0.0,0.0,0.9,0.0,0.0,1.0,0.0,0.0,0.0,0.0,0.0,0.0,0.0,0.0,0.0,0.0,0.0,0.0,0.0,0.0,0.0,0.0,0.0,0.0,0.0,0.0,0.0,0.0,0.0,0.0,0.0,0.0,0.0,0.0,0.0,0.0,0.0,0.0,0.0,0.0,0.0,0.0,0.0,0.0,0.0,0.0,0.0,0.0,0.0,0.0,0.0,0.0,1.0,0.02,1.0,1.0,1.0,1.0,1.0,1.0,1.0,1.0,0.0,0.0,0.0,0.0,0.0,0.0,0.0,0.0,0.0,0.0,0.0,0.0,0.0,0.0,0.0,0.0,0.0,0.0,0.0,0.0,0.0,0.0,0.0,0.0,0.0,0.0,0.0,0.0,0.0,0.0,0.0,0.0,0.0,0.0,0.0,0.0,0.0,0.0,0.0,0.0,0.0,0.0,0.0,0.0,0.0,0.0,0.0,0.0,0.0,0.0,0.0,0.0,0.0,0.0,0.0,0.0,0.0,0.0,0.0,0.0,0.0,0.0,0.0,0.0,0.0,0.0,0.0,0.0,0.0,0.0,0.0,0.0,0.0,0.0,0.0,0.0,0.0,0.0,0.0,0.0,0.0,0.0,0.0,0.0,0.0,0.0,0.0,0.0,0.0,0.0,0.0,0.0,0.0,0.0,0.0,0.0,0.0,0.0,0.0],[0.0,0.0,0.0,0.0,0.0,0.0,0.0,0.0,0.0,0.0,0.0,0.0,0.0,0.0,0.0,0.0,0.0,0.0,0.0,0.0,0.0,0.0,0.0,0.0,0.0,0.0,0.0,0.0,0.0,0.0,0.0,0.0,0.0,0.0,0.0,0.0,0.0,0.0,0.0,0.0,0.0,0.0,0.0,0.0,0.0,0.0,0.0,0.0,0.0,0.0,0.0,0.0,0.0,0.0,0.0,0.0,0.0,0.0,0.0,0.0,0.0,0.0,0.0,0.0,0.0,0.0,0.0,0.0,0.0,0.0,0.0,0.0,0.0,0.0,0.0,0.0,0.0,0.0,0.0,0.0,0.0,0.0,0.0,0.0,0.0,0.0,0.0,0.0,0.0,0.0,0.0,0.0,1.0,0.0,1.0,1.0,0.0,0.0,0.0,0.0,0.0,0.0,0.0,0.0,0.0,0.0,0.0,0.0,0.0,0.0,0.0,0.0,0.0,0.0,0.0,0.0,0.0,0.0,0.0,0.0,0.0,0.0,0.0,0.0,0.0,0.0,0.0,0.0,0.0,0.0,0.0,0.0,0.0,0.0,0.0,0.0,0.0,0.0,0.0,1.0,0.0,0.6,1.0,1.0,1.0,1.0,1.0,1.0,1.0,1.0,0.0,0.0,0.0,0.0,0.0,0.0,0.0,0.0,0.0,0.0,1.0,0.0,1.0,0.0,0.0,0.0,0.0,0.0,0.0,0.0,0.54,0.0,0.0,0.01,0.0,0.0,0.0,0.0,0.0,0.0,0.0,0.0,0.0,0.0,0.0,0.0,0.0,0.0,0.0,0.95,0.0,0.0,0.0,0.0,0.0,0.0,0.0,0.0,0.0,0.0,0.0,0.0,0.0,0.0,0.0,0.0,0.0,0.0,0.0,0.0,0.0,0.0,0.0,0.0,0.0,0.0,0.0,0.0,0.0,0.0,0.0,0.0,0.0,0.0,0.0,0.0,0.0,0.0,0.0,0.0,0.0,0.0,0.0,0.0,0.0,0.0,0.0,0.0,0.0,0.0,0.0,0.0,0.0,0.0,0.0,0.0,0.0,0.0],[0.0,0.0,0.0,0.0,0.0,0.0,0.0,0.0,0.0,0.0,0.0,0.0,0.0,0.0,0.0,0.0,0.0,0.0,0.0,0.0,0.0,0.0,0.0,0.0,0.0,0.0,0.0,0.0,0.0,0.0,0.0,0.0,0.0,0.0,0.0,0.0,0.0,0.0,0.0,0.0,0.0,0.0,0.0,0.0,0.0,0.0,0.0,0.0,0.0,0.0,0.0,0.0,0.0,0.0,0.0,0.0,0.0,0.0,0.0,0.0,0.0,0.0,0.0,0.0,0.0,0.0,0.0,0.0,0.0,0.0,0.0,0.0,0.0,0.0,0.0,0.0,0.0,0.0,0.0,0.0,0.0,0.0,0.0,0.0,0.0,0.0,0.0,0.0,0.0,0.0,0.0,0.0,0.0,0.0,0.0,0.0,0.0,0.0,0.0,0.0,0.0,0.0,0.0,0.0,0.0,0.0,0.0,0.0,0.0,0.0,0.0,0.0,0.0,0.0,0.0,0.0,0.0,0.0,0.0,0.0,0.0,0.0,0.0,0.0,0.0,0.0,0.0,0.0,0.0,0.0,0.0,0.0,0.0,0.0,0.0,0.0,0.0,0.0,0.0,0.0,0.0,0.0,1.0,1.0,1.0,1.0,1.0,1.0,1.0,1.0,1.0,0.0,0.0,0.0,0.0,0.0,0.0,0.0,0.0,0.0,0.0,0.0,0.0,0.0,0.0,0.0,0.0,0.0,0.0,0.0,0.0,0.0,0.0,0.0,0.0,0.0,0.0,0.0,0.0,0.0,0.0,0.0,0.0,0.0,0.0,0.0,0.0,0.0,0.0,0.98,0.0,0.24,0.0,0.0,0.0,0.0,0.0,0.0,0.0,0.0,0.0,0.0,0.0,0.0,0.0,0.0,0.0,0.0,0.0,0.0,0.0,0.0,0.0,0.0,0.0,0.0,0.0,0.0,0.0,0.0,0.0,0.0,0.0,0.0,0.0,0.0,0.0,0.0,0.0,0.0,0.0,0.0,0.0,0.0,0.0,0.0,0.0,0.0,0.0,0.0,0.0,0.0,0.0,0.0,0.0,0.0,0.0,0.05],[0.0,0.13,0.0,0.0,0.0,0.0,0.0,0.0,0.0,0.0,0.0,0.0,0.0,0.01,0.0,0.01,0.0,0.0,0.0,0.0,0.0,0.0,0.0,0.0,0.0,0.0,0.0,0.0,0.0,0.0,0.0,0.0,0.0,0.0,0.0,0.0,0.0,0.0,0.0,0.0,0.0,0.0,0.0,0.0,0.0,0.0,0.0,0.0,0.0,0.0,0.0,0.0,0.0,0.0,0.0,0.0,0.0,0.0,0.0,0.0,0.0,0.0,0.0,0.0,0.0,0.0,0.0,0.0,0.0,0.0,0.0,0.0,0.0,0.0,0.0,0.0,0.0,0.0,0.0,0.0,0.0,0.0,0.0,0.0,0.0,0.0,0.0,0.0,0.0,0.0,0.0,0.0,0.0,0.0,0.0,0.0,0.0,0.0,0.0,0.0,0.0,0.0,0.0,0.0,0.0,0.0,0.0,0.0,0.0,0.0,0.0,0.0,0.0,0.0,0.0,0.0,0.0,0.0,0.0,0.0,0.0,0.0,0.0,0.0,0.0,0.0,0.0,0.0,0.0,0.0,0.0,0.0,0.0,0.0,0.0,0.0,0.0,0.0,0.0,0.0,0.0,0.0,0.0,1.0,1.0,1.0,1.0,1.0,1.0,1.0,1.0,1.0,0.0,0.0,0.0,0.0,0.0,0.0,0.0,0.0,0.0,0.0,0.0,0.0,0.0,0.0,0.0,0.0,0.0,0.0,0.0,0.0,0.0,0.0,0.0,0.0,0.0,0.0,0.0,0.0,0.0,0.0,0.0,0.0,0.0,0.0,0.0,0.0,0.0,0.0,0.0,0.0,0.0,0.0,0.0,0.0,0.0,0.0,0.0,0.0,0.0,0.0,0.0,0.0,0.0,0.0,0.0,0.0,0.0,0.0,0.0,0.0,0.0,0.0,0.0,0.0,0.0,0.0,0.0,0.0,0.0,0.0,0.0,0.0,0.0,0.0,0.0,0.0,0.0,0.0,0.0,0.0,0.0,0.0,0.0,0.0,0.0,0.0,0.0,0.0,0.0,0.0,0.0,0.0,0.0,0.0,0.0,0.0],[0.0,0.0,0.0,0.0,0.0,0.0,0.0,0.0,0.0,0.0,0.0,0.0,0.0,0.0,0.0,0.0,0.0,0.0,0.0,0.0,0.0,0.0,0.0,0.0,0.0,0.0,0.0,0.0,0.0,0.0,0.0,0.0,0.0,0.0,0.0,0.0,0.0,0.0,0.0,0.0,0.0,0.0,0.0,0.0,0.0,0.0,0.0,0.0,0.0,0.0,0.0,0.0,0.0,0.0,0.0,0.0,0.0,0.0,0.0,0.0,0.0,0.0,0.0,0.0,0.0,0.0,0.0,0.0,0.0,0.0,0.0,0.0,0.0,0.0,0.0,0.0,0.0,0.0,0.0,0.0,0.0,0.0,0.0,0.0,0.0,0.0,0.0,0.0,0.0,0.06,1.0,1.0,1.0,0.0,0.0,0.0,0.0,0.0,0.0,0.0,0.0,0.0,0.0,0.0,0.0,0.0,0.0,0.0,0.0,0.0,0.0,0.0,0.0,0.0,0.0,0.0,0.0,0.0,0.0,0.0,0.0,0.0,0.0,0.0,0.0,0.0,0.0,0.0,0.0,0.0,0.0,0.0,0.0,0.0,0.0,0.0,0.0,0.0,0.0,0.0,0.0,0.0,0.0,0.0,1.0,1.0,1.0,1.0,1.0,1.0,1.0,1.0,1.0,0.0,0.0,0.0,0.0,0.0,0.0,0.0,0.0,0.0,0.0,0.0,0.0,0.0,0.0,0.0,0.0,0.0,1.0,0.0,0.0,0.0,0.0,0.0,0.0,0.0,0.0,0.0,0.0,0.0,0.0,0.0,0.0,0.0,0.0,0.0,0.0,0.0,0.0,0.0,0.0,0.0,0.0,0.0,0.0,0.0,0.0,0.0,0.0,0.0,0.0,0.0,0.0,0.0,0.0,0.0,0.0,0.0,0.0,0.0,0.0,0.0,0.0,0.0,0.0,0.0,0.0,0.0,0.0,0.0,0.0,0.0,0.0,0.0,0.0,0.0,0.0,0.0,0.0,0.0,0.0,0.0,0.0,0.0,0.0,0.0,0.0,0.0,0.0,0.0,0.0,0.0,0.0,0.0,0.0,0.0],[0.0,0.0,0.0,0.0,0.0,0.0,0.0,0.0,0.0,0.0,0.0,0.0,0.0,0.0,0.0,0.0,0.0,0.0,0.0,0.0,0.0,0.0,0.0,0.0,0.0,0.0,0.0,0.0,0.0,0.0,0.0,0.0,0.0,0.0,0.0,0.0,0.0,0.0,0.0,0.0,0.0,0.0,0.0,0.0,0.0,0.0,0.0,0.0,0.0,0.0,0.0,0.0,0.0,0.0,0.0,0.0,0.0,0.0,0.0,0.0,0.0,0.0,0.0,0.0,0.0,0.0,0.0,0.0,0.0,0.0,0.0,0.0,0.0,0.0,0.0,0.0,0.0,0.0,0.0,0.0,0.0,0.0,0.0,0.0,0.0,0.0,0.0,0.0,0.0,0.0,0.0,0.0,0.0,0.0,0.0,0.0,0.0,0.0,0.0,0.0,0.0,0.0,0.0,0.0,0.0,0.0,0.0,0.0,0.0,0.0,0.0,0.0,0.0,0.0,0.0,0.0,0.0,0.0,0.0,0.0,0.0,0.0,0.0,0.0,0.0,0.0,0.0,0.0,0.0,0.0,0.0,0.0,0.0,0.0,0.0,0.0,0.0,0.0,0.0,0.0,0.0,0.0,0.0,0.0,0.0,1.0,1.0,1.0,1.0,1.0,1.0,1.0,1.0,0.01,0.0,0.0,1.0,0.0,0.0,0.0,0.0,0.0,0.0,0.0,0.0,0.0,0.0,0.0,0.0,0.0,1.0,0.0,0.0,0.0,1.0,0.0,0.0,0.0,0.0,0.0,0.0,0.0,0.0,0.0,0.0,0.0,0.0,0.0,0.0,0.58,0.0,0.08,0.0,0.0,0.0,0.0,0.0,0.0,0.0,0.0,0.0,0.0,0.0,0.0,0.0,0.0,0.0,0.0,0.0,0.0,0.0,0.0,0.0,0.0,0.0,0.0,0.0,0.0,0.0,0.0,0.0,0.0,0.0,0.0,0.0,0.0,0.0,0.0,0.0,0.0,0.0,0.0,0.0,0.0,0.0,0.0,0.0,0.0,0.0,0.0,0.0,0.0,0.0,0.0,0.0,0.0,0.0,0.0],[0.0,0.0,0.0,0.0,0.0,0.0,0.0,0.0,0.0,0.0,0.0,0.0,0.0,0.0,0.0,0.0,0.0,0.0,0.0,0.0,0.0,0.0,0.0,0.0,0.0,0.0,0.0,0.0,0.0,0.0,0.0,0.0,0.0,0.0,0.0,0.0,0.0,0.0,0.0,0.0,0.0,0.0,0.0,0.0,0.0,0.0,0.0,0.0,0.0,0.0,0.0,0.0,0.0,0.0,0.0,0.0,0.0,0.0,0.0,0.0,0.0,0.0,0.0,0.0,0.0,0.0,0.0,0.0,0.0,0.0,0.0,0.0,0.0,0.0,0.0,0.0,0.0,0.0,0.0,0.0,0.0,0.0,0.0,0.0,0.0,0.0,0.0,0.0,0.0,0.0,0.0,0.0,0.0,0.0,0.0,0.0,0.0,0.0,0.0,0.0,0.0,0.0,0.0,0.0,0.0,0.0,0.0,0.0,0.0,0.0,0.0,0.0,0.0,0.0,0.0,0.0,0.0,0.0,0.0,0.0,0.0,0.0,0.0,0.0,0.0,0.0,0.0,0.0,0.0,0.0,0.0,0.0,0.0,0.0,0.0,0.0,0.0,0.0,0.0,0.0,0.0,0.0,0.0,0.0,0.0,0.0,1.0,1.0,1.0,1.0,1.0,1.0,0.18,0.98,0.0,0.0,0.0,0.0,0.0,0.0,0.0,0.0,0.0,0.0,0.0,0.0,0.0,0.0,0.0,0.0,0.0,0.0,0.0,0.0,0.0,0.0,0.0,0.0,0.0,0.0,0.0,0.0,0.0,0.0,0.0,0.0,0.0,0.0,0.0,0.0,0.0,0.0,0.0,0.0,0.0,0.0,0.0,0.0,0.0,0.0,0.0,0.0,0.0,0.0,0.0,0.0,0.0,0.0,0.0,0.0,0.0,0.0,0.0,0.0,0.0,0.0,0.0,0.0,0.0,0.0,0.0,0.0,0.0,0.0,0.0,0.0,0.0,0.0,0.0,0.0,0.0,0.0,0.0,0.0,0.0,0.0,0.0,0.0,0.0,0.0,0.0,0.0,0.0,0.0,0.0,0.0,0.0,0.0],[0.0,0.0,0.0,0.0,0.0,0.0,0.0,0.0,0.0,0.0,0.0,0.0,0.0,0.0,0.0,0.0,0.0,0.0,0.0,0.0,0.0,0.0,0.0,0.0,0.0,0.0,0.0,0.0,0.0,0.0,0.0,0.0,0.0,0.0,0.0,0.0,0.0,0.0,0.0,0.0,0.0,0.0,0.0,0.0,0.0,0.0,0.0,0.0,0.0,0.0,0.0,0.0,0.0,0.0,0.0,0.0,0.0,0.0,0.0,0.0,0.0,0.0,0.0,0.0,0.0,0.0,0.0,0.0,0.0,0.0,0.0,0.0,1.0,0.0,0.0,1.0,1.0,0.0,0.0,0.0,0.0,0.0,0.0,0.0,0.0,0.0,0.0,0.0,0.0,0.0,0.98,0.05,0.0,0.0,0.0,0.0,0.0,0.0,0.0,0.0,0.0,0.0,0.0,0.0,0.0,0.0,0.0,0.0,0.0,0.0,0.0,0.0,0.0,0.0,0.0,0.0,0.0,0.0,0.0,0.0,0.0,0.0,0.0,0.0,0.0,0.0,0.0,0.0,0.0,0.0,0.0,0.0,0.0,0.0,0.0,0.0,0.0,0.0,0.0,0.0,0.0,0.0,0.0,0.0,0.0,0.0,0.0,1.0,1.0,1.0,1.0,1.0,1.0,0.64,0.0,0.0,0.0,0.0,0.0,0.0,0.0,0.0,0.0,0.0,0.0,0.0,0.0,0.0,0.0,0.0,0.0,0.0,0.0,0.0,0.0,0.0,0.0,0.0,0.0,0.0,0.0,0.0,0.0,0.0,0.0,0.0,0.0,0.0,0.0,0.0,0.0,0.0,0.0,0.0,0.0,0.0,0.0,0.0,0.0,0.0,0.0,0.0,0.0,0.0,0.0,0.0,0.0,0.0,0.0,0.0,0.0,0.0,0.0,0.0,0.0,0.0,0.0,0.0,0.0,0.0,0.0,0.0,0.0,0.0,0.0,0.0,0.0,0.0,0.0,0.0,0.0,0.0,0.0,0.0,0.0,0.0,0.0,0.0,0.0,0.0,0.0,0.0,0.0,0.0,0.0,0.0,0.0,0.0],[0.0,0.0,0.0,0.0,0.0,0.0,0.0,0.0,0.0,0.0,0.0,0.0,0.0,0.0,0.0,0.0,0.0,0.0,0.0,0.0,0.0,0.0,0.0,0.0,0.0,0.0,0.0,0.0,0.0,0.0,0.0,0.0,0.0,0.0,0.0,0.0,0.0,0.0,0.0,0.0,0.0,0.0,0.0,0.0,0.0,0.0,0.0,0.0,0.0,0.0,0.0,0.0,0.0,0.0,0.0,0.0,0.0,0.0,0.0,0.0,0.0,0.0,0.0,0.0,0.0,0.0,0.0,0.0,0.0,0.0,0.0,0.0,0.6,0.0,0.0,1.0,0.51,0.0,0.0,0.02,1.0,0.0,0.0,0.0,1.0,0.0,0.0,0.0,0.0,0.0,0.99,1.0,0.0,0.0,0.0,0.0,0.0,0.0,0.0,0.0,0.0,0.0,0.0,0.0,0.0,0.0,0.0,0.0,0.0,0.0,0.0,0.0,0.0,0.0,0.0,0.0,0.0,0.0,0.0,0.0,0.0,0.0,0.0,0.0,0.0,0.0,0.0,0.0,0.0,0.0,0.0,0.0,0.0,0.0,0.0,0.0,0.0,0.0,0.0,0.0,0.0,0.0,0.0,0.0,0.0,0.0,0.0,0.0,1.0,1.0,0.18,1.0,1.0,1.0,1.0,1.0,1.0,0.0,0.97,0.0,0.0,0.0,0.0,0.0,0.0,0.0,0.0,0.0,0.0,0.0,0.92,0.0,0.0,0.0,0.0,0.0,0.0,0.0,0.0,0.0,0.0,0.0,0.0,0.0,0.0,0.0,0.0,0.0,0.0,0.0,0.0,0.0,0.0,0.0,0.0,0.0,0.0,0.0,0.0,0.0,0.0,0.0,0.0,0.0,0.0,0.0,0.0,0.0,0.0,0.0,0.0,0.0,0.0,0.0,0.0,0.0,0.0,0.0,0.0,0.0,0.0,0.0,0.0,0.0,0.0,0.0,0.0,0.0,0.0,0.0,0.0,0.0,0.0,0.0,0.0,0.0,0.0,0.0,0.0,0.0,0.0,0.0,0.0,0.0,0.0,0.0,0.0,0.0],[0.0,0.0,0.0,0.0,0.0,0.0,0.0,0.0,0.0,0.0,0.0,0.0,0.0,0.0,0.0,0.0,0.0,0.0,0.0,0.0,0.0,0.0,0.0,0.0,0.0,0.0,0.0,0.0,0.0,0.0,0.0,0.0,0.0,0.0,0.0,0.0,0.0,0.0,0.0,0.0,0.0,0.0,0.0,0.0,0.0,0.0,0.0,0.0,0.0,0.0,0.0,0.0,0.0,0.0,0.0,0.0,0.0,0.0,0.0,0.0,0.0,0.0,0.0,0.0,0.0,0.0,0.0,0.0,0.0,0.0,0.0,0.0,0.0,0.0,0.0,1.0,1.0,0.0,0.0,0.0,0.0,0.0,0.0,0.0,0.0,0.0,0.0,0.0,0.0,0.0,0.0,0.0,0.0,0.0,0.0,0.0,0.0,0.0,0.0,0.0,0.0,0.0,0.0,0.0,0.0,0.0,0.0,0.0,0.0,0.0,0.0,0.0,0.0,0.0,0.0,0.0,0.0,0.0,0.0,0.0,0.0,0.0,0.0,0.0,0.0,0.0,0.0,0.0,0.0,0.0,0.0,0.0,0.0,0.0,0.0,0.0,0.0,0.0,0.0,0.0,0.0,0.0,0.0,0.0,0.0,0.0,0.0,0.0,0.0,0.01,0.98,0.64,1.0,1.0,1.0,0.99,1.0,0.0,0.0,0.0,0.0,0.0,0.0,0.0,0.0,0.0,0.0,0.0,0.0,0.0,0.0,0.0,0.0,0.0,0.0,0.0,0.0,0.0,0.0,0.0,0.0,0.0,0.0,0.0,0.0,0.0,0.0,0.0,0.0,0.0,0.0,0.0,0.0,0.0,0.0,0.0,0.0,0.0,0.0,0.0,0.0,0.0,0.0,0.0,0.0,0.0,0.0,0.0,0.0,0.0,0.0,0.0,0.0,0.0,0.0,0.0,0.0,0.0,0.0,0.0,0.0,0.0,0.0,0.0,0.0,0.0,0.0,0.0,0.0,0.0,0.0,0.0,0.0,0.0,0.0,0.0,0.0,0.0,0.0,0.0,0.0,0.0,0.0,0.0,0.0,0.0,0.0,0.0],[0.0,0.0,0.0,0.0,0.0,0.0,0.0,0.0,0.0,0.0,0.0,0.0,0.0,0.0,0.0,0.0,0.0,0.0,0.0,0.0,0.0,0.0,0.0,0.0,0.0,0.0,0.0,0.0,0.0,0.0,0.0,0.0,0.0,0.0,0.0,0.0,0.0,0.0,0.0,0.0,0.0,0.0,0.0,0.0,0.0,0.0,0.0,0.0,0.0,0.0,0.0,0.0,0.0,0.0,0.0,0.0,0.0,0.0,0.0,0.0,0.0,0.0,0.0,0.0,0.0,0.0,0.0,0.0,0.0,0.0,0.0,0.0,0.0,0.0,0.0,1.0,0.0,0.2,1.0,1.0,1.0,0.09,0.0,0.0,0.0,0.0,0.0,0.0,0.0,0.0,0.0,0.0,0.0,0.0,0.0,0.0,0.0,0.0,0.0,0.0,0.0,0.0,0.0,0.0,0.0,0.0,0.0,0.0,0.0,0.0,0.0,0.0,0.0,0.0,0.0,0.0,0.0,0.0,0.0,0.0,0.0,0.0,0.0,0.0,0.0,0.0,0.0,0.0,0.0,0.0,0.0,0.0,0.0,0.0,0.0,0.0,0.0,0.0,0.0,0.0,0.0,0.0,0.0,0.0,0.0,0.0,0.0,0.0,0.0,0.0,0.0,0.0,1.0,1.0,1.0,1.0,1.0,0.0,0.0,0.0,0.0,0.0,0.0,0.0,0.0,0.0,0.0,0.0,0.0,0.0,0.0,0.0,0.0,0.0,0.0,0.0,0.0,0.0,0.0,0.0,0.0,0.0,0.0,0.0,0.0,0.0,0.0,0.0,0.0,0.0,0.0,0.0,0.0,0.0,0.0,0.0,0.0,0.0,0.0,0.0,0.0,0.0,0.0,0.0,0.0,0.0,0.0,0.0,0.0,0.0,0.0,0.0,0.0,0.0,0.0,0.0,0.0,0.0,0.0,0.0,0.0,0.0,0.0,0.0,0.0,0.0,0.0,0.0,0.0,0.0,0.0,0.0,0.0,0.0,0.0,0.0,0.0,0.0,0.0,0.0,0.0,0.0,0.0,0.0,0.0,0.0,0.0,0.0],[0.0,0.0,0.0,0.0,0.0,0.0,0.0,0.0,0.0,0.0,0.0,0.0,0.0,0.0,0.0,0.0,0.0,0.0,0.0,0.0,0.0,0.0,0.0,0.0,0.0,0.0,0.0,0.0,0.0,0.0,0.0,0.0,0.0,0.0,0.0,0.0,0.0,0.0,0.0,0.0,0.0,0.0,0.0,0.0,0.0,0.0,0.0,0.0,0.0,0.0,0.0,0.0,0.0,0.0,0.0,0.0,0.0,0.0,0.0,0.0,0.0,0.0,0.0,0.0,0.0,0.0,0.0,0.0,0.0,0.0,0.0,0.0,0.0,0.0,0.0,1.0,0.0,0.0,0.0,1.0,1.0,1.0,0.0,0.0,1.0,0.0,0.0,0.0,0.0,0.0,0.0,1.0,0.0,0.0,0.0,0.0,0.0,0.0,0.0,0.0,0.0,0.0,0.0,0.0,0.0,0.0,0.0,0.0,0.0,0.0,0.0,0.0,0.0,0.0,0.0,0.0,0.0,0.0,0.0,0.0,0.0,0.0,0.0,0.0,0.0,0.0,0.0,0.0,0.0,0.0,0.0,0.0,0.0,0.0,0.0,0.0,0.0,0.0,0.0,0.0,0.0,0.0,0.0,0.0,0.0,0.0,0.0,0.0,0.0,0.0,0.0,0.0,1.0,0.99,1.0,1.0,1.0,1.0,1.0,0.0,0.0,0.0,0.0,0.0,0.0,0.0,0.0,0.0,0.0,0.0,0.99,0.0,0.0,0.0,0.0,0.0,0.0,0.0,0.0,0.0,0.0,0.0,0.0,0.0,0.0,0.0,0.0,0.0,0.0,0.0,0.0,0.0,0.0,0.0,0.0,0.0,0.0,0.0,0.0,0.0,0.0,0.0,0.0,0.0,0.0,0.0,0.0,0.0,0.0,0.0,0.0,0.0,0.0,0.0,0.0,0.0,0.0,0.0,0.0,0.0,0.0,0.0,0.0,0.0,0.0,0.0,0.0,0.0,0.0,0.0,0.0,0.0,0.0,0.0,0.0,0.0,0.0,0.0,0.0,0.0,0.0,0.0,0.0,0.0,0.0,0.0,0.0,0.0],[0.0,0.0,0.0,0.0,0.0,0.0,0.0,0.0,0.0,0.0,0.0,0.0,0.0,0.0,0.0,0.0,0.0,0.0,0.0,0.0,0.0,0.0,0.0,0.0,0.0,0.0,0.0,0.0,0.0,0.0,0.0,0.0,0.0,0.0,0.0,0.0,0.0,0.0,0.0,0.0,0.0,0.0,0.0,0.0,0.0,0.0,0.0,0.0,0.0,0.0,0.0,0.0,0.0,0.0,0.0,0.0,0.0,0.0,0.0,0.0,0.0,0.0,0.0,0.0,0.0,0.0,0.0,0.0,0.0,0.0,0.0,0.0,0.0,0.0,0.0,0.0,0.0,0.0,0.0,0.0,0.0,0.0,0.0,0.0,0.0,0.0,0.0,0.0,0.0,0.0,0.0,0.0,0.0,0.0,0.0,0.0,0.0,0.0,0.0,0.0,0.0,0.0,0.0,0.0,0.0,0.0,0.0,0.0,0.0,0.0,0.0,0.0,0.0,0.0,0.0,0.0,0.0,0.0,0.0,0.0,0.0,0.0,0.0,0.0,0.0,0.0,0.0,0.0,0.0,0.0,0.0,0.0,0.0,0.0,0.0,0.0,0.0,0.0,0.0,0.0,0.0,0.0,0.0,0.0,0.0,0.0,0.0,0.0,0.0,1.0,0.0,0.0,1.0,1.0,1.0,1.0,1.0,1.0,1.0,0.0,0.0,0.0,0.0,0.0,0.0,0.0,0.0,0.0,0.0,1.0,1.0,1.0,0.0,0.0,1.0,0.0,0.0,0.0,0.0,0.0,0.0,0.0,0.0,0.0,0.0,0.0,0.0,0.0,0.0,0.0,0.0,0.0,0.0,0.0,0.0,0.0,0.0,0.0,0.0,0.0,0.0,0.0,0.0,0.0,0.0,0.0,0.0,0.0,0.0,0.0,0.0,0.0,0.0,0.0,0.0,0.0,0.0,0.0,0.0,0.0,0.0,0.0,0.0,0.0,0.0,0.0,0.0,0.0,0.0,0.0,0.0,0.0,0.0,0.0,0.0,0.0,0.0,0.0,0.0,0.0,0.0,0.0,0.0,0.0,0.0,0.0,0.0,0.0],[0.0,0.0,0.0,0.0,0.0,0.0,0.0,0.0,0.0,0.0,0.0,0.0,0.0,0.0,0.0,0.0,0.0,0.0,0.0,0.0,0.0,0.0,0.0,0.0,0.0,0.0,0.0,0.0,0.0,0.0,0.0,0.0,0.0,0.0,0.0,0.0,0.0,0.0,0.0,0.0,0.0,0.0,0.0,0.0,0.0,0.0,0.0,0.0,0.0,0.0,0.0,0.0,0.0,0.0,0.0,0.0,0.0,0.0,0.0,0.0,0.0,0.0,0.0,0.0,0.0,0.0,0.0,0.0,0.0,0.0,0.0,0.0,0.0,0.0,0.0,0.0,0.0,0.0,0.0,0.0,0.0,0.0,0.0,0.0,0.0,0.0,0.0,0.0,0.0,0.0,0.0,0.0,0.0,0.0,0.0,0.0,0.0,0.0,0.0,0.0,0.0,0.0,0.0,0.0,0.0,0.0,0.0,0.0,0.0,0.0,0.0,0.0,0.0,0.0,0.0,0.0,0.0,0.0,0.0,0.0,0.0,0.0,0.0,0.0,0.0,0.0,0.0,0.0,0.0,0.0,0.0,0.0,0.0,0.0,0.0,0.0,0.0,0.0,0.0,0.0,0.0,0.0,0.0,0.0,0.0,0.0,0.0,0.0,0.0,0.0,0.0,0.0,0.0,0.0,0.0,1.0,1.0,1.0,1.0,0.99,0.0,0.0,0.0,0.0,0.0,0.0,0.0,0.0,0.0,1.0,1.0,1.0,0.0,0.0,0.0,0.0,0.0,0.0,0.0,0.0,0.0,0.0,0.0,0.0,0.0,0.0,0.0,0.0,0.0,0.0,0.0,0.0,0.0,0.0,0.0,0.0,0.0,0.0,0.0,0.0,0.0,0.0,0.0,0.0,0.0,0.0,0.0,0.0,0.0,0.0,0.0,0.0,0.0,0.0,0.0,0.0,0.0,0.0,0.0,0.0,0.0,0.0,0.0,0.0,0.0,0.0,0.0,0.0,0.0,0.0,0.0,0.0,0.0,0.0,0.0,0.0,0.0,0.0,0.0,0.0,0.0,0.0,0.0,0.0,0.0,0.0,0.0,0.0],[0.0,0.0,0.0,0.0,0.0,0.0,0.0,0.0,0.0,0.0,0.0,0.0,0.0,0.0,0.0,0.0,0.0,0.0,0.0,0.0,0.0,0.0,0.0,0.0,0.0,0.0,0.0,0.0,0.0,0.0,0.0,0.0,0.0,0.0,0.0,0.0,0.0,0.0,0.0,0.0,0.0,0.0,0.0,0.0,0.0,0.0,0.0,0.0,0.0,0.0,0.0,0.0,0.0,0.0,0.0,0.0,0.0,0.0,0.0,0.0,0.0,0.0,0.0,0.0,0.0,0.0,0.0,0.0,0.0,0.0,0.0,0.0,0.0,0.0,0.0,0.0,0.0,0.0,0.0,0.0,0.0,1.0,0.0,0.0,1.0,0.04,0.0,0.0,0.0,0.0,0.0,1.0,0.0,0.02,0.0,0.0,0.0,0.0,0.0,0.0,0.0,0.0,0.0,0.0,0.0,0.0,0.0,0.0,0.0,0.0,0.0,0.0,0.0,0.0,0.0,0.0,0.0,0.0,0.0,0.0,0.0,0.0,0.0,0.0,0.0,0.0,0.0,0.0,0.0,0.0,0.0,0.0,0.0,0.0,0.0,0.0,0.78,0.0,0.0,0.0,0.0,0.0,0.0,0.0,0.0,0.0,0.0,0.0,0.0,0.0,0.0,0.0,0.97,0.0,0.0,1.0,1.0,1.0,1.0,1.0,1.0,0.0,0.0,0.0,0.0,0.0,0.0,0.0,0.0,1.0,1.0,0.0,0.0,0.0,0.0,0.0,0.0,0.0,0.0,0.0,0.0,0.0,0.0,0.0,0.0,0.0,0.0,0.0,0.0,0.0,0.0,0.0,0.0,0.0,0.0,0.0,0.0,0.0,0.0,0.0,0.0,0.0,0.0,0.0,0.0,0.0,0.0,0.0,0.0,0.0,0.0,0.0,0.0,0.0,0.0,0.0,0.0,0.0,0.0,0.0,0.0,0.0,0.0,0.0,0.0,0.0,0.0,0.0,0.0,0.0,0.0,0.0,0.0,0.0,0.0,0.0,0.0,0.0,0.0,0.0,0.0,0.0,0.0,0.0,0.0,0.0,0.0,0.0],[0.0,0.0,0.0,0.0,0.0,0.0,0.0,0.0,0.0,0.0,0.0,0.0,0.0,0.0,0.0,0.0,0.0,0.0,0.0,0.0,0.0,0.0,0.0,0.0,0.0,0.0,0.0,0.0,0.0,0.0,0.0,0.0,0.0,0.0,0.0,0.0,0.0,0.0,0.0,0.0,0.0,0.0,0.0,0.0,0.0,0.0,0.0,0.0,0.0,0.0,0.0,0.0,0.0,0.0,0.0,0.0,0.0,0.0,0.0,0.0,0.0,0.0,0.0,0.0,0.0,0.0,0.0,0.0,0.0,0.0,0.0,0.0,0.0,0.0,0.0,0.0,0.0,0.0,0.0,0.0,0.0,0.0,0.0,0.0,0.0,0.0,0.0,0.0,0.0,0.0,0.0,0.0,0.0,1.0,0.08,0.0,0.0,0.0,0.0,0.0,0.0,0.0,0.0,0.0,0.0,0.0,0.0,0.0,0.0,0.0,0.0,0.0,0.0,0.0,0.0,0.0,0.0,0.0,0.0,0.0,0.0,0.0,0.0,0.0,0.0,0.0,0.0,0.0,0.0,0.0,0.0,0.0,0.02,0.0,0.04,0.0,0.6,0.0,0.0,0.0,0.0,0.0,0.0,0.0,0.0,0.0,0.0,0.0,0.0,0.0,0.0,0.0,0.0,0.0,0.0,0.0,0.0,0.99,1.0,1.0,1.0,1.0,0.0,0.0,0.0,0.0,0.0,0.0,1.0,1.0,0.01,0.0,0.0,0.0,0.0,0.0,0.0,0.0,0.0,0.0,0.0,0.0,0.0,0.0,0.0,0.0,0.0,0.0,0.0,0.0,0.0,0.0,0.0,0.0,0.0,0.0,0.0,0.0,0.0,0.0,0.0,0.0,0.0,0.0,0.0,0.0,0.0,0.0,0.0,0.0,0.0,0.0,0.0,0.0,0.0,0.0,0.0,0.0,0.0,0.0,0.0,0.0,0.0,0.0,0.0,0.0,0.0,0.0,0.0,0.0,0.0,0.0,0.0,0.0,0.0,0.0,0.0,0.0,0.0,0.0,0.0,0.0,0.0,0.0,0.0,0.0,0.0,0.0],[0.0,0.0,0.0,0.0,0.0,0.0,0.0,0.0,0.0,0.0,0.0,0.0,0.0,0.0,0.0,0.0,0.0,0.0,0.0,0.0,0.0,0.0,0.0,0.0,0.0,0.0,0.0,0.0,0.0,0.0,0.0,0.0,0.0,0.0,0.0,0.0,0.0,0.0,0.0,0.0,0.0,0.0,0.0,0.0,0.0,0.0,0.0,0.0,0.0,0.0,0.0,0.0,0.0,0.0,0.0,0.0,0.0,0.0,0.0,0.0,0.0,0.0,0.0,0.0,0.0,0.0,0.0,0.0,0.0,0.0,0.0,0.0,0.0,0.0,0.0,0.0,0.0,0.0,0.0,0.0,0.0,0.0,0.0,0.0,0.0,0.0,0.0,0.0,0.0,0.0,0.0,0.0,1.0,1.0,1.0,0.01,0.0,0.0,0.0,0.0,0.0,0.0,0.0,0.0,0.0,0.0,0.0,0.0,0.0,0.0,0.0,0.0,0.0,0.0,0.0,0.0,0.0,0.0,0.0,0.0,0.0,0.0,0.0,0.0,0.0,0.0,0.0,0.0,0.0,0.0,0.0,0.0,0.0,0.0,0.0,0.0,0.0,0.0,0.0,0.0,0.0,0.0,0.0,0.0,0.0,1.0,0.0,0.0,0.0,0.0,0.0,0.0,0.0,0.0,0.0,0.0,0.0,0.0,1.0,1.0,1.0,1.0,1.0,0.0,0.0,0.0,0.0,0.97,1.0,1.0,1.0,0.0,0.0,1.0,0.0,0.0,0.0,0.0,0.0,0.0,0.0,0.0,0.0,0.0,0.0,0.0,0.0,0.0,0.0,0.0,0.0,0.0,0.0,0.0,0.0,0.0,0.0,0.0,0.0,0.0,0.0,0.0,0.0,0.0,0.0,0.0,0.0,0.0,0.0,0.0,0.0,0.0,0.0,0.0,0.0,0.0,0.0,0.0,0.0,0.0,0.0,0.0,0.0,0.0,0.0,0.0,0.0,0.0,0.0,0.0,0.0,0.0,0.0,0.0,0.0,0.0,0.0,0.0,0.0,0.0,0.0,0.0,0.0,0.0,0.0,0.0,0.0,0.0],[0.0,0.0,0.0,0.0,0.0,0.0,0.0,0.0,0.0,0.0,0.0,0.0,0.0,0.0,0.0,0.0,0.0,0.0,0.0,0.0,0.0,0.0,0.0,0.0,0.0,0.0,0.0,0.0,0.0,0.0,0.0,0.0,0.0,0.0,0.0,0.0,0.0,0.0,0.0,0.0,0.0,0.0,0.0,0.0,0.0,0.0,0.0,0.0,0.0,0.0,0.0,0.0,0.0,0.0,0.0,0.0,0.0,0.0,0.0,0.0,0.0,0.0,0.0,0.0,0.0,0.0,0.0,0.0,0.0,0.0,0.0,0.0,0.0,0.0,0.0,0.0,0.0,0.0,0.0,0.0,0.0,0.0,0.0,0.0,0.0,0.0,0.0,0.0,0.0,0.0,0.0,0.0,0.0,1.0,1.0,1.0,0.0,0.0,0.0,0.0,0.0,0.0,0.0,0.0,0.0,0.0,0.0,0.0,0.0,0.0,0.0,0.0,0.0,0.0,0.0,0.0,0.0,0.0,0.0,0.0,0.0,0.0,0.0,0.0,0.0,0.0,0.0,0.0,0.0,0.0,0.0,0.0,0.01,0.0,0.01,0.0,0.0,0.0,1.0,0.0,0.0,0.0,0.0,0.0,0.0,0.0,0.0,0.0,0.0,0.0,0.0,0.0,0.0,0.0,0.0,0.0,0.0,0.0,0.0,1.0,1.0,1.0,1.0,0.99,0.0,0.0,0.0,0.0,1.0,0.0,0.0,0.0,0.0,0.0,0.0,0.0,0.0,0.0,0.0,0.0,0.0,0.0,0.0,0.0,0.0,0.0,0.0,0.0,0.0,0.0,0.0,0.0,0.0,0.0,0.0,0.0,0.0,0.0,0.0,0.0,0.0,0.0,0.0,0.0,0.0,0.0,0.0,0.0,0.0,0.0,0.0,0.0,0.0,0.0,0.0,0.0,0.0,0.0,0.0,0.0,0.0,0.0,0.0,0.0,0.0,0.0,0.0,0.0,0.0,0.0,0.0,0.0,0.0,0.0,0.0,0.0,0.0,0.0,0.0,0.0,0.0,0.0,0.0,0.0,0.0,0.0,0.0,0.0],[0.0,0.0,0.0,0.0,0.0,0.0,0.0,0.0,0.0,0.0,0.0,0.0,0.0,0.0,0.0,0.0,0.0,0.0,0.0,0.0,0.0,0.0,0.0,0.0,0.0,0.0,0.0,0.0,0.0,0.0,0.0,0.0,0.0,0.0,0.0,0.0,0.0,0.0,0.0,0.0,0.0,0.0,0.0,0.0,0.0,0.0,0.0,0.0,0.0,0.0,0.0,0.0,0.0,0.0,0.0,0.0,0.0,0.0,0.0,0.0,0.0,0.0,0.0,0.0,0.0,0.0,0.0,0.0,0.0,0.0,0.0,0.0,0.0,0.0,0.0,0.0,0.0,0.0,0.0,0.0,0.0,0.0,0.0,0.0,0.0,0.0,0.0,0.0,0.0,0.0,0.0,0.0,0.0,0.0,1.0,1.0,0.0,0.0,0.0,0.0,0.0,0.0,0.0,0.0,0.0,0.0,0.0,0.0,0.0,0.0,0.0,0.0,0.0,0.0,0.0,0.0,0.0,0.0,0.0,0.0,0.0,0.0,0.0,0.0,0.0,0.0,0.0,0.0,0.0,0.0,0.0,0.0,0.0,0.0,0.0,0.0,0.0,0.0,0.0,0.0,0.0,0.0,0.47,0.0,0.0,1.0,0.0,0.0,0.0,0.0,0.0,0.0,0.0,0.0,0.0,0.0,0.0,0.0,0.0,0.0,1.0,1.0,1.0,1.0,1.0,1.0,0.0,0.9,0.0,0.0,0.0,0.0,0.0,1.0,0.0,0.0,0.0,0.0,0.0,0.0,0.0,0.0,0.0,0.0,0.0,0.0,0.0,0.0,0.0,1.0,0.0,0.0,0.0,0.0,0.0,0.0,0.0,0.0,0.0,0.0,0.0,0.0,0.0,0.0,0.0,0.0,0.0,0.0,0.0,0.0,0.0,0.0,0.0,0.0,0.0,0.0,0.0,0.0,0.0,0.0,0.0,0.0,0.0,0.0,0.0,0.0,0.0,0.0,0.0,0.0,0.0,0.0,0.0,0.0,0.0,0.0,0.0,0.0,0.0,0.0,0.0,0.0,0.0,0.0,0.0,0.0,0.0,0.0],[0.0,0.0,0.0,0.0,0.0,0.0,0.0,0.0,0.0,0.0,0.0,0.0,0.0,0.0,0.0,0.0,0.0,0.0,0.0,0.0,0.0,0.0,0.0,0.0,0.0,0.0,0.0,0.0,0.0,0.0,0.0,0.0,0.0,0.0,0.0,0.0,0.0,0.0,0.0,0.0,0.0,0.0,0.0,0.0,0.0,0.0,0.0,0.0,0.0,0.0,0.0,0.0,0.0,0.0,0.0,0.0,0.0,0.0,0.0,0.0,0.0,0.0,0.0,0.0,0.0,0.0,0.0,0.0,0.0,0.0,0.0,0.0,0.0,0.0,0.0,0.0,0.0,0.0,0.0,0.0,0.0,0.0,0.0,0.0,0.0,0.0,0.0,0.0,0.0,0.0,0.0,0.0,0.0,0.0,0.0,1.0,0.57,0.99,0.0,0.0,0.0,0.0,0.0,0.0,0.0,0.0,0.0,0.0,0.0,0.0,0.0,0.0,0.0,0.0,0.0,0.0,0.0,0.0,0.0,0.0,0.0,0.0,0.0,0.0,0.0,0.0,0.0,0.0,0.0,0.0,0.0,0.0,0.0,0.0,0.0,0.0,0.0,0.0,0.0,0.0,0.0,0.0,0.0,0.0,0.0,0.0,0.0,0.0,0.0,0.0,0.0,0.0,0.0,0.0,0.0,0.0,0.0,0.0,0.0,0.0,0.0,0.99,1.0,1.0,1.0,1.0,0.0,0.0,0.0,0.0,0.0,0.0,0.0,0.0,0.0,0.0,0.0,0.0,0.0,0.0,0.0,0.0,0.0,0.0,0.0,0.0,0.0,0.0,0.0,0.0,0.0,0.0,0.0,0.0,0.0,0.0,0.0,0.0,0.0,0.0,0.0,0.0,0.0,0.0,0.0,0.0,0.0,0.0,0.0,0.0,0.0,0.0,0.0,0.0,0.0,0.0,0.0,0.0,0.0,0.0,0.0,0.0,0.0,0.0,0.0,0.0,0.0,0.0,0.0,0.0,0.0,0.0,0.0,0.0,0.0,0.0,0.0,0.0,0.0,0.0,0.0,0.0,0.0,0.0,0.0,0.0,0.0,0.0],[0.0,0.0,0.0,0.0,0.0,0.0,0.0,0.0,0.0,0.0,0.0,0.0,0.0,0.0,0.0,0.0,0.0,0.0,0.0,0.0,0.0,0.0,0.0,0.0,0.0,0.0,0.0,0.0,0.0,0.0,0.0,0.0,0.0,0.0,0.0,0.0,0.0,0.0,0.0,0.0,0.0,0.0,0.0,0.0,0.0,0.0,0.0,0.0,0.0,0.0,0.0,0.0,0.0,0.0,0.0,0.0,0.0,0.0,0.0,0.0,0.0,0.0,0.0,0.0,0.0,0.0,0.0,0.0,0.0,0.0,0.0,0.0,0.0,0.0,0.0,0.0,0.0,0.0,0.0,0.0,0.0,0.0,0.0,0.0,0.0,0.0,0.0,0.0,0.0,0.0,0.0,0.0,0.0,0.0,0.0,0.0,0.0,0.0,0.0,0.0,0.0,0.0,0.0,0.0,0.0,0.0,0.0,0.0,0.0,0.0,0.0,0.0,0.0,0.0,0.0,0.0,0.0,0.0,0.0,0.0,0.0,0.0,0.0,0.0,0.0,0.0,0.0,0.0,0.0,0.0,0.0,0.0,0.0,0.0,0.0,0.0,0.0,0.0,0.0,0.0,0.0,0.0,0.0,0.0,0.0,0.0,0.0,0.0,0.0,0.0,0.0,0.0,0.0,0.0,0.0,0.0,0.0,0.0,0.0,0.0,0.0,0.0,1.0,1.0,1.0,1.0,1.0,0.0,0.0,0.0,0.0,0.0,0.0,0.0,0.0,0.0,0.0,0.0,0.0,0.0,0.0,0.0,0.0,0.0,0.0,0.0,0.0,1.0,0.0,0.0,0.0,0.0,0.0,0.0,0.0,0.0,0.0,0.0,0.0,0.0,0.0,0.0,0.0,0.0,0.0,0.0,0.0,0.0,0.0,0.0,0.0,0.0,0.0,0.0,0.0,0.0,0.0,0.0,0.0,0.0,0.0,0.0,0.0,0.0,0.0,0.0,0.0,0.0,0.0,0.0,0.0,0.0,0.0,0.0,0.0,0.0,0.0,0.0,0.0,0.0,0.0,0.0,0.0,0.0,0.0,0.0,0.0,0.0],[0.0,0.0,0.0,0.0,0.0,0.0,0.0,0.0,0.0,0.0,0.0,0.0,0.0,0.0,0.0,0.0,0.0,0.0,0.0,0.0,0.0,0.0,0.0,0.0,0.0,0.0,0.0,0.0,0.0,0.0,0.0,0.0,0.0,0.0,0.0,0.0,0.0,0.0,0.0,0.0,0.0,0.0,0.0,0.0,0.0,0.0,0.0,0.0,0.0,0.0,0.0,0.0,0.0,0.0,0.0,0.0,0.0,0.0,0.0,0.0,0.0,0.0,0.0,0.0,0.0,0.0,0.0,0.0,0.0,0.0,0.0,0.0,0.0,0.0,0.0,0.0,0.0,0.0,0.0,0.0,0.0,0.0,0.0,0.0,0.0,0.0,0.0,0.0,0.0,0.0,0.0,0.0,0.0,0.0,0.0,0.0,0.0,0.0,0.0,0.0,0.0,0.0,0.0,0.0,0.0,0.0,0.0,0.0,0.0,0.0,0.0,0.0,0.0,0.0,0.0,0.0,0.0,0.0,0.0,0.0,0.0,0.0,0.0,0.0,0.0,0.0,0.0,0.0,0.0,0.0,0.0,0.0,0.0,0.0,0.0,0.0,0.0,0.0,0.0,0.0,0.0,0.0,0.0,0.0,0.0,0.0,0.0,0.0,0.0,0.0,0.0,0.0,0.0,0.0,0.0,0.0,0.0,0.0,0.0,0.0,0.0,0.0,1.0,1.0,1.0,1.0,1.0,1.0,0.0,0.0,0.0,0.0,0.0,1.0,0.0,0.0,0.0,0.0,0.0,0.0,0.0,0.0,0.0,0.0,0.0,0.0,0.18,1.0,1.0,1.0,0.0,0.0,0.0,0.0,0.0,0.0,0.0,0.0,0.0,0.0,0.0,0.0,0.0,0.0,0.0,0.0,0.0,0.0,0.0,0.0,0.0,0.0,0.0,0.0,0.0,0.0,0.0,0.0,0.0,0.0,0.0,0.0,0.0,0.0,0.0,0.0,0.0,0.0,0.0,0.0,0.0,0.0,0.0,0.0,0.0,0.0,0.0,0.0,0.0,0.0,0.0,0.0,0.0,0.0,0.0,0.0,0.0,0.0],[0.0,0.0,0.0,0.0,0.0,0.0,0.0,0.0,0.0,0.0,0.0,0.0,0.0,0.0,0.0,0.0,0.0,0.0,0.0,0.0,0.0,0.0,0.0,0.0,0.0,0.0,0.0,0.0,0.0,0.0,0.0,0.0,0.0,0.0,0.0,0.0,0.0,0.0,0.0,0.0,0.0,0.0,0.0,0.0,0.0,0.0,0.0,0.0,0.0,0.0,0.0,0.0,0.0,0.0,0.0,0.0,0.0,0.0,0.0,0.0,0.0,0.0,0.0,0.0,0.0,0.0,0.0,0.0,0.0,0.0,0.0,0.0,0.0,0.0,0.0,0.0,0.0,0.0,0.0,0.0,0.0,0.0,0.0,0.0,0.0,0.0,0.0,0.0,0.0,0.0,0.0,0.0,0.0,0.0,0.0,0.0,0.0,0.0,0.0,0.0,0.0,0.0,0.0,0.0,0.0,0.0,0.0,0.0,0.0,0.0,0.0,0.0,0.0,0.0,0.0,0.0,0.0,0.0,0.0,0.0,0.0,0.0,0.0,0.0,0.0,0.0,0.0,0.0,0.0,0.0,0.0,0.0,0.0,0.0,0.0,0.0,0.0,0.0,0.0,0.0,0.0,0.0,0.0,0.0,0.0,0.0,0.0,0.0,0.0,0.0,0.0,0.0,0.0,0.0,0.0,0.0,0.0,0.0,0.0,0.0,0.0,0.0,0.0,0.0,1.0,1.0,1.0,1.0,0.0,0.0,0.0,0.0,0.0,0.0,0.0,0.0,0.0,0.0,0.0,0.0,0.0,0.0,0.0,0.0,0.0,0.0,0.99,0.99,0.0,0.0,0.0,0.0,0.0,0.0,0.0,0.0,0.0,0.0,0.0,0.0,0.0,0.0,0.0,0.0,0.0,0.0,0.0,0.0,0.0,0.0,0.0,0.0,0.0,0.0,0.0,0.0,0.0,0.0,0.0,0.0,0.0,0.0,0.0,0.0,0.0,0.0,0.0,0.0,0.0,0.0,0.0,0.0,0.0,0.0,0.0,0.0,0.0,0.0,0.0,0.0,0.0,0.0,0.0,0.0,0.0,0.0,0.0,0.0],[0.0,0.0,0.0,0.0,0.0,0.0,0.0,0.0,0.0,0.0,0.0,0.0,0.0,0.0,0.0,0.0,0.0,0.0,0.0,0.0,0.0,0.0,0.0,0.0,0.0,0.0,0.0,0.0,0.0,0.0,0.0,0.0,0.0,0.0,0.0,0.0,0.0,0.0,0.0,0.0,0.0,0.0,0.0,0.0,0.0,0.0,0.0,0.0,0.0,0.0,0.0,0.0,0.0,0.0,0.0,0.0,0.0,0.0,0.0,0.0,0.0,0.0,0.0,0.0,0.0,0.0,0.0,0.0,0.0,0.0,0.0,0.0,0.0,0.0,0.0,0.0,0.0,0.0,0.0,0.0,0.0,0.0,0.0,0.0,0.0,0.0,0.0,0.0,0.0,0.0,0.0,0.0,0.0,0.0,0.0,0.0,0.0,0.0,0.0,0.0,0.0,0.0,0.0,0.0,0.0,0.0,0.0,0.0,0.0,0.0,0.0,0.0,0.0,0.0,0.0,0.0,0.0,0.0,0.0,0.0,0.0,0.0,0.0,0.0,0.0,0.0,0.0,0.0,0.0,0.0,0.0,0.0,0.0,0.0,0.0,0.0,0.0,0.0,0.0,0.0,0.0,0.0,0.0,0.0,0.0,0.0,0.0,0.0,0.0,0.0,0.0,0.0,0.0,0.0,0.0,0.0,0.0,0.0,0.0,0.0,0.97,0.0,0.9,0.0,0.0,1.0,1.0,1.0,1.0,1.0,0.0,0.0,1.0,1.0,0.0,0.0,0.0,0.0,0.0,0.0,0.0,0.0,0.0,0.0,0.0,0.0,0.39,0.0,1.0,0.0,0.0,0.0,0.0,0.0,0.0,0.0,0.0,0.0,0.0,0.0,0.0,0.0,0.0,0.0,0.0,0.0,0.0,0.0,0.0,0.0,0.0,0.0,0.0,0.0,0.0,0.0,0.0,0.0,0.0,0.0,0.0,0.0,0.0,0.0,0.0,0.0,0.0,0.0,0.0,0.0,0.0,0.0,0.0,0.0,0.0,0.0,0.0,0.0,0.0,0.0,0.0,0.0,0.0,0.0,0.0,0.0,0.0,0.0],[0.0,0.0,0.0,0.0,0.0,0.0,0.0,0.0,0.0,0.0,0.0,0.0,0.0,0.0,0.0,0.0,0.0,0.0,0.0,0.0,0.0,0.0,0.0,0.0,0.0,0.0,0.0,0.0,0.0,0.0,0.0,0.0,0.0,0.0,0.0,0.0,0.0,0.0,0.0,0.0,0.0,0.0,0.0,0.0,0.0,0.0,0.0,0.0,0.0,0.0,0.0,0.0,0.0,0.0,0.0,0.0,0.0,0.0,0.0,0.0,0.0,0.0,0.0,0.0,0.0,0.0,0.0,0.0,0.0,0.0,0.0,0.0,0.0,0.0,0.0,0.0,0.0,0.0,0.0,0.0,0.0,0.0,0.0,0.0,0.0,0.0,0.0,0.0,0.0,0.0,0.0,0.0,0.0,0.0,0.0,0.0,0.0,0.0,0.0,0.0,0.0,0.0,0.0,0.0,0.0,0.0,0.0,0.0,0.0,0.0,0.0,0.0,0.0,0.0,0.0,0.0,0.0,0.0,0.0,0.0,0.0,0.0,0.0,0.0,0.0,0.0,0.0,0.0,0.0,0.0,0.0,0.0,0.0,0.0,0.0,0.0,0.0,0.0,0.0,0.0,0.0,0.0,0.0,0.0,0.0,0.0,0.0,0.0,0.0,0.0,0.0,0.0,0.0,0.0,0.0,0.0,0.0,0.0,0.0,1.0,1.0,1.0,0.0,0.0,0.0,0.0,0.0,1.0,1.0,1.0,0.0,0.0,1.0,0.93,0.0,0.0,0.0,0.0,0.0,0.0,0.0,0.0,0.0,0.0,0.0,0.0,0.0,0.0,0.0,0.0,0.0,0.0,0.0,0.0,0.0,0.0,0.0,0.0,0.0,0.0,0.0,0.0,0.0,0.0,0.0,0.0,0.0,0.0,0.0,0.0,0.0,0.0,0.0,0.0,0.0,0.0,0.0,0.0,0.0,0.0,0.0,0.0,0.0,0.0,0.0,0.0,0.0,0.0,0.0,0.0,0.0,0.0,0.0,0.0,0.0,0.0,0.0,0.0,0.0,0.0,0.0,0.0,0.0,0.0,0.0,0.0,0.0,0.0],[0.0,0.0,0.0,0.0,0.0,0.0,0.0,0.0,0.0,0.0,0.0,0.0,0.0,0.0,0.0,0.0,0.0,0.0,0.0,0.0,0.0,0.0,0.0,0.0,0.0,0.0,0.0,0.0,0.0,0.0,0.0,0.0,0.0,0.0,0.0,0.0,0.0,0.0,0.0,0.0,0.0,0.0,0.0,0.0,0.0,0.0,0.0,0.0,0.0,0.0,0.0,0.0,0.0,0.0,0.0,0.0,0.0,0.0,0.0,0.0,0.0,0.0,0.0,0.0,0.0,0.0,0.0,0.0,0.0,0.0,0.0,0.0,0.0,0.0,0.0,0.0,0.0,0.0,0.0,0.0,0.0,0.0,0.0,0.0,0.0,0.0,0.0,0.0,0.0,0.0,0.0,0.0,0.0,0.0,0.0,0.0,0.0,0.0,0.0,0.0,0.0,0.0,0.0,0.0,0.0,0.0,0.0,0.0,0.0,0.0,0.0,0.0,0.0,0.0,0.0,0.0,0.0,0.0,0.0,0.0,0.0,0.0,0.0,0.0,0.0,0.0,0.0,0.0,0.0,0.0,0.0,0.0,0.0,0.0,0.0,0.0,0.0,0.0,0.0,0.0,0.0,0.0,0.0,0.0,0.0,0.0,0.0,0.0,0.0,0.0,0.0,0.0,0.0,0.0,0.0,0.0,1.0,1.0,1.0,1.0,1.0,0.0,0.0,0.0,0.0,0.0,0.0,1.0,1.0,1.0,1.0,1.0,1.0,1.0,0.0,0.0,0.0,0.0,0.0,0.0,0.0,0.0,0.0,0.0,0.0,0.0,0.0,0.0,0.0,0.0,0.0,0.0,0.0,0.0,0.0,0.0,0.0,0.0,0.0,0.0,0.0,0.0,0.0,0.0,0.0,0.0,0.0,0.0,0.0,0.0,0.0,0.0,0.0,0.0,0.0,0.0,0.0,0.0,0.0,0.0,0.0,0.0,0.0,0.0,0.0,0.0,0.0,0.0,0.0,0.0,0.0,0.0,0.0,0.0,0.0,0.0,0.0,0.0,0.0,0.0,0.0,0.0,0.0,0.0,0.0,0.0,0.0,0.0],[0.0,0.0,0.0,0.0,0.0,0.0,0.0,0.0,0.0,0.0,0.0,0.0,0.0,0.0,0.0,0.0,0.0,0.0,0.0,0.0,0.0,0.0,0.0,0.0,0.0,0.0,0.0,0.0,0.0,0.0,0.0,0.0,0.0,0.0,0.0,0.0,0.0,0.0,0.0,0.0,0.0,0.0,0.0,0.0,0.0,0.0,0.0,0.0,0.0,0.0,0.0,0.0,0.0,0.0,0.0,0.0,0.0,0.0,0.0,0.0,0.0,0.0,0.0,0.0,0.0,0.0,0.0,0.0,0.0,0.0,0.0,0.0,0.0,0.0,0.0,0.0,0.0,0.0,0.0,0.0,0.0,0.0,0.0,0.0,0.0,0.0,0.0,0.0,0.0,0.0,0.0,0.46,0.0,0.0,0.0,0.0,0.0,0.0,0.0,0.0,0.0,0.0,0.0,0.0,0.0,0.0,0.0,0.0,0.0,0.0,0.0,0.0,0.0,0.0,0.0,0.0,0.0,0.0,0.0,0.0,0.0,0.0,0.0,0.0,0.0,0.0,0.0,0.0,0.0,0.0,0.0,0.0,0.0,0.0,0.0,0.0,0.0,0.0,0.0,0.0,0.0,0.0,0.0,0.0,0.0,0.54,0.0,0.0,1.0,1.0,0.0,0.0,0.92,0.0,0.0,0.99,1.0,1.0,1.0,0.01,1.0,0.0,0.0,0.0,0.0,0.0,0.0,0.0,0.0,1.0,1.0,1.0,0.99,1.0,1.0,0.0,0.0,0.0,0.0,0.0,0.0,0.0,0.0,0.0,0.0,0.0,0.0,0.0,0.0,0.0,0.0,0.0,0.0,0.0,0.0,0.0,0.0,0.0,0.0,0.0,0.0,0.0,0.0,0.0,0.0,0.0,0.0,0.0,0.0,0.0,0.0,0.0,0.0,0.0,0.0,0.0,0.0,0.0,0.0,0.0,0.0,0.0,0.0,0.0,0.0,0.0,0.0,0.0,0.0,0.0,0.0,0.0,0.0,0.0,0.0,0.0,0.0,0.0,0.0,0.0,0.0,0.0,0.0,0.0,0.0,0.0,0.0,0.0],[0.0,0.0,0.0,0.0,0.0,0.0,0.0,0.0,0.0,0.0,0.0,0.0,0.0,0.0,0.0,0.0,0.0,0.0,0.0,0.0,0.0,0.0,0.0,0.0,0.0,0.0,0.0,0.0,0.0,0.0,0.0,0.0,0.0,0.0,0.0,0.0,0.0,0.0,0.0,0.0,0.0,0.0,0.0,0.0,0.0,0.0,0.0,0.0,0.0,0.0,0.0,0.0,0.0,0.0,0.0,0.0,0.0,0.0,0.0,0.0,0.0,0.0,0.0,0.0,0.0,0.0,0.0,0.0,0.0,0.0,0.0,0.0,0.0,0.0,0.0,0.0,0.0,0.0,0.0,0.0,0.0,0.0,0.0,0.0,0.0,0.0,0.0,0.0,0.0,0.0,0.0,0.0,0.0,0.0,0.0,0.0,0.0,0.0,0.0,0.0,0.0,0.0,0.0,0.0,0.0,0.0,0.0,0.0,0.0,0.0,0.0,0.0,0.0,0.0,0.0,0.0,0.0,0.0,0.0,0.0,0.0,0.0,0.0,0.0,0.0,0.0,0.0,0.0,0.0,0.0,0.0,0.0,0.0,0.0,0.0,0.0,0.0,0.0,0.0,0.0,0.0,0.0,0.0,0.0,0.0,0.0,0.0,0.0,0.0,0.0,0.0,0.0,0.0,0.0,0.0,0.0,1.0,1.0,0.0,0.0,0.0,0.0,0.0,0.0,0.0,0.0,0.0,0.0,0.0,1.0,1.0,1.0,1.0,1.0,1.0,0.0,0.0,0.0,0.0,0.0,0.0,0.0,0.0,0.0,0.0,0.0,0.0,0.0,0.0,0.0,0.0,0.0,0.0,0.0,0.0,0.0,0.0,0.0,0.0,0.0,0.0,0.0,0.0,0.0,0.0,0.0,0.0,0.0,0.0,0.0,0.0,0.0,0.0,0.0,0.0,0.0,0.0,0.0,0.0,0.0,0.0,0.0,0.0,0.0,0.0,0.0,0.0,0.0,0.0,0.0,0.0,0.0,0.0,0.0,0.0,0.0,0.0,0.0,0.0,0.0,0.0,0.0,0.0,0.0,0.0,0.0,0.0,0.0],[0.0,0.0,0.0,0.0,0.0,0.0,0.0,0.0,0.0,0.0,0.0,0.0,0.0,0.0,0.0,0.0,0.0,0.0,0.0,0.0,0.0,0.0,0.0,0.0,0.0,0.0,0.0,0.0,0.0,0.0,0.0,0.0,0.0,0.0,0.0,0.0,0.0,0.0,0.0,0.0,0.0,0.0,0.0,0.0,0.0,0.0,0.0,0.0,0.0,0.0,0.0,0.0,0.0,0.0,0.0,0.0,0.0,0.0,0.0,0.0,0.0,0.0,0.0,0.0,0.0,0.0,0.0,0.0,0.0,0.0,0.0,0.0,0.0,0.0,0.0,0.0,0.0,0.0,0.0,0.0,0.0,0.0,0.0,0.0,0.0,0.0,0.0,0.0,0.0,0.0,0.0,0.0,0.0,0.0,0.0,0.0,0.0,0.0,0.0,0.0,0.0,0.0,0.0,0.0,0.0,0.0,0.0,0.0,0.0,0.0,0.0,0.0,0.0,0.0,0.0,0.0,0.0,0.0,0.0,0.0,0.0,0.0,0.0,0.0,0.0,0.0,0.0,0.0,0.0,0.0,0.0,0.0,0.0,0.0,0.0,0.0,0.0,0.0,0.0,0.0,0.0,0.0,0.0,0.0,0.0,0.0,0.0,0.0,0.0,0.0,0.0,0.0,0.0,0.0,0.0,0.0,0.0,0.0,0.0,0.0,0.0,0.0,0.0,0.0,0.0,0.0,0.0,1.0,1.0,1.0,0.99,1.0,1.0,1.0,0.96,0.03,0.0,0.0,0.0,0.0,0.0,0.0,0.0,0.0,0.0,0.0,0.0,0.0,0.01,0.0,0.0,0.0,0.0,0.0,0.0,0.0,0.0,0.0,0.0,0.0,0.0,0.0,0.0,0.0,0.0,0.0,0.0,0.0,0.0,0.0,0.0,0.0,0.0,0.0,0.0,0.0,0.0,0.0,0.0,0.0,0.0,0.0,0.0,0.0,0.0,0.0,0.0,0.0,0.0,0.0,0.0,0.0,0.0,0.0,0.0,0.0,0.0,0.0,0.0,0.0,0.0,0.0,0.0,0.0,0.0,0.0,0.0,0.0],[0.0,0.0,0.0,0.0,0.0,0.0,0.0,0.0,0.0,0.0,0.0,0.0,0.0,0.0,0.0,0.0,0.0,0.0,0.0,0.0,0.0,0.0,0.0,0.0,0.0,0.0,0.0,0.0,0.0,0.0,0.0,0.0,0.0,0.0,0.0,0.0,0.0,0.0,0.0,0.0,0.0,0.0,0.0,0.0,0.0,0.0,0.0,0.0,0.0,0.0,0.0,0.0,0.0,0.0,0.0,0.0,0.0,0.0,0.0,0.0,0.0,0.0,0.0,0.0,0.0,0.0,0.0,0.0,0.0,0.0,0.0,0.0,0.0,0.0,0.0,0.0,0.0,0.0,0.0,0.0,0.0,0.0,0.0,0.0,0.0,0.0,0.0,0.0,0.0,0.0,0.0,0.0,0.0,0.0,0.0,0.0,0.0,0.0,0.0,0.0,0.0,0.0,0.0,0.0,0.0,0.0,0.0,0.0,0.0,0.0,0.0,0.0,0.0,0.0,0.0,0.0,0.0,0.0,0.0,0.0,0.0,0.0,0.0,0.0,0.0,0.0,0.0,0.0,0.0,0.0,0.0,0.0,0.0,0.0,0.0,0.0,0.0,0.0,0.0,0.0,0.0,0.0,0.0,0.0,0.0,0.01,0.0,0.0,0.0,0.0,0.0,0.0,0.0,0.0,0.0,0.0,0.0,0.0,0.0,0.0,1.0,0.0,1.0,0.0,0.0,1.0,0.0,1.0,0.93,1.0,1.0,1.0,1.0,1.0,1.0,0.63,0.0,0.0,0.0,0.0,0.0,0.0,0.0,0.0,0.0,0.0,0.0,0.0,1.0,1.0,0.0,0.0,0.0,0.0,0.0,0.0,0.0,0.0,0.0,0.0,0.0,0.0,0.0,0.0,0.0,0.0,0.0,0.0,0.0,0.0,0.0,0.0,0.0,0.0,0.0,0.0,0.0,0.0,0.0,0.0,0.0,0.0,0.0,0.0,0.0,0.0,0.0,0.0,0.0,0.0,0.0,0.0,0.0,0.0,0.0,0.0,0.0,0.0,0.0,0.0,0.0,0.0,0.0,0.0,0.0,0.0,0.0,0.0],[0.0,0.0,0.0,0.0,0.0,0.0,0.0,0.0,0.0,0.0,0.0,0.0,0.0,0.0,0.0,0.0,0.0,0.0,0.0,0.0,0.0,0.0,0.0,0.0,0.0,0.0,0.0,0.0,0.0,0.0,0.0,0.0,0.0,0.0,0.0,0.0,0.0,0.0,0.0,0.0,0.0,0.0,0.0,0.0,0.0,0.0,0.0,0.0,0.0,0.0,0.0,0.0,0.0,0.0,0.0,0.0,0.0,0.0,0.0,0.0,0.0,0.0,0.0,0.0,0.0,0.0,0.0,0.0,0.0,0.0,0.0,0.0,0.0,0.0,0.0,0.0,0.0,0.0,0.0,0.0,0.0,0.0,0.0,0.0,0.0,0.0,0.0,0.0,0.0,0.0,0.0,0.0,0.0,0.0,0.0,0.0,0.0,0.0,0.0,0.0,0.0,0.0,0.0,0.0,0.0,0.0,0.0,0.0,0.0,0.0,0.0,0.0,0.0,0.0,0.0,0.0,0.0,0.0,0.0,0.0,0.0,0.0,0.0,0.0,0.0,0.0,0.0,0.0,0.0,0.0,0.0,0.0,0.0,0.0,0.0,0.0,0.0,0.0,0.0,0.0,0.0,0.0,0.0,0.0,0.0,0.0,0.0,0.0,0.0,1.0,0.0,0.0,0.0,0.0,0.0,0.0,1.0,0.0,0.0,0.0,0.0,0.0,0.0,0.0,0.0,0.0,0.0,0.0,0.0,0.0,1.0,1.0,0.96,1.0,1.0,1.0,1.0,0.0,0.0,0.0,0.0,0.0,0.0,0.0,0.0,0.0,0.0,0.0,1.0,1.0,0.21,1.0,0.0,0.0,0.0,0.0,0.0,0.0,0.0,0.0,0.0,0.0,0.0,0.0,0.0,0.0,0.0,0.0,0.0,0.0,0.0,0.0,0.0,0.0,0.0,0.0,0.0,0.0,0.0,0.0,0.0,0.0,0.0,0.0,0.0,0.0,0.0,0.0,0.0,0.0,0.0,0.0,0.0,0.0,0.0,0.0,0.0,0.0,0.0,0.0,0.0,0.0,0.0,0.0,0.0,0.0,0.0,0.0],[0.0,0.0,0.0,0.0,0.0,0.0,0.0,0.0,0.0,0.0,0.0,0.0,0.0,0.0,0.0,0.0,0.0,0.0,0.0,0.0,0.0,0.0,0.0,0.0,0.0,0.0,0.0,0.0,0.0,0.0,0.0,0.0,0.0,0.0,0.0,0.0,0.0,0.0,0.0,0.0,0.0,0.0,0.0,0.0,0.0,0.0,0.0,0.0,0.0,0.0,0.0,0.0,0.0,0.0,0.0,0.0,0.0,0.0,0.0,0.0,0.0,0.0,0.0,0.0,0.0,0.0,0.0,0.0,0.0,0.0,0.0,0.0,0.0,0.0,0.0,0.0,0.0,0.0,0.0,0.0,0.0,0.0,0.0,0.0,0.0,0.0,0.0,0.0,0.0,0.0,0.0,0.0,0.0,0.0,0.0,0.0,0.0,0.0,0.0,0.0,0.0,0.0,0.0,0.0,0.0,0.0,0.0,0.0,0.0,0.0,0.0,0.0,0.0,0.0,0.0,0.0,0.0,0.0,0.0,0.0,0.0,0.0,0.0,0.0,0.0,0.0,0.0,0.0,0.0,0.0,0.0,0.0,0.0,0.0,0.0,0.0,0.0,0.0,0.0,0.0,0.0,0.0,0.0,0.0,0.0,0.0,0.0,0.0,0.0,0.0,0.0,0.0,0.0,0.0,0.0,0.0,0.0,0.0,0.0,0.0,0.0,0.0,0.0,0.0,0.0,0.0,0.0,0.0,0.0,0.0,0.0,0.0,0.03,0.63,1.0,1.0,1.0,1.0,0.0,0.0,0.0,0.0,0.0,0.0,1.0,0.0,0.05,0.0,1.0,1.0,1.0,1.0,0.0,0.0,0.0,0.0,0.0,0.0,0.0,0.0,0.0,0.0,0.0,0.0,0.0,0.0,0.0,0.0,0.0,0.0,0.0,0.0,0.0,0.0,0.0,0.0,0.0,0.0,0.0,0.0,0.0,0.0,0.0,0.0,0.0,0.0,0.0,0.0,0.0,0.0,0.0,0.0,0.0,0.0,0.0,0.0,0.0,0.0,0.0,0.0,0.0,0.0,0.0,0.0,0.0,0.0,0.0,0.0],[0.0,0.0,0.0,0.0,0.0,0.0,0.0,0.0,0.0,0.0,0.0,0.0,0.0,0.0,0.0,0.0,0.0,0.0,0.0,0.0,0.0,0.0,0.0,0.0,0.0,0.0,0.0,0.0,0.0,0.0,0.0,0.0,0.0,0.0,0.0,0.0,0.0,0.0,0.0,0.0,0.0,0.0,0.0,0.0,0.0,0.0,0.0,0.0,0.0,0.0,0.0,0.0,0.0,0.0,0.0,0.0,0.0,0.0,0.0,0.0,0.0,0.0,0.0,0.0,0.0,0.0,0.0,0.0,0.0,0.0,0.0,0.0,0.0,0.0,0.0,0.0,0.0,0.0,0.0,0.0,0.0,0.0,0.0,0.0,0.0,0.0,0.0,0.0,0.0,0.0,0.0,0.0,0.0,0.0,0.0,0.0,0.0,0.0,0.0,0.0,0.0,0.0,0.0,0.0,0.0,0.0,0.0,0.0,0.0,0.0,0.0,0.0,0.0,0.0,0.0,0.0,0.0,0.0,0.0,0.0,0.0,0.0,0.0,0.0,0.0,0.0,0.0,0.0,0.0,0.0,0.0,0.0,0.0,0.0,0.0,0.0,0.0,0.0,0.0,0.0,0.0,0.0,0.0,0.0,0.0,0.0,0.0,0.0,0.0,0.0,0.0,0.0,0.0,0.0,0.0,0.0,0.0,0.0,0.0,0.0,0.0,0.0,0.0,0.0,0.0,0.0,0.0,0.0,0.0,0.0,0.0,0.0,0.0,0.0,1.0,1.0,1.0,1.0,1.0,0.0,0.0,0.0,0.0,0.0,0.0,0.0,0.0,0.0,0.0,0.0,0.96,1.0,1.0,0.0,0.0,0.0,0.0,0.0,0.0,0.0,0.0,0.0,0.0,0.0,0.0,0.0,0.0,0.0,0.0,0.0,0.0,0.0,0.0,0.0,0.0,0.0,0.0,0.0,0.0,0.0,0.0,0.0,0.0,0.0,0.0,0.0,0.0,0.0,0.0,0.0,0.0,0.0,0.0,0.0,0.0,0.0,0.0,0.0,0.0,0.0,0.0,0.0,0.0,0.0,0.0,0.0,0.0,0.0],[0.0,0.0,0.0,0.0,0.0,0.0,0.0,0.0,0.0,0.0,0.0,0.0,0.0,0.0,0.0,0.0,0.0,0.0,0.0,0.0,0.0,0.0,0.0,0.0,0.0,0.0,0.0,0.0,0.0,0.0,0.0,0.0,0.0,0.0,0.0,0.0,0.0,0.0,0.0,0.0,0.0,0.0,0.0,0.0,0.0,0.0,0.0,0.0,0.0,0.0,0.0,0.0,0.0,0.0,0.0,0.0,0.0,0.0,0.0,0.0,0.0,0.0,0.0,0.0,0.0,0.0,0.0,0.0,0.0,0.0,0.0,0.0,0.0,0.0,0.0,0.0,0.0,0.0,0.0,0.0,0.0,0.0,0.0,0.0,0.0,0.0,0.0,0.0,0.0,0.0,0.0,0.0,0.0,0.0,0.0,0.0,0.0,0.0,0.0,0.0,0.0,0.0,0.0,0.0,0.0,0.0,0.0,0.0,0.0,0.0,0.0,0.0,0.0,0.0,0.0,0.0,0.0,0.0,0.0,0.0,0.0,0.0,0.0,0.0,0.0,0.0,0.0,0.0,0.0,0.0,0.0,0.0,0.0,0.0,0.0,0.0,0.0,0.0,0.0,0.0,0.0,0.0,0.0,0.0,0.0,0.0,0.0,0.0,0.0,0.0,0.0,0.0,0.0,0.0,0.0,0.0,0.0,0.0,0.0,0.0,0.0,0.0,0.0,0.0,0.0,0.0,0.0,0.0,0.0,0.0,0.0,0.0,0.0,0.0,0.0,1.0,1.0,1.0,1.0,0.96,0.0,0.97,0.03,0.0,0.08,0.0,0.0,0.0,0.0,0.0,1.0,1.0,1.0,0.0,0.0,0.0,0.0,0.0,0.0,0.0,0.0,0.0,0.0,0.0,0.0,0.0,0.0,0.0,0.0,0.0,0.95,0.01,0.16,0.05,0.0,0.0,0.0,0.0,0.0,0.0,0.0,0.0,0.0,0.0,0.0,0.0,0.0,0.0,0.81,0.0,0.01,0.0,0.0,0.0,0.0,0.0,0.0,0.0,0.0,0.0,0.0,0.0,0.0,0.0,0.0,0.0,0.0,0.0],[0.0,0.0,0.0,0.0,0.0,0.0,0.0,0.0,0.0,0.0,0.0,0.0,0.0,0.0,0.0,0.0,0.0,0.0,0.0,0.0,0.0,0.0,0.0,0.0,0.0,0.0,0.0,0.0,0.0,0.0,0.0,0.0,0.0,0.0,0.0,0.0,0.0,0.0,0.0,0.0,0.0,0.0,0.0,0.0,0.0,0.0,0.0,0.0,0.0,0.0,0.0,0.0,0.0,0.0,0.0,0.0,0.0,0.0,0.0,0.0,0.0,0.0,0.0,0.0,0.0,0.0,0.0,0.0,0.0,0.0,0.0,0.0,0.0,0.0,0.0,0.0,0.0,0.0,0.0,0.0,0.0,0.0,0.0,0.0,0.0,0.0,0.0,0.0,0.0,0.0,0.0,0.0,0.0,0.0,0.0,0.0,0.0,0.0,0.0,0.0,0.0,0.0,0.0,0.0,0.0,0.0,0.0,0.0,0.0,0.0,0.0,0.0,0.0,0.0,0.0,0.0,0.0,0.0,0.0,0.0,0.0,0.0,0.0,0.0,0.0,0.0,0.0,0.0,0.0,0.0,0.0,0.0,0.0,0.0,0.0,0.0,0.0,0.0,0.0,0.0,0.0,0.0,0.0,0.0,0.0,0.0,0.0,0.0,0.0,0.0,0.0,0.0,0.0,0.0,0.0,0.0,0.0,0.0,0.0,0.0,0.0,0.0,0.0,0.0,0.0,0.0,0.0,0.0,0.0,0.0,0.0,0.0,0.0,0.0,0.0,0.0,1.0,1.0,1.0,1.0,1.0,0.96,0.98,0.0,0.0,0.0,0.0,0.0,0.0,0.0,0.0,0.0,0.01,0.0,0.0,0.0,0.0,0.0,0.0,0.0,0.0,0.0,0.0,0.0,0.0,0.0,0.0,0.0,0.0,0.0,0.0,0.0,0.03,0.04,0.0,0.0,0.0,0.0,0.0,0.0,0.0,0.0,0.0,0.0,0.0,0.0,0.0,0.0,0.01,0.0,0.0,0.0,0.0,0.0,0.0,0.0,0.0,0.0,0.0,0.0,0.0,0.0,0.0,0.0,0.0,0.0,0.0,0.0],[0.0,0.0,0.0,0.0,0.0,0.0,0.0,0.0,0.0,0.0,0.0,0.0,0.0,0.0,0.0,0.0,0.0,0.0,0.0,0.0,0.0,0.0,0.0,0.0,0.0,0.0,0.0,0.0,0.0,0.0,0.0,0.0,0.0,0.0,0.0,0.0,0.0,0.0,0.0,0.0,0.0,0.0,0.0,0.0,0.0,0.0,0.0,0.0,0.0,0.0,0.0,0.0,0.0,0.0,0.0,0.0,0.0,0.0,0.0,0.0,0.0,0.0,0.0,0.0,0.0,0.0,0.0,0.0,0.0,0.0,0.0,0.0,0.0,0.0,0.0,0.0,0.0,0.0,0.0,0.0,0.0,0.0,0.0,0.0,0.0,0.0,0.0,0.0,0.0,0.0,0.0,0.0,0.0,0.0,0.0,0.0,0.0,0.0,0.0,0.0,0.0,0.0,0.0,0.0,0.0,0.0,0.0,0.0,0.0,0.0,0.0,0.0,0.0,0.0,0.0,0.0,0.0,0.0,0.0,0.0,0.0,0.0,0.0,0.0,0.0,0.0,0.0,0.0,0.0,0.0,0.0,0.0,0.0,0.0,0.0,0.0,0.0,0.0,0.0,0.0,0.0,0.0,0.0,0.0,0.0,0.0,0.0,0.0,0.0,0.0,0.0,0.0,0.0,0.0,0.0,0.0,0.0,0.0,0.0,0.0,0.0,0.0,0.0,0.0,0.0,0.0,0.0,0.0,0.0,0.0,0.0,0.0,0.0,0.0,0.0,0.0,0.0,0.96,1.0,1.0,1.0,0.95,0.03,0.0,0.0,0.0,0.0,0.0,0.0,0.0,0.0,0.0,0.04,0.0,0.0,0.0,0.0,0.0,0.0,0.0,0.0,0.0,0.0,0.0,0.0,0.0,0.0,0.0,0.0,0.0,0.02,0.08,0.91,0.97,0.07,0.01,0.0,0.0,0.0,0.0,0.0,0.0,0.0,0.0,0.0,0.01,0.67,0.0,0.41,0.0,0.0,0.0,0.0,0.0,0.0,0.0,0.0,0.0,0.0,0.0,0.0,0.0,0.0,0.0,0.0,0.0,0.0,0.0],[0.0,0.0,0.0,0.0,0.0,0.0,0.0,0.0,0.0,0.0,0.0,0.0,0.0,0.0,0.0,0.0,0.0,0.0,0.0,0.0,0.0,0.0,0.0,0.0,0.0,0.0,0.0,0.0,0.0,0.0,0.0,0.0,0.0,0.0,0.0,0.0,0.0,0.0,0.0,0.0,0.0,0.0,0.0,0.0,0.0,0.0,0.0,0.0,0.0,0.0,0.0,0.0,0.0,0.0,0.0,0.0,0.0,0.0,0.0,0.0,0.0,0.0,0.0,0.0,0.0,0.0,0.0,0.0,0.0,0.0,0.0,0.0,0.0,0.0,0.0,0.0,0.0,0.0,0.0,0.0,0.0,0.0,0.0,0.0,0.0,0.0,0.0,0.0,0.0,0.0,0.0,0.0,0.0,0.0,0.0,0.0,0.0,0.0,0.0,0.0,0.0,0.0,0.0,0.0,0.0,0.0,0.0,0.0,0.0,0.0,0.0,0.0,0.0,0.0,0.0,0.0,0.0,0.0,0.0,0.0,0.0,0.0,0.0,0.0,0.0,0.0,0.0,0.0,0.0,0.0,0.0,0.0,0.0,0.0,0.0,0.0,0.0,0.0,0.0,0.0,0.0,0.0,0.0,0.0,0.0,0.0,0.0,0.0,0.0,0.0,0.0,0.0,0.0,0.0,0.0,0.0,0.0,0.0,0.0,0.0,0.0,0.0,0.0,0.0,0.0,0.0,0.0,0.0,0.0,0.0,0.0,0.0,0.0,0.0,0.0,0.0,0.0,0.0,1.0,1.0,1.0,1.0,1.0,0.0,0.0,0.0,0.0,0.0,0.0,0.0,0.0,0.0,0.0,0.0,0.0,0.0,0.0,0.0,0.0,0.0,0.0,0.0,0.0,0.0,0.0,0.0,0.0,0.0,0.0,0.0,0.0,0.0,0.04,0.83,0.0,0.0,0.0,0.0,0.0,0.0,0.0,0.0,0.0,0.0,0.0,0.0,0.82,0.0,0.02,0.0,0.0,0.0,0.0,0.0,0.0,0.0,0.0,0.0,0.0,0.0,0.0,0.0,0.0,0.0,0.0,0.0,0.0,0.0],[0.0,0.0,0.0,0.0,0.0,0.0,0.0,0.0,0.0,0.0,0.0,0.0,0.0,0.0,0.0,0.0,0.0,0.0,0.0,0.0,0.0,0.0,0.0,0.0,0.0,0.0,0.0,0.0,0.0,0.0,0.0,0.0,0.0,0.0,0.0,0.0,0.0,0.0,0.0,0.0,0.0,0.0,0.0,0.0,0.0,0.0,0.0,0.0,0.0,0.0,0.0,0.0,0.0,0.0,0.0,0.0,0.0,0.0,0.0,0.0,0.0,0.0,0.0,0.0,0.0,0.0,0.0,0.0,0.0,0.0,0.0,0.0,0.0,0.0,0.0,0.0,0.0,0.0,0.0,0.0,0.0,0.0,0.0,0.0,0.0,0.0,0.0,0.0,0.0,0.0,0.0,0.0,0.0,0.0,0.0,0.0,0.0,0.0,0.0,0.0,0.0,0.0,0.0,0.0,0.0,0.0,0.0,0.0,0.0,0.0,0.0,0.0,0.0,0.0,0.0,0.0,0.0,0.0,0.0,0.0,0.0,0.0,0.0,0.0,0.0,0.0,0.0,0.0,0.0,0.0,0.0,0.0,0.0,0.0,0.0,0.0,0.0,0.0,0.0,0.0,0.0,0.0,0.0,0.0,0.0,0.0,0.0,0.0,0.0,0.0,0.0,0.0,0.0,0.0,0.0,0.0,0.0,0.0,0.0,0.0,0.0,0.0,0.0,0.0,0.0,0.0,0.0,0.0,0.0,0.0,0.0,0.0,0.0,0.0,0.0,0.0,0.0,0.97,0.96,0.95,1.0,1.0,1.0,0.04,0.01,0.0,0.0,0.0,0.0,0.0,0.0,0.0,0.01,0.0,0.0,0.0,0.0,0.0,0.0,0.0,0.0,0.0,0.0,0.0,0.0,0.0,0.0,0.0,0.0,0.0,0.07,0.0,0.16,0.02,0.0,0.0,0.0,0.0,0.0,0.0,0.0,0.0,0.0,0.0,0.0,0.0,0.02,0.0,0.98,0.0,0.0,0.0,0.0,0.0,0.0,0.0,0.0,0.0,0.0,0.0,0.0,0.0,0.0,0.0,0.0,0.0,0.0,0.0],[0.0,0.0,0.0,0.0,0.0,0.0,0.0,0.0,0.0,0.0,0.0,0.0,0.0,0.0,0.0,0.0,0.0,0.0,0.0,0.0,0.0,0.0,0.0,0.0,0.0,0.0,0.0,0.0,0.0,0.0,0.0,0.0,0.0,0.0,0.0,0.0,0.0,0.0,0.0,0.0,0.0,0.0,0.0,0.0,0.0,0.0,0.0,0.0,0.0,0.0,0.0,0.0,0.0,0.0,0.0,0.0,0.0,0.0,0.0,0.0,0.0,0.0,0.0,0.0,0.0,0.0,0.0,0.0,0.0,0.0,0.0,0.0,0.0,0.0,0.0,0.0,0.0,0.0,0.0,0.0,0.0,0.0,0.0,0.0,0.0,0.0,0.0,0.0,0.0,0.0,0.0,0.0,0.0,0.0,0.0,0.0,0.0,0.0,0.0,0.0,0.0,0.0,0.0,0.0,0.0,0.0,0.0,0.0,0.0,0.0,0.0,0.0,0.0,0.0,0.0,0.0,0.0,0.0,0.0,0.0,0.0,0.0,0.0,0.0,0.0,0.0,0.0,0.0,0.0,0.0,0.0,0.0,0.0,0.0,0.0,0.0,0.0,0.0,0.0,0.0,0.0,0.0,0.0,0.0,0.0,0.0,0.0,0.0,0.0,0.0,0.0,0.0,0.0,0.0,0.0,0.0,0.0,0.0,0.0,0.0,0.0,0.0,0.0,0.0,0.0,0.0,0.0,0.0,0.0,0.0,0.0,0.0,0.0,0.0,0.0,0.0,0.0,0.03,0.98,0.03,1.0,1.0,1.0,1.0,1.0,0.0,0.0,0.0,0.0,0.0,0.0,0.0,0.0,0.0,0.0,0.0,0.0,0.0,0.0,0.0,0.0,0.0,0.0,0.0,0.0,0.0,0.0,0.0,0.0,0.0,0.0,0.0,0.0,0.0,0.0,0.0,0.0,0.0,0.0,0.0,0.0,0.0,0.0,0.0,0.0,0.0,0.0,0.0,0.0,0.0,0.0,0.0,0.0,0.0,0.0,0.0,0.0,0.0,0.0,0.0,0.0,0.0,0.0,0.0,0.0,0.0,0.0,0.0],[0.0,0.0,0.0,0.0,0.0,0.0,0.0,0.0,0.0,0.0,0.0,0.0,0.0,0.0,0.0,0.0,0.0,0.0,0.0,0.0,0.0,0.0,0.0,0.0,0.0,0.0,0.0,0.0,0.0,0.0,0.0,0.0,0.0,0.0,0.0,0.0,0.0,0.0,0.0,0.0,0.0,0.0,0.0,0.0,0.0,0.0,0.0,0.0,0.0,0.0,0.0,0.0,0.0,0.0,0.0,0.0,0.0,0.0,0.0,0.0,0.0,0.0,0.0,0.0,0.0,0.0,0.0,0.0,0.0,0.0,0.0,0.0,0.0,0.0,0.0,0.0,0.0,0.0,0.0,0.0,0.0,0.0,0.0,0.0,0.0,0.0,0.0,0.0,0.0,0.0,0.0,0.0,0.0,0.0,0.0,0.0,0.0,0.0,0.0,0.0,0.0,0.0,0.0,0.0,0.0,0.0,0.0,0.0,0.0,0.0,0.0,0.0,0.0,0.0,0.0,0.0,0.0,0.0,0.0,0.0,0.0,0.0,0.0,0.0,0.0,0.0,0.0,0.0,0.0,0.0,0.0,0.0,0.0,0.0,0.0,0.0,0.0,0.0,0.0,0.0,0.0,0.0,0.0,0.0,0.0,0.0,0.0,0.0,0.0,0.0,0.0,0.0,0.0,0.0,0.0,0.0,0.0,0.0,0.0,0.0,0.0,0.0,0.0,0.0,0.0,0.0,0.0,0.0,0.0,0.0,0.0,0.0,0.0,0.0,0.0,0.0,0.0,0.0,0.0,0.0,0.0,0.04,1.0,1.0,1.0,0.99,0.0,0.0,0.0,0.0,0.0,0.0,0.0,0.0,0.0,0.0,0.0,0.0,0.0,0.0,0.0,0.0,0.0,0.0,0.0,0.0,0.0,0.0,0.0,0.0,0.0,0.0,0.0,0.0,0.0,0.0,0.0,0.0,0.0,0.0,0.0,0.0,0.0,0.0,0.0,0.0,0.0,0.0,0.0,0.0,0.0,0.0,0.0,0.0,0.0,0.0,0.0,0.0,0.0,0.0,0.0,0.0,0.0,0.0,0.0,0.0,0.0,0.0],[0.0,0.0,0.0,0.0,0.0,0.0,0.0,0.0,0.0,0.0,0.0,0.0,0.0,0.0,0.0,0.0,0.0,0.0,0.0,0.0,0.0,0.0,0.0,0.0,0.0,0.0,0.0,0.0,0.0,0.0,0.0,0.0,0.0,0.0,0.0,0.0,0.0,0.0,0.0,0.0,0.0,0.0,0.0,0.0,0.0,0.0,0.0,0.0,0.0,0.0,0.0,0.0,0.0,0.0,0.0,0.0,0.0,0.0,0.0,0.0,0.0,0.0,0.0,0.0,0.0,0.0,0.0,0.0,0.0,0.0,0.0,0.0,0.0,0.0,0.0,0.0,0.0,0.0,0.0,0.0,0.0,0.0,0.0,0.0,0.0,0.0,0.0,0.0,0.0,0.0,0.0,0.0,0.0,0.0,0.0,0.0,0.0,0.0,0.0,0.0,0.0,0.0,0.0,0.0,0.0,0.0,0.0,0.0,0.0,0.0,0.0,0.0,0.0,0.0,0.0,0.0,0.0,0.0,0.0,0.0,0.0,0.0,0.0,0.0,0.0,0.0,0.0,0.0,0.0,0.0,0.0,0.0,0.0,0.0,0.0,0.0,0.0,0.0,0.0,0.0,0.0,0.0,0.0,0.0,0.0,0.0,0.0,0.0,0.0,0.0,0.0,0.0,0.0,0.0,0.0,0.0,0.0,0.0,0.0,0.0,0.0,0.0,0.0,0.0,0.0,0.0,0.0,0.0,0.0,0.0,0.0,0.0,0.0,0.0,0.0,1.0,0.0,0.08,0.0,0.0,0.0,0.01,1.0,1.0,1.0,1.0,1.0,0.06,1.0,0.0,1.0,0.0,0.0,0.0,0.0,0.0,0.0,0.0,0.0,0.0,0.0,0.0,0.0,0.0,0.0,0.0,0.0,0.0,0.0,0.0,0.0,0.0,0.0,0.0,0.0,0.0,0.0,0.0,0.0,0.0,0.0,0.0,0.0,0.0,0.0,0.0,0.0,0.0,0.0,0.0,0.0,0.0,0.0,0.0,0.0,0.0,0.0,0.0,0.0,0.0,0.0,0.0,0.0,0.0,0.0,0.0,0.0,0.0],[0.0,0.0,0.0,0.0,0.0,0.0,0.0,0.0,0.0,0.0,0.0,0.0,0.0,0.0,0.0,0.0,0.0,0.0,0.0,0.0,0.0,0.0,0.0,0.0,0.0,0.0,0.0,0.0,0.0,0.0,0.0,0.0,0.0,0.0,0.0,0.0,0.0,0.0,0.0,0.0,0.0,0.0,0.0,0.0,0.0,0.0,0.0,0.0,0.0,0.0,0.0,0.0,0.0,0.0,0.0,0.0,0.0,0.0,0.0,0.0,0.0,0.0,0.0,0.0,0.0,0.0,0.0,0.0,0.0,0.0,0.0,0.0,0.0,0.0,0.0,0.0,0.0,0.0,0.0,0.0,0.0,0.0,0.0,0.0,0.0,0.0,0.0,0.0,0.0,0.0,0.0,0.0,0.0,0.0,0.0,0.0,0.0,0.0,0.0,0.0,0.0,0.0,0.0,0.0,0.0,0.0,0.0,0.0,0.0,0.0,0.0,0.0,0.0,0.0,0.0,0.0,0.0,0.0,0.0,0.0,0.0,0.0,0.0,0.0,0.0,0.0,0.0,0.0,0.0,0.0,0.0,0.0,0.0,0.0,0.0,0.0,0.0,0.0,0.0,0.0,0.0,0.0,0.0,0.0,0.0,0.0,0.0,0.0,0.0,0.0,0.0,0.0,0.0,0.0,0.0,0.0,0.0,0.0,0.0,0.0,0.0,0.0,0.0,0.0,0.0,0.0,0.0,0.0,0.0,0.0,0.0,0.0,0.0,0.0,0.0,0.0,0.0,0.0,0.0,0.0,0.0,0.0,0.0,0.99,1.0,1.0,1.0,0.0,0.0,0.0,0.0,0.0,0.0,0.0,0.0,0.0,0.0,0.0,0.0,0.0,0.0,0.0,0.0,0.0,0.0,0.0,0.0,0.0,0.0,0.0,0.0,0.0,0.0,0.0,0.0,0.0,0.0,0.0,0.0,0.0,0.0,0.0,0.0,0.0,0.0,0.0,0.0,0.0,0.0,0.0,0.0,0.0,0.0,0.0,0.0,0.0,0.0,0.0,0.0,0.0,0.0,0.0,0.0,0.0,0.0,0.0,0.0,0.0],[0.0,0.0,0.0,0.0,0.0,0.0,0.0,0.0,0.0,0.0,0.0,0.0,0.0,0.0,0.0,0.0,0.0,0.0,0.0,0.0,0.0,0.0,0.0,0.0,0.0,0.0,0.0,0.0,0.0,0.0,0.0,0.0,0.0,0.0,0.0,0.0,0.0,0.0,0.0,0.0,0.0,0.0,0.0,0.0,0.0,0.0,0.0,0.0,0.0,0.0,0.0,0.0,0.0,0.0,0.0,0.0,0.0,0.0,0.0,0.0,0.0,0.0,0.0,0.0,0.0,0.0,0.0,0.0,0.0,0.0,0.0,0.0,0.0,0.0,0.0,0.0,0.0,0.0,0.0,0.0,0.0,0.0,0.0,0.0,0.0,0.0,0.0,0.0,0.0,0.0,0.0,0.0,0.0,0.0,0.0,0.0,0.0,0.0,0.0,0.0,0.0,0.0,0.0,0.0,0.0,0.0,0.0,0.0,0.0,0.0,0.0,0.0,0.0,0.0,0.0,0.0,0.0,0.0,0.0,0.0,0.0,0.0,0.0,0.0,0.0,0.0,0.0,0.0,0.0,0.0,0.0,0.0,0.0,0.0,0.0,0.0,0.0,0.0,0.0,0.0,0.0,0.0,0.0,0.0,0.0,0.0,0.0,0.0,0.0,0.0,0.0,0.0,0.0,0.0,0.0,0.0,0.0,0.0,0.0,0.0,0.0,0.0,0.0,0.0,0.0,0.18,0.99,0.39,0.0,0.0,0.0,0.0,0.0,0.0,0.0,0.05,0.0,0.0,0.0,0.0,0.0,0.0,0.0,0.0,1.0,1.0,1.0,1.0,1.0,0.0,0.0,0.0,0.0,0.0,0.0,0.0,0.0,0.0,0.0,0.0,0.0,0.0,0.0,0.0,0.0,0.0,0.0,0.0,0.0,0.0,0.0,0.0,0.0,0.0,0.0,0.0,0.0,0.0,0.0,0.0,0.0,0.0,0.0,0.0,0.0,0.0,0.0,0.0,0.0,0.0,0.0,0.0,0.0,0.0,0.0,0.0,0.0,0.0,0.0,0.0,0.0,0.0,0.0,0.0,0.0,0.0,0.0,0.0],[0.0,0.0,0.0,0.0,0.0,0.0,0.0,0.0,0.0,0.0,0.0,0.0,0.0,0.0,0.0,0.0,0.0,0.0,0.0,0.0,0.0,0.0,0.0,0.0,0.0,0.0,0.0,0.0,0.0,0.0,0.0,0.0,0.0,0.0,0.0,0.0,0.0,0.0,0.0,0.0,0.0,0.0,0.0,0.0,0.0,0.0,0.0,0.0,0.0,0.0,0.0,0.0,0.0,0.0,0.0,0.0,0.0,0.0,0.0,0.0,0.0,0.0,0.0,0.0,0.0,0.0,0.0,0.0,0.0,0.0,0.0,0.0,0.0,0.0,0.0,0.0,0.0,0.0,0.0,0.0,0.0,0.0,0.0,0.0,0.0,0.0,0.0,0.0,0.0,0.0,0.0,0.0,0.0,0.0,0.0,0.0,0.0,0.0,0.0,0.0,0.0,0.0,0.0,0.0,0.0,0.0,0.0,0.0,0.0,0.0,0.0,0.0,0.0,0.0,0.0,0.0,0.0,0.0,0.0,0.0,0.0,0.0,0.0,0.0,0.0,0.0,0.0,0.0,0.0,0.0,0.0,0.0,0.0,0.0,0.0,0.0,0.0,0.0,0.0,0.0,0.0,0.0,0.0,0.0,0.0,0.0,0.0,0.0,0.0,0.0,0.0,0.0,0.0,0.0,0.0,0.0,0.0,0.0,0.0,0.0,0.0,0.0,0.0,0.0,1.0,1.0,0.99,0.0,0.0,0.0,0.0,0.0,0.0,0.0,0.0,0.0,0.0,0.0,0.0,0.0,0.0,0.0,0.0,0.0,0.06,0.0,1.0,1.0,1.0,0.0,0.0,0.0,0.0,0.0,0.0,0.0,0.0,0.0,0.0,0.0,0.0,0.0,0.0,0.0,0.0,0.0,0.0,0.0,0.0,0.0,0.0,0.0,0.0,0.0,0.0,0.0,0.0,0.0,0.0,0.0,0.0,0.0,0.0,0.0,0.0,0.0,0.0,0.0,0.0,0.0,0.0,0.0,0.0,0.0,0.0,0.0,0.0,0.0,0.0,0.0,0.0,0.0,0.0,0.0,0.0,0.0,0.0,0.0],[0.0,0.0,0.0,0.0,0.0,0.0,0.0,0.0,0.0,0.0,0.0,0.0,0.0,0.0,0.0,0.0,0.0,0.0,0.0,0.0,0.0,0.0,0.0,0.0,0.0,0.0,0.0,0.0,0.0,0.0,0.0,0.0,0.0,0.0,0.0,0.0,0.0,0.0,0.0,0.0,0.0,0.0,0.0,0.0,0.0,0.0,0.0,0.0,0.0,0.0,0.0,0.0,0.0,0.0,0.0,0.0,0.0,0.0,0.0,0.0,0.0,0.0,0.0,0.0,0.0,0.0,0.0,0.0,0.0,0.0,0.0,0.0,0.0,0.0,0.0,0.0,0.0,0.0,0.0,0.0,0.0,0.0,0.0,0.0,0.0,0.0,0.0,0.0,0.0,0.0,0.0,0.0,0.0,0.0,0.0,0.0,0.0,0.0,0.0,0.0,0.0,0.0,0.0,0.0,0.0,0.0,0.0,0.0,0.0,0.0,0.0,0.0,0.0,0.0,0.0,0.0,0.0,0.0,0.0,0.0,0.0,0.0,0.0,0.0,0.0,0.0,0.0,0.0,0.0,0.0,0.0,0.0,0.0,0.0,0.0,0.0,0.0,0.0,0.0,0.0,0.0,0.0,0.0,0.0,0.0,0.0,0.0,0.0,0.0,0.0,0.0,0.0,0.0,0.0,0.0,0.0,0.0,0.0,0.0,0.0,0.0,0.0,0.0,0.0,0.0,1.0,0.0,1.0,0.0,0.0,0.0,0.0,0.01,1.0,1.0,1.0,0.0,0.0,0.0,0.0,0.0,0.0,0.0,0.0,1.0,0.0,1.0,1.0,1.0,1.0,1.0,0.0,0.0,0.0,0.0,0.0,0.0,0.0,0.0,0.0,0.0,0.0,0.0,0.0,0.0,0.0,0.0,0.0,0.0,0.0,0.0,0.0,0.0,0.0,0.0,0.0,0.0,0.0,0.0,0.0,0.0,0.0,0.0,0.0,0.0,0.0,0.0,0.0,0.0,0.0,0.0,0.0,0.0,0.0,0.0,0.0,0.0,0.0,0.0,0.0,0.0,0.0,0.0,0.0,0.0,0.0,0.0,0.0],[0.0,0.0,0.0,0.0,0.0,0.0,0.0,0.0,0.0,0.0,0.0,0.0,0.0,0.0,0.0,0.0,0.0,0.0,0.0,0.0,0.0,0.0,0.0,0.0,0.0,0.0,0.0,0.0,0.0,0.0,0.0,0.0,0.0,0.0,0.0,0.0,0.0,0.0,0.0,0.0,0.0,0.0,0.0,0.0,0.0,0.0,0.0,0.0,0.0,0.0,0.0,0.0,0.0,0.0,0.0,0.0,0.0,0.0,0.0,0.0,0.0,0.0,0.0,0.0,0.0,0.0,0.0,0.0,0.0,0.0,0.0,0.0,0.0,0.0,0.0,0.0,0.0,0.0,0.0,0.0,0.0,0.0,0.0,0.0,0.0,0.0,0.0,0.0,0.0,0.0,0.0,0.0,0.0,0.0,0.0,0.0,0.0,0.0,0.0,0.0,0.0,0.0,0.0,0.0,0.0,0.0,0.0,0.0,0.0,0.0,0.0,0.0,0.0,0.0,0.0,0.0,0.0,0.0,0.0,0.0,0.0,0.0,0.0,0.0,0.0,0.0,0.0,0.0,0.0,0.0,0.0,0.0,0.0,0.0,0.0,0.0,0.0,0.0,0.0,0.0,0.0,0.0,0.99,0.0,0.0,0.95,0.98,0.0,0.0,0.58,0.0,0.0,0.0,0.0,0.0,0.0,0.0,0.0,0.0,0.0,0.0,0.0,1.0,0.0,0.0,1.0,0.0,0.0,0.0,0.0,0.0,0.0,0.0,1.0,1.0,1.0,0.0,0.0,0.0,0.0,0.0,0.0,0.0,0.0,0.0,0.0,0.0,0.0,1.0,1.0,1.0,1.0,0.0,0.0,0.0,0.0,0.0,0.0,0.0,0.0,0.0,0.0,0.0,0.0,0.0,0.0,0.0,0.0,0.0,0.0,0.0,0.0,0.0,0.0,0.0,0.0,0.0,0.0,0.0,0.0,0.0,0.0,0.0,0.0,0.0,0.0,0.0,0.0,0.0,0.0,0.0,0.0,0.0,0.0,0.0,0.0,0.0,0.0,0.0,0.0,0.0,0.0,0.0,0.0,0.0,0.0,0.0,0.0],[0.0,0.0,0.0,0.0,0.0,0.0,0.0,0.0,0.0,0.0,0.0,0.0,0.0,0.0,0.0,0.0,0.0,0.0,0.0,0.0,0.0,0.0,0.0,0.0,0.0,0.0,0.0,0.0,0.0,0.0,0.0,0.0,0.0,0.0,0.0,0.0,0.0,0.0,0.0,0.0,0.0,0.0,0.0,0.0,0.0,0.0,0.0,0.0,0.0,0.0,0.0,0.0,0.0,0.0,0.0,0.0,0.0,0.0,0.0,0.0,0.0,0.0,0.0,0.0,0.0,0.0,0.0,0.0,0.0,0.0,0.0,0.0,0.0,0.0,0.0,0.0,0.0,0.0,0.0,0.0,0.0,0.0,0.0,0.0,0.0,0.0,0.0,0.0,0.0,0.0,0.0,0.0,0.0,0.0,0.0,0.0,0.0,0.0,0.0,0.0,0.0,0.0,0.0,0.0,0.0,0.0,0.0,0.0,0.0,0.0,0.0,0.0,0.0,0.0,0.0,0.0,0.0,0.0,0.0,0.0,0.0,0.0,0.0,0.0,0.0,0.0,0.0,0.0,0.0,0.0,0.0,0.0,0.0,0.0,0.0,0.0,0.0,0.0,0.0,0.0,0.0,0.0,0.0,0.0,0.0,0.0,0.0,0.0,0.0,0.0,0.0,0.0,0.0,0.0,0.0,0.0,0.0,0.0,0.0,0.0,0.0,0.0,0.0,0.0,0.0,0.0,0.0,0.0,0.0,0.0,0.0,0.0,0.0,0.0,0.21,1.0,0.96,1.0,0.0,0.0,0.0,0.0,0.0,0.0,1.0,0.0,0.0,0.0,1.0,1.0,1.0,1.0,1.0,0.0,0.0,0.0,0.0,0.0,0.0,0.0,0.0,0.0,0.0,0.0,0.0,0.0,0.0,0.0,0.0,0.0,0.0,0.0,0.0,0.0,0.0,0.0,0.0,0.0,0.0,0.0,0.0,0.0,0.0,0.0,0.0,0.0,0.0,0.0,0.0,0.0,0.0,0.0,0.0,0.0,0.0,0.0,0.0,0.0,0.0,0.0,0.0,0.0,0.0,0.0,0.0,0.0,0.0,0.0],[0.0,0.0,0.0,0.0,0.0,0.0,0.0,0.0,0.0,0.0,0.0,0.0,0.0,0.0,0.0,0.0,0.0,0.0,0.0,0.0,0.0,0.0,0.0,0.0,0.0,0.0,0.0,0.0,0.0,0.0,0.0,0.0,0.0,0.0,0.0,0.0,0.0,0.0,0.0,0.0,0.0,0.0,0.0,0.0,0.0,0.0,0.0,0.0,0.0,0.0,0.0,0.0,0.0,0.0,0.0,0.0,0.0,0.0,0.0,0.0,0.0,0.0,0.0,0.0,0.0,0.0,0.0,0.0,0.0,0.0,0.0,0.0,0.0,0.0,0.0,0.0,0.0,0.0,0.0,0.0,0.0,0.0,0.0,0.0,0.0,0.0,0.0,0.0,0.0,0.0,0.0,0.0,0.0,0.0,0.0,0.0,0.0,0.0,0.0,0.0,0.0,0.0,0.0,0.0,0.0,0.0,0.0,0.0,0.0,0.0,0.0,0.0,0.0,0.0,0.0,0.0,0.0,0.0,0.0,0.0,0.0,0.0,0.0,0.0,0.0,0.0,0.0,0.0,0.0,0.0,0.0,0.0,0.0,0.0,0.0,0.0,0.0,0.0,0.0,0.0,0.0,0.0,0.0,0.0,0.0,0.0,0.24,0.0,0.0,0.08,0.0,0.0,0.0,0.0,0.0,0.0,0.0,0.0,0.0,0.0,0.0,0.0,0.0,0.0,0.0,0.0,0.0,0.0,0.0,0.0,0.0,0.0,0.0,0.0,1.0,1.0,1.0,1.0,0.0,0.0,0.0,0.0,0.0,0.0,0.0,0.0,0.0,0.0,0.0,1.0,1.0,1.0,1.0,0.0,0.0,0.0,0.0,0.0,0.0,0.0,0.0,0.0,0.0,0.0,0.0,0.0,0.0,0.0,0.0,0.0,0.0,0.0,0.0,0.0,0.0,0.0,0.0,0.0,0.0,0.0,0.0,0.0,0.0,0.0,0.0,0.0,0.0,0.0,0.0,0.0,0.0,0.0,0.0,0.0,0.0,0.0,0.0,0.0,0.0,0.0,0.0,0.0,0.0,0.0,0.0,0.0,0.0,0.0],[0.0,0.0,0.0,0.0,0.0,0.0,0.0,0.0,0.0,0.0,0.0,0.0,0.0,0.0,0.0,0.0,0.0,0.0,0.0,0.0,0.0,0.0,0.0,0.0,0.0,0.0,0.0,0.0,0.0,0.0,0.0,0.0,0.0,0.0,0.0,0.0,0.0,0.0,0.0,0.0,0.0,0.0,0.0,0.0,0.0,0.0,0.0,0.0,0.0,0.0,0.0,0.0,0.0,0.0,0.0,0.0,0.0,0.0,0.0,0.0,0.0,0.0,0.0,0.0,0.0,0.0,0.0,0.0,0.0,0.0,0.0,0.0,0.0,0.0,0.0,0.0,0.0,0.0,0.0,0.0,0.0,0.0,0.0,0.0,0.0,0.0,0.0,0.0,0.0,0.0,0.0,0.0,0.0,0.0,0.0,0.0,0.0,0.0,0.0,0.0,0.0,0.0,0.0,0.0,0.0,0.0,0.0,0.0,0.0,0.0,0.0,0.0,0.0,0.0,0.0,0.0,0.0,0.0,0.0,0.0,0.0,0.0,0.0,0.0,0.0,0.0,0.0,0.0,0.0,0.0,0.0,0.0,0.0,0.0,0.0,0.0,0.0,0.0,0.0,0.0,0.0,0.0,0.0,0.0,0.0,0.0,0.0,0.0,0.0,0.0,0.0,0.0,0.0,0.0,0.0,0.0,0.0,0.0,0.0,0.0,0.0,0.0,0.0,0.0,0.0,0.0,0.0,0.0,0.0,0.0,0.0,0.0,0.0,0.0,0.0,0.0,1.0,1.0,0.01,0.04,0.0,0.01,0.0,0.0,0.0,0.0,0.0,0.0,0.0,0.0,1.0,1.0,1.0,1.0,1.0,0.0,0.0,0.0,0.0,0.0,0.0,0.0,0.0,0.0,0.0,0.0,0.0,0.0,0.0,0.0,0.99,0.98,0.86,0.01,0.0,0.0,0.0,0.0,0.0,0.0,0.0,0.0,0.0,0.0,0.0,0.0,0.0,0.0,0.91,0.0,0.63,0.0,0.0,0.0,0.0,0.0,0.0,0.0,0.0,0.0,0.0,0.0,0.0,0.0,0.0,0.0,0.0,0.0],[0.0,0.0,0.0,0.0,0.0,0.0,0.0,0.0,0.0,0.0,0.0,0.0,0.0,0.0,0.0,0.0,0.0,0.0,0.0,0.0,0.0,0.0,0.0,0.0,0.0,0.0,0.0,0.0,0.0,0.0,0.0,0.0,0.0,0.0,0.0,0.0,0.0,0.0,0.0,0.0,0.0,0.0,0.0,0.0,0.0,0.0,0.0,0.0,0.0,0.0,0.0,0.0,0.0,0.0,0.0,0.0,0.0,0.0,0.0,0.0,0.0,0.0,0.0,0.0,0.0,0.0,0.0,0.0,0.0,0.0,0.0,0.0,0.0,0.0,0.0,0.0,0.0,0.0,0.0,0.0,0.0,0.0,0.0,0.0,0.0,0.0,0.0,0.0,0.0,0.0,0.0,0.0,0.0,0.0,0.0,0.0,0.0,0.0,0.0,0.0,0.0,0.0,0.0,0.0,0.0,0.0,0.0,0.0,0.0,0.0,0.0,0.0,0.0,0.0,0.0,0.0,0.0,0.0,0.0,0.0,0.0,0.0,0.0,0.0,0.0,0.0,0.0,0.0,0.0,0.0,0.0,0.0,0.0,0.0,0.0,0.0,0.0,0.0,0.0,0.0,0.0,0.0,0.0,0.0,0.0,0.0,0.0,0.0,0.0,0.0,0.0,0.0,0.0,0.0,0.0,0.0,0.0,0.0,0.0,0.0,0.0,0.0,0.0,0.0,0.0,0.0,0.0,0.0,0.0,0.0,0.0,0.0,0.0,0.0,0.0,0.0,0.0,0.0,0.0,0.0,0.0,0.0,0.0,0.0,0.0,0.0,0.0,0.0,0.0,0.0,0.0,0.0,1.0,1.0,1.0,0.87,0.0,0.0,0.0,0.0,0.0,0.0,0.0,0.0,0.0,0.0,0.0,0.0,0.0,0.0,0.98,0.99,0.9,0.01,0.02,0.0,0.0,0.0,0.0,0.0,0.0,0.0,0.0,0.0,0.0,0.0,0.0,0.0,0.0,0.0,0.0,0.0,0.0,0.0,0.0,0.0,0.0,0.0,0.0,0.0,0.0,0.0,0.0,0.0,0.0,0.0,0.0,0.0],[0.0,0.0,0.0,0.0,0.0,0.0,0.0,0.0,0.0,0.0,0.0,0.0,0.0,0.0,0.0,0.0,0.0,0.0,0.0,0.0,0.0,0.0,0.0,0.0,0.0,0.0,0.0,0.0,0.0,0.0,0.0,0.0,0.0,0.0,0.0,0.0,0.0,0.0,0.0,0.0,0.0,0.0,0.0,0.0,0.0,0.0,0.0,0.0,0.0,0.0,0.0,0.0,0.0,0.0,0.0,0.0,0.0,0.0,0.0,0.0,0.0,0.0,0.0,0.0,0.0,0.0,0.0,0.0,0.0,0.0,0.0,0.0,0.0,0.0,0.0,0.0,0.0,0.0,0.0,0.0,0.0,0.0,0.0,0.0,0.0,0.0,0.0,0.0,0.0,0.0,0.0,0.0,0.0,0.0,0.0,0.0,0.0,0.0,0.0,0.0,0.0,0.0,0.0,0.0,0.0,0.0,0.0,0.0,0.0,0.0,0.0,0.0,0.0,0.0,0.0,0.0,0.0,0.0,0.0,0.0,0.0,0.0,0.0,0.0,0.0,0.0,0.0,0.0,0.0,0.0,0.0,0.0,0.0,0.0,0.0,0.0,0.0,0.0,0.0,0.0,0.0,0.0,0.0,0.0,0.0,0.0,0.0,0.0,0.0,0.0,0.0,0.0,0.0,0.0,0.0,0.0,0.0,0.0,0.0,0.0,0.0,0.0,0.0,0.0,0.0,0.0,0.0,0.0,0.0,0.0,0.0,0.0,0.0,0.0,0.0,0.0,0.0,0.0,0.0,0.0,0.0,0.0,0.0,0.0,0.0,0.0,0.0,0.0,0.0,0.0,0.0,0.0,1.0,1.0,1.0,1.0,0.99,0.21,0.0,0.0,0.0,0.0,0.0,0.0,0.0,0.0,0.0,0.0,0.96,0.94,0.98,0.98,0.0,0.0,0.0,0.0,0.0,0.0,0.0,0.0,0.0,0.0,0.0,0.0,0.0,0.0,0.0,0.0,0.0,0.0,0.0,0.0,0.0,0.0,0.0,0.0,0.0,0.0,0.0,0.0,0.0,0.0,0.0,0.0,0.0,0.0,0.0,0.0],[0.0,0.0,0.0,0.0,0.0,0.0,0.0,0.0,0.0,0.0,0.0,0.0,0.0,0.0,0.0,0.0,0.0,0.0,0.0,0.0,0.0,0.0,0.0,0.0,0.0,0.0,0.0,0.0,0.0,0.0,0.0,0.0,0.0,0.0,0.0,0.0,0.0,0.0,0.0,0.0,0.0,0.0,0.0,0.0,0.0,0.0,0.0,0.0,0.0,0.0,0.0,0.0,0.0,0.0,0.0,0.0,0.0,0.0,0.0,0.0,0.0,0.0,0.0,0.0,0.0,0.0,0.0,0.0,0.0,0.0,0.0,0.0,0.0,0.0,0.0,0.0,0.0,0.0,0.0,0.0,0.0,0.0,0.0,0.0,0.0,0.0,0.0,0.0,0.0,0.0,0.0,0.0,0.0,0.0,0.0,0.0,0.0,0.0,0.0,0.0,0.0,0.0,0.0,0.0,0.0,0.0,0.0,0.0,0.0,0.0,0.0,0.0,0.0,0.0,0.0,0.0,0.0,0.0,0.0,0.0,0.0,0.0,0.0,0.0,0.0,0.0,0.0,0.0,0.0,0.0,0.0,0.0,0.0,0.0,0.0,0.0,0.0,0.0,0.0,0.0,0.0,0.0,0.0,0.0,0.0,0.0,0.0,0.0,0.0,0.0,0.0,0.0,0.0,0.0,0.0,0.0,0.0,0.0,0.0,0.0,0.0,0.0,0.0,0.0,0.0,0.0,0.0,0.0,0.0,0.0,0.0,0.0,0.0,0.0,0.0,0.0,0.0,0.0,0.0,0.0,0.0,0.0,0.0,0.0,0.0,0.0,0.0,0.0,0.0,0.0,0.0,0.0,0.0,0.87,1.0,1.0,1.0,1.0,0.0,0.0,0.0,0.0,0.0,0.0,0.0,0.0,0.0,0.0,0.0,0.99,0.98,0.99,0.69,0.0,0.0,0.0,0.0,0.0,0.0,0.0,0.0,0.0,0.0,0.0,0.81,0.0,0.0,0.9,0.01,0.0,0.0,0.0,0.0,0.0,0.0,0.0,0.0,0.0,0.0,0.0,0.0,0.0,0.0,0.0,0.0,0.0,0.0,0.0],[0.0,0.0,0.0,0.0,0.0,0.0,0.0,0.0,0.0,0.0,0.0,0.0,0.0,0.0,0.0,0.0,0.0,0.0,0.0,0.0,0.0,0.0,0.0,0.0,0.0,0.0,0.0,0.0,0.0,0.0,0.0,0.0,0.0,0.0,0.0,0.0,0.0,0.0,0.0,0.0,0.0,0.0,0.0,0.0,0.0,0.0,0.0,0.02,0.0,0.0,0.0,0.0,0.0,0.0,0.0,0.0,0.0,0.0,0.0,0.0,0.0,0.0,0.0,0.0,0.0,0.0,0.0,0.0,0.0,0.0,0.0,0.0,0.0,0.0,0.0,0.0,0.0,0.0,0.0,0.0,0.0,0.0,0.0,0.0,0.0,0.0,0.0,0.0,0.0,0.0,0.0,0.0,0.0,0.0,0.0,0.0,0.0,0.0,0.0,0.0,0.0,0.0,0.0,0.0,0.0,0.0,0.0,0.0,0.0,0.0,0.0,0.0,0.0,0.0,0.0,0.0,0.0,0.0,0.0,0.0,0.0,0.0,0.0,0.0,0.0,0.0,0.0,0.0,0.0,0.0,0.0,0.0,0.0,0.0,0.0,0.0,0.0,0.0,0.0,0.0,0.0,0.0,0.0,0.0,0.0,0.0,0.0,0.0,0.0,0.0,0.0,0.0,0.0,0.0,0.0,0.0,0.0,0.0,0.0,0.0,0.0,0.0,0.0,0.0,0.0,0.0,0.0,0.0,0.0,0.0,0.0,0.0,0.0,0.0,0.0,0.0,0.0,0.0,0.0,0.0,0.0,0.0,0.0,0.0,0.0,0.0,0.0,0.0,0.0,0.0,0.0,0.0,0.0,0.0,0.99,1.0,1.0,1.0,0.0,0.0,0.0,0.0,0.0,0.0,0.0,0.0,0.0,0.0,0.0,0.01,0.0,0.05,0.0,0.0,0.0,0.0,0.0,0.0,0.0,0.0,0.0,0.0,0.0,0.0,0.0,0.0,0.0,0.0,0.0,0.0,0.0,0.0,0.0,0.0,0.0,0.0,0.0,0.0,0.0,0.0,0.0,0.0,0.0,0.0,0.0,0.0,0.0,0.0],[0.0,0.0,0.0,0.0,0.0,0.0,0.0,0.0,0.0,0.0,0.0,0.0,0.0,0.0,0.0,0.0,0.0,0.0,0.0,0.0,0.0,0.0,0.0,0.0,0.0,0.0,0.0,0.0,0.0,0.0,0.0,0.0,0.0,0.0,0.0,0.0,0.0,0.0,0.0,0.0,0.0,0.0,0.0,0.0,0.0,0.0,0.0,0.0,0.0,0.0,0.0,0.0,0.0,0.0,0.0,0.0,0.0,0.0,0.0,0.0,0.0,0.0,0.0,0.0,0.0,0.0,0.0,0.0,0.0,0.0,0.0,0.0,0.0,0.0,0.0,0.0,0.0,0.0,0.0,0.0,0.0,0.0,0.0,0.0,0.0,0.0,0.0,0.0,0.0,0.0,0.0,0.0,0.0,0.0,0.0,0.0,0.0,0.0,0.0,0.0,0.0,0.0,0.0,0.0,0.0,0.0,0.0,0.0,0.0,0.0,0.0,0.0,0.0,0.0,0.0,0.0,0.0,0.0,0.0,0.0,0.0,0.0,0.0,0.0,0.0,0.0,0.0,0.0,0.0,0.0,0.0,0.0,0.0,0.0,0.0,0.0,0.0,0.0,0.0,0.0,0.0,0.0,0.0,0.0,0.0,0.0,0.0,0.0,0.0,0.0,0.0,0.0,0.0,0.0,0.0,0.0,0.0,0.0,0.0,0.0,0.0,0.0,0.0,0.0,0.0,0.0,0.0,0.0,0.0,0.0,0.0,0.0,0.0,0.0,0.0,0.0,0.0,0.0,0.0,0.0,0.0,0.0,0.0,0.0,0.0,0.0,0.0,0.0,0.0,0.0,0.0,0.0,0.0,0.0,0.21,1.0,1.0,1.0,1.0,0.99,0.0,0.0,0.0,0.0,0.0,0.0,0.0,0.0,0.0,1.0,0.0,0.0,0.0,0.0,0.0,0.0,0.0,0.0,0.0,0.0,0.0,0.0,0.0,0.0,0.0,0.0,0.0,0.02,0.0,0.0,0.0,0.0,0.0,0.0,0.0,0.0,0.0,0.0,0.0,0.0,0.0,0.0,0.0,0.0,0.0,0.0,0.0,0.0],[0.0,0.0,0.0,0.0,0.0,0.0,0.0,0.0,0.0,0.0,0.0,0.0,0.0,0.0,0.0,0.0,0.0,0.0,0.0,0.0,0.0,0.0,0.0,0.0,0.0,0.0,0.0,0.0,0.0,0.0,0.0,0.0,0.0,0.0,0.0,0.0,0.0,0.0,0.0,0.0,0.0,0.0,0.0,0.0,0.0,0.0,0.0,0.0,0.0,0.0,0.0,0.0,0.0,0.0,0.0,0.0,0.0,0.0,0.0,0.0,0.0,0.0,0.0,0.0,0.0,0.0,0.0,0.0,0.0,0.0,0.0,0.0,0.0,0.0,0.0,0.0,0.0,0.0,0.0,0.0,0.0,0.0,0.0,0.0,0.0,0.0,0.0,0.0,0.0,0.0,0.0,0.0,0.0,0.0,0.0,0.0,0.0,0.0,0.0,0.0,0.0,0.0,0.0,0.0,0.0,0.0,0.0,0.0,0.0,0.0,0.0,0.0,0.0,0.0,0.0,0.0,0.0,0.0,0.0,0.0,0.0,0.0,0.0,0.0,0.0,0.0,0.0,0.0,0.0,0.0,0.0,0.0,0.0,0.0,0.0,0.0,0.0,0.0,0.0,0.0,0.0,0.0,0.0,0.0,0.0,0.0,0.0,0.0,0.0,0.0,0.0,0.0,0.0,0.0,0.0,0.0,0.0,0.0,0.0,0.0,0.0,0.0,0.0,0.0,0.0,0.0,0.0,0.0,0.0,0.0,0.0,0.0,0.0,0.0,0.0,0.0,0.0,0.0,0.0,0.0,0.0,0.0,0.0,0.0,0.0,0.0,0.0,0.0,0.0,0.0,0.0,0.0,0.0,0.0,0.0,0.0,0.0,1.0,1.0,1.0,1.0,0.0,0.0,0.0,0.0,0.0,0.0,0.0,0.0,0.04,0.0,0.0,0.0,0.0,0.0,0.0,0.0,0.0,0.0,0.0,0.0,0.0,0.0,0.0,0.0,0.0,0.0,0.0,0.0,0.0,0.0,0.0,0.0,0.0,0.0,0.0,0.0,0.0,0.0,0.0,0.0,0.0,0.0,0.0,0.0,0.0,0.0,0.0],[0.0,0.0,0.0,0.0,0.0,0.0,0.0,0.0,0.0,0.0,0.0,0.0,0.0,0.0,0.0,0.0,0.0,0.0,0.0,0.0,0.0,0.0,0.0,0.0,0.0,0.0,0.0,0.0,0.0,0.0,0.0,0.0,0.0,0.0,0.0,0.0,0.0,0.0,0.0,0.0,0.0,0.0,0.0,0.0,0.0,0.0,0.0,0.01,0.0,0.0,0.0,0.0,0.0,0.0,0.0,0.0,0.0,0.0,0.0,0.0,0.0,0.0,0.0,0.0,0.0,0.0,0.0,0.0,0.0,0.0,0.0,0.0,0.0,0.0,0.0,0.0,0.0,0.0,0.0,0.0,0.0,0.0,0.0,0.0,0.0,0.0,0.0,0.0,0.0,0.0,0.0,0.0,0.0,0.0,0.0,0.0,0.0,0.0,0.0,0.0,0.0,0.0,0.0,0.0,0.0,0.0,0.0,0.0,0.0,0.0,0.0,0.0,0.0,0.0,0.0,0.0,0.0,0.0,0.0,0.0,0.0,0.0,0.0,0.0,0.0,0.0,0.0,0.0,0.0,0.0,0.0,0.0,0.0,0.0,0.0,0.0,0.0,0.0,0.0,0.0,0.0,0.0,0.0,0.0,0.0,0.0,0.0,0.0,0.0,0.0,0.0,0.0,0.0,0.0,0.0,0.0,0.0,0.0,0.0,0.0,0.0,0.0,0.0,0.0,0.0,0.0,0.0,0.0,0.0,0.0,0.0,0.0,0.0,0.0,0.0,0.0,0.0,0.0,0.0,0.0,0.0,0.0,0.0,0.0,0.0,0.0,0.0,0.0,0.0,0.0,0.0,0.0,0.0,0.0,0.0,0.0,0.0,0.99,1.0,1.0,1.0,1.0,0.0,0.0,0.0,0.0,1.0,1.0,1.0,0.98,0.0,0.0,0.0,0.0,0.0,0.0,0.0,0.0,0.0,0.0,0.0,0.0,0.0,0.0,0.0,0.0,0.0,0.0,0.0,0.0,0.0,0.0,0.0,0.0,0.0,0.0,0.0,0.0,0.0,0.0,0.0,0.0,0.0,0.0,0.0,0.01,0.15,0.0],[0.0,0.0,0.0,0.0,0.0,0.0,0.0,0.0,0.0,0.0,0.0,0.0,0.0,0.0,0.0,0.0,0.0,0.0,0.0,0.0,0.0,0.0,0.0,0.0,0.0,0.0,0.0,0.0,0.0,0.0,0.0,0.0,0.0,0.0,0.0,0.0,0.0,0.0,0.0,0.0,0.0,0.0,0.0,0.0,0.0,0.0,0.0,0.0,0.0,0.0,0.0,0.0,0.0,0.0,0.0,0.0,0.0,0.0,0.0,0.0,0.0,0.0,0.0,0.0,0.0,0.0,0.0,0.0,0.0,0.0,0.0,0.0,0.0,0.0,0.0,0.0,0.0,0.0,0.0,0.0,0.0,0.0,0.0,0.0,0.0,0.0,0.0,0.0,0.0,0.0,0.0,0.0,0.0,0.0,0.0,0.0,0.0,0.0,0.0,0.0,0.0,0.0,0.0,0.0,0.0,0.0,0.0,0.0,0.0,0.0,0.0,0.0,0.0,0.0,0.0,0.0,0.0,0.0,0.0,0.0,0.0,0.0,0.0,0.0,0.0,0.0,0.0,0.0,0.0,0.0,0.0,0.0,0.0,0.0,0.0,0.0,0.0,0.0,0.0,0.0,0.0,0.0,0.0,0.0,0.0,0.0,0.0,0.0,0.0,0.0,0.0,0.0,0.0,0.0,0.0,0.0,0.0,0.0,0.0,0.0,0.0,0.0,0.0,0.0,0.0,0.0,0.0,0.0,0.0,0.0,0.0,0.0,0.0,0.0,0.0,0.0,0.0,0.0,0.0,0.0,0.0,0.0,0.0,0.0,0.0,0.0,0.0,0.0,0.0,0.0,0.0,0.0,0.0,0.0,0.0,0.0,0.0,0.0,1.0,1.0,1.0,1.0,0.99,0.0,0.0,0.04,1.0,1.0,0.01,0.23,0.0,0.0,0.0,0.0,0.0,0.0,0.0,0.0,0.0,0.0,0.0,0.0,0.0,0.0,0.0,0.0,0.0,0.0,0.0,0.01,0.0,0.0,0.0,0.0,0.0,0.0,0.0,0.0,0.0,0.0,0.0,0.0,0.0,0.0,0.0,0.0,0.0,0.0],[0.0,0.0,0.0,0.0,0.0,0.0,0.0,0.0,0.0,0.0,0.0,0.0,0.0,0.0,0.0,0.0,0.0,0.0,0.0,0.0,0.0,0.0,0.0,0.0,0.0,0.0,0.0,0.0,0.0,0.0,0.0,0.0,0.0,0.0,0.0,0.0,0.0,0.0,0.0,0.0,0.0,0.0,0.0,0.0,0.0,0.0,0.0,0.0,0.0,0.0,0.0,0.0,0.0,0.0,0.0,0.0,0.0,0.0,0.0,0.0,0.0,0.0,0.0,0.0,0.0,0.0,0.0,0.0,0.0,0.0,0.0,0.0,0.0,0.0,0.0,0.0,0.0,0.0,0.0,0.0,0.0,0.0,0.0,0.0,0.0,0.0,0.0,0.0,0.0,0.0,0.0,0.0,0.0,0.0,0.0,0.0,0.0,0.0,0.0,0.0,0.0,0.0,0.0,0.0,0.0,0.0,0.0,0.0,0.0,0.0,0.0,0.0,0.0,0.0,0.0,0.0,0.0,0.0,0.0,0.0,0.0,0.0,0.0,0.0,0.0,0.0,0.0,0.0,0.0,0.0,0.0,0.0,0.0,0.0,0.0,0.0,0.0,0.0,0.0,0.0,0.0,0.0,0.0,0.0,0.0,0.0,0.0,0.0,0.0,0.0,0.0,0.0,0.0,0.0,0.0,0.0,0.0,0.0,0.0,0.0,0.0,0.0,0.0,0.0,0.0,0.0,0.0,0.0,0.0,0.0,0.0,0.0,0.0,0.0,0.0,0.0,0.0,0.0,0.0,0.0,0.0,0.0,0.0,0.0,0.0,0.0,0.0,0.0,0.0,0.0,0.0,0.0,0.0,0.0,0.0,0.0,0.0,0.0,0.0,1.0,1.0,1.0,1.0,0.0,0.0,0.99,1.0,1.0,0.0,0.0,0.0,0.0,0.0,0.0,0.0,0.0,0.0,0.0,0.0,0.0,0.0,0.0,0.0,0.0,0.0,0.0,0.0,0.0,0.0,0.0,0.0,0.0,0.0,0.0,0.01,0.0,0.0,0.0,0.0,0.0,0.0,0.0,0.0,0.0,0.0,0.0,0.05,0.0],[0.0,0.0,0.0,0.0,0.0,0.0,0.0,0.0,0.0,0.0,0.0,0.0,0.0,0.0,0.0,0.0,0.0,0.0,0.0,0.0,0.0,0.0,0.0,0.0,0.0,0.0,0.0,0.0,0.0,0.0,0.0,0.0,0.0,0.0,0.0,0.0,0.0,0.0,0.0,0.0,0.0,0.0,0.0,0.0,0.0,0.0,0.0,0.0,0.0,0.0,0.0,0.0,0.0,0.0,0.0,0.0,0.0,0.0,0.0,0.0,0.0,0.0,0.0,0.0,0.0,0.0,0.0,0.0,0.0,0.0,0.0,0.0,0.0,0.0,0.0,0.0,0.0,0.0,0.0,0.0,0.0,0.0,0.0,0.0,0.0,0.0,0.0,0.0,0.0,0.0,0.0,0.0,0.0,0.0,0.0,0.0,0.0,0.0,0.0,0.0,0.0,0.0,0.0,0.0,0.0,0.0,0.0,0.0,0.0,0.0,0.0,0.0,0.0,0.0,0.0,0.0,0.0,0.0,0.0,0.0,0.0,0.0,0.0,0.0,0.0,0.0,0.0,0.0,0.0,0.0,0.0,0.0,0.0,0.0,0.0,0.0,0.0,0.0,0.0,0.0,0.0,0.0,0.0,0.0,0.0,0.0,0.0,0.0,0.0,0.0,0.0,0.0,0.0,0.0,0.0,0.0,0.0,0.0,0.0,0.0,0.0,0.0,0.0,0.0,0.0,0.0,0.0,0.0,0.0,0.0,0.0,0.0,0.0,0.0,0.0,0.0,0.0,0.0,0.0,0.0,0.0,0.0,0.0,0.0,0.0,0.0,0.0,0.0,0.0,0.0,0.0,0.0,0.0,0.0,0.0,0.0,0.0,0.0,0.0,0.0,0.99,1.0,1.0,1.0,1.0,1.0,0.69,0.0,0.0,0.0,0.0,0.0,0.0,0.0,0.0,0.0,0.0,0.0,0.0,0.0,0.0,0.0,0.0,0.0,0.0,0.0,0.0,0.0,0.0,0.0,0.0,0.0,0.0,0.0,0.0,0.0,0.0,0.0,0.0,0.0,0.0,0.0,0.0,0.0,0.0,0.0,0.0,0.0],[0.0,0.0,0.0,0.0,0.0,0.0,0.0,0.0,0.0,0.0,0.0,0.0,0.0,0.0,0.0,0.0,0.0,0.0,0.0,0.0,0.0,0.0,0.0,0.0,0.0,0.0,0.0,0.0,0.0,0.0,0.0,0.0,0.0,0.0,0.0,0.0,0.0,0.0,0.0,0.0,0.0,0.0,0.0,0.0,0.0,0.0,0.0,0.0,0.0,0.0,0.0,0.0,0.0,0.0,0.0,0.0,0.0,0.0,0.0,0.0,0.0,0.0,0.0,0.0,0.0,0.0,0.0,0.0,0.0,0.0,0.0,0.0,0.0,0.0,0.0,0.0,0.0,0.0,0.0,0.0,0.0,0.0,0.0,0.0,0.0,0.0,0.0,0.0,0.0,0.0,0.0,0.0,0.0,0.0,0.0,0.0,0.0,0.0,0.0,0.0,0.0,0.0,0.0,0.0,0.0,0.0,0.0,0.0,0.0,0.0,0.0,0.0,0.0,0.0,0.0,0.0,0.0,0.0,0.0,0.0,0.0,0.0,0.0,0.0,0.0,0.0,0.0,0.0,0.0,0.0,0.0,0.0,0.0,0.0,0.0,0.0,0.0,0.0,0.0,0.0,0.0,0.0,0.0,0.0,0.0,0.0,0.0,0.0,0.0,0.0,0.0,0.0,0.0,0.0,0.0,0.0,0.0,0.0,0.0,0.0,0.0,0.0,0.0,0.0,0.0,0.0,0.0,0.0,0.0,0.0,0.0,0.0,0.0,0.0,0.0,0.0,0.0,0.0,0.0,0.0,0.0,0.0,0.0,0.0,0.0,0.0,0.0,0.0,0.0,0.0,0.0,0.0,0.0,0.0,0.0,0.0,0.0,0.0,0.0,0.0,0.0,0.0,1.0,1.0,1.0,0.0,0.0,0.0,0.0,0.0,0.0,0.0,0.0,0.0,0.0,0.0,0.0,0.0,0.0,0.0,0.0,0.0,0.0,0.0,0.0,0.0,0.0,0.0,0.0,0.0,0.0,0.0,0.0,0.0,0.0,1.0,0.0,0.0,0.0,0.0,0.0,0.0,0.0,0.0,0.0,0.0,0.0,0.0],[0.0,0.0,0.0,0.0,0.0,0.0,0.0,0.0,0.0,0.0,0.0,0.0,0.0,0.0,0.0,0.0,0.0,0.0,0.0,0.0,0.0,0.0,0.0,0.0,0.0,0.0,0.0,0.0,0.0,0.0,0.0,0.0,0.0,0.0,0.0,0.0,0.0,0.0,0.0,0.0,0.0,0.0,0.0,0.0,0.0,0.0,0.0,0.0,0.0,0.0,0.0,0.0,0.0,0.0,0.0,0.0,0.0,0.0,0.0,0.0,0.0,0.0,0.0,0.0,0.0,0.0,0.0,0.0,0.0,0.0,0.0,0.0,0.0,0.0,0.0,0.0,0.0,0.0,0.0,0.0,0.0,0.0,0.0,0.0,0.0,0.0,0.0,0.0,0.0,0.0,0.0,0.0,0.0,0.0,0.0,0.0,0.0,0.0,0.0,0.0,0.0,0.0,0.0,0.0,0.0,0.0,0.0,0.0,0.0,0.0,0.0,0.0,0.0,0.0,0.0,0.0,0.0,0.0,0.0,0.0,0.0,0.0,0.0,0.0,0.0,0.0,0.0,0.0,0.0,0.0,0.0,0.0,0.0,0.0,0.0,0.0,0.0,0.0,0.0,0.0,0.0,0.0,0.0,0.0,0.0,0.0,0.0,0.0,0.0,0.0,0.0,0.0,0.0,0.0,0.0,0.0,0.0,0.0,0.0,0.0,0.0,0.0,0.0,0.0,0.0,0.0,0.0,0.0,0.0,0.0,0.0,0.0,0.0,0.0,0.0,0.0,0.0,0.0,0.0,0.0,0.0,0.0,0.0,0.0,0.0,0.0,0.0,0.0,0.0,0.0,0.0,0.0,0.0,0.0,0.0,0.0,0.0,0.0,0.0,0.0,0.0,0.0,1.0,1.0,1.0,1.0,0.0,0.0,0.0,0.0,0.0,0.0,0.0,0.0,0.0,0.0,0.0,0.0,0.0,0.0,0.0,0.0,0.0,0.0,0.0,0.0,0.0,0.0,0.0,0.0,0.0,0.0,0.0,1.0,1.0,1.0,0.0,0.0,0.0,0.0,0.0,0.0,0.0,0.0,0.0,0.0,0.0,0.0],[0.0,0.0,0.0,0.0,0.0,0.0,0.0,0.0,0.0,0.0,0.0,0.0,0.0,0.0,0.0,0.0,0.0,0.0,0.0,0.0,0.0,0.0,0.0,0.0,0.0,0.0,0.0,0.0,0.0,0.0,0.0,0.0,0.0,0.0,0.0,0.0,0.0,0.0,0.0,0.0,0.0,0.0,0.0,0.0,0.0,0.0,0.0,0.0,0.0,0.0,0.0,0.0,0.0,0.0,0.0,0.0,0.0,0.0,0.0,0.0,0.0,0.0,0.0,0.0,0.0,0.0,0.0,0.0,0.0,0.0,0.0,0.0,0.0,0.0,0.0,0.0,0.0,0.0,0.0,0.0,0.0,0.0,0.0,0.0,0.0,0.0,0.0,0.0,0.0,0.0,0.0,0.0,0.0,0.0,0.0,0.0,0.0,0.0,0.0,0.0,0.0,0.0,0.0,0.0,0.0,0.0,0.0,0.0,0.0,0.0,0.0,0.0,0.0,0.0,0.0,0.0,0.0,0.0,0.0,0.0,0.0,0.0,0.0,0.0,0.0,0.0,0.0,0.0,0.0,0.0,0.0,0.0,0.0,0.0,0.0,0.0,0.0,0.0,0.0,0.0,0.0,0.0,0.0,0.0,0.0,0.0,0.0,0.0,0.0,0.0,0.0,0.0,0.0,0.0,0.0,0.0,0.0,0.0,0.0,0.0,0.0,0.0,0.0,0.0,0.0,0.0,0.0,0.0,0.0,0.0,0.0,0.0,0.0,0.0,0.0,0.0,0.0,0.0,0.0,0.0,0.0,0.0,0.0,0.0,0.0,0.0,0.0,0.0,0.0,0.0,0.0,0.0,0.0,0.0,0.0,0.0,0.0,0.0,0.0,0.0,0.04,0.99,1.0,0.0,1.0,1.0,1.0,1.0,0.0,0.0,0.0,0.0,0.0,0.0,0.0,0.0,0.0,0.0,0.0,0.0,0.0,0.0,0.0,0.0,0.0,0.0,0.0,0.0,0.0,0.0,0.0,1.0,1.0,1.0,1.0,0.99,0.0,0.0,0.0,0.0,0.0,0.0,0.0,0.0,0.0,0.0,0.0,0.0],[0.0,0.0,0.0,0.0,0.0,0.0,0.0,0.0,0.0,0.0,0.0,0.0,0.0,0.0,0.0,0.0,0.0,0.0,0.0,0.0,0.0,0.0,0.0,0.0,0.0,0.0,0.0,0.0,0.0,0.0,0.0,0.0,0.0,0.0,0.0,0.0,0.0,0.0,0.0,0.0,0.0,0.0,0.0,0.0,0.0,0.0,0.0,0.0,0.0,0.0,0.0,0.0,0.0,0.0,0.0,0.0,0.0,0.0,0.0,0.0,0.0,0.0,0.0,0.0,0.0,0.0,0.0,0.0,0.0,0.0,0.0,0.0,0.0,0.0,0.0,0.0,0.0,0.0,0.0,0.0,0.0,0.0,0.0,0.0,0.0,0.0,0.0,0.0,0.0,0.0,0.0,0.0,0.0,0.0,0.0,0.0,0.0,0.0,0.0,0.0,0.0,0.0,0.0,0.0,0.0,0.0,0.0,0.0,0.0,0.0,0.0,0.0,0.0,0.0,0.0,0.0,0.0,0.0,0.0,0.0,0.0,0.0,0.0,0.0,0.0,0.0,0.0,0.0,0.0,0.0,0.0,0.0,0.0,0.0,0.0,0.0,0.0,0.0,0.0,0.0,0.0,0.0,0.0,0.0,0.0,0.0,0.0,0.0,0.0,0.0,0.0,0.0,0.0,0.0,0.0,0.0,0.0,0.0,0.0,0.0,0.0,0.0,0.0,0.0,0.0,0.0,0.0,0.0,0.0,0.0,0.0,0.0,0.0,0.0,0.0,0.0,0.0,0.0,0.0,0.0,0.0,0.0,0.0,0.0,0.0,0.0,0.0,0.0,0.0,0.0,0.0,0.0,0.0,0.0,0.0,0.0,0.0,0.0,0.0,1.0,1.0,1.0,0.69,0.0,0.0,1.0,1.0,1.0,1.0,0.0,0.0,0.0,0.0,0.0,0.0,0.0,0.0,0.0,0.0,0.0,0.0,0.0,0.0,0.0,0.0,0.0,0.0,0.0,0.0,0.0,0.0,0.63,1.0,0.0,1.0,0.0,0.0,0.0,0.0,0.0,0.0,0.0,0.08,0.0,0.0,0.71,0.24,0.0],[0.0,0.0,0.0,0.0,0.0,0.0,0.0,0.0,0.0,0.0,0.0,0.0,0.0,0.0,0.0,0.0,0.0,0.0,0.0,0.0,0.0,0.0,0.0,0.0,0.0,0.0,0.0,0.0,0.0,0.0,0.0,0.0,0.0,0.0,0.0,0.0,0.0,0.0,0.0,0.0,0.0,0.0,0.0,0.0,0.0,0.0,0.0,0.0,0.0,0.0,0.0,0.0,0.0,0.0,0.0,0.0,0.0,0.0,0.0,0.0,0.0,0.0,0.0,0.0,0.0,0.0,0.0,0.0,0.0,0.0,0.0,0.0,0.0,0.0,0.0,0.0,0.0,0.0,0.0,0.0,0.0,0.0,0.0,0.0,0.0,0.0,0.0,0.0,0.0,0.0,0.0,0.0,0.0,0.0,0.0,0.0,0.0,0.0,0.0,0.0,0.0,0.0,0.0,0.0,0.0,0.0,0.0,0.0,0.0,0.0,0.0,0.0,0.0,0.0,0.0,0.0,0.0,0.0,0.0,0.0,0.0,0.0,0.0,0.0,0.0,0.0,0.0,0.0,0.0,0.0,0.0,0.0,0.0,0.0,0.0,0.0,0.0,0.0,0.0,0.0,0.0,0.0,0.0,0.0,0.0,0.0,0.0,0.0,0.0,0.0,0.0,0.0,0.0,0.0,0.0,0.0,0.0,0.0,0.0,0.0,0.0,0.0,0.0,0.0,0.0,0.0,0.0,0.0,0.0,0.0,0.0,0.0,0.0,0.0,0.0,0.0,0.0,0.0,0.0,0.0,0.0,0.0,0.0,0.0,0.0,0.0,0.0,0.0,0.0,0.0,0.0,0.0,0.0,0.0,0.0,0.0,0.0,0.0,0.0,1.0,1.0,1.0,0.0,0.0,0.0,1.0,1.0,1.0,1.0,1.0,0.0,0.0,0.0,0.0,0.0,0.0,0.0,0.0,0.0,0.0,0.0,0.0,0.0,0.0,0.0,0.0,0.0,0.0,0.0,1.0,1.0,1.0,0.8,0.0,0.0,0.0,0.0,0.0,0.0,0.0,0.0,0.0,0.0,0.0,0.0,0.0,0.0,0.0],[0.0,0.0,0.0,0.0,0.0,0.0,0.0,0.0,0.0,0.0,0.0,0.0,0.0,0.0,0.0,0.0,0.0,0.0,0.0,0.0,0.0,0.0,0.0,0.0,0.0,0.0,0.0,0.0,0.0,0.0,0.0,0.0,0.0,0.0,0.0,0.0,0.0,0.0,0.0,0.0,0.0,0.0,0.0,0.0,0.0,0.0,0.0,0.0,0.0,0.0,0.0,0.0,0.0,0.0,0.0,0.0,0.0,0.0,0.0,0.0,0.0,0.0,0.0,0.0,0.0,0.0,0.0,0.0,0.0,0.0,0.0,0.0,0.0,0.0,0.0,0.0,0.0,0.0,0.0,0.0,0.0,0.0,0.0,0.0,0.0,0.0,0.0,0.0,0.0,0.0,0.0,0.0,0.0,0.0,0.0,0.0,0.0,0.0,0.0,0.0,0.0,0.0,0.0,0.0,0.0,0.0,0.0,0.0,0.0,0.0,0.0,0.0,0.0,0.0,0.0,0.0,0.0,0.0,0.0,0.0,0.0,0.0,0.0,0.0,0.0,0.0,0.0,0.0,0.0,0.0,0.0,0.0,0.0,0.0,0.0,0.0,0.0,0.0,0.0,0.0,0.0,0.0,0.0,0.0,0.0,0.0,0.0,0.0,0.0,0.0,0.0,0.0,0.0,0.0,0.0,0.0,0.0,0.0,0.0,0.0,0.0,0.0,0.0,0.0,0.0,0.0,0.0,0.0,0.0,0.0,0.0,0.0,0.0,0.0,0.0,0.0,0.0,0.0,0.0,0.0,0.0,0.0,0.0,0.0,0.0,0.0,0.0,0.0,0.0,0.0,0.0,0.0,0.0,0.0,0.96,0.0,0.0,0.0,0.0,1.0,0.01,0.0,0.0,0.0,0.0,0.0,1.0,1.0,1.0,1.0,1.0,0.0,0.0,0.0,0.0,0.0,0.0,0.0,0.0,0.0,0.0,0.0,0.0,0.0,0.0,0.0,0.0,0.0,0.0,1.0,1.0,0.02,1.0,0.0,0.0,0.0,0.0,0.0,0.0,0.0,0.0,0.0,0.0,0.0,0.0,0.01,0.02,0.0],[0.0,0.0,0.0,0.0,0.0,0.0,0.0,0.0,0.0,0.0,0.0,0.0,0.0,0.0,0.0,0.0,0.0,0.0,0.0,0.0,0.0,0.0,0.0,0.0,0.0,0.0,0.0,0.0,0.0,0.0,0.0,0.0,0.0,0.0,0.0,0.0,0.0,0.0,0.0,0.0,0.0,0.0,0.0,0.0,0.0,0.0,0.0,0.0,0.0,0.0,0.0,0.0,0.0,0.0,0.0,0.0,0.0,0.0,0.0,0.0,0.0,0.0,0.0,0.0,0.0,0.0,0.0,0.0,0.0,0.0,0.0,0.0,0.0,0.0,0.0,0.0,0.0,0.0,0.0,0.0,0.0,0.0,0.0,0.0,0.0,0.0,0.0,0.0,0.0,0.0,0.0,0.0,0.0,0.0,0.0,0.0,0.0,0.0,0.0,0.0,0.0,0.0,0.0,0.0,0.0,0.0,0.0,0.0,0.0,0.0,0.0,0.0,0.0,0.0,0.0,0.0,0.0,0.0,0.0,0.0,0.0,0.0,0.0,0.0,0.0,0.0,0.0,0.0,0.0,0.0,0.0,0.0,0.0,0.0,0.0,0.0,0.0,0.0,0.0,0.0,0.0,0.0,0.0,0.0,0.0,0.0,0.0,0.0,0.0,0.0,0.0,0.0,0.0,0.0,0.0,0.0,0.0,0.0,0.0,0.0,0.0,0.0,0.0,0.0,0.0,0.0,0.0,0.0,0.0,0.0,0.0,0.0,0.0,0.0,0.0,0.0,0.0,0.0,0.0,0.0,0.0,0.0,0.0,0.0,0.0,0.0,0.0,0.0,0.0,0.0,0.0,0.0,0.0,0.0,0.94,0.99,0.01,1.0,0.04,0.98,0.23,0.0,0.0,0.0,0.0,0.0,0.0,1.0,1.0,1.0,1.0,0.29,0.0,0.0,0.0,0.0,0.0,0.0,0.0,0.0,0.0,0.0,0.0,0.0,0.01,0.0,0.0,1.0,0.72,1.0,0.37,0.0,0.0,0.0,0.0,0.0,0.0,0.0,0.0,0.0,0.0,0.0,0.0,0.0,0.0,0.0,0.0,0.0],[0.0,0.0,0.0,0.0,0.0,0.0,0.0,0.0,0.0,0.0,0.0,0.0,0.0,0.0,0.0,0.0,0.0,0.0,0.0,0.0,0.0,0.0,0.0,0.0,0.0,0.0,0.0,0.0,0.0,0.0,0.0,0.0,0.0,0.0,0.0,0.0,0.0,0.0,0.0,0.0,0.0,0.0,0.0,0.0,0.0,0.0,0.0,0.0,0.0,0.0,0.0,0.0,0.0,0.0,0.0,0.0,0.0,0.0,0.0,0.0,0.0,0.0,0.0,0.0,0.0,0.0,0.0,0.0,0.0,0.0,0.0,0.0,0.0,0.0,0.0,0.0,0.0,0.0,0.0,0.0,0.0,0.0,0.0,0.0,0.0,0.0,0.0,0.0,0.0,0.0,0.0,0.0,0.0,0.0,0.0,0.0,0.0,0.0,0.0,0.0,0.0,0.0,0.0,0.0,0.0,0.0,0.0,0.0,0.0,0.0,0.0,0.0,0.0,0.0,0.0,0.0,0.0,0.0,0.0,0.0,0.0,0.0,0.0,0.0,0.0,0.0,0.0,0.0,0.0,0.0,0.0,0.0,0.0,0.0,0.0,0.0,0.0,0.0,0.0,0.0,0.0,0.0,0.0,0.0,0.0,0.0,0.0,0.0,0.0,0.0,0.0,0.0,0.0,0.0,0.0,0.0,0.0,0.0,0.0,0.0,0.0,0.0,0.0,0.0,0.0,0.0,0.0,0.0,0.0,0.0,0.0,0.0,0.0,0.0,0.0,0.0,0.0,0.95,0.0,0.02,0.0,0.07,0.0,0.0,0.0,0.0,0.0,0.0,0.0,0.0,0.0,0.0,0.99,0.98,0.98,0.98,0.0,0.0,0.0,0.0,0.0,0.0,0.0,0.0,0.0,0.0,0.0,0.0,1.0,1.0,1.0,1.0,0.99,0.0,0.0,0.0,0.0,0.0,0.0,0.0,0.0,0.0,0.0,0.0,0.01,0.0,0.0,0.98,1.0,1.0,1.0,0.0,0.0,0.0,0.0,0.0,0.0,0.0,0.0,0.0,0.0,0.0,0.0,0.0,0.0,0.0,0.0,0.0],[0.0,0.0,0.0,0.0,0.0,0.0,0.0,0.0,0.0,0.0,0.0,0.0,0.0,0.0,0.0,0.0,0.0,0.0,0.0,0.0,0.0,0.0,0.0,0.0,0.0,0.0,0.0,0.0,0.0,0.0,0.0,0.0,0.0,0.0,0.0,0.0,0.0,0.0,0.0,0.0,0.0,0.0,0.0,0.0,0.0,0.0,0.0,0.0,0.0,0.0,0.0,0.0,0.0,0.0,0.0,0.0,0.0,0.0,0.0,0.0,0.0,0.0,0.0,0.0,0.0,0.0,0.0,0.0,0.0,0.0,0.0,0.0,0.0,0.0,0.0,0.0,0.0,0.0,0.0,0.0,0.0,0.0,0.0,0.0,0.0,0.0,0.0,0.0,0.0,0.0,0.0,0.0,0.0,0.0,0.0,0.0,0.0,0.0,0.0,0.0,0.0,0.0,0.0,0.0,0.0,0.0,0.0,0.0,0.0,0.0,0.0,0.0,0.0,0.0,0.0,0.0,0.0,0.0,0.0,0.0,0.0,0.0,0.0,0.0,0.0,0.0,0.0,0.0,0.0,0.0,0.0,0.0,0.0,0.0,0.0,0.0,0.0,0.0,0.0,0.0,0.0,0.0,0.0,0.0,0.0,0.0,0.0,0.0,0.0,0.0,0.0,0.0,0.0,0.0,0.0,0.0,0.0,0.0,0.0,0.0,0.0,0.0,0.0,0.0,0.0,0.0,0.0,0.0,0.0,0.0,0.0,0.0,0.0,0.0,0.0,0.0,0.0,0.01,0.0,0.08,0.0,0.0,0.0,0.0,0.0,0.0,0.0,0.0,0.0,0.0,0.0,0.0,0.98,0.99,0.98,0.99,0.05,0.0,0.0,0.0,0.0,0.0,0.0,0.0,0.0,0.0,0.0,0.0,0.0,0.29,1.0,1.0,1.0,0.05,0.89,0.0,0.0,0.0,0.0,0.0,0.0,0.0,0.0,0.0,0.9,0.01,0.01,0.82,0.24,0.01,0.0,0.0,0.0,0.0,0.0,0.0,0.0,0.0,0.0,0.0,0.0,0.0,0.0,0.0,0.0,0.0,0.0,0.0],[0.0,0.0,0.0,0.0,0.0,0.0,0.0,0.0,0.0,0.0,0.0,0.0,0.0,0.0,0.0,0.0,0.0,0.0,0.0,0.0,0.0,0.0,0.0,0.0,0.0,0.0,0.0,0.0,0.0,0.0,0.0,0.0,0.0,0.0,0.0,0.0,0.0,0.0,0.0,0.0,0.0,0.0,0.0,0.0,0.0,0.0,0.0,0.0,0.0,0.0,0.0,0.0,0.0,0.0,0.0,0.0,0.0,0.0,0.0,0.0,0.0,0.0,0.0,0.0,0.0,0.0,0.0,0.0,0.0,0.0,0.0,0.0,0.0,0.0,0.0,0.0,0.0,0.0,0.0,0.0,0.0,0.0,0.0,0.0,0.0,0.0,0.0,0.0,0.0,0.0,0.0,0.0,0.0,0.0,0.0,0.0,0.0,0.0,0.0,0.0,0.0,0.0,0.0,0.0,0.0,0.0,0.0,0.0,0.0,0.0,0.0,0.0,0.0,0.0,0.0,0.0,0.0,0.0,0.0,0.0,0.0,0.0,0.0,0.0,0.0,0.0,0.0,0.0,0.0,0.0,0.0,0.0,0.0,0.0,0.0,0.0,0.0,0.0,0.0,0.0,0.0,0.0,0.0,0.0,0.0,0.0,0.0,0.0,0.0,0.0,0.0,0.0,0.0,0.0,0.0,0.0,0.0,0.0,0.0,0.0,0.0,0.0,0.0,0.0,0.0,0.0,0.0,0.0,0.0,0.0,0.0,0.0,0.0,0.0,0.0,0.0,0.0,0.16,0.03,0.91,0.04,0.16,0.0,0.0,0.0,0.0,0.0,0.0,0.0,0.0,0.0,0.0,0.86,0.9,0.0,0.69,0.0,0.0,0.0,0.0,0.0,0.0,0.0,0.0,0.0,0.0,0.0,0.0,0.0,0.0,0.99,1.0,1.0,1.0,1.0,0.0,0.0,0.0,0.0,0.0,0.0,0.0,0.0,0.0,0.99,0.2,0.99,0.99,0.99,0.0,0.0,0.0,0.0,0.0,0.0,0.0,0.0,0.0,0.0,0.0,0.0,0.0,0.0,0.0,0.0,0.0,0.0,0.0],[0.0,0.0,0.0,0.0,0.0,0.0,0.0,0.0,0.0,0.0,0.0,0.0,0.0,0.0,0.0,0.0,0.0,0.0,0.0,0.0,0.0,0.0,0.0,0.0,0.0,0.0,0.0,0.0,0.0,0.0,0.0,0.0,0.0,0.0,0.0,0.0,0.0,0.0,0.0,0.0,0.0,0.0,0.0,0.0,0.0,0.0,0.0,0.0,0.0,0.0,0.0,0.0,0.0,0.0,0.0,0.0,0.0,0.0,0.0,0.0,0.0,0.0,0.0,0.0,0.0,0.0,0.0,0.0,0.0,0.0,0.0,0.0,0.0,0.0,0.0,0.0,0.0,0.0,0.0,0.0,0.0,0.0,0.0,0.0,0.0,0.0,0.0,0.0,0.0,0.0,0.0,0.0,0.0,0.0,0.0,0.0,0.0,0.0,0.0,0.0,0.0,0.0,0.0,0.0,0.0,0.0,0.0,0.0,0.0,0.0,0.0,0.0,0.0,0.0,0.0,0.0,0.0,0.0,0.0,0.0,0.0,0.0,0.0,0.0,0.0,0.0,0.0,0.0,0.0,0.0,0.0,0.0,0.0,0.0,0.0,0.0,0.0,0.0,0.0,0.0,0.0,0.0,0.0,0.0,0.0,0.0,0.0,0.0,0.0,0.0,0.0,0.0,0.0,0.0,0.0,0.0,0.0,0.0,0.0,0.0,0.0,0.0,0.0,0.0,0.0,0.0,0.0,0.0,0.0,0.0,0.0,0.0,0.0,0.0,0.0,0.0,0.0,0.05,0.04,0.97,0.83,0.02,0.0,0.0,0.0,0.0,0.0,0.0,0.0,0.0,0.0,0.0,0.01,0.01,0.0,0.0,0.0,0.0,0.0,0.0,0.0,0.0,0.0,0.0,0.0,0.0,0.0,0.0,0.0,0.0,0.0,0.05,1.0,1.0,1.0,1.0,0.0,0.0,0.0,0.0,0.0,0.0,0.0,0.0,0.99,1.0,1.0,0.42,0.04,0.0,0.0,0.0,0.0,0.0,0.0,0.0,0.0,0.0,0.0,0.0,0.0,0.0,0.0,0.0,0.0,0.0,0.0,0.0],[0.0,0.0,0.0,0.0,0.0,0.0,0.0,0.0,0.0,0.0,0.0,0.0,0.0,0.0,0.0,0.0,0.0,0.0,0.0,0.0,0.0,0.0,0.0,0.0,0.0,0.0,0.0,0.0,0.0,0.0,0.0,0.0,0.0,0.0,0.0,0.0,0.0,0.0,0.0,0.0,0.0,0.0,0.0,0.0,0.0,0.0,0.0,0.0,0.0,0.0,0.0,0.0,0.0,0.0,0.0,0.0,0.0,0.0,0.0,0.0,0.0,0.0,0.0,0.0,0.0,0.0,0.0,0.0,0.0,0.0,0.0,0.0,0.0,0.0,0.0,0.0,0.0,0.0,0.0,0.0,0.0,0.0,0.0,0.0,0.0,0.0,0.0,0.0,0.0,0.0,0.0,0.0,0.0,0.0,0.0,0.0,0.0,0.0,0.0,0.0,0.0,0.0,0.0,0.0,0.0,0.0,0.0,0.0,0.0,0.0,0.0,0.0,0.0,0.0,0.0,0.0,0.0,0.0,0.0,0.0,0.0,0.0,0.0,0.0,0.0,0.0,0.0,0.0,0.0,0.0,0.0,0.0,0.0,0.0,0.0,0.0,0.0,0.0,0.0,0.0,0.0,0.0,0.0,0.0,0.0,0.0,0.0,0.0,0.0,0.0,0.0,0.0,0.0,0.0,0.0,0.0,0.0,0.0,0.0,0.0,0.0,0.0,0.0,0.0,0.0,0.0,0.0,0.0,0.0,0.0,0.0,0.0,0.0,0.0,0.0,0.0,0.0,0.0,0.0,0.07,0.0,0.0,0.0,0.0,0.0,0.0,0.0,0.0,0.0,0.0,0.0,0.0,0.0,0.02,0.0,0.0,0.0,0.0,0.0,0.0,0.0,0.0,0.0,0.0,0.0,0.0,0.0,0.0,0.0,0.0,0.0,0.89,1.0,1.0,1.0,1.0,0.01,0.0,0.0,0.0,0.0,0.0,1.0,1.0,1.0,1.0,0.0,0.0,0.0,0.0,0.0,0.0,0.0,0.0,0.0,0.0,0.0,0.0,0.0,0.0,0.0,0.0,0.0,0.0,0.0,0.0,0.0,0.0],[0.0,0.0,0.0,0.0,0.0,0.0,0.0,0.0,0.0,0.0,0.0,0.0,0.0,0.0,0.0,0.0,0.0,0.0,0.0,0.0,0.0,0.0,0.0,0.0,0.0,0.0,0.0,0.0,0.0,0.0,0.0,0.0,0.0,0.0,0.0,0.0,0.0,0.0,0.0,0.0,0.0,0.0,0.0,0.0,0.0,0.0,0.0,0.0,0.0,0.0,0.0,0.0,0.0,0.0,0.0,0.0,0.0,0.0,0.0,0.0,0.0,0.0,0.0,0.0,0.0,0.0,0.0,0.0,0.0,0.0,0.0,0.0,0.0,0.0,0.0,0.0,0.0,0.0,0.0,0.0,0.0,0.0,0.0,0.0,0.0,0.0,0.0,0.0,0.0,0.0,0.0,0.0,0.0,0.0,0.0,0.0,0.0,0.0,0.0,0.0,0.0,0.0,0.0,0.0,0.0,0.0,0.0,0.0,0.0,0.0,0.0,0.0,0.0,0.0,0.0,0.0,0.0,0.0,0.0,0.0,0.0,0.0,0.0,0.0,0.0,0.0,0.0,0.0,0.0,0.0,0.0,0.0,0.0,0.0,0.0,0.0,0.0,0.0,0.0,0.0,0.0,0.0,0.0,0.0,0.0,0.0,0.0,0.0,0.0,0.0,0.0,0.0,0.0,0.0,0.0,0.0,0.0,0.0,0.0,0.0,0.0,0.0,0.0,0.0,0.0,0.0,0.0,0.0,0.0,0.0,0.0,0.0,0.0,0.0,0.0,0.0,0.0,0.0,0.0,0.01,0.0,0.0,0.0,0.0,0.0,0.0,0.0,0.0,0.0,0.0,0.0,0.0,0.0,0.0,0.0,0.0,0.0,0.0,0.0,0.0,0.0,0.0,0.0,0.0,0.0,0.0,0.0,0.0,0.0,0.0,0.0,0.0,0.0,1.0,1.0,1.0,1.0,1.0,0.0,0.0,0.0,0.0,1.0,1.0,0.02,1.0,0.03,0.0,0.0,0.0,0.0,0.0,0.0,0.0,0.0,0.0,0.0,0.0,0.0,0.0,0.0,0.0,0.0,0.0,0.0,0.0,0.0,0.0],[0.0,0.0,0.0,0.0,0.0,0.0,0.0,0.0,0.0,0.0,0.0,0.0,0.0,0.0,0.0,0.0,0.0,0.0,0.0,0.0,0.0,0.0,0.0,0.0,0.0,0.0,0.0,0.0,0.0,0.0,0.0,0.0,0.0,0.0,0.0,0.0,0.0,0.0,0.0,0.0,0.0,0.0,0.0,0.0,0.0,0.0,0.0,0.0,0.0,0.0,0.0,0.0,0.0,0.0,0.0,0.0,0.0,0.0,0.0,0.0,0.0,0.0,0.0,0.0,0.0,0.0,0.0,0.0,0.0,0.0,0.0,0.0,0.0,0.0,0.0,0.0,0.0,0.0,0.0,0.0,0.0,0.0,0.0,0.0,0.0,0.0,0.0,0.0,0.0,0.0,0.0,0.0,0.0,0.0,0.0,0.0,0.0,0.0,0.0,0.0,0.0,0.0,0.0,0.0,0.0,0.0,0.0,0.0,0.0,0.0,0.0,0.0,0.0,0.0,0.0,0.0,0.0,0.0,0.0,0.0,0.0,0.0,0.0,0.0,0.0,0.0,0.0,0.0,0.0,0.0,0.0,0.0,0.0,0.0,0.0,0.0,0.0,0.0,0.0,0.0,0.0,0.0,0.0,0.0,0.0,0.0,0.0,0.0,0.0,0.0,0.0,0.0,0.0,0.0,0.0,0.0,0.0,0.0,0.0,0.0,0.0,0.0,0.0,0.0,0.0,0.0,0.0,0.0,0.0,0.0,0.0,0.0,0.0,0.0,0.0,0.0,0.0,0.0,0.0,0.0,0.0,0.0,0.0,0.0,0.0,0.0,0.0,0.0,0.0,0.0,0.0,0.0,0.0,0.0,0.0,0.0,0.0,0.0,0.0,0.0,0.0,0.0,0.0,0.0,0.0,0.0,0.0,0.0,0.0,0.0,0.0,0.0,0.0,0.0,0.01,1.0,1.0,1.0,0.0,0.01,1.0,1.0,1.0,0.95,0.0,0.0,0.0,0.0,0.0,0.0,0.0,0.0,0.0,0.0,0.0,0.0,0.0,0.0,0.0,0.0,0.0,0.0,0.0,0.0,0.0,0.0,0.0,0.0],[0.0,0.0,0.0,0.0,0.0,0.0,0.0,0.0,0.0,0.0,0.0,0.0,0.0,0.0,0.0,0.0,0.0,0.0,0.0,0.0,0.0,0.0,0.0,0.0,0.0,0.0,0.0,0.0,0.0,0.0,0.0,0.0,0.0,0.0,0.0,0.0,0.0,0.0,0.0,0.0,0.0,0.0,0.0,0.0,0.0,0.0,0.0,0.0,0.0,0.0,0.0,0.0,0.0,0.0,0.0,0.0,0.0,0.0,0.0,0.0,0.0,0.0,0.0,0.0,0.0,0.0,0.0,0.0,0.0,0.0,0.0,0.0,0.0,0.0,0.0,0.0,0.0,0.0,0.0,0.0,0.0,0.0,0.0,0.0,0.0,0.0,0.0,0.0,0.0,0.0,0.0,0.0,0.0,0.0,0.0,0.0,0.0,0.0,0.0,0.0,0.0,0.0,0.0,0.0,0.0,0.0,0.0,0.0,0.0,0.0,0.0,0.0,0.0,0.0,0.0,0.0,0.0,0.0,0.0,0.0,0.0,0.0,0.0,0.0,0.0,0.0,0.0,0.0,0.0,0.0,0.0,0.0,0.0,0.0,0.0,0.0,0.0,0.0,0.0,0.0,0.0,0.0,0.0,0.0,0.0,0.0,0.0,0.0,0.0,0.0,0.0,0.0,0.0,0.0,0.0,0.0,0.0,0.0,0.0,0.0,0.0,0.0,0.0,0.0,0.0,0.0,0.0,0.0,0.0,0.0,0.0,0.0,0.0,0.0,0.0,0.0,0.0,0.0,0.0,0.0,0.0,0.0,0.0,0.0,0.0,0.0,0.0,0.0,0.0,0.0,0.0,0.0,0.0,0.0,0.0,0.0,0.0,0.0,0.0,0.0,0.0,0.0,0.0,0.0,0.0,0.0,0.0,0.0,0.0,0.0,0.0,0.0,0.0,0.0,0.0,1.0,1.0,1.0,1.0,1.0,1.0,1.0,0.77,1.0,0.0,0.02,0.0,0.0,0.0,0.0,0.0,0.0,0.0,0.0,0.0,0.0,0.0,0.0,0.0,0.0,0.0,0.0,0.0,0.0,0.0,0.0,0.0,0.0],[0.0,0.0,0.0,0.0,0.0,0.0,0.0,0.0,0.0,0.0,0.0,0.0,0.0,0.0,0.0,0.0,0.0,0.0,0.0,0.0,0.0,0.0,0.0,0.0,0.0,0.0,0.0,0.0,0.0,0.0,0.0,0.0,0.0,0.0,0.0,0.0,0.0,0.0,0.0,0.0,0.0,0.0,0.0,0.0,0.0,0.0,0.0,0.0,0.0,0.0,0.0,0.0,0.0,0.0,0.0,0.0,0.0,0.0,0.0,0.0,0.0,0.0,0.0,0.0,0.0,0.0,0.0,0.0,0.0,0.0,0.0,0.0,0.0,0.0,0.0,0.0,0.0,0.0,0.0,0.0,0.0,0.0,0.0,0.0,0.0,0.0,0.0,0.0,0.0,0.0,0.0,0.0,0.0,0.0,0.0,0.0,0.0,0.0,0.0,0.0,0.0,0.0,0.0,0.0,0.0,0.0,0.0,0.0,0.0,0.0,0.0,0.0,0.0,0.0,0.0,0.0,0.0,0.0,0.0,0.0,0.0,0.0,0.0,0.0,0.0,0.0,0.0,0.0,0.0,0.0,0.0,0.0,0.0,0.0,0.0,0.0,0.0,0.0,0.0,0.0,0.0,0.0,0.0,0.0,0.0,0.0,0.0,0.0,0.0,0.0,0.0,0.0,0.0,0.0,0.0,0.0,0.0,0.0,0.0,0.0,0.0,0.0,0.0,0.0,0.0,0.0,0.0,0.0,0.0,0.0,0.0,0.0,0.0,0.0,0.0,0.0,0.0,0.0,0.0,0.0,0.0,0.0,0.0,0.0,0.0,0.0,0.0,0.0,0.0,0.0,0.0,0.0,0.0,0.0,0.0,0.0,0.0,0.0,0.0,0.0,0.0,0.0,0.0,0.0,0.0,0.0,0.0,0.0,0.0,0.0,0.0,0.0,0.0,0.0,0.0,0.0,0.0,1.0,1.0,1.0,1.0,0.0,0.0,0.0,0.0,0.0,0.0,0.0,0.0,0.0,0.0,0.0,0.0,0.0,0.0,0.0,0.0,0.0,0.0,0.0,0.0,0.0,0.0,0.0,0.0,0.0,0.0,0.0],[0.0,0.0,0.0,0.0,0.0,0.0,0.0,0.0,0.0,0.0,0.0,0.0,0.0,0.0,0.0,0.0,0.0,0.0,0.0,0.0,0.0,0.0,0.0,0.0,0.0,0.0,0.0,0.0,0.0,0.0,0.0,0.0,0.0,0.0,0.0,0.0,0.0,0.0,0.0,0.0,0.0,0.0,0.0,0.0,0.0,0.0,0.0,0.0,0.0,0.0,0.0,0.0,0.0,0.0,0.0,0.0,0.0,0.0,0.0,0.0,0.0,0.0,0.0,0.0,0.0,0.0,0.0,0.0,0.0,0.0,0.0,0.0,0.0,0.0,0.0,0.0,0.0,0.0,0.0,0.0,0.0,0.0,0.0,0.0,0.0,0.0,0.0,0.0,0.0,0.0,0.0,0.0,0.0,0.0,0.0,0.0,0.0,0.0,0.0,0.0,0.0,0.0,0.0,0.0,0.0,0.0,0.0,0.0,0.0,0.0,0.0,0.0,0.0,0.0,0.0,0.0,0.0,0.0,0.0,0.0,0.0,0.0,0.0,0.0,0.0,0.0,0.0,0.0,0.0,0.0,0.0,0.0,0.0,0.0,0.0,0.0,0.0,0.0,0.0,0.0,0.0,0.0,0.0,0.0,0.0,0.0,0.0,0.0,0.0,0.0,0.0,0.0,0.0,0.0,0.0,0.0,0.0,0.0,0.0,0.0,0.0,0.0,0.0,0.0,0.0,0.0,0.0,0.0,0.0,0.0,0.0,0.0,0.0,0.0,0.0,0.0,0.0,0.0,0.0,0.0,0.0,0.0,0.0,0.0,0.0,0.0,0.0,0.0,0.0,0.0,0.0,0.0,0.0,0.0,0.0,0.0,0.0,0.0,0.0,0.0,0.0,0.0,0.0,0.0,0.0,0.0,0.0,0.0,0.0,0.0,0.0,0.0,0.0,0.0,0.0,0.0,0.01,1.0,1.0,1.0,1.0,1.0,0.0,0.0,0.0,0.0,0.0,0.0,0.0,0.0,0.0,0.0,0.0,0.0,0.0,0.0,0.0,0.0,0.0,0.0,0.0,0.0,0.0,0.0,0.0,0.0,0.0,0.0],[0.0,0.0,0.0,0.0,0.0,0.0,0.0,0.0,0.0,0.0,0.0,0.0,0.0,0.0,0.0,0.0,0.0,0.0,0.0,0.0,0.0,0.0,0.0,0.0,0.0,0.0,0.0,0.0,0.0,0.0,0.0,0.0,0.0,0.0,0.0,0.0,0.0,0.0,0.0,0.0,0.0,0.0,0.0,0.0,0.0,0.0,0.0,0.0,0.0,0.0,0.0,0.0,0.0,0.0,0.0,0.0,0.0,0.0,0.0,0.0,0.0,0.0,0.0,0.0,0.0,0.0,0.0,0.0,0.0,0.0,0.0,0.0,0.0,0.0,0.0,0.0,0.0,0.0,0.0,0.0,0.0,0.0,0.0,0.0,0.0,0.0,0.0,0.0,0.0,0.0,0.0,0.0,0.0,0.0,0.0,0.0,0.0,0.0,0.0,0.0,0.0,0.0,0.0,0.0,0.0,0.0,0.0,0.0,0.0,0.0,0.0,0.0,0.0,0.0,0.0,0.0,0.0,0.0,0.0,0.0,0.0,0.0,0.0,0.0,0.0,0.0,0.0,0.0,0.0,0.0,0.0,0.0,0.0,0.0,0.0,0.0,0.0,0.0,0.0,0.0,0.0,0.0,0.0,0.0,0.0,0.0,0.0,0.0,0.0,0.0,0.0,0.0,0.0,0.0,0.0,0.0,0.0,0.0,0.0,0.0,0.0,0.0,0.0,0.0,0.0,0.0,0.0,0.0,0.0,0.0,0.0,0.0,0.0,0.0,0.0,0.0,0.0,0.0,0.0,0.0,0.0,0.0,0.0,0.0,0.0,0.0,0.0,0.0,0.0,0.0,0.0,0.0,0.0,0.0,0.0,0.0,0.0,0.0,0.0,0.0,0.0,0.0,0.0,0.0,0.0,0.0,0.0,0.0,0.0,0.0,0.0,0.0,0.0,0.0,0.0,0.0,1.0,1.0,1.0,1.0,1.0,1.0,1.0,0.0,0.0,0.0,0.0,0.0,0.0,0.0,0.0,0.0,0.0,0.0,0.0,0.0,0.0,0.0,0.0,0.0,0.0,0.0,0.0,0.0,0.0,0.0,0.0,0.0],[0.0,0.0,0.0,0.0,0.0,0.0,0.0,0.0,0.0,0.0,0.0,0.0,0.0,0.0,0.0,0.0,0.0,0.0,0.0,0.0,0.0,0.0,0.0,0.0,0.0,0.0,0.0,0.0,0.0,0.0,0.0,0.0,0.0,0.0,0.0,0.0,0.0,0.0,0.0,0.0,0.0,0.0,0.0,0.0,0.0,0.0,0.0,0.0,0.0,0.0,0.0,0.0,0.0,0.0,0.0,0.0,0.0,0.0,0.0,0.0,0.0,0.0,0.0,0.0,0.0,0.0,0.0,0.0,0.0,0.0,0.0,0.0,0.0,0.0,0.0,0.0,0.0,0.0,0.0,0.0,0.0,0.0,0.0,0.0,0.0,0.0,0.0,0.0,0.0,0.0,0.0,0.0,0.0,0.0,0.0,0.0,0.0,0.0,0.0,0.0,0.0,0.0,0.0,0.0,0.0,0.0,0.0,0.0,0.0,0.0,0.0,0.0,0.0,0.0,0.0,0.0,0.0,0.0,0.0,0.0,0.0,0.0,0.0,0.0,0.0,0.0,0.0,0.0,0.0,0.0,0.0,0.0,0.0,0.0,0.0,0.0,0.0,0.0,0.0,0.0,0.0,0.0,0.0,0.0,0.0,0.0,0.0,0.0,0.0,0.0,0.0,0.0,0.0,0.0,0.0,0.0,0.0,0.0,0.0,0.0,0.0,0.0,0.0,0.0,0.0,0.0,0.0,0.0,0.0,0.0,0.0,0.0,0.0,0.0,0.0,0.0,0.0,0.0,0.0,0.0,0.0,0.0,0.0,0.0,0.0,0.0,0.0,0.0,0.0,0.0,0.0,0.0,0.0,0.0,0.0,0.0,0.0,0.0,0.0,0.0,0.0,0.0,0.0,0.0,0.0,0.0,0.0,0.0,0.0,0.0,0.0,0.0,0.0,0.0,0.0,0.0,1.0,1.0,0.0,1.0,1.0,1.0,1.0,1.0,0.0,0.0,0.0,0.0,0.0,0.0,0.0,0.0,0.0,0.0,0.0,0.0,0.0,0.0,0.0,0.0,0.0,0.0,0.0,0.0,0.0,0.0,0.0,0.0],[0.0,0.0,0.0,0.0,0.0,0.0,0.0,0.0,0.0,0.0,0.0,0.0,0.0,0.0,0.0,0.0,0.0,0.0,0.0,0.0,0.0,0.0,0.0,0.0,0.0,0.0,0.0,0.0,0.0,0.0,0.0,0.0,0.0,0.0,0.0,0.0,0.0,0.0,0.0,0.0,0.0,0.0,0.0,0.0,0.0,0.0,0.0,0.0,0.0,0.0,0.0,0.0,0.0,0.0,0.0,0.0,0.0,0.0,0.0,0.0,0.0,0.0,0.0,0.0,0.0,0.0,0.0,0.0,0.0,0.0,0.0,0.0,0.0,0.0,0.0,0.0,0.0,0.0,0.0,0.0,0.0,0.0,0.0,0.0,0.0,0.0,0.0,0.0,0.0,0.0,0.0,0.0,0.0,0.0,0.0,0.0,0.0,0.0,0.0,0.0,0.0,0.0,0.0,0.0,0.0,0.0,0.0,0.0,0.0,0.0,0.0,0.0,0.0,0.0,0.0,0.0,0.0,0.0,0.0,0.0,0.0,0.0,0.0,0.0,0.0,0.0,0.0,0.0,0.0,0.0,0.0,0.0,0.0,0.0,0.0,0.0,0.0,0.0,0.0,0.0,0.0,0.0,0.0,0.0,0.0,0.0,0.0,0.0,0.0,0.0,0.0,0.0,0.0,0.0,0.0,0.0,0.0,0.0,0.0,0.0,0.0,0.0,0.0,0.0,0.0,0.0,0.0,0.0,0.0,0.0,0.0,0.0,0.0,0.0,0.0,0.0,0.0,0.0,0.0,0.0,0.0,0.0,0.0,0.0,0.0,0.0,0.0,0.0,0.0,0.0,0.0,0.0,0.0,0.0,0.0,0.0,0.0,0.0,0.0,0.0,0.0,0.0,0.0,0.0,0.0,0.0,0.0,0.0,0.0,0.0,0.0,0.0,0.0,0.0,1.0,1.0,1.0,0.77,0.0,0.0,1.0,1.0,1.0,1.0,0.0,0.0,0.0,0.0,0.0,0.0,0.0,0.0,0.0,0.0,0.0,0.0,0.0,0.0,0.0,0.0,0.0,0.0,0.0,0.0,0.0,0.0,0.0,0.0],[0.0,0.0,0.0,0.0,0.0,0.0,0.0,0.0,0.0,0.0,0.0,0.0,0.0,0.0,0.0,0.0,0.0,0.0,0.0,0.0,0.0,0.0,0.0,0.0,0.0,0.0,0.0,0.0,0.0,0.0,0.0,0.0,0.0,0.0,0.0,0.0,0.0,0.0,0.0,0.0,0.0,0.0,0.0,0.0,0.0,0.0,0.0,0.0,0.0,0.0,0.0,0.0,0.0,0.0,0.0,0.0,0.0,0.0,0.0,0.0,0.0,0.0,0.0,0.0,0.0,0.0,0.0,0.0,0.0,0.0,0.0,0.0,0.0,0.0,0.0,0.0,0.0,0.0,0.0,0.0,0.0,0.0,0.0,0.0,0.0,0.0,0.0,0.0,0.0,0.0,0.0,0.0,0.0,0.0,0.0,0.0,0.0,0.0,0.0,0.0,0.0,0.0,0.0,0.0,0.0,0.0,0.0,0.0,0.0,0.0,0.0,0.0,0.0,0.0,0.0,0.0,0.0,0.0,0.0,0.0,0.0,0.0,0.0,0.0,0.0,0.0,0.0,0.0,0.0,0.0,0.0,0.0,0.0,0.0,0.0,0.0,0.0,0.0,0.0,0.0,0.0,0.0,0.0,0.0,0.0,0.0,0.0,0.0,0.0,0.0,0.0,0.0,0.0,0.0,0.0,0.0,0.0,0.0,0.0,0.0,0.0,0.0,0.0,0.0,0.0,0.0,0.0,0.0,0.0,0.0,0.0,0.0,0.0,0.0,0.0,0.0,0.0,0.0,0.0,0.0,0.0,0.0,0.0,0.0,0.0,0.0,0.0,0.0,0.0,0.0,0.0,0.0,0.0,0.0,0.0,0.0,0.0,0.0,0.0,0.0,0.0,0.0,0.0,0.0,0.0,0.0,0.0,0.0,0.0,0.0,0.0,0.0,0.0,0.0,1.0,1.0,0.95,1.0,0.0,0.0,0.0,1.0,1.0,1.0,1.0,1.0,0.0,0.0,0.0,0.0,0.0,0.0,0.0,0.0,0.0,0.0,0.0,0.0,0.0,0.0,0.0,0.0,0.0,0.0,0.0,0.0,0.0,0.0],[0.0,0.0,0.0,0.0,0.0,0.0,0.0,0.0,0.0,0.0,0.0,0.0,0.0,0.0,0.0,0.0,0.0,0.0,0.0,0.0,0.0,0.0,0.0,0.0,0.0,0.0,0.0,0.0,0.0,0.0,0.0,0.0,0.0,0.0,0.0,0.0,0.0,0.0,0.0,0.0,0.0,0.0,0.0,0.0,0.0,0.0,0.0,0.0,0.0,0.0,0.0,0.0,0.0,0.0,0.0,0.0,0.0,0.0,0.0,0.0,0.0,0.0,0.0,0.0,0.0,0.0,0.0,0.0,0.0,0.0,0.0,0.0,0.0,0.0,0.0,0.0,0.0,0.0,0.0,0.0,0.0,0.0,0.0,0.0,0.0,0.0,0.0,0.0,0.0,0.0,0.0,0.0,0.0,0.0,0.0,0.0,0.0,0.0,0.0,0.0,0.0,0.0,0.0,0.0,0.0,0.0,0.0,0.0,0.0,0.0,0.0,0.0,0.0,0.0,0.0,0.0,0.0,0.0,0.0,0.0,0.0,0.0,0.0,0.0,0.0,0.0,0.0,0.0,0.0,0.0,0.0,0.0,0.0,0.0,0.0,0.0,0.0,0.0,0.0,0.0,0.0,0.0,0.0,0.0,0.0,0.0,0.0,0.0,0.0,0.0,0.0,0.0,0.0,0.0,0.0,0.0,0.0,0.0,0.0,0.0,0.0,0.0,0.0,0.0,0.0,0.0,0.0,0.0,0.0,0.0,0.0,0.0,0.0,0.0,0.0,0.0,0.0,0.0,0.0,0.0,0.0,0.0,0.0,0.0,0.0,0.0,0.0,0.0,0.0,0.0,0.0,0.0,0.0,0.0,0.0,0.81,0.0,0.0,0.0,0.0,0.0,0.0,0.0,0.0,0.0,0.0,0.0,0.0,0.0,0.01,0.01,0.9,0.99,0.99,1.0,0.02,0.0,0.0,0.0,0.0,0.0,0.0,0.0,1.0,1.0,1.0,0.99,1.0,0.0,0.0,0.0,0.0,0.0,0.0,0.0,0.0,0.0,0.0,0.0,0.0,0.0,0.0,0.0,0.0,0.0,0.0,0.0,0.0],[0.0,0.0,0.0,0.0,0.0,0.0,0.0,0.0,0.0,0.0,0.0,0.0,0.0,0.0,0.0,0.0,0.0,0.0,0.0,0.0,0.0,0.0,0.0,0.0,0.0,0.0,0.0,0.0,0.0,0.0,0.0,0.0,0.0,0.0,0.0,0.0,0.0,0.0,0.0,0.0,0.0,0.0,0.0,0.0,0.0,0.0,0.0,0.0,0.0,0.0,0.0,0.0,0.0,0.0,0.0,0.0,0.0,0.0,0.0,0.0,0.0,0.0,0.0,0.0,0.0,0.0,0.0,0.0,0.0,0.0,0.0,0.0,0.0,0.0,0.0,0.0,0.0,0.0,0.0,0.0,0.0,0.0,0.0,0.0,0.0,0.0,0.0,0.0,0.0,0.0,0.0,0.0,0.0,0.0,0.0,0.0,0.0,0.0,0.0,0.0,0.0,0.0,0.0,0.0,0.0,0.0,0.0,0.0,0.0,0.0,0.0,0.0,0.0,0.0,0.0,0.0,0.0,0.0,0.0,0.0,0.0,0.0,0.0,0.0,0.0,0.0,0.0,0.0,0.0,0.0,0.0,0.0,0.0,0.0,0.0,0.0,0.0,0.0,0.0,0.0,0.0,0.0,0.0,0.0,0.0,0.0,0.0,0.0,0.0,0.0,0.0,0.0,0.0,0.0,0.0,0.0,0.0,0.0,0.0,0.0,0.0,0.0,0.0,0.0,0.0,0.0,0.0,0.0,0.0,0.0,0.0,0.0,0.0,0.0,0.0,0.0,0.0,0.0,0.0,0.01,0.0,0.0,0.0,0.0,0.0,0.0,0.0,0.0,0.0,0.0,0.0,0.0,0.0,0.0,0.0,0.0,0.0,0.0,0.0,0.0,0.0,0.0,0.0,0.0,0.0,0.0,0.0,0.0,0.0,0.0,0.0,0.01,0.2,1.0,1.0,1.0,0.0,0.02,0.0,0.0,0.0,0.0,0.0,1.0,1.0,1.0,1.0,0.02,0.0,0.0,0.0,0.0,0.0,0.0,0.0,0.0,0.0,0.0,0.0,0.0,0.0,0.0,0.0,0.0,0.0,0.0,0.0,0.0],[0.0,0.0,0.0,0.0,0.0,0.0,0.0,0.0,0.0,0.0,0.0,0.0,0.0,0.0,0.0,0.0,0.0,0.0,0.0,0.0,0.0,0.0,0.0,0.0,0.0,0.0,0.0,0.0,0.0,0.0,0.0,0.0,0.0,0.0,0.0,0.0,0.0,0.0,0.0,0.0,0.0,0.0,0.0,0.0,0.0,0.0,0.0,0.0,0.0,0.0,0.0,0.0,0.0,0.0,0.0,0.0,0.0,0.0,0.0,0.0,0.0,0.0,0.0,0.0,0.0,0.0,0.0,0.0,0.0,0.0,0.0,0.0,0.0,0.0,0.0,0.0,0.0,0.0,0.0,0.0,0.0,0.0,0.0,0.0,0.0,0.0,0.0,0.0,0.0,0.0,0.0,0.0,0.0,0.0,0.0,0.0,0.0,0.0,0.0,0.0,0.0,0.0,0.0,0.0,0.0,0.0,0.0,0.0,0.0,0.0,0.0,0.0,0.0,0.0,0.0,0.0,0.0,0.0,0.0,0.0,0.0,0.0,0.0,0.0,0.0,0.0,0.0,0.0,0.0,0.0,0.0,0.0,0.0,0.0,0.0,0.0,0.0,0.0,0.0,0.0,0.0,0.0,0.0,0.0,0.0,0.0,0.0,0.0,0.0,0.0,0.0,0.0,0.0,0.0,0.0,0.0,0.0,0.0,0.0,0.0,0.0,0.0,0.0,0.0,0.0,0.0,0.0,0.0,0.0,0.0,0.0,0.0,0.0,0.0,0.0,0.0,0.0,0.0,0.0,0.67,0.82,0.02,0.0,0.0,0.0,0.0,0.0,0.0,0.0,0.0,0.0,0.0,0.0,0.0,0.0,0.0,0.0,0.0,0.0,0.0,0.0,0.0,0.0,0.0,0.0,0.0,0.0,0.0,0.0,0.0,0.0,0.01,0.99,1.0,0.0,0.03,0.0,0.0,0.0,0.0,0.0,0.0,0.0,0.0,0.99,1.0,1.0,1.0,1.0,0.0,0.0,0.0,0.0,0.0,0.0,0.0,0.0,0.0,0.0,0.0,0.0,0.0,0.0,0.0,0.0,0.0,0.0,0.0],[0.0,0.0,0.0,0.0,0.0,0.0,0.0,0.0,0.0,0.0,0.0,0.0,0.0,0.0,0.0,0.0,0.0,0.0,0.0,0.0,0.0,0.0,0.0,0.0,0.0,0.0,0.0,0.0,0.0,0.0,0.0,0.0,0.0,0.0,0.0,0.0,0.0,0.0,0.0,0.0,0.0,0.0,0.0,0.0,0.0,0.0,0.0,0.0,0.0,0.0,0.0,0.0,0.0,0.0,0.0,0.0,0.0,0.0,0.0,0.0,0.0,0.0,0.0,0.0,0.0,0.0,0.0,0.0,0.0,0.0,0.0,0.0,0.0,0.0,0.0,0.0,0.0,0.0,0.0,0.0,0.0,0.0,0.0,0.0,0.0,0.0,0.0,0.0,0.0,0.0,0.0,0.0,0.0,0.0,0.0,0.0,0.0,0.0,0.0,0.0,0.0,0.0,0.0,0.0,0.0,0.0,0.0,0.0,0.0,0.0,0.0,0.0,0.0,0.0,0.0,0.0,0.0,0.0,0.0,0.0,0.0,0.0,0.0,0.0,0.0,0.0,0.0,0.0,0.0,0.0,0.0,0.0,0.0,0.0,0.0,0.0,0.0,0.0,0.0,0.0,0.0,0.0,0.0,0.0,0.0,0.0,0.0,0.0,0.0,0.0,0.0,0.0,0.0,0.0,0.0,0.0,0.0,0.0,0.0,0.0,0.0,0.0,0.0,0.0,0.0,0.0,0.0,0.0,0.0,0.0,0.0,0.0,0.0,0.0,0.0,0.0,0.0,0.0,0.0,0.0,0.0,0.0,0.0,0.0,0.0,0.0,0.0,0.0,0.0,0.0,0.0,0.0,0.0,0.0,0.0,0.9,0.0,0.02,0.0,0.0,0.0,0.0,0.0,0.0,0.0,0.0,0.0,0.0,0.0,1.0,0.98,0.82,0.99,0.42,0.0,0.0,0.0,0.0,0.0,0.0,0.0,0.0,0.0,0.0,1.0,0.02,1.0,1.0,1.0,1.0,0.0,0.0,0.0,0.0,0.0,0.0,0.0,0.0,0.0,0.0,0.0,0.0,0.0,0.0,0.0,0.0,0.0,0.0],[0.0,0.0,0.0,0.0,0.0,0.0,0.0,0.0,0.0,0.0,0.0,0.0,0.0,0.0,0.0,0.0,0.0,0.0,0.0,0.0,0.0,0.0,0.0,0.0,0.0,0.0,0.0,0.0,0.0,0.0,0.0,0.0,0.0,0.0,0.0,0.0,0.0,0.0,0.0,0.0,0.0,0.0,0.0,0.0,0.0,0.0,0.0,0.0,0.0,0.0,0.0,0.0,0.0,0.0,0.0,0.0,0.0,0.0,0.0,0.0,0.0,0.0,0.0,0.0,0.0,0.0,0.0,0.0,0.0,0.0,0.0,0.0,0.0,0.0,0.0,0.0,0.0,0.0,0.0,0.0,0.0,0.0,0.0,0.0,0.0,0.0,0.0,0.0,0.0,0.0,0.0,0.0,0.0,0.0,0.0,0.0,0.0,0.0,0.0,0.0,0.0,0.0,0.0,0.0,0.0,0.0,0.0,0.0,0.0,0.0,0.0,0.0,0.0,0.0,0.0,0.0,0.0,0.0,0.0,0.0,0.0,0.0,0.0,0.0,0.0,0.0,0.0,0.0,0.0,0.0,0.0,0.0,0.0,0.0,0.0,0.0,0.0,0.0,0.0,0.0,0.0,0.0,0.0,0.0,0.0,0.0,0.0,0.0,0.0,0.0,0.0,0.0,0.0,0.0,0.0,0.0,0.0,0.0,0.0,0.0,0.0,0.0,0.0,0.0,0.0,0.0,0.0,0.0,0.0,0.0,0.0,0.0,0.0,0.0,0.0,0.0,0.0,0.81,0.01,0.41,0.02,0.98,0.0,0.0,0.0,0.0,0.0,0.0,0.0,0.0,0.0,0.0,0.91,0.0,0.0,0.01,0.0,0.0,0.0,0.0,0.0,0.0,0.0,0.0,0.0,0.0,0.0,0.0,0.0,0.72,1.0,0.24,0.99,0.04,0.0,0.0,0.0,0.0,0.0,0.0,0.0,0.0,0.0,0.0,0.0,0.0,1.0,1.0,1.0,1.0,1.0,0.0,0.0,0.0,0.0,0.0,0.0,0.0,0.0,0.0,0.0,0.0,0.0,0.0,0.0,0.0,0.0,0.0],[0.0,0.0,0.0,0.0,0.0,0.0,0.0,0.0,0.0,0.0,0.0,0.0,0.0,0.0,0.0,0.0,0.0,0.0,0.0,0.0,0.0,0.0,0.0,0.0,0.0,0.0,0.0,0.0,0.0,0.0,0.0,0.0,0.0,0.0,0.0,0.0,0.0,0.0,0.0,0.0,0.0,0.0,0.0,0.0,0.0,0.0,0.0,0.0,0.0,0.0,0.0,0.0,0.0,0.0,0.0,0.0,0.0,0.0,0.0,0.0,0.0,0.0,0.0,0.0,0.0,0.0,0.0,0.0,0.0,0.0,0.0,0.0,0.0,0.0,0.0,0.0,0.0,0.0,0.0,0.0,0.0,0.0,0.0,0.0,0.0,0.0,0.0,0.0,0.0,0.0,0.0,0.0,0.0,0.0,0.0,0.0,0.0,0.0,0.0,0.0,0.0,0.0,0.0,0.0,0.0,0.0,0.0,0.0,0.0,0.0,0.0,0.0,0.0,0.0,0.0,0.0,0.0,0.0,0.0,0.0,0.0,0.0,0.0,0.0,0.0,0.0,0.0,0.0,0.0,0.0,0.0,0.0,0.0,0.0,0.0,0.0,0.0,0.0,0.0,0.0,0.0,0.0,0.0,0.0,0.0,0.0,0.0,0.0,0.0,0.0,0.0,0.0,0.0,0.0,0.0,0.0,0.0,0.0,0.0,0.0,0.0,0.0,0.0,0.0,0.0,0.0,0.0,0.0,0.0,0.0,0.0,0.0,0.0,0.0,0.0,0.0,0.0,0.0,0.0,0.0,0.0,0.0,0.0,0.0,0.0,0.0,0.0,0.0,0.0,0.0,0.0,0.0,0.0,0.0,0.0,0.0,0.0,0.0,0.0,0.0,0.01,0.0,0.0,0.0,0.0,0.0,0.0,1.0,1.0,1.0,1.0,0.01,0.0,0.0,0.0,0.0,0.0,0.0,0.0,0.0,0.0,0.0,0.0,0.0,0.0,0.0,0.0,1.0,1.0,1.0,1.0,1.0,0.0,0.0,0.0,0.0,0.0,0.0,0.0,0.0,0.0,0.0,0.0,0.0,0.0,0.0,0.0,0.0],[0.0,0.0,0.0,0.0,0.0,0.0,0.0,0.0,0.0,0.0,0.0,0.0,0.0,0.0,0.0,0.0,0.0,0.0,0.0,0.0,0.0,0.0,0.0,0.0,0.0,0.0,0.0,0.0,0.0,0.0,0.0,0.0,0.0,0.0,0.0,0.0,0.0,0.0,0.0,0.0,0.0,0.0,0.0,0.0,0.0,0.0,0.0,0.0,0.0,0.0,0.0,0.0,0.0,0.0,0.0,0.0,0.0,0.0,0.0,0.0,0.0,0.0,0.0,0.0,0.0,0.0,0.0,0.0,0.0,0.0,0.0,0.0,0.0,0.0,0.0,0.0,0.0,0.0,0.0,0.0,0.0,0.0,0.0,0.0,0.0,0.0,0.0,0.0,0.0,0.0,0.0,0.0,0.0,0.0,0.0,0.0,0.0,0.0,0.0,0.0,0.0,0.0,0.0,0.0,0.0,0.0,0.0,0.0,0.0,0.0,0.0,0.0,0.0,0.0,0.0,0.0,0.0,0.0,0.0,0.0,0.0,0.0,0.0,0.0,0.0,0.0,0.0,0.0,0.0,0.0,0.0,0.0,0.0,0.0,0.0,0.0,0.0,0.0,0.0,0.0,0.0,0.0,0.0,0.0,0.0,0.0,0.0,0.0,0.0,0.0,0.0,0.0,0.0,0.0,0.0,0.0,0.0,0.0,0.0,0.0,0.0,0.0,0.0,0.0,0.0,0.0,0.0,0.0,0.0,0.0,0.0,0.0,0.0,0.0,0.0,0.0,0.0,0.01,0.0,0.0,0.0,0.0,0.0,0.0,0.0,0.0,0.0,0.0,0.0,0.0,0.0,0.0,0.63,0.0,0.0,0.0,0.0,0.0,0.0,0.0,0.0,0.0,0.0,0.0,0.0,0.0,0.0,1.0,1.0,0.37,1.0,0.0,0.0,0.0,0.0,0.0,0.0,0.0,0.0,0.0,0.0,0.0,0.0,0.0,0.0,0.0,0.0,0.0,1.0,1.0,1.0,1.0,1.0,0.0,0.0,0.0,0.0,0.0,0.0,0.0,0.0,0.0,0.0,0.0,0.0,0.0,0.0,0.0],[0.0,0.0,0.0,0.0,0.0,0.0,0.0,0.0,0.0,0.0,0.0,0.0,0.0,0.0,0.0,0.0,0.0,0.0,0.0,0.0,0.0,0.0,0.0,0.0,0.0,0.0,0.0,0.0,0.0,0.0,0.0,0.0,0.0,0.0,0.0,0.0,0.0,0.0,0.0,0.0,0.0,0.0,0.0,0.0,0.0,0.0,0.0,0.0,0.0,0.0,0.0,0.0,0.0,0.0,0.0,0.0,0.0,0.0,0.0,0.0,0.0,0.0,0.0,0.0,0.0,0.0,0.0,0.0,0.0,0.0,0.0,0.0,0.0,0.0,0.0,0.0,0.0,0.0,0.0,0.0,0.0,0.0,0.0,0.0,0.0,0.0,0.0,0.0,0.0,0.0,0.0,0.0,0.0,0.0,0.0,0.0,0.0,0.0,0.0,0.0,0.0,0.0,0.0,0.0,0.0,0.0,0.0,0.0,0.0,0.0,0.0,0.0,0.0,0.0,0.0,0.0,0.0,0.0,0.0,0.0,0.0,0.0,0.0,0.0,0.0,0.0,0.0,0.0,0.0,0.0,0.0,0.0,0.0,0.0,0.0,0.0,0.0,0.0,0.0,0.0,0.0,0.0,0.0,0.0,0.0,0.0,0.0,0.0,0.0,0.0,0.0,0.0,0.0,0.0,0.0,0.0,0.0,0.0,0.0,0.0,0.0,0.0,0.0,0.0,0.0,0.0,0.0,0.0,0.0,0.0,0.0,0.0,0.0,0.0,0.0,0.0,0.0,0.0,0.0,0.0,0.0,0.0,0.0,0.0,0.0,0.0,0.0,0.0,0.0,0.0,0.0,0.0,0.0,0.0,0.0,0.0,0.0,0.0,0.0,0.0,0.0,0.0,0.0,0.0,0.0,1.0,0.63,1.0,0.02,0.0,0.0,0.0,0.0,0.0,0.0,0.0,0.0,0.0,0.0,0.0,0.0,0.0,0.0,0.0,0.0,0.0,0.0,0.0,0.0,1.0,1.0,1.0,1.0,1.0,0.0,0.0,0.0,0.0,0.0,0.0,0.0,0.0,0.0,0.0,0.0,0.0,0.0,0.0],[0.0,0.0,0.0,0.0,0.0,0.0,0.0,0.0,0.0,0.0,0.0,0.0,0.0,0.0,0.0,0.0,0.0,0.0,0.0,0.0,0.0,0.0,0.0,0.0,0.0,0.0,0.0,0.0,0.0,0.0,0.0,0.0,0.0,0.0,0.0,0.0,0.0,0.0,0.0,0.0,0.0,0.0,0.0,0.0,0.0,0.0,0.0,0.0,0.0,0.0,0.0,0.0,0.0,0.0,0.0,0.0,0.0,0.0,0.0,0.0,0.0,0.0,0.0,0.0,0.0,0.0,0.0,0.0,0.0,0.0,0.0,0.0,0.0,0.0,0.0,0.0,0.0,0.0,0.0,0.0,0.0,0.0,0.0,0.0,0.0,0.0,0.0,0.0,0.0,0.0,0.0,0.0,0.0,0.0,0.0,0.0,0.0,0.0,0.0,0.0,0.0,0.0,0.0,0.0,0.0,0.0,0.0,0.0,0.0,0.0,0.0,0.0,0.0,0.0,0.0,0.0,0.0,0.0,0.0,0.0,0.0,0.0,0.0,0.0,0.0,0.0,0.0,0.0,0.0,0.0,0.0,0.0,0.0,0.0,0.0,0.0,0.0,0.0,0.0,0.0,0.0,0.0,0.0,0.0,0.0,0.0,0.0,0.0,0.0,0.0,0.0,0.0,0.0,0.0,0.0,0.0,0.0,0.0,0.0,0.0,0.0,0.0,0.0,0.0,0.0,0.0,0.0,0.0,0.0,0.0,0.0,0.0,0.0,0.0,0.0,0.0,0.0,0.0,0.0,0.0,0.0,0.0,0.0,0.0,0.0,0.0,0.0,0.0,0.0,0.0,0.0,0.0,0.0,0.0,0.0,0.0,0.0,0.0,0.0,0.0,0.0,0.0,0.0,0.0,0.0,1.0,1.0,0.8,1.0,0.0,0.0,0.0,0.0,0.0,0.0,0.0,0.0,0.0,0.0,0.0,0.0,0.0,0.0,0.0,0.0,0.0,0.0,0.0,0.0,0.0,1.0,1.0,1.0,1.0,1.0,0.0,0.0,0.0,0.0,0.0,0.0,0.0,0.0,0.0,0.0,0.91,0.04,0.0],[0.0,0.0,0.0,0.0,0.0,0.0,0.0,0.0,0.0,0.0,0.0,0.0,0.0,0.0,0.0,0.0,0.0,0.0,0.0,0.0,0.0,0.0,0.0,0.0,0.0,0.0,0.0,0.0,0.0,0.0,0.0,0.0,0.0,0.0,0.0,0.0,0.0,0.0,0.0,0.0,0.0,0.0,0.0,0.0,0.0,0.0,0.0,0.0,0.0,0.0,0.0,0.0,0.0,0.0,0.0,0.0,0.0,0.0,0.0,0.0,0.0,0.0,0.0,0.0,0.0,0.0,0.0,0.0,0.0,0.0,0.0,0.0,0.0,0.0,0.0,0.0,0.0,0.0,0.0,0.0,0.0,0.0,0.0,0.0,0.0,0.0,0.0,0.0,0.0,0.0,0.0,0.0,0.0,0.0,0.0,0.0,0.0,0.0,0.0,0.0,0.0,0.0,0.0,0.0,0.0,0.0,0.0,0.0,0.0,0.0,0.0,0.0,0.0,0.0,0.0,0.0,0.0,0.0,0.0,0.0,0.0,0.0,0.0,0.0,0.0,0.0,0.0,0.0,0.0,0.0,0.0,0.0,0.0,0.0,0.0,0.0,0.0,0.0,0.0,0.0,0.0,0.0,0.0,0.0,0.0,0.0,0.0,0.0,0.0,0.0,0.0,0.0,0.0,0.0,0.0,0.0,0.0,0.0,0.0,0.0,0.0,0.0,0.0,0.0,0.0,0.0,0.0,0.0,0.0,0.0,0.0,0.0,0.0,0.0,0.0,0.0,0.0,0.0,0.0,0.0,0.0,0.0,0.0,0.0,0.0,0.0,0.0,0.0,0.0,0.0,0.0,0.0,0.0,0.0,0.0,0.0,0.0,0.0,0.0,0.0,0.0,0.0,0.0,0.0,1.0,1.0,0.0,0.0,0.0,0.0,0.0,0.0,0.0,0.0,0.0,0.0,0.0,0.0,0.0,0.0,0.0,0.0,0.0,0.0,0.0,0.0,0.0,0.0,0.0,0.0,0.0,1.0,1.0,1.0,1.0,1.0,0.3,0.0,0.0,0.0,0.0,0.0,0.0,0.0,0.0,0.0,0.0,0.0],[0.0,0.0,0.0,0.0,0.0,0.0,0.0,0.0,0.0,0.0,0.0,0.0,0.0,0.0,0.0,0.0,0.0,0.0,0.0,0.0,0.0,0.0,0.0,0.0,0.0,0.0,0.0,0.0,0.0,0.0,0.0,0.0,0.0,0.0,0.0,0.0,0.0,0.0,0.0,0.0,0.0,0.0,0.0,0.0,0.0,0.0,0.0,0.0,0.0,0.0,0.0,0.0,0.0,0.0,0.0,0.0,0.0,0.0,0.0,0.0,0.0,0.0,0.0,0.0,0.0,0.0,0.0,0.0,0.0,0.0,0.0,0.0,0.0,0.0,0.0,0.0,0.0,0.0,0.0,0.0,0.0,0.0,0.0,0.0,0.0,0.0,0.0,0.0,0.0,0.0,0.0,0.0,0.0,0.0,0.0,0.0,0.0,0.0,0.0,0.0,0.0,0.0,0.0,0.0,0.0,0.0,0.0,0.0,0.0,0.0,0.0,0.0,0.0,0.0,0.0,0.0,0.0,0.0,0.0,0.0,0.0,0.0,0.0,0.0,0.0,0.0,0.0,0.0,0.0,0.0,0.0,0.0,0.0,0.0,0.0,0.0,0.0,0.0,0.0,0.0,0.0,0.0,0.0,0.0,0.0,0.0,0.0,0.0,0.0,0.0,0.0,0.0,0.0,0.0,0.0,0.0,0.0,0.0,0.0,0.0,0.0,0.0,0.0,0.0,0.0,0.0,0.0,0.0,0.0,0.0,0.0,0.0,0.0,0.0,0.0,0.0,0.0,0.0,0.0,0.0,0.0,0.0,0.0,0.0,0.0,0.0,0.0,0.0,0.0,0.0,0.0,0.0,0.0,0.0,0.0,0.0,0.0,0.0,0.0,0.0,0.0,0.01,0.0,0.0,1.0,1.0,1.0,0.0,0.0,0.0,0.0,0.0,0.0,0.0,0.0,0.0,0.0,0.0,0.0,0.0,0.0,0.0,0.0,0.0,0.0,0.0,0.0,0.0,0.0,0.0,0.0,0.0,1.0,1.0,1.0,1.0,1.0,1.0,0.0,0.0,0.0,0.97,1.0,0.0,0.0,0.95,0.02,0.0],[0.0,0.0,0.0,0.0,0.0,0.0,0.0,0.0,0.0,0.0,0.0,0.0,0.0,0.0,0.0,0.0,0.0,0.0,0.0,0.0,0.0,0.0,0.0,0.0,0.0,0.0,0.0,0.0,0.0,0.0,0.0,0.0,0.0,0.0,0.0,0.0,0.0,0.0,0.0,0.0,0.0,0.0,0.0,0.0,0.0,0.0,0.0,0.0,0.0,0.0,0.0,0.0,0.0,0.0,0.0,0.0,0.0,0.0,0.0,0.0,0.0,0.0,0.0,0.0,0.0,0.0,0.0,0.0,0.0,0.0,0.0,0.0,0.0,0.0,0.0,0.0,0.0,0.0,0.0,0.0,0.0,0.0,0.0,0.0,0.0,0.0,0.0,0.0,0.0,0.0,0.0,0.0,0.0,0.0,0.0,0.0,0.0,0.0,0.0,0.0,0.0,0.0,0.0,0.0,0.0,0.0,0.0,0.0,0.0,0.0,0.0,0.0,0.0,0.0,0.0,0.0,0.0,0.0,0.0,0.0,0.0,0.0,0.0,0.0,0.0,0.0,0.0,0.0,0.0,0.0,0.0,0.0,0.0,0.0,0.0,0.0,0.0,0.0,0.0,0.0,0.0,0.0,0.0,0.0,0.0,0.0,0.0,0.0,0.0,0.0,0.0,0.0,0.0,0.0,0.0,0.0,0.0,0.0,0.0,0.0,0.0,0.0,0.0,0.0,0.0,0.0,0.0,0.0,0.0,0.0,0.0,0.0,0.0,0.0,0.0,0.0,0.0,0.0,0.0,0.0,0.0,0.0,0.0,0.0,0.0,0.0,0.0,0.0,0.0,0.0,0.0,0.0,0.0,0.0,0.0,0.0,0.0,0.0,0.0,0.0,0.0,0.0,0.0,1.0,1.0,0.99,0.0,0.0,0.0,0.0,0.0,0.0,0.0,0.0,0.0,0.0,0.0,0.0,0.0,0.0,0.0,0.0,0.0,0.0,0.0,0.0,0.0,0.0,0.0,0.0,0.0,0.0,0.0,1.0,1.0,1.0,1.0,1.0,0.0,0.0,0.0,0.0,0.02,0.0,0.0,0.0,0.0,0.0],[0.0,0.0,0.0,0.0,0.0,0.0,0.0,0.0,0.0,0.0,0.0,0.0,0.0,0.0,0.0,0.0,0.0,0.0,0.0,0.0,0.0,0.0,0.0,0.0,0.0,0.0,0.0,0.0,0.0,0.0,0.0,0.0,0.0,0.0,0.0,0.0,0.0,0.0,0.0,0.0,0.0,0.0,0.0,0.0,0.0,0.0,0.0,0.0,0.0,0.0,0.0,0.0,0.0,0.0,0.0,0.0,0.0,0.0,0.0,0.0,0.0,0.0,0.0,0.0,0.0,0.0,0.0,0.0,0.0,0.0,0.0,0.0,0.0,0.0,0.0,0.0,0.0,0.0,0.0,0.0,0.0,0.0,0.0,0.0,0.0,0.0,0.0,0.0,0.0,0.0,0.0,0.0,0.0,0.0,0.0,0.0,0.0,0.0,0.0,0.0,0.0,0.0,0.0,0.0,0.0,0.0,0.0,0.0,0.0,0.0,0.0,0.0,0.0,0.0,0.0,0.0,0.0,0.0,0.0,0.0,0.0,0.0,0.0,0.0,0.0,0.0,0.0,0.0,0.0,0.0,0.0,0.0,0.0,0.0,0.0,0.0,0.0,0.0,0.0,0.0,0.0,0.0,0.0,0.0,0.0,0.0,0.0,0.0,0.0,0.0,0.0,0.0,0.0,0.0,0.0,0.0,0.0,0.0,0.0,0.0,0.0,0.0,0.0,0.0,0.0,0.0,0.0,0.0,0.0,0.0,0.0,0.0,0.0,0.0,0.0,0.0,0.0,0.0,0.0,0.0,0.0,0.0,0.0,0.0,0.0,0.0,0.0,0.0,0.0,0.0,0.0,0.0,0.0,0.0,0.0,0.0,0.0,0.0,0.0,0.0,0.0,0.0,0.0,0.0,0.0,0.0,0.0,0.0,0.0,0.0,0.0,0.0,0.0,0.0,0.0,0.0,0.0,0.0,0.0,0.0,0.0,0.0,0.0,0.0,0.0,0.0,0.0,0.0,0.0,0.0,0.0,0.0,0.0,0.3,1.0,1.0,1.0,1.0,0.0,0.0,0.0,0.0,0.0,0.0,0.0,0.0,0.0,0.0],[0.0,0.0,0.0,0.0,0.0,0.0,0.0,0.0,0.0,0.0,0.0,0.0,0.0,0.0,0.0,0.0,0.0,0.0,0.0,0.0,0.0,0.0,0.0,0.0,0.0,0.0,0.0,0.0,0.0,0.0,0.0,0.0,0.0,0.0,0.0,0.0,0.0,0.0,0.0,0.0,0.0,0.0,0.0,0.0,0.0,0.0,0.0,0.0,0.0,0.0,0.0,0.0,0.0,0.0,0.0,0.0,0.0,0.0,0.0,0.0,0.0,0.0,0.0,0.0,0.0,0.0,0.0,0.0,0.0,0.0,0.0,0.0,0.0,0.0,0.0,0.0,0.0,0.0,0.0,0.0,0.0,0.0,0.0,0.0,0.0,0.0,0.0,0.0,0.0,0.0,0.0,0.0,0.0,0.0,0.0,0.0,0.0,0.0,0.0,0.0,0.0,0.0,0.0,0.0,0.0,0.0,0.0,0.0,0.0,0.0,0.0,0.0,0.0,0.0,0.0,0.0,0.0,0.0,0.0,0.0,0.0,0.0,0.0,0.0,0.0,0.0,0.0,0.0,0.0,0.0,0.0,0.0,0.0,0.0,0.0,0.0,0.0,0.0,0.0,0.0,0.0,0.0,0.0,0.0,0.0,0.0,0.0,0.0,0.0,0.0,0.0,0.0,0.0,0.0,0.0,0.0,0.0,0.0,0.0,0.0,0.0,0.0,0.0,0.0,0.0,0.0,0.0,0.0,0.0,0.0,0.0,0.0,0.0,0.0,0.0,0.0,0.0,0.0,0.0,0.0,0.0,0.0,0.0,0.0,0.0,0.0,0.0,0.0,0.0,0.0,0.0,0.0,0.0,0.0,0.0,0.0,0.0,0.0,0.0,0.0,0.0,0.0,0.0,0.0,0.0,0.0,0.0,0.0,0.0,0.0,0.0,0.0,0.0,0.0,0.0,0.0,0.0,0.0,0.0,0.0,0.0,0.0,0.0,0.0,0.0,0.0,0.0,0.0,0.0,0.0,0.0,0.0,0.0,0.0,1.0,1.0,1.0,1.0,1.0,0.37,0.0,1.0,1.0,0.0,0.0,0.86,0.01,0.0],[0.0,0.0,0.0,0.0,0.0,0.0,0.0,0.0,0.0,0.0,0.0,0.0,0.0,0.0,0.0,0.0,0.0,0.0,0.0,0.01,0.0,0.01,0.0,0.0,0.0,0.0,0.0,0.0,0.0,0.0,0.0,0.0,0.0,0.0,0.0,0.0,0.0,0.0,0.0,0.0,0.0,0.0,0.0,0.0,0.0,0.0,0.0,0.0,0.0,0.0,0.0,0.0,0.0,0.0,0.0,0.0,0.0,0.0,0.0,0.0,0.0,0.0,0.0,0.0,0.0,0.0,0.0,0.0,0.0,0.0,0.0,0.0,0.0,0.0,0.0,0.0,0.0,0.0,0.0,0.0,0.0,0.0,0.0,0.0,0.0,0.0,0.0,0.0,0.0,0.0,0.0,0.0,0.0,0.0,0.0,0.0,0.0,0.0,0.0,0.0,0.0,0.0,0.0,0.0,0.0,0.0,0.0,0.0,0.0,0.0,0.0,0.0,0.0,0.0,0.0,0.0,0.0,0.0,0.0,0.0,0.0,0.0,0.0,0.0,0.0,0.0,0.0,0.0,0.0,0.0,0.0,0.0,0.0,0.0,0.0,0.0,0.0,0.0,0.0,0.0,0.0,0.0,0.0,0.0,0.0,0.0,0.0,0.0,0.0,0.0,0.0,0.0,0.0,0.0,0.0,0.0,0.0,0.0,0.0,0.0,0.0,0.0,0.0,0.0,0.0,0.0,0.0,0.0,0.0,0.0,0.0,0.0,0.0,0.0,0.0,0.0,0.0,0.0,0.0,0.0,0.0,0.0,0.0,0.0,0.0,0.0,0.0,0.0,0.0,0.0,0.0,0.0,0.0,0.0,0.0,0.0,0.0,0.0,0.0,0.0,0.0,0.0,0.0,0.0,0.0,0.0,0.0,0.0,0.0,0.0,0.0,0.0,0.0,0.0,0.0,0.0,0.0,0.0,0.0,0.0,0.0,0.0,0.0,0.0,0.0,0.0,0.0,0.0,0.0,0.0,0.0,0.0,0.0,0.0,0.0,0.0,0.0,1.0,1.0,1.0,1.0,1.0,1.0,0.0,0.0,0.0,0.0,0.0],[0.0,0.0,0.0,0.0,0.0,0.0,0.0,0.0,0.0,0.0,0.0,0.0,0.0,0.0,0.0,0.0,0.0,0.0,0.0,0.0,0.0,0.0,0.0,0.0,0.0,0.0,0.0,0.0,0.0,0.0,0.0,0.0,0.0,0.0,0.0,0.0,0.0,0.0,0.0,0.0,0.0,0.0,0.0,0.0,0.0,0.01,0.0,0.0,0.0,0.0,0.0,0.0,0.0,0.0,0.0,0.0,0.0,0.0,0.0,0.0,0.0,0.0,0.0,0.0,0.0,0.0,0.0,0.0,0.0,0.0,0.0,0.0,0.0,0.0,0.0,0.0,0.0,0.0,0.0,0.0,0.0,0.0,0.0,0.0,0.0,0.0,0.0,0.0,0.0,0.0,0.0,0.0,0.0,0.0,0.0,0.0,0.0,0.0,0.0,0.0,0.0,0.0,0.0,0.0,0.0,0.0,0.0,0.0,0.0,0.0,0.0,0.0,0.0,0.0,0.0,0.0,0.0,0.0,0.0,0.0,0.0,0.0,0.0,0.0,0.0,0.0,0.0,0.0,0.0,0.0,0.0,0.0,0.0,0.0,0.0,0.0,0.0,0.0,0.0,0.0,0.0,0.0,0.0,0.0,0.0,0.0,0.0,0.0,0.0,0.0,0.0,0.0,0.0,0.0,0.0,0.0,0.0,0.0,0.0,0.0,0.0,0.0,0.0,0.0,0.0,0.0,0.0,0.0,0.0,0.0,0.0,0.0,0.0,0.0,0.0,0.0,0.0,0.0,0.0,0.0,0.0,0.0,0.0,0.0,0.0,0.0,0.0,0.0,0.0,0.0,0.0,0.0,0.0,0.0,0.0,0.0,0.0,0.0,0.0,0.0,0.0,0.0,0.0,0.0,0.0,0.0,0.0,0.0,0.0,0.0,0.0,0.0,0.0,0.0,0.0,0.0,0.0,0.0,0.0,0.0,0.0,0.0,0.0,0.0,0.0,0.0,0.0,0.0,0.0,0.0,0.0,0.0,0.0,0.0,0.0,0.0,0.0,0.37,1.0,1.0,1.0,1.0,1.0,1.0,0.0,0.0,0.0,0.0],[0.0,0.0,0.0,0.0,0.0,0.0,0.0,0.0,0.0,0.0,0.0,0.0,0.0,0.0,0.0,0.0,0.0,0.0,0.04,0.13,0.01,0.01,0.0,0.0,0.0,0.0,0.0,0.0,0.0,0.0,0.0,0.0,0.0,0.0,0.0,0.0,0.0,0.0,0.0,0.0,0.0,0.0,0.0,0.0,0.01,0.0,0.0,0.0,0.0,0.0,0.0,0.0,0.0,0.0,0.0,0.0,0.0,0.0,0.0,0.0,0.0,0.0,0.0,0.0,0.0,0.0,0.0,0.0,0.0,0.0,0.0,0.0,0.0,0.0,0.0,0.0,0.0,0.0,0.0,0.0,0.0,0.0,0.0,0.0,0.0,0.0,0.0,0.0,0.0,0.0,0.0,0.0,0.0,0.0,0.0,0.0,0.0,0.0,0.0,0.01,0.0,0.03,0.0,0.01,0.0,0.0,0.0,0.0,0.0,0.0,0.0,0.0,0.0,0.0,0.0,0.0,0.0,0.0,0.0,0.0,0.0,0.0,0.0,0.0,0.0,0.0,0.0,0.0,0.0,0.0,0.0,0.0,0.0,0.0,0.0,0.0,0.0,0.0,0.0,0.0,0.0,0.0,0.0,0.0,0.0,0.0,0.0,0.0,0.0,0.0,0.0,0.0,0.0,0.0,0.0,0.0,0.0,0.0,0.0,0.0,0.0,0.0,0.0,0.0,0.0,0.0,0.0,0.0,0.0,0.0,0.0,0.0,0.0,0.0,0.0,0.0,0.0,0.0,0.0,0.0,0.0,0.0,0.0,0.0,0.0,0.0,0.0,0.0,0.0,0.0,0.0,0.0,0.0,0.0,0.0,0.0,0.0,0.0,0.0,0.0,0.0,0.0,0.0,0.0,0.0,0.0,0.0,0.0,0.0,0.0,0.0,0.0,0.0,0.0,0.0,0.0,0.0,0.0,0.0,0.0,0.0,0.0,0.0,0.0,0.0,0.0,0.0,0.0,0.0,0.0,0.0,0.0,0.0,0.0,0.0,0.0,0.0,0.0,1.0,1.0,1.0,1.0,1.0,1.0,0.98,0.0,0.0,0.0],[0.0,0.0,0.0,0.0,0.0,0.0,0.0,0.0,0.0,0.0,0.0,0.0,0.0,0.0,0.0,0.0,0.0,0.0,0.0,0.01,0.0,0.0,0.0,0.0,0.0,0.0,0.0,0.0,0.0,0.0,0.0,0.0,0.0,0.0,0.0,0.0,0.0,0.0,0.0,0.0,0.0,0.0,0.0,0.0,0.0,0.0,0.0,0.0,0.0,0.0,0.0,0.0,0.0,0.0,0.0,0.0,0.0,0.0,0.0,0.0,0.0,0.0,0.0,0.0,0.0,0.0,0.0,0.0,0.0,0.0,0.0,0.0,0.0,0.0,0.0,0.0,0.0,0.0,0.0,0.0,0.0,0.0,0.0,0.0,0.0,0.0,0.0,0.0,0.0,0.0,0.0,0.0,0.0,0.0,0.0,0.0,0.0,0.0,0.0,0.0,0.0,0.0,0.0,0.0,0.0,0.0,0.0,0.0,0.0,0.0,0.0,0.0,0.0,0.0,0.0,0.0,0.0,0.0,0.0,0.0,0.0,0.0,0.0,0.0,0.0,0.0,0.0,0.0,0.0,0.0,0.0,0.0,0.0,0.0,0.0,0.0,0.0,0.0,0.0,0.0,0.0,0.0,0.0,0.0,0.0,0.0,0.0,0.0,0.0,0.0,0.0,0.0,0.0,0.0,0.0,0.0,0.0,0.0,0.0,0.0,0.0,0.0,0.0,0.0,0.0,0.0,0.0,0.0,0.0,0.0,0.0,0.0,0.0,0.0,0.0,0.0,0.0,0.0,0.0,0.0,0.0,0.0,0.0,0.0,0.0,0.0,0.0,0.0,0.0,0.0,0.0,0.0,0.0,0.0,0.0,0.0,0.0,0.0,0.0,0.0,0.0,0.0,0.0,0.0,0.0,0.0,0.0,0.0,0.0,0.0,0.0,0.0,0.0,0.0,0.0,0.0,0.0,0.0,0.0,0.0,0.0,0.0,0.0,0.0,0.0,0.0,0.0,0.0,0.0,0.0,0.0,0.0,0.0,0.0,0.97,0.0,0.0,1.0,1.0,1.0,1.0,1.0,1.0,1.0,1.0,0.97,0.01,0.0],[0.0,0.0,0.0,0.0,0.0,0.0,0.0,0.0,0.0,0.0,0.0,0.0,0.0,0.0,0.0,0.0,0.0,0.0,0.0,0.0,0.0,0.0,0.0,0.0,0.0,0.0,0.0,0.0,0.0,0.0,0.0,0.0,0.0,0.0,0.0,0.0,0.0,0.0,0.0,0.0,0.0,0.0,0.0,0.0,0.0,0.0,0.0,0.0,0.0,0.0,0.0,0.0,0.0,0.0,0.0,0.0,0.0,0.0,0.0,0.0,0.0,0.0,0.0,0.0,0.0,0.0,0.0,0.0,0.0,0.0,0.0,0.0,0.0,0.0,0.0,0.0,0.0,0.0,0.0,0.0,0.0,0.0,0.0,0.0,0.0,0.0,0.0,0.0,0.0,0.0,0.0,0.0,0.0,0.0,0.0,0.0,0.0,0.0,0.0,0.0,0.0,0.0,0.0,0.0,0.0,0.0,0.0,0.0,0.0,0.0,0.0,0.0,0.0,0.0,0.0,0.0,0.0,0.0,0.0,0.0,0.0,0.0,0.0,0.0,0.0,0.0,0.0,0.0,0.0,0.0,0.0,0.0,0.0,0.0,0.0,0.0,0.0,0.0,0.0,0.0,0.0,0.0,0.0,0.0,0.0,0.0,0.0,0.0,0.0,0.0,0.0,0.0,0.0,0.0,0.0,0.0,0.0,0.0,0.0,0.0,0.0,0.0,0.0,0.0,0.0,0.0,0.0,0.0,0.0,0.0,0.0,0.0,0.0,0.0,0.0,0.0,0.0,0.0,0.0,0.0,0.0,0.0,0.0,0.0,0.0,0.0,0.0,0.0,0.0,0.0,0.0,0.0,0.0,0.0,0.0,0.0,0.0,0.0,0.0,0.0,0.0,0.0,0.0,0.0,0.0,0.0,0.08,0.0,0.0,0.0,0.0,0.0,0.0,0.0,0.0,0.0,0.0,0.0,0.0,0.0,0.0,0.0,0.0,0.0,0.0,0.0,0.0,0.0,0.0,0.0,0.0,0.0,0.0,0.0,1.0,0.02,0.0,1.0,1.0,1.0,1.0,1.0,1.0,1.0,1.0,1.0,0.61,0.0],[0.0,0.0,0.0,0.0,0.0,0.0,0.0,0.0,0.0,0.0,0.0,0.0,0.0,0.0,0.0,0.01,0.0,0.0,0.09,0.23,0.0,0.0,0.0,0.0,0.0,0.0,0.0,0.0,0.0,0.0,0.0,0.0,0.0,0.0,0.0,0.0,0.0,0.0,0.0,0.0,0.0,0.0,0.0,0.0,0.04,0.03,0.01,0.01,0.0,0.0,0.0,0.0,0.0,0.0,0.0,0.0,0.0,0.0,0.0,0.0,0.0,0.0,0.0,0.0,0.0,0.0,0.0,0.0,0.0,0.0,0.0,0.0,0.0,0.0,0.0,0.0,0.0,0.0,0.0,0.0,0.0,0.0,0.0,0.0,0.0,0.0,0.0,0.0,0.0,0.0,0.0,0.0,0.0,0.0,0.0,0.0,0.0,0.0,0.0,0.0,0.0,0.0,0.0,0.0,0.0,0.0,0.0,0.0,0.0,0.0,0.0,0.0,0.0,0.0,0.0,0.0,0.0,0.0,0.0,0.0,0.0,0.0,0.0,0.0,0.0,0.0,0.0,0.0,0.0,0.0,0.0,0.0,0.0,0.0,0.0,0.0,0.0,0.0,0.0,0.0,0.0,0.0,0.0,0.0,0.0,0.0,0.0,0.0,0.0,0.0,0.0,0.0,0.0,0.0,0.0,0.0,0.0,0.0,0.0,0.0,0.0,0.0,0.0,0.0,0.0,0.0,0.0,0.0,0.0,0.0,0.0,0.0,0.0,0.0,0.0,0.0,0.0,0.0,0.0,0.0,0.0,0.0,0.0,0.0,0.0,0.0,0.0,0.0,0.0,0.0,0.0,0.0,0.0,0.0,0.0,0.0,0.0,0.0,0.0,0.0,0.0,0.0,0.0,0.0,0.0,0.0,0.0,0.0,0.0,0.0,0.0,0.0,0.0,0.0,0.0,0.0,0.0,0.0,0.0,0.0,0.0,0.0,0.0,0.0,0.0,0.0,0.0,0.0,0.0,0.0,0.0,0.0,0.0,0.0,0.0,0.0,0.0,0.0,0.0,1.0,1.0,1.0,1.0,1.0,1.0,0.99,0.88,0.78],[0.0,0.0,0.0,0.0,0.0,0.0,0.0,0.0,0.0,0.0,0.0,0.0,0.0,0.0,0.0,0.03,0.01,0.0,0.05,0.11,0.0,0.0,0.0,0.0,0.0,0.0,0.0,0.0,0.0,0.0,0.0,0.0,0.0,0.0,0.0,0.0,0.0,0.0,0.0,0.0,0.0,0.0,0.0,0.0,0.0,0.0,0.0,0.0,0.0,0.0,0.0,0.0,0.0,0.0,0.0,0.0,0.0,0.0,0.0,0.0,0.0,0.0,0.0,0.0,0.0,0.0,0.0,0.0,0.0,0.0,0.0,0.0,0.0,0.0,0.0,0.0,0.0,0.0,0.0,0.0,0.0,0.0,0.0,0.0,0.0,0.0,0.0,0.0,0.0,0.0,0.0,0.0,0.0,0.0,0.0,0.0,0.0,0.0,0.0,0.0,0.0,0.0,0.0,0.0,0.0,0.0,0.0,0.0,0.0,0.0,0.0,0.0,0.0,0.0,0.0,0.0,0.0,0.0,0.0,0.0,0.0,0.0,0.0,0.0,0.0,0.0,0.0,0.0,0.0,0.0,0.0,0.0,0.0,0.0,0.0,0.0,0.0,0.0,0.0,0.0,0.0,0.06,0.02,0.06,0.0,0.0,0.0,0.0,0.0,0.0,0.0,0.0,0.0,0.0,0.0,0.0,0.0,0.0,0.0,0.0,0.0,0.0,0.0,0.0,0.0,0.0,0.0,0.0,0.0,0.0,0.0,0.0,0.0,0.0,0.0,0.0,0.0,0.0,0.0,0.0,0.0,0.0,0.0,0.0,0.0,0.0,0.0,0.0,0.0,0.0,0.0,0.0,0.0,0.0,0.0,0.0,0.0,0.0,0.0,0.0,0.0,0.0,0.0,0.0,0.0,0.0,0.0,0.0,0.0,0.0,0.0,0.0,0.0,0.0,0.0,0.0,0.0,0.0,0.0,0.0,0.0,0.0,0.0,0.0,0.0,0.0,0.0,0.0,0.0,0.0,0.0,0.0,0.0,0.0,0.0,0.0,0.0,0.0,0.0,0.0,0.98,1.0,1.0,1.0,1.0,1.0,0.97,0.95],[0.0,0.0,0.0,0.0,0.0,0.0,0.0,0.0,0.0,0.0,0.0,0.0,0.0,0.0,0.0,0.0,0.0,0.0,0.0,0.0,0.0,0.0,0.0,0.0,0.0,0.0,0.0,0.0,0.0,0.0,0.0,0.0,0.0,0.0,0.0,0.0,0.0,0.0,0.0,0.0,0.0,0.0,0.0,0.0,0.0,0.0,0.0,0.0,0.0,0.0,0.0,0.0,0.0,0.0,0.0,0.0,0.0,0.0,0.0,0.0,0.0,0.0,0.0,0.0,0.0,0.0,0.0,0.0,0.0,0.0,0.0,0.0,0.0,0.0,0.0,0.0,0.0,0.0,0.0,0.0,0.0,0.0,0.0,0.0,0.0,0.0,0.0,0.0,0.0,0.0,0.0,0.0,0.0,0.0,0.0,0.0,0.0,0.0,0.0,0.0,0.0,0.0,0.0,0.0,0.0,0.0,0.0,0.0,0.0,0.0,0.0,0.0,0.0,0.0,0.0,0.0,0.0,0.0,0.0,0.0,0.0,0.0,0.0,0.0,0.0,0.0,0.0,0.0,0.0,0.0,0.0,0.0,0.0,0.0,0.0,0.0,0.0,0.0,0.0,0.0,0.0,0.0,0.0,0.0,0.0,0.0,0.0,0.0,0.0,0.0,0.0,0.0,0.0,0.0,0.0,0.0,0.0,0.0,0.0,0.0,0.0,0.0,0.0,0.0,0.0,0.0,0.0,0.0,0.0,0.0,0.0,0.0,0.0,0.0,0.0,0.0,0.0,0.0,0.0,0.0,0.0,0.0,0.0,0.0,0.0,0.0,0.0,0.0,0.0,0.0,0.0,0.0,0.0,0.0,0.0,0.0,0.0,0.0,0.0,0.01,0.0,0.0,0.0,0.0,0.0,0.0,0.71,0.0,0.01,0.0,0.0,0.0,0.0,0.0,0.0,0.0,0.0,0.0,0.0,0.0,0.0,0.0,0.0,0.0,0.0,0.0,0.0,0.0,0.0,0.0,0.0,0.0,0.91,0.0,0.95,0.0,0.0,0.86,0.0,0.0,0.0,0.97,1.0,0.99,1.0,1.0,1.0,0.87],[0.0,0.0,0.0,0.0,0.0,0.0,0.0,0.0,0.0,0.0,0.0,0.0,0.0,0.0,0.0,0.01,0.0,0.0,0.03,0.02,0.0,0.0,0.0,0.0,0.0,0.0,0.0,0.0,0.0,0.0,0.0,0.0,0.0,0.0,0.0,0.0,0.0,0.0,0.0,0.0,0.0,0.0,0.0,0.0,0.0,0.01,0.0,0.01,0.0,0.0,0.0,0.0,0.0,0.0,0.0,0.0,0.0,0.0,0.0,0.0,0.0,0.0,0.0,0.0,0.0,0.0,0.0,0.0,0.0,0.0,0.0,0.0,0.0,0.0,0.0,0.0,0.0,0.0,0.0,0.0,0.0,0.0,0.0,0.0,0.0,0.0,0.0,0.0,0.0,0.0,0.0,0.0,0.0,0.0,0.0,0.0,0.0,0.0,0.0,0.0,0.0,0.0,0.0,0.0,0.0,0.0,0.0,0.0,0.0,0.0,0.0,0.0,0.0,0.0,0.0,0.0,0.0,0.0,0.0,0.0,0.0,0.0,0.0,0.0,0.0,0.0,0.0,0.0,0.0,0.0,0.0,0.0,0.0,0.0,0.0,0.0,0.0,0.0,0.0,0.0,0.0,0.0,0.01,0.01,0.0,0.0,0.0,0.0,0.0,0.0,0.0,0.0,0.0,0.0,0.0,0.0,0.0,0.0,0.0,0.0,0.0,0.0,0.0,0.0,0.0,0.0,0.0,0.0,0.0,0.0,0.0,0.0,0.0,0.0,0.0,0.0,0.0,0.0,0.0,0.0,0.0,0.0,0.0,0.0,0.0,0.0,0.0,0.0,0.0,0.0,0.0,0.0,0.0,0.0,0.0,0.0,0.0,0.0,0.0,0.15,0.0,0.05,0.0,0.0,0.0,0.0,0.24,0.0,0.02,0.0,0.0,0.0,0.0,0.0,0.0,0.0,0.0,0.0,0.0,0.0,0.0,0.0,0.0,0.0,0.0,0.0,0.0,0.0,0.0,0.0,0.0,0.0,0.04,0.0,0.02,0.0,0.0,0.01,0.0,0.0,0.0,0.01,0.61,0.88,0.97,1.0,1.0,1.0],[0.0,0.0,0.0,0.0,0.0,0.0,0.0,0.0,0.0,0.0,0.0,0.0,0.0,0.01,0.0,0.42,0.06,0.0,0.19,0.18,0.0,0.0,0.0,0.0,0.0,0.0,0.0,0.0,0.0,0.0,0.0,0.0,0.0,0.0,0.0,0.0,0.0,0.0,0.0,0.0,0.0,0.0,0.0,0.0,0.02,0.01,0.0,0.0,0.0,0.02,0.0,0.0,0.0,0.0,0.0,0.0,0.0,0.0,0.0,0.0,0.0,0.0,0.0,0.0,0.0,0.0,0.0,0.0,0.0,0.0,0.0,0.0,0.0,0.0,0.0,0.0,0.0,0.0,0.0,0.0,0.0,0.0,0.0,0.0,0.0,0.0,0.0,0.0,0.0,0.0,0.0,0.0,0.0,0.0,0.0,0.0,0.0,0.0,0.0,0.0,0.0,0.0,0.0,0.0,0.0,0.0,0.0,0.0,0.0,0.0,0.0,0.0,0.0,0.0,0.0,0.0,0.0,0.0,0.0,0.0,0.0,0.0,0.0,0.0,0.0,0.0,0.0,0.0,0.0,0.0,0.0,0.0,0.0,0.0,0.0,0.0,0.0,0.0,0.0,0.0,0.0,0.13,0.14,0.71,0.0,0.0,0.05,0.0,0.0,0.0,0.0,0.0,0.0,0.0,0.0,0.0,0.0,0.0,0.0,0.0,0.0,0.0,0.0,0.0,0.0,0.0,0.0,0.0,0.0,0.0,0.0,0.0,0.0,0.0,0.0,0.0,0.0,0.0,0.0,0.0,0.0,0.0,0.0,0.0,0.0,0.0,0.0,0.0,0.0,0.0,0.0,0.0,0.0,0.0,0.0,0.0,0.0,0.0,0.0,0.0,0.0,0.0,0.0,0.0,0.0,0.0,0.0,0.0,0.0,0.0,0.0,0.0,0.0,0.0,0.0,0.0,0.0,0.0,0.0,0.0,0.0,0.0,0.0,0.0,0.0,0.0,0.0,0.0,0.0,0.0,0.0,0.0,0.0,0.0,0.0,0.0,0.0,0.0,0.0,0.0,0.0,0.0,0.0,0.78,0.95,0.87,1.0,1.0]],
  "pae": [[0.8,1.2,2.2,2.5,4.2,4.4,5.8,6.8,6.5,6.6,5.8,4.0,3.2,2.7,1.9,3.7,3.5,3.5,4.1,4.7,4.6,6.5,6.0,4.3,5.5,4.7,6.0,5.1,3.4,4.2,3.3,3.9,4.5,4.8,5.4,4.5,5.8,3.0,3.3,3.0,3.1,3.9,3.7,4.7,5.7,6.0,5.3,6.4,4.6,3.8,2.7,1.9,1.8,2.1,3.5,5.3,5.4,6.6,5.9,5.5,4.0,6.0,6.0,4.8,4.9,3.4,4.1,5.1,4.1,4.0,5.1,5.3,4.7,5.7,6.5,6.4,7.3,8.2,8.5,8.5,6.3,8.3,8.5,6.3,6.5,8.1,7.5,6.2,6.9,6.1,5.4,6.5,7.0,8.9,9.3,9.2,10.3,10.5,10.7,13.6,13.9,12.8,14.0,15.4,15.6,17.9,18.2,19.8,20.0,21.4,21.1,24.1,25.0,24.9,25.5,24.4,24.8,24.0,25.1,23.8,24.5,24.0,23.7,23.9,23.0,23.1,22.4,21.7,19.9,19.4,16.1,14.4,14.0,10.7,9.7,9.2,7.7,7.9,9.2,7.4,8.8,7.5,8.2,6.4,6.2,7.5,7.0,5.5,6.0,7.2,6.7,5.5,6.1,8.0,8.3,7.8,8.3,9.5,8.4,9.5,8.9,10.1,9.7,11.1,12.2,10.8,12.6,10.9,11.1,9.7,7.5,9.7,10.2,9.3,8.6,10.1,9.9,10.1,11.6,11.6,13.1,11.9,12.4,12.9,11.7,13.0,12.3,11.1,10.2,8.7,9.6,8.5,9.5,9.3,9.3,10.0,10.1,10.9,10.8,10.5,11.6,10.8,12.6,12.9,13.1,12.4,11.0,11.8,10.0,10.8,10.3,10.6,11.8,12.2,12.4,13.8,14.3,14.4,16.3,15.7,15.0,14.7,13.0,13.2,12.8,13.6,13.0,12.2,11.8,11.9,10.1,12.5,11.1,13.0,11.4,13.1,13.3,11.3,11.5,11.4,10.3,10.5,10.4,9.7,9.8,10.0,9.3,9.5],[1.0,0.8,1.1,1.7,2.3,2.4,3.1,3.4,3.0,2.9,2.3,1.7,1.7,1.4,1.4,1.9,1.9,2.2,2.6,2.6,2.9,3.9,3.6,2.8,3.4,3.3,3.9,3.0,2.4,2.6,2.5,2.3,2.8,3.2,3.3,3.3,4.1,2.5,2.8,2.2,2.4,2.7,2.7,3.6,4.2,4.2,3.6,4.0,3.0,2.6,1.9,1.7,1.6,2.1,3.0,4.2,3.9,4.7,4.4,4.0,3.1,4.5,4.6,3.3,3.5,2.5,3.4,3.7,3.5,3.5,4.2,3.9,3.9,5.2,5.2,4.8,5.7,6.6,6.6,6.5,5.1,6.3,6.2,4.9,5.1,6.1,5.9,5.0,5.6,4.7,4.1,4.7,5.9,7.0,7.3,7.3,8.3,8.8,9.4,11.7,12.2,11.5,12.9,14.1,14.2,16.6,16.4,18.7,18.5,20.1,20.3,22.9,23.6,23.4,23.5,22.6,22.7,22.5,23.2,22.2,22.3,21.8,21.7,22.0,21.5,21.2,20.6,19.3,17.9,17.4,14.1,12.5,12.0,9.1,7.9,7.3,6.0,6.8,7.4,6.1,7.4,6.3,6.3,5.0,4.7,5.6,4.8,3.9,4.5,5.2,4.6,4.0,4.6,6.0,6.4,5.5,6.1,7.0,6.2,7.3,6.9,7.9,7.8,8.7,9.2,8.7,9.5,8.3,7.9,7.4,5.7,7.1,7.7,7.3,6.3,7.4,7.3,7.8,8.5,9.1,10.0,9.3,9.5,9.9,9.1,9.9,9.2,8.6,7.9,7.0,7.7,6.3,7.1,7.1,7.2,8.4,8.1,8.7,8.3,8.4,8.9,9.0,9.9,10.1,10.4,9.7,9.1,8.9,7.8,8.4,8.2,8.3,9.4,9.9,10.0,11.4,11.7,12.0,13.4,13.3,12.6,11.9,10.5,10.4,10.3,11.1,10.3,9.4,9.0,9.0,8.0,9.3,8.7,9.9,9.6,10.4,10.5,9.3,9.7,9.8,9.1,9.1,9.1,8.3,8.3,7.8,7.8,7.8],[1.5,1.0,0.8,0.8,1.3,1.6,1.8,2.1,2.0,1.9,1.8,1.3,1.4,1.4,1.3,1.6,1.6,1.8,2.2,2.3,2.3,3.2,2.9,2.1,2.1,2.0,2.0,1.8,1.4,1.5,1.4,1.5,1.8,2.0,1.8,1.8,1.8,1.4,1.8,1.8,1.8,2.2,2.2,2.9,3.5,3.4,3.0,3.2,2.6,2.2,1.8,1.5,1.3,1.7,1.9,2.4,3.0,3.1,2.6,2.8,2.4,2.9,3.1,2.2,2.6,1.9,2.6,3.2,2.8,3.3,4.1,3.6,3.8,5.2,4.8,4.4,5.5,6.3,6.0,5.5,4.4,5.2,5.6,4.3,4.5,5.6,5.1,4.3,5.2,4.1,3.7,4.4,5.1,6.2,6.6,6.8,7.6,8.4,8.4,10.5,10.9,10.2,11.8,13.2,12.7,15.4,15.4,17.2,17.5,19.0,19.6,22.6,23.3,23.6,24.0,23.2,23.1,23.0,23.4,22.4,22.4,22.0,21.8,21.8,21.1,20.7,19.8,18.4,17.0,16.5,13.0,11.9,11.0,8.3,7.2,6.8,5.1,6.5,6.6,5.6,6.8,5.7,5.8,4.7,4.4,5.2,4.8,3.9,4.1,4.3,4.2,3.9,4.0,5.4,5.2,4.7,5.1,5.8,5.1,6.2,5.9,7.1,7.1,7.7,8.4,7.8,8.4,7.4,6.9,6.2,4.9,5.9,6.4,6.2,5.3,6.4,5.8,6.5,7.2,7.6,8.4,7.9,8.1,8.7,7.6,8.9,8.1,7.8,6.9,6.1,6.6,5.7,5.9,6.2,6.3,7.4,7.4,7.9,7.7,7.4,8.1,7.8,8.8,9.0,9.1,8.5,7.7,7.8,6.5,7.2,6.7,7.3,7.9,8.8,8.7,10.4,11.4,11.1,12.5,12.6,11.9,11.5,10.1,9.9,9.0,9.8,8.9,8.1,7.6,7.7,6.7,8.2,7.5,8.6,8.2,9.2,9.3,8.3,8.8,8.9,8.3,8.3,7.9,7.6,7.5,7.4,7.0,7.2],[1.8,1.3,0.9,0.8,0.8,1.1,1.5,1.5,1.4,1.3,1.3,1.1,1.3,1.2,1.3,1.7,1.6,1.7,2.1,2.2,2.2,2.9,2.6,2.0,2.0,2.0,1.9,1.5,1.2,1.2,1.3,1.2,1.5,1.7,1.5,1.6,1.7,1.4,1.8,1.6,1.9,2.0,2.1,2.6,3.1,3.0,2.7,2.9,2.4,2.1,1.7,1.4,1.2,1.7,1.9,2.2,2.8,2.8,2.3,2.5,2.1,2.5,2.7,2.0,2.3,1.8,2.4,2.8,2.7,3.1,3.9,3.6,3.4,4.8,4.7,4.5,5.3,5.8,5.8,5.5,4.5,5.3,5.2,4.1,4.4,5.6,4.7,3.8,4.9,4.0,3.4,4.3,4.9,6.3,6.4,6.3,7.0,7.5,7.6,9.7,10.3,10.1,11.7,12.7,12.4,14.8,14.5,16.4,16.1,18.2,18.6,22.2,23.2,23.6,24.2,23.0,23.1,22.8,23.4,22.3,22.3,21.9,21.5,21.6,20.6,20.3,19.5,18.1,17.0,15.7,12.8,11.8,10.5,8.2,7.1,6.6,5.3,5.8,6.5,5.4,6.2,5.3,5.3,4.4,4.3,4.7,4.5,3.5,3.9,4.5,4.1,3.4,3.9,5.0,5.4,5.0,5.2,6.0,5.3,6.2,5.8,6.6,6.3,7.0,7.5,7.0,8.0,7.2,6.8,6.2,5.1,6.1,6.4,5.8,5.3,6.1,5.7,6.2,6.9,7.3,7.8,7.4,7.7,8.2,7.2,8.3,7.8,7.2,6.6,5.5,6.0,5.3,5.6,5.9,5.7,6.9,6.9,7.4,7.0,6.6,7.5,7.1,7.8,8.0,8.0,7.8,7.1,7.3,6.1,7.0,6.3,6.9,7.3,8.1,8.1,9.5,10.2,10.2,11.2,11.2,10.5,10.6,9.5,9.4,8.6,9.1,8.1,7.7,7.1,7.3,6.3,7.6,6.8,7.8,7.3,7.9,8.1,7.4,7.8,8.0,7.6,7.3,7.2,6.8,6.9,6.7,6.6,6.8],[1.7,1.6,1.1,0.8,0.8,0.8,1.1,1.2,1.2,1.2,1.2,1.1,1.3,1.5,1.5,1.9,1.8,1.8,2.4,2.3,2.3,2.8,2.4,1.9,1.8,1.8,1.7,1.2,1.1,1.1,1.2,1.1,1.5,1.7,1.4,1.5,1.5,1.3,1.7,1.7,2.0,2.3,2.2,2.7,3.4,3.4,3.1,3.3,2.7,2.5,2.0,1.8,1.3,1.8,1.8,2.3,2.8,2.7,2.2,2.3,2.1,2.6,2.8,2.0,2.4,1.8,2.4,2.9,2.7,3.2,3.7,3.6,3.5,4.6,4.6,4.3,5.3,5.9,5.5,5.2,4.1,5.0,4.9,3.8,4.2,5.4,4.4,3.6,4.8,3.9,3.5,4.2,4.7,6.0,6.2,6.0,6.7,7.3,7.4,9.4,10.0,9.9,11.4,12.2,12.4,14.1,14.4,16.3,15.9,18.0,19.2,22.2,23.2,24.1,24.3,23.4,23.2,23.0,23.6,22.7,22.8,22.1,22.0,21.8,20.8,20.4,19.4,18.1,16.9,15.6,12.9,11.9,10.6,8.3,7.2,6.5,5.2,5.9,6.3,5.2,6.3,5.1,5.3,4.3,4.2,4.7,4.4,3.5,3.8,4.7,4.3,3.6,4.1,5.1,5.4,4.9,5.4,5.8,5.2,5.9,5.8,6.3,6.4,7.0,7.6,7.0,8.0,7.1,6.6,6.3,5.4,6.2,6.6,6.0,5.5,6.5,6.2,6.6,7.4,7.7,8.2,8.0,8.2,8.5,7.7,8.6,8.1,7.5,6.9,5.7,6.5,5.2,6.0,6.4,6.3,7.5,7.5,7.8,7.4,6.9,7.7,7.3,8.2,8.3,8.3,8.1,7.1,7.6,6.3,7.2,6.8,7.5,7.9,8.9,8.7,10.2,11.0,11.0,12.4,12.4,11.4,11.7,10.2,10.1,9.2,9.7,8.7,8.1,7.8,7.6,6.8,7.9,7.0,8.0,7.4,8.3,8.2,7.3,7.9,7.9,7.6,7.4,7.1,6.7,6.6,6.5,6.4,6.9],[2.0,1.9,1.4,1.1,0.9,0.8,0.9,1.1,1.1,1.1,1.2,1.2,1.3,1.7,1.7,2.0,1.8,1.8,2.4,2.3,2.2,2.9,2.4,2.0,1.7,1.9,1.7,1.2,1.1,1.2,1.5,1.4,1.8,2.0,1.7,1.8,1.7,1.6,1.9,1.8,2.2,2.4,2.2,2.7,3.3,3.3,3.1,3.2,2.9,2.6,2.0,2.0,1.5,2.0,2.1,2.4,3.1,3.2,2.5,2.9,2.6,3.1,3.2,2.4,2.6,2.2,2.8,3.3,2.9,3.4,4.2,4.0,3.9,4.9,5.0,4.7,5.4,6.4,6.1,6.0,4.6,5.7,5.6,4.5,4.8,5.9,4.9,4.1,4.9,4.0,3.8,4.7,4.8,6.2,6.5,6.2,7.1,7.6,7.8,9.8,10.5,10.2,11.8,12.9,13.2,14.9,14.5,16.6,16.4,18.2,19.0,22.4,23.4,24.0,24.4,23.4,23.3,22.7,23.7,22.3,22.6,21.9,21.6,21.6,20.5,20.4,19.4,18.3,17.2,15.8,12.9,11.7,10.5,8.4,7.1,6.9,5.8,6.2,6.8,5.4,6.6,5.3,5.4,4.4,4.4,4.9,4.6,3.7,4.2,4.9,4.5,3.8,4.6,5.4,6.1,5.5,5.9,6.3,5.8,6.4,6.1,6.6,6.4,7.2,7.6,7.2,8.3,7.5,7.1,6.7,5.6,6.7,7.1,6.2,5.8,6.8,6.6,6.9,7.8,8.0,8.5,8.2,8.5,8.9,7.9,8.9,8.6,7.6,7.1,5.9,6.6,5.6,6.1,6.6,6.1,7.5,7.6,7.9,7.4,6.9,7.9,7.4,8.5,8.4,8.5,8.3,7.1,7.8,6.3,7.3,6.8,7.4,7.8,8.8,8.8,10.2,11.2,11.2,12.7,12.6,11.7,12.0,10.4,10.1,9.2,9.7,8.7,8.3,7.9,7.9,6.8,8.0,7.2,8.1,7.5,8.3,8.5,7.7,8.4,8.5,7.8,7.6,7.5,7.1,6.9,6.7,6.5,6.9],[2.7,2.8,2.0,1.5,1.4,0.9,0.8,1.0,1.2,1.4,1.7,1.8,1.7,2.3,2.2,2.8,2.3,2.4,3.1,3.1,2.8,3.7,3.0,2.5,2.1,2.5,2.2,1.4,1.4,1.7,2.3,2.1,2.6,2.9,2.0,2.6,2.2,2.0,2.4,2.2,2.7,3.2,2.7,3.5,4.2,4.4,4.2,4.5,3.8,3.5,2.7,2.7,2.1,2.7,2.9,3.1,3.9,4.0,3.2,3.8,3.4,3.9,4.2,3.3,3.4,2.8,3.7,4.2,3.8,4.3,5.0,5.0,4.7,5.9,6.0,5.8,6.6,7.6,7.5,7.4,6.0,7.2,7.1,5.8,6.2,7.2,6.0,5.1,5.8,5.0,4.8,5.9,5.9,7.4,7.6,7.1,7.6,8.3,8.2,10.4,11.0,10.4,12.3,13.4,13.6,15.3,15.6,17.1,17.0,18.9,19.6,22.3,23.1,23.5,23.9,23.0,22.9,22.5,23.4,22.4,22.7,22.2,22.3,22.1,21.4,21.4,20.4,19.4,17.8,16.8,14.0,12.7,11.6,9.3,7.8,7.9,7.0,6.8,7.5,6.0,6.8,5.9,6.6,5.4,5.4,6.3,5.8,4.9,5.3,6.3,5.8,4.9,5.8,6.9,7.5,7.0,7.6,8.0,7.4,8.2,7.7,8.2,7.9,8.4,9.4,9.1,10.3,9.4,9.2,8.7,7.4,8.6,9.1,8.2,7.7,8.8,8.2,8.5,9.5,9.4,10.4,9.8,10.5,10.8,9.9,11.0,10.6,9.4,9.1,7.5,8.3,7.0,7.9,8.1,7.6,8.8,8.5,9.1,8.6,8.0,9.3,8.6,9.9,10.0,10.0,9.6,8.2,9.1,7.8,8.6,8.4,8.8,9.3,10.4,10.0,11.5,12.3,12.3,14.0,13.6,13.0,12.8,11.3,11.1,10.5,11.4,10.6,9.7,9.4,9.5,8.2,9.6,8.3,9.6,8.3,9.5,9.6,8.3,8.9,9.0,8.0,8.1,8.0,7.5,7.1,7.4,7.0,7.6],[2.7,2.8,2.1,1.7,1.5,1.0,0.9,0.8,0.9,1.2,1.5,1.8,1.7,2.4,2.3,2.9,2.3,2.3,3.2,3.0,2.6,3.3,2.8,2.3,1.9,2.2,1.9,1.2,1.5,1.6,2.1,2.1,2.5,2.6,2.1,2.4,2.0,2.0,2.2,2.0,2.8,3.3,2.8,3.5,4.0,4.2,3.9,4.2,3.6,3.5,2.7,2.7,2.1,2.7,2.7,2.9,3.7,3.8,3.1,3.6,3.3,3.9,4.2,3.3,3.4,2.9,3.7,4.2,3.7,4.1,4.9,4.8,4.6,5.7,5.9,5.6,6.2,7.2,7.0,6.9,5.6,6.7,6.7,5.5,5.7,6.8,5.8,5.0,5.6,4.8,4.6,5.6,5.4,6.8,6.9,6.5,7.4,8.0,8.0,10.4,11.0,10.5,12.1,13.2,13.4,15.2,15.4,17.3,17.2,18.9,19.8,22.6,23.3,23.6,24.0,23.1,22.7,22.5,23.2,22.3,22.6,21.9,22.2,22.1,21.4,21.4,20.5,19.4,18.1,16.8,13.8,12.5,11.3,9.0,7.6,7.6,6.3,6.5,6.9,5.6,6.6,5.5,6.0,5.0,5.0,5.6,5.3,4.6,5.1,5.8,5.5,4.8,5.6,6.5,6.9,6.4,6.8,7.4,6.7,7.4,6.7,7.5,7.0,7.9,8.6,7.8,9.2,8.3,8.3,7.7,6.7,7.8,8.0,7.1,6.8,7.8,7.6,7.8,8.8,9.0,9.7,9.1,9.6,10.0,8.9,10.0,9.5,8.5,8.0,6.8,7.4,6.7,7.2,7.7,7.3,8.3,8.2,8.5,8.1,7.6,8.6,8.1,9.4,9.6,9.5,8.9,7.7,8.4,7.3,7.9,7.6,8.5,8.9,9.7,9.5,10.9,11.9,12.0,13.7,13.6,12.9,12.6,11.0,10.7,10.1,10.7,9.7,9.3,8.8,8.5,7.7,8.8,7.8,9.0,7.9,9.2,9.5,8.1,8.8,8.9,8.0,7.8,7.8,7.5,7.0,7.2,7.1,7.7],[2.7,2.6,2.0,1.8,1.4,1.1,1.2,0.9,0.8,0.9,1.2,1.6,1.7,2.2,2.4,2.8,2.2,2.5,3.2,2.9,2.6,3.4,2.9,2.4,2.0,2.4,2.1,1.6,1.7,1.8,2.2,2.0,2.4,2.9,2.2,2.7,2.4,2.1,2.4,2.3,2.9,3.4,2.9,3.5,4.1,4.1,3.9,4.3,3.6,3.4,2.9,2.7,2.1,2.7,3.0,3.3,4.0,4.2,3.6,4.0,3.6,4.3,4.3,3.3,3.2,2.8,3.8,4.1,3.6,4.3,5.0,4.6,4.6,5.8,5.8,5.5,6.2,7.3,6.9,6.7,5.4,6.4,6.6,5.2,5.2,6.4,5.6,4.8,5.5,4.5,4.4,5.1,5.1,6.5,6.7,6.3,7.5,8.1,8.3,10.7,11.6,10.9,12.7,13.2,13.1,15.1,15.0,16.9,17.0,18.9,19.7,22.6,23.6,23.7,24.1,23.2,23.1,22.8,23.7,22.6,23.1,22.4,22.6,22.5,21.5,21.5,20.7,19.6,18.3,16.8,13.6,12.4,11.2,9.0,7.6,7.5,6.0,6.6,7.0,5.6,6.8,5.5,5.7,4.8,4.8,5.4,5.0,4.4,4.7,5.5,5.3,4.6,5.2,6.3,6.7,6.0,6.5,7.1,6.3,7.0,6.3,7.2,6.7,8.1,8.6,7.6,9.0,7.9,7.9,7.3,6.1,7.6,7.8,6.7,6.5,7.6,7.5,7.7,8.9,9.2,9.7,9.2,9.8,10.0,8.8,10.1,9.4,8.3,7.6,6.6,7.2,6.5,7.1,7.6,7.3,8.2,8.5,8.6,8.3,7.5,8.8,8.1,9.5,9.7,9.6,9.1,7.6,8.4,7.1,7.9,7.7,8.5,8.9,10.0,9.8,11.4,12.3,12.5,14.1,14.0,13.1,13.0,11.4,11.1,10.3,11.0,9.8,9.5,8.9,8.7,7.6,8.9,7.8,9.0,8.1,9.3,9.6,8.3,9.2,9.2,8.5,8.1,7.9,7.8,7.3,7.2,7.1,7.5],[2.5,2.5,1.8,1.6,1.2,1.1,1.3,1.2,0.9,0.8,0.9,1.2,1.6,2.0,2.3,2.7,2.2,2.6,3.2,2.9,2.8,3.5,3.0,2.6,2.2,2.7,2.3,1.6,1.7,1.6,2.1,1.7,2.1,2.4,2.0,2.5,2.3,2.1,2.6,2.4,3.1,3.6,3.1,3.8,4.3,4.5,4.2,4.7,3.8,3.5,2.9,2.7,2.2,2.8,2.9,3.2,4.0,4.1,3.4,3.7,3.2,3.8,3.8,2.9,3.0,2.5,3.4,3.6,3.6,4.3,4.9,4.8,4.9,6.2,6.0,5.8,6.7,7.7,7.2,6.9,5.6,6.5,6.5,5.2,5.4,6.3,5.5,4.8,5.3,4.6,4.6,5.3,5.3,6.8,7.1,6.6,7.4,8.0,8.0,10.6,11.2,10.6,12.0,13.3,13.3,15.2,15.3,17.6,17.3,19.0,19.8,22.8,23.7,24.0,24.2,23.4,23.2,22.8,23.7,22.2,23.2,22.0,22.4,22.3,21.4,21.4,20.6,19.6,18.2,16.8,13.9,12.6,11.4,9.1,7.7,7.5,6.2,6.6,7.1,5.7,6.7,5.7,6.0,4.9,4.9,5.6,5.3,4.6,4.8,5.9,5.7,4.9,5.6,6.7,7.1,6.5,6.9,7.3,6.4,7.3,6.7,7.5,7.1,8.2,8.8,8.1,9.3,8.3,8.1,7.6,6.5,7.9,8.0,7.3,6.9,8.0,7.7,7.8,8.8,9.3,9.8,9.1,9.7,10.0,8.9,10.1,9.4,8.6,8.3,6.9,7.6,6.7,7.3,7.9,7.6,8.5,8.7,8.8,8.5,7.7,8.7,8.3,9.4,9.6,9.5,9.0,7.7,8.5,7.3,8.1,7.7,8.9,9.1,9.9,10.0,11.3,12.3,12.3,14.0,14.0,13.0,13.1,11.3,11.2,10.6,10.9,9.8,9.5,8.9,8.7,7.7,8.9,7.6,8.8,7.9,9.3,9.4,8.1,9.0,8.9,8.2,8.0,7.8,7.4,7.1,7.1,7.1,7.7],[2.3,2.0,1.4,1.5,1.2,1.3,1.7,1.5,1.1,0.9,0.8,0.9,1.4,1.5,1.8,2.1,1.9,2.2,2.7,2.7,2.7,3.6,3.2,2.6,2.5,2.7,2.6,2.0,1.8,1.9,2.0,1.7,2.1,2.7,2.2,2.7,2.6,2.1,2.6,2.2,2.7,2.9,2.6,3.5,3.9,3.8,3.6,3.7,3.2,2.7,2.3,2.3,1.9,2.7,2.9,3.5,4.3,4.3,3.7,4.0,3.2,4.1,4.0,3.1,3.0,2.4,3.3,3.6,3.1,3.8,4.6,4.3,4.3,5.2,5.3,5.0,5.7,6.8,6.6,6.5,5.2,6.3,6.5,4.9,5.0,6.3,5.4,4.5,5.0,4.2,4.0,4.9,5.0,6.5,6.7,6.4,7.6,7.7,8.3,10.9,11.4,10.5,12.4,13.3,13.2,15.2,15.5,17.5,17.4,19.3,20.1,22.9,23.8,24.1,24.4,23.5,23.2,23.1,23.9,22.6,23.1,22.4,22.5,22.5,21.6,21.5,20.7,19.5,18.2,17.0,13.7,12.2,11.4,9.0,7.4,7.5,5.9,6.6,7.0,5.5,6.8,5.4,5.6,4.6,4.6,5.1,4.9,4.0,4.4,5.2,4.9,4.1,4.9,5.9,6.5,6.0,6.4,7.0,6.1,6.9,6.1,7.3,6.7,8.0,8.3,7.6,8.9,7.9,7.8,7.1,6.0,7.5,7.6,6.7,6.5,7.5,7.0,7.4,8.4,8.5,9.3,8.8,9.4,9.7,8.7,9.8,9.1,8.2,7.5,6.5,7.0,6.0,6.4,6.7,6.4,7.6,7.7,8.2,7.8,7.1,8.1,7.7,8.9,9.2,9.0,8.4,7.0,7.7,6.5,7.3,6.9,7.7,8.4,9.1,9.1,10.4,12.0,11.6,13.5,13.6,12.7,12.5,10.7,10.3,9.5,10.1,9.1,8.8,8.3,8.0,7.0,8.3,7.1,8.3,7.6,8.8,9.1,7.9,8.8,8.8,8.0,8.1,7.7,7.2,7.0,6.8,6.6,7.2],[1.9,1.7,1.2,1.2,1.1,1.2,1.6,1.7,1.3,1.2,0.9,0.8,0.9,1.2,1.5,1.7,1.5,1.8,2.2,2.2,2.3,3.1,2.8,2.2,2.2,2.3,2.2,1.7,1.5,1.5,1.7,1.5,1.8,2.1,1.8,2.0,2.1,1.7,2.1,1.8,2.1,2.3,2.2,2.8,3.4,3.3,2.9,3.2,2.7,2.3,1.9,1.9,1.6,2.1,2.3,2.6,3.3,3.3,2.8,3.1,2.6,3.2,3.3,2.4,2.8,2.1,2.8,3.3,3.2,3.5,4.1,3.8,3.8,5.1,4.9,4.5,5.8,6.5,6.1,6.0,4.6,5.6,5.9,4.4,4.5,5.8,5.2,4.4,5.0,4.1,3.8,4.5,4.9,6.3,6.6,6.2,7.0,7.5,7.5,10.0,10.5,9.5,11.1,12.2,12.6,14.9,15.1,17.3,17.2,19.2,19.6,22.6,23.5,23.9,24.1,23.4,22.9,22.7,23.2,22.0,22.4,21.8,21.7,21.5,20.8,20.6,19.7,18.4,17.0,16.6,12.9,11.8,11.0,8.6,7.6,6.9,5.6,6.5,6.7,5.4,6.4,5.2,5.2,4.6,4.4,4.9,4.5,3.8,4.1,4.7,4.4,3.7,4.1,5.4,5.7,5.3,6.0,6.4,5.7,6.6,5.8,7.1,6.6,7.7,8.1,7.3,8.5,7.6,7.3,6.7,5.3,6.7,7.0,6.3,5.8,6.9,6.4,6.9,7.8,8.1,8.6,8.2,8.7,9.0,8.2,9.1,8.6,8.0,7.2,6.0,6.7,5.6,6.0,6.5,5.9,7.4,7.4,7.9,7.6,6.7,7.9,7.4,8.6,8.7,8.6,8.2,6.6,7.6,5.8,7.1,6.5,7.4,7.9,8.8,8.5,10.3,11.3,11.4,12.9,13.0,11.9,11.8,10.2,10.0,8.9,9.8,8.8,8.3,7.8,7.7,6.5,8.1,6.6,8.1,7.2,8.4,8.6,7.4,8.3,8.4,7.8,7.7,7.3,6.9,6.8,6.4,6.4,7.0],[2.0,1.6,1.2,1.3,1.3,1.4,1.9,2.1,1.7,1.4,1.2,0.9,0.8,0.9,1.2,1.4,1.4,1.8,2.1,2.1,2.5,3.1,3.0,2.3,2.5,2.6,2.7,2.1,1.7,1.8,1.9,1.7,2.0,2.4,2.1,2.3,2.3,2.0,2.4,2.1,2.2,2.2,2.3,2.8,3.2,3.2,2.9,3.0,2.6,2.2,1.8,1.8,1.8,2.3,2.6,3.1,3.7,3.8,3.2,3.6,2.9,3.6,3.5,2.8,2.9,2.4,3.1,3.5,3.1,3.7,4.4,4.0,3.9,5.2,5.2,4.7,5.7,6.5,6.3,6.2,4.9,6.0,6.0,4.6,5.0,6.3,5.2,4.3,5.1,4.2,3.9,5.0,5.3,6.6,6.8,6.4,7.2,7.6,8.0,10.3,11.1,10.2,11.8,12.7,12.8,15.2,15.0,16.9,16.8,18.8,19.5,22.5,23.3,23.8,24.3,23.3,23.0,22.7,23.4,22.1,22.5,21.5,21.7,21.8,20.8,20.8,19.8,18.6,17.2,16.2,12.9,11.5,10.9,8.4,7.1,7.2,5.8,6.4,6.8,5.9,6.8,5.5,5.4,4.7,4.6,5.1,4.7,3.9,4.3,4.9,4.5,3.9,4.5,5.5,6.0,5.6,6.1,6.7,6.0,6.6,6.3,7.1,6.7,7.8,7.8,7.7,8.5,7.6,7.4,6.9,5.7,7.0,7.3,6.6,6.2,7.0,6.3,6.6,7.6,7.8,8.4,8.0,8.5,9.0,8.2,9.0,8.5,7.9,7.2,6.3,6.5,5.6,5.9,6.3,5.7,7.1,7.1,7.6,7.3,6.6,7.8,7.2,8.3,8.3,8.4,8.1,7.0,7.5,6.2,7.0,6.5,7.1,7.6,8.6,8.6,10.2,11.4,11.2,12.9,12.7,11.8,11.5,10.1,9.9,8.9,9.7,8.7,8.1,7.6,7.7,6.4,8.0,7.1,8.0,7.5,8.2,8.6,7.8,8.6,8.7,8.0,7.9,7.8,7.2,7.1,6.8,6.5,7.0],[1.7,1.5,1.2,1.3,1.6,1.6,2.1,2.3,1.9,1.8,1.4,1.2,0.9,0.8,0.9,1.3,1.2,1.5,1.9,1.9,2.1,2.8,2.7,1.9,2.4,2.3,2.5,2.1,1.7,1.9,1.9,1.7,2.0,2.3,2.2,2.2,2.4,1.9,2.0,1.7,1.9,2.0,2.1,2.5,3.0,3.0,2.7,2.8,2.4,2.0,1.6,1.5,1.5,1.9,2.2,2.8,3.2,3.4,3.0,3.1,2.6,3.2,3.3,2.6,2.6,2.1,2.7,3.3,3.1,3.6,4.3,3.8,3.9,5.3,5.1,4.5,6.0,6.6,6.3,6.2,4.8,5.8,6.0,4.4,4.8,6.1,5.4,4.3,5.3,4.4,3.8,4.6,5.3,6.4,6.7,6.6,7.4,8.1,8.3,10.4,10.9,10.0,11.5,12.6,12.6,14.7,15.0,16.8,17.1,18.5,18.8,21.9,22.7,23.0,23.5,22.5,22.3,22.1,22.8,21.7,21.8,21.5,21.3,21.4,20.8,20.4,19.7,18.4,17.1,16.6,13.2,12.2,11.3,8.7,7.3,7.2,5.6,6.5,6.8,5.8,6.9,5.4,5.4,4.4,4.4,5.2,4.8,3.9,4.4,4.6,4.3,4.0,4.3,5.8,6.0,5.2,5.9,6.6,5.7,6.8,6.2,7.3,6.6,7.9,8.5,7.9,8.5,7.7,7.5,7.0,5.3,6.6,7.1,6.5,5.7,6.7,6.4,6.7,7.7,8.2,8.8,8.2,8.5,9.0,8.2,9.0,8.5,8.1,7.0,5.8,6.6,5.5,5.9,6.7,5.8,7.5,7.3,7.8,7.4,6.7,7.8,7.3,8.3,8.4,8.6,8.0,7.2,7.6,6.3,7.1,7.0,7.5,8.1,9.1,9.1,10.8,11.8,11.3,13.0,13.1,12.3,12.0,10.4,10.2,9.4,10.2,9.1,8.3,7.9,7.8,6.7,7.9,7.1,8.0,7.6,8.4,8.6,7.6,8.5,8.5,8.1,7.8,7.5,7.2,6.8,6.8,6.7,7.0],[1.9,1.5,1.2,1.3,1.8,1.7,2.2,2.5,2.2,2.1,1.8,1.4,1.2,0.9,0.8,0.9,1.1,1.2,1.6,1.7,1.8,2.4,2.4,1.8,2.2,2.1,2.4,2.0,1.5,1.9,1.8,1.8,2.1,2.5,2.4,2.3,2.3,1.8,2.0,1.6,1.9,1.9,1.8,2.2,2.8,2.6,2.3,2.5,2.2,1.9,1.3,1.5,1.4,1.9,2.2,2.7,3.1,3.3,2.9,3.1,2.6,3.3,3.3,2.6,2.7,2.1,2.8,3.3,3.0,3.3,4.2,4.0,3.8,4.9,5.3,4.5,5.9,6.5,6.5,6.0,4.9,5.8,5.8,4.6,4.8,6.1,5.3,4.1,5.1,4.5,3.6,4.9,5.3,6.7,7.0,6.5,7.5,7.7,8.2,10.7,11.3,10.5,12.4,13.6,13.7,15.5,15.7,17.8,17.6,19.2,19.7,22.4,23.1,23.1,23.3,22.9,22.6,22.6,22.9,22.3,22.4,21.9,21.6,21.6,20.9,20.6,20.0,18.4,17.2,16.5,13.5,12.3,11.1,8.6,7.4,7.1,5.8,6.3,7.1,5.7,6.8,5.7,5.6,4.7,4.9,5.3,4.9,3.9,4.2,4.6,4.5,4.0,4.6,5.7,5.8,5.4,5.5,6.1,5.8,6.6,6.1,7.2,6.8,7.6,7.9,7.3,8.3,7.3,7.4,6.5,5.1,6.0,6.5,6.1,5.3,6.1,5.8,6.2,7.2,7.7,8.1,7.6,7.7,8.1,7.2,8.2,7.9,7.5,6.5,6.1,6.0,5.3,5.8,6.5,5.9,7.1,7.5,7.4,6.9,6.4,7.1,6.8,7.7,8.2,8.3,7.6,7.1,6.9,6.2,6.6,6.4,6.9,7.6,8.5,8.8,9.8,10.9,10.7,11.9,12.2,11.3,11.3,9.9,9.6,8.9,9.5,8.5,7.8,7.3,7.3,6.2,7.5,7.0,7.8,7.6,8.0,8.6,7.8,8.4,8.7,8.1,7.8,7.7,7.3,7.2,7.1,6.8,7.5],[1.9,1.5,1.3,1.5,2.0,2.2,2.7,3.0,2.5,2.5,2.0,1.7,1.4,1.1,0.8,0.8,0.9,1.2,1.7,1.5,1.8,2.5,2.5,1.9,2.5,2.4,2.8,2.4,1.9,2.3,2.2,2.1,2.5,2.7,2.7,2.6,2.6,1.9,2.1,1.7,1.9,2.0,2.0,2.6,2.9,3.0,2.7,3.0,2.4,2.1,1.4,1.5,1.4,1.9,2.3,2.9,3.2,3.4,3.1,3.2,2.9,3.6,3.6,2.9,2.9,2.3,2.9,3.5,3.0,3.5,4.5,4.1,4.1,5.2,5.3,4.8,5.9,6.3,6.4,6.2,5.1,6.0,6.1,4.7,4.9,6.1,5.4,4.4,5.1,4.8,3.9,4.8,5.3,6.4,6.6,7.1,7.9,8.1,8.3,10.7,11.4,10.1,12.0,13.0,13.1,15.5,15.4,17.5,17.8,19.2,19.9,22.7,23.2,23.3,23.5,22.8,22.6,22.5,23.4,22.1,22.6,22.2,21.8,22.1,21.3,20.9,20.3,18.7,17.3,16.3,13.0,12.1,10.9,8.5,7.5,6.9,5.7,6.4,7.0,6.0,7.1,5.8,5.6,4.5,5.0,5.4,5.0,4.0,4.5,4.9,4.6,4.2,4.8,5.7,6.0,5.5,5.8,6.5,5.9,6.7,6.0,7.2,6.8,7.8,8.1,7.7,8.3,7.4,7.5,6.9,5.5,6.6,7.0,6.6,5.8,6.6,6.3,6.6,7.8,8.2,8.9,8.1,8.3,8.6,7.8,8.6,8.1,7.7,6.8,6.1,6.5,5.7,5.9,6.3,5.9,7.1,7.1,7.3,6.9,6.4,7.4,7.0,8.1,8.6,8.6,7.9,7.0,7.5,6.3,6.9,6.8,7.1,7.9,9.0,9.2,10.8,11.8,11.5,12.7,12.8,12.2,11.8,10.4,9.8,9.0,10.1,8.9,8.1,8.1,7.5,6.6,7.8,7.1,8.1,8.0,8.7,9.1,8.2,8.8,8.8,8.3,7.9,7.6,7.1,7.2,6.9,6.7,7.1],[2.2,1.6,1.5,1.7,2.3,2.2,2.8,3.0,2.6,2.8,2.2,1.8,1.6,1.2,1.1,0.8,0.8,0.9,1.3,1.4,1.6,2.3,2.3,1.8,2.4,2.3,2.9,2.3,2.0,2.6,2.4,2.2,2.7,3.1,3.0,2.9,2.9,2.2,2.3,1.8,2.1,2.1,1.9,2.4,2.9,3.0,2.7,3.1,2.5,2.1,1.5,1.7,1.6,2.3,2.8,3.2,3.7,4.0,3.6,3.7,3.3,4.0,4.0,3.2,3.2,2.6,3.2,3.6,3.1,3.6,4.4,4.1,3.8,5.2,5.2,4.6,5.8,6.4,6.3,6.2,4.9,6.0,6.1,4.7,4.9,6.3,5.5,4.5,5.3,4.6,3.8,4.9,5.2,6.5,7.0,6.8,7.8,8.2,8.7,11.2,11.7,10.6,12.4,13.0,13.3,15.3,15.1,17.4,17.7,19.3,19.9,22.8,23.5,23.7,24.1,23.4,23.1,23.0,23.5,22.5,22.7,22.2,22.1,22.0,21.2,20.9,20.1,18.8,17.3,16.4,13.1,12.2,11.2,8.8,7.6,7.3,5.9,6.6,7.6,6.1,7.3,5.7,5.7,4.6,4.8,5.4,4.7,3.9,4.4,4.9,4.3,3.9,4.6,5.6,6.0,5.5,5.9,6.6,6.1,6.7,6.1,7.4,6.6,8.1,8.3,7.7,8.6,7.6,7.5,6.8,5.5,6.7,7.2,6.6,6.0,7.0,6.4,6.9,7.9,8.3,8.9,8.3,8.8,9.0,8.1,9.2,8.5,7.8,7.2,6.2,6.9,5.6,6.2,6.5,5.8,7.2,7.0,7.4,7.0,6.5,7.4,7.1,8.1,8.5,8.6,7.7,7.0,7.3,6.2,6.8,6.7,7.3,8.2,9.0,8.7,10.7,11.9,11.5,13.6,13.6,12.5,11.8,10.1,9.8,9.0,10.1,9.1,8.2,7.8,7.6,6.6,7.9,7.0,8.2,7.6,8.5,9.1,7.8,8.7,8.9,8.3,8.0,7.6,6.8,7.2,7.0,6.9,7.4],[2.4,2.0,1.8,2.0,2.5,2.2,2.9,2.9,2.7,2.9,2.4,2.1,1.8,1.4,1.3,1.2,0.9,0.8,1.1,1.2,1.3,1.9,2.0,1.7,2.3,2.3,2.7,2.4,2.1,2.7,2.7,2.5,3.0,3.5,3.1,3.0,2.9,2.5,2.4,1.8,2.2,2.2,1.9,2.4,2.7,2.8,2.7,3.2,2.7,2.3,1.8,1.9,2.0,2.5,2.9,3.3,3.8,4.2,3.6,4.1,3.4,4.4,4.3,3.6,3.5,2.8,3.5,4.0,3.4,3.7,4.7,4.4,3.9,5.0,5.5,4.8,5.6,6.7,6.5,6.1,5.0,6.1,6.0,4.8,5.1,6.6,5.5,4.5,5.4,4.3,3.9,5.1,5.2,6.5,6.7,6.3,7.5,7.9,8.5,11.1,11.8,11.2,12.6,13.6,13.9,15.8,15.6,17.6,17.6,19.3,19.9,22.9,23.5,23.9,24.2,23.3,23.3,23.1,23.6,22.8,22.9,22.3,22.0,22.0,21.1,20.9,20.0,18.6,17.2,16.2,13.3,12.3,11.2,8.7,7.5,7.4,6.2,6.4,7.0,5.8,6.9,5.6,5.4,4.5,4.6,5.0,4.5,3.7,4.3,4.7,4.3,3.8,4.6,5.5,5.9,5.5,5.6,6.4,6.1,7.1,6.1,7.1,6.6,7.5,7.9,7.3,8.7,7.6,8.0,6.9,5.6,6.6,7.1,6.3,5.7,6.6,6.0,6.6,7.6,8.0,8.4,8.0,8.3,8.7,7.8,8.9,8.4,7.6,6.8,5.8,6.2,5.5,5.8,6.3,5.6,7.0,7.0,7.2,6.8,6.0,7.1,6.6,7.6,7.9,8.1,7.5,6.4,6.9,5.9,6.6,6.3,7.1,7.6,8.6,8.6,10.2,11.6,11.3,13.0,13.1,12.1,11.8,10.3,10.1,9.0,9.7,8.6,8.0,7.6,7.2,6.2,7.4,6.7,7.6,7.2,7.9,8.6,7.5,8.4,8.2,7.8,7.5,7.1,6.8,6.8,6.8,6.2,6.8],[2.7,2.1,2.1,2.2,2.8,2.5,3.3,3.3,3.1,3.3,2.6,2.3,1.9,1.7,1.7,1.6,1.3,0.9,0.8,1.0,1.3,1.9,2.2,1.8,2.6,2.6,3.2,2.7,2.4,3.0,3.1,2.8,3.4,3.7,3.7,3.4,3.5,2.8,2.8,2.1,2.8,2.6,2.1,2.5,2.7,3.0,3.0,3.7,3.0,2.6,1.9,2.3,2.3,2.9,3.5,3.8,4.4,4.7,4.2,4.6,4.0,4.7,4.9,3.9,3.9,3.2,4.0,4.4,3.6,4.2,4.8,4.7,4.5,5.4,5.5,5.4,5.8,6.5,6.7,6.6,5.4,6.6,6.5,5.3,5.1,6.8,6.1,5.0,5.8,5.1,4.3,5.3,5.5,6.8,7.0,6.9,8.1,8.5,9.0,11.4,12.2,11.2,12.7,13.9,14.0,16.2,15.9,18.0,18.2,20.1,20.9,23.5,24.1,24.3,24.6,23.9,24.0,23.6,24.6,23.2,23.9,23.2,22.9,23.3,22.1,22.0,21.2,19.7,18.2,16.9,14.2,13.0,11.8,9.5,8.4,7.9,6.4,6.6,7.3,6.1,7.5,6.3,5.9,5.0,5.3,5.5,5.0,4.4,4.8,5.3,4.8,4.6,5.0,5.9,6.4,5.8,6.3,7.0,6.2,7.4,6.6,7.6,7.1,8.2,8.8,8.2,9.2,8.2,8.3,7.3,6.0,7.2,7.7,7.1,6.6,7.5,7.1,7.6,8.9,9.3,9.9,9.0,9.8,9.9,8.5,9.9,9.1,8.4,7.6,6.9,7.2,6.3,6.8,7.2,6.5,7.7,7.4,7.6,7.0,6.6,7.7,7.2,8.6,9.2,9.0,8.3,7.1,7.6,6.6,7.0,7.1,8.0,8.6,9.7,9.6,11.3,12.6,12.3,13.7,13.8,13.3,12.5,11.1,10.6,9.6,10.7,9.5,8.9,8.6,7.9,7.0,8.1,7.3,8.5,7.8,8.9,9.6,8.4,9.4,9.2,9.1,8.2,8.1,7.4,7.7,7.4,6.7,7.5],[3.0,2.3,2.3,2.4,3.1,2.6,3.6,3.5,3.3,3.9,3.0,2.8,2.1,1.9,1.7,1.6,1.5,1.1,0.9,0.8,1.0,1.6,2.1,1.8,2.6,2.8,3.4,2.8,2.5,3.3,3.5,3.3,3.9,4.2,4.0,3.8,3.6,2.9,2.9,2.2,2.9,2.7,2.2,2.7,3.1,3.5,3.3,4.1,3.4,2.7,2.0,2.5,2.4,3.1,3.6,4.1,5.1,5.4,4.5,5.1,4.3,5.3,5.3,4.3,4.3,3.6,4.2,4.6,3.9,4.3,5.0,4.8,4.6,5.6,5.9,5.3,6.1,7.1,7.2,7.0,5.7,6.9,7.0,5.7,5.4,7.3,6.7,5.2,6.3,5.4,4.5,5.6,5.7,7.1,7.3,7.0,8.3,8.5,9.1,11.2,12.2,11.3,12.8,13.8,13.8,16.2,15.6,18.1,18.3,19.8,20.5,23.2,23.8,24.2,24.5,23.7,23.7,23.4,24.3,23.3,23.7,23.1,22.8,22.9,21.8,21.6,20.9,19.3,17.8,16.8,13.7,12.7,11.7,9.6,8.7,8.2,6.7,7.1,7.7,6.3,7.7,6.1,5.8,5.0,5.3,5.7,4.9,4.3,4.9,5.4,4.9,4.5,5.1,6.1,6.9,6.2,6.7,7.5,6.7,7.6,6.7,7.8,7.1,8.4,8.7,7.9,9.4,8.2,8.5,7.6,6.3,7.6,8.0,7.1,6.7,7.7,7.5,7.6,9.1,9.4,10.0,9.2,9.8,10.1,8.7,10.2,9.2,8.3,7.6,6.9,7.2,6.3,6.7,7.2,6.4,7.6,7.2,7.6,7.1,6.4,7.6,6.9,8.3,8.8,8.9,8.2,6.8,7.5,6.3,7.1,7.0,8.0,8.8,9.9,9.6,11.5,12.9,12.3,14.4,14.6,13.8,12.9,11.2,10.9,9.8,10.9,9.7,8.9,8.4,7.9,6.8,8.1,7.1,8.5,7.6,8.8,9.5,8.3,9.1,9.2,8.1,8.0,8.1,6.9,7.2,7.0,6.6,7.7],[3.4,2.7,2.7,2.8,3.4,2.7,3.4,3.3,3.1,3.8,3.0,3.3,2.3,2.2,2.1,2.0,1.7,1.5,1.3,0.9,0.8,1.1,1.6,1.7,2.4,2.5,3.1,2.8,2.6,3.5,4.1,3.7,4.4,4.6,4.2,4.0,3.6,3.2,2.9,2.2,2.9,3.1,2.3,2.7,2.9,3.4,3.4,4.2,3.6,3.0,2.4,2.9,2.9,3.6,3.9,4.0,5.0,5.2,4.6,5.3,5.0,5.5,5.8,5.0,4.9,4.0,4.8,5.1,4.4,4.6,5.5,5.1,4.8,5.8,6.3,5.7,6.3,7.5,7.4,7.2,5.9,7.4,7.3,6.1,6.0,7.9,7.0,5.6,6.7,5.6,4.8,6.1,5.9,7.5,7.7,7.3,8.5,8.8,9.3,11.7,12.9,11.5,13.6,14.5,14.5,16.4,16.1,18.4,18.7,20.0,21.0,23.6,24.2,24.5,24.7,23.9,23.8,23.4,24.1,23.5,23.5,23.1,23.0,22.9,22.1,21.9,21.2,20.1,18.7,17.7,14.9,13.3,12.7,10.2,9.0,8.8,7.2,7.4,7.9,6.3,7.6,6.1,6.2,4.9,5.4,6.0,5.4,4.5,5.2,5.7,5.2,4.7,5.4,6.2,6.7,6.6,6.8,7.7,7.1,8.0,7.2,8.2,7.6,8.7,9.1,8.1,9.7,8.6,9.0,8.0,6.6,7.9,8.3,7.3,6.8,7.8,7.5,7.8,8.9,9.1,9.7,9.3,9.9,10.1,9.0,10.4,9.5,8.5,7.6,7.2,7.4,6.7,6.9,7.2,6.6,7.7,7.5,7.9,7.6,6.6,7.8,7.2,8.6,9.0,9.0,8.2,7.0,7.6,6.6,7.3,7.2,8.0,8.7,9.6,9.4,11.3,12.6,12.6,14.5,14.3,13.4,13.1,11.1,11.1,10.0,10.8,9.7,9.2,8.5,8.0,7.1,8.2,7.3,8.5,7.7,8.8,9.5,8.2,9.0,9.0,8.4,8.0,7.6,6.9,7.4,7.1,6.7,7.3],[4.6,4.4,3.7,3.5,4.2,3.1,4.0,3.7,3.8,4.6,3.6,4.0,2.7,2.9,3.1,2.7,2.0,1.9,2.0,1.4,1.0,0.8,1.1,1.7,2.3,2.6,3.2,2.9,3.2,4.2,5.1,4.7,5.6,5.8,5.1,5.1,4.3,3.9,3.6,2.9,4.1,4.0,2.7,3.2,3.5,4.1,4.2,5.5,4.8,4.3,3.1,4.1,3.8,4.5,5.4,4.8,5.7,6.1,5.7,6.8,6.3,7.1,7.5,6.4,6.3,5.5,6.3,6.6,5.8,6.1,7.2,6.8,6.1,7.5,7.9,7.1,7.9,9.1,9.2,8.9,7.6,8.9,9.0,7.7,7.1,9.0,8.3,7.1,7.5,6.7,5.9,7.0,6.8,8.4,8.3,7.8,9.1,9.4,9.6,12.1,13.1,11.9,13.7,14.6,14.5,16.5,16.4,18.6,19.1,20.7,21.9,23.9,24.7,25.0,25.3,24.6,24.4,24.0,24.9,23.8,24.1,23.8,23.7,24.0,23.3,23.3,22.4,21.3,19.7,18.4,15.4,13.7,12.9,11.1,10.0,9.8,8.2,8.1,8.6,6.9,8.1,6.8,6.8,5.8,6.2,6.4,5.9,5.5,6.0,6.4,6.2,5.9,6.8,7.8,8.4,7.9,8.0,9.1,8.4,9.4,7.9,9.2,8.2,9.4,10.0,9.0,11.0,9.8,10.4,9.1,7.2,9.0,9.5,8.1,7.6,8.6,8.6,8.7,10.4,10.4,11.3,10.3,11.1,11.4,9.9,11.6,10.7,9.4,8.6,7.9,8.0,7.3,7.7,8.3,7.5,8.9,8.5,8.7,8.2,7.4,8.5,8.0,9.1,9.6,9.7,9.1,7.6,8.4,7.3,8.2,8.0,9.1,9.7,11.0,10.8,12.6,14.1,13.7,16.0,15.5,15.0,14.3,12.6,12.3,11.2,12.2,11.1,10.3,9.4,9.2,7.8,9.2,8.0,9.3,8.3,9.5,10.1,8.8,9.7,9.4,9.1,8.5,8.3,7.3,8.0,7.7,7.1,7.5],[3.8,4.0,3.7,2.6,3.6,2.7,3.0,3.2,3.5,4.2,3.6,4.0,2.7,3.1,2.7,2.9,2.5,1.9,2.4,2.0,1.3,1.1,0.8,1.0,1.6,1.8,2.2,2.1,2.2,3.2,3.6,4.0,4.9,4.5,3.9,3.5,2.8,2.7,2.4,2.1,3.1,3.6,2.4,2.8,3.3,3.9,3.9,5.1,4.2,4.1,2.8,3.4,2.8,3.3,3.6,3.3,4.1,4.3,4.0,4.8,4.8,5.2,6.0,4.9,5.6,4.6,5.1,5.8,5.3,5.3,6.1,6.2,5.6,6.7,7.1,6.9,7.5,8.2,8.4,8.4,7.1,8.5,8.4,7.2,7.3,8.7,8.0,6.9,7.5,6.5,5.8,7.2,6.7,8.4,8.4,7.8,8.9,9.3,9.6,12.0,13.0,11.9,13.5,14.4,14.3,16.2,16.4,18.3,18.4,20.2,21.1,23.4,23.9,24.2,24.5,23.7,23.7,23.3,24.0,23.5,23.5,23.0,23.0,23.1,22.4,22.4,21.8,20.7,19.2,17.9,15.1,13.6,12.7,10.5,9.6,9.4,8.1,8.1,8.5,6.9,8.1,6.7,6.8,5.8,6.1,6.5,6.2,5.5,6.3,6.7,6.3,5.7,6.8,7.7,8.0,7.9,8.1,9.1,8.2,9.3,8.1,9.1,8.3,9.3,9.9,9.2,11.0,10.0,10.3,9.2,7.5,9.1,9.5,8.3,7.7,9.0,8.8,9.0,10.1,10.2,11.1,10.4,11.1,11.3,10.2,11.6,10.8,9.6,9.0,8.0,8.1,7.5,8.1,8.3,7.5,8.9,8.5,8.8,8.2,7.6,8.7,7.9,9.4,9.8,9.7,9.0,7.6,8.6,7.3,8.3,8.2,9.1,9.8,10.6,10.5,12.0,13.1,12.9,15.1,14.3,13.8,13.0,11.7,11.6,10.9,11.7,10.8,10.3,9.5,9.3,8.0,9.3,8.0,9.2,8.2,9.5,10.0,8.6,9.6,9.5,9.1,8.7,8.2,7.6,8.0,7.8,7.2,7.9],[3.1,3.1,2.8,2.3,2.7,2.1,2.2,2.4,2.7,2.9,2.8,3.1,2.2,2.6,2.3,2.6,2.1,1.7,2.1,1.9,1.5,1.5,1.0,0.8,1.0,1.4,1.5,1.5,1.8,2.4,2.8,3.1,3.8,3.6,3.0,3.0,2.3,2.3,2.0,1.8,2.3,2.5,2.0,2.2,2.7,3.0,2.9,3.6,3.2,3.1,2.3,2.5,2.5,2.6,2.9,2.7,3.3,3.6,3.2,3.9,3.9,4.1,4.6,4.1,4.4,3.6,4.2,4.8,4.6,4.5,5.0,5.1,4.6,5.5,6.0,5.7,6.3,6.9,7.1,7.0,5.8,6.9,6.7,5.8,6.0,7.6,6.5,5.5,6.3,5.3,4.7,6.0,5.8,7.5,7.6,7.2,8.2,8.6,8.9,11.3,12.5,11.5,13.1,14.1,14.1,15.7,15.5,17.7,17.8,19.7,20.7,23.5,23.9,23.9,24.3,23.4,23.4,23.0,23.5,22.8,22.9,22.4,22.4,22.6,21.9,21.6,21.1,19.8,18.4,17.4,14.3,12.8,12.0,9.6,8.5,8.5,7.0,7.2,7.8,6.1,7.3,6.0,6.0,5.1,5.3,5.9,5.4,4.5,5.4,5.7,5.3,4.6,5.6,6.2,6.7,6.3,6.5,7.7,7.2,8.1,7.3,8.1,7.4,8.3,8.8,8.1,9.7,8.7,9.1,7.9,6.4,7.6,8.2,7.4,6.5,7.6,7.3,7.6,8.6,9.0,9.4,9.1,9.6,9.7,8.9,10.1,9.6,8.5,7.7,6.9,7.0,6.4,6.8,7.0,6.5,7.8,7.6,7.9,7.4,6.8,7.8,7.2,8.6,9.1,8.8,8.2,7.0,7.6,6.8,7.2,7.2,7.9,8.6,9.4,9.3,10.7,11.7,11.7,13.5,13.1,12.2,12.0,10.5,10.5,9.8,10.4,9.6,8.9,8.4,8.2,7.1,8.3,7.3,8.3,7.6,8.6,9.1,8.0,9.0,9.2,8.6,8.2,7.7,7.3,7.5,7.1,6.8,7.5],[3.0,3.2,2.8,2.0,2.5,2.0,2.0,2.2,2.6,2.7,2.8,3.0,2.3,2.9,2.3,2.9,2.4,1.9,2.4,2.4,1.8,2.1,1.5,1.0,0.8,1.0,1.3,1.3,1.7,2.1,2.5,2.8,3.2,3.0,2.5,2.5,2.0,2.0,1.8,1.7,2.3,2.7,2.2,2.4,3.1,3.3,3.2,3.8,3.5,3.5,2.4,2.6,2.1,2.4,2.6,2.6,3.3,3.5,2.9,3.5,3.4,3.8,4.2,3.5,4.1,3.2,3.8,4.4,4.2,4.6,5.0,5.0,4.9,5.8,6.2,5.8,6.6,7.3,7.4,7.3,5.9,7.1,7.0,5.7,6.1,7.4,6.3,5.4,6.3,5.5,4.8,6.1,5.9,7.5,7.7,7.1,8.3,8.6,9.0,11.3,12.2,11.4,13.1,13.9,14.0,15.7,15.7,17.5,17.7,19.4,20.4,23.1,23.8,24.0,24.3,23.4,23.1,23.0,23.4,22.8,22.8,22.2,22.4,22.4,21.7,21.8,20.8,19.9,18.4,17.0,14.2,12.7,11.7,9.5,8.4,8.3,7.0,7.3,7.5,6.3,7.4,6.3,6.3,5.5,5.6,6.0,5.8,5.0,5.5,6.2,5.8,5.0,5.9,6.8,7.1,6.7,7.0,7.8,7.2,8.1,7.4,8.1,7.6,8.5,9.1,8.4,9.8,9.0,9.0,8.1,6.8,8.0,8.3,7.6,6.9,7.9,7.8,7.9,9.0,9.1,9.8,9.3,9.8,10.0,9.0,10.2,9.6,8.6,8.1,7.1,7.3,6.7,7.3,7.6,7.0,8.1,8.0,8.2,7.7,7.1,8.1,7.5,9.0,9.3,9.1,8.5,7.2,7.8,6.9,7.5,7.5,8.4,8.9,9.8,9.8,11.2,12.3,12.0,14.0,13.7,12.9,12.6,11.1,10.8,10.0,10.8,9.8,9.3,8.7,8.3,7.4,8.5,7.6,8.7,7.7,9.0,9.4,8.2,9.2,9.4,8.8,8.4,7.9,8.0,7.8,7.4,7.1,7.6],[2.6,2.8,2.5,1.9,2.3,2.1,1.9,2.2,2.6,2.8,2.9,2.9,2.4,2.8,2.2,2.8,2.7,2.0,2.6,2.7,2.1,2.3,1.6,1.4,0.9,0.8,1.0,1.3,1.6,1.8,2.2,2.7,3.0,2.9,2.3,2.3,1.7,1.7,1.6,1.5,2.1,2.5,2.1,2.3,3.1,3.3,3.0,3.6,3.1,3.1,2.4,2.5,1.9,2.2,2.4,2.2,3.0,3.2,2.7,3.2,3.0,3.5,4.0,3.3,3.9,3.0,3.5,4.1,3.9,4.1,4.7,4.7,4.6,5.5,5.5,5.4,6.1,6.6,6.7,6.6,5.5,6.5,6.2,5.2,5.6,6.8,5.9,5.1,6.2,5.2,4.5,5.7,6.0,7.6,7.9,7.3,8.4,8.7,9.1,11.5,12.4,11.6,13.3,14.1,14.3,15.8,15.8,17.4,17.6,19.7,20.6,23.1,23.8,24.0,24.3,23.5,23.3,22.9,23.7,22.9,22.9,22.4,22.5,22.4,21.8,21.6,20.9,19.8,18.3,17.2,14.2,12.8,11.9,9.5,8.5,8.2,6.8,7.2,7.9,6.3,7.6,6.2,6.5,5.3,5.4,6.0,5.6,4.7,5.2,5.7,5.4,4.5,5.5,6.3,6.5,6.0,6.4,7.3,6.7,8.0,7.5,8.4,8.0,8.9,9.5,8.6,10.0,9.0,9.0,7.7,6.5,7.4,8.1,7.5,6.6,7.7,7.3,7.7,8.6,9.0,9.6,9.2,9.5,9.9,9.0,10.3,9.6,8.8,8.0,7.0,7.3,6.6,7.0,7.3,6.7,8.0,7.7,8.0,7.5,6.9,8.0,7.4,8.9,9.3,9.2,8.7,7.3,7.9,6.8,7.4,7.4,8.2,8.8,9.5,9.3,10.7,11.5,11.5,13.2,13.0,12.0,12.0,10.6,10.4,9.8,10.3,9.5,9.1,8.4,8.3,7.2,8.6,7.6,8.8,7.9,9.1,9.6,8.5,9.2,9.2,8.6,8.4,8.0,7.7,7.7,7.5,7.2,7.7],[2.7,3.2,2.7,1.8,1.9,1.7,1.6,1.9,2.2,2.2,2.5,2.6,2.2,3.1,2.3,3.1,2.8,2.2,2.9,3.1,2.4,2.7,2.0,1.5,1.3,0.9,0.8,0.9,1.3,1.5,2.1,2.4,2.7,2.6,2.0,2.1,1.6,1.7,1.6,1.6,2.1,2.6,2.2,2.5,3.4,3.5,3.2,3.8,3.2,3.6,2.5,2.4,1.9,2.3,2.4,2.3,3.1,3.3,2.7,3.4,3.1,3.4,3.8,3.1,3.7,3.1,3.6,4.2,4.2,4.4,4.8,5.0,5.0,5.8,6.0,5.8,6.6,7.1,7.2,7.1,5.7,7.0,6.4,5.4,5.9,6.9,5.8,5.1,6.2,5.3,4.8,6.0,6.2,7.7,7.8,7.3,8.1,8.5,8.7,11.0,11.9,11.3,13.0,14.0,13.9,15.7,15.9,17.4,17.5,19.5,20.3,22.9,23.5,23.9,24.3,23.4,23.0,22.9,23.5,22.8,22.7,22.1,22.3,22.2,21.5,21.3,20.5,19.5,17.8,16.8,13.7,12.4,11.5,9.3,8.2,8.2,7.0,7.1,7.7,6.3,7.3,6.2,6.8,5.4,5.6,6.3,6.0,4.9,5.6,6.3,5.9,4.9,5.8,6.8,7.0,6.4,7.1,7.9,7.0,8.2,7.7,8.4,8.0,8.8,9.7,9.0,10.3,9.3,9.2,8.2,7.1,8.1,8.6,7.9,7.3,8.3,7.9,8.2,9.2,9.3,10.2,9.5,10.0,10.4,9.4,10.8,10.1,9.3,8.5,7.5,7.9,7.0,7.6,7.7,7.2,8.1,7.8,8.1,7.5,7.1,8.0,7.5,8.8,9.2,9.2,8.7,7.4,7.9,7.0,7.5,7.8,8.6,9.1,9.9,9.7,11.1,12.1,11.9,13.7,13.4,12.7,12.2,11.0,10.6,10.0,10.8,9.9,9.3,8.7,8.4,7.5,8.7,7.6,9.0,7.9,9.0,9.5,8.1,9.0,8.9,8.4,8.2,7.7,7.5,7.4,7.4,7.0,7.7],[2.4,2.7,2.0,1.5,1.4,1.3,1.4,1.6,1.8,1.8,1.9,1.9,1.9,2.6,2.2,3.2,2.5,2.4,3.3,3.4,2.8,3.2,2.4,1.9,1.6,1.3,1.0,0.8,1.0,1.2,1.8,1.9,2.0,2.3,2.0,2.0,1.8,1.6,1.7,1.8,2.3,2.9,2.5,3.0,4.0,4.1,3.8,4.4,3.9,3.8,2.5,2.4,1.9,2.2,2.2,2.4,3.2,3.3,2.7,3.4,3.0,3.5,3.7,2.9,3.1,2.7,3.4,3.9,3.7,3.9,4.6,4.8,4.5,5.6,6.0,5.6,6.5,7.5,7.5,7.3,5.4,7.0,6.6,5.1,5.7,6.8,5.6,4.8,5.6,4.9,4.6,5.8,5.7,7.5,7.6,7.0,8.0,8.5,8.5,10.8,11.6,11.1,12.8,14.0,13.7,15.6,15.5,17.4,17.4,19.5,20.4,23.5,24.4,24.8,25.1,24.0,23.7,23.1,24.0,22.7,22.9,22.3,22.2,22.4,21.5,21.4,20.5,19.2,18.1,16.6,13.7,12.5,11.2,9.0,7.6,7.8,6.7,6.8,7.5,5.9,7.1,5.9,6.3,5.3,5.3,6.0,5.7,4.8,5.3,6.1,5.6,4.6,5.6,6.9,7.5,6.5,7.5,8.3,7.0,8.3,7.5,8.2,7.7,8.4,9.2,8.7,10.5,9.6,9.6,8.7,6.8,8.7,9.2,8.3,7.2,9.0,8.7,8.6,10.0,9.7,10.7,9.8,10.7,11.0,9.8,11.1,10.7,9.1,9.0,7.1,8.0,7.0,7.8,8.1,7.5,8.7,8.4,8.8,8.2,7.8,8.9,8.2,9.5,9.7,9.7,9.2,8.1,8.7,7.8,8.6,8.5,8.9,9.4,10.4,10.3,11.5,12.8,12.3,13.9,13.6,13.1,12.7,11.6,11.1,10.6,11.3,10.5,9.8,9.3,9.4,8.2,9.4,8.4,9.4,8.3,9.4,9.6,8.4,9.2,9.5,8.6,8.4,8.3,7.7,7.5,7.5,7.1,7.5],[1.8,2.0,1.6,1.2,1.2,1.1,1.3,1.4,1.5,1.5,1.6,1.5,1.5,1.9,1.7,2.3,1.9,1.7,2.4,2.3,2.0,2.5,2.0,1.6,1.5,1.4,1.1,0.8,0.8,0.9,1.2,1.5,1.5,1.5,1.3,1.3,1.2,1.2,1.5,1.4,1.8,2.1,2.0,2.5,3.1,3.1,2.9,3.1,2.7,2.6,2.0,1.9,1.4,1.6,1.6,2.0,2.5,2.5,2.0,2.1,1.9,2.3,2.6,1.9,2.3,2.1,2.4,3.0,2.7,3.0,3.7,3.6,3.5,4.5,4.4,4.3,5.1,5.7,5.5,5.3,4.2,5.2,4.8,4.0,4.6,5.6,4.6,3.8,4.9,3.9,3.5,4.6,5.0,6.4,6.7,6.6,6.9,7.8,7.6,9.8,10.7,10.2,12.2,13.0,12.8,14.6,14.6,16.1,16.1,18.3,19.2,22.6,23.5,24.2,24.6,23.6,23.4,22.9,23.7,22.4,22.6,22.1,21.7,21.8,20.9,20.9,20.0,18.4,17.2,15.9,12.9,12.0,10.4,8.2,7.1,6.8,5.7,5.9,6.6,5.3,6.4,5.3,5.4,4.4,4.4,5.3,4.7,3.6,4.2,4.9,4.2,3.5,4.3,5.1,5.4,5.0,5.4,6.3,5.9,6.7,6.6,7.0,6.9,7.4,8.0,7.7,8.6,8.0,7.7,6.8,5.8,6.5,7.1,6.6,5.8,6.8,6.3,7.0,7.7,7.9,8.5,8.2,8.6,8.9,8.0,8.9,8.7,7.9,7.3,6.1,6.7,5.6,6.2,6.6,6.2,7.6,7.3,7.7,7.1,6.8,7.6,7.2,8.1,8.2,8.3,8.0,7.1,7.5,6.5,7.3,6.9,7.4,7.8,8.8,9.0,10.0,11.0,11.0,12.1,12.1,11.3,11.3,10.4,9.9,9.5,9.8,8.9,8.5,7.8,7.9,6.9,7.9,7.2,8.2,7.5,8.1,8.6,7.5,8.1,8.3,7.7,7.5,7.3,6.9,6.8,6.9,6.5,6.9],[1.8,2.0,1.5,1.1,1.0,1.1,1.4,1.6,1.6,1.5,1.6,1.4,1.6,1.8,1.7,2.3,2.0,1.9,2.5,2.6,2.2,2.8,2.3,1.8,1.7,1.7,1.4,1.0,0.9,0.8,0.8,1.1,1.2,1.4,1.1,1.2,1.2,1.1,1.5,1.6,1.8,2.3,2.1,2.7,3.4,3.4,3.0,3.4,2.8,2.7,2.1,1.8,1.4,1.6,1.6,2.0,2.5,2.5,2.0,2.0,1.8,2.1,2.3,1.8,2.2,1.8,2.3,2.7,2.7,3.1,3.6,3.8,3.7,4.6,4.6,4.4,5.3,5.9,5.6,5.4,4.3,5.0,4.8,3.9,4.6,5.2,4.4,3.7,4.6,4.0,3.6,4.6,4.8,6.1,6.4,6.2,6.8,7.3,7.4,9.4,10.1,9.9,11.4,12.5,12.3,14.8,14.8,16.4,16.4,18.6,19.3,22.6,23.5,24.2,24.6,23.6,23.5,23.0,23.6,22.8,22.9,22.3,22.0,21.9,20.7,20.6,19.5,18.0,16.8,15.3,12.7,11.6,10.3,8.0,7.0,6.4,5.4,5.8,6.5,5.3,6.2,5.2,5.5,4.4,4.4,5.1,4.6,3.7,4.1,5.1,4.6,3.7,4.4,5.4,5.7,5.0,5.7,6.2,5.4,6.3,6.2,6.7,6.6,7.2,7.7,7.2,8.2,7.4,7.1,6.5,5.6,6.6,6.8,6.3,5.7,6.7,6.5,6.8,7.6,7.9,8.4,8.0,8.3,8.5,7.6,8.7,8.2,7.4,7.0,5.8,6.5,5.6,6.3,6.8,6.5,7.5,7.5,7.6,7.2,6.8,7.4,7.1,7.9,8.0,8.1,7.8,6.8,7.3,6.4,7.1,6.8,7.5,7.9,8.9,8.7,10.1,11.0,10.9,11.9,12.0,11.3,11.4,10.1,9.7,9.2,9.8,8.8,8.1,7.6,7.5,6.7,7.6,6.9,7.8,7.1,8.0,8.1,7.3,7.9,7.8,7.6,7.3,7.1,6.7,6.8,6.5,6.3,7.1],[1.8,1.9,1.4,1.2,1.2,1.5,1.7,1.9,2.0,1.7,1.8,1.5,1.6,1.9,1.8,2.3,2.1,2.2,2.7,2.8,2.6,3.0,2.7,2.1,2.0,1.9,1.7,1.4,1.2,0.9,0.8,0.9,1.0,1.2,1.0,1.2,1.2,1.2,1.6,1.8,1.9,2.4,2.3,2.9,3.5,3.5,3.2,3.4,2.9,2.7,2.1,1.9,1.4,1.7,1.6,1.9,2.3,2.3,1.9,1.9,1.7,1.9,1.9,1.5,1.7,1.5,2.1,2.2,2.5,2.7,3.1,3.3,3.3,3.9,4.1,4.0,4.9,5.2,5.3,4.9,4.1,4.6,4.6,3.6,4.2,5.1,4.3,3.5,4.3,3.7,3.2,4.1,4.5,6.0,6.3,6.2,6.9,7.4,7.4,9.4,9.9,9.7,11.3,12.6,13.2,14.6,15.3,16.5,16.6,18.8,19.5,22.5,23.2,23.9,24.1,23.1,23.4,22.9,23.5,22.6,22.6,22.4,21.7,21.6,20.5,20.2,19.0,17.8,16.8,15.1,12.6,11.4,10.2,7.9,7.0,6.2,5.1,5.5,6.4,5.1,6.1,5.2,5.6,4.5,4.1,4.9,4.6,3.5,3.7,4.8,4.3,3.4,4.0,5.1,5.1,4.9,5.4,5.7,5.2,6.1,5.8,7.0,6.6,7.5,8.0,7.3,8.2,7.3,6.9,6.2,5.1,6.1,6.5,6.1,5.6,6.4,6.1,6.5,7.1,7.8,8.0,7.9,7.8,8.4,7.5,8.4,8.0,7.6,7.0,5.9,6.6,5.7,6.1,6.4,6.3,7.2,7.4,7.7,7.5,7.0,7.6,7.4,8.0,8.1,8.1,8.1,7.2,7.6,6.6,7.3,6.7,7.5,8.0,8.6,8.5,9.6,9.9,10.3,11.2,11.2,10.3,10.7,9.7,9.5,9.2,9.2,8.5,8.2,7.6,7.6,6.8,7.9,7.3,8.1,7.5,8.2,8.5,7.7,8.0,7.9,7.7,7.5,7.4,7.0,6.9,6.7,6.7,7.5],[1.9,2.2,1.7,1.3,1.3,1.8,1.9,2.3,2.3,1.8,1.9,1.6,1.9,2.1,2.1,2.7,2.5,2.4,3.1,3.2,2.9,3.6,3.0,2.5,2.3,2.3,2.0,1.8,1.4,1.1,0.8,0.8,0.9,1.2,1.2,1.4,1.6,1.4,1.9,2.0,2.4,3.0,2.7,3.4,4.1,3.9,3.7,3.9,3.5,3.2,2.6,2.2,1.7,2.0,1.8,2.3,3.0,3.0,2.2,2.3,1.8,2.3,2.3,1.5,1.6,1.3,2.0,2.2,2.2,2.7,3.1,3.3,3.3,3.9,4.1,4.0,4.8,5.3,5.3,4.7,3.9,4.6,4.6,3.8,4.1,5.0,4.5,3.6,4.7,3.8,3.2,4.3,4.6,6.1,6.5,6.3,7.1,7.6,7.5,9.3,9.9,9.7,11.4,12.4,12.9,14.5,15.3,16.8,17.1,18.9,19.8,22.6,23.4,23.6,23.7,22.7,22.8,22.4,23.1,22.0,22.3,21.8,21.6,21.5,20.6,20.5,19.5,18.3,16.9,15.8,13.0,11.7,10.8,8.6,7.4,6.6,5.0,5.8,6.6,5.5,6.5,5.4,5.7,4.7,4.4,4.9,4.7,3.9,3.9,4.7,4.3,3.6,4.0,4.9,4.9,4.6,5.3,5.7,5.0,6.0,5.8,6.8,6.6,7.6,8.1,7.2,8.0,7.3,6.7,6.1,5.2,6.1,6.5,6.2,5.8,6.7,6.3,7.1,7.4,8.2,8.5,8.7,8.3,8.8,8.0,8.7,8.3,7.7,6.9,6.1,6.8,5.9,6.5,6.7,7.1,7.7,7.6,8.2,8.0,7.7,8.3,8.1,8.7,8.7,8.8,8.4,7.7,8.2,7.0,7.7,7.2,7.8,8.5,8.9,8.7,10.0,10.5,10.5,11.5,12.0,10.9,11.1,9.8,9.8,9.4,9.5,8.7,8.7,8.2,8.0,7.4,8.5,7.8,8.4,8.0,8.8,8.8,7.9,8.4,8.4,8.1,7.9,7.7,7.3,7.1,7.2,7.0,7.3],[2.2,2.6,1.9,1.5,1.5,2.0,2.2,2.7,2.6,2.2,2.2,1.8,2.0,2.3,2.3,3.1,2.8,2.9,3.6,3.5,3.4,4.1,3.7,3.2,2.9,3.0,2.6,2.1,1.7,1.4,1.1,0.9,0.8,0.9,1.2,1.5,1.8,1.6,2.3,2.5,2.9,3.7,3.2,4.0,4.5,4.7,4.3,4.7,4.0,3.6,3.1,2.6,2.0,2.4,2.1,2.5,3.3,3.1,2.4,2.4,2.0,2.3,2.3,1.6,1.9,1.7,2.3,2.6,2.8,3.3,3.5,3.6,3.7,4.1,4.6,4.5,5.6,5.9,5.7,5.4,4.3,4.9,5.2,4.1,4.4,5.5,4.7,3.9,5.0,4.3,3.7,4.5,5.2,6.7,7.0,7.0,7.8,8.4,8.2,10.7,10.7,10.2,12.1,13.5,13.5,15.6,16.1,17.9,17.8,19.8,20.9,23.8,24.4,24.5,24.7,23.7,23.8,23.4,24.1,23.1,23.2,22.8,22.4,22.2,21.1,20.9,19.8,18.5,16.8,15.7,13.3,12.0,10.8,8.8,7.4,6.9,5.5,6.4,7.1,5.8,6.8,5.9,6.2,5.0,4.7,5.4,5.2,4.1,4.4,5.4,4.8,4.0,4.5,5.6,5.5,5.0,6.0,6.7,5.4,6.9,6.6,7.7,7.4,8.7,9.3,8.3,9.4,8.3,7.7,7.1,6.0,7.1,7.6,7.1,6.4,7.7,7.2,7.8,8.4,8.9,9.6,9.3,9.5,9.9,8.9,10.1,9.4,8.9,8.0,6.6,7.7,6.3,7.2,7.3,7.5,8.1,8.3,8.8,8.7,8.1,9.0,8.6,9.6,9.7,9.8,9.3,8.2,8.9,7.7,8.4,8.1,8.4,9.0,9.6,9.5,10.7,11.2,11.4,12.4,12.7,11.8,11.9,10.4,10.7,10.2,10.4,9.9,9.4,9.0,9.0,7.9,9.2,8.3,9.4,8.6,9.8,9.9,8.7,9.3,9.1,8.7,8.6,8.3,7.7,7.5,7.4,7.3,7.8],[2.1,2.6,2.1,1.8,1.8,2.4,2.3,3.0,3.1,2.4,2.6,2.2,2.5,2.8,2.6,3.2,3.2,3.2,3.7,3.8,3.6,4.2,3.7,3.2,2.9,2.8,2.5,2.2,2.0,1.5,1.1,1.1,0.8,0.8,0.9,1.2,1.6,1.7,2.4,2.6,2.9,3.5,3.4,3.9,4.6,4.6,4.3,4.6,3.9,3.8,3.3,2.7,2.1,2.5,2.0,2.5,3.2,2.9,2.4,2.4,1.8,2.1,2.1,1.5,1.8,1.7,2.3,2.6,2.8,3.2,3.5,3.6,3.9,4.2,4.3,5.0,5.4,5.8,5.7,5.4,4.4,5.1,5.0,3.9,4.5,5.3,4.7,4.0,4.9,4.4,3.7,4.7,5.1,6.6,6.9,7.1,7.7,8.0,8.1,9.8,10.4,10.4,11.9,13.1,13.6,15.3,16.2,18.0,17.7,19.8,20.7,23.6,24.1,24.3,24.5,23.7,23.6,23.2,23.8,22.9,23.2,22.7,22.2,22.0,20.9,20.6,19.9,18.4,17.0,15.9,13.5,12.3,10.9,8.5,7.6,6.9,5.6,6.0,7.0,5.7,6.8,5.9,6.4,5.2,4.9,5.5,5.4,4.4,4.5,5.7,5.0,4.1,4.5,5.6,5.6,5.2,6.2,6.4,5.6,6.8,6.6,7.6,7.4,8.4,8.9,8.0,9.2,8.0,7.8,6.9,5.9,7.0,7.5,7.1,6.5,7.6,7.1,7.8,8.2,8.5,9.3,9.1,9.1,9.6,8.5,9.6,9.0,8.7,7.9,6.7,7.6,6.4,7.1,7.2,7.4,7.9,8.2,8.3,8.6,8.0,8.7,8.5,9.4,9.6,9.5,9.2,8.1,8.8,7.6,8.2,8.1,8.2,8.7,9.2,9.2,10.3,10.8,11.2,12.2,12.2,11.6,11.6,10.3,10.1,9.8,10.0,9.4,9.0,8.8,8.8,8.1,9.0,8.2,9.3,8.3,9.6,9.8,8.6,9.4,9.0,8.9,8.6,8.2,7.8,7.8,7.7,7.5,8.4],[2.3,2.6,2.0,1.6,1.5,2.2,1.9,2.5,2.6,2.2,2.4,2.1,2.3,2.6,2.5,3.3,2.9,3.0,3.6,3.7,3.4,4.0,3.4,2.8,2.5,2.3,2.0,2.0,1.7,1.2,1.1,1.3,1.0,0.9,0.8,0.9,1.3,1.5,1.8,2.1,2.5,3.2,3.0,3.5,4.2,4.2,4.0,4.5,3.7,3.7,3.0,2.6,1.8,2.0,1.8,2.1,2.7,2.7,2.1,2.2,1.9,2.2,2.3,1.7,2.3,2.0,2.5,2.9,3.1,3.5,4.0,4.3,4.4,5.0,5.3,5.3,6.2,6.7,6.7,6.3,5.1,5.7,5.4,4.4,4.9,5.6,4.8,4.2,4.9,4.4,4.0,4.9,5.4,6.7,7.1,7.0,7.8,8.2,8.0,10.0,10.6,10.1,12.1,13.2,13.5,15.6,15.8,17.8,17.7,19.6,20.3,23.3,24.0,24.1,24.3,23.2,23.4,23.0,23.7,22.8,23.0,22.4,22.2,22.0,20.9,20.8,19.8,18.6,17.1,15.8,13.0,11.9,10.6,8.4,7.3,6.8,5.7,6.1,7.1,5.7,6.7,5.7,6.3,5.1,4.9,5.7,5.3,4.5,4.7,5.9,5.3,4.5,5.3,6.4,6.7,6.1,6.7,7.1,6.1,7.1,6.9,7.6,7.5,8.2,8.6,8.1,9.1,8.3,8.0,7.5,6.5,7.8,7.9,7.3,6.6,7.9,7.8,8.1,8.9,9.1,10.0,9.3,9.6,9.9,8.8,9.8,9.3,8.6,8.1,6.7,7.7,6.6,7.5,7.5,7.4,8.2,8.2,8.7,8.5,7.9,9.0,8.4,9.7,9.8,9.9,9.2,8.2,8.8,7.5,8.4,8.1,8.5,9.1,10.0,9.6,11.1,12.1,12.0,13.4,13.6,12.6,12.5,10.8,10.8,10.3,11.0,10.2,9.3,8.9,8.9,7.9,9.2,8.2,9.5,8.4,9.7,9.8,8.5,9.3,9.2,8.6,8.4,8.2,7.8,7.5,7.5,7.1,8.0],[2.1,2.6,2.2,1.6,1.6,2.1,2.0,2.4,2.7,2.3,2.5,2.2,2.3,2.7,2.3,3.1,2.9,2.6,3.2,3.3,3.0,3.5,3.0,2.3,2.2,2.0,1.8,1.7,1.4,1.2,1.1,1.6,1.3,1.1,0.8,0.8,0.9,1.2,1.5,1.8,2.1,2.8,2.5,3.1,3.7,3.7,3.6,3.8,3.2,3.3,2.6,2.4,1.6,1.9,1.7,2.0,2.8,2.7,2.0,2.2,1.7,2.1,2.3,1.8,2.3,1.9,2.3,2.9,3.1,3.4,3.7,3.9,4.3,4.8,4.9,4.9,5.6,5.9,6.0,5.8,4.6,5.6,5.2,4.1,4.9,5.8,4.7,4.1,4.9,4.4,3.9,5.1,5.6,7.1,7.3,7.4,7.9,8.3,8.0,10.1,10.5,10.4,12.0,13.2,13.3,15.5,15.5,17.6,17.6,19.5,20.3,23.3,23.9,24.2,24.4,23.6,23.4,23.2,23.7,22.9,23.0,22.4,22.2,22.0,21.0,20.6,19.7,18.5,17.1,15.9,13.1,11.7,10.4,8.3,7.2,6.9,6.1,6.1,7.3,5.9,6.6,5.8,6.5,5.1,5.0,5.9,5.5,4.4,4.8,5.7,5.2,4.1,4.9,5.8,6.1,5.7,6.3,6.7,6.2,7.3,7.1,7.9,7.8,8.6,8.8,8.3,9.3,8.2,8.0,7.3,6.3,7.1,7.6,7.3,6.7,7.7,7.3,7.7,8.3,8.6,9.2,9.2,9.0,9.6,8.6,9.8,9.3,8.8,8.1,6.9,7.8,6.5,7.1,7.3,7.2,8.1,7.9,8.3,8.1,7.6,8.5,8.1,9.0,9.2,9.3,9.1,8.0,8.6,7.4,8.0,7.8,8.1,8.8,9.6,9.2,10.6,11.0,11.2,12.4,12.1,11.6,11.6,10.4,10.1,9.9,10.5,9.6,9.0,8.7,8.6,7.8,8.9,8.1,9.3,8.3,9.3,9.4,8.4,8.9,8.8,8.4,8.3,8.1,7.6,7.5,7.5,7.1,7.9],[1.9,2.2,1.8,1.4,1.5,1.8,1.9,2.3,2.3,2.0,2.2,1.9,1.9,2.2,1.8,2.4,2.3,2.1,2.6,2.8,2.5,3.2,2.7,2.0,2.1,1.8,1.7,1.6,1.2,1.1,1.2,1.7,1.6,1.4,1.0,0.9,0.8,0.9,1.2,1.5,1.6,2.1,2.1,2.5,3.3,3.1,2.8,3.0,2.5,2.5,2.0,1.7,1.4,1.4,1.4,1.7,2.2,2.2,1.8,2.0,1.9,2.2,2.6,2.0,2.6,2.2,2.7,3.3,3.2,3.6,4.1,4.4,4.2,5.1,5.2,5.2,5.9,6.4,6.5,6.3,4.9,6.0,5.7,4.6,5.3,6.2,5.2,4.5,5.4,4.7,4.3,5.2,5.6,7.1,7.2,7.0,7.7,8.1,8.1,10.2,11.0,10.5,12.1,13.2,13.1,15.3,15.4,17.1,17.1,19.3,19.8,22.8,23.5,23.7,24.2,23.3,22.9,22.9,23.5,22.6,22.7,22.1,22.0,21.8,21.0,20.7,19.7,18.4,16.8,15.8,13.0,11.8,10.7,8.7,7.4,7.4,6.4,6.4,7.2,5.9,6.7,5.8,6.4,4.9,5.0,5.6,5.1,4.3,4.7,5.5,5.0,4.2,5.1,6.2,6.6,6.1,6.3,7.1,6.3,7.4,7.0,7.8,7.5,8.2,8.6,8.0,9.1,8.2,8.1,7.4,6.3,7.3,7.6,7.0,6.2,7.3,7.0,7.3,8.2,8.5,9.2,8.7,8.8,9.1,8.2,9.4,8.8,8.2,7.6,6.5,7.1,6.0,6.6,7.1,6.7,7.8,7.6,7.9,7.5,7.1,7.9,7.5,8.6,8.8,8.8,8.4,7.3,7.7,6.6,7.3,7.1,7.9,8.4,9.4,9.2,10.5,11.3,11.0,12.5,12.3,11.8,11.6,10.3,9.8,9.6,10.2,9.3,8.6,8.2,7.9,7.2,8.3,7.5,8.7,7.8,8.8,9.0,8.0,8.7,8.7,8.2,7.9,7.8,7.3,7.2,7.2,6.7,7.5],[1.9,2.1,1.9,1.4,1.6,1.8,1.8,2.1,2.3,2.1,2.3,2.0,1.9,2.2,1.8,2.4,2.4,2.0,2.5,2.7,2.4,3.0,2.5,1.9,1.9,1.6,1.6,1.5,1.2,1.1,1.2,1.8,1.7,1.5,1.3,1.1,0.9,0.8,0.9,1.2,1.5,1.9,2.0,2.4,3.1,2.9,2.7,2.9,2.4,2.4,2.0,1.7,1.3,1.4,1.5,1.8,2.2,2.4,1.9,2.2,2.1,2.3,2.6,2.2,2.6,2.1,2.5,3.1,3.1,3.2,3.8,4.0,3.9,4.7,4.9,4.7,5.8,6.1,6.1,5.7,4.6,5.4,5.2,4.3,4.8,5.8,4.8,4.1,5.1,4.3,3.8,4.9,5.3,7.0,7.3,7.3,7.5,8.2,8.1,10.1,11.0,10.6,12.1,12.9,13.0,15.0,15.2,16.9,17.0,18.8,19.1,22.8,23.6,24.0,24.3,23.3,23.2,22.8,23.5,22.2,22.5,21.9,21.6,21.5,20.6,20.4,19.4,18.2,16.9,15.9,13.2,12.0,10.7,8.6,7.3,7.2,6.0,6.0,7.2,5.8,6.8,5.5,6.3,4.9,4.7,5.6,5.1,4.1,4.4,5.3,4.8,3.9,4.7,5.6,5.9,5.5,5.7,6.5,5.9,7.0,6.8,7.6,7.5,8.0,8.3,8.0,8.8,8.0,7.9,6.9,6.0,6.6,7.1,6.7,6.1,7.0,6.8,7.1,8.0,8.5,8.9,8.9,8.8,8.9,8.2,9.0,8.7,8.2,7.3,6.5,7.0,6.2,6.7,7.2,6.7,7.8,7.4,7.9,7.6,7.2,8.1,7.9,8.6,8.8,8.8,8.7,7.9,8.2,7.1,7.6,7.6,7.9,8.6,9.6,9.3,10.5,11.2,10.9,12.1,11.9,11.2,11.3,10.3,9.9,9.9,10.2,9.4,9.0,8.4,8.3,7.5,8.6,7.8,8.9,8.1,8.8,9.1,8.3,8.7,8.7,8.1,8.1,7.9,7.2,7.4,7.4,6.9,7.4],[1.8,2.0,1.9,1.5,1.9,1.9,2.0,2.4,2.7,2.6,2.6,2.3,1.9,2.1,1.6,2.1,2.1,1.7,2.2,2.6,2.2,3.0,2.5,1.7,2.1,1.6,1.8,1.6,1.3,1.5,1.5,2.1,2.2,1.9,1.7,1.4,1.2,0.9,0.8,0.9,1.2,1.6,1.7,2.1,2.7,2.7,2.3,2.7,2.1,2.1,1.6,1.4,1.2,1.2,1.3,1.7,2.2,2.4,1.9,2.3,2.3,2.7,3.2,2.5,3.3,2.5,2.8,3.7,3.4,3.4,4.1,4.4,4.1,5.2,5.1,5.1,6.0,6.1,6.2,6.3,5.2,6.1,5.9,4.8,5.5,6.6,5.4,4.7,5.9,4.9,4.2,5.5,5.7,7.4,7.6,7.0,7.9,8.1,8.3,10.4,11.4,10.9,12.5,13.6,13.9,15.3,15.8,17.2,17.3,19.8,20.3,23.2,23.7,23.9,24.1,23.4,23.4,23.1,23.9,23.0,23.3,22.8,22.5,22.5,21.7,21.7,20.8,19.4,18.3,16.8,14.2,12.9,11.9,9.2,8.1,7.8,6.6,6.8,7.6,6.0,7.1,5.8,6.3,5.0,5.0,5.7,5.0,4.3,4.8,5.3,4.9,4.1,5.1,6.0,6.3,5.8,6.0,6.9,6.2,7.7,7.0,8.0,7.5,8.3,8.8,8.1,9.1,8.4,8.4,7.3,6.0,6.9,7.5,6.9,6.0,7.0,6.7,7.1,8.0,8.5,9.1,8.6,8.8,8.9,8.2,9.2,8.8,8.1,7.3,6.4,6.7,6.0,6.5,7.0,6.3,7.5,7.2,7.6,7.1,6.7,7.7,7.4,8.4,8.8,8.5,8.2,7.3,7.5,6.5,7.1,7.0,7.6,8.3,9.0,8.8,10.1,10.9,10.7,12.3,12.2,11.2,11.0,9.8,9.5,9.3,9.9,9.1,8.6,7.8,7.6,7.0,8.0,7.3,8.2,7.7,8.6,9.0,8.0,8.9,8.8,8.1,8.0,8.0,7.2,7.3,7.2,6.8,7.6],[1.9,2.1,2.0,1.5,2.1,2.0,2.1,2.5,2.6,2.6,2.6,2.4,2.0,2.1,1.5,2.0,2.2,1.7,2.2,2.5,2.2,2.7,2.4,1.6,1.9,1.4,1.6,1.7,1.4,1.8,1.9,2.3,2.6,2.5,2.1,1.9,1.6,1.3,1.0,0.8,0.9,1.3,1.6,1.8,2.5,2.3,2.0,2.3,1.9,2.0,1.5,1.4,1.3,1.4,1.6,1.8,2.2,2.5,2.2,2.7,2.6,3.1,3.5,2.8,3.3,2.6,3.0,3.8,3.4,3.6,4.3,4.3,4.0,5.1,5.3,5.0,6.0,6.0,6.2,6.2,5.2,6.0,5.9,4.8,5.2,6.4,5.3,4.6,5.6,4.6,4.0,5.1,5.3,6.9,7.2,6.7,7.4,7.7,8.0,10.2,11.0,10.6,12.4,13.0,13.2,15.0,15.2,17.1,17.0,19.3,19.5,22.9,23.4,23.6,23.8,23.0,22.9,22.5,23.4,22.4,22.5,22.0,21.6,21.9,21.3,21.0,20.3,18.8,17.4,16.3,13.5,12.3,11.2,8.8,7.7,7.4,6.2,6.4,7.1,5.8,7.1,5.7,5.9,4.8,4.8,5.4,5.0,4.0,4.6,5.1,4.6,3.9,5.0,5.7,6.0,5.8,5.8,6.5,6.2,7.2,6.5,7.3,6.9,7.7,8.1,7.5,8.6,7.6,7.8,6.7,6.0,6.5,6.9,6.4,5.9,6.6,6.4,6.9,7.7,8.1,8.8,8.2,8.5,8.7,7.7,8.8,8.4,7.8,6.9,5.9,6.5,5.7,6.2,6.4,6.1,7.1,6.7,7.1,6.7,6.4,7.3,6.9,8.0,8.4,8.4,7.9,7.0,7.2,6.2,6.8,6.8,7.1,7.7,8.7,8.2,9.7,10.6,10.3,11.7,11.8,10.9,10.4,9.2,9.1,8.6,9.4,8.7,8.1,7.6,7.5,6.7,7.8,7.1,8.1,7.5,8.2,8.6,7.7,8.3,8.5,8.1,7.9,7.7,7.2,7.4,7.1,6.6,7.2],[2.1,2.3,2.3,1.9,2.5,2.5,2.5,3.1,3.2,3.1,3.2,2.8,2.3,2.3,1.7,2.3,2.4,2.0,2.3,3.1,2.8,3.6,3.2,2.0,2.4,1.8,2.2,2.1,1.7,2.2,2.3,2.8,3.2,3.0,2.6,2.3,2.0,1.5,1.4,0.9,0.8,0.9,1.5,1.8,2.5,2.3,1.8,2.2,1.8,1.9,1.5,1.5,1.4,1.5,2.2,2.3,2.7,3.2,2.7,3.2,3.2,3.8,4.2,3.4,3.9,3.0,3.6,4.5,3.9,4.2,5.1,5.1,4.7,5.5,6.3,5.7,6.5,7.0,7.0,7.1,6.1,7.0,6.8,5.4,5.8,7.1,6.0,5.1,5.8,4.9,4.4,5.6,5.6,7.5,7.7,7.1,8.3,8.4,8.9,11.1,11.8,11.2,13.0,13.7,14.0,15.9,16.2,17.8,18.1,20.0,20.3,23.6,24.0,23.9,24.0,23.3,23.2,22.9,23.4,22.5,22.7,22.2,22.1,22.3,21.7,21.6,20.9,19.5,18.0,16.9,14.1,12.7,12.1,9.4,8.3,7.8,6.7,6.7,7.7,6.0,7.4,6.1,6.4,5.2,5.1,5.7,5.3,4.3,4.9,5.5,5.1,4.4,5.6,6.5,6.8,6.7,6.5,7.2,6.6,7.7,6.8,8.3,7.7,8.8,9.2,8.3,9.5,8.1,8.5,7.3,6.2,7.3,7.5,6.9,6.2,7.2,7.0,7.5,8.5,9.0,9.6,9.1,9.4,9.5,8.4,9.5,9.0,8.3,7.4,6.4,6.9,6.1,6.7,7.2,6.5,7.8,7.3,7.9,7.4,6.9,8.2,7.7,9.2,9.9,9.8,9.1,7.8,8.0,7.0,7.7,7.6,7.8,8.7,9.5,9.1,10.5,11.2,11.1,12.3,12.4,11.5,11.5,10.2,9.8,9.4,10.3,9.9,9.0,8.6,8.4,7.4,8.8,8.0,9.4,8.5,9.7,10.1,8.8,9.5,9.4,9.0,8.9,8.5,8.1,8.2,7.9,7.4,8.2],[2.5,2.6,2.8,2.3,3.6,3.6,3.8,4.3,4.4,4.5,4.1,3.8,3.0,2.6,1.9,2.4,2.6,2.1,2.2,3.3,3.0,3.7,3.3,2.3,3.1,2.3,3.0,3.0,2.4,3.2,2.9,3.7,4.2,3.8,3.7,3.0,2.8,2.2,1.8,1.6,1.0,0.8,1.1,1.5,2.2,2.1,1.8,2.3,1.9,2.0,1.4,1.7,1.8,1.9,2.6,2.8,3.1,3.6,3.3,3.8,3.8,4.4,5.0,4.2,4.7,3.5,4.0,4.9,4.4,4.3,5.4,5.4,4.9,5.7,6.3,6.0,6.5,7.2,7.3,7.3,6.3,7.5,7.3,5.9,6.2,7.7,6.7,5.6,6.4,5.4,4.7,6.1,6.2,7.9,8.2,7.6,8.9,9.2,9.6,12.1,13.0,12.3,14.2,15.2,15.6,17.3,17.5,19.4,19.5,21.3,21.7,24.7,25.0,25.0,24.8,24.3,24.1,23.7,24.5,23.3,23.8,23.1,22.9,22.9,22.5,22.1,21.6,20.3,19.1,17.7,15.0,13.8,12.7,10.3,9.3,8.6,7.2,7.3,8.2,6.7,7.9,6.8,6.9,5.5,5.6,6.3,5.9,4.6,5.5,5.9,5.3,4.7,5.8,6.6,7.0,6.9,6.7,7.8,7.1,8.2,7.2,8.7,8.0,9.3,9.6,8.5,10.1,8.8,9.1,7.7,6.6,7.6,8.0,7.4,6.8,7.6,7.1,7.7,8.8,9.5,9.9,9.4,9.8,10.0,8.8,10.0,9.5,8.8,8.0,7.3,7.2,6.6,7.0,7.5,6.6,7.9,7.3,8.0,7.5,7.1,8.0,7.8,9.3,10.2,10.2,9.2,8.0,7.8,7.0,7.6,7.4,8.0,9.1,9.5,9.5,10.8,11.5,11.3,12.7,12.8,12.0,11.7,10.4,10.3,9.7,10.4,9.9,8.9,8.6,8.2,7.3,8.7,8.2,9.6,8.9,10.0,10.8,9.3,10.4,10.0,9.9,9.6,9.0,8.7,9.0,8.4,7.7,8.7],[3.1,3.0,3.3,2.9,4.0,3.5,4.1,4.5,4.4,4.9,4.3,4.4,3.0,3.2,2.2,2.9,3.0,2.2,2.4,3.3,2.7,3.4,2.9,2.1,3.0,2.5,3.3,3.2,2.8,3.7,3.6,4.4,4.8,4.8,4.5,4.0,3.6,2.9,2.6,2.0,1.5,1.0,0.8,1.1,1.7,1.9,1.8,2.4,2.1,2.5,1.7,2.0,2.4,2.4,3.3,3.7,4.0,4.6,4.3,4.7,4.5,5.5,5.9,5.0,5.6,4.3,4.7,5.6,5.0,4.7,6.1,6.1,5.2,6.2,6.9,6.5,6.9,7.5,8.0,8.0,6.9,8.0,7.7,6.7,6.8,8.2,7.4,6.4,7.3,6.2,5.3,6.7,6.7,8.2,8.5,7.8,8.8,9.5,9.6,12.0,12.5,12.0,13.2,14.4,14.5,16.5,16.5,18.3,18.1,20.0,20.3,22.9,23.5,23.5,23.8,23.1,23.0,22.9,23.7,22.6,22.9,22.3,22.1,22.3,21.6,21.3,20.7,19.5,18.1,17.0,14.4,13.1,12.4,10.1,9.1,8.9,7.6,7.6,8.3,6.8,8.1,6.9,7.0,6.0,6.3,6.9,6.2,5.3,6.1,6.6,6.1,5.3,6.6,7.3,7.7,7.4,7.5,8.5,7.8,9.0,8.2,9.0,8.5,9.3,9.8,9.3,10.5,9.6,10.0,8.8,7.5,8.6,9.0,8.6,7.7,8.6,8.2,8.6,9.7,9.8,10.4,9.9,10.4,10.7,9.6,10.9,10.2,9.6,8.8,7.9,8.0,7.3,7.8,7.6,7.0,8.0,7.6,8.0,7.7,7.4,8.4,8.2,9.3,9.9,10.0,9.2,8.1,8.2,7.3,7.9,7.7,8.2,9.1,10.2,9.6,11.3,12.5,12.0,14.3,14.2,13.0,12.3,10.7,10.6,9.8,11.0,10.4,9.3,9.1,8.8,7.7,9.2,8.4,9.6,8.7,9.8,10.7,9.1,10.1,10.1,9.7,9.3,8.8,8.8,9.0,8.3,8.0,8.2],[3.5,3.3,3.9,3.1,4.5,3.7,4.3,4.6,4.7,5.2,4.8,4.8,3.3,3.6,2.4,3.2,3.4,2.3,2.6,3.4,3.1,3.5,3.3,2.2,3.2,2.7,3.6,3.3,3.0,4.1,4.1,4.7,5.4,5.5,5.0,4.4,3.9,3.1,2.9,2.0,1.9,1.4,1.1,0.8,1.2,1.6,1.9,2.4,2.4,2.8,2.0,2.5,2.7,2.9,3.8,4.0,4.4,5.1,4.8,5.2,5.1,5.9,6.4,5.5,6.1,4.8,5.1,6.1,5.8,5.4,6.4,6.7,6.3,6.6,7.4,7.5,7.6,8.1,8.6,9.0,7.7,9.1,9.1,7.7,7.7,9.2,8.4,7.1,7.8,6.8,6.3,7.7,7.6,9.2,9.2,8.8,9.7,10.1,10.3,12.8,13.6,12.5,14.4,15.0,15.1,17.0,17.1,18.9,19.0,20.5,21.2,23.7,24.3,24.1,24.2,23.8,23.9,23.5,24.6,23.5,23.9,23.3,23.1,23.2,22.4,22.4,21.6,20.7,19.0,18.1,15.5,14.0,13.4,11.0,10.1,10.0,8.6,8.2,9.2,7.5,8.4,7.4,7.9,6.5,6.9,7.9,7.0,6.1,7.3,7.7,6.7,6.2,7.5,8.0,8.2,8.4,8.6,9.7,9.1,10.2,9.2,10.1,9.4,10.4,10.9,10.1,12.0,10.6,11.1,9.9,8.3,9.5,10.0,9.3,8.4,9.6,8.6,8.8,10.1,10.0,10.8,10.2,11.1,11.6,10.2,12.0,11.5,10.4,9.8,8.7,8.4,8.0,7.6,7.8,7.0,8.0,7.6,7.9,7.6,7.2,8.2,8.1,9.7,10.9,10.8,9.5,7.8,8.3,7.0,7.6,7.6,8.2,9.1,10.2,9.6,11.5,12.5,12.2,14.4,14.4,13.1,12.8,10.8,10.7,9.7,11.1,10.6,9.3,9.1,8.6,7.6,9.4,8.5,10.1,9.0,10.7,11.8,10.0,11.0,10.5,10.3,10.0,9.2,9.2,9.2,8.7,8.2,8.7],[5.2,4.7,5.3,4.6,6.1,5.5,5.9,6.2,6.4,7.3,6.2,6.2,4.6,4.5,3.6,3.7,4.0,3.1,2.9,4.0,3.6,4.1,3.9,2.7,3.9,3.5,4.7,4.7,4.3,5.5,5.8,6.3,7.6,7.2,6.8,6.1,5.3,4.5,3.8,3.0,3.0,2.4,1.9,1.2,0.8,1.1,1.7,2.5,3.0,3.9,2.7,3.7,4.0,4.2,5.4,5.2,6.1,6.9,6.3,7.3,7.1,8.3,8.9,7.6,8.4,6.5,7.3,8.6,7.9,7.3,8.8,9.1,7.9,8.8,10.4,9.8,9.4,10.6,12.1,12.3,10.7,12.2,12.4,10.6,10.5,12.1,11.3,9.7,10.2,8.8,8.4,9.8,8.7,11.0,10.7,10.2,11.3,11.9,11.7,14.1,14.9,14.0,16.1,16.9,16.9,18.8,18.6,20.4,20.5,21.9,22.5,25.2,25.8,25.7,26.1,25.1,25.2,24.6,25.8,24.6,25.2,24.5,24.6,24.9,24.2,24.1,23.6,22.5,21.2,20.0,17.7,16.4,15.4,13.2,12.3,12.0,10.3,9.8,10.7,8.8,9.9,8.5,8.8,7.2,8.0,9.0,8.2,7.2,8.4,9.5,8.2,8.0,9.9,10.4,11.7,11.3,11.0,12.4,11.4,12.2,11.1,11.9,11.3,12.0,12.7,12.2,13.8,12.5,13.0,12.1,10.9,12.2,12.4,11.5,10.8,12.1,11.0,11.0,12.8,12.6,13.7,12.3,13.9,14.1,12.7,14.0,13.4,12.5,11.9,10.6,10.7,9.6,9.5,9.3,7.8,9.1,8.1,8.5,7.3,7.6,9.1,8.9,10.9,11.8,12.4,10.8,9.1,9.6,8.2,8.4,9.3,9.7,11.0,12.7,11.9,14.3,15.9,14.5,17.3,17.0,16.1,14.9,13.3,12.8,11.5,13.5,12.8,10.8,10.8,10.0,9.4,11.0,10.3,11.9,10.8,12.3,13.5,11.7,12.3,11.4,11.1,11.2,10.6,10.1,10.2,9.7,8.9,9.6],[5.7,5.5,6.8,5.7,7.2,6.6,7.1,7.2,7.5,8.4,7.5,7.4,5.6,5.5,4.3,4.5,4.8,3.8,3.4,4.5,4.1,4.3,4.3,3.5,5.1,4.5,5.8,5.9,5.4,6.9,7.2,7.6,8.6,8.5,8.2,7.4,6.6,5.8,4.8,3.8,3.5,2.7,2.5,2.0,1.3,0.8,1.3,1.9,2.5,4.0,3.3,4.0,5.1,4.7,5.9,6.1,6.4,7.3,7.4,7.8,7.8,9.2,9.8,8.8,9.4,7.5,7.8,9.1,8.7,7.9,9.2,9.7,8.4,8.5,10.0,10.2,9.5,10.1,11.1,11.9,10.7,12.4,12.6,11.3,11.1,12.7,12.3,10.9,11.1,10.0,9.5,10.7,10.1,12.4,12.0,11.2,12.5,12.7,12.8,14.9,15.9,15.2,16.9,17.6,17.7,19.4,19.3,21.0,21.1,22.9,23.0,25.8,26.3,26.2,26.3,25.6,25.9,25.2,26.0,25.2,25.4,24.9,24.9,25.2,24.8,24.8,24.2,23.2,21.8,20.9,18.6,17.3,16.7,14.3,13.6,13.3,11.5,11.1,12.1,10.0,10.8,9.4,9.7,8.0,9.4,10.0,8.8,8.1,9.6,9.6,8.4,8.4,10.2,10.2,10.9,11.4,11.2,12.8,12.1,13.3,12.1,13.3,12.3,13.3,13.9,13.2,14.4,13.4,14.0,12.8,11.1,12.4,13.1,12.2,10.5,12.1,10.4,11.1,12.9,12.7,13.7,12.9,14.0,14.5,12.9,14.8,14.1,13.2,12.5,11.2,10.9,9.9,9.4,9.4,7.9,9.1,7.4,8.2,7.1,7.9,9.7,9.2,11.4,11.9,12.7,11.5,9.4,9.8,8.5,8.6,9.4,9.5,11.2,12.4,11.6,13.9,14.6,13.8,15.8,15.3,14.7,14.1,12.6,12.6,11.3,13.0,12.8,10.9,11.1,10.2,9.6,11.2,10.9,12.6,11.3,12.7,14.3,12.3,13.2,12.5,12.0,12.0,11.3,10.9,10.9,10.4,9.5,10.3],[4.9,4.5,5.4,5.0,6.4,5.6,6.3,6.5,6.5,7.3,6.2,6.4,4.7,4.9,3.7,3.7,4.4,3.4,3.0,4.3,3.9,4.3,4.3,3.6,4.6,4.3,5.6,5.2,5.0,6.6,7.0,6.6,7.3,7.5,7.1,6.9,6.2,5.3,4.3,3.5,3.3,2.2,2.7,2.1,1.7,1.0,0.8,1.1,2.1,2.9,2.7,3.4,4.6,4.5,5.6,6.3,6.3,7.2,7.2,7.5,7.5,7.9,8.1,8.2,7.6,6.8,7.3,8.0,6.9,6.4,7.9,8.1,6.7,7.3,8.7,8.4,8.1,8.9,9.8,9.7,8.7,10.3,10.4,8.7,8.5,10.4,9.7,8.2,8.6,7.4,7.0,8.4,7.9,9.6,9.6,9.0,10.2,11.1,11.0,14.1,14.7,14.1,16.0,17.0,17.1,18.8,18.7,20.4,20.6,21.9,22.4,24.9,25.4,25.4,25.4,24.9,25.0,24.4,25.2,24.3,24.7,24.1,23.9,24.1,23.5,23.5,22.9,21.8,20.2,19.5,16.7,15.2,14.7,12.0,11.1,10.7,9.0,8.7,9.8,7.9,9.0,8.0,8.1,6.7,7.4,8.1,7.4,6.3,7.4,7.8,6.8,6.7,7.9,8.7,9.1,9.1,8.9,10.2,9.5,10.5,9.5,10.5,9.7,10.9,11.5,10.5,12.2,10.8,11.3,9.9,8.7,9.8,10.2,9.6,8.7,9.6,8.6,9.1,10.9,11.1,11.8,11.1,11.7,11.9,10.5,12.1,11.5,10.6,9.9,9.2,8.7,8.3,8.2,8.3,7.4,8.0,7.2,8.2,7.9,7.4,9.0,8.6,10.7,11.2,11.9,10.4,8.6,8.9,7.7,7.9,8.4,8.6,10.1,11.0,10.3,12.2,13.2,12.5,14.8,14.5,13.6,12.9,11.5,11.4,10.4,11.6,11.3,9.7,9.7,9.1,8.5,9.9,9.4,11.2,10.2,11.5,13.0,10.9,12.1,11.1,11.0,10.9,10.1,9.8,10.0,9.7,9.1,9.7],[4.0,3.4,4.3,4.8,5.7,6.0,6.3,6.9,6.7,7.2,6.2,5.6,4.7,4.2,3.0,3.4,4.5,3.5,3.3,4.7,4.5,5.1,4.8,3.7,5.0,4.2,5.4,5.1,4.7,5.6,5.5,5.5,6.2,6.4,6.4,5.7,5.7,4.9,3.9,3.3,2.9,1.9,2.7,2.3,2.6,1.4,1.0,0.8,1.2,2.0,2.4,2.6,3.8,3.5,4.7,5.3,5.3,6.2,6.0,6.2,5.9,7.2,7.4,6.5,6.3,5.3,5.7,6.6,5.6,5.4,7.0,7.0,5.9,6.7,8.0,7.4,7.1,8.4,9.0,9.2,8.0,9.3,9.6,7.7,7.4,9.4,8.6,6.9,7.7,6.7,5.9,7.2,7.4,9.0,9.2,8.8,10.3,10.9,11.2,13.4,14.3,14.1,15.4,16.6,16.9,18.5,18.9,20.6,20.6,22.6,22.3,25.2,25.7,26.1,26.2,25.3,25.2,24.4,25.2,24.0,24.5,24.1,23.9,24.0,23.5,23.1,22.3,21.5,19.7,18.3,15.7,14.6,13.6,11.4,10.7,9.9,8.2,8.7,9.6,7.8,9.3,7.8,7.9,6.4,6.8,7.4,6.4,5.6,6.3,6.8,6.2,5.8,6.8,8.1,8.5,8.3,8.3,9.4,8.5,9.6,8.5,10.0,9.4,11.0,11.4,10.1,11.6,10.2,10.6,8.9,7.7,9.1,9.4,8.7,8.0,8.8,8.2,9.1,10.4,11.2,11.6,11.3,11.6,11.8,10.4,11.9,11.1,10.6,9.3,8.4,8.9,7.7,7.8,7.7,7.3,8.2,7.1,8.3,8.1,8.1,9.4,9.0,11.1,11.9,12.4,11.0,9.2,9.3,7.8,8.2,8.2,8.3,10.2,10.7,10.2,11.9,13.0,12.6,14.6,14.1,13.4,13.0,11.3,11.2,10.2,11.4,11.4,10.1,9.4,9.5,8.8,10.4,10.0,11.8,10.7,12.2,13.4,11.6,12.3,11.9,11.6,11.3,10.5,10.0,10.5,9.8,9.1,9.7],[3.2,2.8,3.1,3.6,4.5,4.3,5.0,5.2,4.9,5.2,4.5,4.1,3.6,3.0,2.1,2.4,3.2,2.7,2.8,4.0,3.9,5.2,4.5,3.3,4.3,3.6,4.6,4.3,3.7,4.7,4.8,4.4,5.1,5.7,5.5,5.0,4.9,4.0,3.6,3.0,2.4,1.7,2.5,2.5,3.1,2.1,1.5,1.1,0.8,1.0,1.5,2.0,3.0,3.3,4.4,4.7,4.8,5.7,5.4,5.8,5.5,6.5,6.5,5.7,5.5,4.4,5.4,6.1,5.1,5.1,6.6,6.7,5.6,6.3,7.9,7.1,6.9,8.2,8.8,9.0,7.9,9.0,9.1,7.3,7.1,9.0,8.0,6.4,6.8,5.9,5.5,6.7,6.7,8.1,8.1,7.7,8.9,9.4,9.5,12.2,13.2,12.4,14.3,15.1,15.6,17.6,17.9,19.8,19.4,21.3,21.6,24.6,25.0,25.2,25.1,24.5,24.3,23.8,24.8,23.6,24.2,23.6,23.4,23.7,22.9,22.8,22.2,20.7,19.3,18.2,15.5,14.1,13.3,10.9,9.7,8.8,7.6,7.4,8.3,6.8,7.9,6.8,7.1,5.7,6.2,6.6,6.1,5.2,5.9,6.4,5.6,5.6,6.6,7.7,8.3,8.0,7.9,9.0,8.1,8.9,7.6,8.9,8.3,9.5,10.0,8.9,10.3,9.3,9.7,8.5,7.4,8.6,8.8,7.9,7.6,8.5,7.9,8.6,9.9,10.4,10.7,10.6,10.9,10.8,9.7,10.8,10.2,9.2,8.6,7.9,8.1,7.1,7.7,7.3,7.0,8.0,7.2,8.1,8.0,7.6,8.9,8.3,10.4,11.1,11.4,10.3,8.5,8.8,7.5,7.9,7.9,8.2,9.7,10.5,10.0,11.6,12.4,11.9,13.2,13.2,12.5,12.0,10.8,10.5,9.9,10.9,10.8,9.7,9.7,9.1,8.1,9.9,9.0,10.7,9.5,11.1,11.9,10.1,11.0,10.7,10.2,10.1,9.5,9.2,9.2,8.8,8.4,9.1],[2.4,2.3,2.7,2.4,3.4,3.3,3.6,4.1,3.9,4.1,3.5,3.3,2.5,2.7,1.6,2.2,2.7,2.4,2.7,3.4,3.4,4.2,3.9,2.7,3.4,2.9,3.5,3.1,2.7,3.3,3.2,3.3,4.0,4.2,4.0,3.5,3.3,2.6,2.6,2.1,1.9,1.6,2.2,2.6,3.1,2.4,2.0,1.7,1.0,0.8,1.0,1.4,1.9,2.1,3.0,3.5,4.1,4.6,4.0,4.4,4.1,5.1,5.5,4.4,4.7,3.6,4.2,5.2,4.5,4.5,5.5,5.4,5.2,6.1,7.0,6.0,6.2,7.4,7.8,7.7,7.0,8.0,8.4,6.7,6.6,8.2,7.5,6.1,6.7,5.7,4.9,6.1,6.3,8.1,8.0,7.7,8.9,9.0,9.5,11.9,12.6,12.0,13.5,14.4,14.9,16.8,16.9,18.8,18.7,20.6,21.0,23.7,24.0,23.9,24.1,23.2,23.2,22.9,23.8,22.7,23.1,22.7,22.4,22.7,22.1,21.8,20.9,19.5,18.0,17.1,14.1,13.1,12.3,9.9,8.7,8.3,7.5,7.5,8.3,6.8,8.0,6.9,6.7,5.6,5.7,6.4,5.5,4.6,5.1,6.0,5.2,5.2,6.0,6.9,7.3,7.3,7.3,8.2,7.7,8.5,7.5,8.6,8.0,9.1,9.8,8.9,10.0,9.0,9.1,8.3,7.1,7.9,8.4,7.8,7.3,8.0,7.4,7.9,8.8,9.3,10.0,9.5,9.9,10.1,9.1,10.0,9.6,8.9,8.2,7.3,7.5,6.5,7.1,6.6,6.2,7.6,6.5,7.6,7.3,7.2,8.0,7.9,9.4,10.4,10.7,9.4,8.2,8.0,6.9,7.2,7.3,7.4,8.8,9.5,9.4,10.8,11.5,11.2,12.4,12.2,11.7,11.3,10.0,9.8,9.2,10.4,9.8,8.9,8.7,8.2,7.2,9.1,8.4,10.1,9.2,10.5,11.3,9.7,10.2,9.8,9.4,9.2,8.6,8.5,8.6,8.1,7.7,8.1],[1.8,1.7,1.8,1.8,2.4,2.6,3.0,3.4,3.2,3.2,2.8,2.4,2.1,1.8,1.3,1.8,2.1,1.9,2.3,2.8,2.8,3.6,3.3,2.3,2.8,2.4,2.8,2.5,2.0,2.3,2.1,2.4,3.0,3.0,2.9,2.5,2.4,2.0,1.9,1.7,1.4,1.3,1.8,2.2,2.8,2.3,2.0,1.9,1.3,1.0,0.8,0.9,1.3,1.6,2.1,2.5,3.0,3.3,2.9,3.3,3.1,3.8,4.3,3.3,3.6,2.6,3.3,4.2,3.5,3.7,4.7,4.5,4.1,5.6,5.8,5.1,5.9,6.8,6.8,6.6,5.5,6.5,6.9,5.2,5.2,6.8,6.0,4.9,5.7,4.8,4.0,5.2,5.6,6.9,7.2,7.0,7.9,8.2,9.0,11.2,12.0,11.3,13.0,14.0,14.3,16.7,16.7,19.1,19.5,21.1,21.2,24.2,24.4,24.1,24.1,23.4,23.4,23.0,23.8,22.8,23.0,22.4,22.2,22.5,21.7,21.4,20.7,19.3,17.9,16.7,13.9,12.4,11.6,9.2,7.9,7.6,6.3,6.6,7.4,6.2,7.5,6.3,6.3,5.2,5.4,5.6,5.2,4.3,4.6,5.1,4.7,4.5,5.0,6.2,6.4,5.8,5.8,6.8,6.2,7.1,6.3,7.4,7.2,8.0,8.5,7.6,9.0,7.6,7.9,6.8,5.6,6.5,7.1,6.5,5.8,6.8,6.4,6.8,7.9,8.1,9.1,8.2,8.7,9.1,7.9,9.1,8.6,7.9,6.9,6.3,6.6,5.9,6.3,6.6,5.7,6.9,6.5,7.1,6.7,6.7,7.3,7.5,8.6,9.3,9.3,8.5,7.6,7.4,6.4,6.7,6.6,6.9,7.7,8.7,8.4,10.1,11.0,10.6,12.3,12.2,11.5,10.6,9.3,9.1,8.5,9.6,9.1,7.8,7.6,7.4,6.6,8.0,7.7,8.9,8.4,9.3,10.0,8.6,9.5,9.5,9.0,8.6,8.3,8.1,7.8,7.8,7.0,7.9],[1.7,1.6,1.6,1.4,1.9,2.0,2.2,2.6,2.6,2.4,2.3,2.0,1.9,1.7,1.2,1.7,1.9,1.7,2.1,2.5,2.7,3.2,2.9,2.0,2.3,1.8,2.1,1.9,1.5,1.8,1.6,1.9,2.3,2.3,2.2,1.8,1.8,1.3,1.4,1.3,1.3,1.3,1.6,2.0,2.6,2.2,1.9,2.2,1.6,1.3,0.9,0.8,0.8,1.3,1.6,1.9,2.5,2.6,2.3,2.6,2.4,3.2,3.6,2.6,3.1,2.2,2.6,3.5,3.1,3.2,3.9,4.0,3.8,4.6,5.1,4.6,5.1,6.3,6.1,6.1,4.8,6.0,6.2,4.6,4.9,6.4,5.4,4.4,5.3,4.6,3.6,4.8,5.1,6.8,7.2,6.7,7.9,8.0,8.6,11.0,11.8,10.8,12.9,13.8,13.8,16.0,16.0,17.6,17.8,19.8,19.7,22.7,23.1,23.2,23.4,22.7,22.5,22.3,23.0,22.2,22.2,21.9,21.3,21.6,20.7,20.3,19.7,18.4,17.1,16.4,13.5,12.2,11.5,8.9,7.8,7.3,5.9,6.2,7.4,5.7,7.1,5.9,5.9,5.0,4.8,5.2,4.9,4.0,4.1,4.6,4.3,3.9,4.4,5.5,5.7,5.4,5.4,6.3,5.6,6.7,6.0,7.4,6.9,8.0,8.3,7.3,8.3,7.2,7.3,6.2,5.2,6.0,6.4,5.9,5.1,6.0,5.8,6.1,7.2,7.7,8.3,7.6,8.0,8.0,7.1,8.1,7.8,7.4,6.3,5.9,5.9,5.3,5.7,6.3,5.5,6.7,6.5,7.0,6.7,6.3,7.3,7.0,8.3,9.0,8.9,8.1,7.2,7.0,6.0,6.4,6.3,6.7,7.9,8.3,8.4,9.4,10.1,10.3,11.5,11.5,10.8,10.5,9.0,8.9,8.6,9.1,8.5,7.7,7.3,7.0,6.2,7.5,7.1,8.4,8.0,9.0,9.5,8.0,8.8,9.0,8.4,8.2,7.9,7.6,7.5,7.1,6.7,7.4],[1.4,1.4,1.3,1.2,1.6,1.7,1.9,2.2,2.2,2.1,2.0,1.7,1.5,1.4,1.1,1.6,1.7,1.6,1.9,2.1,2.1,2.6,2.4,1.8,1.9,1.6,1.8,1.7,1.3,1.5,1.3,1.7,1.9,1.8,1.8,1.5,1.5,1.2,1.2,1.1,1.2,1.5,1.6,2.1,2.6,2.5,2.0,2.3,1.8,1.6,1.2,0.9,0.8,0.9,1.2,1.5,1.8,2.0,1.7,1.9,1.8,2.3,2.8,2.0,2.4,1.9,2.3,3.0,2.7,2.8,3.7,3.7,3.3,4.3,4.8,4.3,5.6,5.7,5.6,5.5,4.4,5.2,5.3,4.1,4.3,5.7,4.9,4.0,5.0,4.2,3.3,4.2,4.7,6.4,6.6,6.2,6.9,7.3,7.6,9.6,10.3,10.1,11.9,12.7,13.1,14.6,14.9,16.5,16.5,18.4,19.0,22.1,22.7,23.1,23.4,22.7,22.7,22.5,23.3,22.1,22.2,21.9,21.1,21.3,20.5,20.2,19.5,18.0,17.0,15.8,13.0,11.9,10.6,8.3,7.3,6.9,5.5,5.9,6.6,5.4,6.5,5.4,5.2,4.5,4.4,4.7,4.3,3.4,3.6,4.1,4.0,3.3,3.9,5.1,5.3,4.7,4.7,5.6,5.1,6.0,5.4,6.4,6.3,6.7,7.4,6.7,7.5,6.8,6.6,5.6,4.6,5.6,5.9,5.3,4.6,5.6,5.4,5.8,6.8,7.3,7.7,7.2,7.3,7.5,6.6,7.6,7.2,6.8,5.9,5.1,5.5,4.7,5.2,6.0,5.6,6.7,6.7,6.9,6.5,6.2,6.9,6.8,7.4,7.6,7.6,7.5,6.8,6.8,5.7,6.5,5.9,6.8,7.5,8.2,8.2,9.3,10.0,10.0,10.8,11.1,10.4,10.5,9.3,9.0,8.8,9.0,8.1,7.7,6.9,6.8,5.9,7.1,6.6,7.4,7.1,7.9,8.1,7.3,7.8,8.0,7.7,7.2,7.3,7.0,6.9,6.5,6.5,6.9],[1.6,1.6,1.6,1.5,1.9,2.0,2.2,2.6,2.6,2.6,2.5,2.1,1.8,1.7,1.3,1.8,2.0,1.8,2.1,2.5,2.5,3.2,2.8,1.9,2.2,1.8,1.9,1.8,1.5,1.7,1.6,2.0,2.3,2.0,2.0,1.6,1.5,1.2,1.3,1.3,1.4,1.7,1.8,2.3,2.8,2.7,2.3,2.8,2.1,1.8,1.4,1.2,0.9,0.8,0.9,1.3,1.7,1.9,1.7,2.0,1.9,2.5,3.1,2.3,3.0,2.3,2.5,3.3,3.0,3.2,4.1,4.1,3.9,4.9,5.3,5.0,6.2,6.3,6.3,6.2,5.1,6.0,6.0,4.7,5.0,6.3,5.2,4.5,5.4,4.5,3.8,4.8,5.2,6.9,7.2,7.0,8.2,8.2,8.5,11.0,11.8,11.0,12.9,13.8,13.9,16.1,15.8,17.5,17.8,19.7,20.0,22.8,23.4,23.6,23.7,23.0,23.0,22.8,23.5,22.5,22.6,22.1,21.8,22.0,21.2,21.0,20.1,19.0,17.5,16.7,13.9,12.6,11.8,9.1,7.9,7.4,6.0,6.4,7.6,5.7,7.0,5.6,5.9,4.7,4.7,5.2,4.7,4.0,4.2,4.8,4.7,4.0,4.8,5.8,6.1,5.6,5.6,6.4,5.7,6.9,6.1,7.7,7.1,8.4,8.5,7.6,8.5,7.5,7.7,6.5,5.4,6.3,6.7,6.0,5.4,6.4,6.3,6.9,7.9,8.4,8.9,8.4,8.5,8.4,7.5,8.4,8.1,7.6,6.6,5.6,6.3,5.5,6.1,6.8,6.1,7.6,7.2,7.7,7.2,6.6,7.8,7.4,8.6,9.0,9.0,8.5,7.0,7.7,6.2,7.3,7.0,7.6,8.4,9.2,8.9,10.1,11.1,10.8,12.1,12.2,11.6,11.5,10.0,9.7,9.6,10.0,9.3,8.5,8.0,7.7,6.7,8.0,7.2,8.7,7.8,9.1,9.5,8.1,9.1,8.9,8.3,8.2,7.9,7.2,7.3,6.9,6.5,7.4],[1.8,2.2,2.2,1.9,2.7,2.9,2.9,3.7,3.8,3.6,3.5,3.0,2.7,2.6,2.0,2.8,3.1,2.7,3.3,3.6,3.4,4.3,3.8,2.7,3.0,2.3,2.5,2.5,2.1,2.2,1.8,2.7,2.7,2.3,2.5,1.8,1.9,1.6,1.6,1.8,1.8,2.3,2.6,3.2,4.1,3.9,3.3,3.6,2.8,2.5,2.2,1.6,1.4,1.0,0.8,1.0,1.4,1.7,1.7,2.0,2.0,2.8,3.2,2.6,3.2,2.4,2.7,3.3,3.4,3.4,4.2,4.3,4.2,5.0,5.4,5.2,6.2,6.5,6.7,6.7,5.4,6.5,6.4,4.9,5.4,6.7,5.7,4.8,5.8,4.8,4.3,5.2,5.6,7.3,7.6,7.4,8.2,8.7,8.4,10.9,11.7,11.0,13.1,14.1,14.3,16.5,16.3,18.3,18.3,19.9,20.2,23.0,23.6,23.6,23.8,23.2,23.0,22.7,23.5,22.6,22.7,22.2,21.9,21.9,21.3,21.0,20.2,19.2,17.5,16.7,13.7,12.3,11.5,9.0,7.9,7.7,6.4,6.7,7.7,6.1,7.2,6.2,6.6,5.3,5.3,5.8,5.3,4.6,4.8,5.6,5.2,4.2,5.1,6.4,6.7,6.2,6.4,7.1,6.3,7.5,7.0,8.2,7.8,8.9,9.4,8.5,9.3,8.4,8.4,7.3,6.2,7.3,7.7,7.2,6.4,7.6,7.6,8.1,9.1,9.4,10.1,9.7,9.7,9.6,8.8,9.6,9.2,8.7,7.8,6.7,7.5,6.6,7.4,7.7,7.2,8.2,7.9,8.6,8.3,7.7,9.1,8.3,9.7,10.0,10.1,9.7,8.1,8.8,7.4,8.1,8.0,8.5,9.4,10.3,9.7,11.3,11.8,11.6,13.1,13.0,12.6,12.2,10.9,10.6,10.3,11.0,10.3,9.6,9.2,8.9,7.9,9.3,8.3,9.7,8.6,10.0,10.2,8.8,9.4,9.6,8.7,8.6,8.6,8.0,7.9,7.6,7.2,8.0],[2.3,2.8,2.8,2.4,3.2,3.7,3.6,4.7,4.5,4.4,4.0,3.7,3.3,3.1,2.4,3.2,3.4,3.1,3.7,4.1,4.0,5.0,4.4,3.2,3.6,2.7,3.0,3.1,2.4,2.7,2.2,3.1,3.0,2.6,2.8,1.9,2.3,1.8,1.7,2.2,2.0,2.7,2.9,3.4,4.3,4.5,3.7,4.3,3.4,3.1,2.6,2.0,1.7,1.4,1.0,0.8,0.9,1.2,1.4,2.0,2.1,2.7,3.4,2.8,3.5,2.8,2.9,3.7,3.6,3.7,4.5,4.8,4.6,5.4,5.8,6.0,6.6,7.1,7.3,7.4,5.7,7.1,6.7,5.3,6.1,7.2,6.1,5.5,6.4,5.5,4.6,5.8,6.3,8.1,8.2,8.0,8.6,9.2,8.9,11.4,12.1,11.4,13.8,14.9,15.1,17.4,17.1,19.0,19.0,20.8,21.6,24.1,24.7,24.7,24.9,23.8,23.7,23.3,24.0,23.2,23.3,22.7,22.8,22.8,22.4,22.2,21.4,20.3,18.4,17.5,14.7,13.0,12.1,9.7,8.5,8.4,7.1,7.3,8.1,6.6,7.6,6.4,7.0,5.5,5.7,6.1,5.7,4.9,5.2,6.0,5.7,4.5,5.6,7.1,7.5,6.6,7.2,7.9,6.9,8.2,7.6,8.6,8.3,9.3,9.8,9.1,10.0,9.2,9.0,8.0,6.7,8.2,8.5,7.6,7.0,8.3,8.2,8.6,9.8,10.1,10.9,10.2,10.4,10.5,9.5,10.5,9.8,9.2,8.5,7.2,8.0,7.0,7.9,8.2,7.6,8.8,8.3,8.9,8.5,8.0,9.5,8.7,10.2,10.4,10.5,10.2,8.6,9.4,7.7,8.6,8.3,9.1,9.9,10.8,10.1,11.9,12.6,12.5,13.9,13.8,13.2,12.6,11.4,11.1,10.9,11.6,10.8,10.1,9.6,9.3,8.1,9.7,8.7,10.1,9.0,10.5,10.6,9.2,9.8,10.0,9.1,8.9,8.9,8.4,8.1,8.1,7.6,8.4],[2.7,3.4,3.5,2.7,4.0,4.3,4.1,5.0,5.2,5.1,4.8,4.2,3.9,3.9,3.2,4.1,4.4,3.8,4.5,4.8,4.6,5.7,5.1,3.9,4.1,3.2,3.4,3.5,3.1,3.2,2.5,3.7,3.7,3.0,3.4,2.1,2.6,2.1,2.2,2.7,2.5,3.3,3.6,4.1,5.0,5.1,4.4,4.9,3.9,3.9,3.6,2.7,2.3,1.8,1.4,1.0,0.8,0.9,1.4,1.9,2.3,2.8,3.8,3.3,4.4,3.5,3.2,4.4,4.3,4.2,4.8,5.4,5.4,5.8,6.4,6.6,7.3,7.9,8.0,8.0,6.5,7.9,7.4,6.0,6.6,7.9,6.8,6.2,7.1,6.2,5.4,6.6,7.0,8.6,8.7,8.6,9.3,10.1,9.8,12.4,12.9,12.3,14.5,15.6,16.1,18.2,18.1,20.3,20.3,22.0,22.7,25.0,25.4,25.5,25.4,24.3,24.2,23.6,24.5,23.6,23.7,23.4,23.1,23.4,22.6,22.5,21.9,21.0,19.4,18.2,15.3,13.6,13.0,10.5,9.5,9.1,7.7,8.1,8.9,7.3,8.5,7.2,7.6,6.2,6.3,6.7,6.5,5.7,6.1,6.9,6.7,5.4,6.7,7.8,8.1,7.6,8.2,8.9,7.7,8.9,8.3,9.5,9.1,10.4,11.0,9.8,11.2,9.9,10.1,8.8,7.7,9.2,9.4,8.6,8.1,9.4,9.5,9.8,11.1,11.4,12.2,11.3,11.8,11.7,10.5,11.8,10.9,10.2,9.5,8.2,8.9,8.3,9.3,9.4,8.8,10.0,9.6,10.2,9.9,8.9,10.6,9.8,11.4,11.7,11.7,11.3,9.7,10.4,8.8,9.9,9.7,10.5,11.0,11.9,11.7,12.9,13.7,13.6,15.3,15.2,14.2,14.1,12.7,12.4,12.3,12.6,12.0,11.4,11.0,10.7,9.4,10.9,9.7,11.3,10.1,11.7,12.0,10.3,11.0,11.0,10.1,10.0,9.8,9.3,9.1,9.2,8.7,9.7],[3.6,4.9,5.1,3.6,5.0,5.9,5.1,6.6,6.6,6.2,6.4,6.0,5.6,6.0,4.5,6.1,6.3,5.0,5.9,6.5,6.0,6.9,6.1,5.0,5.3,3.8,4.0,4.5,3.8,3.6,2.9,4.8,4.2,3.0,3.6,2.3,2.9,2.7,2.7,3.6,3.1,4.0,4.4,4.9,6.1,5.6,5.1,5.5,4.6,5.2,5.0,3.8,3.1,2.4,2.0,1.5,1.0,0.8,1.2,1.7,2.4,2.4,3.5,3.3,4.9,4.1,3.5,5.0,5.4,5.0,5.3,6.4,6.5,6.3,6.7,7.8,7.7,8.2,8.5,9.0,7.5,8.9,7.6,6.8,7.7,8.3,7.2,6.8,8.0,7.2,6.1,7.8,8.4,9.9,10.4,10.2,10.7,12.1,11.4,13.8,14.1,13.3,15.3,16.4,16.5,18.9,18.5,20.4,20.8,22.3,23.3,25.3,25.6,25.9,25.9,24.5,24.7,24.1,25.2,24.0,23.9,23.7,23.3,23.6,22.7,22.7,21.9,21.1,19.3,18.1,15.3,13.8,12.8,10.7,9.8,9.6,8.7,8.8,10.3,8.7,9.6,9.0,9.5,7.9,7.6,8.2,8.2,6.9,7.6,8.4,7.9,6.5,7.9,9.1,9.4,9.0,9.7,10.4,9.0,10.0,9.8,11.0,11.0,12.3,13.1,12.0,13.3,11.8,11.7,10.4,9.3,10.7,11.4,10.5,9.8,11.2,11.0,11.5,13.0,13.0,14.2,13.2,13.8,14.1,12.4,14.0,13.2,12.3,11.7,10.2,10.7,9.9,11.0,10.9,10.9,11.4,10.8,11.5,11.2,11.0,12.3,11.7,13.3,13.5,13.6,13.0,11.6,12.1,10.7,11.6,11.6,12.0,12.5,13.4,13.2,14.5,15.0,15.0,16.5,15.7,15.1,14.5,13.6,13.6,13.5,14.2,13.8,13.2,12.7,12.5,11.1,12.8,11.5,13.1,11.9,13.6,13.8,12.1,12.5,12.0,11.6,11.8,11.6,10.9,11.1,11.1,10.8,11.4],[2.9,3.7,3.8,3.1,3.7,4.6,4.1,5.3,5.2,4.9,4.9,4.3,4.4,4.4,3.8,4.8,4.9,4.5,5.1,5.6,5.4,6.2,5.4,4.3,4.5,3.6,3.7,3.9,3.2,3.2,2.3,3.5,2.8,2.2,2.8,2.0,2.6,2.4,2.6,3.2,3.0,3.8,4.0,4.7,5.5,5.4,4.9,5.1,4.5,4.5,4.1,3.3,2.7,2.3,1.7,1.6,1.4,0.9,0.8,1.1,1.5,1.8,2.3,2.2,3.1,3.0,2.7,3.5,3.7,3.8,4.3,4.8,4.9,5.3,5.6,6.2,6.6,7.1,7.2,7.4,5.6,7.0,6.3,5.0,5.9,6.8,5.5,5.2,6.1,5.5,4.9,5.9,6.5,8.1,8.5,8.6,9.3,10.1,9.7,12.2,12.7,12.1,14.3,15.4,15.6,17.8,17.7,19.6,19.5,21.0,21.6,24.0,24.5,24.4,24.6,23.6,23.5,23.2,24.0,22.9,22.9,22.3,22.3,22.1,21.6,21.4,20.6,19.7,17.7,16.9,14.1,12.5,11.5,9.3,8.2,8.3,6.9,7.1,8.5,6.9,8.0,7.0,7.6,6.3,6.1,6.5,6.2,5.5,5.7,6.6,6.1,5.2,5.9,7.5,7.9,6.8,7.6,8.4,7.0,8.6,8.1,9.2,8.9,10.2,10.6,9.6,11.0,9.7,9.6,8.5,7.2,8.9,9.2,8.3,7.8,9.3,9.0,9.3,10.6,10.8,11.8,10.9,11.4,11.6,10.1,11.6,10.8,9.9,9.5,8.1,8.9,7.8,8.8,8.9,8.8,9.6,9.2,9.9,9.6,9.1,10.6,9.8,11.4,11.6,11.7,11.0,9.8,10.4,8.9,9.5,9.3,9.8,10.4,11.5,10.7,12.8,13.6,13.6,15.5,15.0,14.2,13.6,12.1,12.2,11.5,12.5,11.8,10.9,10.4,10.4,9.3,10.6,9.8,11.2,9.9,11.5,11.8,10.2,10.8,10.9,10.0,9.9,10.1,9.4,9.1,9.0,8.6,9.7],[2.9,3.8,3.7,3.1,3.7,4.7,4.1,5.4,5.5,4.7,4.9,4.1,4.4,4.6,4.0,5.2,5.2,4.7,5.6,6.0,5.6,6.5,5.8,4.7,4.7,3.8,3.8,4.1,3.5,3.1,2.3,3.1,2.7,2.1,2.8,1.9,3.0,2.8,3.1,3.8,3.6,4.6,4.5,5.2,6.4,6.2,5.5,5.7,4.9,4.9,4.7,3.7,3.2,3.0,2.0,2.0,1.8,1.5,1.0,0.8,1.0,1.5,2.1,1.9,2.7,2.8,2.4,3.1,3.6,3.6,3.9,4.3,4.7,4.8,4.9,5.5,6.0,6.4,6.4,6.3,4.9,6.2,5.6,4.5,5.2,6.2,5.3,4.8,5.8,5.4,4.3,5.5,6.4,7.6,8.1,8.5,9.1,9.9,9.6,11.8,12.2,11.8,13.8,15.0,15.6,17.5,17.6,19.5,19.3,21.0,21.7,24.0,24.4,24.6,24.7,23.7,23.7,23.3,23.9,23.3,23.2,22.6,22.3,22.5,21.5,21.3,20.6,19.4,17.6,16.6,13.7,12.2,11.1,8.9,7.8,7.5,6.4,7.1,8.3,6.8,8.1,7.2,7.9,6.3,6.0,6.8,6.5,5.5,5.5,6.8,6.2,4.8,5.4,6.8,6.7,6.2,7.2,7.7,6.6,7.9,7.8,9.0,8.9,10.0,10.4,9.5,10.5,9.4,9.1,8.0,7.2,8.4,8.8,8.4,8.0,9.2,8.9,9.4,10.4,10.7,11.5,11.1,11.1,11.4,10.1,11.4,10.7,10.1,9.3,8.2,9.1,8.2,8.9,8.9,8.8,9.6,9.4,10.1,10.0,9.4,10.8,10.2,11.8,12.0,11.9,11.2,9.9,10.7,9.2,9.9,9.6,9.8,10.7,11.4,11.0,12.5,13.0,13.1,14.8,14.4,13.8,13.2,12.0,12.1,11.5,12.3,11.7,11.1,10.8,10.7,9.7,10.9,9.9,11.3,10.3,11.8,11.8,10.4,11.0,10.7,10.1,10.2,10.3,9.2,9.2,9.3,8.9,9.7],[2.8,3.8,3.4,2.9,3.4,4.4,3.8,5.0,5.1,4.4,4.7,3.9,4.2,4.6,4.0,5.4,5.1,4.9,5.9,6.0,5.6,6.3,5.7,4.7,4.6,4.0,3.9,4.0,3.3,3.0,2.0,2.9,2.3,2.0,2.6,1.9,2.7,2.6,3.0,3.8,3.8,4.8,4.8,5.2,6.4,6.4,5.6,5.8,5.1,5.2,4.7,3.7,2.9,2.8,1.8,2.4,2.3,2.1,1.5,1.0,0.8,1.2,1.5,1.8,2.3,2.4,2.1,2.6,3.4,3.2,3.2,4.1,4.4,4.0,4.5,5.2,5.7,6.0,6.3,5.9,4.5,5.8,5.4,4.3,5.0,6.2,5.2,4.7,5.7,5.0,4.3,5.3,6.0,7.4,7.9,8.0,8.6,9.6,9.2,11.3,11.6,11.3,13.0,14.3,14.8,16.8,17.3,19.0,19.0,20.5,21.0,23.5,24.2,24.3,24.6,23.7,23.8,23.3,24.0,23.3,23.2,22.7,22.4,22.4,21.4,21.3,20.3,19.5,17.7,16.9,14.1,12.4,10.9,8.7,7.5,7.4,6.4,6.8,7.9,6.5,7.6,6.9,7.5,6.1,5.7,6.6,6.5,5.6,5.4,6.4,6.0,4.9,5.4,6.4,6.2,5.8,6.8,7.2,6.4,7.6,7.4,8.6,8.5,9.6,9.9,9.0,9.8,8.9,8.6,7.7,6.7,7.8,8.3,7.9,7.6,8.7,8.6,9.2,9.9,10.4,10.6,10.9,10.5,10.6,9.7,10.2,10.0,9.8,8.8,7.9,8.7,8.2,8.9,8.4,8.5,9.2,9.1,10.0,9.8,9.1,10.4,9.8,10.9,10.9,10.7,10.8,9.6,10.3,9.2,9.8,9.6,9.7,10.4,11.0,10.6,12.0,12.6,12.6,14.0,13.8,13.0,12.8,11.6,11.8,11.5,11.7,11.1,10.9,10.5,10.6,9.5,10.4,9.8,10.6,9.6,11.0,10.9,9.9,10.3,10.0,9.5,9.4,9.3,8.9,8.9,9.0,8.6,9.4],[3.0,4.1,3.7,3.2,3.9,5.0,4.6,5.5,5.5,5.0,5.3,4.2,4.8,5.0,4.2,5.6,5.7,5.2,5.9,6.3,6.1,6.7,6.0,5.2,5.2,4.4,4.4,4.5,3.7,3.4,2.2,3.2,2.4,1.9,3.0,2.2,3.1,2.8,3.5,4.1,3.9,4.7,5.0,5.6,6.7,6.5,5.8,6.0,5.3,5.3,5.0,3.9,3.2,3.0,2.1,2.7,2.9,2.4,1.9,1.6,0.9,0.8,1.0,1.4,2.2,2.6,2.2,2.7,3.4,3.7,3.5,4.2,4.8,4.8,4.8,5.7,6.3,6.2,6.3,6.4,5.0,6.2,5.7,4.5,5.7,6.0,5.3,4.8,5.7,5.6,4.9,5.9,6.7,8.0,8.4,9.0,8.9,9.7,9.6,11.2,11.7,11.8,13.6,14.7,15.4,17.2,17.4,19.5,19.5,21.0,21.9,24.2,24.7,24.9,25.0,24.2,24.1,23.6,24.1,23.5,23.5,22.8,22.6,22.6,21.5,21.4,20.4,19.3,17.6,16.3,13.8,12.3,11.1,8.9,7.9,7.4,6.6,7.1,8.3,7.1,8.3,7.5,8.4,6.9,6.4,6.9,7.0,6.1,5.9,7.4,6.6,5.5,6.0,7.2,6.7,6.7,8.0,8.0,7.2,8.3,8.7,9.1,9.3,10.0,10.4,10.1,10.8,9.9,9.4,8.7,7.5,9.1,9.3,9.1,9.0,10.0,9.5,10.2,10.3,10.5,11.5,11.2,11.1,11.7,10.8,11.7,10.9,10.5,10.0,8.7,10.1,8.9,9.4,8.7,8.9,9.5,9.2,9.7,9.7,9.4,10.4,10.1,11.4,11.4,11.6,11.2,10.1,10.8,9.5,9.9,9.8,9.8,10.5,10.8,10.1,11.5,11.7,12.1,13.9,13.4,12.6,12.2,10.7,11.1,10.9,11.6,11.2,10.7,10.6,10.6,10.0,11.0,10.2,11.1,10.4,11.4,11.4,10.4,10.8,10.4,10.1,10.3,10.3,9.4,9.6,9.5,9.3,10.6],[3.4,4.1,3.4,3.4,3.7,4.7,4.5,5.5,5.4,4.6,4.7,3.8,4.5,4.4,4.5,5.7,5.2,5.5,6.4,6.3,6.2,7.1,6.4,5.7,5.6,5.0,4.8,4.8,3.9,3.5,2.4,3.0,2.1,1.9,3.0,2.6,3.4,3.3,4.1,4.8,4.8,5.7,5.6,6.7,7.7,7.5,6.8,7.5,6.2,5.9,5.8,4.6,3.7,3.9,2.7,3.4,3.6,3.0,2.5,2.0,1.5,1.0,0.8,1.0,1.5,2.0,2.0,2.1,3.1,3.4,3.7,4.0,4.5,4.4,4.4,5.2,5.8,6.0,5.8,5.7,4.4,5.1,4.9,3.8,4.6,5.3,4.7,3.8,5.2,4.7,4.2,5.0,5.9,6.7,7.3,7.9,8.0,8.9,8.8,10.5,10.9,10.9,12.9,14.3,14.6,16.8,17.0,19.4,19.4,20.9,21.7,24.5,25.2,25.1,25.0,24.1,23.9,23.1,23.8,22.9,23.0,22.4,22.0,21.9,20.7,20.7,19.7,18.6,16.9,15.8,13.6,11.8,10.6,8.6,7.6,7.0,5.7,6.5,7.2,6.5,7.7,6.8,7.8,6.5,5.6,6.4,6.7,5.5,5.3,6.8,6.3,5.1,5.3,6.9,6.2,5.9,7.3,7.1,6.1,7.2,7.8,8.0,8.5,9.1,9.5,9.3,9.5,9.0,8.2,7.7,7.3,8.5,8.4,8.6,9.1,9.6,9.7,10.1,10.4,10.9,11.7,11.3,11.2,11.5,10.6,10.9,10.0,9.8,9.5,8.5,9.4,9.0,9.2,8.8,9.3,9.8,9.7,10.3,10.3,9.9,10.9,10.2,11.2,11.0,11.3,11.2,10.3,11.2,10.1,10.4,10.2,10.1,10.7,11.0,10.5,11.4,11.5,11.9,13.2,12.9,12.2,11.9,10.7,11.1,11.2,11.9,11.7,11.1,11.0,11.2,10.2,11.2,10.3,10.9,10.2,11.0,10.7,10.0,10.4,10.0,9.5,9.9,9.9,9.0,9.2,9.4,9.3,10.5],[2.6,3.3,2.7,2.6,3.0,3.9,3.9,4.7,4.6,3.8,3.9,3.0,3.5,3.7,3.5,4.5,4.4,4.2,5.4,5.2,5.2,5.7,5.5,4.7,4.6,4.4,4.2,3.8,3.1,3.2,1.8,2.1,1.7,1.7,2.4,2.3,3.5,2.7,3.9,3.9,4.2,4.6,4.5,5.5,6.1,5.9,5.7,6.1,5.5,5.0,4.5,3.8,2.8,3.4,2.7,3.6,4.1,3.3,2.8,2.4,1.7,1.6,1.1,0.8,0.9,1.3,1.4,1.3,1.8,2.2,2.4,2.8,2.9,3.2,3.3,3.7,4.1,4.5,4.6,4.5,3.4,4.2,4.1,2.9,3.7,4.7,3.9,3.1,4.6,3.7,3.0,3.9,4.5,5.5,6.0,6.3,7.0,7.8,7.7,9.2,9.6,9.8,11.4,12.7,13.4,15.2,15.8,17.9,17.5,19.5,20.3,22.9,23.5,23.8,24.0,23.4,23.5,23.1,23.6,23.0,22.9,22.6,21.9,21.9,20.6,20.5,19.4,18.2,16.9,15.7,13.1,11.2,10.2,7.9,6.8,6.2,4.7,5.3,6.2,5.1,6.1,5.4,6.0,5.0,4.4,5.0,4.9,4.0,3.9,4.9,4.5,3.4,3.8,5.0,4.6,4.2,5.2,5.6,4.6,5.9,6.0,7.0,6.8,7.9,8.2,7.5,8.5,7.4,7.1,6.1,5.3,6.3,6.7,6.4,6.0,7.1,6.9,7.5,8.2,8.6,9.1,9.0,8.9,9.4,8.2,9.2,8.8,8.2,7.4,6.2,7.2,6.4,7.0,6.9,7.1,7.6,7.8,8.2,8.3,7.6,8.6,8.2,9.2,9.2,9.1,9.0,7.8,8.7,7.3,8.0,7.7,7.9,8.4,8.9,8.5,9.6,10.2,10.3,11.7,11.4,10.8,10.7,9.7,9.6,9.3,9.5,9.3,8.9,8.6,8.8,7.7,8.8,8.0,9.0,8.0,9.1,9.2,8.2,8.8,8.6,8.1,8.1,8.0,7.4,7.4,7.4,7.3,8.3],[2.6,3.1,2.5,2.4,2.6,3.5,3.6,4.4,4.3,3.7,3.7,2.9,3.3,3.2,3.2,4.0,4.0,4.2,4.8,4.9,4.8,5.5,5.1,4.4,4.3,4.1,4.0,3.6,3.0,2.6,1.7,2.1,1.6,1.7,2.4,2.3,3.1,2.5,3.5,3.6,3.9,4.5,4.5,5.4,5.8,6.0,5.3,6.0,5.3,4.5,4.1,3.6,2.6,3.4,2.5,3.5,3.9,3.4,2.8,2.5,1.7,2.0,1.5,0.9,0.8,0.9,1.2,1.2,1.4,1.8,2.1,2.0,2.4,2.9,2.8,2.9,3.6,3.8,3.8,3.6,2.8,3.6,3.6,2.6,3.1,4.2,3.6,2.9,4.2,3.4,2.5,3.3,4.0,5.0,5.4,5.5,6.1,6.9,6.9,8.6,9.0,9.1,10.8,12.4,12.7,15.2,15.2,17.4,17.5,19.1,19.9,23.1,23.7,23.9,24.0,23.2,23.2,22.6,23.4,22.1,22.4,21.7,21.3,21.3,19.9,19.9,18.7,17.3,15.7,14.8,12.4,11.1,10.0,7.6,6.9,6.0,4.2,5.1,5.6,4.8,5.7,5.0,5.3,4.4,3.9,4.5,4.3,3.6,3.1,4.1,3.9,2.8,3.1,4.1,3.9,3.5,4.3,4.5,3.9,5.0,4.8,5.9,5.8,6.7,6.9,6.3,7.0,6.2,5.9,4.9,4.3,5.1,5.5,5.4,5.3,6.1,6.1,6.8,7.3,8.0,8.5,8.4,8.0,8.3,7.3,7.8,7.4,7.0,6.5,5.6,6.4,5.7,6.6,6.5,6.8,7.4,7.3,8.0,8.0,7.3,8.5,7.8,8.9,8.8,8.9,8.6,7.7,8.5,7.1,7.8,7.6,7.5,7.9,8.5,8.1,9.0,9.3,9.7,11.0,11.0,10.0,9.9,8.7,9.0,8.6,9.0,8.7,8.4,8.3,8.5,7.5,8.5,7.8,8.5,7.7,8.8,8.6,7.8,8.2,7.9,7.6,7.6,7.4,7.0,6.9,6.8,6.8,7.5],[2.3,2.8,2.3,2.2,2.7,3.1,3.5,4.2,4.0,3.4,3.3,2.7,3.1,3.2,3.2,3.9,3.8,3.9,5.0,5.0,5.0,5.5,5.1,4.4,4.3,4.1,4.0,3.6,2.8,2.6,1.7,1.8,1.7,2.1,2.3,2.2,3.1,2.5,3.5,3.6,3.7,4.4,4.4,5.4,6.0,5.8,5.6,5.8,5.2,4.3,4.0,3.2,2.5,3.0,2.4,3.4,3.8,3.7,2.9,2.5,1.9,2.3,1.8,1.1,0.9,0.8,0.9,1.1,1.2,1.4,1.6,1.8,1.8,2.1,2.4,2.4,2.9,3.2,3.3,3.3,2.7,3.2,3.3,2.5,2.9,4.0,3.5,2.7,4.1,3.2,2.2,3.0,3.7,4.6,4.9,5.2,5.8,6.5,6.7,8.4,9.0,8.9,10.7,12.3,12.7,14.9,15.2,17.3,17.4,19.0,19.9,22.6,23.1,23.5,23.7,22.9,23.2,22.7,23.4,22.5,22.5,22.2,21.7,21.9,20.6,20.4,19.3,17.7,16.3,15.1,12.3,11.0,9.6,7.4,6.5,5.6,3.9,4.7,5.2,4.2,5.1,4.6,4.9,3.9,3.4,4.0,3.9,3.1,2.9,3.7,3.4,2.5,2.8,3.6,3.5,3.2,3.9,4.2,3.6,4.6,4.5,5.5,5.4,6.3,6.6,5.9,6.7,5.8,5.5,4.7,4.0,4.7,5.1,4.9,4.7,5.4,5.3,6.0,6.6,7.3,7.7,7.6,7.4,7.8,6.6,7.3,6.9,6.5,5.9,5.1,5.6,4.9,5.4,5.7,5.9,6.6,6.6,7.2,7.2,6.4,7.5,7.1,8.2,8.1,8.2,7.9,6.8,7.5,6.1,6.8,6.4,6.6,7.2,7.8,7.5,8.6,9.0,9.1,10.4,10.4,9.8,9.7,8.3,8.7,8.2,8.4,8.0,7.7,7.2,7.3,6.4,7.6,6.9,7.9,6.9,8.2,8.2,7.2,7.7,7.6,7.0,7.0,6.8,6.5,6.4,6.4,6.3,7.0],[2.5,3.0,2.6,2.5,2.9,3.7,3.7,4.4,4.3,4.0,3.7,2.8,3.5,3.3,3.3,4.1,4.1,4.4,5.1,5.1,5.2,5.8,5.4,4.6,4.6,4.3,4.2,4.0,3.1,2.8,2.0,2.2,2.1,2.5,2.6,2.5,3.3,2.6,3.7,3.7,4.0,4.6,4.8,5.5,6.0,5.9,5.7,5.9,5.2,4.5,4.1,3.4,2.9,3.2,2.7,3.5,3.9,3.7,2.9,2.6,1.9,2.4,2.1,1.2,1.2,0.8,0.8,0.9,1.1,1.3,1.2,1.5,1.7,1.8,2.1,2.4,2.7,3.0,3.0,3.1,2.5,3.0,3.0,2.2,2.8,3.6,3.3,2.7,3.8,3.0,2.2,3.1,3.7,4.4,4.9,5.4,5.7,6.4,6.4,8.0,8.6,8.9,10.6,12.1,12.7,15.3,15.4,17.6,17.6,19.2,19.9,22.8,23.4,23.7,23.8,23.1,23.0,22.5,23.4,22.2,22.5,21.7,21.3,21.2,19.8,19.8,18.6,17.2,15.8,14.7,11.8,10.4,9.1,7.0,6.2,5.2,3.9,4.5,5.1,4.3,5.0,4.5,5.0,4.0,3.5,4.2,3.9,3.1,3.0,3.8,3.2,2.4,2.8,3.5,3.3,3.2,3.9,4.1,3.6,4.6,4.8,5.7,5.8,6.4,6.7,6.2,6.8,6.0,5.4,4.8,4.1,4.7,5.3,5.3,4.9,5.8,5.4,6.2,6.4,6.8,7.3,7.2,7.1,7.7,6.7,7.4,7.0,6.8,6.2,5.4,6.1,5.2,5.6,5.3,5.7,6.2,6.2,6.7,6.9,6.3,7.2,7.0,7.9,8.0,8.0,7.7,6.7,7.3,6.2,6.5,6.2,6.2,6.7,7.0,6.9,7.9,8.4,8.6,9.8,9.8,9.1,8.9,7.6,7.9,7.3,7.7,7.3,7.0,6.9,7.0,6.4,7.3,6.9,7.6,7.0,8.0,7.9,7.2,7.7,7.4,7.2,7.1,6.9,6.5,6.5,6.4,6.3,6.9],[2.6,3.2,2.7,2.7,3.0,3.9,3.9,4.6,4.5,3.9,3.9,3.0,3.7,3.6,3.5,4.3,4.3,4.3,5.1,5.3,5.3,6.0,5.6,4.8,4.7,4.6,4.3,4.2,3.3,3.0,2.0,2.4,2.2,2.3,2.9,2.6,3.4,2.9,4.0,4.1,4.5,5.0,4.9,5.7,6.3,6.3,5.8,6.3,5.6,4.6,4.5,3.6,2.9,3.7,2.6,3.8,4.5,3.9,3.1,2.7,2.0,2.5,2.2,1.4,1.3,1.0,0.8,0.8,0.9,1.1,1.2,1.1,1.4,1.5,1.5,1.7,1.9,2.1,2.2,2.5,1.8,2.5,2.6,1.9,2.2,3.4,3.1,2.5,3.4,2.7,1.8,2.4,2.9,3.7,3.9,4.4,4.9,5.5,5.6,7.1,7.8,8.3,9.8,11.2,12.2,14.3,14.9,16.8,16.4,18.6,19.5,22.7,23.3,23.5,23.7,22.9,22.9,22.6,23.3,22.1,22.3,21.7,21.1,21.3,19.5,19.6,18.3,16.9,15.9,14.4,11.9,10.5,9.2,6.9,6.3,4.9,3.3,3.9,4.3,3.5,4.4,4.0,4.2,3.5,2.9,3.4,3.2,2.6,2.4,2.9,2.7,1.9,2.0,2.6,2.5,2.4,2.9,3.1,2.8,3.6,3.6,4.4,4.5,5.1,5.4,4.8,5.3,4.6,4.2,3.6,3.0,3.6,3.9,4.1,4.0,4.4,4.4,5.2,5.5,6.1,6.6,6.5,6.1,6.5,5.5,6.0,5.5,5.5,4.8,4.3,4.9,4.4,4.9,4.9,5.5,6.1,6.2,6.6,6.9,6.1,7.1,6.8,7.8,7.9,7.9,7.6,6.7,7.2,5.9,6.2,5.8,5.9,6.2,6.6,6.6,7.4,7.9,8.1,9.3,9.2,8.4,8.4,7.2,7.5,7.1,7.2,6.9,6.7,6.5,6.8,6.1,7.0,6.6,7.4,6.9,7.8,7.8,7.0,7.3,7.2,7.0,6.8,6.9,6.4,6.3,6.2,6.3,7.0],[2.7,3.0,2.7,3.0,3.1,3.9,3.9,4.8,4.6,3.9,4.0,3.0,3.7,3.7,3.7,4.4,4.4,4.4,5.3,5.4,5.5,6.2,6.0,5.0,5.0,4.9,4.5,4.2,3.4,3.2,2.2,2.5,2.3,2.6,3.0,2.9,3.7,3.2,4.2,4.1,4.7,5.3,5.0,5.9,6.4,6.4,6.1,6.7,5.9,4.8,4.6,3.8,3.2,3.9,3.0,4.1,4.7,4.2,3.5,3.1,2.5,2.9,2.5,1.8,1.5,1.3,1.1,0.8,0.8,0.9,1.1,1.0,1.1,1.3,1.4,1.5,1.7,2.0,2.1,2.2,1.7,2.2,2.5,1.8,2.1,3.2,2.9,2.3,3.1,2.4,1.6,2.3,2.8,3.4,3.7,4.0,4.5,5.0,5.3,6.6,7.4,8.0,9.4,10.8,11.3,14.1,13.9,16.3,16.2,18.0,18.7,22.4,23.2,23.4,23.7,22.7,22.7,22.0,23.0,21.6,22.0,21.3,20.8,20.8,19.1,19.1,17.4,15.6,14.2,13.3,10.7,9.7,8.4,6.7,5.9,4.8,3.1,3.6,4.0,3.2,4.1,3.7,3.7,3.1,2.7,3.1,2.9,2.4,2.2,2.7,2.3,1.6,1.8,2.2,2.3,2.2,2.7,3.0,2.7,3.5,3.4,4.2,4.2,4.9,4.9,4.7,5.0,4.3,4.1,3.5,2.7,3.4,3.8,3.8,3.6,4.1,3.9,4.6,5.0,5.3,5.9,5.6,5.5,5.9,5.1,5.6,5.2,5.0,4.6,4.0,4.4,3.8,4.2,4.3,4.7,5.2,5.6,5.9,6.3,5.4,6.2,5.9,7.0,7.1,7.1,6.5,5.6,6.0,5.0,5.3,4.9,5.1,5.5,5.8,5.8,6.8,7.4,7.7,9.0,9.0,8.2,7.9,6.8,7.0,6.3,6.6,6.2,5.9,5.5,5.7,5.1,6.1,5.6,6.5,5.8,6.9,7.0,6.0,6.5,6.4,6.0,5.8,5.7,5.6,5.5,5.4,5.5,6.0],[3.1,3.3,2.9,3.1,3.1,3.9,4.2,5.0,4.8,4.3,4.1,3.3,3.8,3.6,3.6,4.2,4.3,4.4,5.2,5.3,5.5,6.1,5.7,4.9,4.8,4.7,4.6,4.3,3.5,3.2,2.5,2.7,2.3,2.7,3.0,3.0,3.7,3.3,4.1,4.0,4.6,5.3,5.1,5.8,6.2,6.3,5.9,6.4,5.6,4.5,4.1,3.7,3.2,3.7,3.2,4.1,4.6,4.1,3.4,3.0,2.5,2.9,2.6,1.9,1.6,1.7,1.3,1.0,0.8,0.8,0.8,1.0,0.9,1.0,1.2,1.3,1.5,1.6,1.8,2.0,1.5,2.1,2.2,1.8,1.9,2.8,2.8,2.3,3.0,2.3,1.5,2.0,2.4,3.0,3.1,3.4,3.8,4.3,4.5,5.9,6.7,7.3,8.7,9.9,10.8,13.7,13.4,16.2,15.9,17.8,18.5,22.3,22.9,23.1,23.4,22.6,22.5,21.8,22.8,21.5,22.0,21.1,20.6,20.5,18.9,18.8,17.4,15.8,14.3,13.2,10.7,9.7,8.3,6.2,5.6,4.3,2.7,3.2,3.4,2.8,3.5,3.1,3.2,2.7,2.3,2.6,2.5,2.0,1.9,2.3,2.0,1.5,1.5,2.0,1.9,2.0,2.4,2.6,2.3,3.0,2.9,3.6,3.6,4.2,4.3,3.8,4.4,3.6,3.5,2.9,2.5,2.7,3.2,3.2,3.0,3.4,3.3,3.9,4.2,4.7,5.2,4.8,4.7,5.1,4.2,4.9,4.4,4.2,3.7,3.3,3.7,3.1,3.6,3.7,4.1,4.5,4.9,5.2,5.5,4.6,5.4,5.1,6.1,6.2,6.2,5.5,4.8,5.1,4.2,4.5,4.2,4.5,4.8,5.2,5.2,6.2,6.9,7.3,8.3,8.2,7.4,7.2,6.1,6.3,5.6,5.9,5.4,5.2,4.7,5.0,4.4,5.1,4.8,5.6,5.1,6.0,6.3,5.3,6.0,5.8,5.6,5.3,5.0,5.1,5.1,4.8,5.3,5.7],[3.0,3.5,3.0,3.5,3.7,4.4,4.5,5.2,5.0,4.4,4.5,3.4,4.1,3.9,4.1,4.4,4.6,4.6,5.4,5.5,5.7,6.4,6.2,5.4,5.5,5.3,5.1,4.9,3.9,3.7,2.6,3.0,2.7,3.0,3.3,3.2,4.1,3.7,4.6,4.5,5.0,5.5,5.4,6.1,6.3,6.5,6.5,6.8,5.8,5.0,4.8,4.1,3.6,4.2,3.4,4.4,5.0,4.5,3.7,3.4,2.5,3.0,2.7,2.0,1.8,1.6,1.4,1.1,1.0,0.8,0.8,0.8,0.9,0.9,0.9,1.0,1.3,1.3,1.4,1.5,1.2,1.7,1.9,1.4,1.6,2.5,2.6,2.2,2.9,2.1,1.4,1.8,2.3,2.7,2.9,3.3,3.5,4.1,4.4,5.5,6.4,7.3,8.6,10.0,10.9,13.5,13.7,15.9,15.6,17.4,18.5,21.7,22.7,23.2,23.3,22.6,22.6,22.0,22.7,21.5,21.9,21.1,20.5,20.5,18.8,18.8,17.5,16.1,14.8,13.5,10.9,9.8,8.3,6.2,5.5,3.9,2.4,2.9,3.1,2.6,3.4,3.1,3.2,2.6,2.3,2.5,2.4,2.0,1.8,2.1,1.8,1.4,1.4,1.7,1.5,1.5,2.0,2.1,2.0,2.5,2.6,3.2,3.4,3.9,4.0,3.5,3.7,3.1,3.0,2.4,2.1,2.4,2.7,2.9,2.7,3.1,3.1,3.6,3.8,4.3,4.7,4.5,4.2,4.7,3.9,4.4,3.9,4.0,3.3,3.1,3.4,3.0,3.4,3.4,4.0,4.4,4.7,5.0,5.3,4.6,5.1,5.0,5.8,6.0,6.0,5.3,4.8,5.0,4.2,4.4,4.1,4.3,4.4,4.9,4.8,5.6,6.3,6.6,7.5,7.4,6.7,6.6,5.7,5.8,5.2,5.4,5.1,4.7,4.5,4.7,4.4,5.1,4.8,5.4,5.1,5.9,6.1,5.3,5.8,5.7,5.5,5.2,5.0,5.1,5.0,4.8,5.2,5.9],[3.1,3.3,3.1,3.4,3.6,4.3,4.6,5.2,5.1,4.4,4.3,3.4,4.0,3.8,3.9,4.2,4.5,4.4,5.2,5.4,5.6,6.3,6.1,5.1,5.4,5.1,5.0,4.6,3.7,3.6,2.7,3.0,2.7,3.0,3.4,3.5,4.0,3.5,4.6,4.4,5.1,5.7,5.1,5.9,6.1,6.4,6.4,6.8,6.2,4.9,4.7,4.0,3.5,4.4,3.5,4.5,5.2,4.5,3.9,3.5,2.9,3.1,2.8,2.2,1.9,1.8,1.5,1.2,1.0,0.9,0.8,0.8,0.8,0.9,0.9,0.8,1.1,1.2,1.2,1.3,1.0,1.5,1.6,1.2,1.3,2.2,2.3,1.9,2.5,1.8,1.2,1.5,1.8,2.1,2.2,2.4,2.7,3.2,3.6,4.5,5.8,6.7,8.1,9.8,10.7,13.0,13.5,15.2,14.9,16.6,17.4,20.7,21.9,22.4,22.8,22.0,22.1,21.6,22.4,21.1,21.4,20.7,19.7,19.9,17.7,17.7,16.6,15.4,14.2,12.7,10.3,9.2,7.9,5.9,5.1,3.6,2.1,2.4,2.4,2.0,2.6,2.3,2.3,2.0,1.8,1.8,1.8,1.5,1.4,1.6,1.5,1.1,1.1,1.4,1.3,1.3,1.6,1.8,1.7,2.1,2.0,2.4,2.5,2.8,2.9,2.6,2.9,2.5,2.5,2.0,1.6,1.9,2.2,2.2,2.0,2.4,2.4,2.7,3.1,3.7,3.9,3.6,3.4,3.6,2.9,3.4,3.0,2.9,2.5,2.2,2.5,2.2,2.6,2.8,3.3,3.8,4.1,4.2,4.5,3.8,4.4,4.2,4.9,5.0,5.0,4.4,3.9,4.1,3.4,3.6,3.3,3.6,3.8,4.3,4.3,5.0,5.8,6.0,6.8,6.8,6.2,6.0,5.1,5.1,4.5,4.7,4.4,4.0,3.6,3.8,3.4,4.0,3.8,4.5,4.2,4.9,5.1,4.4,5.0,5.0,4.8,4.4,4.3,4.4,4.4,4.1,4.6,5.5],[3.2,3.4,2.9,3.4,3.5,4.3,4.6,5.3,5.2,4.5,4.4,3.5,4.0,3.8,3.7,4.3,4.3,4.6,5.3,5.2,5.6,6.3,6.1,5.1,5.4,5.0,5.3,4.7,3.8,3.6,2.8,2.9,2.8,3.1,3.3,3.4,4.2,3.7,4.6,4.5,5.0,5.5,5.3,5.7,6.2,6.3,6.3,6.6,5.9,4.8,4.6,4.0,3.5,4.4,3.5,4.4,5.1,4.4,3.7,3.5,2.9,3.2,2.9,2.4,2.0,1.8,1.6,1.2,1.0,1.0,0.9,0.8,0.8,0.8,0.9,0.8,1.1,1.2,1.3,1.3,1.0,1.5,1.6,1.3,1.3,2.0,2.2,1.9,2.4,1.7,1.2,1.5,1.8,2.1,2.2,2.3,2.7,3.3,3.6,4.6,5.8,6.6,8.1,9.5,10.2,12.6,12.8,15.1,14.5,16.3,17.0,21.2,22.1,22.3,22.7,22.1,22.1,21.4,22.4,21.1,21.5,20.6,20.0,20.0,18.0,18.0,16.4,15.0,14.0,12.8,10.7,9.6,8.1,6.0,5.3,3.5,2.0,2.3,2.4,2.0,2.6,2.4,2.3,2.1,1.8,1.9,1.8,1.6,1.4,1.6,1.5,1.1,1.1,1.4,1.3,1.3,1.6,1.8,1.7,2.1,2.0,2.4,2.5,2.8,2.9,2.6,2.9,2.5,2.4,2.0,1.7,1.9,2.2,2.2,2.1,2.5,2.4,2.9,3.3,3.7,4.1,3.8,3.6,3.8,3.1,3.5,3.1,2.9,2.6,2.3,2.6,2.3,2.8,2.9,3.4,3.8,4.1,4.4,4.6,3.9,4.5,4.3,5.0,5.1,5.1,4.5,4.0,4.2,3.6,3.8,3.4,3.8,3.9,4.3,4.4,5.2,5.9,6.1,7.0,7.0,6.2,6.1,5.3,5.2,4.6,4.8,4.4,4.2,3.8,4.0,3.5,4.2,4.0,4.6,4.3,5.0,5.1,4.4,5.0,5.1,4.8,4.5,4.3,4.5,4.5,4.2,4.8,5.3],[3.3,3.5,3.2,3.6,4.0,4.8,5.0,5.7,5.4,4.7,4.7,3.7,4.4,4.2,4.2,4.5,4.8,4.9,5.5,5.6,5.9,6.6,6.6,5.7,5.7,5.5,5.5,5.2,4.2,4.0,3.0,3.2,2.8,3.3,3.8,3.6,4.5,3.9,4.9,4.9,5.3,5.9,5.6,6.1,6.5,6.7,6.6,6.9,6.0,5.0,5.0,4.2,3.8,4.6,4.0,4.8,5.4,4.6,4.0,3.8,3.0,3.4,3.1,2.5,2.1,1.9,1.8,1.5,1.2,1.1,1.0,0.9,0.8,0.8,0.8,0.8,1.0,1.0,1.2,1.3,1.1,1.5,1.8,1.3,1.5,2.2,2.4,2.0,2.6,1.8,1.3,1.6,1.9,2.2,2.3,2.5,2.8,3.3,3.6,4.6,5.7,6.7,8.0,9.1,10.2,12.7,12.6,15.2,14.8,17.0,17.7,21.3,22.6,22.7,23.1,22.4,22.4,21.8,22.7,21.5,22.0,20.9,20.4,20.2,18.4,18.0,16.5,15.1,14.0,12.8,10.7,9.7,8.2,6.2,5.6,3.7,2.2,2.5,2.5,2.1,2.6,2.4,2.4,2.0,1.8,2.0,1.8,1.5,1.5,1.6,1.5,1.1,1.1,1.3,1.2,1.4,1.6,1.9,1.8,2.2,2.1,2.5,2.6,2.9,3.1,2.7,3.1,2.6,2.6,2.2,1.8,2.0,2.4,2.3,2.2,2.5,2.4,2.9,3.2,3.7,4.0,3.7,3.5,3.8,3.1,3.6,3.2,3.0,2.6,2.4,2.6,2.3,2.7,2.9,3.3,3.8,4.1,4.3,4.6,3.8,4.4,4.1,4.9,5.0,4.9,4.3,3.9,4.1,3.4,3.7,3.3,3.7,3.9,4.3,4.4,5.1,6.0,6.3,7.0,7.1,6.4,6.4,5.3,5.4,4.6,4.8,4.4,4.1,3.6,4.0,3.4,4.0,3.9,4.4,4.2,4.8,5.0,4.4,5.0,5.1,4.9,4.4,4.3,4.5,4.4,4.1,4.6,5.4],[3.5,3.4,3.2,3.6,4.1,4.7,5.0,5.7,5.5,4.8,4.9,3.7,4.4,4.0,4.1,4.4,4.6,4.7,5.5,5.6,5.8,6.5,6.5,5.6,5.8,5.7,5.6,5.1,4.2,4.3,3.0,3.3,2.8,3.5,3.9,3.8,4.7,3.9,5.1,4.9,5.3,5.8,5.7,6.2,6.3,6.4,6.4,6.6,6.0,4.8,5.0,4.1,3.8,4.6,3.7,4.8,5.4,4.6,4.2,3.8,2.9,3.4,3.0,2.5,2.2,2.0,1.8,1.6,1.3,1.1,1.0,0.9,0.9,0.8,0.8,0.8,0.9,0.9,1.0,1.2,0.9,1.3,1.5,1.3,1.3,2.0,2.3,1.9,2.5,1.8,1.3,1.5,1.8,2.0,2.1,2.4,2.7,3.2,3.6,4.5,5.6,6.6,7.9,9.2,10.5,12.8,13.4,15.3,15.2,17.2,17.6,21.1,22.5,23.0,23.1,22.7,22.5,22.2,23.0,21.6,22.0,21.1,20.3,20.3,18.4,18.1,16.8,15.4,14.5,12.8,10.6,9.5,8.0,5.9,5.2,3.4,2.0,2.4,2.4,2.1,2.7,2.5,2.4,2.2,1.9,1.9,1.9,1.7,1.5,1.6,1.5,1.2,1.1,1.2,1.1,1.2,1.5,1.6,1.6,1.9,1.9,2.3,2.4,2.7,2.9,2.5,2.8,2.3,2.3,1.9,1.5,1.7,2.1,2.1,2.0,2.4,2.3,2.8,3.1,3.6,4.0,3.7,3.4,3.7,3.0,3.4,3.0,2.9,2.5,2.3,2.6,2.3,2.8,2.8,3.3,3.8,4.1,4.3,4.6,3.8,4.5,4.3,5.0,5.2,5.0,4.5,4.0,4.2,3.5,3.7,3.3,3.7,3.8,4.4,4.4,5.1,5.9,6.0,6.8,6.9,6.3,6.2,5.2,5.2,4.5,4.7,4.4,4.0,3.7,4.1,3.5,4.2,3.9,4.5,4.3,4.9,5.0,4.5,5.1,5.2,4.8,4.5,4.5,4.5,4.4,4.2,4.7,5.5],[3.7,3.6,3.5,3.7,4.3,5.2,5.6,6.3,5.9,5.3,5.1,4.0,4.8,4.2,4.5,4.7,5.0,5.3,5.8,6.0,6.4,7.0,7.1,6.2,6.5,6.1,6.3,5.8,4.5,4.5,3.3,3.5,3.3,3.5,4.2,4.1,5.0,4.2,5.6,5.3,5.8,6.2,6.0,6.6,6.7,6.9,6.9,7.3,6.3,5.0,5.4,4.5,4.0,5.1,4.1,5.4,5.8,5.1,4.6,4.0,3.3,3.7,3.3,2.8,2.5,2.2,2.0,1.7,1.4,1.3,1.1,1.0,1.0,1.0,0.8,0.8,0.8,1.0,1.1,1.2,1.0,1.4,1.7,1.3,1.4,2.1,2.3,2.0,2.6,1.9,1.4,1.6,2.1,2.3,2.4,2.6,3.0,3.6,3.9,4.9,6.0,6.8,8.2,9.6,10.7,12.9,13.5,15.2,15.0,17.2,17.7,21.0,22.1,22.8,23.1,22.3,22.5,21.6,22.5,21.1,21.5,20.5,19.9,20.0,18.0,17.7,16.2,14.9,14.0,12.3,10.3,9.3,7.8,6.0,5.3,3.5,2.2,2.6,2.7,2.4,3.0,2.8,2.6,2.4,2.0,2.1,2.0,1.7,1.6,1.7,1.5,1.2,1.1,1.1,1.1,1.3,1.6,1.8,1.8,2.2,2.0,2.6,2.6,3.1,3.3,2.8,3.2,2.7,2.6,2.1,1.7,2.0,2.4,2.3,2.1,2.6,2.4,3.0,3.4,3.9,4.3,3.9,3.7,4.0,3.3,3.8,3.4,3.2,2.7,2.5,2.8,2.3,2.9,3.0,3.5,4.1,4.3,4.7,4.9,4.2,4.9,4.7,5.4,5.6,5.4,4.9,4.4,4.6,3.8,4.2,3.6,3.8,4.1,4.5,4.5,5.4,6.1,6.3,7.1,7.1,6.4,6.3,5.5,5.4,4.7,5.1,4.7,4.4,4.0,4.3,3.7,4.5,4.2,4.9,4.7,5.4,5.5,4.9,5.4,5.5,5.2,4.8,4.8,4.7,4.7,4.5,4.9,5.6],[3.8,3.6,3.4,3.9,4.3,5.2,5.6,6.2,5.9,5.3,5.0,4.0,4.8,4.3,4.3,4.6,4.9,5.2,5.8,5.8,6.3,7.0,7.2,6.3,6.4,6.1,6.3,5.8,4.7,4.5,3.3,3.5,3.1,3.8,4.1,4.1,5.3,4.3,5.6,5.3,5.7,6.0,6.2,6.5,6.6,6.9,6.9,6.8,6.1,4.9,5.2,4.5,4.1,5.0,4.2,5.4,5.9,5.3,4.7,4.2,3.2,3.8,3.5,2.9,2.4,2.2,2.1,1.8,1.5,1.5,1.3,1.1,1.1,1.0,0.9,0.8,0.8,0.8,1.1,1.2,1.1,1.5,1.8,1.5,1.5,2.1,2.4,1.9,2.7,1.9,1.4,1.6,1.9,2.2,2.3,2.5,2.8,3.4,3.8,4.6,5.6,6.5,7.9,9.1,10.0,12.5,12.5,14.8,14.6,16.7,17.2,20.9,22.0,22.6,23.1,22.3,22.3,21.6,22.7,21.1,21.7,20.6,19.9,19.9,17.9,17.7,15.7,14.5,13.3,12.0,10.1,9.3,7.8,6.1,5.4,3.5,2.1,2.5,2.5,2.3,2.8,2.7,2.5,2.3,2.0,1.9,2.0,1.7,1.5,1.7,1.5,1.2,1.1,1.1,1.1,1.3,1.5,1.7,1.7,2.1,2.0,2.4,2.6,3.0,3.1,2.7,3.0,2.5,2.5,1.9,1.7,1.8,2.2,2.2,2.0,2.4,2.3,2.9,3.2,3.6,4.0,3.8,3.5,3.8,3.1,3.6,3.2,3.0,2.6,2.3,2.6,2.3,2.8,2.8,3.4,3.8,4.1,4.4,4.8,4.0,4.7,4.5,5.2,5.4,5.3,4.7,4.2,4.3,3.6,3.9,3.4,3.7,3.9,4.2,4.3,5.1,5.8,6.2,6.8,6.9,6.3,6.2,5.2,5.3,4.6,4.7,4.4,4.2,3.7,4.1,3.6,4.3,4.1,4.7,4.6,5.2,5.2,4.6,5.2,5.4,5.0,4.7,4.7,4.7,4.6,4.4,4.8,5.4],[3.9,3.7,3.6,4.1,4.5,5.4,5.9,6.3,6.0,5.5,5.2,4.1,4.8,4.4,4.7,4.7,5.0,5.1,5.8,5.9,6.4,7.2,7.4,6.3,6.6,6.4,6.6,5.9,4.8,4.7,3.7,3.8,3.3,4.0,4.4,4.4,5.6,4.6,5.8,5.5,5.8,6.2,6.2,6.8,6.9,7.2,6.8,7.1,6.0,4.9,5.4,4.4,4.3,5.2,4.6,5.8,6.2,5.8,5.2,4.6,3.6,4.2,3.7,3.2,2.7,2.4,2.2,1.9,1.7,1.7,1.5,1.3,1.2,1.2,1.0,0.9,0.8,0.8,0.9,1.2,1.2,1.6,1.8,1.6,1.6,2.3,2.5,2.1,2.8,2.1,1.6,1.7,2.1,2.5,2.6,2.8,3.2,3.7,4.0,5.0,6.0,6.8,8.1,9.3,10.3,13.0,13.3,15.8,15.6,17.7,18.1,21.3,22.4,22.7,23.1,22.7,22.6,22.2,23.2,21.9,22.4,21.4,20.7,20.6,18.6,18.4,16.8,15.3,14.0,12.5,10.4,9.3,7.8,6.3,5.5,3.8,2.4,2.7,2.7,2.5,2.9,2.8,2.7,2.4,2.1,2.2,2.1,1.8,1.7,1.8,1.6,1.4,1.3,1.2,1.1,1.4,1.7,1.9,1.8,2.3,2.4,2.8,2.9,3.3,3.6,3.1,3.4,2.8,2.8,2.2,1.8,2.0,2.5,2.5,2.3,2.7,2.5,3.2,3.4,3.8,4.3,4.0,3.9,4.2,3.5,4.1,3.5,3.4,2.9,2.7,3.0,2.5,3.0,3.0,3.5,4.1,4.3,4.7,5.0,4.1,4.8,4.7,5.4,5.6,5.4,4.9,4.4,4.6,3.8,4.0,3.6,3.9,4.1,4.6,4.6,5.5,6.3,6.5,7.2,7.3,6.7,6.5,5.5,5.6,4.9,5.1,4.6,4.4,3.9,4.3,3.8,4.6,4.3,4.9,4.8,5.3,5.5,4.9,5.4,5.5,5.2,4.9,4.7,4.8,4.7,4.5,4.9,5.7],[4.4,4.0,4.0,4.4,5.2,5.9,6.3,6.7,6.6,6.2,5.9,4.7,5.4,4.7,4.7,5.0,5.5,5.4,5.9,6.3,6.7,7.4,7.5,6.5,6.8,6.7,6.7,6.1,5.1,5.1,3.9,4.3,3.7,4.2,4.8,4.8,5.7,4.8,6.0,5.6,6.0,6.3,6.2,7.0,7.1,7.2,6.8,7.1,6.3,5.4,5.5,4.9,4.4,5.5,4.8,6.0,6.5,5.9,5.3,5.0,3.9,4.4,4.0,3.4,3.1,3.0,2.7,2.3,2.0,1.9,1.7,1.5,1.5,1.4,1.1,1.0,1.1,0.9,0.8,0.8,1.0,1.2,1.5,1.5,1.5,2.1,2.4,2.2,2.8,2.2,1.7,1.6,2.1,2.2,2.4,2.8,3.0,3.6,4.1,5.0,6.1,7.0,8.2,9.8,10.8,13.3,14.0,15.9,15.7,17.7,18.1,21.5,22.7,22.8,23.2,22.6,22.5,22.2,23.0,21.8,22.1,21.1,20.4,20.3,18.6,18.4,17.1,15.5,14.6,12.9,10.6,9.4,7.9,6.1,5.4,3.5,2.2,2.7,2.7,2.6,3.1,3.0,2.8,2.8,2.4,2.3,2.4,2.1,1.7,1.8,1.8,1.5,1.2,1.3,1.0,1.1,1.5,1.6,1.6,1.9,2.0,2.4,2.7,3.0,3.2,2.9,3.0,2.5,2.4,1.9,1.7,1.9,2.3,2.4,2.3,2.7,2.6,3.3,3.5,4.0,4.5,4.2,3.9,4.3,3.5,3.8,3.3,3.2,2.9,2.7,3.0,2.6,3.2,3.2,3.7,4.3,4.5,4.9,5.3,4.5,5.2,5.0,5.8,5.9,5.7,5.2,4.7,4.8,4.0,4.3,3.8,4.2,4.2,4.9,4.8,5.6,6.4,6.5,7.3,7.4,6.9,6.5,5.7,5.7,5.0,5.2,4.9,4.7,4.2,4.6,4.0,4.8,4.6,5.2,5.0,5.6,5.7,5.2,5.8,5.9,5.6,5.2,5.1,5.3,5.1,4.8,5.3,6.2],[4.2,3.9,3.8,4.2,4.8,5.6,5.9,6.4,6.2,5.8,5.6,4.4,5.0,4.4,4.3,4.7,5.1,5.2,5.6,5.8,6.2,6.8,6.9,6.0,6.4,6.1,6.2,5.8,4.9,4.9,3.7,4.0,3.6,4.0,4.6,4.5,5.4,4.6,5.7,5.3,5.6,5.9,5.7,6.5,6.5,6.6,6.3,6.6,5.9,5.1,5.2,4.5,4.2,5.0,4.3,5.6,5.9,5.5,5.1,4.5,3.7,4.1,3.8,3.2,2.9,2.8,2.5,2.2,1.8,1.9,1.7,1.3,1.4,1.4,1.1,1.0,1.3,1.1,0.9,0.8,0.8,1.0,1.2,1.2,1.1,1.9,2.0,1.9,2.5,1.9,1.5,1.4,1.7,1.9,2.0,2.3,2.5,3.0,3.4,4.2,5.4,6.4,7.7,9.2,10.6,12.6,13.4,15.3,15.0,17.1,17.7,20.9,22.1,22.7,23.1,22.6,22.6,22.0,22.8,21.5,21.9,21.0,20.3,20.4,18.6,18.6,17.3,15.8,14.7,12.7,10.4,9.2,7.6,5.8,5.0,3.2,1.8,2.2,2.2,2.1,2.6,2.5,2.3,2.3,2.0,1.8,1.9,1.8,1.4,1.6,1.6,1.4,1.1,1.2,0.9,1.0,1.4,1.4,1.4,1.7,1.7,2.1,2.2,2.6,2.8,2.4,2.6,2.2,2.1,1.6,1.5,1.7,1.9,1.9,1.8,2.3,2.3,2.7,3.0,3.5,3.8,3.5,3.3,3.5,2.9,3.3,2.9,2.7,2.4,2.2,2.5,2.2,2.7,2.8,3.3,3.8,4.1,4.4,4.8,4.0,4.5,4.5,5.0,5.2,5.0,4.5,4.1,4.2,3.5,3.8,3.3,3.6,3.7,4.2,4.3,5.0,5.8,6.0,6.7,6.8,6.2,5.9,5.1,5.2,4.5,4.7,4.3,4.1,3.5,4.0,3.4,4.0,3.9,4.5,4.4,4.9,5.0,4.5,5.1,5.3,5.0,4.5,4.5,4.7,4.5,4.2,4.8,5.8],[4.0,3.9,3.6,4.1,4.5,5.2,5.6,6.2,5.9,5.3,5.1,4.0,4.8,4.3,4.5,4.6,4.9,5.2,5.7,5.8,6.1,6.8,6.7,6.1,6.3,6.1,6.1,5.6,4.7,4.6,3.6,3.6,3.4,3.8,4.3,4.2,5.2,4.4,5.5,5.2,5.7,6.1,6.0,6.6,6.6,6.8,6.7,6.7,6.2,5.2,5.3,4.5,4.0,4.9,4.3,5.4,5.8,5.3,4.8,4.4,3.5,4.0,3.6,3.1,2.8,2.6,2.4,2.1,1.8,1.8,1.6,1.2,1.3,1.4,1.0,0.9,1.3,1.2,1.0,0.8,0.8,0.8,1.1,1.0,1.0,1.7,1.9,1.8,2.4,1.8,1.3,1.3,1.7,1.8,2.0,2.2,2.6,3.1,3.4,4.3,5.5,6.5,7.7,9.3,10.5,12.6,13.3,15.0,14.7,16.8,17.3,20.7,21.7,22.4,22.6,22.2,22.3,21.9,22.8,21.2,21.8,20.9,20.3,20.3,18.3,18.2,16.8,15.3,14.1,12.6,10.1,8.7,7.2,5.3,4.7,3.1,1.8,2.2,2.2,2.1,2.6,2.5,2.3,2.2,2.0,1.9,2.0,1.8,1.5,1.6,1.6,1.4,1.0,1.3,1.0,1.0,1.3,1.4,1.3,1.7,1.7,2.1,2.2,2.6,2.8,2.4,2.6,2.2,2.2,1.7,1.5,1.7,2.0,2.0,1.9,2.3,2.3,2.8,3.1,3.6,3.9,3.6,3.4,3.5,2.9,3.3,2.9,2.7,2.4,2.2,2.5,2.2,2.7,2.8,3.3,3.8,4.1,4.3,4.6,3.9,4.5,4.3,4.9,5.1,4.9,4.4,4.0,4.2,3.5,3.8,3.3,3.7,3.8,4.2,4.2,5.0,5.8,5.9,6.7,6.7,6.2,6.0,5.0,5.1,4.5,4.6,4.4,4.0,3.6,3.9,3.4,4.0,3.9,4.4,4.2,4.8,4.9,4.4,5.0,5.2,4.9,4.5,4.5,4.6,4.5,4.2,4.7,5.6],[4.5,4.3,4.1,4.7,5.1,6.0,6.6,7.2,6.5,6.0,5.6,4.5,5.3,4.7,4.8,5.0,5.4,5.6,6.2,6.4,6.8,7.5,7.7,6.7,7.2,6.9,7.0,6.6,5.4,5.3,4.3,4.2,4.0,4.5,5.1,4.9,6.0,5.1,6.2,5.7,6.1,6.4,6.3,7.1,7.1,7.2,7.0,7.1,6.5,5.4,5.6,5.0,4.5,5.5,4.8,6.2,6.5,6.0,5.7,4.9,4.1,4.5,4.1,3.6,3.2,3.0,2.9,2.5,2.1,2.2,2.0,1.4,1.6,1.8,1.4,1.2,1.6,1.5,1.3,1.0,0.9,0.8,0.9,1.1,1.0,1.9,2.0,1.9,2.7,2.0,1.5,1.5,2.0,2.1,2.4,2.7,3.0,3.6,4.0,4.8,5.7,6.6,8.0,9.6,10.6,13.0,13.4,15.5,15.1,17.0,17.6,21.1,22.1,22.3,22.7,22.2,22.0,21.6,22.4,20.9,21.5,20.6,20.1,20.2,18.3,18.4,16.8,15.4,13.9,12.7,10.1,9.0,7.4,5.7,5.0,3.3,2.0,2.5,2.6,2.4,3.0,2.9,2.8,2.6,2.3,2.2,2.4,2.0,1.7,2.0,2.0,1.6,1.3,1.6,1.3,1.1,1.7,1.7,1.6,2.1,2.2,2.5,2.7,3.2,3.5,3.1,3.3,2.8,2.7,2.2,1.9,2.2,2.6,2.5,2.5,3.0,3.0,3.5,3.8,4.2,4.6,4.5,4.2,4.6,3.9,4.2,3.8,3.7,3.1,2.7,3.2,2.9,3.5,3.5,4.1,4.4,4.8,5.0,5.4,4.8,5.4,5.3,6.0,6.2,5.9,5.4,5.0,5.1,4.3,4.5,4.1,4.4,4.5,4.9,4.9,5.7,6.5,6.7,7.6,7.6,6.9,6.5,5.7,5.8,5.2,5.3,5.0,4.8,4.4,4.9,4.3,5.0,4.8,5.4,5.2,5.8,5.9,5.3,5.8,5.9,5.7,5.3,5.2,5.3,5.0,4.9,5.4,6.1],[4.7,4.6,4.4,5.0,5.4,6.6,7.0,7.8,7.1,6.5,6.2,4.9,5.8,5.2,5.2,5.4,6.1,6.2,6.7,7.0,7.5,8.4,8.4,7.3,7.7,7.4,7.6,7.1,5.8,5.7,4.3,4.5,4.1,4.7,5.4,5.2,6.3,5.3,6.6,6.1,6.5,6.8,6.8,7.8,7.7,8.0,7.7,7.8,7.0,5.7,6.0,5.3,4.8,5.8,5.1,6.5,7.1,6.6,5.9,5.2,4.1,4.8,4.3,3.6,3.3,3.3,3.1,2.6,2.3,2.6,2.2,1.6,2.0,2.3,1.7,1.5,2.2,2.2,1.7,1.3,1.1,0.8,0.8,0.9,1.1,1.8,1.9,2.0,2.8,2.3,1.8,1.8,2.5,2.7,3.1,3.6,3.8,4.6,4.9,5.8,6.6,7.5,8.8,10.6,11.5,14.2,14.6,16.9,16.7,18.6,19.1,22.3,23.5,23.5,23.8,23.0,23.1,22.5,23.0,21.7,22.1,21.2,20.7,20.7,19.0,19.2,17.6,16.2,14.6,12.9,10.5,9.3,7.8,5.8,5.4,3.6,2.3,3.2,3.3,3.2,4.0,4.1,4.0,3.8,2.9,2.8,3.1,2.8,2.2,2.5,2.6,2.0,1.6,2.1,1.7,1.3,2.0,1.9,1.7,2.5,2.6,3.2,3.6,4.2,4.4,3.9,4.1,3.3,3.0,2.4,2.2,2.4,2.9,3.1,3.1,3.6,3.6,4.4,4.6,5.2,5.6,5.5,5.1,5.4,4.5,4.8,4.3,4.5,3.8,3.6,4.1,3.6,4.3,4.3,5.0,5.6,5.9,6.1,6.5,5.9,6.6,6.4,7.2,7.3,7.1,6.5,6.1,6.3,5.4,5.7,5.1,5.3,5.5,5.7,5.8,6.6,7.5,7.8,8.8,8.8,8.2,7.7,6.7,6.6,6.2,6.2,5.9,5.9,5.5,6.0,5.4,6.1,5.9,6.5,6.3,7.0,7.0,6.4,6.8,6.8,6.5,6.2,6.2,6.1,5.9,5.8,6.2,6.8],[4.4,4.3,4.1,4.5,4.9,5.8,6.3,6.9,6.5,5.9,5.6,4.5,5.3,4.7,4.8,5.2,5.5,5.7,6.4,6.4,6.8,7.7,7.6,6.7,6.9,6.9,6.8,6.3,5.1,5.1,4.0,4.1,4.0,4.4,5.0,4.8,5.8,4.8,6.0,5.7,6.2,6.7,6.5,7.4,7.3,7.5,7.3,7.6,6.5,5.6,5.8,5.0,4.4,5.4,4.7,6.1,6.7,6.1,5.5,4.8,3.9,4.5,4.1,3.4,3.1,3.0,2.9,2.3,2.0,2.2,1.9,1.3,1.6,2.0,1.5,1.4,1.9,1.9,1.6,1.3,1.0,1.0,0.9,0.8,0.9,1.5,1.7,1.7,2.4,2.0,1.4,1.5,2.0,2.2,2.5,2.8,3.1,3.7,4.0,4.9,6.0,6.9,8.2,9.8,10.8,13.4,13.8,16.2,15.6,17.8,18.6,21.7,22.4,22.8,23.2,22.6,22.5,21.9,22.7,21.3,21.7,20.8,20.2,20.4,18.4,18.5,16.8,15.5,13.7,12.4,9.9,8.8,7.4,5.6,5.0,3.4,2.1,2.7,2.7,2.4,3.1,3.0,2.8,2.7,2.2,2.3,2.4,2.1,1.7,2.1,2.1,1.7,1.4,1.9,1.6,1.3,1.8,1.9,1.7,2.2,2.2,2.7,2.8,3.4,3.6,3.1,3.6,3.0,2.8,2.3,1.9,2.3,2.7,2.6,2.6,3.1,3.1,3.6,4.0,4.6,5.0,4.7,4.5,4.7,3.9,4.3,3.7,3.6,3.2,2.8,3.3,3.0,3.6,3.7,4.3,4.9,5.1,5.4,5.7,5.0,5.6,5.3,6.1,6.2,6.1,5.5,5.0,5.3,4.5,4.8,4.4,4.7,4.9,5.3,5.3,6.1,7.0,7.2,8.0,8.2,7.7,7.3,6.2,6.2,5.7,5.8,5.5,5.3,4.7,5.1,4.4,5.1,4.8,5.4,5.1,5.9,6.0,5.3,5.8,6.0,5.6,5.1,5.2,5.3,5.1,4.9,5.4,6.1],[4.3,4.4,4.1,4.6,4.9,6.1,6.7,7.2,6.7,6.1,5.6,4.4,5.4,4.7,4.9,5.3,5.6,6.0,6.7,6.7,7.2,8.2,8.1,7.1,7.5,7.3,7.4,6.8,5.4,5.3,4.0,4.1,3.9,4.5,5.0,5.0,6.2,4.9,6.2,5.9,6.4,6.8,6.8,7.6,7.5,7.8,7.5,7.8,6.8,5.8,5.9,5.1,4.5,5.5,4.9,6.4,6.9,6.3,5.8,5.0,4.0,4.8,4.2,3.5,3.2,3.2,2.9,2.4,2.1,2.2,2.0,1.4,1.6,2.0,1.5,1.3,1.9,1.9,1.7,1.4,1.1,1.2,1.2,0.9,0.8,1.1,1.5,1.6,2.4,1.7,1.4,1.4,1.8,2.0,2.3,2.7,3.0,3.6,3.9,5.2,6.1,6.8,8.3,10.0,10.9,13.1,13.7,15.6,15.3,17.0,18.3,21.5,22.6,22.5,22.9,22.5,22.4,22.0,22.8,21.4,21.9,21.0,20.3,20.4,18.4,18.4,16.8,14.9,13.0,11.7,9.5,8.0,6.8,5.6,4.9,3.2,1.9,2.4,2.5,2.4,3.0,3.0,2.9,2.8,2.3,2.2,2.5,2.3,1.7,2.2,2.2,1.8,1.4,1.9,1.7,1.3,1.9,2.0,1.6,2.1,2.1,2.8,2.8,3.3,3.6,3.2,3.6,3.1,2.9,2.3,2.0,2.5,2.8,2.7,2.8,3.4,3.5,4.0,4.6,5.1,5.5,5.1,4.9,5.1,4.2,4.6,4.2,3.9,3.5,3.0,3.7,3.3,4.0,4.0,4.6,5.1,5.2,5.6,5.8,5.2,5.8,5.7,6.4,6.4,6.4,5.9,5.3,5.7,4.7,5.2,4.7,4.9,5.2,5.4,5.5,6.3,7.1,7.2,8.3,8.1,7.6,7.3,6.3,6.4,5.9,5.9,5.7,5.5,5.2,5.5,4.7,5.4,5.0,5.6,5.5,6.1,6.1,5.5,6.0,6.1,5.7,5.3,5.6,5.4,5.2,5.1,5.6,6.3],[5.2,5.0,4.8,5.6,6.1,7.1,8.3,8.7,7.9,7.5,6.7,5.3,6.3,5.4,5.5,5.8,6.4,6.6,7.1,7.5,8.1,9.2,9.3,8.0,8.9,8.7,9.1,8.3,6.5,6.5,5.3,5.4,5.1,5.7,6.6,6.4,7.8,6.4,7.7,6.7,7.1,7.3,7.3,8.3,8.2,8.5,8.2,8.3,7.4,6.0,6.4,5.7,5.4,6.6,6.4,8.2,8.7,8.6,7.7,6.7,5.4,6.3,5.9,4.9,4.1,4.3,4.3,3.5,2.8,3.2,3.1,1.9,2.2,3.0,2.4,1.9,2.7,3.0,2.7,2.5,1.6,2.0,2.1,1.4,0.9,0.8,1.2,1.7,2.5,2.1,1.7,1.7,2.6,2.9,3.4,4.1,4.4,5.1,5.3,6.3,6.9,7.8,9.3,11.4,12.1,14.5,15.0,17.3,17.2,19.4,20.4,23.1,23.9,23.9,24.1,23.3,23.2,22.7,23.3,22.0,22.5,21.6,21.0,21.2,18.8,19.2,17.0,15.2,12.9,11.8,9.7,8.6,7.6,5.8,5.4,3.6,2.3,3.2,3.6,3.1,4.1,4.0,3.9,3.6,2.8,3.2,3.1,2.8,2.0,2.8,2.8,2.2,1.8,2.5,2.5,1.8,2.9,3.3,2.3,3.3,3.4,4.1,4.3,5.2,5.5,5.1,5.9,4.9,4.5,3.7,3.1,3.9,4.6,4.2,3.7,4.9,4.4,4.6,5.7,5.7,6.4,6.1,6.5,7.4,5.9,7.2,6.3,5.9,5.0,4.3,4.8,3.9,4.6,4.7,5.3,5.8,6.1,6.4,6.9,6.0,6.9,6.7,8.0,8.2,8.2,7.1,6.4,6.5,5.5,5.8,5.4,5.6,6.2,6.4,6.5,7.8,8.4,8.7,10.2,10.1,9.2,8.9,7.6,7.6,7.1,7.2,6.8,6.6,5.9,6.3,5.6,6.7,6.2,7.3,6.7,8.1,8.2,7.0,7.7,7.4,7.4,6.7,6.5,6.6,6.3,6.2,6.5,7.1],[6.2,6.1,5.6,6.6,6.9,8.2,9.2,9.8,8.8,8.1,7.5,5.8,7.1,6.3,6.6,7.0,7.4,8.1,8.6,8.9,9.5,11.0,11.1,9.5,10.3,10.3,10.3,9.4,7.7,7.5,5.9,5.6,5.3,6.1,7.2,7.5,8.9,7.6,9.3,8.1,9.0,9.1,9.2,10.3,10.1,10.5,10.0,10.2,9.1,7.5,7.8,7.0,6.7,8.5,8.0,9.6,10.8,10.0,8.9,8.0,6.3,7.2,6.4,5.3,4.1,4.6,4.9,3.8,3.4,4.3,4.2,2.6,3.5,4.7,3.9,3.1,4.4,4.5,3.7,3.1,2.2,2.6,2.7,2.0,1.5,1.1,0.8,1.3,2.1,2.3,2.1,2.4,3.5,3.9,4.6,5.5,5.5,6.8,6.7,8.4,9.0,9.2,10.4,12.8,13.0,16.3,16.2,18.6,18.8,20.6,21.6,24.0,24.4,24.4,24.6,23.7,23.4,23.1,23.5,22.2,22.5,21.7,20.9,21.4,19.1,19.5,17.5,15.4,13.2,11.9,10.0,9.1,8.0,6.3,5.7,4.3,3.2,4.1,4.8,4.2,5.3,5.4,6.0,5.2,4.0,4.6,4.9,3.9,3.0,4.4,4.3,3.1,2.6,4.0,3.4,2.5,3.9,4.0,3.0,4.6,4.8,5.6,5.9,6.8,7.3,6.7,7.4,6.2,5.7,4.8,4.2,4.8,5.6,5.7,5.5,6.6,6.3,7.1,7.8,8.2,9.0,9.0,8.6,9.9,8.2,9.2,8.0,7.8,7.0,6.3,7.1,6.0,7.0,6.9,7.5,8.1,8.6,9.2,9.7,8.6,9.9,9.5,10.9,10.9,10.9,9.9,9.2,9.7,8.1,8.8,8.2,8.0,8.6,8.6,8.5,9.4,10.0,10.6,12.7,12.2,11.1,10.7,9.2,9.7,9.3,9.7,9.4,9.2,8.7,9.4,8.5,9.8,8.8,9.9,9.3,10.5,10.4,9.2,9.5,9.4,8.8,8.4,8.9,8.2,7.8,8.1,8.3,8.5],[6.8,6.4,5.8,7.3,7.4,8.7,10.0,10.3,9.4,8.6,8.0,6.0,7.7,6.6,7.4,7.9,8.1,8.9,9.6,9.8,10.5,11.6,11.9,10.7,11.1,11.3,11.1,10.2,8.6,8.3,6.7,5.8,5.4,6.5,7.8,8.4,9.7,8.4,10.2,9.0,10.1,10.4,10.1,11.4,11.0,10.9,11.3,11.6,10.5,8.4,8.6,7.8,7.5,9.5,8.9,10.5,11.5,10.6,9.7,8.6,6.6,7.6,6.6,5.6,4.5,4.9,4.9,4.1,3.5,4.8,4.5,3.0,3.7,5.0,4.3,4.1,5.1,5.4,4.8,4.2,3.4,3.3,3.0,2.5,2.2,1.9,1.4,0.8,1.4,2.0,1.9,2.9,3.2,4.1,4.4,5.2,5.4,6.4,6.3,7.9,8.2,8.8,9.9,12.1,12.4,15.7,15.8,18.2,18.1,20.0,20.9,23.6,24.2,24.1,24.2,23.6,23.5,23.1,23.7,22.3,22.7,22.0,21.0,21.2,19.0,19.3,17.2,15.2,13.3,12.3,9.9,8.8,7.9,6.3,5.8,4.6,3.2,3.7,4.5,3.8,4.9,4.6,5.3,4.5,3.3,4.2,4.9,4.0,3.3,4.7,5.0,4.0,3.5,5.3,4.8,3.9,5.0,4.9,3.8,4.7,4.9,5.6,5.9,6.7,7.1,6.9,7.9,6.7,6.2,5.8,4.6,6.0,6.7,6.1,6.3,7.3,7.1,7.8,8.2,8.8,9.7,9.2,9.1,10.1,8.5,9.6,8.2,7.9,7.2,6.4,7.4,6.7,7.8,7.2,8.2,8.6,8.9,9.8,10.1,8.9,10.2,9.5,10.7,10.6,10.6,9.8,9.1,10.1,8.5,9.4,8.8,8.6,9.3,9.1,9.0,10.2,11.0,11.4,13.3,12.9,11.9,11.3,9.9,10.3,10.0,10.1,9.9,9.6,9.4,9.8,8.5,9.8,8.8,9.5,9.1,10.0,10.0,8.8,9.0,9.2,8.4,8.2,8.8,8.0,7.6,8.1,8.0,8.1],[7.5,7.0,6.4,8.4,8.4,9.9,11.5,11.8,10.5,9.6,8.6,6.4,8.5,7.3,8.7,8.8,8.8,10.3,10.3,10.5,11.8,13.3,13.6,12.0,12.7,13.0,13.2,12.1,9.9,9.9,7.7,6.5,6.5,7.7,9.2,9.8,11.8,9.9,12.1,10.6,11.6,11.8,11.1,12.8,12.2,12.5,12.5,13.0,11.7,9.7,9.8,9.4,8.9,11.1,10.5,12.5,13.8,12.9,11.8,10.4,8.3,9.1,7.9,6.9,4.6,5.7,6.2,4.9,3.7,5.5,5.8,3.9,4.0,6.0,5.7,5.2,6.2,7.2,6.9,6.0,4.3,5.3,4.5,3.4,3.4,3.9,2.2,1.3,0.8,1.5,2.0,3.1,3.2,4.1,4.7,5.3,5.8,7.3,7.2,9.1,9.1,9.7,11.4,14.3,14.0,17.7,17.8,19.8,19.9,21.8,22.7,24.8,25.2,25.3,25.4,24.5,24.5,24.1,24.7,23.2,23.3,22.4,21.6,21.7,19.7,20.2,18.3,16.2,14.1,12.4,10.2,9.1,8.1,6.3,5.4,4.8,3.4,3.4,4.8,3.6,5.3,5.1,5.7,5.0,3.6,4.2,5.0,4.0,3.5,5.4,5.6,4.1,4.2,6.5,6.4,5.5,6.6,7.1,5.1,6.1,5.7,6.5,6.4,7.8,8.5,7.9,9.6,8.3,7.8,7.0,5.7,7.3,8.0,6.7,6.6,8.3,8.6,9.2,10.9,11.2,12.2,11.7,11.9,12.0,10.1,11.5,10.5,9.2,8.4,6.8,8.4,7.8,8.9,9.0,9.8,10.5,10.7,11.6,11.9,10.6,11.9,11.6,12.7,12.7,12.5,11.7,11.4,11.7,10.2,11.0,10.4,10.4,11.1,11.8,11.5,12.9,13.5,13.8,15.7,15.1,14.0,13.8,12.2,12.9,12.5,12.8,12.4,11.8,11.3,11.8,10.4,11.6,10.8,11.6,11.2,12.0,12.1,10.7,10.8,10.9,9.9,9.9,10.3,9.3,8.6,9.3,9.2,8.9],[7.5,6.2,5.9,8.0,8.2,9.9,12.3,12.3,10.4,9.7,8.4,6.1,8.1,6.6,7.8,8.3,8.5,10.3,10.2,10.8,11.7,13.2,13.5,11.8,12.7,12.4,13.2,12.2,10.0,10.3,8.0,6.5,6.1,7.7,9.3,10.6,11.7,10.1,11.4,10.4,11.0,10.9,10.9,12.4,11.6,11.5,11.7,12.1,10.7,8.7,9.1,8.1,8.9,10.8,10.6,11.9,13.1,12.0,11.6,9.9,7.9,8.8,7.8,6.8,4.9,5.4,5.7,4.5,3.4,4.7,4.3,3.0,3.0,4.2,3.9,3.9,3.8,5.0,5.0,4.2,3.4,4.3,4.1,3.1,2.8,3.8,2.6,1.8,1.5,0.8,1.4,2.2,2.7,4.1,4.6,4.9,5.5,7.1,6.9,9.2,8.8,8.9,10.7,12.8,13.7,16.8,16.2,18.0,19.0,19.9,21.5,23.6,24.2,24.5,24.8,24.1,24.1,23.6,24.1,23.0,23.1,22.3,21.8,21.7,19.7,20.0,18.1,16.5,14.6,13.1,10.7,9.1,8.2,6.6,5.8,4.5,3.1,3.4,4.5,3.4,4.7,4.3,5.0,4.3,2.8,3.6,4.1,2.6,2.4,4.1,3.4,2.6,2.7,4.4,4.9,3.8,4.8,5.7,4.5,5.4,5.2,6.2,5.9,8.0,8.2,7.8,9.1,7.5,7.4,6.5,4.4,6.3,7.4,6.5,6.3,8.1,7.2,7.9,8.4,8.4,9.8,9.1,9.4,10.5,8.8,10.2,9.0,8.6,8.0,6.3,7.9,6.2,7.3,6.7,7.8,8.2,8.4,9.6,10.2,9.1,10.5,10.2,11.4,11.4,11.5,10.5,9.6,10.1,8.6,8.8,8.3,7.8,8.5,8.6,8.2,9.7,10.0,10.8,13.0,12.4,11.2,10.7,9.0,9.9,9.3,9.9,9.9,9.0,9.2,9.8,8.7,10.3,9.5,10.5,10.0,10.9,11.2,9.5,9.8,9.8,8.9,9.4,9.5,8.3,8.2,8.5,8.1,7.9],[4.7,4.3,4.0,4.6,4.8,5.8,6.3,7.0,6.4,6.0,5.8,4.3,5.3,4.9,5.2,5.5,5.7,6.4,6.9,7.0,7.6,8.2,8.2,7.4,7.5,7.8,7.3,6.7,5.3,5.1,4.1,4.2,3.7,4.4,4.9,5.2,6.3,5.2,7.0,6.3,7.3,7.5,7.3,8.1,7.6,8.0,8.1,8.6,7.6,6.3,6.1,5.6,4.9,6.5,5.7,6.9,7.8,7.1,6.0,5.6,4.4,5.1,4.4,3.7,3.1,3.1,3.2,2.6,2.0,2.4,2.6,1.7,1.7,2.5,2.4,2.1,2.4,2.9,2.7,2.2,1.9,2.1,2.3,1.9,1.5,2.2,2.3,1.8,1.9,0.9,0.8,1.0,1.4,1.8,1.9,2.3,2.7,3.5,3.8,4.9,5.9,6.6,8.2,9.7,10.6,13.0,13.2,15.2,14.8,16.5,17.8,21.3,22.2,22.5,23.1,22.5,22.7,22.2,23.1,22.1,22.4,21.7,20.9,21.0,19.2,18.9,16.5,14.4,12.9,11.9,9.5,8.4,7.4,5.8,5.2,3.4,1.7,2.2,2.2,1.9,2.6,2.4,2.3,2.3,1.7,1.7,2.0,1.6,1.1,1.8,2.1,1.5,1.5,2.1,2.2,1.7,1.9,2.2,1.6,2.0,1.8,2.3,2.2,3.1,3.2,2.7,3.4,2.6,2.6,2.2,1.6,2.3,2.5,2.2,2.3,2.7,2.9,3.2,3.7,4.4,4.7,4.3,4.0,4.2,3.4,3.9,3.3,3.3,2.7,2.5,2.9,2.7,3.3,3.6,4.1,4.7,5.0,5.4,5.6,4.8,5.6,5.3,6.2,6.2,6.2,5.5,4.8,5.3,4.2,4.7,4.1,4.6,4.7,5.1,5.2,6.0,6.8,7.3,8.5,8.5,7.8,7.2,6.2,6.3,5.5,5.7,5.3,4.9,4.4,4.9,4.2,4.9,4.5,5.2,5.0,5.7,5.8,4.9,5.7,5.9,5.3,4.9,5.1,4.9,4.8,4.6,5.2,5.8],[4.2,4.0,3.7,4.4,4.7,5.6,6.3,6.9,6.2,5.8,5.3,4.2,4.9,4.4,4.6,4.9,5.0,5.5,6.1,6.1,6.7,7.6,7.8,6.6,7.0,6.9,7.2,6.3,5.0,5.2,4.0,3.9,3.7,4.4,4.9,5.0,6.1,4.9,6.2,5.7,6.2,6.5,6.4,7.2,6.8,7.2,7.1,7.5,6.7,5.3,5.5,4.7,4.4,5.5,5.0,6.4,7.1,6.5,5.8,5.3,4.1,4.9,4.5,3.6,3.1,3.0,2.9,2.5,2.0,2.1,2.2,1.6,1.6,2.2,2.0,1.7,2.1,2.4,2.3,2.0,1.6,1.8,2.1,1.8,1.3,2.1,2.4,1.9,2.3,1.4,0.9,0.8,0.9,1.1,1.2,1.5,1.8,2.3,2.8,4.0,5.2,6.0,7.4,8.9,9.8,12.5,12.7,14.8,14.1,16.4,17.7,21.4,22.5,22.6,23.0,22.3,22.4,22.0,22.6,21.6,21.9,21.1,20.5,20.4,18.2,18.1,15.9,14.1,12.5,11.4,9.5,8.2,7.0,5.5,4.8,2.9,1.4,1.6,1.5,1.4,1.9,1.8,1.7,1.8,1.4,1.2,1.6,1.5,1.1,1.5,1.8,1.5,1.3,1.9,2.0,1.5,1.7,1.8,1.4,1.5,1.3,1.6,1.6,1.9,2.2,1.9,2.4,2.1,2.0,1.8,1.4,2.0,2.0,1.7,1.9,2.4,2.7,3.0,3.6,4.2,4.4,4.0,3.7,3.6,3.0,3.3,2.8,2.4,2.3,2.0,2.5,2.4,3.0,3.4,3.7,4.3,4.5,4.8,5.0,4.2,4.8,4.5,5.3,5.3,5.1,4.5,4.0,4.4,3.7,4.2,3.6,4.2,4.4,4.9,4.9,5.8,6.5,6.9,7.9,7.8,7.1,6.7,5.7,5.9,5.2,5.5,4.9,4.6,4.0,4.3,3.6,4.0,3.8,4.3,4.1,4.8,4.8,4.1,4.8,5.1,4.6,4.2,4.3,4.4,4.2,4.0,4.7,5.2],[4.2,4.0,3.8,4.1,4.4,5.1,5.9,6.3,5.9,5.7,5.1,4.0,4.7,4.3,4.3,4.6,4.8,5.2,5.9,5.7,6.4,7.4,7.5,6.4,6.6,6.6,6.8,5.8,4.7,4.9,3.9,3.8,3.7,4.3,4.7,4.9,5.7,4.8,6.1,5.1,6.1,6.4,6.0,6.9,6.7,7.2,7.0,7.5,6.7,5.1,5.1,4.7,4.2,5.4,5.0,6.2,6.9,6.3,5.6,5.2,4.0,4.9,4.6,3.6,3.1,3.0,2.9,2.5,2.0,2.1,2.2,1.6,1.5,2.0,2.0,1.6,1.9,2.2,2.1,1.8,1.6,1.7,2.1,1.8,1.3,2.1,2.5,2.1,2.3,1.5,1.1,0.9,0.8,0.8,1.0,1.3,1.5,2.1,2.5,3.6,4.8,5.7,7.4,8.9,9.6,12.3,12.9,14.6,14.6,16.1,17.8,21.3,22.2,22.7,22.9,22.1,22.3,22.1,22.8,21.5,22.2,21.2,20.6,20.4,18.3,17.9,16.2,14.0,12.6,11.8,9.6,8.2,7.0,5.4,4.6,2.7,1.2,1.4,1.1,1.1,1.5,1.6,1.5,1.5,1.2,1.1,1.4,1.3,0.9,1.4,1.5,1.4,1.2,1.7,1.7,1.4,1.4,1.5,1.3,1.3,1.1,1.2,1.4,1.6,1.9,1.7,2.0,1.7,1.6,1.3,1.1,1.7,1.7,1.4,1.7,2.1,2.3,2.7,3.2,3.8,3.9,3.6,3.3,3.2,2.7,2.9,2.5,2.2,2.0,1.7,2.2,2.1,2.6,3.0,3.2,3.8,4.1,4.2,4.4,3.7,4.4,4.0,4.7,4.8,4.6,4.0,3.6,4.0,3.3,3.7,3.2,3.8,3.9,4.4,4.5,5.4,6.1,6.5,7.5,7.4,6.8,6.4,5.4,5.4,4.7,4.9,4.4,4.1,3.5,3.8,3.2,3.7,3.5,3.9,3.8,4.4,4.4,3.7,4.3,4.6,4.1,3.8,3.9,4.0,4.0,3.6,4.3,5.2],[4.3,4.1,3.8,4.5,4.7,5.4,6.0,6.4,5.9,5.6,5.1,4.1,4.9,4.3,4.6,4.7,4.9,5.5,5.8,5.9,6.3,7.3,7.4,6.4,6.6,6.6,6.8,6.0,5.0,5.0,4.0,4.0,3.7,4.2,4.9,4.8,5.7,4.9,5.9,5.4,5.8,6.2,6.1,6.9,6.7,7.0,6.8,7.0,6.3,5.0,5.2,4.7,4.5,5.3,5.0,6.0,6.6,6.0,5.5,5.0,4.0,4.8,4.3,3.7,3.2,3.2,3.1,2.7,2.2,2.4,2.4,1.8,1.8,2.3,2.2,1.9,2.2,2.5,2.3,2.0,1.8,1.8,2.2,1.9,1.5,2.2,2.6,2.1,2.2,1.5,1.3,1.1,0.8,0.8,0.8,1.1,1.3,1.9,2.4,3.4,4.6,5.6,7.0,8.7,9.3,12.3,12.7,14.4,14.4,16.4,18.0,21.2,22.5,23.0,23.2,22.6,22.8,22.3,23.1,21.8,22.0,21.3,20.3,20.1,17.8,17.8,15.8,14.0,12.4,11.3,9.5,8.3,7.3,5.5,4.5,2.8,1.2,1.3,1.1,1.1,1.4,1.6,1.6,1.6,1.3,1.2,1.6,1.5,1.2,1.6,1.9,1.7,1.5,2.1,2.0,1.6,1.7,1.7,1.3,1.2,1.0,1.0,1.2,1.4,1.7,1.5,1.8,1.7,1.6,1.5,1.3,1.8,1.7,1.5,1.8,2.2,2.5,2.9,3.3,3.9,4.0,3.7,3.4,3.1,2.7,2.8,2.4,2.1,2.0,1.8,2.4,2.3,2.9,3.3,3.6,4.2,4.5,4.6,4.8,4.0,4.6,4.2,4.9,4.9,4.6,4.2,3.8,4.2,3.6,4.1,3.6,4.0,4.2,4.7,4.8,5.6,6.1,6.6,7.4,7.5,6.8,6.5,5.5,5.7,5.0,5.2,4.6,4.5,3.8,4.1,3.4,3.8,3.6,4.0,3.9,4.4,4.4,3.9,4.4,4.8,4.3,3.9,4.1,4.2,4.2,3.8,4.6,5.4],[5.0,4.6,4.4,5.0,5.3,5.8,6.6,7.0,6.3,6.2,5.6,4.7,5.5,4.8,5.2,5.3,5.4,6.0,6.3,6.2,6.7,7.8,7.9,6.8,7.1,7.3,7.6,6.6,5.7,5.8,4.9,4.6,4.4,5.0,5.6,5.8,6.7,5.7,6.8,6.0,6.6,6.9,6.7,7.5,7.3,7.7,7.5,8.0,7.0,5.6,5.8,5.4,5.1,6.3,6.0,7.0,7.9,7.3,6.7,6.2,4.9,5.8,5.1,4.4,3.9,3.9,3.9,3.4,2.9,3.2,3.2,2.5,2.5,3.1,2.9,2.5,2.9,3.1,2.9,2.4,2.3,2.2,2.6,2.4,1.8,2.3,2.9,2.4,2.5,1.9,1.8,1.4,1.0,0.9,0.8,0.9,1.2,1.7,2.2,3.3,4.5,5.5,6.9,8.3,9.2,12.1,12.5,14.5,14.7,16.2,17.9,21.2,22.3,22.9,23.2,22.4,22.8,22.4,23.2,22.1,22.5,21.7,21.0,21.0,19.0,19.0,17.2,15.3,13.7,12.0,10.2,8.9,7.6,5.9,4.8,2.9,1.4,1.4,1.1,1.1,1.3,1.5,1.5,1.8,1.5,1.3,1.9,1.9,1.6,1.9,2.4,2.2,2.0,2.6,2.5,2.0,2.0,1.9,1.5,1.4,1.2,1.2,1.2,1.4,1.7,1.7,2.2,2.0,1.8,1.8,1.5,2.1,2.0,1.7,2.1,2.6,3.1,3.4,4.0,4.6,4.6,4.2,4.0,3.8,3.1,3.3,2.8,2.3,2.4,2.0,2.7,2.7,3.4,3.9,4.0,4.7,5.0,5.1,5.2,4.3,5.0,4.5,5.2,5.3,4.9,4.4,4.2,4.5,4.0,4.6,4.0,4.6,4.6,5.2,5.3,6.2,7.0,7.3,8.3,8.5,7.8,7.6,6.3,6.3,5.5,5.8,5.1,4.9,4.1,4.4,3.9,4.1,3.8,4.2,4.0,4.6,4.6,4.0,4.6,4.9,4.4,4.0,4.3,4.3,4.2,3.8,4.6,5.5],[4.7,4.3,3.9,4.4,4.7,5.3,6.0,6.2,5.6,5.6,5.1,4.1,4.8,4.4,4.7,4.8,5.0,5.2,5.8,5.8,6.1,7.1,7.2,6.2,6.4,6.7,6.9,5.9,5.0,5.1,4.4,4.2,4.0,4.7,5.1,5.3,6.1,5.2,6.2,5.4,6.1,6.4,6.1,6.9,6.9,7.3,7.0,7.4,6.8,5.2,5.2,4.9,4.6,5.8,5.6,6.6,7.4,6.8,6.2,5.9,4.6,5.4,4.8,4.1,3.6,3.5,3.6,3.2,2.6,2.8,3.0,2.5,2.3,2.8,2.7,2.4,2.5,2.8,2.8,2.4,2.5,2.3,2.7,2.5,1.9,2.5,3.0,2.5,2.6,1.9,1.8,1.5,1.1,1.1,0.8,0.8,0.9,1.5,1.9,3.1,4.2,5.3,6.7,8.0,9.0,11.3,12.0,14.2,14.1,15.9,17.2,20.8,22.0,22.4,22.9,22.2,22.4,22.1,23.0,21.9,22.1,21.4,20.6,20.7,19.2,18.8,17.5,15.6,14.3,12.6,10.5,9.3,7.9,6.1,4.9,3.2,1.6,1.5,1.1,1.0,1.1,1.3,1.3,1.6,1.3,1.1,1.5,1.7,1.4,1.6,1.9,2.0,1.9,2.2,2.4,1.9,1.8,1.9,1.6,1.4,1.2,1.1,1.1,1.2,1.5,1.4,1.8,1.6,1.7,1.6,1.5,1.8,1.8,1.4,1.7,2.0,2.4,2.7,3.2,3.9,3.9,3.7,3.4,3.1,2.6,2.8,2.4,1.9,1.9,1.6,2.1,2.2,2.7,3.3,3.4,4.2,4.4,4.6,4.6,3.9,4.5,4.2,4.7,4.8,4.5,4.1,3.7,4.2,3.4,4.1,3.4,4.0,4.1,4.4,4.6,5.4,6.1,6.5,7.1,7.3,6.8,6.5,5.6,5.5,4.8,5.0,4.5,4.4,3.8,4.1,3.3,3.8,3.4,3.8,3.8,4.3,4.3,3.8,4.4,4.6,4.2,4.0,3.9,4.2,4.2,3.8,4.4,5.6],[5.8,5.1,4.6,5.6,5.8,6.6,7.7,7.9,7.0,6.9,6.1,4.9,5.9,5.2,5.8,5.8,5.9,6.6,7.1,7.1,7.7,9.0,9.0,7.8,8.2,8.5,8.9,7.5,6.5,6.4,5.7,5.1,5.1,6.1,6.6,6.9,7.8,6.6,7.9,7.0,7.7,8.1,7.7,8.8,8.7,9.2,8.8,9.5,8.5,6.5,6.5,6.2,6.0,7.4,7.4,8.4,9.5,8.8,8.0,7.6,6.0,7.1,6.3,5.3,4.5,4.7,4.9,4.1,3.6,4.0,4.0,3.2,3.3,3.9,3.6,3.3,3.4,3.9,3.7,3.2,3.1,2.9,3.6,3.3,2.6,3.3,3.7,3.2,3.1,2.4,2.4,2.0,1.4,1.6,1.1,0.9,0.8,1.1,1.7,2.8,4.3,5.5,6.6,7.7,8.9,11.0,12.1,14.8,13.9,16.9,18.4,22.0,22.5,23.4,24.0,22.7,23.1,22.6,23.4,22.3,22.4,22.0,21.0,21.4,20.0,20.2,18.9,17.6,15.9,14.1,11.3,10.3,8.5,6.5,5.6,3.6,2.3,2.0,1.4,1.4,1.5,1.8,1.8,2.3,1.9,1.5,2.0,2.2,1.9,2.0,2.6,2.7,2.5,3.1,3.1,2.5,2.5,2.7,2.1,2.1,1.6,1.7,1.5,1.7,2.2,2.1,3.0,2.4,2.5,2.2,1.9,2.6,2.7,1.9,2.3,3.1,3.7,4.0,4.6,5.6,6.0,5.3,4.9,4.9,4.1,4.5,3.6,2.7,2.7,2.2,3.2,3.2,4.1,4.6,5.1,6.1,6.1,6.7,6.6,5.5,6.4,5.8,6.4,6.2,5.8,5.5,5.2,5.9,5.1,5.9,5.2,5.7,6.0,6.4,6.2,7.2,7.7,8.3,9.3,9.4,8.7,8.1,6.9,7.4,6.9,7.1,6.6,6.4,5.6,5.9,4.9,5.2,4.8,5.2,5.0,5.4,5.2,4.7,5.3,5.8,5.1,4.5,5.3,5.3,4.7,4.6,5.6,6.1],[8.6,7.4,6.7,7.7,8.2,8.6,10.3,10.3,9.0,9.5,7.6,6.8,7.7,6.9,7.8,7.6,7.5,8.2,9.1,8.9,9.6,11.3,11.4,9.8,10.5,10.8,11.5,9.6,8.7,9.3,8.5,7.3,8.0,9.6,9.7,10.2,10.7,9.0,10.3,8.9,10.1,10.4,9.9,11.1,11.0,11.8,11.2,12.4,11.2,9.0,8.5,8.7,8.3,10.0,10.6,11.3,12.9,12.6,11.5,11.4,9.1,10.6,9.7,8.4,7.1,7.5,8.1,6.8,6.2,7.2,7.5,6.0,6.2,7.4,7.0,6.3,6.5,7.3,6.8,5.7,5.5,4.9,5.8,5.5,4.6,4.7,5.7,5.3,4.5,3.8,4.4,3.6,2.7,2.5,1.9,1.8,1.2,0.8,1.5,2.7,4.2,5.3,6.5,7.9,9.4,11.4,12.7,15.3,15.2,18.0,19.6,23.1,23.4,23.5,24.0,22.9,23.2,22.8,23.7,22.9,23.0,22.9,21.9,22.6,21.3,21.5,20.4,18.8,17.3,15.2,12.7,11.2,9.2,7.9,6.5,4.5,3.2,3.0,2.0,2.4,2.1,2.7,2.9,4.1,3.4,3.0,4.0,4.7,3.7,4.1,5.6,5.8,5.0,5.8,5.7,4.5,4.7,4.4,3.5,3.2,3.2,2.5,2.6,2.4,3.4,3.7,4.9,4.0,4.0,3.6,3.4,4.7,4.5,3.6,4.4,5.3,6.1,6.4,7.4,8.6,9.1,8.1,7.7,7.4,6.0,6.9,5.6,4.5,4.5,3.9,5.2,5.3,6.6,7.7,8.0,9.4,9.6,10.2,9.8,8.1,9.0,8.1,8.8,8.4,8.0,7.8,7.4,8.3,7.4,8.8,7.6,8.7,8.9,9.3,9.8,10.6,11.7,12.4,13.4,13.4,12.6,12.4,10.8,11.5,10.6,10.6,9.6,9.6,8.2,8.4,7.0,7.6,6.7,7.2,6.7,7.2,7.0,5.9,6.5,7.4,6.3,5.5,7.0,7.0,5.8,6.3,7.4,7.5],[11.2,9.3,8.4,9.9,10.7,10.1,13.0,12.5,11.1,11.6,9.3,8.6,9.5,8.5,9.8,9.8,9.1,10.7,11.6,10.8,12.1,14.3,14.2,12.7,12.8,13.9,14.1,11.9,11.2,11.8,11.8,10.2,11.0,12.9,12.5,13.0,13.2,11.5,13.2,11.4,12.5,13.0,12.8,13.9,13.9,14.8,14.0,15.5,13.8,11.4,10.8,11.0,10.8,12.5,13.5,14.1,15.9,15.7,14.4,14.7,12.7,13.8,13.1,11.7,9.8,10.8,11.2,9.6,8.9,10.0,10.2,8.9,8.6,10.0,9.8,8.9,8.8,10.2,9.9,9.0,8.4,7.9,9.2,8.7,7.6,7.9,9.0,8.1,7.0,5.9,7.2,6.0,4.8,4.8,3.6,2.4,2.2,1.4,0.8,2.0,3.8,4.8,6.7,7.8,9.3,11.3,12.5,14.9,15.5,18.4,20.4,23.1,23.8,24.2,24.7,23.5,23.9,23.1,24.2,23.5,23.4,23.6,22.7,23.5,22.9,23.4,22.6,22.0,20.5,18.8,16.2,14.6,12.8,10.9,9.4,7.2,5.8,5.0,3.4,3.5,2.5,3.4,3.7,4.9,4.9,4.9,5.6,6.3,5.9,6.2,8.0,8.1,7.9,8.1,8.5,7.6,6.9,7.4,6.4,6.1,5.1,4.3,3.7,3.5,4.3,4.3,6.5,5.6,6.2,6.3,6.3,7.0,6.8,4.7,6.4,7.4,8.1,8.8,9.6,11.3,11.8,10.9,10.2,10.1,8.1,9.6,7.5,5.8,5.8,4.8,7.3,7.4,9.0,10.3,11.0,12.6,12.8,13.4,13.1,11.4,12.7,11.5,12.2,11.6,11.1,11.0,10.7,12.4,10.7,12.2,10.0,11.7,12.1,12.4,13.1,13.9,14.9,16.0,17.2,16.5,15.8,15.2,13.8,14.6,13.8,13.8,12.7,12.9,11.2,12.1,10.3,10.9,10.1,10.2,9.4,10.1,9.4,8.4,8.1,9.5,7.3,6.7,9.3,8.8,6.9,8.4,10.0,9.7],[15.5,13.5,12.3,14.3,14.3,13.8,16.9,16.5,14.2,14.9,12.0,11.9,12.7,12.2,14.4,13.8,12.1,15.6,15.8,14.7,16.4,18.7,18.7,16.6,17.3,18.5,18.8,16.2,16.0,16.7,16.9,14.0,15.1,17.2,16.6,18.5,17.9,16.9,17.8,16.4,17.4,17.8,17.1,18.5,18.0,19.1,18.6,19.9,18.5,15.9,15.4,16.5,16.0,17.7,19.1,19.2,21.0,20.6,20.1,19.7,16.8,18.5,17.2,15.9,13.8,14.5,15.3,12.9,12.2,13.8,13.7,11.6,10.9,13.8,13.1,12.3,12.5,14.3,13.8,12.6,12.0,11.1,12.9,11.2,9.3,10.8,11.9,10.3,9.0,7.9,9.6,8.4,6.8,6.6,5.4,5.2,3.9,2.7,1.6,0.8,2.5,4.0,5.7,7.0,8.1,10.7,12.0,14.4,15.1,18.1,20.2,22.6,23.5,24.1,24.3,23.2,23.8,22.7,24.3,23.8,23.4,23.9,23.0,24.2,24.0,24.3,24.1,24.4,23.6,22.5,20.5,18.5,16.4,14.7,12.2,10.3,7.9,6.2,5.0,4.7,3.1,4.8,5.9,8.0,6.9,7.5,8.8,9.7,9.0,10.2,10.8,10.3,9.7,12.0,12.1,10.2,10.4,11.3,8.7,9.1,8.6,7.8,7.1,5.8,9.0,9.5,12.2,11.0,11.2,10.5,9.9,10.9,11.5,9.8,11.1,12.2,13.2,13.8,15.8,17.2,17.4,16.2,15.9,15.7,14.0,15.4,13.7,10.6,11.6,8.4,11.9,11.7,14.0,16.0,16.3,18.0,17.9,19.0,18.3,15.9,18.1,15.6,16.9,16.4,15.9,15.6,15.5,16.9,15.5,17.4,15.2,17.1,17.3,18.1,18.8,19.4,20.5,20.8,22.6,21.9,20.8,20.7,19.3,20.3,19.3,19.4,18.1,18.3,16.5,17.5,15.3,15.9,14.5,14.5,13.6,14.1,12.7,12.4,10.8,14.1,10.2,9.6,13.3,12.5,9.9,12.2,14.2,13.2],[20.9,19.6,18.3,19.1,19.2,17.2,20.6,20.5,17.1,18.6,15.5,17.0,16.1,17.8,19.0,18.5,15.5,19.0,19.5,17.3,19.1,21.7,22.4,20.2,21.5,22.8,22.9,19.7,20.1,20.9,22.1,19.9,21.2,23.1,22.1,23.0,22.3,20.8,22.3,20.6,21.8,22.3,21.0,22.5,22.0,23.1,22.8,24.1,22.8,21.3,20.1,21.1,20.3,22.3,23.2,23.9,25.0,25.3,24.7,24.7,22.9,24.1,23.6,23.4,21.8,21.2,22.8,21.5,20.3,20.9,21.9,20.4,18.8,21.4,21.4,19.7,19.7,22.1,21.7,20.3,20.3,19.0,20.5,20.1,17.0,18.7,20.3,18.9,16.5,15.2,16.8,15.7,13.2,12.8,9.7,8.0,6.6,5.2,3.8,1.9,0.8,1.9,3.8,5.8,6.7,8.6,10.4,12.7,13.2,16.5,18.0,20.8,22.0,23.3,23.8,22.4,23.6,22.2,24.1,24.4,23.7,24.7,24.1,25.4,25.5,25.9,25.5,25.8,25.6,25.2,24.2,23.2,21.5,20.7,18.9,16.0,14.6,12.4,8.7,9.2,5.9,8.7,10.5,13.8,12.9,12.9,15.3,16.0,15.8,16.2,17.7,17.6,18.3,19.5,19.9,18.6,17.2,18.5,15.6,14.8,13.9,11.9,10.4,8.3,11.1,12.7,15.5,15.4,15.7,16.3,15.7,17.9,17.1,14.4,15.9,17.5,19.1,19.1,20.7,21.6,22.3,20.4,20.5,20.3,18.2,20.0,17.7,14.3,15.9,13.9,16.7,17.4,19.2,21.2,20.7,22.7,22.7,23.3,22.6,20.3,22.2,19.8,21.0,20.2,19.5,19.6,18.7,21.2,19.8,21.8,19.9,21.6,21.8,22.7,23.5,24.0,24.9,25.2,26.6,26.0,25.1,25.2,24.0,24.7,23.5,23.7,22.9,22.5,21.1,21.8,19.3,20.1,18.2,18.6,16.3,17.7,15.2,14.0,11.3,15.6,10.9,10.9,15.9,15.1,12.8,15.7,18.0,16.6],[21.8,21.2,20.2,20.1,20.3,18.5,21.8,22.1,18.7,19.7,17.3,18.3,18.0,18.9,20.1,19.5,16.8,19.4,20.2,17.9,19.4,21.6,23.0,21.5,22.5,23.7,23.8,21.8,21.0,22.5,23.1,21.3,22.9,24.7,23.8,23.5,23.4,22.3,23.6,21.5,23.1,23.0,21.8,23.5,23.1,24.4,24.1,25.8,24.1,22.8,21.3,22.5,21.9,23.7,23.5,24.6,25.6,25.9,24.9,25.3,24.3,25.6,25.4,24.4,24.2,22.9,24.0,24.1,23.3,23.3,23.8,23.1,22.3,23.5,23.9,22.1,22.9,25.0,24.5,23.1,23.0,21.6,23.1,23.1,20.8,21.5,23.5,22.4,19.4,17.4,20.6,19.0,15.9,14.7,12.9,10.9,8.2,7.1,6.6,4.4,2.1,0.8,1.9,3.5,5.2,6.4,8.1,9.3,11.6,15.6,16.8,20.4,22.1,23.1,24.0,23.1,23.8,23.2,24.7,24.5,24.8,25.2,25.3,26.0,26.4,26.5,26.4,26.5,26.5,26.3,25.3,24.5,22.7,22.8,20.7,19.1,17.9,14.3,11.0,12.2,7.5,10.3,14.1,15.5,15.5,15.7,18.9,18.7,19.1,20.6,21.7,22.1,21.9,22.7,23.2,21.5,20.6,20.2,18.9,16.4,16.3,13.4,13.1,9.9,12.2,14.3,16.4,16.6,16.7,18.5,18.7,19.8,18.9,17.4,19.6,20.1,22.2,22.3,22.4,23.7,23.0,22.3,21.9,20.5,19.5,19.7,17.7,15.8,18.0,17.4,19.8,21.2,22.6,24.6,23.1,25.2,24.7,24.8,23.6,22.6,23.2,21.7,21.8,20.2,20.1,20.7,20.6,22.7,21.7,23.7,22.7,24.4,24.3,24.9,26.2,26.2,26.8,26.7,27.1,27.1,27.0,26.7,26.6,26.6,25.8,25.9,24.4,24.7,23.2,23.2,21.5,22.0,20.0,19.4,18.1,18.5,16.7,15.0,10.7,15.3,10.7,11.3,16.7,15.0,13.1,16.7,19.2,17.4],[22.0,21.6,20.3,20.4,19.7,18.6,22.4,21.9,18.9,19.3,17.2,18.4,17.3,19.4,20.8,19.7,16.6,20.0,20.7,17.7,20.1,22.2,24.0,21.9,23.3,24.6,24.7,21.5,21.2,22.5,23.5,21.2,22.5,24.9,23.6,24.0,24.2,22.7,24.4,22.1,24.0,23.4,22.4,24.2,23.7,24.8,24.5,25.8,24.6,23.2,21.5,22.8,22.8,24.2,24.0,25.6,26.7,26.9,26.1,26.4,25.1,26.3,26.0,24.8,24.1,23.1,24.6,24.5,23.0,23.5,24.2,23.4,22.5,24.3,24.6,22.8,23.5,25.3,25.2,23.7,23.4,22.8,24.3,23.6,21.6,23.1,24.0,23.3,21.3,19.7,21.3,19.9,16.7,16.5,13.6,11.4,8.0,7.8,7.5,5.4,2.9,1.5,0.8,1.7,3.6,5.0,6.9,8.2,9.3,13.3,14.6,18.0,19.7,21.6,22.4,21.3,22.3,21.5,23.4,23.2,23.9,25.0,25.2,26.0,26.5,26.8,26.8,26.9,26.6,26.0,25.7,25.0,24.0,23.7,21.8,20.8,19.0,15.5,11.9,13.1,8.1,11.0,13.6,16.0,16.7,16.3,18.7,19.2,19.8,20.2,21.9,22.0,22.3,23.3,24.0,22.2,20.9,21.0,20.3,18.2,16.8,13.9,13.5,11.6,12.1,13.9,16.2,16.3,17.5,18.9,19.2,20.3,19.0,17.1,19.2,19.5,22.0,21.5,21.5,22.9,22.7,21.5,21.3,20.5,19.2,19.5,18.3,15.0,17.1,16.9,18.7,20.4,22.3,24.3,22.9,24.9,25.1,24.9,24.1,22.2,23.8,21.4,22.9,21.9,21.2,21.0,20.1,22.9,21.8,23.7,22.8,23.9,23.8,24.3,25.5,25.4,26.5,26.5,27.5,27.2,26.9,26.9,26.4,26.5,25.8,25.4,24.4,24.6,23.0,23.1,20.9,21.5,19.8,19.7,18.1,19.3,17.3,15.7,12.3,16.0,11.5,12.4,17.3,15.0,13.6,17.4,19.7,17.4],[22.7,21.5,21.0,21.9,22.1,20.2,23.3,22.8,19.5,20.9,18.2,20.3,19.7,19.5,22.3,20.8,18.8,22.2,22.8,19.9,21.7,23.2,24.2,23.2,23.8,25.1,25.1,22.5,23.3,23.2,24.1,23.0,23.6,25.7,24.0,25.1,25.3,24.0,25.3,23.5,25.0,24.4,24.6,25.1,24.4,25.2,25.3,26.6,25.4,23.6,22.8,23.6,23.6,25.1,24.9,26.2,26.9,27.1,26.4,26.5,25.5,26.7,26.2,25.8,24.8,24.0,25.3,24.9,23.6,23.9,24.6,23.4,22.9,24.5,24.6,23.5,23.3,25.2,25.3,23.8,23.6,22.0,23.9,23.3,20.5,22.1,23.6,22.6,20.7,20.2,21.1,19.6,15.4,15.7,13.0,13.0,9.7,8.8,7.5,6.6,5.0,3.0,1.7,0.8,2.0,3.7,5.7,7.2,8.6,12.4,14.0,17.3,18.7,21.4,21.6,20.7,22.3,20.6,23.3,23.0,23.4,24.7,24.5,25.6,25.8,26.5,26.4,26.9,26.6,26.3,25.0,24.3,23.9,22.2,21.9,19.3,18.1,15.6,12.0,13.5,9.6,12.6,16.0,18.6,18.0,17.2,20.4,20.1,20.1,21.4,22.4,22.4,22.5,23.8,23.8,22.0,21.2,20.5,19.9,18.0,17.2,14.5,14.3,12.7,14.8,16.6,18.4,17.6,18.5,19.3,20.2,20.6,19.8,18.4,21.3,21.1,23.3,23.9,23.7,24.5,25.1,24.2,23.8,23.0,21.6,21.9,20.0,18.6,20.1,19.4,22.2,22.1,23.5,25.2,24.1,26.3,26.1,26.1,25.6,24.3,25.1,23.8,24.4,24.0,23.6,23.4,22.7,25.1,23.9,25.0,24.7,25.2,25.2,25.7,26.2,26.4,26.7,27.0,28.0,27.7,27.2,27.1,26.7,27.2,26.9,26.6,25.9,25.9,25.5,25.4,23.9,24.6,22.9,22.5,21.3,21.1,18.7,18.5,13.4,17.6,13.0,15.8,20.0,17.6,17.1,20.2,22.5,19.7],[23.1,22.1,20.8,22.1,21.4,19.8,23.2,21.2,19.1,20.3,18.0,19.4,19.5,20.3,22.7,20.6,18.6,21.4,22.9,19.8,19.9,22.2,23.3,22.1,22.7,25.1,25.3,22.2,22.7,23.3,24.8,22.8,23.7,25.7,24.4,24.5,25.4,24.5,25.6,23.5,24.9,24.3,24.6,25.0,24.3,25.3,25.5,26.6,25.4,24.0,22.8,23.6,24.2,25.1,24.7,26.3,27.4,27.7,26.6,26.8,25.4,27.1,26.9,25.4,25.3,23.8,24.9,25.0,24.2,24.2,24.4,23.9,23.4,24.2,24.6,23.8,23.6,25.2,25.1,24.8,23.7,23.7,25.2,24.1,21.9,23.9,24.9,24.2,22.7,21.1,22.7,20.9,17.2,17.2,14.1,14.7,10.2,10.3,7.8,6.5,5.8,4.6,2.8,1.6,0.8,2.0,3.6,4.9,7.4,10.6,11.8,15.9,17.7,19.6,20.1,20.0,21.4,20.7,23.1,22.9,23.6,24.6,24.8,25.7,26.4,27.0,27.1,27.5,27.3,27.1,26.5,25.4,24.7,24.2,23.2,21.6,20.2,17.3,13.7,15.0,10.8,13.5,17.4,18.9,20.0,18.3,21.4,22.0,21.5,21.9,23.1,23.3,22.4,23.8,24.2,23.1,22.4,21.8,20.9,19.6,17.7,16.0,14.3,12.8,14.5,15.9,18.7,19.0,19.4,20.4,20.3,22.1,21.4,18.9,21.3,22.7,24.3,24.7,25.1,25.5,25.9,25.2,25.1,23.9,22.2,23.0,21.0,19.6,21.0,18.7,22.8,22.6,24.3,25.6,24.6,26.4,26.6,25.8,25.3,24.2,25.0,24.0,24.3,24.3,23.9,23.4,22.7,24.7,24.1,25.1,25.6,25.7,26.2,26.7,26.9,27.1,27.4,27.4,28.3,28.0,27.6,27.3,27.3,27.4,27.2,27.3,27.0,26.6,26.4,26.0,24.0,25.0,22.5,23.3,21.4,21.7,19.5,17.8,13.8,17.2,13.4,15.5,19.9,17.1,17.1,21.0,22.3,19.4],[23.3,21.6,20.9,21.7,21.6,19.5,22.8,21.6,18.1,19.8,18.0,19.0,19.6,20.2,22.2,21.2,19.0,22.3,22.6,20.4,21.1,21.7,22.9,22.3,22.5,24.5,24.8,21.3,23.0,22.5,23.8,22.0,22.9,25.5,23.5,25.2,25.4,24.0,25.6,23.0,25.1,24.8,24.1,25.2,24.3,25.5,26.0,27.0,26.3,24.0,22.7,23.9,23.2,26.2,25.8,26.8,27.7,27.6,27.0,27.2,25.9,27.2,26.3,24.8,24.4,23.1,25.6,24.9,23.3,24.0,25.9,24.2,23.5,25.4,25.6,24.5,24.4,25.7,25.9,24.9,24.9,23.3,25.3,24.4,21.7,23.4,24.6,23.6,21.3,19.8,21.1,20.3,16.5,17.6,14.5,13.9,11.5,12.0,9.0,8.1,7.0,5.9,4.0,2.9,2.0,0.8,1.7,3.5,5.2,7.9,9.1,12.2,13.6,16.4,17.9,17.5,19.6,19.0,21.6,21.6,22.2,23.5,23.5,24.9,25.4,26.5,26.3,27.0,26.9,26.3,25.7,24.5,24.1,22.3,21.9,20.2,19.0,16.5,12.9,14.5,10.7,14.2,15.9,18.6,17.9,16.6,19.3,20.4,19.2,21.0,22.4,22.6,23.2,24.3,24.7,23.0,22.1,22.1,21.5,19.7,18.6,17.1,15.7,14.6,17.4,18.6,20.3,19.2,20.0,20.5,20.5,21.9,21.2,19.3,21.5,22.4,24.5,24.6,25.0,25.4,26.1,24.9,25.2,24.4,23.1,23.6,22.0,20.2,21.2,19.7,22.2,22.2,24.1,25.5,24.6,26.0,26.2,26.4,25.7,23.3,25.3,23.5,24.7,24.5,24.6,23.8,22.2,24.3,23.9,25.0,25.3,25.3,25.5,26.3,26.6,26.7,27.2,27.1,28.4,28.2,27.5,27.5,27.1,27.4,26.7,27.1,26.7,26.0,25.9,25.5,24.0,24.5,22.5,23.0,21.3,22.3,21.1,19.0,15.2,18.5,14.4,16.7,20.5,18.3,17.9,20.6,21.8,20.2],[24.1,23.1,22.4,23.4,23.0,21.0,24.2,22.0,19.9,21.7,19.3,20.8,21.1,20.9,23.9,22.0,19.2,24.0,24.0,20.3,21.2,22.6,23.0,23.9,23.4,26.0,25.9,23.4,24.1,24.4,25.0,23.5,23.9,26.4,24.9,26.3,26.6,25.4,26.6,25.3,26.4,25.8,25.9,26.2,25.3,25.7,26.3,27.4,27.2,25.1,24.0,25.0,25.0,26.8,26.8,27.5,28.4,28.4,27.8,27.9,27.0,28.1,27.6,26.2,25.8,24.8,26.6,26.2,24.9,25.8,26.0,25.3,25.0,26.0,26.1,25.6,25.4,26.9,27.0,27.0,25.5,25.8,26.7,25.7,23.7,25.1,25.9,24.9,22.8,21.5,23.0,22.5,17.7,18.7,15.2,15.3,12.5,12.6,10.3,9.5,7.8,7.0,5.5,3.9,2.7,1.6,0.8,2.0,4.1,5.7,7.7,11.4,13.8,16.2,17.9,17.9,19.9,19.4,22.1,22.1,23.1,24.3,24.9,25.5,26.1,26.8,26.8,27.3,27.5,27.1,26.5,25.3,25.0,23.8,22.7,21.2,20.4,18.1,14.0,15.4,12.0,14.8,17.5,20.2,20.0,18.5,21.5,22.5,22.4,23.0,24.5,24.1,24.3,25.6,26.0,24.9,24.3,24.6,23.8,21.5,19.9,18.6,16.5,15.1,18.1,19.2,20.6,21.8,21.5,23.0,21.8,24.4,23.5,21.3,22.7,24.8,25.9,25.1,26.6,26.5,27.1,26.0,26.8,26.0,24.6,25.1,24.0,22.2,22.9,21.1,24.3,23.9,25.1,26.5,25.4,26.7,27.2,27.2,26.8,25.1,26.6,25.0,26.2,25.3,25.2,24.9,23.4,25.6,24.8,26.1,25.9,26.1,26.5,27.2,27.3,27.6,27.8,27.8,28.7,28.5,28.0,27.9,27.9,27.9,27.4,27.8,27.8,27.1,26.9,26.7,25.0,25.9,23.1,24.0,21.9,23.1,21.6,19.9,15.8,19.6,15.5,17.9,21.2,19.0,18.2,21.6,23.2,21.4],[25.3,24.5,23.7,23.6,24.0,22.3,24.8,22.5,20.9,22.2,20.7,21.6,22.0,22.3,24.4,23.4,21.2,24.8,24.8,22.2,23.0,22.9,23.8,24.8,24.1,26.5,26.5,23.7,24.9,25.1,25.6,24.7,25.1,27.3,25.4,27.3,27.1,25.9,27.3,25.8,27.2,26.9,26.4,26.8,25.9,26.9,27.3,28.3,28.0,26.0,24.9,26.6,25.5,28.0,27.8,28.2,28.7,28.8,28.5,28.4,27.4,28.5,27.8,27.1,26.5,25.4,27.4,27.1,25.6,26.3,27.5,26.3,26.0,27.5,27.7,27.0,26.9,28.1,28.4,28.0,26.9,27.1,28.1,26.7,25.3,26.6,26.8,25.3,23.8,22.4,23.6,24.1,19.3,21.6,19.0,17.1,16.2,15.4,12.9,12.0,9.3,8.2,7.6,5.0,3.9,3.2,2.0,0.8,2.3,4.2,6.3,9.7,11.2,14.5,16.9,17.6,19.2,19.5,21.5,22.4,23.1,24.1,24.7,25.7,26.4,27.4,27.6,27.9,28.4,27.8,27.5,26.5,26.1,25.6,24.5,23.2,22.6,20.2,17.4,17.2,14.2,17.4,17.6,20.8,20.1,20.1,22.2,23.1,23.7,24.7,25.0,25.1,26.0,27.0,27.5,26.2,25.7,26.7,25.4,24.4,23.0,21.6,19.4,18.6,21.0,21.6,23.9,24.2,24.0,25.4,23.7,26.5,25.7,23.9,24.5,26.9,27.4,27.0,27.8,27.8,28.3,27.5,27.8,27.2,26.6,26.4,25.7,23.4,25.4,22.4,25.1,24.8,26.7,27.4,26.4,27.7,27.6,28.0,27.4,25.6,27.5,25.7,26.8,26.2,26.2,26.2,24.6,26.7,25.7,27.2,27.4,27.3,27.6,28.2,28.2,28.3,28.6,28.3,29.4,29.1,28.6,28.6,28.2,28.5,28.1,28.6,28.7,27.9,28.1,27.8,25.9,26.9,24.3,25.4,23.2,24.5,23.3,21.2,17.6,20.7,17.0,19.3,23.2,20.4,19.8,22.5,23.8,22.4],[26.9,26.2,25.1,24.3,25.3,23.1,26.0,24.2,22.0,23.8,22.6,23.8,23.3,23.7,25.5,24.9,22.6,25.3,25.8,23.5,23.7,23.4,24.5,25.3,24.9,27.1,27.0,24.7,25.6,26.2,25.9,25.6,26.2,28.2,27.0,27.8,27.8,26.8,27.4,26.8,28.4,28.2,27.1,27.3,26.6,28.4,28.4,29.1,28.8,27.6,26.1,27.7,25.8,28.8,28.6,28.8,29.4,29.4,29.0,29.0,28.4,29.2,28.8,27.8,27.4,26.9,28.4,27.8,26.9,27.7,28.6,27.6,27.5,28.4,28.4,27.7,27.8,28.9,28.9,28.4,27.6,27.7,28.4,27.7,26.5,27.5,27.6,27.0,25.2,24.4,25.8,25.2,22.1,23.2,22.1,21.3,20.4,19.7,16.6,17.4,13.8,12.4,10.8,9.2,8.6,5.8,3.7,1.6,0.8,2.6,4.7,7.6,9.7,12.1,14.7,16.4,18.2,18.9,22.1,23.3,23.9,25.1,25.8,26.9,27.2,28.5,28.1,28.9,29.2,28.7,28.4,27.8,27.1,26.6,26.2,25.5,24.5,22.7,21.0,21.4,18.8,20.3,20.8,22.8,22.9,22.8,24.0,24.9,25.5,25.8,26.5,26.9,27.0,27.8,28.2,27.1,27.0,27.1,26.5,25.9,24.4,24.0,22.1,22.1,23.1,23.5,25.5,25.6,25.8,26.6,25.5,27.2,26.6,25.2,25.3,27.1,28.1,27.6,28.4,28.6,28.9,28.1,28.3,27.9,26.8,27.5,26.9,24.5,25.9,23.3,25.4,25.8,27.6,28.4,27.5,28.8,28.5,28.9,28.2,26.8,28.1,26.5,27.4,26.8,26.9,26.8,25.1,27.6,26.6,28.3,27.7,28.3,28.5,28.7,28.9,29.0,29.1,29.2,29.8,29.8,29.4,29.4,29.1,29.2,29.0,29.2,29.0,28.8,28.5,28.5,26.2,27.5,24.8,26.1,23.8,25.3,24.5,22.4,19.9,21.5,19.5,21.5,23.1,21.6,21.1,23.7,25.0,23.5],[27.6,27.0,25.7,25.9,26.4,25.1,27.2,24.8,23.2,24.7,23.9,24.7,24.9,24.9,26.3,26.1,24.3,26.4,27.2,25.6,25.8,25.6,26.2,27.1,26.4,28.4,28.2,26.4,26.8,27.4,27.2,26.5,27.4,28.8,27.8,28.9,28.6,28.1,28.9,27.8,29.1,29.0,28.2,28.6,27.9,29.1,29.2,29.8,29.4,28.2,27.2,28.4,27.2,29.4,29.3,29.5,30.1,30.1,29.6,29.8,29.1,29.7,29.3,28.6,27.8,27.4,28.8,28.5,27.3,28.2,28.8,28.1,27.8,28.7,28.7,28.5,28.2,29.3,29.4,29.1,28.3,28.6,29.1,28.5,27.6,28.2,28.5,27.9,26.3,25.4,26.6,26.4,24.7,25.4,24.4,23.6,22.5,21.8,19.3,18.3,17.2,14.7,14.0,11.9,10.5,7.9,6.7,3.4,2.1,0.8,2.8,6.3,8.6,10.3,16.0,16.1,19.0,19.3,22.2,24.4,24.6,25.9,26.1,26.9,27.6,28.2,28.3,29.1,29.4,29.0,29.0,28.5,28.2,28.2,27.4,26.5,26.0,24.3,23.4,23.4,20.6,22.0,23.3,24.4,24.4,24.7,25.3,26.0,26.5,26.6,27.2,27.3,27.6,28.5,28.9,28.1,28.1,28.7,27.9,27.4,26.2,25.9,24.5,24.5,25.1,25.7,27.5,27.6,27.7,28.2,26.5,28.7,28.4,26.8,26.5,28.6,29.1,28.7,29.6,29.7,29.9,29.4,29.8,29.2,28.3,29.0,28.4,26.3,27.5,25.1,27.5,26.9,28.7,29.2,28.2,29.4,29.1,29.5,29.1,28.0,29.2,28.2,28.7,28.4,28.4,28.3,26.8,28.7,27.6,29.0,28.6,29.3,29.6,29.7,29.7,29.9,29.9,30.0,30.5,30.4,30.0,29.9,29.8,29.9,29.7,30.1,30.0,29.7,29.4,29.4,27.7,28.9,26.7,27.8,25.8,27.2,26.1,24.3,22.8,24.6,22.5,23.6,25.2,24.4,23.4,25.2,26.5,25.5],[28.2,27.8,26.9,26.8,27.3,26.3,28.0,26.1,24.7,25.7,24.9,25.6,25.9,25.8,27.6,27.2,25.6,27.3,27.8,26.3,26.4,26.1,26.8,27.9,27.3,28.9,28.7,27.3,27.5,27.9,27.8,27.8,28.2,29.4,28.4,29.4,29.1,28.8,29.2,28.6,29.9,29.9,28.9,29.1,28.8,29.8,29.8,30.1,29.8,28.9,28.4,29.3,28.1,30.1,29.9,30.0,30.4,30.4,30.0,30.2,29.7,30.1,29.9,29.2,28.7,28.3,29.4,29.2,28.1,29.0,29.5,28.9,29.1,29.5,29.5,29.6,29.5,29.9,29.9,29.8,29.3,29.4,29.8,29.2,28.6,29.0,29.2,28.6,27.0,26.4,27.8,28.1,25.9,26.7,26.1,25.6,24.5,24.7,23.2,22.6,21.3,18.6,17.9,15.2,13.2,9.2,9.0,6.1,4.2,2.6,0.8,3.4,4.6,8.1,11.0,12.5,15.8,17.8,21.1,23.8,24.2,25.5,25.9,26.5,27.3,27.8,27.9,29.0,29.6,29.0,29.5,29.0,28.6,29.0,28.1,27.5,27.0,25.9,25.2,24.9,23.0,23.5,24.8,25.4,25.6,26.5,26.9,26.8,28.2,28.5,28.7,28.8,29.0,29.5,29.7,29.2,29.3,29.6,28.9,28.5,27.7,27.4,26.7,26.0,26.9,27.9,28.6,29.0,28.8,29.4,28.6,29.7,29.6,28.5,28.6,29.7,30.0,29.7,30.2,30.3,30.4,30.1,30.3,30.0,29.6,29.8,29.4,28.1,29.0,26.9,28.6,28.7,29.7,29.9,29.1,30.0,29.9,30.2,29.7,28.8,29.9,28.9,29.5,28.6,29.0,29.1,28.0,29.6,28.6,29.9,29.8,29.9,30.2,30.2,30.3,30.4,30.4,30.6,30.7,30.8,30.6,30.4,30.3,30.5,30.4,30.5,30.5,30.3,30.1,30.2,28.7,29.7,27.8,28.4,27.0,27.4,26.7,25.3,24.1,25.0,23.5,24.8,26.2,25.4,24.7,26.8,27.6,26.1],[29.5,29.3,28.3,28.1,28.0,27.4,28.5,26.8,25.8,27.1,27.0,27.4,27.2,27.5,29.2,28.6,27.4,28.2,29.1,27.7,27.8,28.1,28.2,28.6,28.3,29.4,29.3,28.1,28.4,28.6,28.8,28.6,29.3,29.8,29.2,29.7,29.7,29.5,29.6,29.5,30.5,30.6,29.8,29.7,29.6,30.6,30.4,30.7,30.5,30.2,29.5,30.4,29.5,30.5,30.4,30.4,30.8,30.7,30.4,30.5,30.3,30.3,30.2,29.7,29.4,29.3,30.2,29.9,29.4,30.2,30.3,30.1,30.3,30.4,30.4,30.5,30.4,30.7,30.6,30.6,30.3,30.3,30.5,30.1,30.1,29.9,30.0,29.6,28.7,28.1,29.6,29.7,28.8,28.8,28.4,28.1,26.9,26.4,25.6,24.8,23.0,20.9,20.9,18.4,15.5,12.2,11.5,10.5,8.3,5.4,1.7,0.8,2.8,6.6,8.7,11.5,15.8,17.2,20.2,21.7,22.5,23.5,24.5,24.9,26.3,27.2,27.2,28.4,28.8,28.6,29.4,28.8,28.9,29.0,28.5,28.8,28.7,27.8,27.8,27.2,25.9,26.2,26.3,27.4,27.9,28.8,29.2,28.8,29.9,29.9,30.2,30.1,30.3,30.5,30.4,30.3,30.5,30.5,30.1,29.6,29.5,29.0,28.7,28.1,28.5,29.2,29.7,30.0,29.9,30.3,30.1,30.5,30.4,29.8,30.0,30.5,30.7,30.4,30.8,30.8,30.9,30.6,30.8,30.6,30.3,30.5,30.2,29.1,30.0,28.6,29.8,30.1,30.6,30.6,30.1,30.5,30.5,30.7,30.3,29.7,30.4,29.4,30.0,29.5,29.7,29.9,29.2,30.2,29.9,30.5,30.6,30.7,30.8,30.6,30.6,30.8,30.7,30.9,31.0,31.0,30.9,30.8,30.6,30.8,30.7,30.9,30.8,30.8,30.6,30.6,29.5,30.2,29.0,29.2,28.5,28.7,28.1,26.8,25.7,26.3,25.3,26.3,27.3,26.8,25.7,28.2,29.1,27.5],[29.6,29.8,28.7,28.4,28.3,27.6,28.4,27.1,26.1,27.1,27.3,27.6,27.2,28.3,29.5,29.1,27.7,28.5,29.6,28.3,28.0,28.9,28.6,28.8,28.5,29.6,29.5,28.3,28.6,28.7,29.1,28.7,29.2,29.8,29.2,29.8,29.8,29.7,29.7,29.6,30.5,30.6,29.6,30.0,30.0,30.8,30.6,30.8,30.6,30.5,29.9,30.5,29.7,30.6,30.4,30.4,30.8,30.8,30.4,30.5,30.3,30.3,30.1,29.8,29.6,29.7,30.2,30.0,29.7,30.3,30.4,30.2,30.5,30.6,30.5,30.7,30.6,30.8,30.7,30.7,30.5,30.3,30.6,30.2,30.2,30.1,30.2,29.9,28.9,28.6,29.9,30.1,29.4,28.9,28.6,28.2,27.1,26.8,26.2,25.6,24.8,22.7,21.2,19.6,17.3,13.6,14.1,10.9,9.9,8.4,4.2,2.0,0.8,3.3,6.7,8.4,11.4,15.5,18.6,21.2,21.6,22.9,23.0,24.2,25.7,26.4,26.9,27.9,28.3,28.4,29.2,28.4,28.6,28.8,28.3,29.0,28.8,28.0,27.8,28.0,26.1,27.0,27.4,28.3,28.7,29.8,30.0,29.6,30.3,30.2,30.6,30.4,30.6,30.7,30.5,30.5,30.6,30.5,30.3,29.8,29.8,29.1,29.3,28.3,29.0,29.5,30.0,30.1,30.1,30.3,30.2,30.6,30.4,30.1,30.1,30.6,30.8,30.5,30.9,30.9,31.0,30.7,31.0,30.8,30.5,30.6,30.3,29.5,30.1,29.6,30.1,30.4,30.7,30.7,30.5,30.6,30.5,30.7,30.4,30.0,30.5,29.7,30.2,29.7,29.9,30.1,29.6,30.4,30.3,30.6,30.7,30.8,30.9,30.7,30.7,30.9,30.9,30.9,31.0,31.0,31.0,30.8,30.7,30.8,30.8,30.9,30.9,30.9,30.8,30.8,29.9,30.5,29.4,29.6,29.0,29.4,28.6,27.6,26.5,26.9,26.0,26.6,27.7,27.6,26.4,28.7,29.5,28.7],[30.0,30.0,28.8,28.5,28.1,27.5,28.6,27.5,26.6,27.3,27.1,27.7,27.8,28.7,29.5,29.5,28.4,28.7,29.8,28.8,28.3,29.2,28.9,29.0,28.7,29.9,29.6,28.5,28.8,28.6,28.9,28.8,29.2,29.6,28.9,29.7,29.8,29.6,29.8,29.7,30.6,30.8,30.1,30.3,30.2,30.9,30.8,31.0,30.9,30.7,30.1,30.5,29.6,30.7,30.5,30.6,30.9,30.9,30.5,30.6,30.3,30.4,30.3,29.8,29.5,29.5,30.3,30.1,29.9,30.4,30.5,30.2,30.5,30.7,30.6,30.7,30.6,30.8,30.7,30.7,30.4,30.3,30.6,30.3,30.0,29.9,30.1,29.8,28.8,28.9,29.7,30.1,29.4,28.6,28.5,28.3,27.2,27.2,26.7,26.0,24.7,24.0,21.6,20.3,16.3,15.8,16.6,13.9,10.2,9.5,6.9,4.8,2.2,0.8,3.1,4.9,7.6,11.0,13.2,16.7,19.7,19.1,20.1,21.7,23.2,23.8,24.8,26.2,26.7,27.0,28.2,27.6,27.6,28.1,27.7,28.6,28.4,27.5,27.6,28.0,26.8,27.6,28.6,29.1,29.1,29.8,30.4,30.0,30.4,30.3,30.7,30.6,30.5,30.7,30.6,30.5,30.6,30.6,30.2,29.8,29.8,29.1,29.3,28.4,29.2,29.7,30.1,30.2,30.2,30.3,30.3,30.7,30.5,30.2,30.4,30.8,31.0,30.6,31.1,31.1,31.2,31.0,31.1,30.9,30.6,30.7,30.4,29.7,30.4,29.9,30.3,30.5,30.8,30.8,30.7,30.8,30.8,31.0,30.8,30.3,30.8,30.1,30.5,30.3,30.4,30.3,30.0,30.6,30.5,30.8,30.8,30.9,31.1,30.8,30.8,31.0,31.0,31.1,31.1,31.2,31.1,30.9,30.9,31.0,31.0,31.1,31.2,31.1,31.0,31.0,30.2,30.6,29.9,29.9,29.6,29.8,29.4,28.1,27.7,28.3,26.9,27.5,28.5,28.2,27.8,29.2,29.9,29.4],[29.9,30.0,28.8,28.6,28.1,27.5,28.7,28.1,26.7,27.1,27.2,27.8,27.8,28.8,29.4,29.4,28.5,28.8,29.9,29.1,28.9,29.5,29.2,29.4,28.9,30.1,29.8,28.4,29.0,28.4,29.0,28.8,28.9,29.4,28.7,29.6,29.9,29.7,30.1,29.8,30.8,30.9,30.4,30.6,30.4,31.0,30.9,31.1,31.0,30.7,30.2,30.6,29.6,30.7,30.6,30.6,30.9,30.8,30.4,30.6,30.3,30.3,30.2,29.8,29.3,29.6,30.4,30.1,30.0,30.4,30.6,30.2,30.6,30.8,30.6,30.8,30.8,30.9,30.7,30.7,30.5,30.4,30.7,30.3,30.1,29.9,30.0,29.8,28.7,28.9,29.7,30.0,29.4,28.6,28.6,28.4,27.3,27.1,27.2,26.0,25.6,24.9,22.9,22.3,18.7,18.0,19.3,16.4,12.1,14.3,9.1,7.8,4.7,1.9,0.8,2.2,4.9,7.6,9.7,13.9,14.7,18.5,17.5,20.2,21.2,21.4,23.1,24.2,25.5,25.9,27.3,27.3,26.7,27.9,27.5,28.4,28.3,27.5,27.5,27.6,26.9,27.6,29.2,29.4,29.4,30.0,30.4,30.0,30.2,30.4,30.7,30.6,30.6,30.8,30.7,30.5,30.6,30.7,30.3,29.8,29.9,29.2,29.4,28.4,29.4,29.7,30.3,30.2,30.3,30.4,30.3,30.7,30.6,30.2,30.5,30.9,31.0,30.8,31.1,31.0,31.1,31.0,31.1,30.9,30.7,30.8,30.5,29.8,30.4,30.1,30.5,30.7,30.9,30.9,30.8,30.8,30.9,31.0,30.9,30.4,30.8,30.2,30.6,30.4,30.4,30.4,30.1,30.6,30.5,30.8,30.8,30.9,31.1,31.0,30.8,31.0,31.0,31.1,31.1,31.2,31.2,30.9,30.9,31.0,31.0,31.1,31.1,31.0,31.0,31.0,30.4,30.7,30.1,30.0,29.8,29.9,29.6,28.3,28.2,28.3,27.4,27.6,28.9,28.5,28.1,29.4,30.0,29.5],[29.8,29.8,28.7,28.4,27.6,27.0,28.3,27.3,26.2,26.0,26.6,27.9,27.8,29.0,29.3,29.5,28.8,29.0,29.9,29.4,28.8,29.4,29.2,29.2,28.4,29.9,29.4,28.5,28.8,28.0,28.8,28.1,28.6,29.2,28.1,29.3,29.4,29.3,29.8,29.7,30.7,30.8,30.3,30.5,30.4,30.9,30.9,31.1,31.0,30.7,30.1,30.4,29.3,30.6,30.4,30.5,30.9,30.8,30.3,30.5,29.8,29.9,29.9,29.5,29.0,29.1,30.2,29.7,29.8,30.3,30.4,30.0,30.5,30.6,30.6,30.7,30.7,30.8,30.6,30.7,30.5,30.4,30.6,30.1,30.0,29.8,29.8,29.5,28.6,28.8,29.4,30.0,29.1,28.5,28.7,28.3,27.4,27.7,26.6,26.6,25.7,23.3,21.6,20.3,19.4,18.5,18.8,15.5,12.6,13.6,10.7,9.5,7.6,4.4,2.1,0.8,2.4,4.2,6.6,9.9,11.9,13.9,14.9,16.4,18.2,17.9,20.5,22.3,23.1,24.5,26.6,26.7,26.1,27.1,27.0,27.5,28.0,27.0,27.5,27.9,26.9,27.9,29.4,29.5,29.2,29.8,30.5,30.1,30.2,30.4,30.8,30.6,30.6,30.8,30.7,30.5,30.6,30.6,30.3,29.9,30.0,29.3,29.4,28.7,29.4,29.5,30.3,30.2,30.3,30.4,30.4,30.7,30.5,30.2,30.7,30.8,31.0,30.8,31.1,31.1,31.2,31.0,31.2,30.9,30.7,30.7,30.5,30.0,30.3,30.0,30.4,30.8,31.0,30.9,30.8,30.9,31.0,31.1,31.0,30.6,30.9,30.4,30.7,30.5,30.6,30.6,30.3,30.7,30.6,30.9,30.9,31.0,31.1,30.9,30.8,31.0,30.9,31.1,31.1,31.2,31.1,31.0,30.8,31.0,31.0,31.1,31.2,31.1,31.0,31.0,30.4,30.8,30.2,30.3,29.9,30.2,30.0,28.6,28.8,29.0,28.0,28.2,29.1,29.0,28.8,29.7,30.1,29.6],[29.4,29.6,28.5,28.3,27.4,27.2,28.5,28.1,26.3,26.2,26.7,27.3,27.2,28.8,29.2,29.3,28.5,28.8,30.0,29.3,28.8,29.5,29.2,29.1,28.7,29.9,29.5,28.2,28.8,27.9,28.5,28.2,28.3,28.8,28.1,29.1,29.5,29.0,29.9,29.6,30.6,30.8,30.3,30.5,30.3,30.9,30.9,31.1,30.9,30.5,30.0,30.3,29.2,30.4,30.2,30.4,30.8,30.7,30.2,30.4,29.9,30.0,29.8,29.4,28.8,29.1,30.1,29.7,29.7,30.2,30.5,30.1,30.5,30.6,30.6,30.7,30.7,30.8,30.6,30.7,30.4,30.4,30.6,30.1,30.1,29.7,29.7,29.4,28.4,28.8,29.5,30.1,29.2,28.6,28.8,28.3,27.2,27.0,25.9,26.3,25.3,24.8,21.4,22.1,20.5,18.4,20.3,18.7,15.1,15.9,12.4,10.6,8.7,6.0,3.9,1.8,0.8,1.8,3.9,6.4,8.2,10.9,12.1,15.3,16.0,16.2,20.0,22.2,22.9,24.0,26.3,26.6,25.7,27.6,26.5,27.6,28.1,26.9,27.3,27.4,26.5,27.7,29.3,29.4,29.0,29.7,30.4,30.1,30.1,30.4,30.7,30.6,30.7,30.8,30.7,30.5,30.6,30.7,30.3,29.9,30.1,29.3,29.5,28.5,29.5,29.7,30.5,30.3,30.4,30.5,30.5,30.7,30.6,30.2,30.6,30.9,31.1,30.8,31.1,31.0,31.1,31.0,31.2,30.9,30.7,30.9,30.6,30.0,30.5,30.1,30.4,30.8,30.9,30.9,30.8,30.8,31.0,31.0,30.9,30.5,30.8,30.3,30.7,30.5,30.5,30.4,30.1,30.5,30.4,30.8,30.9,30.9,31.1,31.0,30.9,31.0,31.0,31.1,31.1,31.1,31.1,30.9,30.8,31.0,31.0,31.1,31.2,31.0,31.0,31.0,30.4,30.7,30.1,30.0,29.8,30.0,29.9,28.3,28.3,29.1,27.6,27.6,29.0,28.7,28.5,29.5,30.0,29.6],[29.0,29.3,28.2,27.8,27.0,26.8,28.0,27.7,26.3,25.9,26.4,26.6,26.9,28.3,28.9,29.0,27.9,28.5,29.6,29.0,28.6,29.2,29.0,28.9,28.3,29.6,29.1,28.1,28.4,27.5,28.2,27.6,27.8,28.5,27.6,28.3,28.9,28.7,29.5,29.2,30.4,30.6,29.9,30.4,30.2,30.6,30.7,30.9,30.8,30.3,29.7,30.1,28.7,30.3,30.1,30.1,30.6,30.4,29.9,30.1,29.2,29.1,29.0,28.9,28.4,28.7,29.6,28.9,29.3,29.7,30.0,29.3,30.2,30.4,30.3,30.4,30.4,30.6,30.5,30.5,30.2,30.0,30.1,29.4,29.3,29.2,29.1,29.0,28.2,28.5,28.9,29.4,28.1,28.3,28.4,27.9,26.9,27.1,25.6,26.6,24.5,23.3,20.5,20.5,19.2,18.3,20.4,17.6,15.2,16.9,13.0,12.9,10.1,7.8,5.3,3.3,1.9,0.8,2.2,4.1,5.8,7.6,10.0,13.0,15.0,14.7,17.7,19.7,21.4,22.2,24.9,25.7,24.9,26.0,25.7,26.8,27.5,26.7,27.0,27.1,26.3,27.5,28.8,29.1,28.6,29.0,29.9,29.7,29.5,30.0,30.5,30.2,30.0,30.6,30.5,30.1,30.4,30.3,29.8,29.4,29.3,29.0,28.9,28.4,29.1,29.2,30.2,30.0,30.0,30.1,29.9,30.5,30.3,29.8,30.4,30.7,31.0,30.7,30.9,30.9,31.0,30.8,31.0,30.8,30.5,30.6,30.4,29.8,30.2,29.6,30.2,30.6,30.9,30.8,30.7,30.8,30.9,31.0,30.7,30.4,30.7,30.2,30.6,30.3,30.3,30.3,30.0,30.5,30.4,30.7,30.8,30.8,30.9,30.9,30.8,30.9,30.9,31.0,31.0,31.1,31.1,30.8,30.8,30.9,30.9,31.0,31.1,30.9,30.9,30.9,30.3,30.6,30.0,30.0,29.7,29.9,29.8,28.1,28.4,28.8,27.9,27.4,28.9,28.5,28.3,29.2,29.7,29.1],[29.3,29.6,28.5,28.4,27.1,27.3,28.5,28.3,26.9,25.9,26.7,26.9,27.2,28.6,29.5,29.3,28.5,29.2,30.1,29.5,29.2,29.9,29.7,29.5,29.0,30.2,29.8,28.5,29.0,27.7,28.6,27.6,27.8,28.4,27.8,28.6,29.4,29.1,30.0,29.8,30.7,30.7,30.5,30.7,30.5,30.8,30.8,31.0,30.9,30.6,30.2,30.5,29.4,30.6,30.2,30.3,30.7,30.6,30.0,30.2,29.6,29.6,29.3,29.1,28.4,28.7,29.8,29.2,29.5,30.1,30.3,29.6,30.4,30.6,30.4,30.7,30.6,30.8,30.6,30.4,30.2,30.2,30.4,29.6,29.6,29.2,29.2,29.0,28.1,28.8,29.1,29.7,28.8,28.3,28.7,28.4,26.7,27.3,26.3,26.8,26.2,25.1,22.3,22.9,22.3,21.7,21.7,21.4,18.5,19.8,14.9,13.4,11.8,8.7,7.3,5.1,3.5,1.9,0.8,2.1,3.8,5.6,9.1,11.1,12.6,14.4,15.0,18.9,21.1,22.3,25.3,24.1,24.2,26.1,25.1,26.6,27.5,26.1,27.0,27.2,26.7,27.8,29.2,29.4,28.9,29.5,30.1,30.0,29.9,30.3,30.6,30.4,30.3,30.7,30.6,30.3,30.6,30.5,30.0,29.7,29.6,29.1,29.2,28.3,29.5,29.6,30.6,30.0,30.3,30.3,30.1,30.7,30.6,30.0,30.6,30.8,31.0,30.9,31.1,31.0,31.1,30.9,31.1,31.0,30.8,30.9,30.6,30.1,30.4,29.9,30.6,30.9,31.0,31.0,30.7,30.8,30.8,31.0,30.8,30.5,30.8,30.4,30.7,30.6,30.5,30.4,30.2,30.6,30.5,30.8,30.9,30.9,31.0,31.0,30.7,30.9,30.9,31.0,31.1,31.1,31.1,30.9,30.8,30.9,30.9,31.1,31.2,31.0,31.0,30.9,30.3,30.7,30.1,30.1,29.9,30.0,30.0,28.4,28.4,29.1,28.0,27.6,28.9,28.8,28.5,29.5,29.8,29.5],[29.3,29.4,28.2,27.6,26.5,26.8,28.1,27.9,26.4,25.7,26.6,26.3,26.6,28.5,29.0,29.2,28.5,28.6,30.2,29.6,29.4,29.7,29.5,29.1,28.9,29.8,29.3,28.1,28.3,27.5,28.0,27.4,27.4,28.1,27.4,28.3,28.8,28.3,29.5,29.1,30.4,30.6,30.2,30.6,30.6,30.9,30.8,31.1,30.9,30.6,29.8,30.2,28.6,30.2,29.9,29.9,30.5,30.3,29.8,29.9,29.4,29.2,29.0,28.8,28.1,29.0,29.7,29.2,29.3,29.9,30.1,29.5,30.3,30.5,30.3,30.5,30.6,30.6,30.5,30.4,30.1,30.2,30.3,29.7,29.6,29.3,29.3,29.0,27.9,28.3,29.1,29.7,28.3,28.4,28.4,28.1,27.0,27.5,25.6,27.2,26.2,24.4,21.0,22.7,21.5,20.5,22.5,20.6,19.7,21.6,17.3,17.4,14.4,11.9,8.2,7.1,6.3,3.8,2.1,0.8,1.9,3.3,5.1,8.7,10.4,12.2,14.3,17.3,19.8,21.2,24.1,24.4,23.3,25.5,24.3,26.5,27.8,26.0,26.8,26.9,26.2,27.6,29.1,29.4,28.7,29.4,30.2,30.0,29.8,30.1,30.7,30.4,30.1,30.6,30.6,30.2,30.5,30.6,30.0,29.6,29.5,29.2,29.0,28.4,29.4,29.5,30.5,30.2,30.2,30.2,30.0,30.6,30.5,30.0,30.5,30.8,31.1,30.9,31.1,31.0,31.2,31.0,31.2,31.0,30.8,30.9,30.7,30.1,30.4,30.0,30.6,30.8,31.0,31.0,30.9,30.9,31.0,31.1,30.9,30.7,30.9,30.6,30.8,30.7,30.6,30.5,30.3,30.7,30.6,30.9,30.9,30.9,31.0,31.0,30.9,31.1,31.0,31.1,31.1,31.1,31.2,30.9,31.0,31.0,31.0,31.1,31.2,31.1,31.1,31.0,30.5,30.8,30.3,30.3,30.0,30.2,30.3,28.7,28.8,29.2,28.4,28.1,29.3,29.0,29.1,29.5,30.0,29.8],[29.2,29.6,28.8,28.3,27.0,27.0,28.1,28.0,26.9,25.5,26.4,26.3,27.6,29.0,29.4,29.4,29.1,29.3,30.1,29.7,29.7,29.9,29.6,29.6,28.9,30.0,29.4,28.4,28.8,27.4,28.3,27.0,27.7,28.1,27.4,28.5,28.8,29.0,29.9,29.7,30.5,30.7,30.3,30.7,30.7,30.9,30.9,31.0,30.9,30.6,30.0,30.3,29.0,30.4,30.1,30.1,30.5,30.4,29.7,30.0,29.3,28.8,28.6,28.7,28.4,28.8,29.7,28.9,29.3,30.0,30.1,29.4,30.3,30.4,30.3,30.5,30.5,30.5,30.4,30.2,30.0,30.0,30.0,29.3,29.4,29.1,28.8,29.0,27.9,28.5,29.0,29.6,28.5,28.4,28.7,28.6,26.8,27.8,26.2,27.5,26.8,25.4,23.1,24.3,23.2,23.5,23.4,23.3,21.1,22.1,19.3,20.6,17.9,14.7,11.3,7.5,8.1,6.0,3.8,1.9,0.8,1.8,3.7,6.5,9.6,11.6,13.0,15.8,18.3,19.8,22.5,22.8,22.3,23.8,23.4,25.6,27.8,25.5,26.7,27.7,26.5,28.1,29.5,29.6,29.2,29.6,30.4,30.1,29.8,30.2,30.7,30.4,30.2,30.6,30.5,30.1,30.4,30.3,29.9,29.5,29.7,29.1,29.4,28.7,29.5,29.8,30.4,30.1,30.3,30.1,30.2,30.4,30.4,30.2,30.6,30.7,31.0,30.9,31.1,31.1,31.1,31.0,31.2,31.0,30.7,30.9,30.6,30.2,30.4,30.1,30.6,30.9,31.0,31.0,30.9,31.0,31.0,31.2,30.8,30.8,31.0,30.6,30.8,30.8,30.7,30.6,30.5,30.8,30.7,31.0,31.0,31.0,31.1,31.0,30.9,31.1,31.0,31.1,31.1,31.2,31.2,30.9,30.9,31.0,31.1,31.1,31.3,31.1,31.1,31.1,30.6,30.8,30.4,30.4,30.3,30.3,30.3,29.2,29.2,29.6,28.6,28.2,29.6,29.2,29.3,29.7,30.0,30.0],[29.2,29.5,28.5,28.5,27.4,27.7,28.8,28.8,27.4,26.1,27.3,26.9,27.5,29.0,29.7,29.6,29.1,29.3,30.3,29.8,29.9,30.2,29.9,29.7,29.2,30.1,29.7,28.5,29.1,28.0,28.4,27.8,27.4,28.3,27.7,28.6,29.2,29.0,29.8,29.6,30.6,30.8,30.3,30.7,30.8,31.0,31.0,31.1,31.0,30.5,30.2,30.3,29.2,30.3,29.8,30.0,30.5,30.2,29.8,29.9,29.3,29.2,28.8,28.8,27.9,28.8,29.6,28.8,29.2,30.0,29.9,29.5,30.2,30.4,30.3,30.6,30.5,30.6,30.5,30.3,29.9,29.9,29.9,29.2,29.0,28.5,28.3,28.6,27.7,28.4,28.9,29.3,28.3,28.1,28.6,28.4,27.3,27.6,26.9,27.6,27.1,26.1,23.4,24.6,23.6,22.6,24.2,23.8,21.4,23.6,19.9,21.6,20.5,17.2,13.7,11.3,8.4,8.0,6.1,3.5,2.1,0.8,2.2,4.6,6.5,10.0,11.1,13.5,16.6,18.0,21.0,21.7,21.2,23.2,23.5,25.3,27.3,26.2,27.0,27.7,27.1,28.1,29.5,29.7,29.2,29.3,30.3,30.2,29.8,30.3,30.6,30.4,30.0,30.5,30.5,30.0,30.4,30.3,29.7,29.5,29.4,29.0,29.1,28.4,29.6,29.7,30.4,30.0,30.2,30.2,29.9,30.5,30.5,30.2,30.7,30.8,31.0,31.0,31.1,31.0,31.2,31.0,31.2,31.0,30.9,30.9,30.7,30.3,30.5,30.2,30.7,30.9,31.2,31.0,31.0,30.9,31.1,31.2,31.0,30.9,31.0,30.8,30.9,30.8,30.7,30.7,30.6,30.9,30.8,31.0,31.0,31.0,31.1,31.0,30.8,31.1,31.0,31.1,31.1,31.2,31.2,30.9,30.9,30.9,31.0,31.1,31.3,31.1,31.1,31.1,30.7,30.9,30.5,30.3,30.4,30.5,30.3,29.0,29.1,29.7,28.7,28.5,29.7,29.4,29.5,29.9,30.4,30.3],[29.1,29.5,28.9,28.0,27.4,27.3,28.3,28.2,27.3,25.8,27.6,27.5,28.0,29.2,29.5,29.8,29.4,29.5,30.3,29.9,30.0,30.2,29.9,29.7,29.2,30.0,29.4,28.3,28.8,27.7,28.2,27.1,27.6,28.0,27.3,28.4,28.8,28.8,29.9,29.9,30.5,30.8,30.4,30.7,30.9,31.0,31.0,31.0,30.9,30.6,30.1,30.3,29.0,30.2,29.9,30.0,30.5,30.3,29.6,29.8,29.2,28.4,28.1,28.7,27.9,28.8,29.5,28.6,28.8,30.0,29.8,29.0,30.1,30.3,30.1,30.3,30.4,30.4,30.1,30.0,29.4,29.5,29.4,28.4,28.5,28.0,27.7,28.4,27.3,28.3,28.6,28.9,28.4,27.8,28.4,28.4,26.9,28.0,27.1,27.8,27.4,26.6,24.2,25.7,24.5,25.0,25.5,25.9,24.4,24.9,23.3,23.5,22.0,21.1,17.4,13.5,11.4,8.1,8.0,6.1,3.7,2.2,0.8,2.3,4.8,7.0,9.6,11.3,14.0,15.9,19.0,20.4,19.8,21.7,21.9,23.9,26.6,25.3,26.8,28.1,27.2,28.6,29.5,29.8,29.3,29.5,30.3,30.1,29.8,30.1,30.6,30.3,29.9,30.5,30.3,29.8,30.1,30.0,29.4,29.1,29.3,28.9,29.1,28.7,29.4,29.5,30.1,29.9,30.1,29.9,29.9,30.2,30.1,30.0,30.5,30.6,31.0,31.0,31.1,31.1,31.1,31.1,31.1,30.9,30.8,30.8,30.5,30.1,30.3,30.2,30.7,30.9,31.1,31.0,31.0,31.0,31.0,31.2,31.0,31.0,31.1,30.9,30.9,30.9,30.8,30.8,30.7,31.0,30.9,31.1,31.1,31.1,31.2,31.1,30.9,31.1,31.0,31.1,31.1,31.2,31.2,30.9,30.9,31.0,31.1,31.1,31.3,31.2,31.2,31.2,30.8,30.9,30.7,30.5,30.5,30.5,30.3,29.6,29.4,29.9,29.1,29.0,30.1,29.8,29.8,30.1,30.5,30.5],[29.3,29.6,29.0,28.7,27.9,28.2,29.1,29.0,28.3,26.6,28.2,28.0,28.5,29.3,29.8,29.9,29.4,29.8,30.4,30.1,30.2,30.3,30.2,29.9,29.6,30.2,29.9,28.8,29.2,28.3,28.8,28.0,27.9,28.5,27.9,28.7,29.3,29.2,30.0,29.9,30.5,30.7,30.4,30.6,30.9,30.9,31.0,31.0,30.8,30.6,30.2,30.4,29.2,30.3,29.9,30.1,30.6,30.4,29.6,29.9,29.3,29.0,28.5,28.8,27.8,28.9,29.5,28.5,28.9,29.8,29.7,28.8,29.9,30.2,30.0,30.2,30.4,30.3,30.0,29.8,29.3,29.2,29.1,28.3,28.1,27.8,27.6,28.2,27.6,28.6,28.5,28.8,28.3,27.5,28.2,28.5,27.1,28.0,27.3,27.7,27.8,27.4,25.3,26.9,25.8,26.4,27.1,27.2,25.6,26.4,24.7,24.5,23.1,22.2,21.3,18.3,14.1,12.5,9.3,9.2,6.3,4.1,2.6,0.8,2.4,4.7,7.6,10.4,11.7,14.1,17.8,18.8,18.8,20.9,21.1,23.9,26.2,25.7,26.9,28.0,27.4,28.7,29.7,29.9,29.5,29.7,30.5,30.1,29.8,30.2,30.7,30.2,30.0,30.4,30.1,29.6,30.1,30.0,29.2,28.8,29.1,28.5,29.2,28.4,29.6,29.8,30.1,29.8,29.9,29.8,29.8,30.1,30.1,30.1,30.5,30.6,31.0,31.1,31.0,31.1,31.1,31.1,31.0,30.9,30.8,30.7,30.4,30.3,30.4,30.4,30.8,31.0,31.1,31.0,31.0,31.0,31.1,31.2,31.0,31.0,31.0,30.9,30.9,30.8,30.8,30.8,30.7,30.9,30.9,31.1,31.2,31.1,31.2,31.1,30.9,31.1,30.9,31.1,31.1,31.1,31.2,30.9,30.9,30.9,31.1,31.1,31.3,31.2,31.2,31.2,30.8,30.9,30.8,30.4,30.5,30.6,30.4,29.6,29.4,30.0,29.3,29.1,30.1,29.9,29.9,30.3,30.7,30.6],[28.7,29.0,28.6,28.4,27.8,28.2,29.1,29.1,28.7,27.3,28.7,27.9,28.6,29.1,29.6,29.7,29.5,29.7,30.4,30.2,30.2,30.4,30.3,30.1,29.9,30.2,29.9,29.1,28.9,28.3,28.2,27.4,27.3,28.2,27.8,28.8,29.1,29.1,30.1,29.9,30.6,30.7,30.4,30.6,30.8,31.0,31.0,31.0,30.7,30.5,30.1,30.3,29.0,30.3,29.7,30.1,30.6,30.4,29.7,29.8,29.1,28.5,27.8,28.5,26.5,28.2,29.0,27.3,28.1,29.4,29.0,27.8,29.2,29.9,29.3,29.5,30.2,30.1,29.7,29.4,28.2,28.4,27.7,26.6,26.9,26.5,26.2,26.9,25.8,26.7,27.1,27.5,27.2,26.7,27.7,28.3,27.0,28.5,27.7,28.1,28.2,27.8,26.0,27.9,27.1,27.7,28.3,28.4,26.8,27.1,26.4,26.2,24.6,24.5,23.3,22.7,18.1,15.7,13.6,9.8,8.5,7.5,4.5,2.6,0.8,2.4,5.1,7.8,10.5,11.2,14.7,17.0,16.5,19.0,20.4,21.9,24.7,24.7,26.2,28.1,27.7,28.7,29.3,29.7,29.2,29.2,29.9,29.6,29.2,29.7,30.3,29.3,29.5,30.2,29.7,28.6,29.6,29.4,28.3,28.0,28.2,28.3,28.9,28.5,29.3,29.5,29.8,29.5,29.5,29.1,29.1,29.8,29.7,29.5,30.2,30.5,30.8,30.9,30.9,31.0,31.0,31.1,31.0,30.9,30.7,30.7,30.3,30.1,30.2,29.9,30.6,30.7,30.9,30.9,31.0,31.0,31.0,31.1,31.0,31.0,31.0,30.9,30.9,30.8,30.8,30.8,30.8,30.9,30.9,31.0,31.1,31.0,31.2,31.0,30.9,31.1,30.9,31.1,31.1,31.2,31.2,30.9,30.9,31.0,31.1,31.0,31.2,31.1,31.1,31.1,30.9,30.8,30.8,30.4,30.6,30.6,30.3,29.9,29.7,30.1,29.5,29.5,30.1,30.1,30.1,30.5,30.7,30.5],[29.0,29.5,29.0,28.8,28.5,28.7,29.3,29.2,28.7,27.7,28.7,28.5,29.2,29.3,29.9,30.0,29.5,29.9,30.5,30.3,30.3,30.5,30.3,30.3,29.9,30.3,30.1,29.2,29.5,28.7,28.6,27.9,27.1,28.0,27.8,28.8,29.1,29.2,30.2,30.1,30.6,30.7,30.5,30.7,30.8,30.9,30.9,30.9,30.6,30.4,30.3,30.5,29.3,30.3,29.8,30.1,30.5,30.3,29.6,29.7,29.0,28.2,27.2,28.3,26.3,28.2,28.9,27.2,28.2,29.3,28.8,27.7,29.2,29.7,29.0,29.4,30.0,30.0,29.5,28.9,27.9,27.8,27.4,26.4,26.4,25.4,25.2,26.4,25.8,27.5,26.8,27.2,27.3,25.7,27.6,28.5,27.0,28.3,27.8,27.9,28.2,28.3,26.0,28.4,27.5,28.5,28.7,28.7,27.3,27.6,26.7,26.4,25.5,25.0,23.9,23.0,20.5,18.2,15.8,13.1,9.0,8.9,6.9,4.3,2.2,0.8,2.6,6.1,8.3,10.3,13.9,15.4,14.8,18.4,18.9,21.4,24.4,23.9,26.1,27.8,27.2,28.7,29.5,29.8,29.0,29.7,30.2,29.8,29.2,29.5,30.3,29.4,29.4,29.9,29.4,28.3,29.3,28.9,27.7,27.2,28.1,27.7,28.8,27.8,29.1,29.4,29.5,28.9,28.9,28.4,29.0,29.4,29.2,29.4,30.0,30.3,30.7,30.8,30.7,30.9,31.0,31.0,30.9,30.8,30.7,30.6,30.0,30.0,29.9,30.1,30.6,30.6,30.9,30.9,30.9,31.0,30.9,31.1,31.0,31.0,31.0,30.9,31.0,30.9,30.9,30.9,30.8,30.9,30.9,31.0,31.1,31.0,31.1,31.0,30.7,31.0,30.9,31.1,31.1,31.2,31.2,30.8,30.8,30.9,31.0,31.1,31.2,31.1,31.1,31.1,30.9,30.9,30.8,30.4,30.7,30.7,30.4,29.9,29.7,30.3,29.4,29.7,30.3,30.2,30.1,30.7,30.8,30.5],[28.0,28.5,28.0,28.3,27.6,28.3,29.0,29.0,28.7,27.6,28.3,27.7,28.7,28.3,29.3,29.4,29.0,29.3,30.1,30.0,29.9,30.3,30.1,30.0,29.7,30.0,29.7,28.9,28.9,28.2,27.9,26.8,25.7,27.0,27.4,28.2,28.8,28.8,29.7,29.7,30.3,30.3,30.2,30.4,30.5,30.6,30.5,30.6,30.2,29.8,29.8,30.0,28.9,29.8,29.1,29.6,30.2,30.0,29.1,28.9,28.3,27.2,25.9,27.3,23.9,26.8,27.7,24.8,26.2,27.9,27.0,25.0,27.7,28.3,27.1,28.0,28.8,28.8,27.8,27.2,25.6,26.0,24.3,23.2,24.3,23.0,22.2,24.5,22.9,24.7,24.3,25.3,25.2,24.4,26.0,27.7,26.4,28.1,27.7,28.1,28.3,28.1,26.4,28.9,28.4,29.3,29.3,29.7,28.8,28.7,28.1,28.1,26.9,26.5,25.0,24.5,22.4,21.9,19.3,15.2,13.4,10.3,8.6,7.2,4.4,2.6,0.8,3.2,6.3,8.3,11.2,12.4,13.4,16.3,17.4,19.2,22.6,22.5,24.8,26.6,26.6,27.9,28.8,28.9,27.7,28.1,29.4,28.7,27.6,28.9,29.4,27.9,27.8,28.7,27.9,26.7,28.1,27.6,26.1,25.8,26.5,26.7,27.9,27.4,28.3,28.8,28.9,28.5,27.9,27.3,27.7,28.5,28.4,28.6,29.5,29.7,30.3,30.5,30.3,30.6,30.7,30.7,30.6,30.5,30.4,30.3,29.6,29.5,29.6,29.7,30.2,30.3,30.5,30.4,30.4,30.6,30.4,30.8,30.7,30.5,30.7,30.6,30.7,30.5,30.5,30.5,30.5,30.6,30.6,30.7,30.7,30.6,30.8,30.7,30.3,30.7,30.6,30.8,31.0,31.0,31.0,30.6,30.5,30.5,30.6,30.8,30.9,30.8,30.8,30.8,30.6,30.6,30.5,30.0,30.3,30.2,29.9,29.8,29.4,29.9,29.2,29.3,30.0,29.8,29.6,30.3,30.4,30.1],[26.9,27.2,26.5,27.0,26.3,27.5,28.1,28.5,27.8,26.5,27.0,26.1,27.4,27.4,28.3,28.4,28.1,28.6,29.4,29.3,29.3,29.7,29.7,29.4,29.2,29.5,29.2,28.4,28.0,26.9,26.3,25.0,23.5,25.3,26.2,26.9,27.9,27.2,29.0,28.9,29.6,29.6,29.7,30.1,29.9,29.9,30.0,30.0,29.5,28.8,29.0,28.8,28.1,28.9,28.0,28.7,29.2,28.7,28.0,27.4,26.8,26.0,24.1,25.8,21.7,25.2,26.2,23.0,23.4,26.2,25.7,22.7,25.2,26.6,25.8,26.1,26.7,27.5,27.2,25.7,23.4,23.4,21.8,19.8,21.4,18.7,17.3,21.2,19.8,21.8,21.7,23.0,22.9,21.0,23.9,26.3,24.9,26.7,26.7,27.2,27.3,27.6,26.1,28.4,28.2,29.2,28.9,29.5,28.3,28.2,27.9,27.6,26.7,26.0,24.6,24.1,22.3,21.9,20.9,17.0,15.7,13.7,9.7,8.7,7.1,4.5,2.8,0.8,2.9,5.1,7.2,8.8,11.0,13.8,14.8,16.3,18.9,20.5,22.7,24.3,24.7,26.4,27.7,27.4,26.1,26.7,27.7,27.0,25.5,27.1,27.0,25.7,25.7,26.7,26.5,24.8,26.3,26.2,23.8,23.5,24.5,24.5,26.5,26.2,27.2,27.6,27.8,27.2,26.1,25.7,26.0,27.2,27.3,27.4,28.3,29.0,29.5,29.8,29.7,29.9,30.2,30.1,30.1,30.1,29.7,29.7,29.1,28.6,28.8,28.6,29.5,29.2,29.7,29.7,29.5,29.9,29.6,30.2,30.2,29.7,30.2,29.9,30.3,30.2,30.2,30.2,29.6,30.1,29.7,30.1,30.0,29.9,30.1,30.1,29.6,30.1,30.0,30.3,30.6,30.6,30.5,30.0,29.9,30.0,29.9,30.2,30.4,30.2,30.3,30.4,29.8,30.1,29.7,29.5,29.8,29.9,29.5,29.3,28.9,29.3,28.5,28.9,29.6,29.0,28.8,29.5,29.5,29.3],[26.4,26.0,25.5,26.3,25.2,27.1,27.7,28.2,27.5,26.3,26.6,25.2,26.9,26.5,27.4,27.9,27.7,28.0,29.0,29.1,29.0,29.5,29.5,28.9,28.7,29.1,28.8,27.7,27.5,26.2,25.3,24.4,21.9,23.7,25.6,26.0,27.4,26.6,28.5,28.2,28.9,28.9,29.2,29.7,29.4,29.4,29.4,29.4,28.9,28.1,28.3,28.0,27.3,28.2,26.8,28.0,28.7,28.1,27.2,26.5,25.2,25.2,22.4,24.0,19.0,23.7,25.0,20.9,21.2,25.1,24.1,19.6,23.3,25.3,24.2,24.6,25.2,26.3,25.6,24.0,21.0,20.8,18.7,17.5,18.4,16.4,14.9,17.3,16.5,18.2,18.2,20.2,20.8,19.1,22.7,24.9,23.5,25.8,25.8,26.7,27.1,26.9,26.1,28.4,28.0,29.1,28.9,29.6,28.7,28.6,28.3,28.6,27.6,27.3,26.0,25.3,23.8,23.2,22.1,18.8,18.1,15.6,12.8,10.2,8.5,7.6,5.0,2.4,0.8,3.3,4.0,6.4,8.4,11.2,12.1,14.2,16.7,17.3,20.9,21.9,23.6,24.6,25.9,25.5,23.6,24.6,26.4,24.6,23.3,25.5,25.6,23.6,23.3,25.1,25.1,22.7,25.1,24.4,21.1,21.7,23.1,23.4,24.9,24.8,26.2,26.5,26.7,25.8,24.9,23.7,24.3,25.8,25.7,25.6,27.1,27.5,28.4,28.7,29.1,29.2,29.8,29.4,29.6,29.7,29.1,29.2,28.2,27.8,27.5,27.6,28.5,28.5,28.9,28.6,28.5,29.1,28.7,29.3,29.5,28.7,29.5,29.1,29.6,29.7,29.7,29.4,28.8,29.4,28.6,29.3,29.2,28.9,29.3,29.5,29.0,29.5,29.7,29.8,30.2,30.2,30.0,29.5,29.1,29.3,29.0,29.8,30.0,29.3,29.5,29.6,28.7,29.3,28.8,28.7,29.1,29.3,28.9,28.7,28.0,28.8,27.6,28.1,28.8,28.4,27.7,28.3,28.6,28.4],[26.2,25.3,25.0,25.5,24.0,26.3,27.4,28.0,27.0,25.1,25.9,24.3,26.5,25.7,27.1,27.1,27.3,27.6,28.6,28.7,28.6,29.2,29.2,28.4,28.4,28.6,28.6,27.5,26.7,25.5,24.4,23.0,20.4,22.7,24.7,25.3,26.9,26.1,28.1,27.6,28.5,28.7,28.8,29.4,29.2,29.3,29.1,29.1,28.7,27.5,27.8,27.5,26.6,27.8,26.5,27.8,28.6,28.4,27.1,26.6,25.3,24.8,21.7,23.1,18.0,23.6,24.9,20.0,20.8,25.0,23.8,20.0,22.5,24.9,23.7,23.5,24.5,25.6,25.0,23.3,20.8,20.4,18.6,16.9,18.2,16.2,14.4,16.3,15.3,16.7,17.4,19.1,19.1,18.1,21.4,23.9,22.8,25.5,25.6,26.4,26.8,27.0,26.2,27.8,27.8,28.6,28.4,29.2,28.3,28.7,28.5,28.6,28.3,28.1,27.1,26.2,25.5,25.0,24.1,20.7,20.0,17.6,14.8,12.4,9.9,9.1,7.6,4.8,2.3,0.8,2.5,4.3,6.5,8.2,9.6,12.9,16.3,15.2,19.0,20.1,22.9,24.1,25.1,24.6,22.2,23.5,25.3,23.1,22.4,24.6,24.6,22.4,23.0,24.9,24.6,22.8,24.7,24.2,21.0,20.4,22.5,22.3,24.3,24.4,25.9,25.8,26.4,25.3,24.2,23.6,23.3,25.4,25.6,25.3,26.3,27.1,27.8,28.3,28.7,29.1,29.5,28.9,29.2,29.3,28.4,28.7,27.9,27.3,27.0,26.6,27.9,27.4,28.3,28.3,28.5,28.8,28.4,28.9,29.1,28.5,29.1,28.7,29.3,29.3,29.2,29.0,28.4,28.9,28.5,28.8,28.7,28.8,28.9,29.3,28.9,29.4,29.5,29.5,30.1,29.9,29.8,29.3,28.9,29.2,28.9,29.6,29.7,29.2,29.0,29.2,28.5,28.9,28.6,28.6,28.6,29.0,28.6,28.2,28.0,28.3,27.8,27.8,28.2,28.0,27.4,28.1,28.2,28.0],[24.2,24.2,23.2,23.9,22.6,24.9,25.9,26.6,25.4,23.7,24.1,22.2,24.7,24.7,25.0,25.9,26.0,26.0,27.4,27.7,27.5,28.1,28.2,27.1,27.1,27.5,27.5,26.2,25.2,23.6,22.6,21.7,19.2,21.1,23.1,23.9,25.6,24.6,26.6,25.9,26.9,27.2,27.5,28.2,27.9,28.1,27.8,28.0,27.7,26.8,26.5,26.0,25.0,26.4,25.1,26.2,27.5,27.2,25.5,25.1,23.1,23.7,20.4,20.3,16.3,21.2,21.9,17.3,17.6,23.1,20.7,16.6,20.9,23.1,21.0,21.0,22.9,23.8,22.9,20.7,18.2,17.2,14.8,14.1,14.2,12.0,11.0,13.0,11.6,13.8,14.4,15.0,14.2,14.8,17.1,18.2,18.2,21.7,22.6,23.7,24.2,24.7,24.1,26.1,26.3,27.4,27.1,28.1,27.5,27.6,27.4,28.4,28.4,27.8,27.0,26.3,25.5,25.2,24.0,21.0,21.1,19.1,17.5,15.8,12.4,10.6,8.5,7.1,4.9,2.9,0.8,1.9,3.4,5.3,5.6,8.8,11.0,11.3,15.0,16.1,19.0,20.5,21.2,21.5,18.4,18.4,21.2,20.4,17.0,20.7,21.3,19.8,18.9,22.2,21.9,18.5,21.5,20.7,16.3,16.6,17.9,18.2,18.6,20.4,22.7,21.6,23.3,21.8,21.0,20.1,19.6,22.5,22.1,20.5,23.5,24.2,25.8,26.5,27.1,27.6,28.2,27.3,27.5,27.6,26.2,26.9,25.7,24.3,24.2,23.2,25.4,25.0,26.6,26.1,26.3,27.4,26.6,27.4,27.4,26.3,27.2,26.5,27.4,27.6,27.2,27.0,26.2,27.1,26.3,26.9,27.3,26.8,27.1,28.0,27.6,27.9,28.2,28.3,29.1,29.0,28.6,28.1,27.5,27.8,27.6,28.3,28.2,27.6,27.5,27.2,26.6,26.8,26.2,26.2,26.0,26.8,26.5,25.7,25.4,25.9,24.8,25.0,26.0,25.5,24.9,25.7,26.3,26.2],[23.5,23.5,22.0,22.8,21.6,24.1,24.8,25.9,24.8,23.0,23.2,21.0,23.8,23.9,24.7,25.9,25.4,25.8,27.3,27.4,26.9,28.1,27.8,26.5,26.7,26.7,26.9,25.6,24.2,22.5,20.9,19.7,17.9,19.6,22.3,22.9,24.5,23.6,25.6,25.1,26.2,27.2,27.0,28.0,28.0,28.1,27.9,28.1,27.5,26.8,26.3,25.3,24.1,25.5,24.0,25.3,26.5,26.1,24.5,23.8,21.5,22.0,18.3,19.0,14.5,19.3,20.1,15.9,16.7,22.0,20.0,15.5,20.7,22.7,20.3,20.7,22.7,23.4,22.1,19.5,17.0,15.8,14.0,12.9,12.9,11.1,10.6,11.9,10.3,12.3,13.1,13.4,14.1,13.0,16.2,19.0,18.9,21.9,21.9,23.6,24.4,24.8,25.1,26.1,26.5,27.6,27.1,28.2,27.6,27.9,27.7,28.7,28.8,28.2,27.8,26.9,26.5,25.8,25.4,23.0,22.5,20.0,18.5,17.1,13.5,12.6,9.2,7.5,5.2,4.2,2.0,0.8,2.0,3.8,4.8,6.4,9.0,10.5,14.9,15.7,19.1,20.4,20.8,20.6,17.0,17.7,19.5,19.4,15.6,19.4,20.3,19.3,18.0,21.5,21.3,17.5,20.5,19.3,15.0,15.2,16.7,17.7,18.7,20.1,21.6,20.5,22.2,20.6,19.7,18.7,18.5,21.5,21.2,19.5,22.0,23.3,25.3,25.8,26.7,27.1,27.2,26.7,26.6,26.3,25.2,25.3,23.8,22.6,22.7,22.1,24.7,24.2,26.2,26.2,26.3,27.3,26.6,27.3,27.3,26.9,27.2,27.0,27.4,27.4,27.1,26.9,26.7,27.3,26.7,27.1,27.1,26.7,27.1,27.6,27.7,27.8,28.2,28.3,28.9,28.8,28.6,28.1,27.7,27.7,27.6,27.9,27.7,27.4,27.0,27.2,26.5,26.7,26.2,26.0,26.1,26.6,26.3,25.7,25.8,26.1,25.6,25.3,26.1,25.7,25.1,25.8,26.3,25.9],[22.9,22.0,20.8,22.9,21.3,24.0,25.2,26.1,24.8,22.3,23.1,20.3,24.1,22.5,23.9,24.3,24.5,25.7,26.5,26.8,26.9,27.9,28.0,26.8,26.9,27.4,27.2,25.6,24.5,23.3,21.0,20.0,17.6,20.0,22.0,23.6,25.2,24.2,26.6,25.7,26.8,26.9,27.0,27.9,27.3,27.6,27.4,27.3,26.7,25.2,25.8,25.2,24.5,26.3,24.9,26.1,27.4,26.8,25.2,24.5,22.3,22.3,19.7,19.9,15.0,19.5,21.5,15.9,16.4,21.9,20.8,15.0,18.1,22.4,20.0,18.3,21.1,22.9,21.6,18.6,16.1,14.1,13.7,12.5,11.4,9.4,9.9,10.8,9.4,11.4,12.3,11.6,12.5,10.9,14.9,18.7,18.1,21.5,21.7,23.5,24.4,24.5,24.4,25.9,25.9,27.1,26.6,27.6,26.8,27.5,27.4,28.2,28.1,27.3,26.9,26.0,25.6,25.3,24.6,21.8,21.7,19.8,18.6,17.7,15.1,13.7,11.1,9.1,7.6,6.0,3.6,2.3,0.8,2.0,3.8,6.3,8.5,8.7,13.1,13.9,17.8,18.1,19.4,18.6,15.2,17.0,18.6,17.0,15.4,18.5,19.1,16.8,16.5,20.2,19.9,16.0,19.6,18.9,13.9,14.8,16.1,17.4,18.8,20.5,22.0,21.3,22.5,20.9,19.4,18.7,17.6,21.1,21.3,19.9,21.8,22.7,23.8,24.5,25.0,25.9,26.7,25.5,25.4,25.8,24.2,25.1,23.7,22.9,22.8,21.3,23.5,22.9,25.0,24.7,24.7,26.1,25.1,26.0,25.9,24.9,26.1,25.5,26.7,26.8,26.5,25.7,25.3,25.9,25.0,25.7,25.6,25.2,25.6,26.4,26.4,27.0,27.3,27.5,28.4,28.3,27.9,27.3,26.2,27.1,26.4,27.1,26.6,26.1,25.7,26.0,24.8,25.3,24.5,25.0,25.1,26.0,25.8,24.8,25.3,25.4,24.7,24.8,25.2,24.7,24.0,24.0,24.6,24.3],[21.2,20.2,18.9,20.6,20.3,22.3,24.1,24.7,23.4,21.7,21.5,18.1,22.0,20.2,21.6,22.3,22.2,23.7,24.8,25.0,25.1,26.1,26.3,25.0,25.4,26.1,25.9,24.5,22.8,22.0,19.8,18.6,16.9,19.2,21.9,22.4,24.3,22.5,25.2,23.7,25.0,25.1,25.5,26.2,25.7,26.1,25.7,25.5,24.6,23.5,24.0,23.4,22.1,24.8,23.8,25.2,26.6,26.6,24.4,24.1,20.9,22.1,18.9,18.6,14.0,17.0,19.6,15.2,14.2,19.4,18.6,13.5,16.6,20.6,18.2,17.2,19.9,21.0,19.6,17.3,14.5,13.3,12.4,10.8,10.7,8.5,8.2,9.1,6.9,9.4,10.9,11.3,10.0,8.1,12.5,14.7,14.1,17.7,17.4,19.5,20.4,22.1,22.7,24.4,24.8,25.7,25.7,26.4,26.0,26.8,26.7,27.7,28.0,27.5,27.2,26.5,25.9,25.5,25.1,23.2,23.2,21.3,20.6,20.0,17.1,15.9,13.8,10.0,8.3,7.3,5.8,4.5,2.2,0.8,2.4,3.9,5.9,7.2,10.9,11.2,13.7,15.0,15.3,16.0,12.7,14.2,15.4,14.9,13.2,16.9,17.6,16.4,15.7,18.6,18.8,15.4,17.9,17.0,13.2,12.3,14.3,14.9,16.6,17.1,19.3,19.2,20.7,19.6,18.0,17.9,16.5,19.6,20.0,17.9,19.9,21.8,22.7,23.7,24.9,25.4,26.4,25.2,25.2,25.5,23.4,24.6,22.9,21.6,21.4,19.7,22.1,21.3,23.4,23.3,22.2,24.8,23.9,24.6,24.1,22.7,24.0,23.3,24.5,24.7,24.1,23.9,23.0,24.5,22.3,24.3,23.9,24.1,24.5,25.8,25.6,25.9,25.9,26.1,26.9,26.9,26.9,26.3,25.5,25.6,25.4,26.4,26.0,25.0,24.9,24.6,22.9,23.6,22.0,23.1,22.4,23.8,23.0,21.7,22.2,22.6,21.9,21.4,22.1,22.2,21.1,21.2,21.9,22.7],[19.3,19.2,17.8,19.3,18.6,21.1,22.3,23.3,21.9,19.9,20.1,17.1,21.1,19.6,21.4,22.1,21.8,23.3,24.4,24.6,24.8,25.2,25.2,24.3,24.0,24.4,24.3,22.8,21.3,20.6,18.7,16.4,15.6,18.5,20.0,21.2,22.8,21.1,23.3,22.6,23.8,24.5,24.4,25.3,24.8,25.3,25.1,25.1,24.9,22.6,23.3,22.5,20.9,23.0,21.8,23.6,24.8,24.3,22.7,22.6,19.8,20.8,18.4,17.3,13.6,16.2,18.0,14.9,13.7,18.3,17.4,14.7,16.7,19.2,17.7,16.8,19.4,20.4,19.4,17.3,14.2,11.9,12.0,11.4,10.0,8.3,8.5,9.0,6.2,8.8,10.8,8.8,8.4,7.4,10.6,12.9,13.1,17.5,17.9,20.2,20.8,22.1,22.3,24.9,24.6,26.4,26.1,26.7,25.6,26.5,26.5,27.4,27.6,26.9,26.8,26.2,25.7,25.5,25.2,23.4,22.6,21.4,19.9,20.2,17.2,16.7,14.2,12.3,9.7,8.1,6.9,6.1,3.9,2.1,0.8,2.2,4.0,5.4,9.1,10.2,14.0,15.9,14.9,16.6,13.2,12.7,15.7,15.9,12.5,14.5,16.7,16.3,14.3,17.6,17.4,14.1,15.8,15.1,9.9,10.8,10.8,12.9,13.5,15.4,17.6,15.2,17.4,14.7,14.1,14.2,12.4,16.0,16.2,13.8,16.5,17.6,19.4,20.5,21.6,22.6,23.2,22.4,21.6,21.8,19.5,21.1,19.8,18.6,17.3,16.1,18.6,17.7,20.7,21.1,21.4,23.4,23.4,24.4,24.1,23.2,24.2,23.9,24.6,24.6,24.1,23.8,23.7,24.0,22.3,23.3,21.9,22.3,22.2,23.0,23.8,24.4,25.0,25.0,26.5,26.1,25.9,25.4,24.7,24.7,23.8,24.5,23.7,23.3,22.3,23.6,21.2,22.7,21.9,22.6,22.9,24.3,23.5,21.8,22.3,22.8,21.9,21.6,22.6,21.8,20.7,20.6,20.3,20.8],[14.6,13.4,12.7,14.7,14.5,16.2,18.9,19.0,16.7,16.0,15.0,12.7,14.4,13.1,14.8,14.8,14.6,16.5,17.3,17.0,18.2,20.1,20.3,18.5,19.4,19.7,20.3,18.2,17.0,16.7,15.1,13.1,13.1,15.0,16.0,17.6,18.8,16.9,18.9,17.4,18.4,18.0,18.3,19.4,18.8,19.1,18.8,19.0,18.2,15.8,16.1,16.3,16.6,18.6,18.1,19.6,20.4,20.5,19.1,19.0,16.8,16.8,15.1,15.1,11.1,13.6,15.4,12.2,10.7,13.9,14.2,10.9,11.5,14.6,13.6,12.5,13.9,14.8,14.4,12.2,10.9,9.5,9.8,9.6,7.6,6.3,7.3,7.5,5.0,5.9,7.6,4.4,3.6,4.0,5.8,8.5,11.1,12.2,12.6,15.0,15.3,15.9,16.7,19.7,19.8,22.1,22.6,23.2,22.8,24.0,24.7,25.7,26.0,25.4,25.4,24.7,24.6,24.4,24.4,23.1,22.6,21.8,20.6,20.7,18.1,18.0,16.1,13.8,12.2,10.5,8.2,7.4,6.0,4.2,1.9,0.8,2.1,3.8,6.6,5.1,9.7,9.0,8.2,9.5,6.8,5.7,8.5,8.1,6.0,8.1,10.2,9.0,8.9,12.0,12.3,9.5,10.6,11.4,6.3,7.6,7.5,10.4,9.5,12.6,14.0,12.4,14.4,12.5,12.1,11.3,7.1,11.6,12.5,8.7,9.2,12.9,12.9,12.4,15.3,16.2,17.7,16.5,16.8,17.9,15.9,18.0,15.8,14.3,13.0,10.1,11.9,11.6,11.7,12.7,14.5,15.4,16.1,17.6,17.5,16.1,17.3,16.9,18.2,18.1,17.6,16.7,15.9,16.2,14.3,15.2,13.6,15.0,16.1,16.1,17.0,18.5,19.7,19.3,21.7,21.6,20.8,19.1,17.7,18.7,17.9,17.8,16.9,16.7,15.3,15.8,14.3,15.8,16.5,16.9,15.9,17.8,17.6,16.1,15.5,16.4,14.7,14.7,16.1,14.4,13.6,13.5,14.1,14.9],[7.1,6.4,5.7,7.0,7.1,7.6,9.2,9.5,8.4,8.2,7.2,6.0,6.9,6.1,7.4,7.3,7.3,8.2,8.9,8.6,9.4,10.7,11.1,9.7,9.9,10.6,10.7,8.8,7.7,7.4,6.8,6.1,6.1,7.1,7.4,7.9,9.1,7.7,9.3,8.4,9.5,9.9,9.5,10.8,10.1,10.9,10.8,11.1,9.9,8.0,8.3,7.9,7.4,9.2,8.4,10.0,11.1,10.4,9.4,9.0,7.0,8.1,7.5,6.3,5.5,5.5,5.8,5.1,4.3,5.2,5.2,3.9,4.3,5.5,4.8,4.7,5.3,5.9,5.1,4.3,3.5,3.1,3.6,3.6,2.5,2.9,3.6,3.2,2.8,2.5,2.9,2.2,1.9,1.6,2.2,2.9,2.3,3.3,3.4,4.8,5.7,6.7,8.4,10.6,11.6,14.4,14.8,16.9,16.8,18.7,20.3,22.7,23.6,23.4,23.5,23.0,22.8,22.4,22.9,21.2,21.8,21.0,19.8,20.4,17.2,17.9,15.5,13.2,11.8,10.4,8.3,7.4,6.4,5.2,3.9,1.8,0.8,1.3,1.6,2.1,2.5,3.2,3.5,4.0,3.0,3.0,4.0,3.7,3.1,4.1,4.8,4.0,3.5,5.0,4.4,3.4,3.9,3.6,2.4,2.5,2.9,2.7,3.1,3.7,4.3,4.2,5.2,4.6,3.7,3.4,3.3,4.4,4.5,3.9,4.8,5.5,6.0,6.4,7.4,8.2,8.3,7.6,7.5,7.3,6.6,7.0,6.0,5.2,5.1,4.3,5.6,5.6,6.7,7.1,7.4,7.9,8.1,8.7,8.6,7.5,8.3,7.2,8.3,7.7,7.5,7.1,6.7,7.7,7.2,7.9,7.4,8.0,8.2,8.2,8.6,9.8,10.7,10.6,12.0,11.6,11.3,10.8,9.4,9.8,9.0,9.3,8.6,8.6,7.6,8.0,6.7,6.9,6.5,6.6,6.3,7.0,6.8,6.0,6.2,6.7,6.1,5.6,6.2,6.3,5.8,6.1,6.9,7.4],[5.9,5.3,4.8,5.8,5.9,6.6,7.4,7.7,7.1,6.8,6.1,4.9,5.9,5.3,5.8,6.0,5.9,6.5,6.9,6.9,7.6,9.1,9.2,7.8,8.1,8.6,8.6,7.2,6.3,6.4,5.6,5.1,5.0,5.9,6.2,6.6,7.5,6.6,8.0,6.9,7.9,8.2,7.7,9.0,8.6,9.3,9.0,9.8,8.7,6.7,6.6,6.5,6.0,7.6,7.2,8.3,9.3,8.8,7.6,7.5,5.7,6.9,6.0,5.1,4.3,4.3,4.6,4.0,3.3,3.8,3.9,3.0,3.1,4.0,3.8,3.3,3.8,4.3,3.9,3.2,2.9,2.8,3.2,2.8,2.3,2.8,3.2,2.8,2.4,2.0,2.2,1.9,1.3,1.3,1.3,1.5,1.5,2.2,2.5,3.7,4.8,6.0,7.5,9.2,10.0,12.8,13.5,15.5,15.3,17.2,18.7,21.5,22.9,23.4,23.5,23.0,23.2,22.7,23.2,21.7,22.1,21.1,20.0,20.2,17.4,17.9,15.5,13.3,11.7,10.5,8.9,8.2,7.0,5.5,4.3,2.6,1.0,0.8,0.9,1.2,1.5,1.9,2.0,2.3,1.8,1.7,2.4,2.6,2.2,2.7,3.1,2.9,2.7,3.5,3.5,2.7,2.9,2.9,2.2,2.3,1.9,2.0,2.0,2.1,2.5,2.6,3.2,2.9,3.0,2.7,2.3,3.0,3.0,2.5,3.2,3.6,4.3,4.7,5.5,6.3,6.3,5.6,5.5,5.1,4.2,4.6,4.0,3.0,3.2,2.7,3.5,3.7,4.4,5.2,5.1,5.9,6.1,6.2,6.1,5.1,5.8,5.1,5.9,5.8,5.5,5.0,4.7,5.2,4.6,5.5,5.1,6.0,6.1,6.9,6.7,7.6,8.3,8.7,10.0,9.9,9.1,8.7,7.4,7.6,7.1,7.3,6.6,6.3,5.4,5.4,4.6,4.9,4.5,4.8,4.5,5.0,5.0,4.4,4.9,5.1,4.7,4.3,4.5,4.8,4.5,4.5,5.3,6.1],[5.0,4.6,4.2,4.7,5.0,5.6,6.4,6.8,6.2,6.0,5.3,4.4,5.0,4.7,5.0,5.0,5.2,5.7,6.0,6.0,6.4,7.8,8.0,6.6,6.9,7.2,7.4,6.3,5.4,5.5,4.6,4.4,4.3,5.1,5.4,5.6,6.3,5.5,6.6,5.8,6.5,7.0,6.5,7.6,7.2,7.8,7.6,8.1,7.3,5.5,5.6,5.3,4.9,6.2,5.9,7.0,8.1,7.3,6.5,6.3,4.9,5.8,5.2,4.4,3.8,3.9,4.0,3.4,2.8,3.1,3.2,2.5,2.5,3.1,3.0,2.6,2.9,3.2,3.0,2.7,2.5,2.4,2.8,2.5,1.9,2.5,2.9,2.5,2.4,1.9,1.9,1.5,1.1,1.1,1.1,1.3,1.2,2.0,2.2,3.5,4.4,5.4,6.7,8.0,9.1,11.8,12.7,14.6,14.7,16.5,18.0,21.0,22.5,23.3,23.8,22.9,23.3,22.8,23.7,22.3,22.4,21.7,20.8,20.7,18.4,18.6,16.7,14.7,13.0,11.6,9.6,8.6,7.2,5.5,4.5,2.6,1.2,0.9,0.8,0.8,1.1,1.4,1.7,1.7,1.3,1.4,1.8,1.8,1.6,1.9,2.3,2.2,2.1,2.6,2.6,2.1,2.2,2.3,1.8,1.8,1.5,1.6,1.7,1.9,2.3,2.2,2.8,2.4,2.3,2.1,1.9,2.4,2.4,2.1,2.3,2.8,3.1,3.3,4.1,4.6,4.8,4.4,4.3,4.2,3.4,3.9,3.2,2.7,2.6,2.3,2.8,2.6,3.2,3.8,3.8,4.5,4.8,4.8,4.9,4.2,4.8,4.3,5.2,5.1,4.9,4.4,4.0,4.5,3.7,4.4,3.9,4.4,4.7,5.3,5.3,6.2,7.1,7.1,8.0,8.2,7.7,7.3,6.2,6.2,5.5,5.8,5.2,4.9,4.3,4.4,3.7,4.2,3.8,4.3,4.0,4.6,4.6,4.0,4.4,4.7,4.3,3.9,4.0,4.2,4.0,3.8,4.6,5.3],[4.8,4.1,3.8,4.4,4.5,5.1,6.0,6.2,5.9,6.0,5.0,4.0,4.7,4.3,4.5,4.5,5.0,5.3,6.0,6.0,6.4,7.4,7.4,6.3,6.5,6.7,6.9,5.9,4.8,5.0,4.2,3.9,4.0,4.8,4.9,5.2,5.9,5.0,6.2,5.2,6.1,6.7,6.2,7.2,7.2,7.9,7.5,8.4,7.5,5.5,5.1,5.0,4.3,5.8,5.7,6.6,7.8,7.1,6.1,6.1,4.5,5.5,5.0,3.9,3.4,3.5,3.5,3.0,2.6,2.9,3.0,2.3,2.2,2.8,2.8,2.4,2.5,2.9,2.8,2.5,2.3,2.2,2.6,2.4,1.8,2.4,2.8,2.4,2.5,1.8,1.7,1.5,1.0,1.1,0.9,1.1,1.2,1.9,2.2,3.3,4.3,5.4,6.8,8.0,9.0,12.0,12.7,15.1,14.7,16.4,17.9,21.1,22.2,22.8,23.0,22.6,22.6,22.6,23.0,21.9,22.4,21.8,20.8,20.8,18.9,18.7,17.0,15.1,13.4,12.3,10.2,9.0,7.7,5.8,4.8,2.8,1.4,1.1,0.8,0.8,0.8,1.2,1.4,1.5,1.2,1.1,1.6,1.6,1.4,1.8,1.9,2.0,1.9,2.3,2.4,2.0,1.9,2.0,1.7,1.6,1.4,1.4,1.5,1.6,1.9,1.8,2.2,1.9,2.0,1.8,1.6,2.0,2.1,1.8,2.0,2.3,2.6,2.8,3.3,4.0,4.1,3.7,3.5,3.4,2.8,3.0,2.6,2.2,2.2,1.8,2.3,2.2,2.7,3.2,3.3,4.0,4.3,4.4,4.4,3.7,4.2,3.9,4.5,4.6,4.4,3.9,3.6,3.9,3.2,3.8,3.4,3.9,4.1,4.6,4.8,5.6,6.4,6.6,7.7,7.6,7.1,6.6,5.7,5.7,5.0,5.2,4.6,4.3,3.7,3.9,3.2,3.7,3.3,3.8,3.6,4.2,4.3,3.6,4.2,4.5,4.0,3.6,3.7,4.0,3.9,3.6,4.4,5.3],[5.3,4.7,4.3,5.1,5.1,6.0,6.7,7.1,6.3,6.4,5.5,4.3,5.4,4.9,5.6,5.2,5.1,6.1,6.6,6.4,6.7,8.1,7.9,7.1,7.2,7.8,7.7,6.6,5.7,5.8,4.7,4.3,4.3,5.4,5.6,5.9,6.9,5.7,7.5,6.2,7.3,7.6,7.1,8.0,7.8,8.4,8.3,9.0,8.2,6.2,6.0,5.7,5.2,7.1,6.5,7.6,8.8,8.2,6.9,6.9,5.3,6.3,5.7,4.6,4.0,3.9,4.3,3.8,3.0,3.4,3.6,2.9,2.8,3.6,3.4,3.1,3.3,3.8,3.6,3.1,2.9,2.8,3.1,2.8,2.3,2.8,3.3,2.7,2.6,2.0,2.1,1.9,1.2,1.5,1.3,1.2,1.3,1.9,2.3,3.5,4.5,5.4,6.8,8.0,8.5,11.2,11.7,14.3,13.8,16.3,17.6,21.1,22.3,23.2,23.7,23.1,23.3,22.8,23.7,22.4,22.9,22.4,21.5,21.6,19.7,19.4,17.6,15.7,13.9,12.8,10.2,9.3,7.8,5.8,4.8,3.1,1.7,1.4,1.1,0.8,0.8,0.9,1.3,1.5,1.5,1.4,1.7,1.9,1.8,2.1,2.5,2.5,2.5,3.1,3.1,2.5,2.5,2.5,2.1,2.0,1.8,1.8,1.8,2.0,2.2,2.1,2.7,2.4,2.4,2.2,2.2,2.6,2.5,2.1,2.4,2.8,3.3,3.5,4.2,4.9,5.0,4.5,4.3,4.1,3.5,3.7,3.3,2.6,2.6,2.0,2.6,2.6,3.2,3.9,3.8,4.6,4.8,5.0,4.8,4.0,4.5,4.2,4.8,4.9,4.7,4.3,3.9,4.2,3.6,4.3,3.9,4.6,4.8,5.4,5.6,6.4,7.3,7.4,8.5,8.5,8.1,7.5,6.4,6.3,5.7,5.9,5.3,4.8,4.2,4.3,3.5,4.0,3.6,4.2,3.8,4.6,4.6,4.0,4.5,4.7,4.0,3.7,4.0,4.2,3.8,3.8,4.5,5.3],[5.5,4.7,4.4,5.1,5.4,5.9,7.1,7.1,6.5,6.6,5.5,4.5,5.2,4.5,5.2,4.9,5.0,6.0,6.4,6.1,6.9,8.0,8.0,7.0,7.4,7.8,7.8,6.9,5.8,6.3,5.2,4.5,4.9,5.9,6.2,6.4,7.3,6.0,7.4,6.2,7.2,7.4,6.8,7.9,7.7,8.3,8.1,8.8,7.9,6.1,6.0,5.8,5.4,7.0,6.9,7.9,9.1,8.6,7.5,7.3,5.7,6.7,6.3,5.1,4.4,4.3,4.5,4.2,3.4,3.7,3.9,3.3,3.0,3.6,3.8,3.3,3.3,3.8,4.0,3.5,3.4,3.5,4.0,3.6,3.0,3.6,4.0,3.3,3.3,2.6,2.5,2.2,1.6,2.1,1.7,1.4,1.6,2.2,2.5,3.9,4.8,5.7,7.1,8.2,9.1,11.6,11.9,14.7,14.1,16.5,17.7,21.2,22.3,22.9,23.2,22.6,22.7,22.4,23.1,22.0,22.5,21.7,20.9,20.8,19.1,18.6,17.2,15.2,13.5,12.6,10.3,9.3,8.0,6.4,5.3,3.7,2.4,2.0,1.5,1.1,0.9,0.8,0.9,1.2,1.4,1.3,1.4,1.8,1.8,1.8,2.1,2.5,2.5,2.8,3.2,2.8,2.5,3.0,2.7,2.6,2.1,2.2,1.9,2.3,2.6,2.3,3.1,2.7,2.9,2.6,2.3,2.7,2.7,2.1,2.1,2.5,2.6,2.9,3.8,4.5,4.7,4.3,4.3,4.2,3.3,4.1,3.3,2.7,2.4,1.8,2.3,2.1,2.6,3.4,3.4,4.3,4.7,4.8,5.0,4.0,4.7,4.5,5.1,5.3,5.1,4.5,4.0,4.3,3.3,4.0,3.5,4.2,4.4,4.9,5.1,6.0,6.8,7.1,8.3,8.2,7.7,7.0,6.0,6.2,5.3,5.6,4.9,4.5,3.9,4.2,3.4,4.1,3.6,4.4,4.1,4.9,5.0,4.2,4.8,5.0,4.4,3.9,4.2,4.4,4.0,4.0,4.5,5.4],[4.5,3.9,3.6,4.2,4.5,4.9,5.9,6.0,5.5,5.4,4.8,3.9,4.5,4.1,4.4,4.4,4.6,5.2,5.6,5.5,5.9,6.6,6.7,5.9,6.2,6.5,6.7,5.8,4.8,5.1,4.2,4.0,4.0,4.8,5.0,5.3,6.0,5.0,6.1,5.2,6.0,6.2,5.7,6.6,6.5,6.8,6.7,7.0,6.4,5.1,4.9,4.7,4.4,5.8,5.5,6.6,7.4,6.8,6.1,5.8,4.6,5.5,4.8,4.1,3.5,3.3,3.4,3.1,2.5,2.5,2.7,2.2,1.9,2.3,2.5,2.1,2.1,2.5,2.5,2.3,2.2,2.2,2.7,2.4,2.0,2.7,3.1,2.6,2.9,2.0,1.8,1.6,1.3,1.6,1.4,1.2,1.6,2.0,2.3,3.6,4.5,5.5,6.8,8.0,8.8,11.2,11.6,13.9,13.4,15.2,16.6,20.6,21.5,22.1,22.5,21.6,21.9,21.2,22.4,20.9,21.5,20.7,19.9,20.0,18.5,18.2,16.4,14.8,13.8,12.6,10.6,9.3,7.9,6.1,5.2,3.3,2.0,1.9,1.5,1.2,1.2,0.9,0.8,0.8,1.1,1.0,0.9,1.1,1.2,1.2,1.4,1.5,1.6,1.9,2.3,1.9,1.7,2.1,1.8,1.9,1.5,1.8,1.5,1.8,2.0,1.8,2.5,2.1,2.3,1.9,1.6,1.9,2.0,1.6,1.6,2.0,2.2,2.4,3.2,3.7,3.9,3.6,3.5,3.4,2.7,3.2,2.7,2.2,2.0,1.5,2.0,1.8,2.2,2.7,2.9,3.5,3.9,3.9,4.1,3.3,4.0,3.6,4.5,4.5,4.4,3.9,3.3,3.6,2.9,3.4,2.8,3.5,3.9,4.2,4.3,5.0,5.7,5.9,6.8,6.9,6.4,5.9,5.1,5.0,4.4,4.6,4.2,3.9,3.4,3.6,2.9,3.6,3.2,3.9,3.6,4.2,4.4,3.6,4.1,4.2,4.0,3.6,3.6,3.9,3.7,3.4,4.2,5.1],[4.6,3.9,3.7,4.3,4.5,5.1,6.0,6.1,5.7,5.5,4.9,4.1,4.5,3.9,4.3,4.2,4.5,5.1,5.3,5.2,6.0,6.5,6.7,6.0,6.3,6.5,6.7,5.8,4.8,5.0,4.1,3.9,3.9,4.6,4.9,5.1,5.7,4.9,6.0,5.2,6.0,6.0,5.6,6.6,6.4,6.6,6.5,7.0,6.5,4.9,4.9,4.5,4.3,5.5,5.2,6.4,7.4,6.7,5.8,5.3,4.4,5.2,4.8,3.9,3.4,3.2,3.3,3.1,2.4,2.4,2.4,2.1,1.7,2.1,2.2,1.9,2.0,2.3,2.3,2.1,2.0,2.2,2.6,2.2,2.0,2.7,3.0,2.4,2.8,1.9,1.6,1.6,1.2,1.7,1.5,1.3,1.7,2.2,2.7,3.9,4.8,6.0,7.3,8.5,9.5,11.9,12.1,14.3,14.0,15.8,16.7,20.9,22.0,22.4,22.8,22.1,22.3,21.6,22.8,21.1,21.9,20.8,20.1,20.1,18.1,17.7,16.0,13.9,12.8,12.0,10.0,9.1,7.9,6.2,5.4,3.4,2.0,1.9,1.6,1.2,1.3,1.1,0.8,0.8,0.8,0.9,0.9,0.9,1.0,1.2,1.3,1.3,1.5,1.8,2.0,1.8,1.8,2.0,1.8,2.0,1.6,1.9,1.6,2.0,2.1,2.0,2.5,2.2,2.2,1.9,1.5,2.0,2.1,1.7,1.6,2.1,2.2,2.5,3.1,3.7,3.8,3.6,3.3,3.4,2.7,3.2,2.7,2.3,2.1,1.6,2.0,1.8,2.2,2.6,2.8,3.4,3.9,3.8,4.2,3.4,3.8,3.9,4.4,4.4,4.3,3.8,3.4,3.5,2.8,3.3,2.9,3.5,3.7,4.1,4.2,5.1,5.8,6.0,7.2,6.9,6.4,5.9,5.0,5.1,4.4,4.6,4.0,3.8,3.2,3.4,2.8,3.4,3.2,3.7,3.5,4.1,4.3,3.6,4.2,4.5,4.1,3.6,3.7,3.9,3.6,3.5,4.1,4.8],[4.4,3.9,3.5,3.8,4.1,4.6,5.5,5.8,5.3,5.4,4.6,3.8,4.2,3.9,3.9,4.2,4.3,4.7,5.3,5.3,5.8,6.5,6.6,5.6,6.0,6.0,6.2,5.4,4.4,4.5,3.8,3.7,3.7,4.3,4.6,4.7,5.3,4.6,5.5,4.9,5.6,5.9,5.5,6.3,6.3,6.6,6.5,7.0,6.3,4.9,4.6,4.3,3.7,5.1,4.8,6.0,6.7,6.3,5.4,5.1,4.1,5.0,4.5,3.7,3.2,3.1,3.0,2.7,2.1,2.1,2.2,1.7,1.6,1.9,1.9,1.5,1.7,2.0,2.0,1.8,1.7,1.8,2.2,2.0,1.6,2.3,2.6,2.3,2.6,1.8,1.4,1.3,1.0,1.4,1.2,1.2,1.5,2.0,2.4,3.5,4.5,5.6,6.9,8.1,8.9,11.5,11.7,13.8,13.6,15.5,16.6,20.5,21.8,22.3,22.8,22.3,22.6,22.3,23.3,21.9,22.5,21.6,20.8,20.6,18.3,17.7,16.1,13.9,12.6,12.0,9.8,8.8,7.6,5.7,4.9,3.0,1.6,1.6,1.3,1.1,1.4,1.2,0.9,0.8,0.8,0.8,0.8,0.9,0.8,1.0,1.2,1.2,1.2,1.4,1.7,1.4,1.4,1.5,1.4,1.5,1.2,1.4,1.3,1.7,1.8,1.6,2.0,1.7,1.8,1.4,1.2,1.5,1.6,1.3,1.3,1.7,1.8,2.0,2.7,3.3,3.3,3.2,2.9,2.9,2.3,2.7,2.3,2.0,1.7,1.3,1.8,1.6,2.0,2.4,2.6,3.2,3.6,3.6,3.8,3.1,3.5,3.4,4.0,4.1,4.0,3.5,3.1,3.2,2.6,3.0,2.6,3.2,3.5,3.9,3.9,4.8,5.5,5.8,6.7,6.7,6.1,5.8,4.8,4.8,4.1,4.2,3.7,3.5,3.0,3.1,2.6,3.1,3.0,3.5,3.3,3.9,4.0,3.4,4.0,4.2,3.8,3.4,3.4,3.7,3.6,3.3,4.1,4.9],[4.0,3.5,3.3,3.8,4.0,4.6,5.4,5.8,5.1,5.1,4.5,3.5,4.1,3.9,4.0,4.2,4.4,4.7,5.2,5.1,5.6,6.3,6.4,5.5,5.8,5.9,6.2,5.3,4.2,4.5,3.6,3.5,3.5,4.1,4.4,4.6,5.4,4.4,5.4,4.8,5.3,5.7,5.3,6.0,5.9,6.2,6.3,6.6,6.0,4.7,4.7,4.2,3.8,5.0,4.7,5.8,6.4,5.9,5.4,4.9,3.9,4.5,4.0,3.4,3.0,2.9,2.8,2.5,1.9,1.9,2.0,1.6,1.4,1.7,1.7,1.4,1.5,1.7,1.7,1.6,1.5,1.6,1.9,1.7,1.4,2.1,2.4,2.0,2.4,1.6,1.3,1.1,0.9,1.2,1.1,1.0,1.3,1.8,2.2,3.3,4.5,5.4,7.0,8.3,9.0,11.3,11.9,13.5,13.0,14.7,16.1,19.7,20.9,21.6,22.4,21.6,21.9,21.6,22.4,21.4,21.8,21.0,20.2,20.0,17.9,17.7,16.0,14.4,13.3,12.1,10.1,9.0,7.9,5.8,4.8,2.9,1.5,1.5,1.2,0.9,1.2,1.2,0.9,0.9,0.8,0.8,0.8,0.9,0.8,0.8,1.0,1.1,1.1,1.2,1.4,1.2,1.1,1.3,1.2,1.3,1.0,1.3,1.1,1.4,1.5,1.3,1.6,1.4,1.5,1.2,1.0,1.2,1.3,1.1,1.0,1.3,1.4,1.7,2.1,2.7,2.6,2.5,2.3,2.3,1.9,2.2,1.8,1.6,1.4,1.1,1.4,1.3,1.6,2.0,2.2,2.8,3.2,3.2,3.4,2.8,3.2,3.1,3.6,3.8,3.6,3.1,2.9,2.9,2.2,2.7,2.2,2.8,2.9,3.3,3.5,4.2,5.1,5.4,6.2,6.3,5.7,5.5,4.5,4.4,3.5,3.7,3.2,3.0,2.5,2.7,2.2,2.8,2.5,3.1,3.0,3.6,3.7,3.1,3.7,4.0,3.6,3.2,3.2,3.4,3.6,3.1,4.0,5.0],[4.0,3.5,3.4,3.9,4.4,4.9,5.8,6.0,5.5,5.4,4.7,3.8,4.3,3.8,4.0,4.1,4.4,4.8,5.2,5.1,5.6,6.3,6.6,5.5,6.0,6.1,6.3,5.4,4.5,4.8,3.7,3.7,3.7,4.3,4.6,4.8,5.5,4.5,5.7,4.9,5.5,5.6,5.4,6.1,6.0,6.2,6.2,6.6,6.1,4.6,4.7,4.3,3.9,5.1,4.8,5.9,6.4,5.9,5.4,5.0,3.9,4.7,4.2,3.5,2.9,2.9,2.8,2.5,2.0,2.0,2.0,1.6,1.4,1.7,1.7,1.4,1.5,1.8,1.8,1.6,1.6,1.7,2.1,1.8,1.5,2.2,2.5,2.1,2.6,1.7,1.3,1.2,1.0,1.3,1.2,1.2,1.5,1.9,2.3,3.6,4.7,5.6,7.2,8.3,9.1,11.3,11.8,13.5,13.5,15.1,16.1,20.2,21.0,21.7,22.2,21.6,21.7,21.2,22.0,20.7,21.4,20.5,19.8,19.7,17.8,17.5,15.7,14.5,13.8,12.5,10.5,9.4,8.1,6.1,5.3,3.1,1.7,1.6,1.4,1.1,1.3,1.1,0.9,0.9,0.8,0.8,0.8,0.8,0.8,0.8,0.9,1.0,1.1,1.2,1.4,1.3,1.2,1.4,1.3,1.4,1.1,1.4,1.2,1.6,1.6,1.4,1.8,1.5,1.6,1.3,1.0,1.3,1.4,1.1,1.1,1.4,1.6,1.8,2.3,3.0,3.0,2.8,2.6,2.5,2.0,2.3,2.0,1.7,1.5,1.2,1.5,1.3,1.7,2.1,2.4,2.9,3.2,3.3,3.6,2.9,3.4,3.2,3.8,4.0,3.8,3.3,2.9,3.1,2.4,2.8,2.3,2.9,3.1,3.5,3.5,4.3,5.0,5.3,6.0,6.0,5.5,5.3,4.5,4.4,3.6,3.8,3.4,3.2,2.7,2.9,2.3,2.9,2.8,3.3,3.1,3.7,3.8,3.2,3.9,4.1,3.8,3.4,3.3,3.6,3.7,3.2,4.1,4.9],[4.1,3.4,3.4,3.9,4.3,5.0,5.7,6.1,5.7,5.4,4.9,4.0,4.3,3.7,3.9,4.0,4.3,4.8,5.2,5.0,5.9,6.5,6.6,5.9,6.2,6.1,6.2,5.6,4.4,4.6,3.6,3.8,3.8,4.2,4.6,4.7,5.4,4.4,5.6,4.8,5.4,5.4,5.4,6.2,5.9,6.1,6.1,6.4,5.9,4.4,4.4,4.1,3.8,4.9,4.6,5.9,6.4,6.0,5.3,5.0,4.0,4.7,4.3,3.5,3.1,3.0,2.8,2.6,2.1,2.1,2.0,1.6,1.4,1.7,1.6,1.3,1.5,1.7,1.8,1.5,1.5,1.6,2.0,1.8,1.5,2.2,2.5,2.1,2.6,1.7,1.2,1.2,1.1,1.5,1.3,1.3,1.7,2.1,2.6,3.7,4.9,5.9,7.3,8.4,9.2,11.9,11.9,14.0,13.6,15.2,16.1,20.4,21.6,22.1,22.4,21.7,22.0,21.2,22.4,20.7,21.6,20.4,19.8,19.6,17.7,17.2,15.4,13.9,12.8,12.1,10.0,9.1,8.0,6.1,5.2,3.2,1.6,1.8,1.5,1.2,1.6,1.3,1.1,1.0,1.0,0.8,0.8,0.8,0.8,0.9,0.9,0.9,1.0,1.2,1.4,1.3,1.3,1.5,1.4,1.6,1.3,1.6,1.5,1.8,1.9,1.7,2.1,1.8,1.9,1.5,1.2,1.5,1.7,1.4,1.3,1.8,1.8,2.1,2.7,3.3,3.4,3.1,2.9,2.9,2.4,2.8,2.4,2.0,1.7,1.4,1.7,1.5,1.9,2.3,2.5,3.1,3.4,3.5,3.7,3.1,3.5,3.4,3.9,4.1,3.9,3.5,3.1,3.2,2.5,2.9,2.6,3.2,3.4,3.8,3.8,4.7,5.4,5.6,6.6,6.4,5.8,5.5,4.7,4.6,4.0,4.2,3.7,3.4,2.9,3.0,2.5,3.1,2.9,3.4,3.3,3.8,4.0,3.4,4.0,4.3,4.0,3.5,3.5,3.8,3.7,3.3,4.0,4.6],[3.8,3.4,3.3,3.6,4.1,4.8,5.3,6.0,5.4,5.2,4.7,3.7,4.3,3.8,3.8,4.1,4.4,4.7,5.1,5.0,5.8,6.3,6.6,5.7,5.9,5.8,6.0,5.2,4.3,4.5,3.4,3.5,3.5,4.0,4.3,4.4,5.3,4.2,5.4,4.8,5.4,5.6,5.4,6.0,5.8,6.2,6.3,6.6,6.0,4.6,4.6,4.1,3.7,4.8,4.5,5.7,6.2,5.8,5.2,4.7,3.7,4.4,3.8,3.3,2.7,2.6,2.5,2.2,1.8,1.8,1.8,1.4,1.2,1.5,1.5,1.2,1.3,1.5,1.5,1.3,1.3,1.4,1.8,1.6,1.3,2.0,2.3,2.0,2.3,1.5,1.2,1.1,1.0,1.3,1.2,1.2,1.6,2.0,2.4,3.5,4.7,5.6,7.1,8.3,9.1,11.4,12.0,13.6,13.4,14.9,16.3,20.0,21.1,22.0,22.2,21.8,22.1,21.8,22.4,21.4,21.9,21.2,20.1,20.0,17.7,17.2,15.4,13.9,12.8,11.7,9.8,8.6,7.6,5.5,4.8,2.9,1.5,1.6,1.4,1.2,1.5,1.4,1.1,1.0,0.9,0.9,0.8,0.8,0.8,0.8,0.9,0.9,0.9,1.1,1.2,1.1,1.0,1.2,1.2,1.4,1.1,1.4,1.3,1.6,1.7,1.5,1.8,1.5,1.6,1.2,1.0,1.2,1.4,1.2,1.1,1.4,1.5,1.8,2.2,2.8,2.8,2.7,2.4,2.4,1.9,2.3,2.0,1.7,1.5,1.2,1.5,1.3,1.8,2.1,2.4,2.9,3.3,3.3,3.5,2.8,3.2,3.2,3.6,3.9,3.7,3.1,2.8,2.8,2.3,2.8,2.4,2.9,3.0,3.4,3.6,4.3,4.9,5.4,6.3,6.3,5.6,5.3,4.4,4.4,3.6,3.9,3.4,3.1,2.6,2.7,2.3,2.7,2.7,3.1,3.0,3.6,3.7,3.2,3.7,4.0,3.6,3.3,3.3,3.4,3.5,3.0,3.8,4.8],[3.7,3.5,3.2,3.4,4.0,4.6,5.3,5.7,5.2,5.0,4.5,3.7,4.1,3.6,3.7,3.8,4.2,4.5,4.9,4.8,5.4,6.0,6.2,5.3,5.7,5.5,5.7,5.1,4.1,4.3,3.3,3.5,3.4,3.9,4.2,4.2,5.0,3.9,5.1,4.6,5.2,5.3,5.1,5.8,5.7,6.0,6.1,6.3,5.9,4.4,4.6,3.9,3.6,4.7,4.2,5.3,5.8,5.4,4.9,4.4,3.6,4.1,3.6,3.2,2.8,2.6,2.5,2.3,1.8,1.8,1.8,1.4,1.3,1.5,1.4,1.2,1.3,1.5,1.5,1.3,1.3,1.4,1.7,1.6,1.3,2.0,2.2,2.0,2.4,1.6,1.2,1.1,1.0,1.3,1.3,1.3,1.5,1.9,2.4,3.4,4.7,5.5,6.9,8.0,9.1,11.0,11.8,13.3,13.2,14.7,15.9,19.6,20.8,22.0,22.4,22.0,22.2,21.5,22.6,21.3,21.8,21.2,20.3,20.3,18.1,17.9,16.0,14.4,13.6,12.4,10.3,9.0,7.8,5.9,4.9,3.0,1.5,1.6,1.4,1.2,1.5,1.3,1.1,1.1,0.9,0.9,0.8,0.8,0.8,0.8,0.8,0.9,0.9,1.0,1.1,1.1,0.9,1.2,1.2,1.3,1.1,1.4,1.3,1.6,1.6,1.4,1.7,1.4,1.5,1.2,0.9,1.1,1.3,1.1,1.0,1.3,1.3,1.6,2.1,2.7,2.6,2.5,2.3,2.2,1.8,2.1,1.8,1.6,1.4,1.1,1.4,1.2,1.6,2.0,2.2,2.6,3.1,3.1,3.3,2.7,3.0,3.0,3.4,3.8,3.5,3.0,2.7,2.7,2.2,2.5,2.1,2.7,2.9,3.3,3.5,4.1,4.7,5.2,6.1,6.1,5.4,5.1,4.3,4.2,3.5,3.7,3.1,3.0,2.4,2.6,2.1,2.6,2.6,3.0,2.9,3.5,3.5,3.0,3.7,3.9,3.6,3.2,3.1,3.4,3.5,3.1,3.8,4.8],[3.9,3.5,3.3,3.8,4.5,5.1,5.6,6.1,5.7,5.4,4.9,3.9,4.5,3.9,4.0,4.2,4.5,4.9,5.2,5.2,5.9,6.6,6.7,5.8,6.1,6.0,6.1,5.5,4.5,4.6,3.5,3.7,3.6,4.1,4.5,4.4,5.3,4.3,5.6,5.0,5.4,5.6,5.6,6.1,6.1,6.2,6.2,6.6,6.0,4.6,4.7,4.2,4.0,5.1,4.4,5.6,6.2,5.8,5.1,4.6,3.8,4.2,3.7,3.3,2.8,2.6,2.5,2.3,1.8,1.8,1.7,1.4,1.3,1.5,1.4,1.2,1.3,1.5,1.5,1.4,1.4,1.5,1.9,1.6,1.4,2.1,2.4,2.0,2.5,1.7,1.3,1.3,1.2,1.5,1.5,1.5,1.7,2.2,2.6,3.6,4.8,5.8,7.3,8.4,9.6,11.7,12.0,13.9,13.8,15.5,16.3,20.3,21.1,21.9,22.2,21.5,21.6,20.8,21.9,20.6,21.1,20.3,19.4,19.3,17.3,16.8,15.3,13.9,13.2,11.9,9.9,9.0,7.8,6.0,5.2,3.1,1.7,1.8,1.6,1.4,1.7,1.5,1.3,1.2,1.1,1.0,0.9,1.0,0.8,0.8,0.8,0.8,0.9,1.0,1.2,1.1,1.1,1.3,1.3,1.5,1.2,1.6,1.5,1.8,1.8,1.6,2.0,1.6,1.7,1.3,1.1,1.3,1.5,1.3,1.1,1.5,1.6,1.9,2.4,3.0,3.1,2.8,2.6,2.6,2.1,2.4,2.1,1.8,1.6,1.3,1.6,1.3,1.9,2.2,2.6,3.0,3.4,3.4,3.7,3.0,3.4,3.3,3.8,4.0,3.8,3.3,3.0,3.1,2.5,2.9,2.4,3.0,3.2,3.5,3.6,4.4,5.2,5.4,6.3,6.3,5.7,5.3,4.6,4.5,3.8,4.0,3.5,3.2,2.7,2.9,2.4,3.0,2.8,3.3,3.2,3.8,3.9,3.3,4.0,4.2,3.9,3.5,3.4,3.7,3.7,3.2,4.0,4.9],[3.7,3.4,3.2,3.8,4.2,5.1,5.7,6.2,6.0,5.5,5.0,4.0,4.4,3.8,3.9,4.2,4.6,4.8,5.3,5.4,6.0,6.6,6.8,5.8,6.3,6.1,6.1,5.6,4.3,4.5,3.3,3.6,3.5,3.8,4.4,4.3,5.3,4.2,5.4,4.8,5.4,5.6,5.5,6.2,6.1,6.3,6.3,6.6,5.8,4.7,4.6,4.0,3.7,4.9,4.2,5.6,6.2,5.6,5.0,4.5,3.5,4.2,3.6,3.1,2.8,2.6,2.5,2.2,1.8,1.8,1.7,1.4,1.2,1.4,1.3,1.0,1.2,1.4,1.4,1.3,1.2,1.4,1.8,1.6,1.3,2.1,2.3,2.1,2.5,1.7,1.3,1.2,1.3,1.7,1.6,1.6,2.0,2.4,2.8,3.8,5.0,5.9,7.3,8.5,9.3,11.7,11.9,13.7,13.4,15.1,16.1,20.0,21.3,21.7,22.2,21.6,21.7,21.0,22.1,20.6,21.3,20.3,19.5,19.4,17.3,16.8,15.4,13.9,12.9,12.2,10.1,9.1,7.9,6.0,5.2,3.2,1.8,2.0,1.8,1.6,1.9,1.7,1.4,1.3,1.2,1.1,1.0,0.9,0.9,0.9,0.8,0.8,0.8,0.9,1.1,1.1,1.2,1.4,1.3,1.7,1.4,1.8,1.6,2.0,2.1,1.8,2.2,1.8,1.9,1.5,1.2,1.5,1.7,1.5,1.3,1.7,1.7,2.1,2.6,3.2,3.4,3.0,2.8,2.9,2.3,2.7,2.3,2.1,1.8,1.5,1.8,1.5,1.9,2.3,2.5,3.2,3.4,3.6,3.7,3.1,3.5,3.4,3.9,4.2,4.0,3.4,3.1,3.2,2.6,3.0,2.6,3.2,3.4,3.8,3.9,4.8,5.5,5.8,6.7,6.7,6.0,5.7,4.8,4.7,4.0,4.3,3.7,3.4,2.9,3.1,2.6,3.1,3.0,3.5,3.4,3.9,4.0,3.5,4.1,4.3,4.0,3.6,3.6,3.8,3.8,3.4,4.0,4.8],[3.7,3.5,3.3,3.6,4.0,4.9,5.4,5.9,5.6,5.1,4.8,3.8,4.4,3.8,4.0,4.1,4.6,4.8,5.2,5.3,5.8,6.5,6.6,5.7,6.0,5.9,5.9,5.4,4.3,4.4,3.2,3.5,3.4,3.9,4.1,4.1,5.1,4.0,5.4,4.9,5.7,5.9,5.6,6.1,6.0,6.4,6.5,6.9,6.4,4.8,4.9,4.2,3.7,5.1,4.2,5.5,6.0,5.4,4.8,4.3,3.5,4.1,3.5,3.1,2.6,2.5,2.4,2.0,1.6,1.5,1.5,1.2,1.1,1.3,1.3,0.9,1.1,1.3,1.2,1.1,1.1,1.2,1.6,1.4,1.2,1.9,2.2,1.9,2.5,1.6,1.2,1.2,1.3,1.6,1.6,1.6,1.9,2.3,2.7,3.7,5.0,5.8,7.2,8.7,9.8,11.7,12.5,14.0,13.7,15.5,16.4,19.7,21.0,21.9,22.3,22.0,22.1,21.4,22.5,21.2,21.7,20.9,19.9,20.1,17.4,17.2,15.5,14.2,13.4,12.0,10.2,9.1,7.8,5.8,5.0,3.1,1.7,1.9,1.8,1.5,1.9,1.7,1.5,1.4,1.3,1.2,1.1,1.1,0.9,0.9,0.9,0.8,0.8,0.8,0.9,0.9,1.0,1.1,1.2,1.4,1.3,1.7,1.6,1.9,2.0,1.7,2.0,1.6,1.7,1.3,1.0,1.2,1.5,1.4,1.3,1.6,1.6,2.0,2.4,3.0,3.1,2.8,2.6,2.7,2.2,2.5,2.1,2.0,1.7,1.5,1.8,1.5,2.0,2.2,2.6,3.1,3.5,3.5,3.8,3.0,3.5,3.3,3.9,4.2,4.0,3.4,3.0,3.1,2.6,2.9,2.5,3.0,3.2,3.6,3.7,4.4,5.2,5.4,6.3,6.3,5.7,5.4,4.6,4.6,3.8,4.1,3.6,3.2,2.8,3.0,2.5,3.0,2.9,3.4,3.3,3.9,4.0,3.4,4.0,4.3,3.9,3.5,3.6,3.6,3.7,3.3,3.9,4.8],[4.0,3.6,3.6,4.0,4.6,5.2,5.8,6.2,5.9,5.7,5.1,4.1,4.5,4.1,4.2,4.2,4.7,4.9,5.2,5.3,5.9,6.6,6.7,5.6,6.2,5.9,6.1,5.6,4.6,4.8,3.6,3.9,3.7,4.1,4.6,4.5,5.3,4.4,5.5,4.9,5.5,5.8,5.6,6.1,6.2,6.5,6.5,6.8,6.2,4.8,5.0,4.4,4.2,5.0,4.3,5.5,5.9,5.5,5.1,4.5,3.8,4.3,4.0,3.4,3.0,2.8,2.7,2.3,2.0,1.8,1.8,1.4,1.3,1.5,1.3,1.0,1.1,1.3,1.2,1.1,1.2,1.4,1.8,1.6,1.4,2.2,2.4,2.1,2.6,2.0,1.4,1.4,1.6,1.9,1.8,1.9,2.4,2.7,3.1,4.1,5.3,6.2,7.5,8.7,9.9,11.9,12.3,14.0,14.1,16.1,16.8,20.2,21.5,22.2,22.8,22.1,22.3,21.5,22.8,21.5,21.5,21.0,20.0,20.1,17.8,17.7,15.8,14.4,13.6,12.1,10.3,9.2,7.9,6.1,5.2,3.3,1.9,2.2,2.1,1.8,2.3,2.0,1.8,1.7,1.6,1.5,1.4,1.3,1.1,1.1,1.1,0.9,0.8,0.8,0.8,0.9,0.9,1.2,1.3,1.7,1.5,2.0,1.9,2.3,2.4,2.0,2.3,1.8,1.9,1.4,1.2,1.3,1.6,1.6,1.4,1.8,1.8,2.1,2.5,3.1,3.3,3.1,2.8,2.9,2.4,2.7,2.4,2.3,1.8,1.7,1.9,1.7,2.1,2.4,2.8,3.3,3.7,3.8,4.0,3.3,3.9,3.6,4.3,4.5,4.3,3.7,3.4,3.5,3.0,3.2,2.8,3.2,3.3,3.7,3.9,4.6,5.4,5.7,6.5,6.6,5.9,5.5,4.8,4.8,4.0,4.2,3.8,3.5,3.1,3.4,2.9,3.5,3.3,3.9,3.6,4.2,4.4,3.8,4.4,4.6,4.3,3.9,3.8,4.0,4.0,3.6,4.3,5.2],[3.9,3.5,3.4,3.7,4.3,4.9,5.4,5.7,5.5,5.2,4.9,3.9,4.4,4.0,3.9,4.1,4.4,4.6,4.9,5.2,5.5,6.3,6.3,5.4,5.8,5.6,5.7,5.1,4.3,4.4,3.3,3.7,3.4,3.9,4.2,4.3,5.0,4.1,5.2,4.7,5.3,5.5,5.3,5.9,6.0,6.2,6.0,6.3,5.8,4.6,4.8,4.2,3.8,4.9,4.1,5.3,5.8,5.2,4.8,4.4,3.7,4.1,3.7,3.1,2.9,2.7,2.5,2.2,1.8,1.8,1.7,1.4,1.3,1.4,1.3,1.0,1.1,1.2,1.0,0.9,1.1,1.1,1.5,1.4,1.2,1.9,2.2,1.9,2.4,1.8,1.4,1.3,1.5,1.6,1.7,1.9,2.2,2.6,3.0,3.9,5.0,6.0,7.3,8.6,10.0,12.1,13.0,14.6,14.5,16.7,17.0,20.5,21.6,22.4,22.9,22.4,22.5,22.0,23.0,21.7,22.0,21.2,20.5,20.3,18.5,18.2,16.7,14.9,13.9,12.4,10.2,8.8,7.6,5.8,5.0,3.1,1.7,2.0,2.0,1.8,2.2,2.1,1.8,1.8,1.6,1.4,1.4,1.4,1.2,1.1,1.2,1.1,0.8,0.8,0.8,0.8,0.9,1.0,1.1,1.4,1.4,1.8,1.8,2.2,2.3,1.9,2.1,1.7,1.7,1.3,1.1,1.2,1.4,1.5,1.4,1.7,1.6,2.1,2.3,2.9,3.1,2.9,2.6,2.9,2.3,2.6,2.3,2.2,1.8,1.7,2.0,1.6,2.0,2.2,2.6,3.1,3.5,3.6,4.0,3.2,3.6,3.5,4.1,4.3,4.1,3.6,3.2,3.3,2.7,3.0,2.6,3.0,3.2,3.7,3.8,4.4,5.3,5.5,6.3,6.4,5.7,5.5,4.6,4.6,3.9,4.1,3.6,3.3,2.9,3.1,2.7,3.2,3.1,3.7,3.5,4.1,4.4,3.8,4.4,4.6,4.3,3.9,3.8,4.0,4.0,3.5,4.1,5.1],[3.9,3.7,3.6,3.9,4.4,5.1,5.6,6.1,5.6,5.3,5.0,4.1,4.6,4.1,4.1,4.4,4.7,4.9,5.3,5.4,5.8,6.7,6.6,5.7,6.1,5.9,6.0,5.6,4.5,4.6,3.5,3.8,3.5,3.9,4.4,4.4,5.3,4.2,5.4,4.9,5.4,5.7,5.5,6.2,6.2,6.4,6.2,6.5,6.0,5.0,5.0,4.3,3.9,4.9,4.3,5.5,5.8,5.2,5.0,4.4,3.7,4.2,3.8,3.2,2.9,2.8,2.6,2.3,1.9,1.9,1.7,1.4,1.4,1.5,1.4,1.1,1.3,1.3,1.1,0.9,1.1,1.1,1.5,1.4,1.2,2.0,2.3,2.0,2.6,1.8,1.4,1.2,1.4,1.5,1.5,1.7,2.0,2.5,2.9,3.8,5.0,5.9,7.3,8.7,10.0,11.9,12.7,14.2,14.0,15.9,16.5,19.9,21.0,21.8,22.2,21.8,21.9,21.3,22.2,21.0,21.5,20.7,20.1,20.0,17.9,17.8,16.5,14.9,13.7,12.2,10.2,9.1,7.7,5.7,4.8,3.1,1.7,2.0,1.8,1.8,2.1,2.1,1.8,1.9,1.6,1.4,1.5,1.5,1.1,1.2,1.3,1.2,0.9,0.9,0.8,0.8,0.8,0.9,0.9,1.2,1.2,1.5,1.6,1.9,2.0,1.7,1.9,1.5,1.5,1.1,1.0,1.1,1.3,1.3,1.4,1.7,1.8,2.2,2.6,3.1,3.3,3.0,2.7,2.8,2.3,2.5,2.1,2.0,1.8,1.6,1.9,1.8,2.2,2.4,2.8,3.3,3.6,3.8,4.1,3.4,3.9,3.7,4.3,4.5,4.4,3.8,3.4,3.5,2.9,3.2,2.8,3.2,3.4,3.8,3.8,4.6,5.3,5.6,6.5,6.4,5.7,5.5,4.6,4.7,4.0,4.3,3.8,3.5,3.0,3.3,2.8,3.3,3.2,3.8,3.7,4.3,4.4,3.8,4.4,4.7,4.3,3.9,3.9,4.1,4.0,3.7,4.3,5.2],[4.1,3.9,3.7,4.1,4.6,5.3,5.8,6.3,5.8,5.5,5.1,4.2,4.9,4.3,4.4,4.6,4.9,5.3,5.5,5.6,6.2,7.0,6.9,6.0,6.3,6.0,6.2,5.8,4.8,4.8,3.7,3.8,3.7,4.2,4.7,4.5,5.4,4.6,5.7,5.1,5.6,5.9,5.9,6.4,6.5,6.7,6.5,6.8,6.2,5.0,5.1,4.6,4.1,5.0,4.5,5.6,5.9,5.4,5.1,4.4,3.7,4.3,4.0,3.4,3.1,2.9,2.7,2.5,2.0,2.0,1.9,1.6,1.5,1.7,1.5,1.2,1.4,1.5,1.4,1.2,1.3,1.3,1.7,1.6,1.4,2.2,2.4,2.2,2.7,2.0,1.5,1.3,1.5,1.5,1.6,1.7,2.1,2.6,3.1,3.9,5.3,6.1,7.4,8.7,9.8,11.8,12.2,14.3,13.9,15.7,16.4,20.2,21.4,21.8,22.4,21.8,21.9,21.3,22.5,21.1,21.7,20.7,20.3,20.2,18.3,18.3,16.6,15.2,13.8,12.5,10.5,9.2,8.0,6.1,5.2,3.3,1.8,2.0,1.9,1.8,2.3,2.2,1.9,1.9,1.7,1.5,1.5,1.6,1.2,1.2,1.4,1.3,1.0,1.0,0.9,0.8,0.8,0.8,0.9,1.2,1.1,1.5,1.5,1.9,2.0,1.6,1.7,1.4,1.4,0.9,0.9,0.9,1.2,1.2,1.2,1.5,1.7,2.1,2.4,3.1,3.2,3.1,2.7,2.7,2.1,2.4,2.0,1.9,1.6,1.6,1.8,1.7,2.2,2.5,3.0,3.5,3.8,4.0,4.3,3.6,4.1,4.0,4.6,4.8,4.6,3.9,3.7,3.7,3.2,3.4,2.9,3.3,3.5,3.8,4.0,4.6,5.3,5.8,6.4,6.5,5.8,5.7,4.8,4.9,4.2,4.2,3.8,3.7,3.1,3.5,3.0,3.5,3.4,3.9,3.9,4.4,4.5,4.0,4.6,4.9,4.6,4.1,4.2,4.4,4.4,4.0,4.6,5.5],[4.3,4.1,4.0,4.6,5.3,5.9,6.5,7.0,6.4,6.1,5.6,4.5,5.2,4.5,4.5,4.7,5.0,5.3,5.7,5.8,6.4,7.3,7.3,6.2,6.8,6.5,7.0,6.4,5.2,5.6,4.3,4.4,4.1,4.8,5.3,5.2,6.1,4.9,6.1,5.4,5.7,5.8,5.9,6.6,6.6,6.8,6.5,6.6,6.1,5.0,5.1,4.6,4.3,5.2,4.9,6.2,6.3,6.0,5.8,5.0,4.1,4.8,4.4,3.8,3.5,3.5,3.3,2.8,2.4,2.5,2.3,1.9,1.8,2.0,1.8,1.4,1.7,1.7,1.6,1.3,1.5,1.4,1.8,1.8,1.5,2.2,2.5,2.3,2.7,2.1,1.7,1.4,1.6,1.5,1.5,1.8,2.1,2.5,3.0,3.8,5.0,6.0,7.4,9.0,10.3,12.3,13.1,14.9,14.7,16.9,17.2,20.6,21.9,22.5,22.8,22.3,22.5,22.0,22.9,21.8,22.0,21.3,20.8,20.7,18.8,18.9,17.2,15.9,14.3,12.8,10.6,9.3,8.0,6.0,5.2,3.2,1.7,2.0,1.9,1.9,2.4,2.3,2.0,2.2,1.9,1.6,1.7,1.8,1.4,1.3,1.6,1.6,1.2,1.2,1.1,0.9,0.8,0.8,0.8,1.0,1.2,1.4,1.6,1.9,2.0,1.6,1.8,1.4,1.3,0.9,1.0,1.0,1.2,1.3,1.4,1.7,1.8,2.3,2.5,3.2,3.4,3.1,2.8,2.9,2.3,2.5,2.1,2.0,1.7,1.7,2.0,1.9,2.3,2.6,3.0,3.4,3.8,4.0,4.4,3.7,4.2,4.1,4.7,5.0,4.7,4.1,3.7,3.8,3.2,3.4,3.0,3.3,3.4,3.8,3.9,4.7,5.4,5.8,6.6,6.6,5.9,5.6,4.7,4.9,4.1,4.3,3.8,3.6,3.2,3.5,3.0,3.5,3.4,4.1,4.0,4.5,4.6,4.1,4.7,5.1,4.6,4.1,4.3,4.4,4.3,3.9,4.6,5.5],[4.5,4.3,4.1,4.5,4.8,5.5,6.2,6.6,5.9,5.6,5.3,4.3,5.0,4.5,4.7,4.9,5.1,5.4,5.8,5.8,6.3,7.2,7.2,6.4,6.7,6.7,6.8,6.2,5.2,5.2,4.2,4.2,3.9,4.5,5.0,5.1,5.9,5.0,6.2,5.6,6.0,6.2,6.2,6.9,6.8,6.9,6.9,7.1,6.4,5.3,5.4,4.9,4.5,5.4,4.9,6.2,6.6,6.0,5.7,5.0,4.2,4.7,4.3,3.8,3.4,3.3,3.1,2.7,2.4,2.4,2.3,1.8,1.8,2.1,1.7,1.5,1.7,1.7,1.6,1.3,1.5,1.3,1.8,1.8,1.4,2.1,2.6,2.3,2.7,1.9,1.6,1.3,1.3,1.2,1.3,1.5,1.7,2.2,2.7,3.6,4.8,5.8,7.3,8.6,9.8,12.1,12.7,14.7,14.0,16.2,16.9,20.8,21.8,22.0,22.5,21.9,21.9,21.3,22.3,21.0,21.6,20.5,20.0,20.0,18.1,18.0,16.3,14.6,13.3,12.2,10.2,9.0,7.8,6.0,5.1,3.1,1.6,1.7,1.5,1.6,1.9,2.0,1.7,2.0,1.7,1.4,1.6,1.7,1.3,1.3,1.6,1.5,1.2,1.3,1.2,1.0,0.9,0.8,0.8,0.8,0.9,1.2,1.3,1.6,1.6,1.4,1.6,1.3,1.3,0.9,0.9,1.1,1.2,1.2,1.4,1.7,1.9,2.2,2.6,3.3,3.3,3.2,2.8,2.7,2.3,2.5,2.1,1.8,1.6,1.6,1.9,1.9,2.3,2.6,3.0,3.5,3.9,4.0,4.4,3.6,4.1,3.9,4.4,4.6,4.3,3.8,3.5,3.6,3.1,3.4,2.9,3.4,3.6,3.9,4.0,4.8,5.5,6.0,6.8,6.8,6.0,5.8,4.8,4.9,4.2,4.4,3.9,3.7,3.1,3.4,2.9,3.4,3.3,3.8,3.7,4.2,4.3,3.8,4.4,4.7,4.3,3.9,4.0,4.3,4.2,3.8,4.5,5.4],[4.5,4.3,4.0,4.5,4.9,5.4,6.0,6.4,5.8,5.6,5.1,4.3,5.0,4.5,4.7,4.7,5.0,5.3,5.6,5.6,6.2,7.0,7.1,6.2,6.6,6.5,6.7,6.1,5.2,5.3,4.3,4.2,4.0,4.6,5.1,5.1,5.9,5.1,6.1,5.4,5.8,6.1,6.0,6.8,6.6,6.9,6.7,6.8,6.2,5.0,5.3,4.8,4.5,5.4,5.1,6.0,6.5,6.0,5.7,5.1,4.3,4.9,4.4,3.9,3.5,3.4,3.3,2.9,2.4,2.7,2.5,1.9,2.1,2.4,2.0,1.7,2.0,2.1,1.8,1.5,1.6,1.4,1.8,1.8,1.5,2.1,2.6,2.3,2.7,1.9,1.6,1.3,1.2,1.1,1.1,1.3,1.6,2.0,2.6,3.6,4.6,5.6,7.1,8.5,9.6,11.8,12.6,14.4,14.2,16.3,17.5,21.1,22.3,22.5,22.9,22.3,22.3,21.9,22.7,21.6,22.1,21.4,20.8,20.8,18.7,18.6,16.8,15.3,13.9,12.8,10.8,9.6,8.2,6.2,5.3,3.2,1.5,1.7,1.4,1.5,1.8,1.8,1.6,1.9,1.6,1.3,1.6,1.8,1.3,1.4,1.9,1.8,1.4,1.6,1.5,1.2,1.2,0.9,0.8,0.8,0.8,1.0,1.1,1.4,1.5,1.3,1.6,1.3,1.2,0.9,1.0,1.3,1.3,1.1,1.5,1.7,2.1,2.5,2.8,3.4,3.5,3.3,2.9,2.6,2.2,2.3,1.9,1.7,1.6,1.5,1.9,2.0,2.6,3.0,3.4,4.0,4.4,4.5,4.7,3.8,4.2,4.0,4.5,4.6,4.3,3.8,3.6,3.6,3.3,3.7,3.2,3.8,3.8,4.2,4.4,5.1,5.7,6.3,7.1,7.2,6.3,6.1,5.1,5.4,4.7,4.7,4.2,4.1,3.3,3.6,3.0,3.4,3.3,3.7,3.7,4.1,4.2,3.7,4.3,4.7,4.3,3.8,4.0,4.3,4.1,3.8,4.5,5.4],[4.3,4.0,3.7,4.3,4.5,5.1,5.8,6.1,5.4,5.3,4.7,4.0,4.7,4.1,4.5,4.5,4.7,5.2,5.4,5.2,5.8,6.8,7.0,6.1,6.4,6.5,6.7,6.0,4.9,4.9,3.9,3.9,3.7,4.4,4.8,4.8,5.7,4.8,5.9,5.4,5.6,5.9,5.7,6.5,6.4,6.7,6.5,6.7,6.1,4.9,5.1,4.6,4.3,5.2,4.8,5.9,6.5,5.9,5.5,5.0,4.0,4.8,4.2,3.7,3.3,3.2,3.1,2.8,2.3,2.4,2.4,1.9,1.9,2.2,2.0,1.7,1.9,2.0,1.9,1.6,1.6,1.5,1.9,1.8,1.5,2.1,2.5,2.2,2.6,1.8,1.5,1.2,1.1,1.0,0.9,1.1,1.4,1.9,2.3,3.6,4.8,5.6,7.1,8.5,9.4,11.7,12.4,13.9,13.8,15.2,16.6,20.4,21.5,21.9,22.1,21.6,21.6,21.3,22.3,21.2,21.4,20.8,20.1,20.1,18.0,18.2,16.6,15.1,13.7,12.5,10.4,9.2,8.1,6.0,4.9,3.0,1.4,1.5,1.2,1.3,1.5,1.6,1.4,1.6,1.4,1.1,1.4,1.5,1.2,1.2,1.6,1.6,1.3,1.5,1.5,1.2,1.2,1.1,1.0,0.8,0.8,0.8,1.0,1.1,1.2,1.1,1.3,1.1,1.1,0.9,0.9,1.2,1.1,1.0,1.3,1.5,1.8,2.0,2.5,3.1,3.0,2.9,2.5,2.3,1.9,2.1,1.7,1.4,1.3,1.3,1.6,1.7,2.1,2.5,2.8,3.3,3.6,3.8,4.0,3.2,3.7,3.6,4.1,4.3,4.0,3.4,3.2,3.3,2.8,3.1,2.7,3.2,3.3,3.7,3.9,4.6,5.3,5.8,6.5,6.6,5.9,5.8,4.8,4.8,4.0,4.1,3.6,3.4,2.8,3.1,2.6,3.0,2.9,3.3,3.3,3.7,3.8,3.4,3.9,4.2,3.9,3.5,3.6,3.8,3.9,3.4,4.2,5.2],[4.4,4.1,3.9,4.5,4.7,5.2,5.8,6.1,5.6,5.4,4.9,4.1,4.9,4.3,4.6,4.6,4.8,5.2,5.5,5.5,6.0,6.9,6.9,6.1,6.3,6.4,6.5,5.9,5.1,5.1,4.2,4.0,3.8,4.5,4.9,4.9,5.8,5.1,6.0,5.4,5.7,6.0,5.9,6.7,6.5,6.9,6.6,6.8,6.2,5.0,5.0,4.7,4.5,5.4,5.1,6.0,6.5,5.9,5.6,5.1,4.2,5.0,4.4,3.8,3.4,3.3,3.2,2.9,2.4,2.6,2.5,2.0,2.1,2.4,2.2,2.0,2.3,2.4,2.1,1.9,1.8,1.7,2.0,1.9,1.6,2.1,2.6,2.3,2.6,1.8,1.6,1.3,1.2,1.0,0.9,1.0,1.3,1.8,2.3,3.3,4.5,5.4,6.9,8.2,9.1,11.5,12.3,14.2,14.1,16.1,17.3,21.2,22.3,22.8,23.0,22.3,22.4,22.0,22.9,21.7,22.1,21.3,20.7,20.8,18.8,18.5,16.9,15.4,14.1,12.7,10.7,9.6,8.3,6.2,5.3,3.0,1.5,1.6,1.2,1.3,1.5,1.6,1.5,1.8,1.5,1.2,1.6,1.8,1.3,1.4,1.9,1.9,1.5,1.8,1.8,1.5,1.4,1.3,1.1,1.0,0.8,0.8,0.8,1.0,1.1,1.1,1.4,1.2,1.3,1.2,1.1,1.5,1.4,1.1,1.5,1.8,2.2,2.4,2.9,3.4,3.5,3.2,2.8,2.5,2.1,2.2,1.8,1.5,1.6,1.4,1.9,2.1,2.6,3.0,3.2,3.8,4.2,4.2,4.5,3.6,4.1,3.8,4.4,4.5,4.1,3.5,3.4,3.6,3.1,3.6,3.1,3.6,3.7,4.2,4.3,5.1,5.8,6.3,7.0,7.2,6.5,6.4,5.2,5.3,4.5,4.7,4.0,3.9,3.2,3.4,2.9,3.2,3.1,3.5,3.5,3.9,4.0,3.5,4.1,4.5,4.1,3.7,3.8,4.0,4.0,3.6,4.3,5.3],[4.4,4.0,3.8,4.3,4.6,5.1,5.8,6.0,5.4,5.3,4.8,4.0,4.6,4.2,4.4,4.5,4.7,5.1,5.5,5.3,5.8,6.8,6.8,6.0,6.2,6.4,6.6,5.8,4.9,5.0,4.1,4.0,3.8,4.5,4.9,5.0,5.9,5.0,6.0,5.3,5.7,5.9,5.8,6.5,6.5,6.8,6.6,6.7,6.2,5.0,5.0,4.7,4.5,5.5,5.1,6.0,6.7,6.1,5.7,5.3,4.3,5.0,4.5,3.9,3.4,3.4,3.3,3.0,2.6,2.7,2.7,2.3,2.2,2.6,2.4,2.2,2.3,2.5,2.3,2.0,2.1,1.9,2.2,2.2,1.8,2.3,2.8,2.4,2.6,2.0,1.8,1.5,1.3,1.2,1.0,1.0,1.4,1.8,2.3,3.4,4.5,5.5,7.2,8.4,9.3,11.5,12.2,14.0,13.9,15.5,17.0,20.6,21.7,22.4,22.6,21.9,22.0,21.6,22.7,21.3,21.7,20.9,20.3,20.3,18.5,18.5,17.1,15.5,14.2,13.1,10.7,9.6,8.2,6.1,5.2,3.2,1.6,1.6,1.3,1.3,1.5,1.7,1.4,1.8,1.5,1.2,1.6,1.8,1.5,1.5,1.9,1.9,1.7,2.0,2.0,1.7,1.5,1.5,1.3,1.2,1.0,0.8,0.8,0.8,1.0,0.9,1.3,1.2,1.4,1.3,1.3,1.6,1.4,1.1,1.5,1.7,2.1,2.3,2.7,3.3,3.3,3.1,2.7,2.3,2.0,2.1,1.7,1.3,1.4,1.3,1.8,2.0,2.4,2.9,3.2,3.8,4.1,4.2,4.4,3.7,4.1,3.9,4.3,4.5,4.1,3.6,3.6,3.7,3.2,3.6,3.1,3.7,3.6,4.0,4.3,5.0,5.7,6.2,6.7,6.9,6.3,6.1,5.1,5.1,4.4,4.5,3.9,3.9,3.2,3.4,2.8,3.3,3.1,3.5,3.6,3.9,4.0,3.7,4.2,4.5,4.2,3.8,3.9,4.1,4.2,3.6,4.2,5.4],[4.7,4.4,4.2,4.7,5.0,5.6,6.3,6.6,6.1,5.8,5.2,4.4,5.2,4.5,4.8,4.8,5.1,5.6,5.9,5.9,6.5,7.6,7.5,6.5,6.9,6.9,7.0,6.3,5.3,5.5,4.6,4.4,4.3,5.1,5.5,5.6,6.3,5.4,6.4,5.7,6.1,6.3,6.4,7.1,7.0,7.4,7.0,7.2,6.5,5.3,5.3,5.1,4.9,5.8,5.6,6.5,7.2,6.7,6.2,5.9,4.8,5.6,5.1,4.4,3.8,3.8,3.9,3.4,3.0,3.1,3.2,2.7,2.7,3.0,2.9,2.7,2.9,3.2,3.1,2.7,2.7,2.5,2.8,2.7,2.2,2.7,3.2,2.8,2.8,2.3,2.1,1.8,1.5,1.4,1.2,1.2,1.5,2.0,2.5,3.6,4.7,5.6,7.0,8.4,9.4,12.0,12.4,14.6,14.4,16.3,17.3,21.4,22.3,22.9,23.0,22.3,22.3,22.1,22.9,21.7,22.0,21.3,20.8,20.8,18.8,18.7,17.3,15.9,14.6,13.4,10.9,9.7,8.3,6.3,5.5,3.4,1.9,1.9,1.5,1.6,1.8,2.0,1.8,2.3,1.8,1.4,1.9,2.2,1.7,1.8,2.4,2.3,2.2,2.5,2.6,2.1,2.0,2.0,1.8,1.6,1.2,1.1,0.8,0.8,0.8,1.0,1.4,1.5,1.8,1.7,1.6,2.1,1.8,1.3,1.9,2.1,2.7,2.8,3.4,4.0,4.1,3.6,3.3,2.9,2.4,2.4,2.0,1.5,1.7,1.6,2.2,2.4,3.1,3.7,3.9,4.5,4.8,5.0,5.2,4.4,4.9,4.6,5.1,5.2,4.8,4.2,4.1,4.3,3.7,4.3,3.7,4.3,4.3,4.8,5.0,5.8,6.6,7.2,7.9,8.0,7.5,7.1,5.9,6.0,5.2,5.3,4.7,4.6,3.8,4.1,3.3,3.8,3.7,4.1,4.1,4.6,4.7,4.2,4.8,5.2,4.9,4.4,4.4,4.6,4.6,4.1,4.8,5.6],[5.8,5.2,5.1,5.7,5.9,6.2,7.4,7.5,6.8,6.7,5.9,5.0,5.8,5.2,5.6,5.5,5.6,6.4,6.4,6.3,7.2,8.3,8.4,7.5,7.9,8.4,8.5,7.3,6.2,6.7,5.8,5.2,5.5,6.4,6.6,7.1,7.9,6.6,7.8,6.9,7.4,7.4,7.3,8.4,7.8,8.1,8.1,8.1,7.5,6.2,6.2,6.1,5.8,7.1,7.1,8.4,9.3,9.0,8.1,7.6,6.2,7.3,7.0,5.8,5.0,5.0,5.6,4.8,4.7,5.1,5.1,4.4,4.4,5.1,4.7,4.4,4.5,4.8,4.6,4.4,4.4,3.9,4.3,4.3,3.6,3.7,4.3,3.9,3.6,3.3,3.5,3.0,2.2,1.9,1.6,1.4,1.7,2.1,2.6,3.8,5.0,6.1,7.7,9.0,10.1,12.5,12.9,14.7,14.8,16.5,17.9,21.4,22.6,23.1,23.4,22.6,22.6,22.0,23.0,21.8,22.4,21.9,21.2,21.4,19.5,19.6,17.8,16.4,15.1,14.0,11.4,10.1,8.6,6.8,6.1,3.8,2.8,2.5,1.8,2.1,2.1,2.5,2.1,3.2,2.7,2.1,2.7,3.3,3.0,2.8,3.5,3.6,3.5,3.7,3.8,3.3,2.9,2.8,2.7,2.3,1.8,1.5,1.2,0.9,0.8,1.0,1.4,1.5,2.2,2.4,2.4,2.7,2.0,1.6,2.2,2.3,3.1,3.1,3.5,4.2,4.2,3.7,3.3,2.8,2.2,2.2,1.8,1.4,1.6,2.0,2.3,3.0,3.5,4.4,4.6,5.3,5.7,5.9,6.0,5.0,5.5,5.3,5.7,5.8,5.1,4.7,4.7,4.8,4.3,5.1,4.2,5.0,4.7,5.1,5.5,6.2,7.1,7.9,8.7,9.1,8.3,8.0,6.5,6.8,5.7,5.7,5.1,5.1,4.2,4.6,3.7,4.2,4.0,4.5,4.5,5.0,5.0,4.5,5.2,5.8,5.1,4.6,4.9,5.1,4.8,4.4,5.1,5.9],[4.8,4.5,4.2,4.9,5.1,5.5,6.4,6.5,5.9,5.8,5.2,4.4,5.1,4.5,4.8,4.9,4.9,5.5,5.9,5.7,6.3,7.3,7.3,6.5,6.7,6.9,7.1,6.3,5.5,5.6,4.7,4.5,4.5,5.2,5.6,5.7,6.5,5.5,6.6,5.8,6.2,6.2,6.2,7.0,6.9,7.1,6.8,7.1,6.5,5.3,5.4,5.1,4.9,6.0,5.6,6.7,7.3,6.7,6.3,6.0,5.0,5.6,5.2,4.5,4.0,3.9,4.0,3.6,3.2,3.4,3.4,3.0,2.9,3.3,3.1,2.8,2.9,3.1,2.9,2.6,2.7,2.5,2.8,2.9,2.3,2.8,3.2,3.0,3.1,2.5,2.3,2.0,1.7,1.7,1.4,1.3,1.6,2.0,2.5,3.5,4.8,5.8,7.5,8.6,9.6,11.8,12.7,14.3,14.3,15.9,17.8,21.2,22.0,22.4,22.9,22.2,22.2,21.5,22.7,21.4,21.8,21.3,20.5,20.5,18.8,18.6,17.1,15.8,14.6,13.8,11.3,10.0,8.6,6.4,5.7,3.5,2.1,2.1,1.7,1.8,1.9,2.0,1.7,2.2,2.0,1.6,1.9,2.2,2.0,1.8,2.2,2.4,2.2,2.3,2.4,2.1,1.8,1.8,1.8,1.5,1.3,1.2,1.0,1.0,0.8,0.8,0.9,1.0,1.4,1.4,1.5,1.6,1.3,1.1,1.5,1.5,2.0,2.2,2.5,3.2,3.2,3.0,2.5,2.2,1.8,1.8,1.5,1.2,1.2,1.3,1.6,2.0,2.4,2.9,3.3,3.9,4.3,4.5,4.8,3.9,4.2,4.1,4.5,4.6,4.1,3.7,3.7,3.7,3.3,3.8,3.1,3.7,3.7,4.1,4.4,5.1,5.9,6.4,6.9,7.1,6.5,6.3,5.2,5.3,4.5,4.6,4.0,4.0,3.3,3.6,2.8,3.3,3.2,3.6,3.7,4.0,4.2,3.8,4.4,4.8,4.4,3.9,4.1,4.4,4.3,3.8,4.5,5.6],[5.8,5.1,5.1,5.7,6.1,6.2,7.2,7.3,6.7,6.6,5.9,5.2,5.8,5.1,5.5,5.4,5.5,6.1,6.2,6.1,6.8,7.8,8.0,7.1,7.5,7.8,7.9,7.1,6.1,6.6,5.8,5.5,5.5,6.2,6.4,6.6,7.3,6.4,7.3,6.5,7.0,7.1,6.9,7.6,7.1,7.5,7.5,7.5,7.2,5.9,6.0,6.0,5.5,6.8,6.6,7.6,8.1,7.7,7.3,6.9,6.1,6.6,6.3,5.6,5.0,5.0,5.2,4.6,4.2,4.5,4.4,3.7,3.7,4.0,3.6,3.3,3.4,3.6,3.4,2.9,3.2,2.8,3.2,3.4,2.9,3.1,3.8,3.6,3.6,3.1,3.2,2.5,2.2,2.1,1.7,1.7,2.0,2.3,2.9,3.8,4.9,5.9,7.5,8.7,9.7,11.9,12.8,14.5,14.2,16.4,17.4,20.6,22.1,22.6,23.0,22.4,22.5,21.8,22.8,21.8,22.0,21.6,21.0,21.0,19.2,19.2,17.6,16.3,14.8,14.0,11.4,10.2,8.8,6.6,6.0,3.8,2.6,2.6,2.1,2.3,2.4,2.5,2.0,2.7,2.6,1.9,2.4,2.9,2.5,2.2,2.8,3.1,2.7,2.7,2.7,2.4,2.0,1.9,2.0,1.7,1.6,1.5,1.3,1.3,1.0,0.9,0.8,0.9,1.3,1.5,1.8,1.8,1.4,1.3,1.8,1.8,2.5,2.5,2.9,3.6,3.6,3.3,2.8,2.5,2.0,2.0,1.6,1.4,1.5,1.6,1.9,2.3,2.9,3.5,3.8,4.4,4.8,4.9,5.1,4.2,4.5,4.4,4.9,5.0,4.5,4.0,3.9,4.1,3.6,4.1,3.5,4.2,4.1,4.5,4.9,5.7,6.5,6.9,7.7,7.9,7.2,7.0,5.8,5.9,5.1,5.1,4.4,4.4,3.6,3.9,3.2,3.5,3.4,3.9,4.0,4.5,4.5,4.0,4.7,5.1,4.6,4.2,4.3,4.6,4.4,4.1,4.7,5.8],[5.4,4.9,4.9,5.5,5.8,6.3,7.2,7.3,6.7,6.6,6.0,5.1,5.8,5.2,5.5,5.5,5.7,6.2,6.6,6.4,7.0,8.1,8.1,7.2,7.5,7.6,7.9,7.1,6.1,6.4,5.3,5.2,5.1,5.7,6.1,6.1,7.1,6.1,7.2,6.4,6.8,7.0,6.9,7.5,7.5,7.7,7.5,7.6,7.2,5.9,6.1,5.8,5.4,6.6,6.3,7.3,7.8,7.3,6.9,6.5,5.5,6.0,5.7,4.9,4.4,4.4,4.4,3.9,3.5,3.6,3.6,2.9,3.0,3.4,3.0,2.8,3.0,3.2,2.9,2.5,2.6,2.3,2.7,2.7,2.3,2.8,3.4,3.1,3.3,2.7,2.5,2.1,2.0,1.8,1.7,2.0,2.3,2.5,3.2,4.0,5.2,6.2,7.7,9.0,10.2,12.3,13.2,15.0,15.0,16.7,17.8,21.3,22.4,22.7,23.2,22.7,22.7,22.1,23.1,21.9,22.3,21.7,21.2,21.1,19.3,19.3,17.8,16.6,15.0,13.9,11.5,10.1,8.7,6.5,6.0,3.6,2.3,2.5,2.1,2.3,2.7,2.7,2.3,2.8,2.5,2.0,2.3,2.6,2.1,2.1,2.6,2.6,2.2,2.4,2.4,2.1,1.8,1.7,1.7,1.4,1.2,1.4,1.4,1.7,1.3,1.1,0.9,0.8,0.9,1.2,1.6,1.6,1.2,1.2,1.8,1.8,2.5,2.7,3.1,3.9,3.9,3.5,3.0,2.6,2.1,2.0,1.6,1.5,1.4,1.7,2.1,2.4,3.0,3.6,4.0,4.6,5.0,5.2,5.5,4.5,5.0,4.8,5.3,5.3,4.9,4.3,4.3,4.5,4.0,4.5,3.9,4.4,4.3,4.8,5.0,5.7,6.5,7.1,7.6,7.9,7.1,7.0,5.7,6.2,5.2,5.3,4.6,4.7,4.0,4.3,3.6,3.9,3.8,4.1,4.3,4.7,4.6,4.3,4.9,5.4,5.0,4.4,4.7,4.9,4.8,4.5,5.1,6.0],[5.6,5.2,5.2,6.0,6.4,7.0,7.8,8.1,7.4,7.1,6.5,5.5,6.4,5.6,5.8,6.0,6.3,6.8,7.1,7.2,7.8,9.0,9.1,8.0,8.4,8.3,8.6,7.9,6.7,6.9,5.7,5.5,5.3,6.0,6.6,6.6,7.5,6.6,7.7,7.0,7.3,7.4,7.5,8.3,8.2,8.3,8.1,8.2,7.5,6.2,6.5,6.1,5.8,7.0,6.7,7.8,8.3,7.8,7.2,6.9,5.9,6.4,6.0,5.3,4.6,4.7,4.7,4.0,3.6,4.0,3.8,3.0,3.4,3.9,3.2,3.1,3.6,3.9,3.2,2.6,2.6,2.4,2.8,2.8,2.3,2.8,3.4,3.1,3.4,2.9,2.5,2.0,2.2,1.9,2.0,2.6,2.7,3.4,4.0,4.6,5.8,6.8,8.2,9.7,10.8,12.9,13.6,15.6,15.5,17.4,18.2,21.8,23.0,23.1,23.4,22.7,22.6,22.1,22.9,22.0,22.2,21.8,21.2,21.4,19.6,19.8,18.2,17.0,15.5,14.0,11.8,10.5,9.2,6.8,6.2,3.8,2.3,2.7,2.5,2.7,3.4,3.4,2.8,3.4,2.8,2.3,2.8,2.9,2.2,2.2,3.0,2.8,2.3,2.8,2.5,2.1,1.9,1.5,1.4,1.2,1.3,1.6,2.0,2.4,2.1,1.6,1.3,0.9,0.8,1.0,1.5,1.8,1.3,1.5,2.3,2.5,3.6,3.8,3.9,5.0,5.1,4.6,3.8,3.4,2.7,2.5,2.1,2.0,2.0,2.3,2.9,3.4,4.5,5.0,5.4,6.1,6.2,6.9,7.0,6.0,6.5,6.2,6.6,6.5,6.1,5.5,5.4,5.8,5.3,6.0,5.1,5.9,5.7,6.1,6.3,7.0,7.6,8.4,9.2,9.4,8.5,8.3,7.0,7.6,6.9,6.8,5.9,6.2,5.2,5.7,4.6,5.0,4.7,5.0,5.2,5.9,5.6,5.2,6.0,6.4,5.9,5.4,5.7,5.8,5.5,5.3,6.0,6.5],[4.3,4.2,3.9,4.5,5.0,5.5,6.1,6.4,6.0,5.8,5.3,4.3,5.0,4.3,4.5,4.6,4.8,5.2,5.5,5.6,6.2,7.0,7.0,6.0,6.5,6.2,6.4,6.0,5.0,5.2,4.1,4.2,4.0,4.5,5.0,4.9,5.6,4.9,5.8,5.2,5.6,5.7,5.7,6.3,6.4,6.4,6.3,6.3,5.9,4.9,5.0,4.6,4.4,5.3,4.9,5.8,6.1,5.6,5.4,5.0,4.2,4.8,4.4,3.8,3.5,3.3,3.1,2.9,2.4,2.4,2.3,1.9,1.8,2.2,2.0,1.6,1.8,2.0,1.9,1.6,1.7,1.6,2.1,1.9,1.6,2.3,2.6,2.3,2.7,2.0,1.6,1.4,1.4,1.4,1.4,1.6,2.0,2.5,3.0,4.0,5.2,6.0,7.4,8.8,9.8,11.9,12.5,14.3,14.1,16.0,17.0,20.6,21.7,22.3,22.6,22.2,22.1,21.8,22.6,21.4,21.8,21.1,20.7,20.6,18.7,18.8,17.4,16.1,14.5,13.4,10.9,9.6,8.6,6.2,5.3,3.3,1.7,2.0,1.7,1.7,2.1,2.1,1.7,1.9,1.6,1.3,1.4,1.6,1.2,1.2,1.5,1.5,1.3,1.4,1.5,1.3,1.0,1.0,1.0,1.0,0.9,1.3,1.4,1.7,1.7,1.3,1.4,1.0,0.9,0.8,0.8,1.0,0.9,0.9,1.1,1.4,1.7,2.0,2.4,3.1,3.1,2.9,2.5,2.5,1.9,2.1,1.7,1.6,1.3,1.3,1.6,1.6,2.1,2.4,2.8,3.2,3.7,3.7,4.2,3.4,3.9,3.8,4.5,4.8,4.5,3.8,3.5,3.5,2.9,3.1,2.7,3.1,3.3,3.7,3.9,4.7,5.4,5.6,6.5,6.5,5.8,5.6,4.7,4.8,3.9,4.2,3.6,3.4,2.9,3.2,2.8,3.4,3.3,3.8,3.8,4.4,4.4,4.0,4.5,4.9,4.4,4.0,4.1,4.2,4.2,3.8,4.4,5.3],[4.1,3.8,3.6,3.9,4.3,5.0,5.6,5.9,5.3,5.1,4.7,4.0,4.5,4.0,4.2,4.3,4.6,5.0,5.1,5.1,5.6,6.5,6.6,5.7,6.2,6.1,6.1,5.6,4.6,4.7,3.6,3.7,3.6,4.0,4.5,4.5,5.4,4.5,5.6,5.0,5.5,5.6,5.5,6.1,6.0,6.3,6.2,6.5,6.1,4.8,4.9,4.4,4.1,5.1,4.6,5.6,6.1,5.5,5.2,4.6,3.8,4.3,4.0,3.4,3.1,3.0,2.8,2.6,2.2,2.1,2.1,1.7,1.7,1.8,1.7,1.5,1.6,1.7,1.6,1.4,1.5,1.4,1.8,1.7,1.4,2.1,2.4,2.1,2.6,1.8,1.4,1.2,1.1,1.2,1.2,1.3,1.6,2.0,2.5,3.6,4.8,5.6,7.0,8.3,9.1,11.1,11.8,13.2,13.3,15.0,16.3,19.8,21.1,21.9,22.3,21.9,21.8,21.4,22.3,21.1,21.7,20.9,20.2,20.2,18.0,18.1,16.5,14.9,13.6,12.5,10.2,9.1,8.1,6.0,5.0,3.1,1.5,1.6,1.4,1.3,1.7,1.6,1.4,1.5,1.3,1.1,1.2,1.3,1.1,1.0,1.3,1.3,1.1,1.2,1.2,1.0,0.9,0.9,0.9,1.0,0.8,1.1,1.1,1.4,1.4,1.2,1.4,1.1,1.1,0.8,0.8,0.8,0.9,0.8,0.9,1.2,1.4,1.6,2.1,2.7,2.5,2.5,2.2,2.1,1.7,2.0,1.6,1.4,1.2,1.1,1.3,1.3,1.7,2.1,2.4,2.8,3.3,3.3,3.6,2.9,3.3,3.3,3.7,4.1,3.8,3.2,2.9,3.0,2.4,2.7,2.3,2.8,2.9,3.2,3.5,4.1,4.9,5.2,6.0,5.9,5.3,5.1,4.3,4.3,3.5,3.7,3.1,2.9,2.4,2.6,2.3,2.8,2.7,3.2,3.2,3.7,3.8,3.3,3.9,4.2,3.9,3.5,3.5,3.7,3.8,3.3,4.0,5.0],[4.3,4.1,3.8,4.2,4.8,5.4,5.9,6.2,5.9,5.7,5.3,4.2,4.8,4.4,4.5,4.6,4.9,5.1,5.5,5.5,6.2,6.8,6.9,5.9,6.3,6.2,6.3,5.7,4.8,4.9,4.1,4.1,3.9,4.3,4.8,4.7,5.5,4.8,5.9,5.1,5.7,5.9,5.8,6.4,6.4,6.5,6.3,6.5,6.2,5.0,5.1,4.7,4.3,5.3,5.0,5.9,6.3,5.7,5.3,5.0,4.2,4.6,4.3,3.8,3.4,3.2,3.1,2.9,2.4,2.5,2.4,1.9,1.9,2.2,2.0,1.7,1.8,2.0,1.9,1.6,1.7,1.6,2.0,1.9,1.6,2.3,2.7,2.3,2.8,1.9,1.6,1.4,1.4,1.4,1.4,1.6,1.9,2.4,2.9,3.9,5.1,6.1,7.5,8.7,9.9,11.9,12.5,14.0,14.1,15.9,16.3,20.1,21.5,22.0,22.3,21.9,22.0,21.4,22.4,21.4,21.8,21.1,20.6,20.7,18.8,18.6,16.7,14.9,13.7,12.3,10.1,9.1,7.9,6.2,5.2,3.3,1.6,1.9,1.7,1.7,2.2,2.0,1.7,1.9,1.6,1.3,1.5,1.6,1.3,1.1,1.5,1.5,1.3,1.4,1.4,1.3,0.9,0.9,1.1,1.2,1.1,1.4,1.4,1.8,1.7,1.3,1.5,1.1,1.3,0.9,0.8,0.8,0.8,0.9,1.0,1.2,1.5,1.8,2.1,2.8,2.7,2.6,2.2,2.3,1.7,2.0,1.6,1.6,1.2,1.3,1.5,1.6,1.9,2.3,2.7,3.2,3.7,3.7,4.2,3.4,3.8,3.8,4.3,4.6,4.3,3.7,3.5,3.4,2.9,3.1,2.6,3.0,3.1,3.5,3.8,4.4,5.3,5.6,6.4,6.5,5.7,5.5,4.7,4.6,3.8,4.0,3.4,3.3,2.7,3.1,2.7,3.3,3.2,3.7,3.7,4.3,4.3,4.0,4.5,4.8,4.5,4.0,4.0,4.3,4.2,3.8,4.4,5.3],[4.4,4.1,3.9,4.3,5.0,5.4,5.9,6.3,5.9,5.7,5.2,4.3,4.9,4.4,4.5,4.5,4.8,5.1,5.4,5.4,6.0,6.8,6.9,5.9,6.3,6.1,6.4,5.8,4.8,5.1,4.1,4.2,4.1,4.6,4.9,4.8,5.5,4.8,5.8,5.1,5.6,5.7,5.7,6.4,6.3,6.6,6.3,6.5,6.1,4.9,5.0,4.6,4.3,5.3,5.0,5.8,6.3,5.8,5.4,5.1,4.2,4.7,4.4,3.8,3.5,3.4,3.1,3.0,2.6,2.6,2.5,2.1,2.1,2.3,2.1,1.8,2.0,2.1,1.9,1.6,1.8,1.6,2.0,2.0,1.7,2.3,2.8,2.4,2.9,2.1,1.8,1.5,1.5,1.5,1.4,1.5,1.9,2.2,2.7,3.7,4.9,5.8,7.2,8.5,9.6,11.7,12.5,14.1,14.1,16.0,16.6,20.2,21.2,22.1,22.4,22.0,22.0,21.5,22.5,21.5,21.8,21.1,20.5,20.5,18.5,18.5,16.9,15.5,14.2,13.1,10.6,9.5,8.3,6.2,5.4,3.4,1.8,2.0,1.7,1.6,2.0,1.9,1.5,1.9,1.7,1.3,1.4,1.7,1.3,1.2,1.6,1.7,1.4,1.4,1.5,1.3,1.0,1.0,1.2,1.2,1.1,1.4,1.2,1.5,1.4,1.1,1.3,0.9,1.2,0.9,0.9,0.8,0.8,0.8,0.9,1.1,1.4,1.6,2.1,2.8,2.7,2.6,2.1,2.0,1.6,1.8,1.5,1.3,1.0,1.1,1.3,1.5,1.8,2.3,2.7,3.2,3.7,3.6,4.1,3.2,3.5,3.5,4.1,4.3,3.9,3.3,3.1,3.1,2.7,2.9,2.5,3.1,3.1,3.6,3.8,4.5,5.3,5.8,6.5,6.7,5.8,5.6,4.7,4.8,3.9,4.1,3.4,3.3,2.6,2.9,2.5,2.9,2.9,3.4,3.4,3.9,4.0,3.6,4.1,4.6,4.2,3.7,3.7,4.0,4.1,3.6,4.3,5.3],[4.2,3.9,3.7,4.2,4.6,5.1,5.7,6.0,5.5,5.5,4.9,4.0,4.6,4.1,4.2,4.3,4.6,4.9,5.1,5.1,5.7,6.5,6.6,5.7,6.1,6.0,6.2,5.7,4.8,5.0,3.9,4.0,3.8,4.4,4.8,4.6,5.5,4.7,5.6,5.0,5.4,5.4,5.4,6.1,6.0,6.2,6.1,6.3,6.0,4.7,4.7,4.4,4.2,5.2,4.8,5.7,6.2,5.7,5.3,4.9,4.1,4.6,4.3,3.7,3.4,3.2,3.1,2.9,2.5,2.5,2.4,2.0,1.9,2.2,2.1,1.8,1.9,2.0,1.9,1.7,1.8,1.6,2.0,2.0,1.7,2.3,2.7,2.3,2.7,2.1,1.7,1.4,1.3,1.4,1.3,1.3,1.7,2.1,2.6,3.8,5.1,5.8,7.3,8.4,9.3,11.1,12.0,13.1,13.4,14.6,16.2,19.8,21.2,22.0,22.2,21.4,21.6,21.2,21.9,20.9,21.1,20.7,20.0,20.1,18.0,18.2,16.6,15.4,13.7,12.6,10.2,9.1,8.1,6.2,5.3,3.4,1.7,1.9,1.6,1.5,1.9,1.7,1.4,1.5,1.4,1.2,1.2,1.4,1.2,1.1,1.4,1.5,1.4,1.4,1.5,1.3,1.1,1.1,1.2,1.2,1.0,1.3,1.1,1.5,1.3,1.0,1.3,0.9,1.2,0.9,0.9,0.9,0.8,0.8,0.8,1.0,1.2,1.4,2.0,2.6,2.5,2.3,2.1,1.9,1.5,1.8,1.4,1.2,0.9,0.9,1.1,1.2,1.5,1.9,2.2,2.8,3.2,3.2,3.6,2.9,3.2,3.3,3.7,4.1,3.7,3.1,2.9,2.8,2.3,2.5,2.1,2.7,2.9,3.3,3.5,4.3,5.1,5.5,6.2,6.3,5.7,5.4,4.4,4.4,3.5,3.7,3.1,2.9,2.3,2.6,2.1,2.7,2.6,3.2,3.2,3.7,3.8,3.4,4.0,4.3,4.0,3.6,3.5,3.8,3.9,3.4,3.9,5.0],[4.2,3.9,3.7,4.1,4.5,5.2,5.7,6.0,5.4,5.4,4.9,4.0,4.6,4.1,4.3,4.2,4.7,5.1,5.0,5.0,5.6,6.4,6.6,5.8,6.1,6.1,6.2,5.7,4.7,4.9,3.8,3.9,3.8,4.3,4.7,4.7,5.5,4.6,5.7,5.0,5.5,5.6,5.4,6.1,5.9,6.2,6.2,6.4,6.1,4.8,4.8,4.4,4.2,5.2,4.8,5.7,6.4,5.7,5.3,4.9,4.1,4.4,4.2,3.6,3.3,3.2,3.0,2.8,2.5,2.5,2.4,2.0,1.9,2.2,2.1,1.8,1.9,2.0,2.0,1.7,1.9,1.7,2.1,2.1,1.7,2.4,2.7,2.4,2.8,2.1,1.7,1.5,1.3,1.5,1.3,1.3,1.7,2.1,2.6,3.7,5.0,5.8,7.4,8.5,9.5,11.3,12.0,13.4,13.6,15.1,16.3,19.9,21.1,21.8,22.2,21.5,21.7,21.2,22.3,21.1,21.7,20.9,20.3,20.3,18.3,18.2,16.5,14.8,13.9,12.4,10.3,9.3,8.1,6.4,5.3,3.3,1.8,1.9,1.6,1.5,1.8,1.7,1.4,1.6,1.5,1.1,1.2,1.4,1.2,1.0,1.4,1.5,1.5,1.4,1.5,1.4,1.1,1.2,1.3,1.3,1.0,1.3,1.2,1.5,1.4,1.1,1.4,1.1,1.3,1.0,0.9,1.0,0.9,0.8,0.8,0.8,1.0,1.2,1.6,2.3,2.3,2.1,1.9,1.8,1.4,1.8,1.5,1.2,1.0,0.8,0.9,1.0,1.3,1.7,2.0,2.5,3.0,2.9,3.3,2.7,2.9,3.0,3.5,3.9,3.5,2.9,2.7,2.6,2.0,2.3,1.8,2.4,2.7,3.0,3.2,3.9,4.7,5.0,5.9,5.9,5.3,5.0,4.1,4.0,3.2,3.4,2.8,2.6,2.0,2.3,1.9,2.5,2.4,3.0,3.0,3.5,3.7,3.2,3.9,4.2,3.9,3.4,3.4,3.7,3.8,3.2,3.9,4.9],[4.6,4.2,4.0,4.4,5.0,5.5,6.0,6.3,5.9,5.9,5.3,4.3,4.9,4.3,4.5,4.5,4.8,5.1,5.3,5.4,6.0,6.6,6.8,5.9,6.4,6.3,6.6,5.9,4.9,5.2,4.4,4.4,4.4,5.0,5.2,5.1,5.8,5.0,6.0,5.2,5.8,5.7,5.7,6.4,6.2,6.4,6.2,6.5,6.1,4.9,4.9,4.7,4.4,5.6,5.4,6.2,7.0,6.4,5.8,5.6,4.7,5.2,5.0,4.3,3.9,3.7,3.7,3.4,3.0,3.0,2.9,2.6,2.4,2.8,2.7,2.3,2.3,2.6,2.6,2.2,2.4,2.2,2.6,2.6,2.1,2.6,3.0,2.7,3.0,2.3,2.1,1.7,1.6,1.7,1.5,1.6,1.9,2.4,2.9,3.9,5.1,6.0,7.6,8.7,9.8,11.9,12.6,14.2,13.9,15.4,16.0,19.6,20.9,21.6,22.1,21.6,21.6,20.9,22.2,20.8,21.3,20.6,19.9,20.2,17.9,18.3,16.6,15.0,14.1,12.5,10.5,9.3,7.9,6.3,5.3,3.3,2.1,2.2,1.9,1.7,2.1,1.9,1.5,1.8,1.7,1.3,1.4,1.7,1.5,1.2,1.6,1.9,1.7,1.7,1.9,1.7,1.4,1.5,1.6,1.6,1.3,1.6,1.3,1.7,1.6,1.2,1.6,1.3,1.6,1.3,1.2,1.2,1.1,0.9,0.8,0.8,0.8,1.1,1.4,2.2,2.2,2.1,1.8,1.8,1.3,1.8,1.5,1.4,0.9,0.9,0.9,1.0,1.2,1.7,2.1,2.6,3.1,3.1,3.5,2.8,3.1,3.3,3.8,4.1,3.8,3.1,2.9,2.7,2.2,2.4,1.8,2.4,2.6,3.0,3.2,4.0,4.8,5.1,6.0,6.2,5.5,5.1,4.2,4.2,3.3,3.5,2.9,2.7,2.0,2.4,2.0,2.6,2.6,3.2,3.2,3.8,3.9,3.5,4.2,4.4,4.2,3.7,3.7,3.9,4.0,3.5,4.2,5.3],[5.0,4.6,4.3,4.8,5.3,5.8,6.4,6.7,6.3,6.2,5.7,4.7,5.0,4.7,4.9,4.9,5.1,5.4,5.6,5.7,6.3,7.1,7.3,6.4,6.8,6.8,7.0,6.2,5.3,5.6,4.8,4.7,4.6,5.3,5.5,5.7,6.4,5.4,6.5,5.7,6.2,6.2,6.2,6.8,6.7,6.9,6.7,7.1,6.5,5.3,5.4,5.2,4.9,6.1,5.8,6.8,7.3,7.0,6.4,6.1,5.0,5.6,5.2,4.6,4.2,4.1,4.0,3.7,3.3,3.3,3.4,3.0,2.6,3.0,3.0,2.5,2.5,2.8,2.8,2.5,2.7,2.6,3.1,3.0,2.5,3.1,3.4,3.1,3.4,2.7,2.4,2.1,2.0,2.1,2.0,2.0,2.5,2.8,3.5,4.4,5.6,6.6,7.9,9.1,10.1,12.4,12.5,14.3,14.0,15.7,16.2,19.9,21.1,21.6,22.1,21.5,21.6,21.0,22.4,21.1,21.5,20.9,20.0,20.3,18.0,18.3,16.5,15.1,14.2,12.7,10.8,9.5,8.3,6.6,5.6,3.6,2.5,2.6,2.3,2.2,2.6,2.4,1.9,2.1,2.0,1.7,1.6,2.0,1.9,1.4,1.8,2.1,2.1,1.9,2.2,2.1,1.6,1.9,2.0,2.0,1.6,1.9,1.7,2.1,2.0,1.6,1.8,1.5,1.9,1.7,1.5,1.5,1.4,1.3,1.0,0.8,0.8,0.8,1.3,2.0,2.2,2.2,1.9,1.9,1.4,2.0,1.7,1.6,1.2,1.2,1.0,1.0,1.1,1.6,2.0,2.5,3.1,3.1,3.7,3.0,3.3,3.5,4.0,4.3,4.0,3.4,3.1,2.8,2.2,2.3,1.8,2.4,2.7,3.3,3.6,4.3,5.1,5.3,6.0,6.1,5.6,5.3,4.4,4.2,3.6,3.6,3.0,2.8,2.1,2.4,2.1,2.7,2.8,3.5,3.5,4.1,4.3,3.8,4.6,4.7,4.5,4.0,4.0,4.2,4.3,3.6,4.3,5.5],[5.3,4.8,4.7,5.1,5.6,6.0,6.8,7.1,6.6,6.6,6.0,4.9,5.4,4.8,5.1,5.1,5.4,5.7,5.9,5.9,6.6,7.6,7.6,6.7,7.3,7.1,7.4,6.7,5.7,6.1,5.1,4.9,5.0,5.7,6.0,6.1,6.8,5.8,6.8,6.0,6.3,6.4,6.3,7.0,7.0,7.0,6.9,7.1,6.6,5.4,5.7,5.5,5.3,6.4,6.2,7.2,7.8,7.4,6.7,6.6,5.5,6.1,5.8,5.0,4.7,4.4,4.4,4.3,3.7,3.7,3.8,3.4,3.0,3.4,3.5,3.0,2.9,3.3,3.5,3.2,3.3,3.4,3.6,3.5,3.0,3.6,4.1,3.6,3.9,3.2,2.8,2.5,2.3,2.7,2.5,2.4,3.2,3.4,4.0,4.9,6.0,6.8,8.5,9.6,10.6,12.5,13.3,14.9,14.7,16.4,17.5,21.0,22.1,22.5,23.0,21.9,22.3,21.4,22.6,21.5,22.0,21.6,20.6,20.9,18.8,19.0,17.0,15.6,14.5,12.9,11.0,9.8,8.5,6.8,5.9,4.2,3.0,3.2,2.9,2.6,3.2,2.7,2.3,2.5,2.3,2.1,1.9,2.2,2.1,1.9,2.0,2.4,2.4,2.3,2.7,2.5,2.1,2.4,2.5,2.6,2.1,2.5,2.2,2.8,2.6,2.1,2.6,2.1,2.5,2.2,2.0,2.0,2.0,1.8,1.3,1.2,0.9,0.8,1.0,1.8,2.1,2.1,2.1,2.2,1.7,2.3,2.2,2.2,1.6,1.5,1.2,1.1,1.3,1.8,2.4,3.0,3.7,3.7,4.3,3.5,3.9,4.2,4.9,5.2,4.9,4.1,3.7,3.4,2.7,2.7,2.1,2.7,2.8,3.1,3.5,4.2,5.2,5.3,6.3,6.4,5.8,5.5,4.5,4.3,3.7,3.6,3.0,3.1,2.2,2.8,2.4,3.2,3.4,4.2,4.2,5.0,5.2,4.5,5.4,5.5,5.2,4.7,4.6,4.9,4.8,4.3,4.7,5.7],[8.2,6.9,6.7,7.3,7.9,8.1,9.6,9.6,9.0,9.1,7.9,6.9,7.2,6.7,7.4,7.2,7.2,8.0,8.0,8.0,8.9,10.1,10.4,9.3,9.8,10.2,10.4,9.2,8.0,8.9,8.1,7.4,7.9,9.0,9.0,9.3,10.0,8.7,9.9,8.5,9.8,9.8,9.2,10.5,9.9,9.9,10.3,10.0,9.5,7.9,8.3,8.3,7.9,10.0,9.8,10.7,11.8,11.2,10.4,10.3,9.2,9.9,9.5,8.5,7.6,7.2,7.8,7.3,6.4,6.8,7.3,6.3,5.8,6.8,6.6,5.7,5.8,6.5,6.5,5.8,6.0,5.7,6.4,6.4,5.4,6.0,6.9,6.3,6.1,5.1,5.2,4.5,4.2,4.6,4.0,3.7,4.4,4.5,5.4,6.3,7.4,8.5,10.2,11.2,12.6,14.8,15.1,17.1,16.6,18.3,19.3,22.3,23.2,23.4,23.6,23.0,23.0,22.4,23.3,22.4,22.8,22.3,21.8,22.1,20.5,20.4,19.1,18.3,16.8,15.6,13.1,11.9,10.1,9.1,7.8,6.3,5.2,5.2,4.4,4.1,4.4,4.0,3.3,3.9,4.0,3.4,3.1,4.1,3.9,3.0,3.8,4.8,4.6,4.4,5.1,4.8,3.7,4.3,4.6,4.8,3.9,4.5,3.4,4.3,3.9,3.3,4.4,3.6,4.4,3.9,3.4,3.5,3.5,2.9,2.3,1.8,1.7,1.2,0.8,1.3,2.1,2.5,2.7,3.4,2.7,3.9,3.4,3.4,2.4,2.3,1.8,2.0,2.2,3.4,4.1,4.6,6.2,6.2,6.9,5.6,6.4,6.1,7.0,7.0,6.3,5.6,5.2,5.0,4.2,4.6,3.2,4.1,3.5,3.6,4.7,5.3,6.3,7.2,7.8,8.2,7.3,7.6,6.0,6.6,5.2,4.5,3.8,4.2,3.0,3.9,3.3,4.4,4.7,5.4,5.2,6.3,6.5,5.6,6.6,7.0,6.5,5.8,5.9,6.4,6.0,5.4,6.1,7.1],[12.4,10.9,11.3,11.9,12.9,12.7,14.2,13.9,13.2,13.3,12.6,11.8,11.9,10.8,11.9,11.0,11.7,12.3,12.3,12.3,13.2,14.0,14.2,13.6,13.8,14.1,14.5,13.8,12.5,13.5,12.5,12.1,12.4,12.6,13.2,13.8,13.9,12.9,13.6,12.9,13.1,12.7,13.1,13.6,13.6,12.3,13.0,12.2,11.6,10.8,12.1,12.1,12.2,13.5,13.9,14.5,15.1,14.6,14.2,14.3,13.4,13.3,13.0,13.1,12.4,12.2,12.2,11.8,10.9,10.7,10.9,10.1,9.3,9.7,9.8,8.4,8.5,8.6,9.1,8.4,9.1,8.7,9.8,9.9,8.7,9.7,10.8,10.4,10.3,9.9,9.1,7.7,7.7,8.0,7.3,7.2,8.5,8.4,9.9,10.2,11.0,12.4,14.6,15.0,16.3,18.1,18.5,20.1,19.7,21.2,22.0,24.4,25.1,25.0,25.2,24.5,24.6,23.8,24.7,23.7,24.4,24.0,23.9,23.9,23.1,23.0,21.9,21.5,20.0,18.4,16.5,15.6,13.2,12.4,11.2,10.2,8.9,9.5,8.3,8.4,8.9,8.6,6.9,7.8,8.3,6.7,6.4,7.8,7.3,5.3,6.5,8.2,7.8,6.4,7.3,7.8,5.8,6.6,7.5,7.9,6.9,7.5,6.7,7.7,7.5,6.2,7.4,6.2,7.8,6.5,6.0,5.2,6.0,5.1,4.0,3.4,2.6,2.2,1.2,0.8,1.6,3.0,3.7,4.5,3.7,6.4,6.4,5.7,4.4,5.2,3.2,3.7,3.7,4.9,6.4,6.9,8.6,8.8,9.9,8.6,9.2,9.7,10.4,10.7,10.3,9.2,8.9,8.1,7.1,6.8,4.9,5.6,4.6,4.4,5.4,5.9,7.4,8.4,9.6,9.9,9.0,9.2,7.2,7.5,6.7,5.6,4.7,6.2,4.3,6.4,6.0,7.5,8.2,9.0,9.4,10.5,10.3,9.7,10.9,10.9,10.9,10.3,10.4,10.7,10.3,9.5,9.7,10.7],[11.0,9.8,10.1,10.6,11.5,11.4,13.6,13.6,12.6,12.9,11.6,10.7,10.3,9.9,10.2,9.7,10.3,11.2,10.4,10.5,11.9,13.0,13.7,12.4,13.3,13.5,14.1,12.8,11.0,12.2,11.1,11.0,11.8,12.3,12.5,12.8,13.2,11.4,12.7,11.6,12.1,11.5,12.0,13.0,12.4,11.4,11.9,11.4,10.8,9.7,10.8,10.6,10.7,12.5,12.7,14.0,14.7,14.3,14.0,13.6,12.4,13.2,12.7,11.8,11.5,11.0,11.5,11.0,10.6,10.3,10.6,10.1,9.4,9.6,9.7,8.8,8.1,8.5,8.9,8.6,9.5,8.9,9.8,10.0,9.1,9.7,10.6,10.1,10.0,9.2,9.4,8.2,8.1,8.5,7.5,7.5,8.8,8.1,9.5,9.6,10.3,11.1,13.2,13.7,15.0,17.1,17.2,19.0,18.8,20.2,21.1,23.7,24.6,24.2,24.6,23.6,23.9,23.0,24.1,23.2,23.8,23.3,22.9,23.3,22.1,22.3,21.2,20.4,19.0,17.5,15.9,14.8,12.7,12.0,10.7,10.1,9.1,9.6,8.7,8.4,8.8,8.0,7.0,7.7,7.8,7.2,6.2,7.7,7.2,5.9,6.2,8.0,7.9,6.5,7.7,8.3,6.4,7.1,8.0,8.1,7.3,7.6,7.1,7.3,7.0,6.3,6.7,6.2,7.4,7.1,7.0,5.8,5.8,5.6,4.5,3.6,2.9,2.3,1.8,1.4,0.8,1.5,2.2,3.1,2.9,4.5,4.7,5.4,4.3,5.2,3.5,3.5,3.5,4.2,5.6,5.6,7.8,7.3,8.8,7.5,7.8,8.2,8.5,8.9,8.2,7.2,7.3,6.5,5.8,5.4,4.4,4.8,4.1,3.8,5.1,5.1,7.1,7.7,8.6,9.2,8.5,8.6,6.7,6.7,5.6,4.8,3.8,4.9,3.1,5.2,4.4,5.3,6.2,6.7,7.6,8.5,8.3,8.0,9.3,9.7,9.3,8.3,8.6,8.9,8.3,7.6,8.1,9.3],[11.3,10.4,10.4,10.4,11.6,11.5,13.3,12.9,12.1,12.2,11.3,10.8,10.9,10.2,10.2,10.0,10.4,11.0,10.7,10.5,11.6,12.5,13.0,11.8,12.8,12.7,13.2,12.5,10.9,12.2,11.0,10.8,11.3,11.4,12.2,12.5,12.8,11.3,12.2,11.3,11.4,10.9,11.4,12.1,11.9,11.0,11.5,11.2,10.8,9.8,10.4,10.4,10.6,11.6,12.2,13.2,13.7,13.6,13.0,13.0,11.9,13.0,12.3,11.6,11.2,10.8,11.5,11.0,10.2,10.0,10.4,9.5,8.6,9.3,9.5,8.5,7.9,8.6,9.0,8.2,8.9,8.7,9.8,9.9,8.5,9.8,10.6,10.1,10.2,9.1,8.5,7.3,7.3,7.9,7.1,6.8,8.4,8.0,9.6,9.7,10.5,11.4,13.1,13.3,14.8,16.1,16.6,18.2,18.1,19.6,20.6,23.4,24.1,24.0,24.4,23.5,23.6,23.1,23.8,22.9,23.4,23.0,22.6,23.0,21.6,21.7,20.6,19.9,18.6,17.0,15.4,14.3,12.2,11.8,10.7,9.9,8.5,9.2,8.2,7.9,8.5,7.6,6.4,6.8,7.2,6.0,6.1,6.7,6.6,5.9,6.2,7.0,6.9,6.7,7.3,7.2,6.2,6.6,7.1,7.3,6.0,7.0,5.9,7.0,6.0,5.4,5.3,5.2,6.4,6.2,5.6,5.5,5.1,5.1,4.4,3.5,3.5,2.6,2.3,2.1,1.2,0.8,1.2,1.8,2.4,2.9,3.7,4.4,3.9,4.8,3.3,4.0,3.3,4.2,4.9,4.9,6.6,6.0,7.1,6.1,6.0,6.9,7.6,8.2,7.4,6.0,6.1,5.0,4.5,4.4,3.4,4.2,3.6,3.4,4.8,5.0,6.8,6.9,7.9,8.3,7.7,7.6,6.3,6.0,4.8,4.5,3.3,3.9,2.5,3.8,3.7,4.5,5.6,6.1,6.9,8.0,8.2,7.6,9.3,9.2,9.2,8.2,8.0,8.5,8.3,7.1,8.0,9.5],[9.7,9.1,9.0,9.5,10.3,10.1,12.2,11.9,10.7,11.0,9.6,9.2,9.4,8.8,8.7,8.8,9.0,9.5,9.3,9.4,10.3,11.3,12.0,10.7,11.7,11.6,12.3,11.2,9.9,11.1,10.1,9.4,10.4,11.0,11.4,11.3,11.7,10.3,11.1,10.0,10.4,9.9,10.4,11.3,10.9,10.5,10.5,10.5,10.0,9.0,9.4,9.1,9.4,10.6,11.0,12.3,13.0,13.1,12.2,12.0,10.8,12.2,11.6,10.6,10.1,9.5,10.2,9.9,9.0,8.9,9.3,8.6,7.5,8.5,8.6,7.7,7.1,7.8,8.1,7.5,8.1,7.7,8.8,8.9,7.5,8.5,9.5,8.9,8.6,7.9,7.6,6.4,6.5,6.7,5.8,5.5,6.2,5.7,7.0,7.0,8.2,9.4,10.9,11.9,13.4,15.4,16.0,17.8,17.4,19.0,19.9,23.0,24.0,23.9,24.2,23.5,23.6,22.7,23.9,22.7,23.3,22.9,22.3,22.7,21.2,21.2,20.0,19.3,17.9,16.5,14.4,12.9,11.3,10.5,9.2,8.1,7.1,7.6,6.5,6.6,6.7,6.3,5.2,6.1,6.3,5.5,5.2,6.1,5.9,5.1,5.6,6.4,6.4,6.0,6.7,6.6,5.5,6.1,6.3,6.2,5.5,5.6,4.8,5.1,4.1,3.8,3.7,4.0,5.3,5.5,5.3,4.9,4.3,4.3,4.1,3.0,3.2,2.2,2.4,2.7,1.8,1.1,0.8,1.1,1.5,2.0,2.7,3.0,3.2,4.2,2.7,3.4,3.1,3.9,4.4,4.6,5.8,5.6,6.5,5.7,5.9,6.4,6.9,7.6,6.7,5.6,5.8,5.0,4.3,4.5,3.4,4.0,3.6,3.6,4.7,5.0,6.3,6.5,7.7,8.0,7.2,7.0,5.9,5.7,4.7,4.4,3.4,3.8,2.6,3.8,3.4,4.2,5.0,5.5,6.0,6.8,6.8,6.4,8.0,8.3,7.8,6.7,6.9,7.3,6.9,6.3,6.9,8.2],[7.7,7.0,7.0,7.4,8.0,8.0,9.6,9.5,8.6,8.9,7.7,7.0,7.3,6.8,7.0,6.9,7.1,7.5,7.5,7.6,8.4,9.2,9.8,8.7,9.5,9.7,10.3,9.1,7.8,8.7,8.0,7.5,7.9,8.8,8.9,9.2,9.7,8.2,9.2,8.1,8.7,8.5,8.5,9.3,8.8,8.7,8.8,9.0,8.6,7.5,7.6,7.6,7.4,8.7,9.0,10.2,10.8,10.7,10.1,9.7,8.7,9.7,9.4,8.2,7.7,7.4,7.9,7.5,7.0,7.0,7.4,6.6,6.1,6.9,6.8,6.3,6.0,6.6,6.6,6.2,6.2,6.0,6.5,6.5,5.5,6.0,6.7,6.4,6.0,5.4,5.6,4.9,4.4,4.2,3.8,3.5,4.0,4.0,4.9,5.5,6.8,7.8,9.4,10.9,12.0,14.2,15.0,16.8,16.4,18.0,18.9,22.0,23.2,23.3,23.8,23.0,22.9,22.3,23.2,22.4,22.7,22.2,21.6,21.9,20.0,20.2,18.7,17.7,16.5,14.8,12.9,11.4,9.9,8.5,7.6,5.7,4.9,4.9,4.2,4.4,4.5,4.5,3.6,4.6,4.6,3.8,3.8,4.6,4.2,3.7,4.4,4.9,4.8,5.2,5.7,4.9,4.1,4.5,4.5,3.9,3.6,3.3,2.9,3.2,2.7,2.3,2.5,2.6,3.3,3.6,3.8,3.7,3.0,2.6,2.7,2.0,2.6,1.9,2.2,2.5,1.9,1.6,1.0,0.8,1.0,1.4,1.7,2.1,1.9,2.6,1.9,2.7,2.6,3.6,3.9,4.2,5.2,5.2,5.8,4.9,5.2,5.4,5.9,6.4,5.6,5.0,4.6,4.3,3.9,4.0,3.1,3.9,3.6,3.7,4.6,4.9,6.1,6.4,7.3,7.6,7.0,6.7,5.6,5.5,4.7,4.3,3.5,3.7,2.7,3.5,3.0,3.7,4.3,4.9,5.0,5.9,6.0,5.4,6.6,6.9,6.4,5.6,5.8,6.1,5.7,5.1,5.7,6.9],[6.7,5.8,5.9,6.6,7.0,7.1,8.5,8.5,7.9,7.9,7.1,6.2,6.7,5.8,6.3,6.0,6.3,6.8,6.9,6.9,7.7,8.8,8.9,7.8,8.6,8.4,8.9,8.1,6.9,7.6,6.7,6.5,6.7,7.4,7.6,7.8,8.4,7.1,8.1,7.1,7.6,7.4,7.5,8.1,8.0,7.9,7.8,8.0,7.7,6.4,6.8,6.6,6.4,7.5,7.7,8.8,9.2,9.0,8.6,8.2,7.2,7.9,7.6,6.8,6.4,6.3,6.4,6.1,5.7,5.7,5.9,5.4,4.9,5.5,5.4,5.0,4.8,5.2,5.3,5.0,5.0,4.9,5.5,5.4,4.6,5.1,5.8,5.4,5.1,4.8,4.6,4.0,3.6,3.7,3.3,2.9,3.7,3.6,4.5,5.0,6.2,7.3,8.8,10.2,11.2,13.5,14.2,15.8,15.3,16.8,17.9,20.9,21.8,22.4,22.6,22.2,22.1,21.7,22.7,21.6,22.0,21.5,20.9,21.0,19.2,19.2,17.7,16.6,15.5,14.2,12.1,10.7,9.3,7.9,6.8,5.2,4.5,4.3,3.7,3.8,4.0,3.8,3.1,3.7,3.9,3.0,3.2,3.9,3.6,3.0,3.5,4.1,3.9,4.0,4.5,4.1,3.3,3.7,3.8,3.6,2.9,3.0,2.5,2.9,2.3,2.1,2.2,2.3,3.0,3.1,2.9,3.0,2.6,2.3,2.4,1.7,2.2,1.7,1.9,2.4,2.1,1.8,1.4,0.9,0.8,1.0,1.4,1.6,1.6,2.1,1.6,2.2,2.4,3.1,3.6,4.0,4.7,4.9,5.2,4.6,4.8,4.9,5.5,5.8,5.3,4.4,4.3,4.1,3.6,3.8,2.9,3.6,3.6,3.6,4.3,4.7,5.7,6.2,7.1,7.2,6.7,6.4,5.3,5.3,4.5,4.2,3.3,3.7,2.5,3.4,2.8,3.4,3.7,4.4,4.7,5.3,5.4,4.9,6.0,6.2,5.9,5.1,5.3,5.7,5.4,4.8,5.4,6.5],[7.6,7.0,6.9,7.3,7.9,8.2,9.9,9.9,8.8,8.9,7.6,7.0,7.3,6.8,6.9,7.0,7.2,7.5,7.8,8.0,8.7,9.8,10.5,9.0,9.9,9.8,10.5,9.2,7.7,8.6,7.6,7.4,7.6,8.3,8.6,8.8,9.6,8.0,9.1,8.1,8.6,8.4,8.6,9.6,9.2,8.9,8.9,8.9,8.5,7.4,7.7,7.5,7.3,8.6,8.8,10.1,10.7,10.6,9.7,9.4,8.4,9.1,8.8,7.7,7.2,7.2,7.5,6.9,6.5,6.8,6.9,6.2,6.0,6.6,6.4,6.0,5.8,6.4,6.3,5.8,6.0,5.6,6.3,6.1,5.3,5.6,6.2,5.9,5.5,4.9,5.3,4.4,4.0,3.8,3.2,3.1,3.5,3.6,4.6,5.1,6.6,7.6,9.1,10.7,11.4,13.9,14.7,16.6,16.1,17.7,18.7,21.9,23.1,23.6,23.9,23.1,23.0,22.5,23.3,22.6,22.8,22.4,21.8,22.1,20.4,20.4,18.9,17.9,16.5,14.9,12.6,11.0,9.5,8.1,7.3,5.3,4.5,4.3,3.8,4.0,4.1,4.2,3.3,4.3,4.2,3.4,3.6,4.5,4.1,3.4,4.3,4.9,4.7,5.0,5.4,4.8,3.9,4.2,4.4,3.8,3.1,3.0,2.5,2.8,2.1,1.7,2.0,2.3,3.2,3.5,3.4,3.5,2.8,2.3,2.7,2.0,2.9,2.2,2.4,3.5,2.8,2.5,1.6,1.3,0.9,0.8,1.0,1.5,1.8,2.3,2.0,2.8,3.0,4.0,4.4,4.8,5.5,5.8,6.5,5.6,6.1,6.2,6.9,7.5,6.7,5.7,5.5,5.1,4.4,4.8,3.5,4.4,3.9,4.2,5.1,5.6,6.8,7.1,8.0,8.3,7.7,7.3,6.2,6.2,5.0,4.9,4.1,4.2,3.2,4.2,3.5,4.6,4.7,5.4,5.6,6.6,6.3,5.7,7.1,7.6,6.8,5.9,6.6,6.7,5.9,5.6,6.2,7.2],[6.0,5.4,5.3,5.6,6.4,6.7,7.9,8.1,7.4,7.4,6.6,5.6,6.1,5.4,5.6,5.6,5.9,6.1,6.6,6.7,7.3,8.4,8.6,7.3,8.0,7.9,8.4,7.4,6.3,6.8,5.8,5.7,5.8,6.6,6.8,6.8,7.5,6.3,7.3,6.4,7.0,7.0,7.1,7.9,7.7,7.9,7.7,7.7,7.2,6.1,6.2,6.2,5.6,6.9,6.7,8.0,8.8,8.4,7.7,7.4,6.4,7.2,6.9,5.8,5.4,5.1,5.3,5.0,4.4,4.6,4.8,4.2,3.8,4.5,4.6,4.2,4.1,4.8,5.0,4.6,4.2,4.2,4.8,4.5,3.8,4.3,4.9,4.3,4.1,3.4,3.4,3.2,2.6,3.0,2.4,2.2,2.9,3.0,3.8,4.7,6.0,7.0,8.6,9.7,10.7,13.0,13.6,15.3,14.9,16.5,17.6,20.7,22.0,22.6,23.2,22.6,22.5,22.1,22.9,22.0,22.3,21.8,21.2,21.4,19.5,19.6,18.0,16.6,15.3,14.0,11.9,10.4,8.9,7.4,6.4,4.6,3.5,3.3,3.0,2.6,3.0,2.6,2.2,2.6,2.7,2.1,2.2,2.7,2.7,2.4,2.9,3.2,3.4,3.7,4.2,3.7,2.9,3.3,3.3,3.1,2.3,2.5,1.9,2.2,1.8,1.4,1.8,1.8,2.6,2.6,2.4,2.8,2.2,1.7,1.9,1.7,2.6,2.2,2.7,3.9,3.2,2.9,2.1,1.6,1.2,0.9,0.8,0.9,1.3,1.5,1.6,2.2,2.7,3.5,3.7,4.5,5.0,5.2,5.6,4.6,5.3,5.0,6.0,6.4,5.7,5.0,4.5,4.6,3.7,4.4,3.3,4.2,4.1,4.5,5.2,5.8,6.9,7.2,8.0,8.1,7.7,7.3,6.2,6.3,5.3,5.2,4.4,4.7,3.4,4.1,3.1,4.0,3.8,4.6,4.7,5.7,5.5,4.9,5.8,6.3,5.5,4.9,5.3,5.2,5.0,4.5,5.0,6.1],[5.2,4.7,4.6,5.2,5.5,6.0,6.9,7.0,6.5,6.5,5.8,4.8,5.3,4.8,4.9,5.0,5.2,5.6,5.9,5.8,6.5,7.4,7.5,6.6,7.1,7.1,7.4,6.6,5.8,6.1,5.1,4.9,5.0,5.7,6.0,6.0,6.8,5.8,6.8,5.9,6.3,6.2,6.2,7.0,6.9,7.0,6.8,7.0,6.6,5.4,5.3,5.3,5.2,6.2,6.0,7.0,7.6,7.1,6.7,6.2,5.4,6.1,5.8,5.0,4.5,4.4,4.4,4.1,3.6,3.7,3.8,3.2,3.0,3.5,3.4,2.9,3.0,3.5,3.4,3.1,3.0,3.0,3.5,3.3,2.8,3.4,3.9,3.5,3.6,2.9,2.7,2.4,2.1,2.4,1.9,1.9,2.5,2.8,3.4,4.4,5.5,6.6,8.2,9.5,10.3,12.5,13.0,14.9,14.4,15.8,17.1,20.6,21.9,22.2,22.7,22.1,22.0,21.5,22.2,21.4,21.6,21.3,20.4,20.6,18.6,18.8,16.9,15.7,14.4,13.2,10.9,9.6,8.4,6.7,5.8,4.0,2.8,2.8,2.5,2.3,2.7,2.4,1.9,2.3,2.3,1.8,1.8,2.2,2.0,1.8,2.2,2.5,2.4,2.4,2.8,2.5,2.0,2.3,2.2,2.2,1.7,1.9,1.5,1.9,1.4,1.2,1.5,1.4,2.0,1.9,1.7,1.9,1.6,1.3,1.4,1.4,1.9,1.9,2.5,3.1,3.1,2.7,2.3,1.8,1.4,1.3,0.9,0.8,0.9,1.1,1.3,1.6,2.0,2.7,3.0,3.7,4.1,4.3,4.7,3.8,4.3,4.3,4.9,5.2,4.7,4.0,3.7,3.8,3.0,3.5,2.7,3.4,3.6,4.0,4.5,5.3,6.3,6.5,7.3,7.4,7.0,6.5,5.5,5.3,4.5,4.6,3.9,3.8,2.9,3.3,2.6,3.3,3.4,4.0,4.1,4.9,4.8,4.3,5.1,5.3,5.0,4.5,4.5,4.7,4.7,4.1,4.7,5.8],[4.7,4.3,4.1,4.7,5.2,5.6,6.4,6.6,6.0,5.9,5.3,4.4,4.9,4.4,4.5,4.5,4.9,5.3,5.4,5.5,6.1,6.9,7.1,6.1,6.6,6.5,6.9,6.1,5.2,5.6,4.6,4.5,4.5,5.1,5.4,5.4,6.1,5.2,6.2,5.4,5.8,5.8,5.8,6.6,6.3,6.5,6.3,6.5,6.1,5.0,5.0,4.8,4.7,5.6,5.4,6.4,7.0,6.5,6.0,5.7,4.8,5.4,5.2,4.4,4.0,3.8,3.8,3.6,3.1,3.1,3.2,2.8,2.5,2.9,2.9,2.5,2.5,2.9,2.9,2.6,2.6,2.5,3.0,2.9,2.3,3.0,3.4,3.0,3.2,2.6,2.3,2.0,1.8,2.0,1.7,1.7,2.2,2.4,3.1,4.1,5.3,6.1,7.9,9.1,10.0,12.2,12.6,14.4,14.2,15.8,17.0,20.5,21.7,22.1,22.5,22.1,22.0,21.5,22.6,21.3,21.6,21.1,20.4,20.4,18.4,18.5,17.0,15.5,14.2,12.7,10.6,9.4,8.2,6.4,5.6,3.6,2.3,2.4,2.1,1.9,2.3,2.0,1.6,1.9,1.9,1.5,1.5,1.9,1.7,1.5,1.7,2.0,2.0,2.0,2.2,2.1,1.7,1.9,1.9,1.9,1.5,1.7,1.4,1.7,1.4,1.1,1.4,1.3,1.7,1.6,1.5,1.6,1.4,1.1,1.1,1.1,1.5,1.5,2.0,2.7,2.6,2.3,2.0,1.7,1.3,1.5,1.2,0.9,0.8,0.8,1.0,1.2,1.6,2.1,2.4,3.0,3.4,3.6,4.0,3.2,3.7,3.7,4.3,4.7,4.2,3.5,3.2,3.1,2.4,2.8,2.2,2.8,3.0,3.4,3.7,4.5,5.3,5.7,6.5,6.7,6.1,5.7,4.6,4.6,3.8,4.0,3.4,3.2,2.4,2.8,2.2,2.9,2.7,3.4,3.6,4.1,4.1,3.8,4.5,4.9,4.4,3.9,3.9,4.2,4.1,3.6,4.2,5.3],[4.6,4.1,4.0,4.4,4.9,5.3,6.1,6.1,5.6,5.7,5.1,4.2,4.7,4.3,4.4,4.5,4.7,5.0,5.2,5.2,5.7,6.4,6.6,5.7,6.2,6.2,6.5,5.7,5.0,5.3,4.3,4.3,4.2,4.9,5.1,5.1,5.9,5.0,5.9,5.1,5.6,5.6,5.5,6.0,6.0,6.2,6.1,6.4,5.9,4.9,4.8,4.6,4.5,5.4,5.3,6.1,6.6,6.2,5.8,5.4,4.6,5.1,4.9,4.2,3.8,3.7,3.5,3.3,2.8,2.8,2.8,2.5,2.2,2.5,2.5,2.2,2.2,2.4,2.4,2.1,2.3,2.2,2.6,2.6,2.1,2.8,3.1,2.8,3.1,2.4,2.1,1.8,1.6,1.8,1.6,1.5,2.0,2.2,2.8,3.8,5.1,5.9,7.7,8.5,9.5,11.5,11.9,13.8,13.7,15.1,16.5,20.3,21.5,21.9,22.5,21.5,21.7,21.0,21.9,20.6,21.1,20.5,19.6,19.7,17.7,17.8,16.1,14.8,13.9,12.3,10.4,9.2,8.1,6.4,5.4,3.5,2.2,2.2,1.9,1.7,2.1,1.9,1.5,1.8,1.7,1.3,1.3,1.7,1.5,1.2,1.5,1.8,1.7,1.7,1.9,1.8,1.4,1.6,1.7,1.7,1.2,1.5,1.2,1.5,1.4,1.0,1.4,1.2,1.6,1.3,1.2,1.3,1.2,0.9,0.9,0.9,1.1,1.2,1.8,2.4,2.4,2.1,2.0,1.8,1.4,1.7,1.4,1.1,0.8,0.8,0.8,1.0,1.2,1.6,2.0,2.5,3.1,3.0,3.5,2.7,3.2,3.3,3.8,4.2,3.8,3.1,2.8,2.8,2.0,2.3,1.8,2.4,2.7,3.0,3.2,4.1,4.8,5.0,5.8,5.8,5.5,5.0,4.1,4.0,3.2,3.6,3.0,2.7,2.1,2.4,1.9,2.6,2.5,3.2,3.2,3.7,3.8,3.5,4.1,4.4,4.1,3.7,3.6,3.9,4.0,3.3,3.9,5.2],[4.5,4.1,3.9,4.3,4.8,5.1,5.9,6.1,5.7,5.7,5.1,4.2,4.6,4.1,4.3,4.3,4.6,4.9,5.1,5.2,5.5,6.4,6.5,5.7,6.1,6.0,6.3,5.7,4.8,5.2,4.3,4.2,4.4,4.9,5.1,5.1,5.8,4.9,5.8,5.0,5.4,5.4,5.3,6.0,6.0,6.2,5.9,6.3,5.7,4.7,4.7,4.5,4.4,5.4,5.2,6.1,6.6,6.2,5.7,5.5,4.6,5.2,5.0,4.2,3.9,3.6,3.7,3.5,2.9,3.0,3.0,2.6,2.4,2.7,2.7,2.3,2.3,2.6,2.6,2.3,2.5,2.3,2.8,2.7,2.2,2.8,3.3,2.9,3.2,2.4,2.2,1.9,1.7,1.9,1.6,1.6,2.1,2.4,2.9,4.0,5.1,5.9,7.6,8.6,9.5,11.6,12.0,13.8,13.5,15.0,16.0,20.1,21.4,21.8,22.5,21.6,21.8,21.1,22.1,20.8,21.3,20.8,19.9,20.2,17.8,18.0,16.2,14.9,13.7,12.4,10.6,9.3,8.1,6.3,5.4,3.5,2.3,2.4,2.0,1.9,2.2,1.9,1.6,1.7,1.8,1.4,1.4,1.7,1.6,1.3,1.5,1.9,1.8,1.8,2.1,1.9,1.5,1.7,1.8,1.8,1.4,1.7,1.4,1.7,1.5,1.2,1.6,1.3,1.7,1.5,1.4,1.4,1.2,1.0,0.9,0.9,1.0,1.1,1.7,2.3,2.3,2.2,1.9,1.8,1.3,1.7,1.4,1.2,0.9,0.8,0.8,0.8,1.1,1.4,1.9,2.3,2.8,2.8,3.3,2.6,3.0,3.1,3.6,3.9,3.6,3.0,2.6,2.5,2.0,2.2,1.7,2.3,2.7,3.1,3.2,4.0,4.8,5.0,5.9,5.9,5.5,5.0,4.1,4.0,3.3,3.4,2.8,2.6,2.0,2.2,1.9,2.5,2.4,3.0,3.2,3.7,3.8,3.4,4.0,4.2,4.0,3.5,3.4,3.7,3.8,3.1,3.9,5.0],[4.8,4.4,4.3,4.6,5.2,5.6,6.4,6.5,6.0,6.1,5.5,4.6,5.0,4.4,4.6,4.5,4.9,5.3,5.3,5.4,5.9,6.7,6.8,6.1,6.6,6.5,6.7,6.0,5.1,5.5,4.6,4.6,4.7,5.4,5.5,5.7,6.3,5.2,6.3,5.4,5.9,5.9,5.8,6.4,6.3,6.5,6.4,6.7,6.1,4.9,5.0,4.8,4.7,5.8,5.7,6.5,7.1,6.7,6.4,5.9,5.1,5.6,5.4,4.6,4.2,4.1,4.0,3.8,3.3,3.2,3.3,2.9,2.6,2.9,2.9,2.5,2.5,2.8,2.8,2.6,2.8,2.7,3.2,3.1,2.6,3.2,3.6,3.2,3.5,2.8,2.5,2.2,2.1,2.3,1.9,1.9,2.4,2.6,3.2,4.1,5.4,6.1,7.7,8.7,9.6,11.6,12.0,13.8,13.7,15.3,16.5,20.0,21.2,21.7,22.1,21.5,21.5,21.0,21.9,20.7,21.4,20.6,20.0,20.1,18.0,18.2,16.6,15.3,14.2,12.6,10.7,9.5,8.3,6.6,5.7,3.8,2.7,2.7,2.4,2.1,2.4,2.2,1.7,1.9,2.0,1.7,1.4,1.9,1.9,1.4,1.7,2.1,2.0,1.9,2.3,2.2,1.7,2.1,2.2,2.1,1.7,1.9,1.6,1.9,1.8,1.4,1.9,1.6,2.0,1.8,1.6,1.6,1.5,1.3,1.0,1.0,1.0,1.0,1.6,2.2,2.4,2.2,2.0,2.0,1.5,1.9,1.7,1.4,1.1,1.0,0.8,0.8,0.8,1.3,1.7,2.1,2.7,2.7,3.1,2.4,2.9,3.0,3.6,4.0,3.7,3.0,2.6,2.5,1.8,2.0,1.6,2.1,2.6,3.0,3.2,4.0,4.8,5.0,5.8,6.0,5.5,4.9,4.0,3.9,3.2,3.5,2.9,2.6,1.9,2.2,1.8,2.5,2.4,3.1,3.1,3.8,4.0,3.4,4.2,4.4,4.0,3.6,3.5,3.8,3.9,3.3,4.1,5.1],[5.7,4.9,5.0,5.5,6.1,6.5,7.6,7.7,7.0,7.1,6.2,5.3,5.6,4.8,5.1,4.9,5.3,5.8,5.7,5.8,6.5,7.5,7.7,6.8,7.6,7.6,8.2,7.2,6.2,6.8,6.0,5.5,5.9,6.7,6.8,7.1,7.7,6.6,7.4,6.3,6.6,6.4,6.4,7.0,6.8,7.0,6.9,7.1,6.6,5.2,5.6,5.5,5.5,6.8,7.0,8.0,8.7,8.4,7.8,7.5,6.4,7.4,7.1,5.9,5.7,5.2,5.4,5.3,4.5,4.5,4.7,4.2,3.7,4.2,4.2,3.6,3.3,3.9,4.1,3.8,4.0,3.9,4.3,4.4,3.6,4.2,4.9,4.5,4.4,3.7,3.5,2.9,2.6,2.9,2.5,2.4,3.1,3.3,4.0,4.9,6.1,7.0,8.7,9.6,10.8,13.0,13.2,15.6,15.2,17.2,17.8,21.4,22.3,22.8,23.1,22.3,22.4,21.6,22.9,21.5,22.1,21.6,20.9,21.1,19.0,19.2,17.7,16.0,14.9,13.4,11.3,10.3,9.0,7.5,6.4,4.7,3.5,3.6,3.0,2.8,3.2,2.9,2.2,2.4,2.6,2.1,1.8,2.5,2.4,1.9,2.1,2.9,2.8,2.6,3.3,3.0,2.3,2.8,2.7,2.8,2.2,2.5,2.1,2.6,2.4,2.0,2.5,2.1,2.6,2.4,2.1,2.3,2.1,1.8,1.4,1.5,1.3,1.4,2.1,2.7,3.0,2.5,2.6,2.7,2.1,2.8,2.3,2.1,1.6,1.5,1.2,0.8,0.8,0.9,1.4,2.0,2.6,2.6,3.3,2.7,3.1,3.6,4.2,4.9,4.5,3.6,3.0,2.8,2.1,2.2,1.6,2.0,2.6,3.1,3.3,4.1,5.1,5.2,6.1,6.1,5.7,5.1,4.2,4.0,3.4,3.6,3.0,2.8,2.1,2.5,2.1,3.1,2.9,3.9,3.7,4.7,5.0,4.2,5.2,5.3,5.0,4.2,4.1,4.5,4.4,3.8,4.4,5.3],[6.4,5.6,5.9,6.5,7.1,7.5,8.7,8.7,8.2,8.0,7.2,6.2,6.5,5.6,5.7,5.6,6.2,6.6,6.5,6.8,7.5,8.5,8.9,7.9,8.8,8.6,9.3,8.3,7.2,7.8,6.8,6.5,6.8,7.7,7.8,8.2,8.8,7.4,8.2,7.3,7.4,7.3,7.3,8.0,7.7,7.7,7.8,8.0,7.4,5.9,6.2,6.1,6.6,7.5,8.0,9.2,9.7,9.6,9.0,8.6,7.3,8.3,7.9,6.9,6.4,6.1,6.2,6.1,5.2,5.1,5.5,4.9,4.4,4.9,5.0,4.2,3.9,4.5,4.8,4.5,4.7,4.8,5.4,5.2,4.4,5.3,6.0,5.4,5.5,4.8,4.3,3.9,3.9,4.3,3.8,3.7,4.5,4.4,5.4,5.9,7.1,7.9,9.4,10.2,11.3,13.3,13.4,15.5,15.4,17.1,18.1,21.3,22.3,22.6,23.1,22.4,22.5,21.9,23.2,21.9,22.7,22.0,21.5,21.4,19.6,19.5,18.1,17.0,16.0,14.1,11.9,11.0,9.6,8.0,7.1,5.5,4.8,5.0,4.4,4.1,4.6,4.0,3.1,3.2,3.7,3.1,2.4,3.1,3.3,2.5,2.5,3.4,3.5,3.2,4.0,3.9,3.0,3.7,3.9,4.2,3.4,3.9,3.2,3.8,3.5,3.0,3.4,3.0,3.7,3.4,2.9,2.9,2.9,2.7,2.0,2.0,1.5,1.6,2.6,3.0,3.3,2.8,2.9,3.1,2.5,3.2,2.8,2.9,2.3,2.2,1.7,1.3,0.9,0.8,0.9,1.5,2.4,2.5,3.0,2.6,3.0,3.5,4.4,4.9,4.8,3.7,3.0,2.7,2.2,2.0,1.6,1.7,2.5,3.3,3.3,4.5,5.3,5.5,6.5,6.5,6.0,5.4,4.5,4.3,3.5,3.9,3.2,2.8,2.1,2.3,2.2,2.9,2.9,4.0,3.9,5.0,5.3,4.7,5.8,5.9,5.6,5.0,4.5,4.8,4.9,4.1,4.5,5.6],[7.3,6.4,6.8,7.4,8.4,8.8,9.9,10.0,9.1,9.1,8.4,7.5,7.3,6.4,6.4,6.2,6.9,7.3,7.0,7.4,8.3,9.6,9.7,8.6,9.7,9.3,9.9,9.5,8.1,9.0,7.9,7.6,7.9,8.6,8.9,9.2,9.7,8.4,8.8,7.9,7.7,7.5,7.9,8.5,8.2,8.0,8.0,8.1,7.6,6.2,6.7,6.8,7.4,8.0,8.7,9.9,10.4,10.4,9.9,9.3,8.2,9.2,8.6,7.9,7.2,7.1,7.0,6.7,6.1,6.0,6.3,5.9,5.0,5.5,5.8,5.0,4.4,5.0,5.7,5.4,5.6,5.8,6.5,6.2,5.4,6.5,7.2,6.6,6.9,5.8,5.3,4.8,5.0,5.5,4.8,4.5,6.0,5.6,6.8,7.2,8.4,8.7,10.9,11.1,12.4,14.0,14.3,16.8,16.8,18.6,19.5,22.8,23.6,23.6,23.9,23.2,23.1,22.6,23.3,22.4,23.1,22.5,22.1,22.1,20.7,20.7,19.4,18.2,17.0,15.5,13.3,12.3,10.6,9.2,8.5,6.7,5.9,6.2,5.8,5.2,5.9,5.0,4.0,4.0,4.6,3.8,3.2,3.7,4.1,3.5,3.1,4.1,4.4,3.9,4.8,4.9,4.0,4.8,5.0,5.2,4.5,5.1,4.3,5.2,4.6,4.1,4.9,4.3,5.0,4.7,3.9,4.0,4.2,3.8,3.2,3.3,2.5,2.4,3.2,3.4,3.9,3.2,3.8,4.2,3.6,4.7,4.5,4.2,3.5,3.1,2.7,1.8,1.4,1.1,0.8,1.1,1.9,2.2,2.8,2.6,3.1,3.7,4.8,5.5,5.3,4.1,3.6,3.0,2.3,2.0,1.8,1.8,2.7,3.9,3.3,4.8,5.9,5.7,7.0,7.0,6.6,5.6,5.1,4.0,3.1,3.9,3.6,2.8,2.5,2.6,2.5,3.6,3.6,4.9,4.5,5.6,6.0,5.4,6.4,6.4,6.3,5.7,5.0,5.4,5.6,4.6,5.0,6.2],[8.5,7.4,7.8,8.3,9.4,9.3,10.7,10.6,9.7,10.0,8.8,8.4,8.0,6.8,6.9,6.7,7.2,7.5,7.2,7.5,8.3,9.5,10.0,8.5,10.0,9.9,10.9,10.0,8.9,10.3,9.3,8.7,9.5,10.5,10.5,10.6,10.8,9.3,9.4,8.3,8.4,7.9,7.8,8.7,8.3,8.2,8.3,8.4,8.1,6.8,7.0,7.5,8.1,8.9,9.9,11.1,11.6,11.7,11.5,11.3,10.2,11.3,11.1,9.8,9.5,9.0,9.3,9.1,8.2,7.9,8.5,7.9,6.7,7.6,8.0,6.9,5.9,7.3,7.9,7.7,7.9,8.0,8.8,8.4,7.6,8.9,9.7,8.4,8.7,7.7,7.3,6.8,6.7,7.0,6.2,5.7,7.1,6.4,7.5,7.7,8.8,9.2,11.2,11.2,12.7,14.2,14.5,16.7,16.9,18.8,19.6,22.9,23.9,23.8,24.1,23.5,23.3,22.6,23.5,22.5,23.3,22.8,22.3,22.5,21.3,21.3,20.3,19.3,17.9,16.3,14.5,13.3,12.0,10.9,9.9,8.8,7.7,8.0,7.1,6.6,7.0,6.0,4.9,5.0,6.0,5.6,4.2,5.0,5.8,4.6,4.2,5.5,6.2,5.1,6.6,6.9,5.4,6.3,6.7,6.9,5.9,6.3,5.3,6.0,5.5,4.9,5.7,5.1,6.1,5.9,5.5,5.2,5.0,4.7,3.8,3.6,3.0,3.0,3.8,4.2,4.7,4.1,4.8,5.2,4.2,5.3,5.0,4.9,4.1,3.8,3.1,2.7,1.8,1.7,1.1,0.8,1.3,1.9,2.6,2.5,3.3,3.7,4.9,5.8,5.5,4.3,3.6,3.2,2.3,2.0,2.0,2.0,3.1,3.7,3.3,4.7,5.5,5.6,6.8,6.6,6.2,5.4,4.3,4.0,3.4,4.1,3.9,3.1,2.8,2.7,2.8,3.8,3.9,5.0,4.6,5.9,6.3,5.6,6.6,6.4,6.5,6.0,5.1,5.5,5.8,4.6,4.9,6.6],[9.1,7.7,8.3,9.1,10.7,10.9,12.4,12.3,11.1,11.1,9.7,9.1,8.7,7.2,7.5,7.0,7.6,8.2,7.6,8.0,9.0,9.8,10.5,9.4,11.3,10.8,12.1,11.3,10.1,11.4,10.3,9.7,10.6,11.8,11.6,12.1,12.0,10.2,10.7,9.1,9.0,8.3,8.5,9.0,8.5,8.0,8.5,8.3,8.4,6.8,7.3,7.8,8.8,9.8,11.1,12.4,13.1,13.2,12.8,12.7,11.1,12.3,11.5,11.2,10.2,9.5,9.9,9.7,8.5,8.6,9.0,8.4,7.5,8.0,8.5,7.3,6.7,7.5,8.1,7.9,8.2,8.5,9.7,9.3,8.2,9.9,10.7,9.5,9.9,8.4,8.0,7.5,7.7,8.4,7.5,7.3,8.7,8.1,9.3,10.0,10.8,10.6,12.9,12.8,14.0,16.4,16.3,18.9,18.7,20.5,21.1,23.9,24.6,24.6,24.8,24.2,24.0,23.4,24.1,23.1,24.0,23.3,23.3,23.2,22.2,22.1,20.9,20.5,18.8,17.4,15.1,14.2,13.0,11.7,10.8,9.8,8.8,9.2,8.7,7.9,8.4,7.2,6.1,6.2,7.1,6.5,5.0,5.9,6.6,5.4,5.1,6.3,6.6,5.8,6.8,7.1,5.9,6.9,7.3,7.8,6.7,7.8,6.9,7.9,7.4,6.4,7.5,6.3,7.4,6.6,6.0,5.8,6.0,5.6,4.6,4.5,3.6,3.6,4.3,4.4,4.9,4.2,5.0,5.8,5.1,6.3,6.3,6.5,5.2,5.0,4.2,3.6,2.6,2.3,1.9,1.2,0.8,1.4,1.9,2.5,3.2,3.8,5.3,6.3,6.7,5.2,4.1,3.6,3.0,2.2,2.6,2.2,3.3,3.9,3.6,5.0,6.2,6.0,7.9,7.3,7.0,5.5,4.6,4.2,3.5,4.3,4.1,3.4,3.2,3.3,3.6,4.6,5.0,6.4,6.0,6.8,7.6,6.8,7.7,7.2,7.3,6.9,5.8,6.1,6.6,5.5,5.3,7.1],[8.7,7.7,8.5,8.6,10.0,10.2,11.6,11.6,10.6,11.0,9.5,9.1,8.6,7.6,7.4,7.0,7.7,7.9,7.3,7.7,8.8,9.5,10.2,9.0,10.6,10.2,11.6,10.6,9.4,10.7,9.6,9.3,9.7,10.9,10.8,11.1,11.4,9.7,10.0,8.6,8.8,8.2,8.2,9.0,8.2,8.0,8.6,8.4,8.5,7.1,7.3,7.8,8.4,9.3,10.5,11.4,12.2,12.5,11.9,11.8,10.3,11.6,11.3,10.0,9.8,9.0,9.5,9.2,8.4,8.1,9.0,8.7,7.4,7.8,8.6,7.3,6.7,7.7,8.3,8.3,8.5,8.9,9.7,9.4,8.5,9.9,10.5,9.3,9.6,8.4,8.3,7.8,8.1,9.0,8.0,7.6,8.9,7.8,8.7,8.9,9.8,9.6,11.8,11.6,13.0,14.8,15.2,17.4,17.7,19.3,20.2,23.1,24.0,24.2,24.2,23.6,23.4,22.8,23.8,22.6,23.4,23.0,22.7,22.8,21.7,21.9,20.7,20.0,18.6,17.3,15.3,13.9,12.9,11.5,10.5,9.8,9.1,9.5,9.0,8.1,8.5,7.2,6.4,6.3,7.4,7.2,5.3,6.3,7.0,5.7,5.0,6.5,6.9,6.0,7.2,7.5,6.2,7.5,7.9,8.7,7.2,8.5,7.1,8.1,7.5,6.9,7.9,6.9,8.2,7.3,6.5,6.2,6.6,6.2,5.1,5.3,4.1,4.1,4.9,5.0,5.5,5.0,5.9,6.2,5.7,6.9,6.7,6.7,5.7,5.4,4.7,4.1,3.1,2.8,2.2,1.6,1.1,0.8,1.1,1.7,2.3,2.5,3.4,4.2,4.7,3.9,2.7,2.8,2.5,2.1,2.7,2.6,3.7,4.2,3.9,5.4,6.3,6.1,7.5,7.3,7.1,6.0,4.8,4.4,3.7,4.7,4.4,3.5,3.7,3.2,3.5,4.0,3.9,5.0,4.2,5.0,5.9,5.2,5.9,5.4,5.7,5.4,4.2,4.8,5.5,4.5,4.4,6.4],[7.8,7.2,7.8,8.2,9.2,9.6,10.9,10.9,10.2,10.4,9.1,8.5,8.1,6.9,7.1,6.4,7.1,7.4,6.9,7.1,8.1,9.0,9.7,8.5,9.9,9.6,10.8,9.9,8.8,10.0,9.1,8.8,9.0,10.3,10.1,10.6,10.8,9.2,9.5,8.3,8.3,7.7,7.8,8.3,7.7,7.6,8.1,8.3,8.2,6.6,6.8,7.3,8.0,8.7,9.8,11.0,11.6,11.9,11.4,11.3,9.9,11.0,10.5,9.5,9.3,8.4,8.9,8.8,8.0,7.7,8.5,8.2,6.9,7.3,8.0,7.2,6.4,7.3,7.9,8.0,8.0,8.6,9.3,8.8,8.1,9.4,9.7,8.7,9.1,7.8,7.7,7.3,7.2,8.2,7.3,6.6,7.9,6.7,7.5,8.0,8.7,8.7,10.8,10.9,12.3,14.2,14.8,16.8,16.9,18.7,19.6,22.6,23.2,23.7,23.9,23.3,23.2,22.8,23.7,22.7,23.4,22.7,22.6,22.6,21.5,21.6,20.5,19.9,18.6,17.3,14.9,13.5,12.4,10.5,9.7,9.1,8.3,8.5,8.0,7.1,7.2,6.3,5.6,5.5,6.6,6.1,5.1,5.7,6.4,5.5,5.1,6.3,6.6,6.2,7.2,7.3,6.3,7.6,7.6,8.2,6.8,7.8,6.5,7.1,6.8,6.3,7.6,7.0,8.0,7.4,6.4,6.7,6.9,6.1,5.2,5.5,4.9,4.4,5.4,5.1,5.5,4.7,5.7,5.8,5.4,6.5,6.5,6.1,5.6,5.3,4.7,4.4,3.5,3.3,2.5,2.1,1.7,1.1,0.8,0.9,1.5,1.7,2.3,2.9,2.9,2.3,1.8,1.8,1.9,2.0,2.7,2.9,3.8,4.5,4.3,5.3,6.1,5.9,7.3,7.0,6.6,5.8,5.0,4.7,3.7,4.6,4.4,3.5,3.5,2.6,2.6,2.5,2.6,3.2,2.7,3.3,4.0,3.6,4.7,4.1,4.7,4.1,3.1,3.8,4.6,3.8,3.7,5.7],[7.4,6.6,6.9,7.3,8.3,8.2,9.5,9.3,8.7,9.0,7.8,7.4,7.1,6.5,6.4,6.0,6.5,6.7,6.5,6.6,7.3,8.1,8.5,7.7,8.6,8.3,9.4,8.6,7.8,8.9,7.9,7.7,8.3,9.2,9.0,9.3,9.5,8.1,8.2,7.4,7.6,7.2,7.3,7.9,7.1,7.4,7.6,8.1,7.8,6.3,6.6,6.7,7.2,7.7,8.9,9.5,10.4,10.9,10.0,10.3,8.7,10.1,9.8,8.3,8.2,7.4,7.8,7.8,7.0,6.9,7.5,7.5,6.4,6.6,7.2,6.6,5.9,6.5,7.0,7.2,7.2,7.9,8.5,8.0,7.2,8.6,9.1,8.1,8.1,7.0,6.9,6.6,6.3,7.2,6.5,5.9,6.9,5.9,6.6,6.9,7.7,7.9,9.7,10.0,11.2,13.1,13.8,15.6,16.0,17.9,18.9,22.0,22.9,23.1,23.6,22.7,22.8,22.2,23.2,22.3,22.9,22.3,22.2,22.2,20.8,20.9,19.5,18.6,17.4,16.2,14.0,12.5,11.2,9.9,9.1,8.3,7.7,7.7,7.0,6.3,6.4,5.7,4.9,4.8,5.9,5.6,4.5,5.3,5.9,5.2,4.9,5.8,6.0,5.6,6.3,6.6,5.8,6.7,6.9,7.4,6.0,6.8,5.7,6.1,5.8,5.5,6.4,6.1,7.0,6.4,5.7,5.9,6.0,5.5,4.7,4.8,4.2,3.7,4.5,4.5,4.6,3.9,4.8,4.9,4.7,5.4,5.6,5.3,4.9,4.5,4.0,3.7,2.9,3.0,2.2,2.2,2.1,1.6,1.1,0.8,1.0,1.4,1.8,2.4,2.2,1.9,1.5,1.4,1.5,1.6,2.4,2.7,3.2,3.9,3.9,5.0,5.7,5.7,6.9,6.7,6.3,5.6,4.7,4.5,3.5,4.3,3.7,2.8,2.7,2.0,2.2,2.0,2.2,2.4,2.5,2.6,3.6,3.3,4.2,3.9,4.3,3.8,3.0,3.5,4.2,3.5,3.7,5.4],[7.0,6.3,6.5,6.6,7.4,7.5,8.8,8.8,8.0,8.3,7.3,6.7,6.6,6.0,6.0,5.6,5.9,6.2,6.1,6.1,6.9,7.5,8.1,7.3,8.3,8.1,9.0,7.9,7.1,7.9,7.2,7.1,7.3,8.4,8.1,8.4,8.9,7.5,8.0,6.9,7.2,6.9,6.8,7.6,7.3,7.5,7.3,7.7,7.3,6.1,6.2,6.5,6.7,7.6,8.3,9.2,9.8,10.0,9.4,9.6,8.1,9.3,9.1,7.6,7.5,6.8,7.2,7.1,6.4,6.5,6.8,6.6,5.9,6.2,6.6,5.9,5.5,6.0,6.4,6.5,6.4,6.8,7.3,7.0,6.3,7.1,7.6,6.9,6.8,6.1,6.0,5.6,5.5,6.0,5.4,5.0,5.8,5.0,5.7,6.2,7.0,7.3,9.1,9.7,10.9,13.0,13.5,15.2,15.8,17.6,18.7,21.5,22.4,22.9,23.3,22.6,22.7,22.1,23.0,21.9,22.5,22.0,21.4,21.5,20.1,20.1,18.8,17.8,16.8,15.4,13.3,11.9,10.6,9.1,8.1,7.0,6.3,6.4,5.9,5.4,5.5,4.7,4.2,4.2,5.1,4.7,4.0,4.6,5.0,4.3,4.3,5.2,5.2,4.9,5.6,5.6,4.9,5.7,5.8,6.1,5.0,5.9,4.9,5.3,5.1,4.7,5.7,5.3,6.0,5.5,4.8,5.0,5.1,4.6,3.9,4.0,3.7,3.1,3.9,4.1,3.9,3.3,4.2,4.3,4.0,5.0,4.9,4.6,4.1,3.9,3.3,3.2,2.6,2.7,2.4,2.2,2.4,1.7,1.5,1.0,0.8,0.9,1.3,1.7,1.8,1.5,1.2,1.2,1.4,1.5,2.1,2.5,3.0,3.5,3.7,4.4,5.4,5.6,6.5,6.4,5.9,5.4,4.5,4.2,3.4,3.8,3.3,2.6,2.3,1.9,1.8,1.7,1.7,2.0,1.8,2.1,2.8,2.4,3.2,3.1,3.6,3.1,2.4,3.1,3.7,3.3,3.5,4.9],[7.7,7.0,7.1,7.3,8.1,8.0,9.8,9.4,8.5,8.8,7.8,7.3,7.1,6.5,6.7,6.2,6.4,6.9,6.6,6.5,7.5,7.9,8.6,7.9,8.9,8.9,9.8,8.7,7.9,9.0,8.2,7.8,8.1,9.2,8.9,9.5,9.9,8.4,8.8,7.6,7.8,7.6,7.5,8.2,7.6,7.8,7.9,8.7,8.2,6.7,6.8,7.1,7.4,8.4,9.2,10.1,11.0,11.1,10.5,10.6,9.1,10.3,10.0,8.7,8.3,7.7,8.3,8.1,7.3,7.4,8.0,7.9,6.9,7.2,7.9,7.0,6.6,7.1,7.6,7.7,7.7,8.1,8.9,8.4,7.5,8.5,8.8,8.1,7.9,7.0,7.1,6.6,6.4,7.1,6.3,5.8,6.5,5.5,6.2,6.6,7.4,7.6,9.6,9.8,11.0,13.0,13.4,15.4,15.9,17.8,18.5,21.6,22.6,22.7,23.4,22.7,22.8,22.3,23.3,22.2,23.0,22.5,22.1,22.0,20.8,20.7,19.5,18.7,17.2,15.9,13.6,12.0,11.0,9.5,8.8,8.1,7.6,7.5,6.8,6.2,6.1,5.4,4.9,4.9,5.8,5.5,4.8,5.5,6.0,5.3,5.3,6.1,6.3,6.0,6.7,6.8,6.0,6.9,7.0,7.2,6.0,6.7,5.7,6.0,5.7,5.4,6.6,6.3,7.0,6.6,5.7,6.1,6.3,5.4,4.8,4.8,4.6,3.9,4.7,4.9,4.7,4.1,5.0,5.1,4.8,5.8,5.8,5.3,4.8,4.6,3.9,4.0,3.3,3.4,2.8,2.6,2.8,2.2,1.8,1.4,1.0,0.8,1.0,1.4,1.8,1.8,1.5,1.5,1.7,1.9,2.5,3.0,3.6,4.1,4.2,4.9,5.8,5.8,7.1,6.9,6.4,5.8,4.9,4.7,3.8,4.3,3.8,2.9,2.7,2.2,2.5,2.1,2.1,2.2,2.1,2.1,2.7,2.7,3.2,3.2,3.7,3.2,2.6,3.2,3.8,3.2,3.7,5.0],[8.1,7.4,7.6,7.8,8.5,8.4,10.1,9.9,8.9,9.3,8.2,7.6,7.5,7.0,7.0,6.7,6.8,7.1,7.0,7.1,7.8,8.5,9.3,8.1,9.5,9.4,10.5,9.2,8.2,9.2,8.6,8.2,8.5,9.5,9.4,9.8,10.5,8.8,9.3,8.0,8.5,8.1,7.9,8.7,8.3,8.7,8.5,9.1,8.6,7.2,7.1,7.5,7.7,9.1,9.6,10.8,11.6,11.8,11.0,11.0,9.3,10.6,10.4,8.8,8.8,8.1,8.5,8.5,7.7,7.9,8.2,7.9,7.2,7.6,8.0,7.1,6.9,7.4,7.8,7.9,7.8,8.4,9.0,8.5,7.5,8.6,9.1,8.4,8.1,7.2,7.3,6.7,6.6,7.1,6.3,5.5,6.5,5.4,6.0,6.5,7.1,7.6,9.4,9.8,11.2,13.1,13.6,15.2,15.9,17.8,19.0,21.6,22.4,23.0,23.5,22.5,22.8,22.4,23.3,22.3,23.1,22.8,22.2,22.5,21.4,21.4,20.3,19.3,18.0,16.8,14.5,12.8,11.6,10.1,9.2,8.3,7.5,7.5,6.8,6.3,6.0,5.2,4.7,4.8,5.8,5.4,4.7,5.6,6.1,5.1,5.3,6.3,6.2,6.2,6.8,6.9,6.2,7.0,7.0,7.4,6.0,6.8,5.5,6.0,5.7,5.4,6.6,6.2,7.2,6.7,5.8,6.3,6.4,5.3,4.8,4.9,4.7,4.1,5.0,5.0,5.0,4.2,5.3,5.1,4.8,5.8,5.8,5.2,4.8,4.5,4.0,4.0,3.4,3.7,3.1,3.0,3.2,2.5,2.2,1.6,1.5,1.0,0.8,1.0,1.3,1.4,1.3,1.7,2.0,2.2,2.9,3.3,4.0,4.5,4.6,5.4,6.4,6.2,7.5,7.3,6.8,6.3,5.3,5.1,4.3,4.8,4.2,3.3,3.2,2.5,2.4,2.1,1.8,1.8,1.6,1.6,2.2,2.2,2.8,2.9,3.6,2.9,2.2,3.3,3.8,3.3,3.9,5.2],[8.1,7.3,7.4,7.7,8.3,8.2,9.9,9.9,8.7,9.1,8.0,7.5,7.4,6.8,7.0,6.7,6.8,7.2,7.1,7.0,7.9,8.5,9.5,8.3,9.6,9.6,10.7,9.1,8.2,9.2,8.5,7.9,8.4,9.5,9.3,10.1,10.7,8.8,9.5,8.1,8.7,8.3,8.1,9.0,8.4,8.7,8.8,9.5,8.8,7.3,7.2,7.6,7.8,9.2,9.8,10.9,11.8,11.9,11.1,11.4,9.5,10.7,10.2,9.0,8.6,7.9,8.7,8.5,7.6,7.9,8.5,8.3,7.4,7.9,8.5,7.7,7.5,8.1,8.4,8.5,8.4,8.7,9.3,8.8,7.8,8.5,8.8,8.1,7.9,6.9,7.3,6.8,6.4,6.9,6.1,5.5,6.2,5.3,5.8,6.4,7.1,7.5,9.4,10.0,11.3,13.4,13.8,15.4,15.8,17.5,18.3,21.2,22.4,22.7,23.2,22.4,22.5,22.3,22.9,22.3,23.0,22.8,22.3,22.3,21.3,21.0,19.9,18.6,17.2,16.3,14.0,12.2,11.1,9.8,8.8,8.0,7.5,7.1,6.5,5.9,5.8,5.0,4.8,4.8,5.6,5.4,4.9,5.6,6.2,5.5,5.6,6.5,6.8,6.9,7.6,7.5,6.7,7.4,7.3,7.3,6.1,6.5,5.5,5.8,5.5,5.3,6.4,6.2,6.9,7.0,6.1,6.8,6.6,5.4,5.1,5.3,5.5,4.7,5.8,5.8,5.7,4.8,5.6,5.2,4.9,5.7,5.7,5.1,5.0,4.8,4.3,4.8,4.2,4.7,3.8,3.7,3.9,3.0,2.5,2.1,1.8,1.4,0.9,0.8,1.0,1.4,1.6,2.0,2.4,2.7,3.7,4.3,4.8,5.5,5.7,6.2,7.4,6.8,8.1,7.9,7.8,7.0,6.4,5.9,5.1,5.7,5.0,4.0,3.9,2.7,2.8,2.3,2.0,1.7,1.6,1.4,2.1,2.1,2.7,2.9,3.3,2.8,2.3,3.2,3.8,3.3,4.1,5.2],[8.2,7.4,7.5,7.7,8.4,8.2,10.0,9.8,8.8,9.3,8.1,7.5,7.4,6.8,7.0,6.6,6.7,7.1,7.0,7.1,7.9,8.5,9.4,8.3,9.5,9.6,10.5,9.2,8.1,9.1,8.5,8.0,8.6,9.5,9.4,9.9,10.5,8.8,9.5,8.2,8.8,8.4,8.1,9.1,8.5,8.9,9.0,9.6,9.0,7.4,7.3,7.7,7.9,9.1,9.6,10.9,11.8,12.0,11.1,11.0,9.3,10.7,10.5,8.9,8.8,8.0,8.8,8.7,7.6,7.9,8.4,8.1,7.3,7.9,8.2,7.4,7.2,7.7,8.0,7.9,8.0,8.1,8.8,8.5,7.4,8.2,8.7,8.2,7.8,7.1,7.2,6.5,6.2,6.7,5.8,5.1,6.1,5.1,5.8,6.3,6.9,7.4,9.3,9.9,11.2,13.4,13.8,15.4,16.1,17.7,18.8,21.5,22.5,22.8,23.3,22.6,22.6,22.4,23.2,22.4,23.0,22.8,22.1,22.3,21.2,21.1,20.0,19.0,17.7,16.4,14.2,12.4,11.0,9.7,8.7,7.9,7.3,7.1,6.3,5.9,5.8,5.0,4.4,4.7,5.6,5.1,4.5,5.6,5.9,5.0,5.4,6.4,6.3,6.5,7.0,6.8,6.2,6.8,6.8,6.9,5.7,6.3,5.0,5.6,5.4,5.0,6.3,5.9,6.7,6.4,5.6,6.1,6.1,5.1,4.6,4.8,4.6,3.9,4.9,5.0,4.9,4.2,5.1,4.7,4.5,5.5,5.6,4.9,4.6,4.3,3.9,3.9,3.4,4.0,3.4,3.4,4.0,3.1,2.8,2.1,2.1,1.6,1.2,0.9,0.8,1.0,1.3,1.8,2.0,2.6,3.0,3.7,4.2,4.8,5.3,5.7,6.9,6.7,7.9,7.9,7.5,6.9,6.1,5.7,4.9,5.2,4.4,3.7,3.1,2.5,2.1,1.8,1.4,1.3,1.5,1.4,2.0,2.0,2.7,2.9,3.3,2.8,2.3,3.3,3.8,3.2,4.0,5.3],[7.3,6.5,6.7,7.0,7.8,7.8,9.3,9.1,8.1,8.6,7.5,6.9,6.8,6.2,6.2,5.9,6.2,6.7,6.3,6.5,7.3,8.0,8.6,7.8,8.8,8.8,9.7,8.5,7.6,8.5,7.6,7.3,7.6,8.4,8.7,8.9,9.6,7.9,8.6,7.5,7.8,7.4,7.3,8.1,7.8,7.9,7.9,8.4,7.8,6.4,6.5,6.8,7.2,8.1,8.7,9.8,10.6,10.7,10.0,9.8,8.3,9.6,9.3,7.8,7.6,7.1,7.4,7.3,6.5,6.6,6.9,6.8,6.0,6.5,6.8,6.0,5.9,6.5,6.7,6.8,6.6,7.0,7.6,7.1,6.4,7.3,7.6,7.0,6.9,6.0,6.0,5.5,5.4,6.1,5.4,4.8,5.7,4.8,5.5,6.0,6.8,7.1,9.0,9.6,10.8,12.9,13.4,15.0,15.5,17.2,18.2,21.2,22.3,22.4,23.0,22.3,22.4,22.1,23.1,21.9,22.5,22.3,21.7,21.7,20.4,20.2,19.1,18.2,16.9,15.7,13.4,11.7,10.4,9.1,8.2,7.2,6.5,6.5,5.9,5.3,5.4,4.5,4.0,4.0,4.9,4.6,3.8,4.6,4.7,4.2,4.4,5.2,5.1,5.1,5.9,5.9,5.1,6.2,6.0,6.3,5.1,6.0,4.7,5.3,5.0,4.7,5.9,5.4,6.3,5.8,4.7,5.4,5.6,4.7,4.0,4.3,3.7,3.3,4.2,4.4,4.4,3.6,4.6,4.4,4.1,5.2,5.2,4.7,4.4,3.9,3.3,3.0,2.5,2.9,2.5,2.5,2.9,2.5,2.4,1.7,1.6,1.5,1.4,1.3,0.9,0.8,0.9,1.2,1.4,1.9,2.2,2.8,3.4,4.0,4.2,4.8,5.8,5.9,7.2,7.0,6.4,5.9,4.9,4.8,4.0,4.4,3.7,2.9,2.5,1.9,1.7,1.4,1.3,1.4,1.4,1.5,2.0,2.0,2.7,3.0,3.1,2.6,2.2,3.1,3.5,2.9,3.6,4.8],[6.4,5.5,5.6,6.1,6.7,6.8,8.2,7.9,7.1,7.4,6.4,5.9,6.0,5.3,5.5,5.1,5.4,6.1,5.8,5.7,6.6,7.3,7.8,7.1,7.8,8.0,8.5,7.5,6.8,7.4,6.5,6.2,6.6,7.6,7.4,7.8,8.4,7.0,7.8,6.7,6.9,6.8,6.7,7.5,7.0,7.2,7.3,7.7,7.3,5.8,5.8,5.9,6.3,7.2,7.6,8.8,9.4,9.5,8.8,8.8,7.4,8.5,8.2,6.9,6.6,6.0,6.5,6.2,5.6,5.8,6.1,6.0,5.3,5.7,6.1,5.3,5.1,5.5,5.8,5.8,5.8,6.1,6.6,6.3,5.6,6.3,6.6,6.2,5.9,5.3,5.4,4.8,4.6,5.2,4.5,4.1,4.8,4.2,4.8,5.4,6.3,6.9,8.4,9.0,10.0,11.7,12.2,14.2,14.3,16.2,17.3,20.6,21.5,21.9,22.3,21.7,21.6,21.2,22.3,21.3,21.9,21.5,20.9,20.8,19.3,19.1,17.8,16.5,15.6,14.2,12.0,10.6,9.6,8.1,7.5,6.2,5.6,5.4,5.0,4.6,4.6,4.0,3.5,3.7,4.4,4.0,3.4,4.3,4.4,3.7,3.9,4.7,4.7,4.5,5.1,5.2,4.5,5.2,5.2,5.3,4.4,5.0,4.0,4.5,4.3,4.1,5.0,4.5,5.3,4.9,4.3,4.6,4.6,4.0,3.5,3.5,3.1,2.7,3.4,3.6,3.4,2.9,3.5,3.7,3.5,4.3,4.3,3.9,3.6,3.3,2.9,2.7,2.2,2.4,2.1,2.2,2.6,2.0,2.0,1.4,1.2,1.3,1.4,1.5,1.2,0.9,0.8,0.8,1.1,1.3,1.6,2.2,2.6,2.9,3.2,3.8,4.7,5.1,6.1,6.0,5.4,5.1,4.0,3.9,3.0,3.2,2.6,2.1,1.7,1.3,1.2,1.1,1.0,1.2,1.4,1.5,1.9,1.8,2.4,2.5,2.8,2.3,1.9,2.7,3.2,2.7,3.3,4.4],[6.0,5.4,5.4,5.7,6.4,6.4,7.6,7.6,6.9,7.2,6.2,5.8,5.7,5.1,5.1,4.8,5.1,5.5,5.3,5.3,6.1,6.7,7.3,6.4,7.3,7.2,7.8,6.9,6.2,6.9,6.0,6.0,6.3,7.1,7.0,7.2,7.7,6.4,7.0,6.1,6.4,6.1,6.0,6.9,6.6,6.8,6.7,7.1,6.6,5.3,5.4,5.5,5.7,6.6,7.0,7.9,8.5,8.5,8.1,8.1,6.7,7.8,7.6,6.3,6.2,5.7,6.0,5.9,5.1,5.3,5.4,5.2,4.7,5.0,5.2,4.6,4.5,4.8,5.1,5.0,5.0,5.3,5.8,5.5,4.8,5.6,6.1,5.5,5.5,4.8,4.7,4.3,4.2,4.7,4.1,3.7,4.6,4.0,4.7,5.4,6.3,6.7,8.4,8.9,10.1,11.9,12.6,14.2,14.8,16.5,17.7,20.8,21.7,22.3,22.8,21.9,22.0,21.5,22.4,21.5,21.9,21.5,20.6,20.7,18.9,18.9,17.4,16.3,15.4,14.2,12.3,11.0,9.6,8.2,7.2,5.8,5.0,5.2,4.6,4.3,4.4,3.7,3.2,3.3,4.0,3.6,3.0,3.7,3.9,3.2,3.4,4.0,4.0,3.9,4.4,4.3,3.8,4.3,4.5,4.8,4.0,4.6,3.6,4.1,3.9,3.6,4.5,3.9,4.7,4.2,3.8,3.9,3.9,3.5,2.9,2.9,2.6,2.3,2.9,3.3,2.9,2.4,3.0,3.2,3.1,3.9,3.8,3.5,3.1,2.9,2.3,2.3,1.9,2.1,1.9,1.8,2.2,1.7,1.8,1.2,1.2,1.2,1.3,1.6,1.5,1.1,0.8,0.8,0.8,1.1,1.3,1.9,2.3,2.7,2.9,3.5,4.2,4.7,5.4,5.5,5.0,4.7,3.7,3.5,2.8,2.9,2.3,1.9,1.5,1.1,1.0,1.1,1.1,1.3,1.5,1.7,2.1,1.9,2.6,2.6,2.9,2.5,2.0,2.7,3.3,2.8,3.4,4.6],[6.0,5.3,5.4,5.7,6.6,6.6,7.7,7.6,7.0,7.2,6.2,5.8,5.8,5.2,5.3,4.9,5.2,5.9,5.5,5.5,6.4,7.0,7.5,6.6,7.5,7.3,7.9,7.2,6.3,7.2,6.2,6.0,6.3,7.3,7.1,7.4,7.8,6.6,7.1,6.3,6.5,6.4,6.2,7.0,6.6,6.8,7.0,7.1,6.8,5.4,5.5,5.7,5.9,6.7,7.0,8.0,8.7,8.6,8.1,8.0,6.8,7.8,7.5,6.5,6.2,5.6,5.9,5.8,5.1,5.2,5.4,5.2,4.7,4.9,5.1,4.5,4.3,4.6,4.9,4.9,5.0,5.2,5.7,5.5,4.8,5.6,6.0,5.6,5.5,4.9,4.8,4.3,4.1,4.7,4.1,3.8,4.5,4.0,4.6,5.3,6.2,6.7,8.4,8.9,9.9,11.8,12.1,13.8,14.1,15.7,16.8,20.1,21.2,21.7,22.1,21.6,21.5,21.1,22.2,21.0,22.0,21.3,20.6,20.6,18.9,18.8,17.3,16.2,15.4,13.9,11.9,10.8,9.5,8.0,7.2,5.7,5.1,5.1,4.6,4.2,4.3,3.7,3.2,3.4,4.0,3.5,3.0,3.7,3.8,3.2,3.2,4.0,4.0,3.7,4.3,4.3,3.7,4.3,4.5,4.7,3.9,4.4,3.5,4.0,3.9,3.4,4.3,3.8,4.5,4.1,3.6,3.8,3.8,3.4,2.8,2.8,2.4,2.2,2.7,3.0,2.7,2.4,2.8,3.1,3.0,3.8,3.7,3.4,3.0,2.7,2.3,2.2,1.7,1.9,1.7,1.6,2.3,1.8,2.0,1.3,1.3,1.3,1.6,1.9,1.7,1.2,1.0,0.8,0.8,0.8,1.1,1.6,2.1,2.5,2.7,3.3,4.1,4.3,5.3,5.4,4.8,4.4,3.5,3.2,2.6,2.7,2.2,1.9,1.3,1.0,1.0,1.0,1.1,1.5,1.6,1.8,2.3,2.1,2.9,3.0,3.1,2.7,2.1,2.9,3.6,2.8,3.3,4.8],[6.2,5.6,5.7,6.0,6.7,6.8,7.9,7.9,7.3,7.5,6.6,6.0,6.0,5.4,5.5,5.1,5.5,5.9,5.6,5.7,6.5,7.3,7.7,6.8,7.7,7.6,8.1,7.4,6.6,7.2,6.5,6.3,6.6,7.6,7.4,7.7,8.0,6.9,7.5,6.6,6.7,6.6,6.4,7.3,6.8,6.9,7.1,7.4,7.1,5.6,5.7,5.9,6.3,7.1,7.5,8.4,8.9,9.0,8.4,8.6,7.2,8.4,8.1,6.9,6.6,6.0,6.3,6.3,5.4,5.5,5.8,5.6,4.9,5.3,5.5,4.8,4.6,5.0,5.4,5.4,5.3,5.7,6.1,5.9,5.2,6.0,6.4,5.8,5.8,5.1,4.9,4.6,4.5,5.0,4.5,4.2,5.0,4.5,5.1,5.8,6.7,7.1,8.7,9.2,10.4,12.4,12.9,14.7,15.0,16.8,17.6,21.2,21.9,22.5,22.9,22.1,22.1,21.5,22.6,21.4,22.0,21.4,20.6,20.5,18.6,18.6,16.9,16.0,15.1,13.6,11.7,10.7,9.5,8.1,7.3,6.1,5.4,5.5,5.0,4.5,4.7,3.9,3.4,3.5,4.2,3.8,3.2,3.8,4.1,3.5,3.4,4.2,4.3,4.0,4.8,4.7,4.0,4.7,4.8,5.1,4.2,4.9,4.0,4.6,4.4,3.9,4.7,4.2,5.0,4.5,3.9,4.0,4.0,3.7,3.1,3.0,2.4,2.2,2.9,3.2,2.9,2.5,3.1,3.4,3.2,4.2,4.0,3.8,3.3,3.0,2.5,2.2,1.7,1.9,1.6,1.5,2.3,1.8,2.1,1.4,1.6,1.7,2.0,2.5,2.2,1.7,1.3,1.1,0.9,0.8,0.9,1.4,1.9,2.4,2.8,3.3,4.2,4.5,5.5,5.5,4.9,4.5,3.6,3.5,2.7,2.9,2.3,1.9,1.3,1.2,1.1,1.4,1.6,2.0,2.0,2.4,2.8,2.5,3.3,3.3,3.5,2.9,2.4,3.1,3.7,2.9,3.4,4.8],[7.2,6.2,6.3,6.8,7.4,7.5,8.6,8.5,7.8,8.1,7.1,6.7,6.6,5.8,6.2,5.5,5.9,6.7,6.1,6.1,7.1,8.0,8.5,7.5,8.3,8.4,8.9,8.0,7.4,7.9,7.3,7.1,7.2,8.0,8.0,8.3,8.7,7.7,8.4,7.3,7.4,7.2,7.0,7.7,7.3,7.5,7.6,7.9,7.5,6.1,6.4,6.8,7.2,7.9,8.4,9.0,9.7,9.6,9.1,9.0,7.9,8.9,8.5,7.4,7.2,6.6,6.9,6.8,6.2,6.1,6.5,6.3,5.5,5.9,6.0,5.4,5.1,5.7,6.0,5.9,6.0,6.2,6.8,6.5,5.8,6.7,7.1,6.7,6.4,5.9,5.5,5.1,5.0,5.8,5.1,4.5,5.6,4.8,5.5,5.9,6.8,7.3,9.0,9.5,10.7,12.5,13.0,14.8,15.0,16.4,17.4,21.0,22.0,22.4,22.7,21.9,22.0,21.4,22.4,21.5,22.2,21.6,20.7,20.9,19.2,19.4,17.9,16.9,16.0,14.3,12.5,11.5,10.0,8.9,7.9,6.7,6.0,6.0,5.7,5.0,5.2,4.3,3.7,3.9,4.6,4.1,3.5,4.2,4.5,3.7,3.7,4.6,4.7,4.3,5.1,5.2,4.3,5.0,5.4,5.8,4.5,5.5,4.3,5.1,4.7,4.3,5.2,4.5,5.6,4.8,4.3,4.2,4.3,3.9,3.2,3.2,2.5,2.3,3.1,3.2,3.2,2.7,3.4,3.7,3.4,4.4,4.2,3.9,3.6,3.2,2.6,2.3,1.7,1.9,1.7,1.7,2.5,2.0,2.4,1.7,1.9,2.2,2.6,3.1,2.9,2.2,1.8,1.4,1.2,0.9,0.8,1.1,2.0,2.4,2.7,3.3,4.3,4.6,5.5,5.6,5.0,4.7,3.6,3.6,2.8,3.0,2.4,2.0,1.4,1.2,1.3,1.8,2.0,2.6,2.5,3.1,3.7,3.1,4.1,4.1,4.3,3.6,3.0,3.8,4.1,3.4,3.9,5.3],[10.6,8.6,9.8,10.6,10.9,10.9,12.4,12.0,11.0,11.3,10.2,9.8,9.6,8.3,9.0,8.2,8.8,9.8,8.2,8.5,9.7,11.1,11.7,10.8,12.0,12.0,12.9,12.0,11.2,11.9,11.4,10.8,11.4,11.6,12.2,12.5,12.6,11.6,11.6,10.8,10.3,9.8,9.4,10.3,9.6,9.5,9.9,9.9,9.4,7.9,8.8,9.6,10.8,11.2,12.3,13.1,13.5,13.8,13.4,13.3,12.2,12.7,12.4,12.0,11.3,10.8,11.5,11.0,10.5,10.2,10.6,10.3,8.9,9.4,9.9,8.5,8.0,8.9,9.7,9.6,9.8,10.4,10.9,10.7,9.7,11.2,11.7,11.2,10.6,10.0,9.5,8.7,8.8,9.5,8.3,7.4,8.3,7.1,8.3,8.6,9.7,9.8,11.9,12.0,13.2,14.9,14.8,17.2,17.2,18.9,19.8,22.7,23.4,23.7,24.0,23.4,23.5,22.7,23.7,22.6,23.6,23.1,22.7,22.8,21.7,21.9,20.8,20.3,19.2,17.6,15.8,14.6,13.2,12.4,11.6,11.0,10.0,9.8,8.9,8.7,7.7,7.4,6.2,6.5,8.0,7.4,5.9,6.9,7.6,6.1,6.0,7.7,8.0,7.0,8.0,8.8,7.5,8.4,9.0,9.2,8.3,8.3,7.5,7.9,7.5,7.7,8.3,8.0,9.0,8.6,7.3,7.5,7.9,6.9,5.3,5.4,4.4,3.9,4.5,4.1,4.5,4.4,5.7,6.2,5.4,7.4,7.0,6.2,6.0,5.3,4.3,4.1,2.7,2.6,2.4,2.2,3.7,3.6,4.5,3.2,4.4,4.6,6.3,7.3,6.8,4.9,3.9,3.8,2.0,2.2,1.3,0.8,1.8,2.6,3.1,3.7,4.7,5.3,6.3,6.7,5.7,5.5,4.3,4.5,3.5,3.8,3.7,2.7,2.6,2.9,2.5,3.8,3.7,4.8,4.9,6.6,6.6,6.2,6.7,7.0,6.6,5.9,5.2,5.9,5.8,4.7,5.2,6.6],[12.3,10.3,11.5,12.3,13.3,12.8,14.8,14.5,13.2,13.9,12.4,12.1,11.3,10.1,10.4,9.8,10.4,10.9,9.8,10.2,11.4,12.5,13.4,12.1,13.7,13.9,15.0,13.9,13.0,14.1,13.2,13.0,13.3,13.8,14.3,14.8,14.8,13.4,13.5,12.3,11.7,10.6,11.1,12.1,11.0,10.9,10.8,11.1,10.3,9.2,10.0,10.8,12.1,12.5,14.4,15.1,15.8,15.8,15.3,15.3,14.1,14.8,14.3,13.9,13.3,12.7,13.4,13.1,12.0,11.6,12.4,12.2,10.7,10.9,11.7,10.4,9.7,10.6,11.1,11.0,11.9,12.2,13.0,12.9,11.6,13.0,13.7,12.9,12.7,12.0,11.4,10.3,10.7,11.6,10.6,9.8,11.6,10.3,11.8,12.2,12.6,12.5,14.7,14.7,15.7,17.3,17.2,19.4,19.7,21.0,21.6,24.4,25.2,25.1,25.2,24.5,24.4,23.8,24.4,23.7,24.4,23.9,24.0,24.1,23.6,23.7,22.8,22.5,21.0,19.8,18.0,17.0,15.2,14.3,13.2,13.1,12.0,12.4,11.7,10.9,11.1,10.2,8.7,8.7,10.1,9.3,7.5,8.8,9.6,7.8,7.3,9.3,10.0,8.8,10.0,10.4,9.2,10.1,10.6,11.1,9.7,10.9,10.0,10.9,10.6,9.7,10.5,9.8,11.1,10.0,8.9,9.0,9.1,8.3,6.5,6.4,4.6,4.2,4.8,3.7,4.3,4.4,6.0,7.4,6.4,8.9,8.8,9.1,7.3,7.3,5.4,4.8,3.2,3.2,3.3,2.8,4.6,4.2,5.7,4.5,5.4,6.5,7.5,8.6,8.2,6.9,6.2,4.8,3.4,3.2,2.2,1.7,0.8,1.5,2.2,2.9,4.1,5.1,5.9,6.8,5.1,5.4,4.0,4.4,3.1,2.8,2.8,2.7,2.7,3.7,3.9,5.8,6.3,7.8,8.0,9.2,9.8,8.8,10.0,9.6,9.6,9.0,8.2,8.4,8.1,7.1,7.0,8.5],[10.6,9.3,10.1,10.8,11.9,11.5,13.4,13.0,12.1,12.3,11.0,10.5,10.2,9.3,9.2,8.9,9.5,10.1,9.1,9.4,10.7,11.6,12.4,11.1,12.4,12.5,13.4,12.4,11.5,12.7,11.6,11.2,11.7,12.7,12.8,13.2,13.3,11.9,12.1,10.9,10.8,9.6,10.4,11.4,10.8,10.3,10.3,10.3,10.2,8.7,9.3,9.4,10.5,11.2,12.6,13.4,14.3,14.1,13.6,13.7,12.4,13.3,12.4,12.3,11.7,10.9,11.7,11.6,10.4,10.2,11.1,10.6,9.3,9.9,10.2,8.9,8.2,9.0,9.8,9.3,9.8,10.2,11.2,11.1,9.7,11.1,11.9,11.2,11.1,10.1,9.9,8.7,9.1,9.6,8.6,8.0,9.4,8.3,9.5,9.8,10.6,10.8,12.7,12.8,13.8,15.4,15.7,17.3,17.5,18.8,19.6,22.4,23.2,23.3,23.6,22.8,22.9,22.4,23.1,22.4,22.9,22.5,22.1,22.4,21.3,21.5,20.5,20.2,18.8,17.7,16.4,15.3,14.0,12.9,11.7,11.1,9.9,10.4,9.7,9.3,9.2,8.5,6.9,7.5,8.4,7.5,6.3,7.6,7.9,5.9,6.1,8.2,8.3,6.8,8.1,8.7,7.1,8.2,8.7,9.2,7.6,8.8,7.5,8.5,7.9,7.2,7.9,7.2,8.6,8.0,7.2,6.6,6.8,6.5,5.4,5.1,3.8,3.9,3.9,3.5,3.2,3.4,4.2,5.2,5.1,6.5,6.4,6.4,5.9,5.5,4.4,4.0,3.1,3.1,3.3,3.0,4.1,4.0,5.1,4.2,4.4,5.2,5.8,6.9,6.1,4.9,4.7,3.8,3.3,3.0,2.4,2.1,1.1,0.8,1.0,1.6,2.5,3.0,3.7,3.7,3.0,2.9,2.2,2.2,1.8,1.8,1.7,2.2,2.2,3.1,3.4,4.1,4.5,5.2,5.7,6.6,7.0,6.5,7.7,8.0,7.9,7.1,6.6,7.1,6.8,5.7,6.2,7.6],[10.5,8.7,9.8,10.7,11.9,11.7,13.6,13.3,11.9,12.0,11.2,10.5,10.3,8.9,8.7,8.4,9.3,10.2,9.0,9.2,11.4,12.4,13.2,11.7,13.2,12.6,13.5,12.9,11.7,12.8,11.8,10.9,11.2,12.1,12.6,13.0,13.0,11.7,12.0,10.9,10.5,9.6,10.4,11.6,11.3,10.8,10.4,10.5,10.2,8.5,8.9,9.1,10.3,10.7,12.3,13.2,13.7,13.9,13.5,13.6,12.1,13.3,12.4,11.9,11.2,10.4,11.3,11.3,9.9,9.7,10.3,9.9,8.6,9.1,9.4,8.3,7.5,8.4,9.1,8.9,9.0,9.9,11.0,10.5,9.2,11.2,12.0,11.0,11.3,9.6,9.3,8.3,8.5,9.3,8.3,7.3,9.4,8.0,9.4,9.6,10.7,11.0,12.9,13.2,14.3,16.3,16.4,18.0,18.0,19.7,20.3,22.9,23.5,23.7,23.9,23.3,23.3,22.6,23.4,22.8,23.1,22.9,22.4,22.6,21.7,21.9,21.1,20.5,19.2,18.3,16.5,15.7,14.7,13.5,12.5,11.4,9.7,10.4,9.6,8.6,8.8,8.1,6.5,7.1,8.0,7.2,5.9,7.2,7.5,6.0,5.9,7.4,7.6,6.5,7.7,8.2,6.9,8.1,8.4,9.1,7.2,8.6,6.9,8.1,7.7,6.9,8.0,7.3,8.5,7.8,6.9,6.6,6.8,6.3,5.2,5.1,4.2,3.6,4.0,3.4,3.3,3.4,4.2,5.1,4.9,6.7,6.4,6.5,5.8,5.5,4.4,4.2,3.2,3.0,3.2,2.8,3.8,3.8,5.2,4.6,4.6,5.5,6.2,7.1,6.1,5.1,4.9,3.7,3.6,3.1,2.5,2.2,1.6,1.0,0.8,1.0,1.4,2.1,2.6,2.6,2.1,2.1,1.5,1.5,1.5,1.5,1.8,2.2,2.2,2.9,3.3,3.9,4.7,5.3,5.6,6.7,7.2,6.4,7.9,8.2,8.0,7.0,6.7,7.3,7.0,5.9,6.3,7.6],[11.0,9.5,10.6,11.1,12.3,12.3,14.4,14.4,12.9,12.9,11.7,11.0,10.8,9.6,9.3,9.0,9.8,10.7,9.5,10.4,12.0,12.9,13.7,12.0,13.7,13.1,14.4,13.3,11.9,13.1,11.9,11.2,11.9,12.8,13.1,13.6,13.9,12.6,12.7,11.5,11.3,10.1,10.9,12.1,11.6,11.2,10.8,10.8,10.9,9.0,9.6,9.8,10.7,11.4,12.9,13.9,14.8,14.6,14.3,14.2,12.6,13.8,13.1,12.4,11.8,11.0,11.8,11.8,10.5,10.1,10.8,10.6,9.1,9.5,10.1,8.7,8.1,8.9,10.0,9.8,9.9,11.1,12.1,11.6,10.1,12.3,12.9,11.8,12.2,10.4,10.1,9.2,9.6,10.7,9.4,8.7,10.3,9.2,10.2,10.6,11.3,11.5,13.3,13.7,14.4,16.5,16.5,18.2,18.5,19.9,20.5,23.2,24.0,24.1,24.4,23.6,23.7,22.9,24.0,23.0,23.6,23.3,23.0,23.2,22.6,22.6,21.8,21.3,20.1,19.5,17.5,16.4,15.5,14.1,12.9,12.5,10.8,11.4,10.6,9.6,9.6,8.7,7.5,7.7,8.7,8.2,6.5,7.7,8.0,7.0,6.4,7.9,8.5,7.4,8.4,9.2,8.1,9.2,9.9,10.8,8.7,10.2,8.3,9.5,9.0,8.1,9.4,8.5,10.3,9.2,8.3,8.0,8.1,7.3,6.4,6.0,4.8,4.5,4.7,4.0,3.8,3.9,4.9,5.7,5.6,7.5,7.3,7.5,6.9,6.3,5.1,4.8,3.7,3.4,3.7,3.3,4.4,4.5,6.0,5.2,5.3,6.3,7.1,8.3,7.1,6.1,5.7,4.7,4.2,3.6,3.0,2.4,2.0,1.4,0.9,0.8,0.9,1.5,2.3,2.4,1.9,1.9,1.5,1.7,1.6,1.5,2.1,2.6,2.7,3.5,4.1,4.8,5.6,6.1,6.5,7.9,8.0,7.4,8.5,8.8,8.7,7.9,7.7,7.8,7.4,6.3,6.7,8.0],[12.1,10.1,11.2,11.9,13.2,13.3,15.4,15.3,13.8,13.6,12.1,11.8,11.6,10.1,9.9,9.6,10.4,11.6,10.8,11.6,13.1,14.0,14.6,13.1,14.5,14.3,15.1,14.5,13.1,14.1,13.3,12.3,13.3,14.0,14.4,14.9,14.9,13.9,14.0,12.5,12.4,11.2,12.1,13.3,12.8,12.5,11.9,11.9,11.8,9.9,10.4,10.5,11.8,12.4,14.2,15.1,15.7,15.6,15.5,15.0,14.0,14.7,14.2,14.0,13.1,12.1,13.6,13.1,12.1,11.9,12.6,12.0,10.2,11.0,11.7,9.8,9.1,10.3,11.5,10.9,11.1,11.9,13.1,12.5,11.2,13.3,13.8,12.6,12.9,11.0,10.9,10.0,10.0,11.4,9.9,9.4,11.0,9.9,10.8,11.6,12.3,12.0,14.0,14.4,15.2,17.3,17.5,19.2,19.4,21.0,21.6,23.7,24.0,24.3,24.8,24.1,24.2,23.6,24.8,24.0,24.4,24.3,23.7,24.0,23.0,23.4,22.6,21.8,20.8,20.0,18.3,17.2,16.2,14.8,13.7,13.2,11.5,11.8,11.0,9.8,10.2,9.1,8.2,8.4,9.2,8.8,7.3,8.3,8.8,7.8,7.1,8.6,9.4,8.1,9.6,9.9,8.7,10.0,10.5,11.5,9.5,10.8,9.2,10.3,9.9,8.9,10.2,8.9,10.9,9.6,9.1,8.6,8.7,8.0,7.3,6.6,5.5,5.0,5.2,4.6,4.3,4.6,5.4,6.7,6.4,8.5,8.0,8.5,7.8,7.5,6.0,5.3,4.2,4.0,4.3,4.0,4.9,5.3,6.9,6.4,6.9,8.0,9.0,10.4,9.3,8.2,7.7,6.3,5.4,4.4,3.7,3.0,2.7,2.0,1.5,1.0,0.8,1.0,1.5,2.1,1.6,2.2,1.7,1.9,2.3,2.0,2.7,3.3,3.5,4.9,5.3,6.4,7.2,8.0,8.4,9.7,10.1,9.1,10.0,10.3,10.0,9.1,9.5,8.9,8.5,7.4,7.7,9.0],[13.3,11.4,12.7,13.3,14.8,15.0,16.7,16.7,15.4,14.9,14.2,13.5,13.3,11.9,11.5,11.4,12.3,13.4,12.5,13.7,14.9,15.9,16.2,14.9,16.1,15.7,16.3,16.0,14.8,15.6,14.6,13.7,14.1,14.7,15.3,15.9,16.1,15.3,15.3,14.1,13.8,12.3,13.9,14.7,14.5,13.5,13.0,12.7,12.9,11.4,12.0,12.0,13.1,13.9,15.7,16.5,16.7,16.8,16.5,16.1,15.1,15.5,14.9,15.1,13.7,13.5,14.4,13.8,12.8,12.8,12.9,12.7,11.5,11.2,11.9,10.7,9.6,10.5,11.5,11.4,11.8,12.3,13.2,13.1,12.1,13.7,14.4,13.2,13.5,11.7,11.5,11.0,11.0,12.1,11.0,10.6,11.7,11.2,12.5,13.2,14.1,14.7,16.3,17.1,17.6,19.5,19.8,21.1,21.0,22.4,23.1,24.9,25.5,25.6,25.8,25.3,25.0,24.6,25.3,24.5,24.8,24.5,24.3,24.5,23.8,23.9,23.3,22.8,21.5,20.6,19.1,18.1,16.9,15.3,14.3,13.5,12.2,12.8,12.1,11.1,11.5,10.4,9.5,9.4,10.4,10.0,8.3,9.2,9.8,8.6,8.3,9.4,10.2,8.7,9.6,10.8,9.7,10.8,11.6,12.2,11.0,11.7,10.5,11.2,10.9,10.4,11.3,10.2,11.8,11.1,10.1,9.6,9.8,9.4,8.4,7.4,6.2,5.6,6.1,5.3,5.0,5.2,6.4,7.5,7.4,9.4,9.3,9.4,8.9,8.4,7.0,6.4,4.9,4.4,4.9,5.0,5.5,6.4,7.9,7.8,8.0,9.8,10.9,12.0,11.3,10.4,10.0,8.1,6.9,5.6,4.7,3.7,3.4,2.7,2.0,1.6,1.0,0.8,1.2,1.6,1.4,2.0,1.8,1.9,2.7,2.3,3.1,3.9,4.6,6.3,6.6,8.1,9.1,10.6,10.7,12.4,12.8,11.7,13.0,13.0,12.7,11.7,12.0,11.5,11.0,9.4,9.9,10.7],[13.5,12.0,13.0,13.8,15.3,15.4,17.3,17.5,16.1,15.7,14.8,13.8,13.4,12.6,11.8,11.9,12.8,13.7,13.1,14.0,14.9,16.3,17.1,15.3,16.8,16.4,17.4,16.5,15.4,16.2,15.0,14.3,14.6,15.3,16.0,16.6,16.8,15.7,15.9,14.5,14.1,12.8,14.1,15.3,14.6,14.3,13.5,13.7,13.3,11.7,12.4,12.4,13.7,14.3,16.0,17.1,17.2,17.6,17.3,16.6,15.4,16.6,15.8,15.7,14.7,14.0,15.2,14.6,13.6,13.6,13.9,13.6,12.4,12.5,13.0,12.0,10.7,11.4,12.2,12.5,13.2,14.0,14.8,14.3,13.1,15.0,15.3,14.1,14.3,12.4,12.5,12.2,12.0,13.2,11.3,11.2,12.6,12.1,13.1,13.7,14.5,14.5,16.0,17.1,17.5,19.7,19.9,21.1,21.0,22.2,22.8,24.4,25.3,25.4,25.6,25.3,25.1,24.9,25.5,24.6,24.9,24.5,24.2,24.2,23.5,23.5,23.0,22.4,21.1,20.8,18.9,18.0,17.1,15.7,14.9,14.3,13.1,13.6,13.0,11.9,12.4,11.4,10.2,10.2,11.5,10.6,9.1,10.2,10.8,9.2,8.6,10.3,11.3,9.7,10.8,12.1,10.6,11.7,12.8,13.3,11.1,12.5,11.0,11.9,11.5,10.8,11.9,10.7,12.7,11.8,11.0,10.3,10.1,10.0,8.7,8.0,6.8,6.2,6.6,6.1,5.6,5.8,6.7,8.2,7.9,9.9,9.6,9.9,9.1,8.9,7.6,7.0,5.6,5.2,5.7,5.7,6.1,6.8,8.7,8.5,8.9,10.2,11.7,12.8,12.2,10.8,10.1,8.8,7.7,6.1,5.1,4.4,4.2,3.1,2.5,2.0,1.5,0.9,0.8,1.1,1.2,2.0,2.2,2.2,3.1,2.8,3.6,4.5,5.1,6.7,7.3,8.7,9.4,11.3,11.1,12.9,13.3,12.1,13.1,13.5,12.6,11.8,12.2,11.6,10.8,9.6,10.2,10.8],[13.9,12.6,13.6,14.2,15.5,15.8,17.3,17.4,16.2,16.1,14.8,14.2,13.8,13.1,12.0,12.2,13.2,13.6,12.8,14.0,15.0,16.2,16.6,15.0,16.7,16.0,16.9,16.5,15.6,16.2,15.5,14.3,14.5,15.6,16.1,16.5,16.4,15.9,15.4,14.4,14.0,12.9,13.9,15.4,14.5,14.3,13.5,13.7,13.3,11.6,12.3,12.3,13.6,14.2,15.8,16.6,16.9,17.1,16.8,16.2,15.4,16.1,15.6,15.7,14.8,14.0,15.2,14.7,13.9,13.4,13.8,13.9,12.1,12.0,12.8,11.5,10.3,11.2,12.4,12.4,12.9,14.0,14.5,14.2,13.1,15.1,15.5,14.2,14.5,12.7,12.8,12.4,12.0,13.6,12.0,11.8,12.9,12.4,13.4,13.7,14.7,15.0,16.6,17.2,18.0,19.8,19.8,21.3,21.4,22.6,23.3,24.9,25.6,25.8,26.1,25.7,25.5,25.2,26.0,25.3,25.4,25.1,24.9,25.0,24.1,24.2,23.5,22.7,21.7,21.3,19.4,18.7,17.7,16.1,15.3,14.6,13.3,14.0,13.3,11.9,12.5,11.7,11.0,10.5,11.6,11.3,9.7,10.2,11.2,9.8,9.0,10.2,11.3,9.7,10.7,11.8,10.8,11.9,12.9,13.6,11.9,13.1,12.0,12.6,12.5,11.9,12.6,11.5,13.1,12.1,11.3,10.4,10.6,10.7,9.0,8.5,7.1,6.8,7.2,6.3,6.2,6.5,7.6,9.1,8.9,10.7,10.7,11.3,10.0,9.1,8.3,7.3,6.1,5.4,5.9,5.6,6.1,6.9,8.6,8.4,9.0,10.3,11.6,12.8,12.3,11.1,10.2,8.9,7.6,6.6,5.6,4.5,4.6,3.7,3.0,2.8,2.0,1.4,1.0,0.8,0.9,1.6,2.1,2.5,3.5,3.3,4.1,4.6,5.8,7.1,7.9,9.2,10.1,11.8,11.7,13.2,13.5,12.6,13.4,13.6,13.0,12.3,12.6,12.1,11.6,10.4,10.6,11.5],[13.7,11.6,12.7,13.4,14.9,14.6,16.5,16.6,15.3,15.7,14.0,13.6,12.9,11.9,11.6,11.2,12.2,13.1,12.1,13.3,14.3,15.5,15.8,14.4,15.7,15.3,16.2,15.9,14.5,15.4,14.7,13.8,14.3,15.3,15.7,15.7,15.9,15.0,14.7,13.7,13.3,12.3,13.5,14.3,13.7,13.4,12.9,12.5,12.5,11.1,11.9,11.5,13.0,13.3,15.0,15.9,16.3,16.8,16.3,15.7,14.6,15.5,15.2,15.4,14.4,13.6,14.6,14.4,13.4,12.9,13.5,13.6,11.8,11.9,12.8,11.3,10.0,11.3,12.6,12.3,12.7,13.5,14.2,13.9,12.7,14.5,15.2,13.7,14.3,12.6,12.6,11.8,11.8,13.0,11.6,11.1,12.5,11.8,12.7,13.1,13.9,14.0,16.0,16.3,17.2,19.1,19.3,20.7,20.7,22.2,23.0,24.4,24.9,25.4,25.5,25.4,25.2,25.0,25.7,25.2,25.4,25.2,25.3,25.1,24.5,24.6,24.0,22.9,21.9,21.4,19.5,18.5,17.6,15.9,15.0,14.6,12.8,13.8,12.9,11.6,12.1,11.1,10.1,10.0,11.3,10.7,9.1,9.9,10.6,9.2,8.6,9.8,10.8,9.3,10.6,11.2,9.8,11.3,12.2,12.9,11.4,12.3,11.1,11.8,11.6,10.6,11.4,10.4,12.0,11.2,10.6,9.6,9.8,9.9,8.5,7.9,6.4,5.9,6.2,5.5,5.5,5.7,6.6,7.9,7.8,9.5,9.4,10.2,9.0,8.5,7.4,6.7,5.3,4.8,5.3,5.0,5.4,6.2,7.9,7.9,8.2,9.7,10.4,12.3,11.3,10.3,9.8,8.1,7.1,5.8,5.1,3.9,3.8,3.2,2.8,2.5,1.7,1.5,1.3,1.1,0.8,1.2,1.5,2.3,2.9,2.9,3.4,4.2,4.9,6.3,7.0,8.3,9.3,10.3,10.9,12.4,12.2,11.6,12.5,12.8,12.5,11.6,11.8,11.1,10.9,9.4,9.5,10.6],[12.8,10.8,12.1,12.9,14.4,14.3,16.1,15.8,14.6,14.6,13.2,13.0,12.2,11.0,10.9,10.5,11.4,12.3,11.5,12.4,13.5,14.8,15.2,13.8,15.2,14.9,15.5,15.2,14.1,14.8,14.4,13.1,13.7,14.7,14.8,15.0,15.1,14.4,14.1,13.1,12.8,11.8,12.8,14.2,13.5,13.4,12.6,12.2,12.4,10.3,11.1,11.0,12.3,12.8,14.5,15.3,16.1,16.0,15.6,15.5,14.3,14.8,14.3,14.3,13.5,12.3,13.8,13.6,12.5,12.2,12.9,12.4,10.8,11.5,12.0,10.2,9.4,10.3,11.6,11.1,11.5,12.3,13.4,13.0,11.6,13.7,14.1,12.7,13.2,11.2,11.4,10.7,10.5,11.7,10.2,9.8,11.2,10.5,11.5,12.0,12.7,13.2,14.9,15.3,16.1,18.1,18.4,20.1,20.0,21.2,22.2,24.0,24.5,24.7,25.0,24.4,24.1,23.9,24.6,24.1,24.6,24.4,24.2,24.3,23.7,23.9,23.3,22.4,21.3,20.8,18.8,17.9,16.5,14.9,14.0,13.3,11.8,12.4,11.5,10.4,10.8,9.6,8.7,9.1,10.1,9.4,8.0,9.1,9.6,8.5,7.9,9.2,10.0,8.4,9.5,10.3,9.2,10.2,10.9,11.7,10.1,10.9,9.7,10.3,10.2,9.4,10.5,9.5,11.2,10.2,9.9,9.0,9.0,8.7,7.5,7.0,5.8,5.3,5.7,4.9,5.0,5.0,6.3,7.4,7.0,8.9,8.8,8.9,8.1,7.4,6.4,5.9,4.5,4.2,4.7,4.1,5.0,5.6,7.3,6.9,7.3,8.9,10.1,11.3,10.2,9.0,8.5,6.9,5.8,4.7,4.2,3.3,3.2,2.7,2.0,1.8,1.6,1.5,1.8,1.3,0.8,0.8,1.0,1.6,2.3,2.4,3.0,3.4,4.1,5.2,5.7,6.8,7.9,9.1,9.5,10.9,10.9,10.4,11.3,11.7,11.1,10.2,10.6,10.4,9.5,8.1,8.3,9.6],[12.0,9.8,10.9,12.0,13.5,13.2,15.3,15.1,13.4,13.2,12.0,11.8,11.2,10.0,9.7,9.4,10.2,11.3,10.2,10.7,12.4,13.3,14.1,12.5,14.2,13.9,14.6,13.9,13.1,14.1,13.2,12.3,12.5,13.8,14.0,14.5,14.4,13.2,13.2,11.9,11.8,10.7,11.4,12.7,12.1,11.7,11.4,11.2,11.3,9.5,9.9,10.1,11.4,11.9,13.7,14.6,14.8,15.0,15.0,15.0,13.5,14.6,13.9,13.8,12.7,11.5,13.0,12.9,11.6,11.3,12.3,11.9,10.2,10.8,11.7,10.0,9.3,10.3,11.3,10.8,11.3,12.0,13.0,12.4,11.2,13.2,13.5,12.3,12.7,10.7,10.8,9.9,9.9,11.1,9.7,9.1,10.8,9.3,10.4,10.9,11.8,11.6,13.9,14.0,14.9,16.8,16.9,18.4,18.3,19.9,20.5,22.6,23.3,23.6,23.8,23.4,23.3,22.8,23.6,23.1,23.5,23.2,23.0,23.1,22.2,22.6,21.9,21.3,20.0,19.4,17.6,16.4,15.3,14.1,13.1,12.8,11.2,11.7,11.0,9.7,10.0,9.0,8.0,8.1,9.3,8.8,7.5,8.2,8.9,7.9,7.4,8.7,9.4,8.2,9.3,9.9,8.6,9.6,10.4,11.1,9.2,10.5,8.8,9.7,9.4,8.7,9.5,8.6,10.4,9.4,8.8,8.3,8.4,7.9,7.0,6.6,5.4,4.6,5.1,4.4,4.1,4.1,5.1,6.0,6.1,7.9,7.7,8.1,7.7,7.2,5.6,5.3,3.9,3.7,3.9,3.4,4.1,4.5,6.1,5.7,6.0,6.9,7.7,9.1,7.9,6.8,6.3,5.3,4.7,3.7,3.2,2.9,2.4,2.1,1.4,1.5,1.3,1.5,2.0,1.9,1.2,1.0,0.8,1.0,1.5,1.8,2.2,2.7,3.0,3.9,4.5,5.2,6.1,7.0,7.3,8.4,8.7,8.2,9.2,9.5,9.4,8.5,8.2,8.4,8.1,6.9,7.0,8.3],[11.3,10.1,10.9,11.7,13.4,13.1,15.0,15.0,13.5,13.6,12.2,11.8,11.5,10.3,10.0,9.5,10.5,11.2,10.3,10.9,12.3,13.4,14.2,12.3,14.2,13.8,14.7,13.6,12.7,13.9,12.8,12.0,12.2,13.5,13.5,14.1,14.3,13.1,13.2,11.9,11.6,10.4,11.8,12.7,12.0,11.4,11.1,11.0,10.9,9.4,10.1,10.2,11.5,12.0,13.6,14.4,14.9,15.0,14.7,14.8,13.2,14.3,13.5,13.2,12.3,11.3,12.7,12.3,11.2,10.9,11.6,11.3,9.8,10.0,10.8,9.4,8.7,9.3,10.3,10.1,10.4,11.4,12.2,11.8,10.8,12.2,12.6,11.7,11.9,10.3,10.5,9.9,10.0,10.8,9.5,9.1,10.5,9.3,10.6,11.2,12.2,12.1,14.2,14.9,15.6,17.8,17.7,19.4,19.4,20.9,21.2,23.7,24.3,24.4,24.6,24.0,23.9,23.2,24.1,23.3,23.7,23.4,23.1,23.3,22.6,22.7,21.9,21.7,20.3,19.7,17.6,16.7,15.4,13.7,12.5,11.9,10.9,11.4,10.6,9.8,10.0,8.9,7.9,8.1,9.4,8.7,7.2,8.4,8.8,7.7,7.0,8.6,9.1,7.9,8.9,9.5,8.6,9.6,10.3,10.9,9.5,10.3,8.8,9.5,9.2,8.7,9.6,8.8,10.3,9.7,9.0,8.5,8.6,7.9,7.1,6.5,5.4,4.5,4.9,4.1,3.9,4.0,4.9,5.7,5.9,7.7,7.9,7.7,7.4,6.9,5.4,5.3,3.8,3.7,3.9,3.5,4.2,4.3,5.7,5.5,5.6,6.6,7.5,8.9,7.7,6.6,6.3,5.2,4.6,3.8,3.3,2.9,2.4,1.9,1.5,1.5,1.5,1.8,2.7,2.4,1.7,1.6,0.9,0.8,1.0,1.4,2.1,2.7,3.0,3.9,4.3,5.1,6.1,6.9,7.3,8.8,9.1,8.2,9.6,9.9,9.5,8.5,8.3,8.4,8.1,7.0,7.2,8.4],[12.0,10.7,11.6,12.2,13.8,13.4,15.1,14.9,13.8,13.8,12.7,12.4,12.0,10.9,10.6,10.0,10.9,11.5,10.5,11.0,12.7,13.4,14.0,12.7,14.3,13.7,14.5,13.9,13.3,14.4,13.3,12.6,12.7,13.7,13.9,14.4,14.2,13.3,13.3,12.1,11.5,10.3,11.5,12.5,11.9,11.1,11.1,10.9,10.7,9.6,10.2,10.5,11.8,12.0,13.7,14.3,14.7,14.9,14.6,14.6,13.4,14.4,13.6,13.4,12.6,11.9,12.9,12.6,11.6,11.1,11.9,11.5,10.2,10.2,11.1,9.7,8.8,9.4,10.3,10.1,10.8,11.1,12.0,11.9,10.7,12.4,13.1,12.1,12.5,11.0,10.8,10.0,10.1,10.7,9.7,9.1,10.9,9.8,11.2,11.5,12.5,12.1,14.3,14.3,15.1,17.2,16.9,18.7,18.6,20.1,20.6,23.2,24.0,24.0,24.2,23.7,23.6,22.9,23.8,23.1,23.5,23.2,22.8,23.0,22.3,22.3,21.5,20.9,19.7,18.8,17.0,16.3,15.1,14.0,13.0,12.4,11.0,11.9,10.9,10.1,10.6,9.7,8.2,8.4,9.9,8.7,7.1,8.5,8.9,7.1,6.8,8.7,9.1,7.9,8.9,9.5,8.2,9.2,10.0,10.5,8.8,10.0,8.6,9.5,8.9,8.1,9.0,8.5,9.9,9.1,8.4,8.0,7.9,7.6,6.4,6.2,4.8,4.3,4.4,4.1,3.6,3.7,4.6,5.3,5.6,6.9,7.1,7.3,6.8,6.5,5.3,5.1,3.9,3.9,3.9,3.4,4.2,4.2,5.6,5.4,5.5,6.4,7.3,8.5,7.7,6.6,6.2,5.2,4.4,3.6,3.1,2.9,2.4,1.8,1.6,1.6,2.0,2.3,3.2,2.9,2.4,2.0,1.4,1.0,0.8,1.1,1.8,2.4,2.9,3.8,4.5,5.2,6.3,7.2,7.4,8.7,9.0,8.4,9.6,9.8,9.8,8.9,8.3,8.7,8.7,7.3,7.6,8.8],[10.9,10.0,10.7,11.3,12.3,12.4,14.5,14.2,12.9,12.9,11.5,11.2,11.2,10.1,10.0,9.6,10.3,11.0,9.7,10.3,11.8,12.6,13.2,11.9,13.5,13.1,14.2,13.3,12.3,13.2,11.9,11.4,11.8,12.7,13.1,13.4,13.9,12.5,12.7,11.7,11.2,10.1,11.1,12.1,11.4,10.6,10.6,10.6,10.6,9.2,10.0,10.0,11.3,11.4,12.9,14.0,14.3,14.4,14.3,14.0,12.3,13.3,12.5,12.2,11.3,11.1,11.9,11.5,10.6,10.2,10.7,10.7,9.3,9.4,10.1,9.4,8.3,8.6,9.4,9.5,10.0,10.6,11.2,11.1,10.2,11.3,11.9,11.1,11.2,10.1,10.1,9.5,9.9,10.3,9.4,8.8,10.3,9.0,10.2,10.0,10.8,11.0,13.1,13.4,14.5,16.6,16.8,18.5,18.5,20.2,20.6,23.4,24.1,24.4,24.6,23.5,23.6,23.0,23.9,22.9,23.4,22.9,22.5,22.8,21.7,22.0,21.0,20.5,19.3,18.3,16.5,15.4,14.2,13.0,11.8,11.3,10.4,11.1,10.6,9.8,10.0,9.3,8.0,8.3,9.5,8.7,7.0,8.1,8.7,7.1,6.8,8.2,8.7,7.4,8.4,9.3,8.0,9.0,10.0,10.2,9.0,9.7,8.5,9.2,8.7,8.2,8.8,8.5,9.8,9.1,8.5,7.9,7.8,7.7,6.3,5.9,4.7,4.2,4.7,3.9,3.5,3.8,4.6,5.4,5.5,7.2,7.3,7.4,6.7,6.6,4.9,5.0,3.6,3.6,3.9,3.4,4.4,4.3,5.9,5.3,5.1,6.5,6.7,8.0,6.9,5.9,6.2,4.6,4.4,3.7,3.3,2.9,2.2,1.6,1.6,1.8,2.4,2.7,3.8,3.5,3.1,2.8,2.2,1.7,1.1,0.8,1.2,2.1,2.4,3.5,4.0,4.6,5.8,6.2,6.9,7.9,7.9,7.8,9.0,9.3,9.1,8.2,8.1,8.2,7.9,7.1,7.2,8.3],[9.9,9.0,9.2,9.9,10.7,10.6,12.9,12.5,11.2,11.5,10.1,9.6,9.4,8.7,8.9,8.3,8.7,9.5,8.4,8.8,10.0,11.1,11.9,10.7,12.1,12.3,13.2,11.7,10.5,11.6,10.5,10.2,10.8,11.9,11.8,12.3,12.8,11.0,11.8,10.5,10.5,9.5,10.1,11.2,10.3,9.9,10.1,10.1,10.0,8.6,9.2,9.2,10.0,11.0,12.2,13.6,14.0,14.1,13.4,13.2,11.3,12.7,12.1,11.2,10.7,9.9,10.9,10.5,9.7,9.5,10.3,10.1,8.7,9.2,9.9,8.7,8.1,8.6,9.2,9.3,9.8,10.0,10.7,10.6,9.4,10.2,10.9,10.0,9.6,8.7,9.2,8.3,8.2,8.9,7.7,7.0,8.4,7.1,8.3,8.4,9.5,9.5,11.6,11.9,13.0,15.4,15.6,17.8,17.6,19.3,19.6,22.8,23.8,23.8,24.1,23.1,23.2,22.3,23.5,22.2,22.9,22.4,21.8,22.1,21.0,21.2,20.2,19.8,18.3,17.3,15.3,14.2,13.0,11.9,10.6,10.0,9.1,9.2,8.7,8.1,7.9,7.1,6.0,6.2,7.5,6.8,5.8,6.8,7.3,6.3,6.3,7.6,8.0,7.2,8.1,8.4,7.2,8.0,8.6,8.9,7.5,8.2,6.9,7.6,7.2,6.9,7.7,7.2,8.5,7.9,7.1,7.1,7.1,6.6,5.6,5.2,4.2,3.6,4.1,3.4,3.2,3.2,4.2,4.9,4.8,6.5,6.5,6.2,5.8,5.5,4.1,4.1,3.1,3.4,3.3,3.0,4.4,3.8,5.0,3.9,4.0,4.6,5.1,6.0,5.1,4.0,4.2,3.2,2.8,2.6,2.1,2.6,2.1,1.7,1.8,1.8,2.6,3.0,4.0,4.1,3.6,3.3,2.4,2.2,1.8,1.0,0.8,1.2,1.7,2.2,2.8,3.1,3.7,4.4,4.7,5.4,5.7,5.5,6.5,6.8,6.9,5.8,5.8,6.3,6.1,5.2,5.6,7.1],[10.5,9.3,9.7,10.1,10.9,10.6,12.6,12.0,11.0,11.5,9.9,9.8,9.4,9.0,9.0,8.5,9.0,9.4,8.6,8.6,10.0,10.9,11.7,10.7,11.9,12.0,12.8,11.5,10.7,11.8,10.9,10.5,10.9,11.9,12.0,12.5,12.6,11.4,11.6,10.5,10.6,9.6,10.0,11.0,9.8,9.7,10.1,10.3,10.1,8.5,9.0,9.4,10.2,11.0,12.2,13.1,13.8,14.1,13.3,13.4,11.8,13.1,12.4,11.7,11.1,9.9,11.2,11.0,9.7,9.6,10.5,10.0,8.6,9.2,10.0,8.7,8.1,9.0,9.8,9.4,9.7,10.3,11.0,10.8,9.4,10.7,11.2,10.4,10.1,9.0,9.1,8.2,7.9,8.7,7.4,6.5,8.0,6.8,7.9,7.9,9.0,9.1,11.2,11.2,12.7,14.8,14.6,17.2,17.3,18.9,19.4,22.4,23.5,23.5,23.7,23.1,23.0,22.5,23.5,22.3,23.1,22.6,22.2,22.4,21.2,21.6,20.5,20.0,18.4,17.2,15.2,14.2,12.7,11.9,10.8,10.3,9.3,9.4,8.3,7.7,7.7,7.0,5.8,6.3,7.5,6.6,5.6,6.8,7.2,6.1,5.8,7.5,7.8,7.0,8.2,8.3,7.1,8.2,8.4,8.8,7.1,7.7,6.2,6.9,6.4,6.1,7.1,6.6,8.1,7.7,6.8,6.9,6.8,6.0,5.3,4.7,4.1,3.3,3.8,3.6,3.2,2.7,3.8,4.3,4.2,6.0,5.9,5.5,5.1,5.1,3.7,3.9,3.1,3.6,3.2,2.9,4.3,3.6,4.5,3.4,3.6,4.1,4.6,5.5,4.4,3.4,3.3,2.5,2.5,2.1,1.8,2.7,2.0,1.9,2.5,2.7,3.6,3.7,4.6,5.0,4.7,4.2,3.4,2.9,2.2,1.7,1.1,0.8,1.0,1.6,2.0,2.3,2.9,3.5,3.9,4.5,5.0,4.6,5.8,6.3,6.1,5.0,5.0,5.9,5.8,4.7,5.4,7.0],[8.0,7.0,7.2,7.5,8.1,7.9,9.6,9.3,8.4,8.8,7.6,7.4,7.2,6.9,7.0,6.4,6.8,7.5,6.7,6.7,7.8,8.5,9.0,8.2,9.1,9.3,9.8,8.8,7.9,8.8,8.0,7.8,8.2,9.1,8.9,9.5,9.9,8.4,9.2,8.1,8.2,7.8,8.0,8.6,7.9,8.0,8.4,8.3,8.2,6.7,7.2,7.4,7.8,8.6,9.3,10.3,10.9,11.0,10.3,10.4,8.7,10.1,9.4,8.4,8.0,7.3,8.1,7.8,7.1,7.0,7.7,7.3,6.4,6.8,7.2,6.3,5.9,6.4,6.9,6.7,6.9,7.1,7.8,7.6,6.5,7.4,8.0,7.3,7.0,6.2,6.3,5.8,5.6,6.2,5.4,4.7,6.0,4.9,5.8,6.1,7.0,7.5,9.3,9.7,11.0,13.0,13.2,15.3,15.4,17.0,17.6,21.0,21.9,22.3,22.8,21.9,22.0,21.4,22.5,21.5,22.0,21.6,20.7,21.0,19.1,19.4,17.9,17.2,15.9,15.0,12.9,11.8,10.3,9.1,8.2,7.2,6.5,6.6,6.0,5.5,5.7,4.8,4.2,4.5,5.2,4.6,4.0,4.9,5.2,4.3,4.5,5.6,5.6,5.1,5.8,5.9,5.0,5.7,6.0,6.3,5.0,5.7,4.5,5.2,4.8,4.5,5.4,4.8,5.9,5.5,4.9,4.9,4.9,4.5,3.8,3.4,3.0,2.4,3.0,2.9,2.5,2.3,2.9,3.3,3.2,4.3,4.3,4.2,3.8,3.7,2.9,2.9,2.1,2.5,2.2,2.1,3.3,2.6,3.1,2.1,2.2,2.6,2.9,3.2,2.8,2.1,2.0,1.5,1.5,1.3,1.3,2.1,1.9,2.0,2.3,2.7,3.6,3.9,4.6,4.9,4.3,4.1,3.3,3.0,2.4,2.0,1.5,1.0,0.8,0.9,1.3,1.5,1.9,2.4,2.7,3.0,3.4,3.1,4.0,4.3,4.4,3.6,3.2,4.0,4.3,3.4,4.0,5.5],[6.6,5.9,6.0,6.3,7.0,7.0,8.3,8.2,7.6,7.9,6.8,6.2,6.2,5.8,5.7,5.5,5.7,6.1,5.9,5.9,6.7,7.4,8.1,7.1,7.9,8.0,8.6,7.6,6.8,7.4,6.8,6.6,6.9,7.8,7.7,8.0,8.4,7.2,7.7,6.9,7.2,6.9,6.7,7.6,6.9,7.2,7.4,7.6,7.3,5.9,6.1,6.3,6.5,7.6,7.8,8.8,9.6,9.5,8.9,9.0,7.5,8.8,8.5,7.2,6.8,6.2,6.7,6.5,5.8,6.0,6.3,6.0,5.3,5.7,6.0,5.4,5.1,5.5,5.9,5.9,5.8,6.1,6.7,6.3,5.5,6.3,6.8,6.2,6.0,5.3,5.2,4.8,4.4,5.0,4.4,4.0,4.9,4.2,5.0,5.6,6.5,7.0,8.6,9.1,10.2,12.3,12.7,14.8,15.0,16.7,17.4,20.9,22.0,22.2,22.7,21.9,21.9,21.4,22.4,21.2,21.8,21.4,20.7,20.8,19.0,19.1,17.6,16.7,15.6,14.3,12.3,11.1,9.9,8.5,7.6,6.3,5.4,5.5,4.9,4.5,4.6,3.9,3.4,3.7,4.2,3.8,3.3,4.0,4.3,3.7,3.9,4.6,4.6,4.5,5.2,5.0,4.4,4.9,5.0,5.2,4.3,4.7,3.8,4.4,4.0,3.7,4.5,4.1,5.0,4.7,4.1,4.4,4.3,3.8,3.3,3.1,2.8,2.3,2.9,3.2,2.6,2.2,2.8,2.9,2.8,3.8,3.8,3.4,3.2,3.2,2.4,2.5,1.9,2.2,1.9,1.9,2.6,2.1,2.5,1.7,1.9,2.0,2.3,2.7,2.2,1.7,1.5,1.2,1.1,1.2,1.3,1.9,2.1,2.3,2.6,3.1,3.8,4.2,4.9,5.3,4.5,4.5,3.5,3.2,2.5,2.3,1.8,1.4,0.9,0.8,0.9,1.1,1.3,1.7,1.9,2.2,2.6,2.4,3.0,3.2,3.3,2.8,2.5,3.2,3.6,2.9,3.6,4.9],[6.2,5.4,5.6,5.9,6.5,6.6,7.8,7.7,7.0,7.3,6.3,6.0,5.9,5.3,5.5,5.0,5.3,5.9,5.6,5.6,6.5,7.1,7.6,6.7,7.5,7.5,8.0,7.2,6.4,7.1,6.3,6.1,6.4,7.2,7.1,7.4,7.9,6.7,7.3,6.5,6.7,6.5,6.4,7.3,6.7,7.0,7.1,7.2,6.9,5.6,5.7,5.9,6.1,6.9,7.1,8.1,8.7,8.6,8.2,8.1,6.8,8.0,7.6,6.5,6.3,5.7,6.1,6.0,5.3,5.3,5.6,5.4,4.9,5.1,5.3,4.9,4.6,4.9,5.2,5.2,5.1,5.4,5.9,5.6,5.0,5.8,6.1,5.8,5.5,5.0,4.8,4.4,4.1,4.7,4.1,3.7,4.5,4.1,4.8,5.3,6.2,6.7,8.5,9.0,10.3,12.0,12.3,14.2,14.3,16.1,17.0,20.7,21.7,22.1,22.7,21.9,21.8,21.3,22.4,21.3,22.2,21.6,20.8,21.0,19.0,19.1,17.4,16.4,15.1,13.9,11.8,10.7,9.5,8.0,7.2,5.8,5.1,5.2,4.6,4.1,4.3,3.6,3.3,3.4,4.0,3.4,3.0,3.7,3.9,3.3,3.4,4.1,4.2,4.0,4.6,4.6,4.1,4.5,4.6,4.8,4.0,4.6,3.5,4.1,3.6,3.5,4.4,3.9,4.8,4.4,3.8,4.0,4.0,3.4,2.9,2.9,2.5,2.1,2.9,3.2,2.7,2.3,2.8,2.9,2.8,3.7,3.6,3.2,3.0,2.7,2.3,2.2,1.9,2.1,1.8,2.0,2.5,2.0,2.2,1.5,1.5,1.7,1.9,2.1,1.8,1.4,1.2,1.0,1.0,1.1,1.2,1.9,2.2,2.5,2.7,3.3,4.1,4.3,5.1,5.2,4.7,4.5,3.5,3.3,2.6,2.6,2.0,1.7,1.1,0.8,0.8,0.8,1.1,1.3,1.5,1.9,2.3,2.1,2.9,3.1,3.2,2.6,2.3,3.0,3.6,2.8,3.5,4.8],[6.5,5.7,5.7,6.1,6.9,6.8,8.1,7.9,7.2,7.5,6.5,6.0,5.9,5.5,5.6,5.2,5.4,5.9,5.8,5.7,6.5,7.2,7.7,6.8,7.7,7.8,8.5,7.4,6.7,7.4,6.7,6.4,6.8,7.7,7.6,8.0,8.3,7.0,7.7,6.6,7.0,6.6,6.5,7.3,6.9,7.1,7.2,7.5,7.1,5.7,5.9,6.1,6.2,7.4,7.7,8.7,9.4,9.3,8.7,8.7,7.4,8.5,8.3,7.0,6.7,6.2,6.6,6.5,5.7,5.9,6.1,5.7,5.2,5.7,5.8,5.2,5.0,5.4,5.6,5.5,5.5,5.8,6.3,6.0,5.2,6.0,6.6,6.0,5.8,5.2,5.1,4.6,4.3,4.8,4.2,3.8,4.6,4.1,4.6,5.4,6.2,6.7,8.5,9.1,10.2,12.0,12.6,14.6,14.9,16.9,17.9,20.9,21.9,22.3,22.8,22.3,22.2,21.8,22.7,21.7,22.2,21.9,21.3,21.3,19.6,19.5,18.2,17.0,15.9,14.5,12.5,11.2,9.8,8.3,7.4,6.1,5.2,5.3,4.7,4.3,4.4,3.8,3.2,3.5,4.1,3.6,3.1,4.0,4.2,3.5,3.7,4.4,4.4,4.3,4.9,4.7,4.1,4.7,4.8,5.0,4.1,4.6,3.5,4.1,3.8,3.5,4.3,3.9,4.8,4.4,3.8,4.2,4.1,3.6,3.1,3.0,2.7,2.2,3.0,3.4,2.8,2.4,3.0,3.0,3.1,3.9,3.8,3.3,3.2,2.9,2.3,2.3,1.9,2.2,2.1,2.1,2.6,2.0,2.2,1.6,1.5,1.6,1.7,2.0,1.7,1.3,1.1,1.0,1.1,1.3,1.4,2.1,2.4,2.6,3.0,3.4,4.2,4.5,5.4,5.6,5.0,4.7,3.7,3.6,2.7,2.8,2.2,1.9,1.3,1.0,0.9,0.8,0.9,1.2,1.3,1.6,1.9,1.7,2.5,2.7,2.7,2.3,2.0,2.8,3.2,2.8,3.5,4.7],[6.5,5.7,5.8,6.2,6.9,6.9,8.4,8.1,7.3,7.7,6.5,6.1,6.1,5.5,5.7,5.3,5.5,6.2,5.9,5.8,6.8,7.4,7.8,7.1,8.0,8.1,8.9,7.7,7.0,7.7,6.8,6.4,6.9,7.9,7.9,8.4,8.8,7.2,8.0,6.9,7.2,6.8,6.9,7.7,7.2,7.4,7.4,7.9,7.4,5.9,5.9,6.2,6.4,7.5,8.0,9.0,9.7,9.9,9.2,9.2,7.6,8.9,8.4,7.2,6.8,6.1,6.8,6.5,5.8,6.0,6.3,6.0,5.5,5.9,6.3,5.4,5.3,5.7,6.0,5.9,5.9,6.1,6.8,6.3,5.5,6.4,6.8,6.3,5.9,5.2,5.4,4.7,4.4,5.0,4.2,4.0,4.7,4.2,4.9,5.5,6.4,6.8,8.6,9.0,10.1,11.8,12.2,13.9,14.0,15.7,16.8,20.0,21.1,21.9,22.2,21.4,21.4,20.9,22.0,21.0,21.7,21.4,20.7,20.8,19.2,19.2,17.8,16.9,16.0,14.6,12.5,11.3,9.9,8.5,7.6,6.3,5.5,5.5,4.9,4.4,4.6,4.0,3.4,3.8,4.3,3.7,3.5,4.2,4.2,3.7,4.0,4.6,4.6,4.6,5.3,5.0,4.5,5.0,5.0,5.2,4.1,4.7,3.8,4.3,4.1,3.8,4.7,4.1,5.1,4.7,4.0,4.5,4.4,3.7,3.3,3.5,3.0,2.5,3.4,3.7,3.2,2.5,3.3,3.4,3.3,4.2,4.2,3.5,3.6,3.1,2.7,2.7,2.2,2.6,2.3,2.4,2.9,2.2,2.2,1.6,1.6,1.5,1.7,1.8,1.4,1.1,1.0,1.0,1.2,1.5,1.7,2.4,2.7,3.0,3.4,3.9,4.7,5.2,5.9,6.0,5.4,5.1,4.1,3.9,3.2,3.2,2.6,2.1,1.7,1.3,1.0,0.8,0.8,0.9,1.1,1.4,1.8,1.6,2.4,2.5,2.7,2.2,1.9,2.6,3.2,2.7,3.5,4.6],[7.2,6.5,6.4,6.7,7.4,7.4,8.7,8.5,7.7,8.2,7.0,6.5,6.5,5.9,6.1,5.7,5.9,6.5,6.4,6.2,7.2,7.8,8.3,7.5,8.4,8.5,9.2,8.2,7.3,8.2,7.3,6.9,7.3,8.3,8.3,8.6,9.1,7.7,8.4,7.4,7.9,7.5,7.2,8.2,7.8,8.1,8.1,8.6,8.1,6.5,6.5,6.8,6.9,8.0,8.5,9.5,10.4,10.4,9.7,9.7,8.1,9.3,8.9,7.6,7.4,6.8,7.4,7.2,6.3,6.8,6.9,6.6,5.9,6.6,6.7,5.9,5.9,6.4,6.5,6.4,6.3,6.6,7.1,6.9,5.8,6.7,7.2,6.6,6.3,5.6,5.7,5.0,4.9,5.3,4.8,4.4,5.1,4.4,4.9,5.7,6.5,7.0,8.8,9.4,10.5,12.6,13.0,14.6,15.0,16.8,17.8,21.0,22.1,22.3,23.0,22.2,22.2,22.1,22.6,22.1,22.3,22.0,21.4,21.5,20.0,20.0,18.6,17.6,16.5,14.9,12.9,11.4,9.9,8.7,7.8,6.6,5.7,5.8,5.2,4.8,4.7,4.1,3.6,3.9,4.5,4.2,3.7,4.5,4.7,4.1,4.4,5.1,5.0,5.0,5.7,5.4,4.9,5.3,5.4,5.5,4.6,5.2,4.2,4.7,4.5,4.3,5.2,4.6,5.4,5.0,4.5,4.8,4.8,4.2,3.7,3.7,3.4,2.8,3.7,3.9,3.6,3.0,3.8,3.8,3.6,4.6,4.6,4.0,4.0,3.4,2.8,2.9,2.4,3.0,2.7,2.7,3.4,2.6,2.7,2.0,1.9,1.8,1.7,1.8,1.4,1.2,1.2,1.3,1.6,2.0,2.0,2.8,3.1,3.5,3.9,4.4,5.2,5.5,6.4,6.4,5.9,5.6,4.7,4.5,3.7,3.8,3.1,2.6,2.0,1.7,1.4,1.2,0.9,0.8,0.9,1.2,1.5,1.4,2.0,2.3,2.4,1.9,1.7,2.8,3.2,2.8,3.6,4.7],[7.3,6.6,6.5,6.9,7.5,7.6,8.9,8.6,7.7,8.3,7.1,6.6,6.7,6.1,6.5,6.1,6.3,6.9,6.6,6.4,7.4,8.0,8.5,7.9,8.6,8.9,9.4,8.2,7.7,8.3,7.4,6.9,7.5,8.5,8.4,8.9,9.4,8.0,8.9,7.7,8.2,8.0,7.8,8.7,8.2,8.7,8.6,9.3,8.6,6.9,6.9,7.0,7.4,8.5,8.9,9.9,10.9,10.8,10.0,10.2,8.4,9.7,9.2,7.8,7.6,6.9,7.6,7.4,6.7,7.1,7.6,7.2,6.4,7.2,7.5,6.7,6.6,7.1,7.3,7.2,7.1,7.4,8.2,7.5,6.6,7.6,7.7,7.2,6.7,6.1,6.2,5.7,5.4,6.0,5.3,4.6,5.4,4.6,5.1,5.8,6.4,6.9,8.5,9.3,10.4,12.4,13.3,15.1,15.2,17.1,17.9,21.3,22.3,22.4,22.8,22.1,22.1,21.5,22.6,21.6,22.2,22.0,21.4,21.7,20.5,20.0,18.8,17.4,16.2,15.2,13.0,11.4,10.3,8.9,8.1,7.2,6.4,6.3,5.7,5.1,5.0,4.3,3.9,4.1,4.9,4.6,4.1,4.9,5.2,4.7,5.0,5.7,5.7,5.9,6.5,6.4,5.6,6.3,6.2,6.2,5.2,5.9,4.7,5.2,5.0,4.8,5.9,5.5,6.2,5.8,5.1,5.6,5.6,4.8,4.3,4.4,4.2,3.3,4.2,4.4,4.1,3.3,4.2,4.2,4.1,5.2,5.2,4.7,4.5,4.0,3.4,3.5,3.0,3.6,3.3,3.4,4.1,3.2,3.2,2.4,2.3,1.9,1.8,1.7,1.4,1.3,1.5,1.7,2.1,2.5,2.5,3.6,3.7,4.0,4.7,5.1,6.1,6.2,7.4,7.4,6.9,6.4,5.5,5.1,4.3,4.6,3.6,3.2,2.6,2.1,1.9,1.5,1.2,0.9,0.8,0.9,1.3,1.2,1.8,2.0,2.2,1.8,1.6,2.4,2.8,2.6,3.3,4.4],[7.8,7.2,7.1,7.6,8.0,8.0,9.5,9.1,8.3,8.8,7.7,7.0,7.1,6.7,7.0,6.6,6.7,7.4,7.2,7.0,8.0,8.7,9.3,8.5,9.2,9.4,9.9,9.1,8.1,8.8,8.2,7.6,8.1,8.9,9.0,9.5,10.0,8.7,9.4,8.2,8.8,8.4,8.3,9.3,8.8,9.3,9.1,9.8,9.0,7.5,7.4,7.7,7.8,8.9,9.4,10.5,11.4,11.6,10.8,10.8,8.9,10.1,9.7,8.4,8.3,7.6,8.4,8.2,7.5,7.6,8.2,7.9,6.9,7.8,8.0,7.4,7.2,7.7,8.1,8.0,7.9,8.3,8.9,8.3,7.3,8.2,8.5,7.8,7.3,6.6,6.7,6.5,5.8,6.6,5.9,4.9,5.9,4.7,5.3,6.0,6.6,7.1,8.9,9.5,10.5,12.8,13.5,15.1,15.5,17.4,18.5,21.4,22.4,22.9,23.5,22.5,22.7,22.3,23.6,22.6,23.3,23.3,22.5,22.8,21.7,21.6,20.5,19.0,17.6,16.5,13.8,12.1,10.5,9.3,8.4,7.8,7.2,6.9,6.1,5.5,5.2,4.5,4.1,4.4,5.3,5.1,4.4,5.3,5.6,5.1,5.4,6.1,6.3,6.5,7.2,7.2,6.6,7.2,7.1,7.3,5.8,6.4,5.0,5.5,5.3,5.3,6.7,6.3,7.0,6.9,5.7,6.6,6.7,5.3,4.8,5.2,4.9,4.0,5.1,4.9,4.9,4.0,5.2,4.8,4.8,5.8,5.9,4.9,5.0,4.1,3.8,3.9,3.4,4.2,3.6,3.7,4.5,3.6,3.5,2.7,2.6,2.4,2.1,1.9,1.5,1.5,1.8,2.1,2.4,3.0,3.1,4.1,4.1,4.8,5.3,5.7,6.8,6.7,7.6,7.9,7.4,6.9,6.1,5.6,4.8,5.1,4.3,3.7,3.2,2.5,2.2,1.9,1.5,1.2,1.0,0.8,1.0,1.2,1.7,2.1,2.4,2.0,1.9,2.6,3.0,2.9,3.8,4.8],[8.8,8.1,7.7,8.0,8.4,8.4,9.8,9.6,8.7,9.2,7.9,7.4,7.5,7.3,7.4,7.0,7.1,7.7,7.7,7.5,8.5,9.3,9.9,8.9,9.7,9.9,10.5,9.4,8.5,9.3,9.0,8.2,8.7,9.6,9.8,10.3,10.7,9.2,10.0,8.8,9.3,9.1,8.8,10.1,9.4,10.0,10.0,10.8,9.8,8.1,7.9,8.3,8.3,9.6,10.2,11.3,12.5,12.6,11.5,11.7,9.7,10.9,10.3,9.2,8.9,8.3,9.0,8.7,8.0,8.4,8.7,8.4,7.7,8.4,8.6,8.1,7.8,8.3,8.6,8.5,8.4,8.6,9.2,8.7,7.8,8.5,8.8,8.3,7.7,6.9,7.4,6.8,6.2,6.7,6.2,5.3,5.9,5.0,5.3,6.2,6.7,7.5,9.1,9.7,10.9,13.3,13.8,15.2,15.6,17.2,18.6,21.3,22.7,23.0,23.6,22.8,22.8,22.6,23.3,22.9,23.1,23.3,22.7,22.8,21.9,21.6,20.3,19.0,17.7,16.3,14.1,12.3,10.9,9.9,8.9,8.1,7.3,6.8,6.2,5.7,5.3,4.9,4.5,4.8,5.5,5.2,4.9,5.7,6.1,5.7,6.0,6.7,6.9,7.2,7.6,7.5,6.8,7.5,7.3,7.4,6.1,6.3,5.4,5.8,5.6,5.6,6.7,6.4,7.0,6.9,6.3,6.9,6.7,5.6,5.3,5.5,5.6,4.8,6.0,5.7,5.6,4.7,5.7,5.5,5.2,6.2,6.0,5.3,5.3,4.8,4.6,4.9,4.3,5.1,4.4,4.4,5.3,4.3,4.3,3.4,3.1,2.6,2.4,2.2,1.6,1.7,2.2,2.5,3.1,3.6,3.8,4.7,4.6,5.3,6.0,6.2,7.3,7.3,8.3,8.5,8.0,7.6,6.7,6.3,5.4,5.7,4.9,4.2,3.8,3.1,2.8,2.2,1.9,1.5,1.3,0.8,0.8,0.9,1.4,2.2,2.2,1.8,2.0,2.9,3.1,3.0,4.1,4.8],[7.8,7.1,6.6,7.1,7.6,7.6,8.8,8.6,7.7,8.1,7.1,6.7,6.8,6.5,6.7,6.4,6.3,7.1,7.0,6.8,7.6,8.5,9.1,8.2,8.8,8.9,9.5,8.5,7.8,8.5,8.0,7.0,7.9,8.7,8.7,9.3,9.6,8.4,8.9,8.0,8.4,8.3,8.0,9.1,8.8,9.5,9.0,9.9,9.0,7.4,7.1,7.4,7.6,8.7,9.4,10.0,11.1,11.3,10.5,10.8,8.9,10.1,9.7,8.2,7.9,7.0,8.0,7.8,7.0,7.4,7.9,7.5,6.8,7.6,8.0,7.4,7.3,7.7,7.9,7.9,7.6,8.0,8.5,7.7,7.0,8.0,8.0,7.4,7.0,6.1,6.6,6.1,5.6,6.1,5.4,4.8,5.4,4.6,5.2,6.1,6.7,7.3,9.0,9.5,10.7,12.4,13.3,14.7,14.9,17.1,18.3,21.1,22.1,22.5,23.0,22.1,22.3,21.8,22.8,21.8,22.2,22.2,21.4,21.6,20.4,20.0,18.9,17.6,16.4,15.5,13.4,11.8,10.7,9.4,8.4,7.6,6.6,6.2,5.7,5.0,4.8,4.2,4.1,4.2,5.0,4.8,4.5,5.3,5.6,5.3,5.5,6.1,6.2,6.7,7.2,6.8,6.3,6.9,6.6,6.6,5.4,5.8,5.0,5.4,5.2,5.2,6.0,5.8,6.4,6.4,5.6,6.3,6.1,5.1,4.9,5.2,5.3,4.5,5.5,5.5,5.3,4.6,5.4,5.1,5.0,5.6,5.5,4.8,5.0,4.2,4.0,4.3,3.9,4.8,4.1,4.6,4.9,4.1,3.9,2.9,2.8,2.4,2.3,2.1,1.8,1.9,2.0,2.5,2.8,3.4,3.6,4.8,4.8,5.5,6.0,6.3,7.3,7.0,7.8,8.1,7.8,7.5,6.7,6.2,5.6,5.8,5.0,4.4,3.8,2.9,2.6,2.3,1.7,1.6,1.2,1.0,0.9,0.8,1.0,1.4,1.6,1.4,1.4,2.0,2.5,2.3,3.3,4.1],[8.1,7.3,6.8,7.6,7.8,7.9,9.1,9.1,8.1,8.5,7.4,6.8,6.9,6.5,6.9,6.5,6.6,7.5,7.6,7.1,8.2,9.2,9.7,8.8,9.6,9.8,10.2,9.1,8.2,8.9,8.5,7.4,8.2,9.6,9.3,9.9,10.2,8.9,9.7,8.4,9.2,9.1,8.5,9.9,9.2,10.0,9.8,11.0,9.9,7.6,7.4,7.8,8.0,9.3,9.7,10.8,12.1,12.4,11.2,11.8,9.7,10.7,10.3,9.0,8.6,7.8,8.9,8.4,7.5,7.9,8.5,8.0,7.3,8.2,8.5,7.8,7.7,8.3,8.6,8.4,8.2,8.4,9.2,8.4,7.5,8.4,8.7,7.9,7.5,6.4,6.8,6.4,5.7,6.5,5.8,5.0,5.7,5.0,5.5,6.5,7.0,7.3,9.4,9.5,11.3,12.9,13.6,15.6,15.6,17.8,18.9,22.2,23.7,23.3,23.9,22.6,23.0,22.4,23.4,22.4,22.9,23.2,22.3,22.7,21.7,21.3,20.2,18.9,17.7,16.6,14.2,12.3,11.3,9.8,9.1,8.2,7.0,6.7,6.0,5.2,5.0,4.4,4.3,4.4,5.1,4.9,4.7,5.3,5.8,5.3,5.6,6.3,6.6,7.0,7.6,7.3,6.7,7.4,7.1,7.2,5.8,6.3,5.4,5.7,5.9,5.6,6.9,6.3,7.1,6.9,6.0,6.7,6.6,5.5,5.1,5.5,5.6,5.0,6.1,6.4,6.2,5.3,6.0,5.7,5.3,6.5,6.3,5.4,5.2,4.5,4.4,4.7,4.6,5.5,4.7,5.4,5.7,5.1,4.5,3.7,3.8,3.0,3.1,2.7,2.5,2.5,2.5,3.3,3.4,4.6,4.4,5.7,6.0,6.6,7.0,7.6,8.7,8.5,9.5,9.9,9.3,8.9,7.9,7.5,6.7,7.0,6.0,5.5,4.9,4.1,3.4,3.0,2.3,2.1,1.6,1.6,1.5,0.9,0.8,0.9,1.2,1.2,1.2,1.7,2.1,2.5,3.5,3.9],[7.9,7.3,6.9,7.4,7.6,7.6,9.1,9.0,8.1,8.2,7.2,6.7,6.9,6.4,6.9,6.3,6.3,7.2,7.2,6.6,7.9,8.6,9.2,8.3,9.2,9.4,10.2,8.9,8.1,8.7,8.3,7.3,8.1,9.2,8.9,9.8,10.2,8.6,9.3,8.1,8.9,8.7,8.1,9.1,8.5,9.5,9.3,10.7,9.6,7.4,7.2,7.7,7.9,9.1,9.7,10.7,12.0,11.8,10.9,11.4,9.6,10.7,10.4,8.7,8.5,7.6,8.6,8.4,7.4,7.6,8.4,7.9,7.2,8.0,8.5,7.8,7.7,8.3,8.7,8.6,8.2,8.6,9.1,8.4,7.6,8.4,8.6,7.8,7.5,6.4,6.7,6.5,5.8,6.6,5.9,5.2,5.7,5.2,5.3,6.3,6.7,6.9,8.8,9.5,11.1,13.1,13.8,15.6,15.4,17.4,18.3,21.3,22.3,22.8,23.3,22.6,22.6,22.3,23.2,22.5,23.0,23.1,22.4,22.7,21.9,21.2,20.2,18.8,17.4,16.6,14.0,12.6,11.5,9.8,8.9,8.0,7.1,6.4,6.1,5.3,4.9,4.5,4.5,4.4,5.1,5.0,4.8,5.2,5.9,5.6,5.8,6.4,6.7,7.2,7.8,7.6,7.0,7.8,7.4,7.5,6.1,6.6,5.5,5.8,5.9,5.8,7.2,6.7,7.4,7.4,6.2,7.2,7.1,5.8,5.5,5.9,6.0,5.4,6.5,6.7,6.5,5.6,6.5,6.3,5.8,6.9,6.8,5.6,5.5,4.9,4.8,4.9,4.9,5.7,4.9,5.5,5.7,5.1,4.5,3.6,3.9,3.1,3.2,2.8,2.7,2.7,2.6,3.4,3.5,4.4,4.7,5.8,6.1,6.8,7.2,7.9,9.1,8.8,9.8,10.0,9.7,9.0,8.2,7.5,6.7,7.3,6.2,5.5,5.1,4.1,3.6,3.3,2.4,2.5,1.8,2.0,2.0,1.2,0.9,0.8,0.9,1.1,1.1,1.5,1.8,2.4,3.2,3.8],[8.4,7.3,6.9,7.8,8.0,7.8,9.3,8.9,7.9,8.6,7.2,6.9,6.9,6.5,7.1,6.4,6.2,7.9,7.9,6.5,8.2,9.5,9.8,8.7,9.5,10.0,10.5,9.1,8.5,9.0,8.7,7.5,8.2,9.8,9.1,9.9,10.2,9.1,10.0,8.6,9.5,9.4,8.6,9.9,9.1,10.1,10.0,11.3,10.4,7.8,7.6,8.1,8.3,9.7,10.1,11.0,12.5,12.3,11.0,11.8,9.7,11.0,10.7,9.3,8.7,7.9,8.9,8.8,7.4,7.7,8.5,8.0,7.3,8.1,8.6,7.7,7.7,8.3,8.8,8.7,8.2,8.6,9.3,8.5,7.5,8.6,8.9,8.0,7.6,6.5,6.9,6.6,5.8,6.8,6.0,5.1,5.9,5.2,5.4,6.4,6.9,7.3,9.2,9.6,11.1,13.0,13.6,15.6,15.6,17.5,18.8,22.2,23.6,23.6,24.0,23.0,23.2,23.0,23.6,22.9,23.3,23.5,22.6,22.9,22.0,21.5,20.5,19.0,17.7,16.9,14.5,12.9,12.2,10.4,9.4,8.3,7.1,6.8,6.4,5.2,4.8,4.2,4.3,4.2,5.1,5.0,4.6,5.2,5.9,5.4,5.5,6.4,6.6,7.0,7.6,7.4,6.9,7.6,7.1,7.3,6.1,6.5,5.4,5.8,5.9,5.6,6.8,6.4,7.1,7.0,6.2,6.8,6.5,5.6,5.2,5.6,5.7,5.1,6.4,6.8,6.6,5.7,6.4,6.2,5.6,6.8,6.4,5.6,5.3,4.6,4.5,4.6,4.7,5.5,4.7,5.3,5.7,4.9,4.4,3.6,3.9,3.1,3.4,3.0,3.1,3.1,2.7,3.6,3.5,4.5,4.7,5.8,6.3,7.0,7.3,8.0,9.1,8.9,9.9,10.1,9.7,9.1,8.0,7.8,6.9,7.6,6.6,5.9,5.2,4.5,3.6,3.5,2.6,2.7,2.0,2.1,2.0,1.4,1.1,0.9,0.8,0.9,1.1,1.4,1.7,2.1,3.2,3.7],[7.8,7.0,6.7,7.3,7.5,7.6,8.8,8.8,7.9,8.2,7.1,6.6,6.7,6.3,6.9,6.3,6.3,7.6,7.6,7.0,8.3,8.8,9.5,8.6,9.3,9.3,10.1,8.7,7.9,8.5,8.2,7.1,7.9,9.2,8.8,9.6,9.9,8.4,9.1,8.2,8.8,8.8,8.3,9.4,9.0,9.5,9.4,10.4,9.5,7.6,7.4,7.7,7.7,9.0,9.4,10.3,11.5,11.7,10.8,11.4,9.3,10.6,10.0,8.6,8.2,7.1,8.4,8.0,6.9,7.3,8.1,7.5,6.9,7.9,8.3,7.5,7.5,8.1,8.3,8.3,7.9,8.3,8.8,8.1,7.2,8.2,8.3,7.4,7.1,6.2,6.5,6.3,5.6,6.4,5.8,4.8,5.5,4.9,5.2,6.3,6.9,7.0,8.8,9.3,10.4,12.3,13.1,15.0,14.6,16.6,17.7,21.3,22.6,22.8,23.3,22.3,22.6,22.1,23.2,22.0,22.6,22.6,21.9,22.1,21.2,20.5,19.4,18.0,16.7,16.0,13.3,12.0,10.9,9.5,8.5,7.8,6.9,6.3,6.0,4.9,4.6,3.9,4.0,4.0,4.8,4.9,4.4,5.0,5.7,5.4,5.5,6.1,6.5,7.0,7.5,7.2,6.9,7.4,7.0,7.1,5.9,6.4,5.4,5.6,5.6,5.6,6.7,6.6,7.2,7.0,6.2,6.9,6.7,5.7,5.4,5.8,5.9,5.3,6.6,6.8,6.7,5.8,6.5,6.1,5.7,6.6,6.4,5.6,5.5,4.5,4.7,4.7,4.7,5.6,4.7,5.3,5.4,4.9,4.5,3.4,3.9,2.9,3.2,2.8,2.8,2.7,2.6,3.5,3.3,4.3,4.6,5.6,6.2,6.7,7.1,7.7,8.9,8.4,9.5,9.7,9.4,9.0,7.8,7.4,6.6,7.3,6.5,5.7,5.2,4.2,3.4,3.2,2.4,2.5,1.8,2.0,2.0,1.2,1.2,1.2,0.9,0.8,0.9,1.2,1.5,1.8,2.9,3.5],[7.5,6.9,6.5,6.8,7.3,7.3,8.6,8.5,7.7,8.2,7.0,6.3,6.5,6.1,6.5,6.2,6.2,6.8,6.9,6.3,7.4,8.1,8.7,7.8,8.6,8.9,9.7,8.2,7.4,8.2,7.6,6.9,7.9,9.0,8.6,9.4,9.6,7.9,8.7,7.6,8.4,8.2,7.8,8.7,8.5,9.2,9.0,10.1,9.1,7.3,7.1,7.2,7.2,8.5,9.3,10.0,11.4,11.5,10.5,11.0,9.0,10.4,10.1,8.2,8.0,7.0,8.1,7.9,7.0,7.2,8.2,7.6,6.7,7.8,8.4,7.4,7.4,8.1,8.5,8.3,8.0,8.3,9.1,8.0,7.2,8.2,8.4,7.4,7.1,6.2,6.4,6.2,5.7,6.4,5.9,5.0,5.7,5.1,5.3,6.2,6.7,7.1,8.9,9.3,10.8,12.4,13.1,14.8,14.8,16.5,17.5,21.0,22.1,22.5,23.1,22.3,22.3,22.0,23.1,22.1,22.6,22.4,21.8,22.1,21.1,20.6,19.5,18.1,16.8,16.0,13.8,12.5,11.2,9.6,8.9,7.9,6.8,6.4,6.0,5.2,5.0,4.2,4.2,4.1,5.0,4.9,4.4,5.1,5.7,5.2,5.4,6.1,6.5,6.9,7.6,7.3,6.6,7.5,7.0,7.0,5.9,6.4,5.4,5.6,5.7,5.5,6.9,6.5,7.1,7.0,6.0,6.8,6.7,5.6,5.2,5.7,5.8,5.2,6.5,6.7,6.5,5.5,6.5,6.0,5.6,6.5,6.5,5.5,5.3,4.7,4.5,4.5,4.5,5.4,4.6,5.1,5.3,4.6,4.0,3.2,3.6,2.7,3.0,2.8,2.7,2.7,2.3,3.2,3.2,4.0,4.4,5.3,5.9,6.7,6.9,7.7,8.9,8.4,9.6,9.8,9.4,8.7,7.8,7.2,6.6,7.0,6.4,5.5,4.9,4.0,3.3,3.0,2.5,2.5,1.8,2.0,2.1,1.3,1.3,1.4,1.2,0.9,0.8,1.1,1.5,1.9,3.1,3.6],[8.3,7.4,7.1,7.5,8.1,7.8,9.4,9.1,8.2,8.6,7.4,7.0,6.9,6.4,7.2,6.3,5.9,7.6,7.3,6.3,7.6,7.8,9.0,8.3,9.2,9.7,10.3,9.0,8.2,9.0,8.6,7.8,8.5,10.0,9.1,10.0,10.4,9.0,9.5,8.3,9.1,8.9,8.5,9.4,8.6,9.6,9.6,10.7,9.8,7.7,7.5,7.9,8.1,9.6,10.0,11.0,12.6,12.4,11.3,12.0,9.9,11.4,10.9,9.4,9.1,7.9,8.9,8.8,7.7,7.9,8.9,8.3,7.4,8.4,9.2,8.3,8.1,8.9,9.5,9.5,8.8,9.6,10.2,9.0,8.2,9.4,9.6,8.3,8.2,6.9,7.1,7.1,6.3,7.6,7.0,6.0,6.9,6.1,6.2,7.0,7.4,7.3,9.4,9.7,11.2,13.1,13.7,15.6,15.6,17.5,18.9,21.9,23.0,23.2,23.8,23.0,23.1,22.7,23.9,22.9,23.5,23.3,22.8,23.0,22.2,21.7,20.7,19.4,18.0,17.0,14.6,13.3,12.6,10.8,9.9,8.9,7.9,7.5,7.1,5.7,5.7,4.8,4.8,4.3,5.3,5.6,5.0,5.3,6.2,5.9,5.8,6.5,7.1,7.6,8.5,8.1,7.6,8.5,7.8,8.3,6.8,7.6,6.4,6.9,6.9,6.7,8.1,7.5,8.3,8.1,6.9,8.0,7.8,6.6,6.1,6.6,6.6,5.8,7.6,7.7,7.6,6.7,7.6,7.3,6.7,7.9,7.6,6.7,6.3,5.5,5.4,5.1,5.4,6.0,5.0,6.0,6.2,5.4,4.8,3.8,4.3,3.3,3.8,3.3,3.1,3.2,2.8,4.1,3.7,4.9,5.2,6.3,7.0,7.8,8.0,9.1,10.2,9.6,10.8,10.9,10.6,9.7,8.7,8.4,7.4,8.5,7.5,6.5,6.0,5.0,4.0,4.0,2.9,3.0,2.1,2.5,2.5,1.6,1.5,1.6,1.4,1.2,0.9,0.8,1.1,1.6,2.9,3.0],[10.2,8.7,8.5,9.6,10.1,9.8,11.7,10.9,10.0,10.5,8.9,8.5,8.4,6.9,8.4,6.6,6.5,8.3,7.9,6.9,8.5,9.3,10.4,9.8,10.8,11.4,12.0,10.8,9.9,11.3,11.0,9.7,10.3,11.5,11.0,11.8,12.2,11.0,11.3,10.0,10.6,10.4,9.8,11.2,10.0,11.2,11.4,12.6,11.7,9.2,8.7,9.3,9.9,11.4,12.2,13.1,14.7,14.3,13.2,13.6,11.8,12.8,12.5,11.4,10.6,10.2,10.9,10.5,9.4,9.8,10.4,10.1,9.3,10.2,10.7,10.4,9.9,10.6,11.1,11.4,10.7,11.3,11.6,10.8,10.4,11.2,11.2,10.0,9.9,8.4,9.1,9.0,7.8,9.8,8.8,7.2,8.7,7.1,7.2,8.3,8.7,8.7,10.4,10.9,12.2,14.0,14.6,16.4,16.9,18.9,19.8,22.9,24.0,24.1,24.6,23.9,24.1,23.8,24.7,24.0,24.5,24.5,23.9,24.1,23.3,23.0,22.1,20.9,19.8,19.1,16.4,14.9,14.3,12.8,11.6,10.8,9.9,9.6,9.0,6.9,6.5,5.1,5.6,4.7,6.1,6.7,6.1,6.1,7.8,7.8,7.7,8.4,9.3,9.6,10.3,10.3,10.2,10.5,10.0,10.2,9.2,9.6,8.5,8.8,9.0,9.0,10.5,10.0,10.3,10.3,9.2,10.4,10.0,8.9,8.3,9.2,8.9,7.9,10.1,10.1,10.4,9.1,10.4,9.7,9.0,10.5,9.9,9.0,8.7,7.2,7.2,6.7,7.2,8.6,6.4,8.3,8.4,8.1,7.2,5.6,7.2,5.4,5.9,4.9,5.0,5.2,4.7,7.1,5.3,7.9,7.4,8.6,9.6,10.9,10.6,12.2,13.2,12.5,14.1,13.7,13.7,12.5,11.6,11.3,10.0,11.7,10.7,9.3,8.7,7.9,5.7,6.3,4.3,4.6,3.6,3.9,4.1,2.8,2.7,2.8,2.1,2.0,1.6,1.1,0.8,1.3,2.3,2.8],[11.8,9.9,10.4,11.1,11.9,11.3,13.1,12.3,11.4,12.1,10.8,10.6,9.3,8.5,9.7,7.6,7.7,9.6,8.1,7.4,9.5,10.4,11.0,10.8,12.0,12.7,13.5,12.0,11.4,12.9,13.0,11.3,12.0,13.4,12.8,13.7,14.0,12.8,12.7,11.4,11.9,11.5,11.0,12.2,10.4,11.5,12.1,13.1,12.4,9.9,9.5,10.8,11.5,12.7,13.7,14.7,15.8,16.0,15.2,15.4,13.9,14.9,14.2,13.4,12.3,11.7,12.7,12.2,11.3,11.6,12.6,12.0,10.8,11.8,12.9,11.5,11.5,12.5,12.9,12.9,12.3,13.1,13.7,13.0,11.8,13.3,13.3,12.0,11.4,9.8,10.6,10.3,9.1,10.9,9.7,8.3,9.9,7.8,8.4,9.2,9.6,9.5,11.5,11.4,13.0,14.9,15.3,16.8,17.4,18.6,19.6,22.5,23.7,23.9,24.5,23.7,24.0,23.5,24.5,23.7,24.5,24.5,24.2,24.3,24.0,23.5,22.7,22.0,20.6,20.0,17.4,16.1,15.2,14.1,13.2,12.2,11.2,10.6,10.3,7.9,7.7,5.8,5.9,5.0,7.5,7.6,6.3,7.5,9.0,8.7,8.4,9.7,10.5,10.8,12.0,11.5,10.9,11.8,11.2,11.5,9.9,10.8,8.9,9.6,9.7,9.5,11.5,10.6,11.5,11.3,10.0,11.2,11.0,9.2,8.5,9.6,9.4,8.5,10.4,10.6,11.0,9.9,11.0,10.8,9.6,11.4,11.0,9.4,9.0,7.2,6.9,6.9,7.3,8.8,6.6,8.6,8.8,8.3,7.7,5.6,7.3,5.9,7.2,6.8,6.7,5.9,4.6,6.6,4.9,7.9,7.5,9.2,10.0,11.1,11.1,12.7,14.0,13.1,14.6,14.5,14.3,13.4,12.1,11.9,10.7,12.0,11.0,9.7,8.8,7.7,5.6,5.9,4.5,5.3,4.1,6.1,5.1,3.7,3.9,3.9,3.1,2.8,2.8,2.1,1.2,0.8,1.6,2.6],[13.5,11.8,12.7,13.8,14.8,14.3,16.3,15.6,14.5,15.3,13.5,13.0,12.4,9.9,11.0,8.3,8.7,10.6,8.8,8.4,11.0,12.1,13.2,12.7,14.7,15.0,15.9,14.9,14.3,15.9,15.4,14.2,14.7,16.3,15.7,16.5,16.2,15.1,14.9,13.1,13.7,12.9,12.1,13.5,10.6,12.1,12.9,14.4,13.5,10.6,10.8,12.5,13.8,14.9,15.9,16.9,18.2,18.1,17.0,17.3,16.1,17.2,17.5,16.0,15.2,14.4,15.3,15.0,14.0,13.5,14.9,14.5,12.7,13.8,15.3,14.0,13.8,15.1,15.7,16.5,15.2,16.2,16.5,15.8,15.1,16.4,16.0,14.8,14.2,12.3,13.1,13.4,11.9,14.0,13.1,10.3,12.1,9.9,10.1,11.2,11.7,11.6,13.7,14.2,14.9,17.2,17.0,19.4,19.7,21.0,21.7,23.9,24.9,24.5,25.2,24.3,24.7,24.0,25.0,24.4,25.0,25.2,24.9,25.2,25.1,24.6,24.2,23.7,22.8,22.2,20.1,19.0,18.4,17.5,15.9,15.4,14.2,13.2,12.9,10.4,10.2,7.6,8.6,6.9,9.8,9.8,8.4,9.1,11.5,12.0,10.9,12.0,13.9,13.8,15.4,14.8,14.8,15.6,14.6,15.0,14.2,14.0,12.0,12.7,13.0,13.5,15.4,14.8,15.4,15.2,14.2,15.3,15.1,14.2,13.3,14.4,13.8,12.3,14.5,14.1,14.7,13.1,14.6,14.3,14.3,15.3,14.9,13.0,13.5,10.5,10.0,9.9,10.1,11.5,7.5,10.0,9.9,9.5,8.3,6.0,8.7,6.6,8.9,9.2,8.9,7.7,5.9,8.8,5.8,9.2,10.0,11.5,13.0,14.5,14.7,16.1,17.2,15.9,17.6,17.3,17.4,16.2,15.4,15.2,13.8,15.2,14.1,12.3,11.4,10.0,7.3,8.0,6.1,7.3,5.6,7.9,9.4,5.7,6.6,6.5,5.1,4.1,4.7,4.1,2.3,1.3,0.8,2.1],[15.3,11.7,12.4,13.8,15.9,14.8,18.7,18.2,15.8,17.2,14.4,13.9,13.2,10.0,12.1,8.9,8.8,11.9,10.2,8.9,12.6,13.3,14.9,14.2,16.0,16.7,18.3,16.2,14.5,17.5,16.7,15.7,16.6,17.8,17.4,18.0,18.1,16.7,17.2,14.1,16.0,14.6,13.3,15.6,12.3,14.4,15.1,16.5,16.0,11.7,11.6,13.9,14.1,17.2,18.1,18.7,20.2,19.5,19.7,19.9,18.5,20.0,20.4,18.0,17.5,15.9,17.8,17.6,15.3,15.6,17.2,16.7,14.0,16.4,17.9,16.8,16.7,18.4,18.7,19.2,17.5,18.9,19.2,18.0,17.7,19.7,18.4,16.3,15.7,13.6,14.4,15.3,13.6,16.9,15.4,13.6,15.3,13.2,12.9,14.5,14.8,12.9,15.7,16.0,16.3,19.5,19.3,21.8,21.8,23.4,23.4,25.8,26.5,26.7,27.1,26.8,26.8,26.4,27.2,26.7,27.2,27.5,27.2,27.3,26.8,26.3,25.7,25.4,24.7,24.5,22.3,21.6,21.1,20.1,18.0,18.0,17.2,15.7,15.4,12.5,12.3,9.4,10.9,8.1,11.1,12.9,10.0,10.6,13.5,14.4,12.4,13.2,16.4,16.9,18.2,17.9,18.0,19.0,17.6,18.0,16.7,17.1,15.6,16.5,16.8,17.4,19.4,18.4,19.2,18.7,17.0,19.0,19.0,17.8,16.8,17.6,17.7,16.2,18.8,17.8,19.3,16.5,19.6,19.1,18.0,20.3,19.3,17.1,17.6,13.7,15.1,12.2,13.7,14.4,10.2,13.6,12.9,13.6,12.0,8.8,11.9,9.2,10.9,11.0,10.4,9.5,7.1,11.7,8.0,12.4,13.5,14.7,16.6,18.8,18.6,20.6,21.9,20.1,22.3,21.4,22.4,20.2,19.4,18.9,17.6,19.7,18.7,15.6,15.1,13.0,10.3,10.6,7.0,8.7,6.6,9.1,11.2,6.6,7.6,7.6,6.4,5.3,4.9,4.7,3.9,2.9,1.8,0.8]],
  "token_chain_ids": ["A","A","A","A","A","A","A","A","A","A","A","A","A","A","A","A","A","A","A","A","A","A","A","A","A","A","A","A","A","A","A","A","A","A","A","A","A","A","A","A","A","A","A","A","A","A","A","A","A","A","A","A","A","A","A","A","A","A","A","A","A","A","A","A","A","A","A","A","A","A","A","A","A","A","A","A","A","A","A","A","A","A","A","A","A","A","A","A","A","A","A","A","A","A","A","A","A","A","A","A","A","A","A","A","A","A","A","A","A","A","A","A","A","A","A","A","A","A","A","A","A","A","A","A","A","A","A","A","A","A","A","A","A","A","A","A","A","A","A","A","A","A","A","A","A","A","A","A","A","A","A","A","A","A","A","A","A","A","A","A","A","A","A","A","A","A","A","A","A","A","A","A","A","A","A","A","A","A","A","A","A","A","A","A","A","A","A","A","A","A","A","A","A","A","A","A","A","A","A","A","A","A","A","A","A","A","A","A","A","A","A","A","A","A","A","A","A","A","A","A","A","A","A","A","A","A","A","A","A","A","A","A","A","A","A","A","A","A","A","A","A","A","A","A","A","A","A","A"],
  "token_res_ids": [1,2,3,4,5,6,7,8,9,10,11,12,13,14,15,16,17,18,19,20,21,22,23,24,25,26,27,28,29,30,31,32,33,34,35,36,37,38,39,40,41,42,43,44,45,46,47,48,49,50,51,52,53,54,55,56,57,58,59,60,61,62,63,64,65,66,67,68,69,70,71,72,73,74,75,76,77,78,79,80,81,82,83,84,85,86,87,88,89,90,91,92,93,94,95,96,97,98,99,100,101,102,103,104,105,106,107,108,109,110,111,112,113,114,115,116,117,118,119,120,121,122,123,124,125,126,127,128,129,130,131,132,133,134,135,136,137,138,139,140,141,142,143,144,145,146,147,148,149,150,151,152,153,154,155,156,157,158,159,160,161,162,163,164,165,166,167,168,169,170,171,172,173,174,175,176,177,178,179,180,181,182,183,184,185,186,187,188,189,190,191,192,193,194,195,196,197,198,199,200,201,202,203,204,205,206,207,208,209,210,211,212,213,214,215,216,217,218,219,220,221,222,223,224,225,226,227,228,229,230,231,232,233,234,235,236,237,238,239,240,241,242,243,244,245,246,247,248]
}
```
