## Supplementary material for "Identifying phage proteins that activate the bacterial innate immune system": Alphafold of Avs8: fold_2024_10_10_14_29pdl4b_full_data_1.json

```
{
  "atom_chain_ids": ["A","A","A","A","A","A","A","A","A","A","A","A","A","A","A","A","A","A","A","A","A","A","A","A","A","A","A","A","A","A","A","A","A","A","A","A","A","A","A","A","A","A","A","A","A","A","A","A","A","A","A","A","A","A","A","A","A","A","A","A","A","A","A","A","A","A","A","A","A","A","A","A","A","A","A","A","A","A","A","A","A","A","A","A","A","A","A","A","A","A","A","A","A","A","A","A","A","A","A","A","A","A","A","A","A","A","A","A","A","A","A","A","A","A","A","A","A","A","A","A","A","A","A","A","A","A","A","A","A","A","A","A","A","A","A","A","A","A","A","A","A","A","A","A","A","A","A","A","A","A","A","A","A","A","A","A","A","A","A","A","A","A","A","A","A","A","A","A","A","A","A","A","A","A","A","A","A","A","A","A","A","A","A","A","A","A","A","A","A","A","A","A","A","A","A","A","A","A","A","A","A","A","A","A","A","A","A","A","A","A","A","A","A","A","A","A","A","A","A","A","A","A","A","A","A","A","A","A","A","A","A","A","A","A","A","A","A","A","A","A","A","A","A","A","A","A","A","A","A","A","A","A","A","A","A","A","A","A","A","A","A","A","A","A","A","A","A","A","A","A","A","A","A","A","A","A","A","A","A","A","A","A","A","A","A","A","A","A","A","A","A","A","A","A","A","A","A","A","A","A","A","A","A","A","A","A","A","A","A","A","A","A","A","A","A","A","A","A","A","A","A","A","A","A","A","A","A","A","A","A","A","A","A","A","A","A","A","A","A","A","A","A","A","A","A","A","A","A","A","A","A","A","A","A","A","A","A","A","A","A","A","A","A","A","A","A","A","A","A","A","A","A","A","A","A","A","A","A","A","A","A","A","A","A","A","A","A","A","A","A","A","A","A","A","A","A","A","A","A","A","A","A","A","A","A","A","A","A","A","A","A","A","A","A","A","A","A","A","A","A","A","A","A","A","A","A","A","A","A","A","A","A","A","A","A","A","A","A","A","A","A","A","A","A","A","A","A","A","A","A","A","A","A","A","A","A","A","A","A","A","A","A","A","A","A","A","A","A","A","A","A","A","A","A","A","A","A","A","A","A","A","A","A","A","A","A","A","A","A","A","A","A","A","A","A","A","A","A","A","A","A","A","A","A","A","A","A","A","A","A","A","A","A","A","A","A","A","A","A","A","A","A","A","A","A","A","A","A","A","A","A","A","A","A","A","A","A","A","A","A","A","A","A","A","A","A","A","A","A","A","A","A","A","A","A","A","A","A","A","A","A","A","A","A","A","A","A","A","A","A","A","A","A","A","A","A","A","A","A","A","A","A","A","A","A","A","A","A","A","A","A","A","A","A","A","A","A","A","A","A","A","A","A","A","A","A","A","A","A","A","A","A","A","A","A","A","A","A","A","A","A","A","A","A","A","A","A","A","A","A","A","A","A","A","A","A","A","A","A","A","A","A","A","A","A","A","A","A","A","A","A","A","A","A","A","A","A","A","A","A","A","A","A","A","A","A","A","A","A","A","A","A","A","A","A","A","A","A","A","A","A","A","A","A","A","A","A","A","A","A","A","A","A","A","A","A","A","A","A","A","A","A","A","A","A","A","A","A","A","A","A","A","A","A","A","A","A","A","A","A","A","A","A","A","A","A","A","A","A","A","A","A","A","A","A","A","A","A","A","A","A","A","A","A","A","A","A","A","A","A","A","A","A","A","A","A","A","A","A","A","A","A","A","A","A","A","A","A","A","A","A","A","A","A","A","A","A","A","A","A","A","A","A","A","A","A","A","A","A","A","A","A","A","A","A","A","A","A","A","A","A","A","A","A","A","A","A","A","A","A","A","A","A","A","A","A","A","A","A","A","A","A","A","A","A","A","A","A","A","A","A","A","A","A","A","A","A","A","A","A","A","A","A","A","A","A","A","A","A","A","A","A","A","A","A","A","A","A","A","A","A","A","A","A","A","A","A","A","A","A","A","A","A","A","A","A","A","A","A","A","A","A","A","A","A","A","A","A","A","A","A","A","A","A","A","A","A","A","A","A","A","A","A","A","A","A","A","A","A","A","A","A","A","A","A","A","A","A","A","A","A","A","A","A","A","A","A","A","A","A","A","A","A","A","A","A","A","A","A","A","A","A","A","A","A","A","A","A","A","A","A","A","A","A","A","A","A","A","A","A","A","A","A","A","A","A","A","A","A","A","A","A","A","A","A","A","A","A","A","A","A","A","A","A","A","A","A","A","A","A","A","A","A","A","A","A","A","A","A","A","A","A","A","A","A","A","A","A","A","A","A","A","A","A","A","A","A","A","A","A","A","A","A","A","A","A","A","A","A","A","A","A","A","A","A","A","A","A","A","A","A","A","A","A","A","A","A","A","A","A","A","A","A","A","A","A","A","A","A","A","A","A","A","A","A","A","A","A","A","A","A","A","A","A","A","A","A","A","A","A","A","A","A","A","A","A","A","A","A","A","A","A","A","A","A","A","A","A","A","A","A","A","A","A","A","A","A","A","A","A","A","A","A","A","A","A","A","A","A","A","A","A","A","A","A","A","A","A","A","A","A","A","A","A","A","A","A","A","A","A","A","A","A","A","A","A","A","A","A","A","A","A","A","A","A","A","A","A","A","A","A","A","A","A","A","A","A","A","A","A","A","A","A","A","A","A","A","A","A","A","A","A","A","A","A","A","A","A","A","A","A","A","A","A","A","A","A","A","A","A","A","A","A","A","A","A","A","A","A","A","A","A","A","A","A","A","A","A","A","A","A","A","A","A","A","A","A","A","A","A","A","A","A","A","A","A","A","A","A","A","A","A","A","A","A","A","A","A","A","A","A","A","A","A","A","A","A","A","A","A","A","A","A","A","A","A","A","A","A","A","A","A","A","A","A","A","A","A","A","A","A","A","A","A","A","A","A","A","A","A","A","A","A","A","A","A","A","A","A","A","A","A","A","A","A","A","A","A","A","A","A","A","A","A","A","A","A","A","A","A","A","A","A","A","A","A","A","A","A","A","A","A","A","A","A","A","A","A","A","A","A","A","A","A","A","A","A","A","A","A","A","A","A","A","A","A","A","A","A","A","A","A","A","A","A","A","A","A","A","A","A","A","A","A","A","A","A","A","A","A","A","A","A","A","A","A","A","A","A","A","A","A","A","A","A","A","A","A","A","A","A","A","A","A","A","A","A","A","A","A","A","A","A","A","A","A","A","A","A","A","A","A","A","A","A","A","A","A","A","A","A","A","A","A","A","A","A","A","A","A","A","A","A","A","A","A","A","A","A","A","A","A","A","A","A","A","A","A","A","A","A","A","A","A","A","A","A","A","A","A","A","A","A","A","A","A","A","A","A","A","A","A","A","A","A","A","A","A","A","A","A","A","A","A","A","A","A","A","A","A","A","A","A","A","A","A","A","A","A","A","A","A","A","A","A","A","A","A","A","A","A","A","A","A","A","A","A","A","A","A","A","A","A","A","A","A","A","A","A","A","A","A","A","A","A","A","A","A","A","A","A","A","A","A","A","A","A","A","A","A","A","A","A","A","A","A","A","A","A","A","A","A","A","A","A","A","A","A","A","A","A","A","A","A","A","A","A","A","A","A","A","A","A","A","A","A","A","A","A","A","A","A","A","A","A","A","A","A","A","A","A","A","A","A","A","A","A","A","A","A","A","A","A","A","A","A","A","A","A","A","A","A","A","A","A","A","A","A","A","A","A","A","A","A","A","A","A","A","A","A","A","A","A","A","A","A","A","A","A","A","A","A","A","A","A","A","A","A","A","A","A","A","A","A","A","A","A","A","A","A","A","A","A","A","A","A","A","A","A","A","A","A","A","A","A","A","A","A","A","A","A","A","A","A","A","A","A","A","A","A","A","A","A","A","A","A","A","A","A","A","A","A","A","A","A","A","A","A","A","A","A","A","A","A","A","A","A","A","A","A","A","A","A","A","A","A","A","A","A","A","A","A","A","A","A","A","A","A","A","A","A","A","A","A","A","A","A","A","A","A","A","A","A","A","A","A","A","A","A","A","A","A","A","A","A","A","A","A","A","A","A","A","A","A","A","A","A","A","A","A","A","A","A","A","A","A","A","A","A","A","A","A","A","A","A","A","A","A","A","A","A","A","A","A","A","A","A","A","A","A","A","A","A","A","A","A","A","A","A","A","A","A","A","A","A","A","A","A","A","A","A","A","A","A","A","A","A","A","A","A","A","A","A","A","A","A","A","A","A","A","A","A","A","A","A","A","A","A","A","A","A","A","A","A","A","A","A","A","A","A","A","A","A","A","A","A","A","A","A","A","A","A","A","A","A","A","A","A","A","A","A","A","A","A","A","A","A","A","A","A","A","A","A","A","A","A","A","A","A","A","A","A","A","A","A","A","A","A","A","A","A","A","A","A","A","A","A","A","A","A","A","A","A","A","A","A","A","A","A","A","A","A","A","A","A","A","A","A","A","A","A","A","A","A","A","A","A","A"],
  "atom_plddts": [85.9,88.15,88.96,86.84,84.52,77.89,76.06,66.73,86.73,86.31,87.45,86.16,83.52,78.68,74.25,65.38,65.22,88.61,89.45,91.12,91.06,87.12,82.13,90.8,91.53,91.6,91.15,92.09,92.89,92.92,93.11,92.74,92.27,88.85,86.86,78.35,73.51,65.73,65.31,92.55,92.34,92.34,91.74,91.72,91.1,84.74,83.59,92.31,92.09,92.57,90.03,89.55,83.36,84.88,76.33,72.5,92.32,91.75,92.14,89.0,91.12,89.78,84.14,84.94,83.07,83.01,84.25,81.84,89.83,88.07,88.93,87.12,87.41,85.99,83.91,88.54,88.11,87.99,85.17,87.26,79.18,85.68,84.91,85.86,85.24,82.0,71.48,67.45,59.61,59.76,88.19,86.26,86.03,84.25,84.02,80.19,79.01,71.82,89.13,88.87,89.34,88.64,87.6,79.66,78.43,69.64,86.35,85.08,86.11,85.57,82.09,76.59,72.86,65.1,63.25,87.28,87.7,87.47,86.63,88.58,85.61,82.33,81.12,78.83,79.79,75.32,73.06,66.32,65.83,83.21,81.72,82.71,81.55,79.39,75.63,73.49,71.54,83.61,83.64,82.76,81.61,85.45,86.11,83.05,83.49,81.72,79.23,78.27,75.91,77.86,75.1,70.38,72.11,66.59,69.4,65.42,66.17,64.37,64.04,78.93,76.77,77.31,75.78,74.67,70.9,69.43,66.89,77.5,78.72,79.52,79.08,79.77,78.63,76.3,75.76,79.81,79.92,82.0,80.38,77.19,71.39,67.61,66.41,86.44,88.07,89.21,88.15,86.45,80.26,81.58,88.72,89.91,90.78,89.42,89.12,84.9,84.73,90.86,90.62,91.21,89.92,89.04,87.63,83.53,82.7,91.24,91.19,91.99,90.73,90.1,85.82,83.37,92.52,92.42,92.95,90.51,91.18,87.31,76.75,76.12,92.85,92.53,93.44,92.04,93.76,94.03,94.62,93.73,93.47,93.23,89.97,90.44,89.29,89.4,90.25,88.14,94.19,94.45,94.51,93.87,93.99,89.78,89.56,91.82,91.54,90.86,90.38,91.26,89.74,92.94,91.37,91.02,87.26,89.18,88.37,86.39,87.67,83.62,85.34,83.35,81.9,81.97,81.04,90.19,88.58,89.7,87.75,89.37,90.01,90.49,88.88,89.0,88.73,92.42,92.68,93.75,92.0,94.07,93.95,94.56,93.66,91.91,80.08,79.21,77.16,93.41,93.31,93.41,92.05,92.22,86.09,83.71,74.8,75.89,93.97,93.81,94.43,93.72,93.04,89.58,85.88,75.31,94.01,93.98,94.38,93.59,92.67,89.68,85.45,85.09,80.83,81.89,80.57,79.2,94.28,93.72,93.54,92.41,92.65,90.27,92.85,93.6,92.56,92.38,90.82,90.86,77.51,91.23,89.73,89.47,87.42,88.71,90.16,88.52,87.2,85.17,88.36,88.38,85.7,87.82,84.66,86.9,84.84,85.11,82.48,82.18,86.75,84.5,82.7,80.96,84.15,79.68,76.07,68.33,65.57,80.98,77.32,76.84,70.97,72.65,66.06,63.27,57.01,51.08,77.1,77.52,80.4,77.46,78.29,79.57,79.09,77.78,79.82,71.98,81.41,80.13,80.58,77.66,77.71,71.21,66.17,58.84,50.88,85.24,85.96,86.22,84.26,84.53,77.43,75.19,67.04,58.86,85.21,84.94,87.63,86.67,80.98,73.19,70.16,63.0,56.86,54.16,51.34,87.07,87.95,89.63,89.18,85.81,82.25,84.37,90.89,91.67,92.97,92.75,90.26,86.28,92.18,92.62,92.79,91.48,92.73,93.02,90.83,91.39,90.79,90.85,91.9,93.62,93.23,93.72,92.53,91.82,89.11,80.86,79.06,92.45,92.0,91.93,91.03,90.51,87.34,86.13,77.95,72.02,91.27,90.51,91.4,89.79,88.22,81.88,77.81,68.03,91.18,90.65,91.06,88.58,89.02,86.72,89.48,91.32,91.23,91.86,89.04,91.3,90.79,91.67,88.56,89.12,85.69,80.78,76.6,67.97,89.89,90.19,90.41,86.31,87.65,79.97,75.0,67.17,67.17,90.52,89.67,89.25,86.08,88.72,89.87,85.02,85.88,86.97,88.0,87.8,87.71,87.17,83.15,86.35,82.65,81.75,72.21,85.18,85.25,85.62,82.79,83.41,76.13,69.98,68.36,87.39,88.31,87.86,86.6,87.4,86.2,88.93,87.01,87.51,86.53,84.34,79.22,76.08,74.79,86.6,86.81,87.59,86.69,86.77,89.14,89.13,89.47,88.88,88.27,84.88,79.88,78.85,88.63,88.37,89.55,89.17,86.78,89.17,88.82,90.03,89.74,86.68,81.98,81.54,73.75,75.82,89.29,89.58,91.3,91.02,87.59,74.06,91.09,91.93,93.42,93.32,91.1,84.71,84.28,91.98,93.27,94.74,94.82,92.65,90.23,90.8,93.68,93.8,94.71,94.67,92.77,90.49,90.74,94.36,94.34,95.62,95.6,93.34,87.6,83.58,75.8,65.92,94.83,95.25,96.22,95.92,94.91,86.75,83.79,77.35,74.37,96.4,96.28,96.88,96.3,96.47,96.2,96.91,95.81,94.75,89.38,83.26,73.48,69.65,96.46,96.94,97.34,95.74,96.27,94.19,89.64,84.0,74.28,97.17,97.12,97.35,96.42,96.23,94.75,92.84,85.75,78.37,97.01,96.91,96.68,95.43,96.31,93.41,96.65,95.96,95.39,94.01,95.63,93.32,93.49,95.64,94.6,94.05,92.26,93.3,87.68,82.3,72.7,65.63,59.08,56.73,92.99,91.42,91.04,88.46,89.99,82.4,71.66,73.4,92.47,91.68,91.65,90.05,91.15,87.22,82.49,71.03,92.38,91.96,90.17,87.55,92.86,93.32,92.14,92.75,89.52,86.19,84.02,79.66,84.3,79.63,76.93,74.94,84.29,81.69,81.36,77.65,78.98,70.5,81.52,81.26,82.24,79.81,79.74,80.47,77.54,78.01,72.35,74.0,72.29,75.19,82.64,83.14,86.36,84.97,89.6,91.77,93.24,92.61,90.92,89.91,87.46,87.29,93.76,94.37,94.46,93.22,93.68,88.35,87.1,80.35,94.17,94.47,95.27,95.05,93.15,91.53,93.44,94.34,94.49,95.35,94.74,93.05,94.65,94.91,95.02,93.49,95.22,95.02,95.17,94.16,94.02,92.49,88.74,88.39,92.75,91.46,90.0,85.98,89.15,78.89,77.66,66.37,59.39,88.42,85.3,84.1,81.19,82.92,78.9,75.1,73.95,82.05,79.16,77.05,72.98,76.43,70.0,69.38,63.21,73.78,72.14,70.36,66.54,67.96,59.13,54.9,49.87,48.83,67.72,67.15,66.39,62.72,63.0,55.36,50.41,45.82,41.81,60.83,61.93,62.54,61.95,58.24,52.17,49.09,44.6,39.84,39.33,36.98,49.7,52.57,52.74,52.14,49.88,47.79,52.64,47.54,50.68,51.15,50.37,47.45,40.45,43.92,45.1,49.09,48.87,46.37,45.25,39.32,41.73,43.98,48.51,46.0,44.4,46.74,41.52,38.44,38.88,43.08,45.16,46.16,43.88,41.78,42.96,49.03,45.46,51.88,50.59,47.14,42.21,46.17,43.82,40.25,43.48,38.76,38.97,39.46,42.78,41.65,37.59,38.42,34.27,33.71,37.24,40.25,38.73,35.6,32.37,36.76,35.34,32.94,33.55,29.71,30.46,35.25,34.26,31.1,31.63,27.63,24.42,23.76,27.07,31.56,31.2,28.21,28.81,25.22,22.84,22.82,24.74,29.81,29.86,27.55,27.18,23.71,20.93,20.27,25.8,29.65,30.12,27.16,25.72,22.76,21.97,24.59,29.59,29.69,27.24,27.04,22.92,19.98,19.88,25.08,27.23,27.98,26.43,24.57,24.41,25.94,21.44,25.26,25.91,24.21,22.76,20.31,19.74,17.6,22.48,24.7,24.97,23.63,22.84,20.34,18.89,16.89,16.35,15.54,14.98,25.99,28.4,27.75,25.69,26.0,23.15,23.7,26.36,27.03,24.14,22.41,20.11,18.93,25.2,29.05,28.7,25.95,25.6,22.23,27.26,30.13,29.82,27.21,26.93,23.77,28.62,31.26,31.06,28.29,28.38,28.12,31.55,30.64,27.72,28.0,25.08,30.91,34.15,33.12,30.2,31.05,28.18,36.43,41.03,40.48,38.01,39.2,44.05,44.41,41.31,37.72,43.58,45.74,43.3,39.01,33.62,30.23,30.25,41.54,45.22,46.78,45.28,41.68,43.1,45.72,47.36,47.55,43.63,42.47,45.39,47.3,49.77,50.8,49.0,47.0,55.28,57.13,58.58,57.39,53.11,47.55,45.5,41.44,37.56,36.39,34.87,57.9,62.11,67.46,64.6,56.07,49.33,44.55,39.96,37.41,76.79,79.32,82.87,80.35,71.91,60.26,85.0,87.33,87.52,85.54,87.51,85.46,85.93,84.37,87.87,78.91,80.17,89.86,90.11,92.56,92.02,85.97,77.22,72.44,62.67,53.46,49.74,46.19,90.01,91.2,90.93,88.8,90.17,87.99,90.85,89.5,89.45,89.7,89.41,89.5,85.91,86.06,86.78,84.27,83.12,80.3,82.29,77.23,67.91,69.61,85.48,85.41,87.48,86.82,82.17,88.63,90.36,91.44,91.26,90.02,86.43,85.09,78.48,88.26,87.69,89.6,89.47,84.72,74.08,71.65,62.53,55.53,52.02,48.59,87.76,88.77,91.54,91.77,86.57,81.81,76.83,69.42,64.41,92.85,95.04,96.19,96.33,95.55,94.97,95.14,92.83,95.16,95.22,95.65,95.55,94.66,93.38,93.77,93.41,94.79,94.76,91.01,82.58,79.98,71.68,65.46,61.05,58.1,94.36,95.74,96.82,96.91,95.88,97.39,97.66,97.71,97.3,97.79,97.97,97.2,97.33,97.02,97.01,97.19,96.86,96.32,96.68,96.17,95.08,92.72,91.84,83.42,96.25,96.01,96.73,96.32,94.45,91.8,89.36,84.16,79.88,77.42,75.42,97.11,97.21,97.46,96.74,96.9,96.81,95.58,95.8,95.19,95.24,95.26,97.68,97.55,97.67,96.79,96.97,96.14,97.52,97.66,97.64,97.52,96.28,97.48,97.48,95.87,96.28,95.59,95.63,95.97,94.24,97.53,97.36,97.27,96.05,96.99,96.57,93.87,93.96,97.41,97.55,97.6,96.88,97.18,96.37,95.0,93.0,92.01,88.13,87.77,97.26,97.02,96.94,95.75,96.24,95.87,96.18,95.78,94.94,91.67,87.08,77.07,95.72,95.33,95.65,95.01,93.72,88.44,95.86,96.46,96.69,96.07,96.58,96.66,95.51,95.58,96.59,96.34,96.52,95.69,95.18,89.52,78.76,76.09,96.69,96.85,96.78,95.75,96.5,94.72,95.05,88.62,96.14,95.31,95.6,94.56,93.78,91.66,94.57,95.33,95.11,95.98,94.6,96.09,96.79,96.82,95.3,96.71,95.5,95.3,91.95,96.65,96.42,96.42,94.09,94.8,88.54,79.11,78.19,96.22,96.22,96.33,94.41,95.36,96.51,96.02,96.28,94.18,93.58,89.25,79.55,81.91,97.15,97.63,97.97,97.57,97.2,95.05,94.05,97.8,97.88,98.03,97.48,97.53,97.51,96.7,96.72,96.38,96.31,96.64,95.66,97.85,97.58,97.64,96.6,96.47,88.21,80.41,67.42,97.8,97.74,97.83,97.19,97.54,96.15,94.86,97.97,97.99,97.96,97.42,97.77,95.97,95.99,98.24,98.14,97.8,96.78,97.95,98.06,97.05,97.21,96.61,96.67,96.95,97.08,96.34,96.01,94.88,95.3,88.43,83.81,76.31,68.23,95.31,94.46,94.29,93.01,92.98,90.06,86.25,78.1,72.01,92.38,91.32,90.26,88.32,90.45,87.85,85.71,85.68,89.83,87.97,87.56,84.3,85.21,79.25,74.85,67.03,57.25,85.5,83.68,84.24,80.23,78.83,70.86,64.91,65.81,87.04,87.46,88.04,85.17,84.82,82.48,85.84,87.58,87.78,88.49,86.88,85.61,78.98,79.45,89.96,90.17,91.88,90.66,86.29,77.23,76.26,69.33,66.95,92.24,92.96,93.78,92.37,91.4,88.15,90.44,94.24,94.4,94.95,93.46,93.39,93.06,89.76,90.35,88.81,89.37,89.52,87.2,94.32,94.15,94.58,92.63,93.05,91.23,93.43,94.55,94.99,95.58,94.36,93.13,85.78,79.85,70.27,70.68,96.2,96.52,97.21,96.04,94.86,88.03,84.58,75.49,68.45,63.83,60.17,96.92,97.11,97.1,95.72,96.57,93.91,92.51,88.49,84.43,76.74,78.51,97.03,96.8,96.83,96.17,96.21,95.06,95.08,95.92,95.28,94.96,94.38,95.01,94.81,92.91,93.16,92.21,92.23,92.69,94.55,94.7,94.13,93.33,95.08,95.73,94.83,94.93,94.7,94.95,95.09,94.17,92.92,92.18,92.2,90.99,90.72,81.99,90.81,90.15,90.55,88.79,87.3,78.0,74.92,67.62,62.72,87.92,87.18,86.76,84.86,85.16,80.01,75.93,75.38,86.14,85.47,85.28,83.66,83.71,78.92,74.17,73.57,86.27,85.22,86.16,83.39,81.82,74.68,66.18,68.33,59.28,63.05,58.12,60.02,56.57,56.23,87.3,87.69,88.44,86.93,85.57,78.48,77.07,70.27,67.71,88.97,88.52,89.47,88.31,86.12,76.65,72.44,63.86,54.89,90.27,90.31,91.35,90.01,87.76,85.66,80.27,79.34,75.88,76.41,74.64,91.46,91.69,91.88,90.77,90.72,81.31,79.22,70.7,72.85,92.42,91.63,92.33,91.56,88.05,79.51,79.6,72.82,69.98,90.69,90.59,90.61,88.94,89.57,87.77,81.38,83.08,90.4,90.04,90.07,87.67,88.52,78.17,69.89,61.99,61.09,91.89,92.27,92.73,90.57,90.89,87.01,77.15,76.4,93.57,93.75,93.7,92.55,92.25,87.73,87.3,76.91,71.7,65.8,60.06,93.37,92.93,93.45,93.23,91.36,85.68,85.06,79.99,93.4,93.76,93.44,92.34,93.47,91.31,91.46,93.4,92.58,92.79,92.16,91.47,90.22,90.19,86.08,93.11,92.44,92.28,90.99,91.0,88.65,91.51,91.18,90.66,89.57,87.44,90.47,90.05,87.88,87.93,89.24,86.34,83.03,73.77,83.56,75.06,84.14,83.64,85.43,82.44,83.99,84.57,85.49,83.8,82.5,77.73,76.96,69.12,71.46,86.72,87.07,88.38,87.06,85.22,84.04,80.53,83.17,78.98,81.03,78.11,78.02,78.25,77.56,87.52,88.82,90.17,89.02,86.86,89.2,89.74,89.81,88.47,88.78,85.52,82.96,79.8,71.76,90.42,89.77,90.94,88.87,86.79,83.82,79.76,80.35,91.2,91.35,92.07,89.71,89.74,79.71,72.2,65.07,65.94,92.43,92.77,93.46,91.05,92.02,85.27,92.49,92.73,93.97,91.88,92.4,91.59,90.5,88.99,90.54,83.11,78.91,72.77,64.57,89.73,87.64,86.32,83.44,86.76,86.15,82.84,83.38,81.82,83.11,83.67,88.38,86.29,85.93,83.18,84.08,77.09,73.48,66.56,57.54,84.92,83.38,84.69,83.63,81.17,77.81,80.64,86.24,86.79,87.41,85.33,85.41,78.75,87.68,87.92,88.02,85.84,86.35,81.32,80.19,73.34,68.25,64.62,59.64,87.83,87.3,88.82,86.96,83.46,74.52,90.02,90.9,91.96,91.45,90.09,89.81,86.35,86.48,84.6,84.73,85.12,82.65,92.01,92.46,92.86,91.84,91.45,88.2,87.08,81.25,75.52,92.76,92.78,93.69,93.22,91.64,88.87,85.45,84.43,93.45,93.47,93.35,92.04,92.82,87.99,73.58,75.34,76.76,79.71,93.08,92.57,93.16,92.64,91.24,89.28,89.22,84.26,93.23,93.12,92.7,91.45,92.91,86.89,79.88,70.16,70.3,93.52,93.19,93.28,90.81,90.76,88.92,85.01,86.58,83.36,85.41,81.82,80.9,83.15,82.42,91.63,91.41,91.67,89.25,91.56,91.13,90.68,88.1,89.84,84.56,79.42,78.51,91.13,90.62,89.87,87.7,89.92,88.94,85.92,87.52,85.19,86.55,85.0,84.37,84.36,83.83,85.73,83.98,83.91,82.86,81.7,77.24,81.52,80.12,79.44,77.24,78.19,70.87,67.93,60.2,53.18,77.5,75.44,75.79,74.11,72.88,78.83,79.14,79.17,78.31,78.31,73.48,72.27,65.73,60.1,81.14,81.03,79.57,77.11,82.29,83.07,82.15,78.58,73.65,79.24,75.72,73.5,70.47,74.32,70.56,67.44,66.28,70.68,69.75,68.57,66.6,67.37,63.11,58.96,57.2,50.62,52.65,50.48,49.26,71.92,72.3,71.01,68.28,71.16,67.44,66.84,64.54,60.14,64.34,62.46,58.94,59.96,52.8,54.21,53.87,62.24,60.56,55.44,50.54,57.08,50.97,46.31,43.74,44.1,46.89],
  "contact_probs": [[1.0,1.0,1.0,0.99,0.0,0.0,0.0,0.0,0.0,0.0,0.0,0.0,0.0,0.0,0.98,0.0,0.0,0.0,0.0,0.0,0.0,0.0,0.0,0.0,0.0,0.0,0.0,0.0,0.0,0.0,0.99,0.03,0.0,0.0,0.0,0.0,0.0,0.98,0.0,0.0,0.0,0.0,0.0,0.0,0.0,0.0,0.0,0.0,0.0,0.0,0.0,0.99,1.0,0.93,0.15,0.0,0.0,0.0,0.0,0.0,0.0,0.0,0.0,0.0,0.0,0.99,0.73,0.0,0.14,0.93,0.0,0.0,0.0,0.0,0.0,0.0,0.0,0.0,0.0,0.0,0.0,0.0,0.0,0.0,0.0,0.0,0.0,0.0,0.0,0.0,0.0,0.0,0.0,0.0,0.0,0.0,0.0,0.0,0.0,0.0,0.0,0.0,0.0,0.0,0.0,0.0,0.0,0.0,0.0,0.0,0.0,0.0,0.0,0.0,0.0,0.0,0.0,0.0,0.0,0.0,0.0,0.0,0.0,0.0,0.0,0.0,0.0,0.0,0.0,0.0,0.0,0.0,0.0,0.0,0.0,0.0,0.0,0.0,0.0,0.0,0.0,0.0,0.0,0.0,0.0,0.0,0.0,0.0,0.0,0.0,0.0,0.0,0.0,0.0,0.0,0.0,0.0,0.0,0.0,0.0,0.0,0.0,0.0,0.0,0.0,0.0,0.0,0.0,0.0,0.0,0.0,0.0,0.0,0.0,0.0,0.0,0.0,0.0,0.0,0.0,0.0,0.0,0.0,0.0,0.0,0.0,0.0,0.0,0.0,0.0,0.0,0.0,0.0,0.0,0.0,0.0,0.0,0.0,0.0,0.0,0.0,0.0,0.0,0.0,0.0,0.0,0.0,0.0,0.0,0.0,0.0,0.0,0.0,0.0,0.0,0.0,0.0,0.0,0.0,0.0,0.0,0.0,0.0,0.0,0.0,0.0,0.0,0.0,0.0,0.0,0.0,0.0,0.0,0.0,0.0,0.0,0.0,0.0,0.0,0.0,0.0,0.0,0.0,0.0,0.0,0.0,0.0,0.0],[1.0,1.0,1.0,0.0,0.0,0.0,0.0,0.0,0.0,0.0,0.0,0.0,0.0,1.0,1.0,0.89,0.0,0.0,0.0,0.0,0.0,0.0,0.0,0.0,0.0,0.0,0.0,0.0,0.0,0.0,0.0,0.0,0.0,0.0,0.0,0.0,0.0,0.0,0.0,0.0,0.0,0.0,0.0,0.0,0.0,0.0,0.0,0.0,0.0,0.36,0.18,1.0,1.0,0.0,0.0,0.0,0.0,0.0,0.0,0.0,0.0,0.0,0.0,0.0,0.0,0.0,0.0,0.0,0.02,0.42,0.0,0.0,0.15,0.0,0.0,0.0,0.0,0.0,0.0,0.0,0.0,0.0,0.0,0.0,0.0,0.0,0.0,0.0,0.0,0.01,0.0,0.0,0.0,0.0,0.0,0.0,0.0,0.0,0.0,0.0,0.0,0.0,0.0,0.0,0.0,0.0,0.0,0.0,0.0,0.0,0.0,0.0,0.0,0.0,0.0,0.0,0.0,0.0,0.0,0.0,0.0,0.0,0.0,0.0,0.0,0.0,0.0,0.0,0.0,0.0,0.0,0.0,0.0,0.0,0.0,0.0,0.0,0.0,0.0,0.0,0.0,0.0,0.0,0.0,0.01,0.0,0.0,0.13,0.0,0.0,0.0,0.0,0.0,0.0,0.0,0.0,0.0,0.0,0.0,0.0,0.0,0.0,0.0,0.0,0.0,0.0,0.0,0.0,0.0,0.0,0.0,0.0,0.0,0.0,0.0,0.0,0.0,0.0,0.0,0.0,0.0,0.0,0.0,0.0,0.0,0.0,0.0,0.0,0.0,0.0,0.0,0.0,0.0,0.0,0.0,0.0,0.0,0.0,0.0,0.0,0.0,0.0,0.0,0.0,0.0,0.0,0.0,0.0,0.0,0.0,0.0,0.0,0.0,0.0,0.0,0.0,0.0,0.0,0.0,0.0,0.0,0.0,0.0,0.0,0.0,0.0,0.0,0.0,0.0,0.0,0.0,0.0,0.0,0.0,0.0,0.0,0.0,0.0,0.0,0.0,0.0,0.0,0.0,0.0,0.0,0.0,0.0,0.0],[1.0,1.0,1.0,1.0,0.2,0.0,0.0,0.0,0.0,0.0,0.0,1.0,1.0,1.0,1.0,0.0,0.0,0.0,0.0,0.0,0.0,0.0,0.0,0.0,0.0,0.0,0.0,0.0,0.0,0.0,0.0,1.0,0.0,0.0,0.0,0.0,0.0,0.0,0.0,0.0,0.0,0.0,0.0,0.0,0.0,0.0,0.0,0.0,0.0,0.0,0.0,0.0,1.0,0.0,0.0,0.0,0.0,0.0,0.0,0.0,0.0,0.0,0.0,0.0,0.0,0.77,0.0,0.0,0.02,0.0,0.0,0.0,0.0,0.0,0.0,0.0,0.0,0.0,0.0,0.0,0.0,0.0,0.0,0.0,0.0,0.0,0.0,0.0,0.01,0.03,0.0,0.0,0.0,0.0,0.0,0.0,0.0,0.0,0.0,0.0,0.0,0.0,0.0,0.0,0.0,0.0,0.0,0.0,0.0,0.0,0.0,0.0,0.0,0.0,0.0,0.0,0.0,0.0,0.0,0.0,0.0,0.0,0.0,0.0,0.0,0.0,0.0,0.0,0.0,0.0,0.0,0.0,0.0,0.0,0.0,0.0,0.0,0.01,0.0,0.0,0.0,0.0,0.0,0.0,0.01,0.0,0.0,0.0,0.0,0.0,0.0,0.0,0.0,0.0,0.0,0.0,0.0,0.0,0.0,0.0,0.0,0.0,0.0,0.0,0.0,0.0,0.0,0.0,0.0,0.0,0.0,0.0,0.0,0.0,0.0,0.0,0.0,0.0,0.0,0.0,0.0,0.0,0.0,0.0,0.0,0.0,0.0,0.0,0.0,0.0,0.0,0.0,0.0,0.0,0.0,0.0,0.0,0.0,0.0,0.0,0.0,0.0,0.0,0.0,0.0,0.0,0.0,0.0,0.0,0.0,0.0,0.0,0.0,0.0,0.0,0.0,0.0,0.0,0.0,0.0,0.0,0.0,0.0,0.0,0.0,0.0,0.0,0.0,0.0,0.0,0.0,0.0,0.0,0.0,0.0,0.0,0.0,0.0,0.0,0.0,0.0,0.0,0.0,0.0,0.0,0.0,0.0,0.0],[0.99,0.0,1.0,1.0,1.0,1.0,0.0,0.0,0.0,0.0,0.0,1.0,1.0,0.0,1.0,0.0,0.0,0.0,0.0,0.0,0.0,0.0,0.0,0.0,0.0,0.0,0.0,0.0,1.0,1.0,1.0,1.0,0.0,0.0,0.0,0.0,0.0,1.0,0.0,0.93,0.0,0.0,0.0,0.0,0.0,0.0,0.0,0.0,0.0,0.0,0.0,0.0,1.0,0.0,0.0,0.0,0.0,0.0,0.0,0.0,0.0,0.0,0.0,0.0,0.0,0.02,0.0,0.0,0.0,0.0,0.0,0.0,0.0,0.0,0.0,0.0,0.0,0.0,0.0,0.0,0.0,0.0,0.0,0.0,0.0,0.0,0.0,0.0,0.0,0.0,0.0,0.0,0.0,0.0,0.0,0.0,0.0,0.0,0.0,0.0,0.0,0.0,0.0,0.0,0.0,0.0,0.0,0.0,0.0,0.0,0.0,0.0,0.0,0.0,0.0,0.0,0.0,0.0,0.0,0.0,0.0,0.0,0.0,0.0,0.0,0.0,0.0,0.0,0.0,0.0,0.0,0.0,0.0,0.0,0.0,0.0,0.0,0.0,0.0,0.0,0.0,0.0,0.0,0.0,0.0,0.0,0.0,0.0,0.0,0.0,0.0,0.0,0.0,0.0,0.0,0.0,0.0,0.0,0.0,0.0,0.0,0.0,0.0,0.0,0.0,0.0,0.0,0.0,0.0,0.0,0.0,0.0,0.0,0.0,0.0,0.0,0.0,0.0,0.0,0.0,0.0,0.0,0.0,0.0,0.0,0.0,0.0,0.0,0.0,0.0,0.0,0.0,0.0,0.0,0.0,0.0,0.0,0.0,0.0,0.0,0.0,0.0,0.0,0.0,0.0,0.0,0.0,0.0,0.0,0.0,0.0,0.0,0.0,0.0,0.0,0.0,0.0,0.0,0.0,0.0,0.0,0.0,0.0,0.0,0.0,0.0,0.0,0.0,0.0,0.0,0.0,0.0,0.0,0.0,0.0,0.0,0.0,0.0,0.0,0.0,0.0,0.0,0.0,0.0,0.0,0.0,0.0,0.0],[0.0,0.0,0.2,1.0,1.0,1.0,1.0,0.0,0.0,1.0,1.0,1.0,1.0,0.0,0.0,0.0,0.0,0.0,0.0,0.0,0.0,0.0,0.0,0.0,0.0,0.0,0.0,0.0,1.0,1.0,1.0,1.0,0.9,0.0,1.0,0.0,0.0,0.0,0.0,0.0,0.0,0.0,0.0,0.0,0.0,0.0,0.0,0.0,0.0,0.0,0.0,0.0,0.0,0.0,0.0,0.0,0.0,0.0,0.0,0.0,0.0,0.0,0.0,0.0,0.0,0.0,0.0,0.0,0.0,0.0,0.0,0.0,0.0,0.0,0.0,0.0,0.0,0.0,0.0,0.0,0.0,0.0,0.0,0.0,0.0,0.0,0.0,0.0,0.0,0.0,0.0,0.0,0.0,0.0,0.0,0.0,0.0,0.0,0.0,0.0,0.0,0.0,0.0,0.0,0.0,0.0,0.0,0.0,0.0,0.0,0.0,0.0,0.0,0.0,0.0,0.0,0.0,0.0,0.0,0.0,0.0,0.0,0.0,0.0,0.0,0.0,0.0,0.0,0.0,0.0,0.0,0.0,0.0,0.0,0.0,0.0,0.0,0.0,0.0,0.0,0.0,0.0,0.0,0.0,0.0,0.0,0.0,0.0,0.0,0.0,0.0,0.0,0.0,0.0,0.0,0.0,0.0,0.0,0.0,0.0,0.0,0.0,0.0,0.0,0.0,0.0,0.0,0.0,0.0,0.0,0.0,0.0,0.0,0.0,0.0,0.0,0.0,0.0,0.0,0.0,0.0,0.0,0.0,0.0,0.0,0.0,0.0,0.0,0.0,0.0,0.0,0.0,0.0,0.0,0.0,0.0,0.0,0.0,0.0,0.0,0.0,0.0,0.0,0.0,0.0,0.0,0.0,0.0,0.0,0.0,0.0,0.0,0.0,0.0,0.0,0.0,0.0,0.0,0.0,0.0,0.0,0.0,0.0,0.0,0.0,0.0,0.0,0.0,0.0,0.0,0.0,0.0,0.0,0.0,0.0,0.0,0.0,0.0,0.0,0.0,0.0,0.0,0.0,0.0,0.0,0.0,0.0,0.0],[0.0,0.0,0.0,1.0,1.0,1.0,1.0,1.0,1.0,1.0,1.0,0.97,1.0,0.0,0.0,0.0,0.0,0.0,0.0,0.0,0.0,0.0,0.0,0.0,0.0,0.0,0.0,1.0,1.0,0.01,0.0,0.0,0.0,0.0,0.0,0.0,0.0,0.0,0.0,0.0,0.0,0.0,0.0,0.0,0.0,0.0,0.0,0.0,0.0,0.0,0.0,0.0,0.0,0.0,0.0,0.0,0.0,0.0,0.0,0.0,0.0,0.0,0.0,0.0,0.0,0.0,0.0,0.0,0.0,0.0,0.0,0.0,0.0,0.0,0.0,0.0,0.0,0.0,0.0,0.0,0.0,0.0,0.0,0.0,0.0,0.0,0.0,0.0,0.0,0.0,0.0,0.0,0.0,0.0,0.0,0.0,0.0,0.0,0.0,0.0,0.0,0.0,0.0,0.0,0.02,0.0,0.0,0.0,0.0,0.0,0.0,0.0,0.0,0.0,0.0,0.0,0.0,0.0,0.0,0.0,0.0,0.0,0.0,0.0,0.0,0.0,0.0,0.0,0.0,0.0,0.0,0.0,0.0,0.0,0.0,0.0,0.0,0.0,0.0,0.0,0.0,0.0,0.0,0.0,0.0,0.0,0.0,0.0,0.0,0.0,0.0,0.0,0.0,0.0,0.0,0.0,0.0,0.0,0.0,0.0,0.0,0.0,0.0,0.0,0.0,0.0,0.0,0.0,0.0,0.0,0.0,0.0,0.0,0.0,0.0,0.0,0.0,0.0,0.0,0.0,0.0,0.0,0.0,0.0,0.0,0.0,0.0,0.0,0.0,0.0,0.0,0.0,0.0,0.0,0.0,0.0,0.0,0.0,0.0,0.0,0.0,0.0,0.0,0.0,0.0,0.0,0.0,0.0,0.0,0.0,0.0,0.0,0.0,0.0,0.0,0.0,0.0,0.0,0.0,0.0,0.0,0.0,0.0,0.0,0.0,0.0,0.0,0.0,0.0,0.0,0.0,0.0,0.0,0.0,0.0,0.0,0.0,0.0,0.0,0.0,0.0,0.0,0.0,0.0,0.0,0.0,0.0,0.0],[0.0,0.0,0.0,0.0,1.0,1.0,1.0,1.0,0.03,0.64,0.0,0.0,0.0,0.0,0.0,0.0,0.0,0.0,0.0,0.0,0.0,0.0,0.0,0.0,0.0,0.0,0.28,1.0,1.0,1.0,0.0,0.0,0.0,0.0,0.0,0.0,0.02,0.0,0.0,0.0,0.0,0.0,0.0,0.0,0.0,0.0,0.0,0.0,0.0,0.0,0.0,0.0,0.0,0.0,0.0,0.0,0.0,0.0,0.0,0.0,0.0,0.0,0.0,0.0,0.0,0.0,0.0,0.0,0.0,0.0,0.0,0.0,0.0,0.0,0.0,0.0,0.0,0.0,0.0,0.0,0.0,0.0,0.0,0.0,0.0,0.0,0.0,0.0,0.0,0.0,0.0,0.0,0.0,0.0,0.0,0.0,0.0,0.0,0.0,0.0,0.0,0.0,0.0,0.0,0.0,0.0,0.0,0.0,0.0,0.0,0.0,0.0,0.0,0.0,0.0,0.0,0.0,0.0,0.0,0.0,0.0,0.0,0.0,0.0,0.0,0.0,0.0,0.0,0.0,0.0,0.0,0.0,0.0,0.0,0.0,0.0,0.0,0.0,0.0,0.0,0.0,0.0,0.0,0.0,0.0,0.0,0.0,0.0,0.0,0.0,0.0,0.0,0.0,0.0,0.0,0.0,0.0,0.0,0.0,0.0,0.0,0.0,0.0,0.0,0.0,0.0,0.0,0.0,0.0,0.0,0.0,0.0,0.0,0.0,0.0,0.0,0.0,0.0,0.0,0.0,0.0,0.0,0.0,0.0,0.0,0.0,0.0,0.0,0.0,0.0,0.0,0.0,0.0,0.0,0.0,0.0,0.0,0.0,0.0,0.0,0.0,0.0,0.0,0.0,0.0,0.0,0.0,0.0,0.0,0.0,0.0,0.0,0.0,0.0,0.0,0.0,0.0,0.0,0.0,0.0,0.0,0.0,0.0,0.0,0.0,0.0,0.0,0.0,0.0,0.0,0.0,0.0,0.0,0.0,0.0,0.0,0.0,0.0,0.0,0.0,0.0,0.0,0.0,0.0,0.0,0.0,0.0,0.0],[0.0,0.0,0.0,0.0,0.0,1.0,1.0,1.0,1.0,0.92,0.0,0.0,0.0,0.0,0.0,0.0,0.0,0.0,0.0,0.0,0.0,0.0,0.0,0.0,0.02,0.0,0.0,1.0,0.0,0.0,0.0,0.0,0.0,0.0,0.0,0.0,0.0,0.0,0.0,0.0,0.0,0.0,0.0,0.0,0.0,0.0,0.0,0.0,0.0,0.0,0.0,0.0,0.0,0.0,0.0,0.0,0.0,0.0,0.0,0.0,0.0,0.0,0.0,0.0,0.0,0.0,0.0,0.0,0.0,0.0,0.0,0.0,0.0,0.0,0.0,0.0,0.0,0.0,0.0,0.0,0.0,0.0,0.0,0.0,0.0,0.0,0.0,0.0,0.0,0.0,0.0,0.0,0.0,0.0,0.0,0.0,0.0,0.0,0.0,0.0,0.0,0.0,0.0,0.0,0.07,0.0,0.02,0.0,0.0,0.01,0.0,0.0,0.0,0.0,0.0,0.0,0.0,0.0,0.0,0.0,0.0,0.0,0.0,0.0,0.0,0.0,0.0,0.0,0.0,0.0,0.0,0.0,0.0,0.0,0.0,0.0,0.0,0.0,0.0,0.0,0.0,0.0,0.0,0.0,0.0,0.0,0.0,0.0,0.0,0.0,0.0,0.0,0.0,0.0,0.0,0.0,0.0,0.0,0.0,0.0,0.0,0.0,0.0,0.0,0.0,0.0,0.0,0.0,0.0,0.0,0.0,0.0,0.0,0.0,0.0,0.0,0.0,0.0,0.0,0.0,0.0,0.0,0.0,0.0,0.0,0.0,0.0,0.0,0.0,0.0,0.0,0.0,0.0,0.0,0.0,0.0,0.0,0.0,0.0,0.0,0.0,0.0,0.0,0.0,0.0,0.0,0.0,0.0,0.0,0.0,0.0,0.0,0.0,0.0,0.0,0.0,0.0,0.0,0.0,0.0,0.0,0.0,0.0,0.0,0.0,0.0,0.0,0.0,0.0,0.0,0.0,0.0,0.0,0.0,0.0,0.0,0.0,0.0,0.0,0.0,0.0,0.0,0.0,0.0,0.0,0.0,0.0,0.0],[0.0,0.0,0.0,0.0,0.0,1.0,0.03,1.0,1.0,1.0,1.0,0.0,0.0,0.0,0.0,0.0,0.0,0.0,0.0,0.0,0.0,0.0,0.0,0.0,0.0,0.0,0.0,0.0,0.0,0.0,0.0,0.0,0.0,0.0,0.0,0.0,0.0,0.0,0.0,0.0,0.0,0.0,0.0,0.0,0.0,0.0,0.0,0.0,0.0,0.0,0.0,0.0,0.0,0.0,0.0,0.0,0.0,0.0,0.0,0.0,0.0,0.0,0.0,0.0,0.0,0.0,0.0,0.0,0.0,0.0,0.0,0.0,0.0,0.0,0.0,0.0,0.0,0.0,0.0,0.0,0.0,0.0,0.0,0.0,0.0,0.0,0.0,0.0,0.0,0.0,0.0,0.0,0.0,0.0,0.0,0.0,0.0,0.0,0.0,0.0,0.0,0.01,0.05,0.0,0.07,0.0,0.0,0.0,0.0,0.0,0.0,0.0,0.0,0.0,0.0,0.0,0.0,0.01,0.0,0.0,0.0,0.0,0.0,0.0,0.0,0.0,0.0,0.0,0.0,0.0,0.0,0.0,0.0,0.0,0.0,0.0,0.0,0.0,0.0,0.0,0.0,0.0,0.0,0.0,0.0,0.0,0.0,0.0,0.0,0.0,0.0,0.0,0.0,0.0,0.0,0.0,0.0,0.0,0.0,0.0,0.0,0.0,0.0,0.0,0.0,0.0,0.0,0.0,0.0,0.0,0.0,0.0,0.0,0.0,0.0,0.0,0.0,0.0,0.0,0.0,0.0,0.0,0.0,0.0,0.0,0.0,0.0,0.0,0.0,0.0,0.0,0.0,0.0,0.0,0.0,0.0,0.0,0.0,0.0,0.0,0.0,0.0,0.0,0.0,0.0,0.0,0.0,0.0,0.0,0.0,0.0,0.0,0.0,0.0,0.0,0.0,0.0,0.0,0.0,0.0,0.0,0.0,0.0,0.0,0.0,0.0,0.0,0.0,0.0,0.0,0.0,0.0,0.0,0.0,0.0,0.0,0.0,0.0,0.0,0.0,0.0,0.0,0.0,0.0,0.0,0.0,0.0,0.0],[0.0,0.0,0.0,0.0,1.0,1.0,0.64,0.92,1.0,1.0,1.0,0.0,0.0,0.0,0.0,0.0,0.0,0.0,0.0,0.0,0.0,0.0,0.0,0.0,0.0,0.0,0.0,0.0,0.0,0.0,0.0,0.0,0.0,0.0,0.0,0.0,0.0,0.0,0.0,0.0,0.0,0.0,0.0,0.0,0.0,0.0,0.0,0.0,0.0,0.0,0.0,0.0,0.0,0.0,0.0,0.0,0.0,0.0,0.0,0.0,0.0,0.0,0.0,0.0,0.0,0.0,0.0,0.0,0.0,0.0,0.0,0.0,0.0,0.0,0.0,0.0,0.0,0.0,0.0,0.0,0.0,0.0,0.0,0.0,0.0,0.0,0.0,0.0,0.0,0.0,0.0,0.0,0.0,0.0,0.0,0.0,0.0,0.0,0.0,0.0,0.0,0.0,0.0,0.0,0.0,0.0,0.0,0.0,0.0,0.0,0.0,0.0,0.0,0.0,0.0,0.0,0.0,0.0,0.0,0.01,0.0,0.01,0.0,0.0,0.0,0.0,0.0,0.0,0.0,0.0,0.0,0.0,0.0,0.0,0.0,0.0,0.0,0.0,0.0,0.0,0.0,0.0,0.0,0.0,0.0,0.0,0.0,0.0,0.0,0.0,0.0,0.0,0.0,0.0,0.0,0.0,0.0,0.0,0.0,0.0,0.0,0.0,0.0,0.0,0.0,0.0,0.0,0.0,0.0,0.0,0.0,0.0,0.0,0.0,0.0,0.0,0.0,0.0,0.0,0.0,0.0,0.0,0.0,0.0,0.0,0.0,0.0,0.0,0.0,0.0,0.0,0.0,0.0,0.0,0.0,0.0,0.0,0.0,0.0,0.0,0.0,0.0,0.0,0.0,0.0,0.0,0.0,0.0,0.0,0.0,0.0,0.0,0.0,0.0,0.0,0.0,0.0,0.0,0.0,0.0,0.0,0.0,0.0,0.0,0.0,0.0,0.0,0.0,0.0,0.0,0.0,0.0,0.0,0.0,0.0,0.0,0.0,0.0,0.0,0.0,0.0,0.0,0.0,0.0,0.0,0.0,0.0,0.0],[0.0,0.0,0.0,0.0,1.0,1.0,0.0,0.0,1.0,1.0,1.0,1.0,1.0,0.0,0.0,0.0,0.0,0.0,0.0,0.0,0.0,0.0,0.0,0.0,0.0,0.0,0.0,0.0,0.0,0.0,0.0,0.0,0.0,0.0,0.0,0.0,0.0,0.0,0.0,0.0,0.0,0.0,0.0,0.0,0.0,0.0,0.0,0.0,0.0,0.0,0.0,0.0,0.0,0.0,0.0,0.0,0.0,0.0,0.0,0.0,0.0,0.0,0.0,0.0,0.0,0.0,0.0,0.0,0.0,0.0,0.0,0.0,0.0,0.0,0.0,0.0,0.0,0.0,0.0,0.0,0.0,0.0,0.0,0.0,0.0,0.0,0.0,0.0,0.0,0.0,0.0,0.0,0.0,0.0,0.0,0.0,0.0,0.0,0.0,0.0,0.0,0.01,0.01,0.0,0.0,0.0,0.0,0.0,0.0,0.0,0.0,0.0,0.0,0.0,0.0,0.0,0.0,0.0,0.0,0.01,0.0,0.0,0.0,0.0,0.0,0.0,0.0,0.0,0.0,0.0,0.0,0.0,0.0,0.0,0.0,0.0,0.0,0.0,0.0,0.0,0.01,0.0,0.0,0.0,0.0,0.0,0.0,0.0,0.0,0.0,0.0,0.0,0.0,0.0,0.0,0.0,0.0,0.0,0.0,0.0,0.0,0.0,0.0,0.0,0.0,0.0,0.0,0.0,0.0,0.0,0.0,0.0,0.0,0.0,0.0,0.0,0.0,0.0,0.0,0.0,0.0,0.0,0.0,0.0,0.0,0.0,0.0,0.0,0.0,0.0,0.0,0.0,0.0,0.0,0.0,0.0,0.0,0.0,0.0,0.0,0.0,0.0,0.0,0.0,0.0,0.0,0.0,0.0,0.0,0.0,0.0,0.0,0.0,0.0,0.0,0.0,0.0,0.0,0.0,0.0,0.0,0.0,0.0,0.0,0.0,0.0,0.0,0.0,0.0,0.0,0.0,0.0,0.0,0.0,0.0,0.0,0.0,0.0,0.0,0.0,0.0,0.0,0.0,0.0,0.0,0.0,0.0,0.0],[0.0,0.0,1.0,1.0,1.0,0.97,0.0,0.0,0.0,0.0,1.0,1.0,1.0,0.93,0.0,0.0,0.0,0.0,0.0,0.0,0.0,0.0,0.0,0.0,0.0,0.0,0.0,0.0,0.0,0.0,0.0,1.0,0.0,0.0,0.0,0.0,0.0,0.0,0.0,0.0,0.0,0.0,0.0,0.0,0.0,0.0,0.0,0.0,0.0,0.0,0.0,0.0,0.0,0.0,0.0,0.0,0.0,0.0,0.0,0.0,0.0,0.0,0.0,0.0,0.0,0.0,0.0,0.0,0.0,0.0,0.0,0.0,0.0,0.0,0.0,0.0,0.0,0.0,0.0,0.0,0.0,0.0,0.0,0.0,0.0,0.0,0.0,0.0,0.01,0.01,0.0,0.0,0.0,0.0,0.0,0.0,0.0,0.0,0.0,0.0,0.0,0.0,0.0,0.0,0.0,0.0,0.0,0.0,0.0,0.0,0.0,0.0,0.0,0.0,0.0,0.0,0.0,0.0,0.0,0.0,0.0,0.01,0.0,0.0,0.0,0.0,0.0,0.0,0.0,0.0,0.0,0.0,0.0,0.0,0.0,0.0,0.0,0.03,0.0,0.01,0.01,0.0,0.0,0.0,0.0,0.0,0.0,0.0,0.0,0.0,0.0,0.0,0.0,0.0,0.0,0.0,0.0,0.0,0.0,0.0,0.0,0.0,0.0,0.0,0.0,0.0,0.0,0.0,0.0,0.0,0.0,0.0,0.0,0.0,0.0,0.0,0.0,0.0,0.0,0.0,0.0,0.0,0.0,0.0,0.0,0.0,0.0,0.0,0.0,0.0,0.0,0.0,0.0,0.0,0.0,0.0,0.0,0.0,0.0,0.0,0.0,0.0,0.0,0.0,0.0,0.0,0.0,0.0,0.0,0.0,0.0,0.0,0.0,0.0,0.0,0.0,0.0,0.0,0.0,0.0,0.0,0.0,0.0,0.0,0.0,0.0,0.0,0.0,0.0,0.0,0.0,0.0,0.0,0.0,0.0,0.0,0.0,0.0,0.0,0.0,0.0,0.0,0.0,0.0,0.0,0.0,0.0,0.0],[0.0,0.0,1.0,1.0,1.0,1.0,0.0,0.0,0.0,0.0,1.0,1.0,1.0,1.0,1.0,0.0,1.0,0.99,0.0,0.0,0.0,0.0,0.0,0.0,0.0,0.0,0.0,0.0,0.99,0.0,0.0,0.0,0.0,0.0,0.0,0.0,0.0,0.0,0.0,0.0,0.0,0.0,0.0,0.0,0.0,0.0,0.0,0.0,0.0,0.0,0.0,0.0,0.0,0.0,0.0,0.0,0.0,0.0,0.0,0.0,0.0,0.0,0.0,0.0,0.0,0.0,0.0,0.0,0.0,0.0,0.0,0.0,0.0,0.0,0.0,0.0,0.0,0.0,0.0,0.0,0.0,0.0,0.0,0.0,0.0,0.0,0.0,0.0,0.0,0.0,0.0,0.0,0.0,0.0,0.0,0.0,0.0,0.0,0.0,0.0,0.0,0.0,0.0,0.0,0.0,0.0,0.0,0.0,0.0,0.0,0.0,0.0,0.0,0.0,0.0,0.0,0.0,0.0,0.0,0.0,0.0,0.0,0.0,0.0,0.0,0.0,0.0,0.0,0.0,0.0,0.0,0.0,0.0,0.0,0.0,0.0,0.0,0.0,0.0,0.0,0.01,0.0,0.0,0.0,0.0,0.0,0.0,0.0,0.0,0.0,0.0,0.0,0.0,0.0,0.0,0.0,0.0,0.0,0.0,0.0,0.0,0.0,0.0,0.0,0.0,0.0,0.0,0.0,0.0,0.0,0.0,0.0,0.0,0.0,0.0,0.0,0.0,0.0,0.0,0.0,0.0,0.0,0.0,0.0,0.0,0.0,0.0,0.0,0.0,0.0,0.0,0.0,0.0,0.0,0.0,0.0,0.0,0.0,0.0,0.0,0.0,0.0,0.0,0.0,0.0,0.0,0.0,0.0,0.0,0.0,0.0,0.0,0.0,0.0,0.0,0.0,0.0,0.0,0.0,0.0,0.0,0.0,0.0,0.0,0.0,0.0,0.0,0.0,0.0,0.0,0.0,0.0,0.0,0.0,0.0,0.0,0.0,0.0,0.0,0.0,0.0,0.0,0.0,0.0,0.0,0.0,0.0,0.0],[0.0,1.0,1.0,0.0,0.0,0.0,0.0,0.0,0.0,0.0,0.0,0.93,1.0,1.0,1.0,1.0,1.0,0.11,0.0,0.0,0.0,0.0,0.0,0.0,0.0,0.0,0.0,0.0,0.0,0.0,0.0,0.0,0.0,0.0,0.0,0.0,0.0,0.0,0.0,0.0,0.0,0.0,0.0,0.0,0.0,0.0,0.0,0.0,0.0,0.0,0.03,0.0,0.0,0.0,0.0,0.0,0.0,0.0,0.0,0.0,0.0,0.0,0.0,0.0,0.0,0.0,0.0,0.0,0.0,0.0,0.0,0.0,0.0,0.0,0.0,0.0,0.0,0.0,0.0,0.0,0.0,0.0,0.0,0.0,0.0,0.0,0.0,0.0,0.0,0.0,0.0,0.0,0.0,0.0,0.0,0.0,0.0,0.0,0.0,0.0,0.0,0.0,0.0,0.0,0.0,0.0,0.0,0.0,0.0,0.0,0.0,0.0,0.0,0.0,0.0,0.0,0.0,0.0,0.0,0.0,0.0,0.0,0.0,0.0,0.0,0.0,0.0,0.0,0.0,0.0,0.0,0.0,0.0,0.0,0.0,0.0,0.0,0.0,0.0,0.03,0.04,0.1,0.0,0.13,0.07,0.0,0.0,0.01,0.0,0.0,0.0,0.0,0.0,0.0,0.0,0.0,0.0,0.0,0.0,0.0,0.0,0.0,0.0,0.0,0.0,0.0,0.0,0.0,0.0,0.0,0.0,0.0,0.0,0.0,0.0,0.0,0.0,0.0,0.0,0.0,0.0,0.0,0.0,0.0,0.0,0.0,0.0,0.0,0.0,0.0,0.0,0.0,0.0,0.0,0.0,0.0,0.0,0.0,0.0,0.0,0.0,0.0,0.0,0.0,0.0,0.0,0.0,0.0,0.0,0.0,0.0,0.0,0.0,0.0,0.0,0.0,0.0,0.0,0.0,0.0,0.0,0.0,0.0,0.0,0.0,0.0,0.0,0.0,0.0,0.0,0.0,0.0,0.0,0.0,0.0,0.0,0.0,0.0,0.0,0.0,0.0,0.0,0.0,0.0,0.0,0.0,0.0,0.01],[0.98,1.0,1.0,1.0,0.0,0.0,0.0,0.0,0.0,0.0,0.0,0.0,1.0,1.0,1.0,1.0,1.0,1.0,0.01,0.0,0.0,0.0,0.0,0.0,0.0,0.0,0.0,0.0,0.0,0.0,0.0,0.0,0.0,0.0,0.0,0.0,0.0,0.0,0.0,1.0,0.56,0.03,0.99,0.0,0.0,0.0,0.0,0.0,0.0,0.99,1.0,1.0,1.0,0.0,0.0,0.0,0.0,0.0,0.0,0.0,0.0,0.0,0.0,0.0,0.0,0.0,0.0,0.0,0.0,0.0,0.0,0.0,0.0,0.0,0.0,0.0,0.0,0.0,0.0,0.0,0.0,0.0,0.0,0.0,0.0,0.0,0.0,0.0,0.0,0.0,0.0,0.0,0.0,0.0,0.0,0.0,0.0,0.0,0.0,0.0,0.0,0.0,0.0,0.0,0.0,0.0,0.0,0.0,0.0,0.0,0.0,0.0,0.0,0.0,0.0,0.0,0.0,0.0,0.0,0.0,0.0,0.0,0.0,0.0,0.0,0.0,0.0,0.0,0.0,0.0,0.0,0.0,0.0,0.0,0.0,0.0,0.0,0.0,0.0,0.0,0.0,0.0,0.0,0.0,0.0,0.0,0.0,0.0,0.0,0.0,0.0,0.0,0.0,0.0,0.0,0.0,0.0,0.0,0.0,0.0,0.0,0.0,0.0,0.0,0.0,0.0,0.0,0.0,0.0,0.0,0.0,0.0,0.0,0.0,0.0,0.0,0.0,0.0,0.0,0.0,0.0,0.0,0.0,0.0,0.0,0.0,0.0,0.0,0.0,0.0,0.0,0.0,0.0,0.0,0.0,0.0,0.0,0.0,0.0,0.0,0.0,0.0,0.0,0.0,0.0,0.0,0.0,0.0,0.0,0.0,0.0,0.0,0.0,0.0,0.0,0.0,0.0,0.0,0.0,0.0,0.0,0.0,0.0,0.0,0.0,0.0,0.0,0.0,0.0,0.0,0.0,0.0,0.0,0.0,0.0,0.0,0.0,0.0,0.0,0.0,0.0,0.0,0.0,0.0,0.0,0.0,0.0,0.0],[0.0,0.89,0.0,0.0,0.0,0.0,0.0,0.0,0.0,0.0,0.0,0.0,0.0,1.0,1.0,1.0,1.0,1.0,1.0,0.01,0.0,0.0,0.0,0.0,0.0,0.0,0.0,0.0,0.0,0.0,0.0,0.0,0.0,0.0,0.0,0.0,0.0,0.0,0.0,0.0,0.0,0.0,0.02,0.0,0.0,0.0,0.0,0.0,0.0,0.96,1.0,0.0,0.0,0.0,0.0,0.0,0.0,0.0,0.0,0.0,0.0,0.0,0.0,0.0,0.0,0.0,0.0,0.0,0.0,0.0,0.0,0.0,0.0,0.0,0.0,0.0,0.0,0.0,0.0,0.0,0.0,0.0,0.0,0.0,0.0,0.0,0.0,0.0,0.0,0.0,0.0,0.0,0.0,0.0,0.0,0.0,0.0,0.0,0.0,0.0,0.0,0.0,0.0,0.0,0.0,0.0,0.0,0.0,0.0,0.0,0.0,0.0,0.0,0.0,0.0,0.0,0.0,0.0,0.0,0.0,0.0,0.0,0.0,0.0,0.0,0.0,0.0,0.0,0.0,0.0,0.0,0.0,0.0,0.0,0.0,0.0,0.0,0.0,0.0,0.0,0.01,0.05,0.0,0.2,0.01,0.0,0.0,0.01,0.0,0.0,0.0,0.0,0.0,0.0,0.0,0.0,0.0,0.0,0.0,0.0,0.0,0.0,0.0,0.0,0.0,0.0,0.0,0.0,0.0,0.0,0.0,0.0,0.0,0.0,0.0,0.0,0.0,0.0,0.0,0.0,0.0,0.0,0.0,0.0,0.0,0.0,0.0,0.0,0.0,0.0,0.0,0.0,0.0,0.0,0.0,0.0,0.0,0.0,0.0,0.0,0.0,0.0,0.0,0.0,0.0,0.0,0.0,0.0,0.0,0.0,0.0,0.0,0.0,0.0,0.0,0.0,0.0,0.0,0.0,0.0,0.0,0.0,0.0,0.0,0.0,0.0,0.0,0.0,0.0,0.0,0.0,0.0,0.0,0.0,0.0,0.0,0.0,0.0,0.0,0.0,0.0,0.0,0.0,0.01,0.03,0.0,0.01,0.42],[0.0,0.0,0.0,0.0,0.0,0.0,0.0,0.0,0.0,0.0,0.0,0.0,1.0,1.0,1.0,1.0,1.0,1.0,1.0,1.0,0.99,0.0,0.0,0.0,0.0,0.0,0.0,0.0,0.0,0.0,0.0,0.0,0.0,0.0,0.0,0.0,0.0,0.0,0.0,0.0,0.0,0.0,0.0,0.0,0.0,0.0,0.0,0.0,0.0,0.0,0.0,0.0,0.0,0.0,0.0,0.0,0.0,0.0,0.0,0.0,0.0,0.0,0.0,0.0,0.0,0.0,0.0,0.0,0.0,0.0,0.0,0.0,0.0,0.0,0.0,0.0,0.0,0.0,0.0,0.0,0.0,0.0,0.0,0.0,0.0,0.0,0.0,0.0,0.0,0.0,0.0,0.0,0.0,0.0,0.0,0.0,0.0,0.0,0.01,0.0,0.0,0.0,0.0,0.0,0.0,0.0,0.0,0.0,0.0,0.0,0.0,0.0,0.0,0.0,0.0,0.0,0.0,0.0,0.0,0.0,0.0,0.0,0.0,0.0,0.0,0.0,0.0,0.0,0.0,0.0,0.0,0.0,0.0,0.0,0.0,0.0,0.0,0.0,0.0,0.0,0.05,0.06,0.0,0.01,0.0,0.0,0.0,0.0,0.0,0.0,0.0,0.0,0.0,0.0,0.0,0.0,0.0,0.0,0.0,0.0,0.0,0.0,0.0,0.0,0.0,0.0,0.0,0.0,0.0,0.0,0.0,0.0,0.0,0.0,0.0,0.0,0.0,0.0,0.0,0.0,0.0,0.0,0.0,0.0,0.0,0.0,0.0,0.0,0.0,0.0,0.0,0.0,0.0,0.0,0.0,0.0,0.0,0.0,0.0,0.0,0.0,0.0,0.0,0.0,0.0,0.0,0.0,0.0,0.0,0.0,0.0,0.0,0.0,0.0,0.0,0.0,0.0,0.0,0.0,0.0,0.0,0.0,0.0,0.0,0.0,0.0,0.0,0.0,0.0,0.0,0.0,0.0,0.0,0.0,0.0,0.0,0.0,0.0,0.0,0.0,0.0,0.0,0.0,0.0,0.01,0.0,0.0,0.06],[0.0,0.0,0.0,0.0,0.0,0.0,0.0,0.0,0.0,0.0,0.0,0.0,0.99,0.11,1.0,1.0,1.0,1.0,1.0,1.0,1.0,0.0,0.0,1.0,0.0,0.0,0.0,0.0,0.0,0.0,0.0,0.0,0.0,0.0,0.0,0.0,0.0,0.0,0.0,1.0,0.01,0.02,1.0,0.0,0.0,0.0,0.0,0.0,0.0,0.0,1.0,0.01,0.0,0.0,0.0,0.0,0.0,0.0,0.0,0.0,0.0,0.0,0.0,0.0,0.0,0.0,0.0,0.0,0.0,0.0,0.0,0.0,0.0,0.0,0.0,0.0,0.0,0.0,0.0,0.0,0.0,0.0,0.0,0.0,0.0,0.0,0.0,0.0,0.0,0.0,0.0,0.0,0.0,0.0,0.0,0.0,0.0,0.0,0.0,0.0,0.0,0.0,0.0,0.0,0.0,0.0,0.0,0.0,0.0,0.0,0.0,0.0,0.0,0.0,0.0,0.0,0.0,0.0,0.0,0.0,0.0,0.0,0.0,0.0,0.0,0.0,0.0,0.0,0.0,0.0,0.0,0.0,0.0,0.0,0.0,0.0,0.0,0.0,0.0,0.0,0.0,0.0,0.0,0.0,0.0,0.0,0.0,0.0,0.0,0.0,0.0,0.0,0.0,0.0,0.0,0.0,0.0,0.0,0.0,0.0,0.0,0.0,0.0,0.0,0.0,0.0,0.0,0.0,0.0,0.0,0.0,0.0,0.0,0.0,0.0,0.0,0.0,0.0,0.0,0.0,0.0,0.0,0.0,0.0,0.0,0.0,0.0,0.0,0.0,0.0,0.0,0.0,0.0,0.0,0.0,0.0,0.0,0.0,0.0,0.0,0.0,0.0,0.0,0.0,0.0,0.0,0.0,0.0,0.0,0.0,0.0,0.0,0.0,0.0,0.0,0.0,0.0,0.0,0.0,0.0,0.0,0.0,0.0,0.0,0.0,0.0,0.0,0.0,0.0,0.0,0.0,0.0,0.0,0.0,0.0,0.0,0.0,0.0,0.0,0.0,0.0,0.0,0.0,0.0,0.0,0.0,0.0,0.0],[0.0,0.0,0.0,0.0,0.0,0.0,0.0,0.0,0.0,0.0,0.0,0.0,0.0,0.0,0.01,1.0,1.0,1.0,1.0,1.0,1.0,0.0,0.0,0.0,0.0,0.0,0.0,0.0,0.0,0.0,0.0,0.0,0.0,0.0,0.0,0.0,0.0,0.0,0.0,0.0,0.0,0.01,0.99,0.16,0.95,0.04,0.06,0.0,0.0,0.0,1.0,0.0,0.0,0.0,0.0,0.0,0.0,0.0,0.0,0.0,0.0,0.0,0.0,0.0,0.0,0.0,0.0,0.0,0.0,0.0,0.0,0.0,0.0,0.0,0.0,0.0,0.0,0.0,0.0,0.0,0.0,0.0,0.0,0.0,0.0,0.0,0.0,0.0,0.0,0.0,0.0,0.0,0.0,0.0,0.0,0.0,0.0,0.0,0.0,0.0,0.0,0.0,0.0,0.0,0.0,0.0,0.0,0.0,0.0,0.0,0.0,0.0,0.0,0.0,0.0,0.0,0.0,0.0,0.0,0.0,0.0,0.0,0.0,0.0,0.0,0.0,0.0,0.0,0.0,0.0,0.0,0.0,0.0,0.0,0.0,0.0,0.0,0.0,0.0,0.0,0.0,0.0,0.0,0.0,0.0,0.0,0.0,0.0,0.0,0.0,0.0,0.0,0.0,0.0,0.0,0.0,0.0,0.0,0.0,0.0,0.0,0.0,0.0,0.0,0.0,0.0,0.0,0.0,0.0,0.0,0.0,0.0,0.0,0.0,0.0,0.0,0.0,0.0,0.0,0.0,0.0,0.0,0.0,0.0,0.0,0.0,0.0,0.0,0.0,0.0,0.0,0.0,0.0,0.0,0.0,0.0,0.0,0.0,0.0,0.0,0.0,0.0,0.0,0.0,0.0,0.0,0.0,0.0,0.0,0.0,0.0,0.0,0.0,0.0,0.0,0.0,0.0,0.0,0.0,0.0,0.0,0.0,0.0,0.0,0.0,0.0,0.0,0.0,0.0,0.0,0.0,0.0,0.0,0.0,0.0,0.0,0.0,0.0,0.0,0.0,0.04,0.0,0.0,0.09,0.05,0.0,0.03,0.19],[0.0,0.0,0.0,0.0,0.0,0.0,0.0,0.0,0.0,0.0,0.0,0.0,0.0,0.0,0.0,0.01,1.0,1.0,1.0,1.0,1.0,0.0,0.0,0.0,0.0,0.0,0.0,0.0,0.0,0.0,0.0,0.0,0.0,0.0,0.0,0.0,0.0,0.0,0.0,0.0,0.0,0.0,0.0,0.0,0.02,0.0,0.0,0.0,0.0,0.0,0.0,0.0,0.0,0.0,0.0,0.0,0.0,0.0,0.0,0.0,0.0,0.0,0.0,0.0,0.0,0.0,0.0,0.0,0.0,0.0,0.0,0.0,0.0,0.0,0.0,0.0,0.0,0.0,0.0,0.0,0.0,0.0,0.0,0.0,0.0,0.0,0.0,0.0,0.0,0.0,0.0,0.0,0.0,0.0,0.0,0.0,0.0,0.0,0.01,0.0,0.0,0.02,0.0,0.0,0.0,0.0,0.0,0.0,0.0,0.0,0.0,0.0,0.0,0.0,0.0,0.0,0.0,0.0,0.0,0.0,0.0,0.0,0.0,0.0,0.0,0.0,0.0,0.0,0.0,0.0,0.0,0.0,0.0,0.0,0.0,0.0,0.0,0.0,0.0,0.0,0.01,0.01,0.0,0.0,0.0,0.0,0.0,0.0,0.0,0.0,0.0,0.0,0.0,0.0,0.0,0.0,0.0,0.0,0.0,0.0,0.0,0.0,0.0,0.0,0.0,0.0,0.0,0.0,0.0,0.0,0.0,0.0,0.0,0.0,0.0,0.0,0.0,0.0,0.0,0.0,0.0,0.0,0.0,0.0,0.0,0.0,0.0,0.0,0.0,0.0,0.0,0.0,0.0,0.0,0.0,0.0,0.0,0.0,0.0,0.0,0.0,0.0,0.0,0.0,0.0,0.0,0.0,0.0,0.0,0.0,0.0,0.0,0.0,0.0,0.0,0.0,0.0,0.0,0.0,0.0,0.0,0.0,0.0,0.0,0.0,0.0,0.0,0.0,0.0,0.0,0.0,0.0,0.0,0.0,0.0,0.0,0.0,0.0,0.01,0.0,0.13,0.01,0.0,0.23,0.11,0.0,0.02,0.18],[0.0,0.0,0.0,0.0,0.0,0.0,0.0,0.0,0.0,0.0,0.0,0.0,0.0,0.0,0.0,0.0,0.99,1.0,1.0,1.0,1.0,1.0,1.0,1.0,0.0,0.0,0.0,0.0,0.0,0.0,0.0,0.0,0.0,0.0,0.0,0.0,0.0,0.0,0.0,0.0,0.0,0.0,0.2,0.0,0.0,0.0,0.0,0.0,0.0,0.0,0.0,0.0,0.0,0.0,0.0,0.0,0.0,0.0,0.0,0.0,0.0,0.0,0.0,0.0,0.0,0.0,0.0,0.0,0.0,0.0,0.0,0.0,0.0,0.0,0.0,0.0,0.0,0.0,0.0,0.0,0.0,0.0,0.0,0.0,0.0,0.0,0.0,0.0,0.0,0.0,0.0,0.0,0.0,0.0,0.0,0.0,0.0,0.0,0.0,0.0,0.0,0.02,0.0,0.01,0.01,0.0,0.0,0.0,0.0,0.0,0.0,0.0,0.0,0.0,0.0,0.0,0.0,0.0,0.0,0.0,0.0,0.0,0.0,0.0,0.0,0.0,0.0,0.0,0.0,0.0,0.0,0.0,0.0,0.0,0.0,0.0,0.0,0.0,0.0,0.0,0.0,0.0,0.0,0.0,0.0,0.0,0.0,0.0,0.0,0.0,0.0,0.0,0.0,0.0,0.0,0.0,0.0,0.0,0.0,0.0,0.0,0.0,0.0,0.0,0.0,0.0,0.0,0.0,0.0,0.0,0.0,0.0,0.0,0.0,0.0,0.0,0.0,0.0,0.0,0.0,0.0,0.0,0.0,0.0,0.0,0.0,0.0,0.0,0.0,0.0,0.0,0.0,0.0,0.0,0.0,0.0,0.0,0.0,0.0,0.0,0.0,0.0,0.0,0.0,0.0,0.0,0.0,0.0,0.0,0.0,0.0,0.0,0.0,0.0,0.0,0.0,0.0,0.0,0.0,0.0,0.0,0.0,0.0,0.0,0.0,0.0,0.0,0.0,0.0,0.0,0.0,0.0,0.0,0.0,0.0,0.0,0.0,0.0,0.0,0.0,0.01,0.0,0.0,0.0,0.0,0.0,0.0,0.0],[0.0,0.0,0.0,0.0,0.0,0.0,0.0,0.0,0.0,0.0,0.0,0.0,0.0,0.0,0.0,0.0,0.0,0.0,0.0,0.0,1.0,1.0,1.0,0.0,0.0,0.0,0.0,0.0,0.0,0.0,0.0,0.0,0.0,0.0,0.0,0.0,0.0,0.0,0.0,0.0,0.0,0.0,0.0,0.0,0.0,0.0,0.0,0.0,0.0,0.0,0.0,0.0,0.0,0.0,0.0,0.0,0.0,0.0,0.0,0.0,0.0,0.0,0.0,0.0,0.0,0.0,0.0,0.0,0.0,0.0,0.0,0.0,0.0,0.0,0.0,0.0,0.0,0.0,0.0,0.0,0.0,0.0,0.0,0.0,0.0,0.0,0.0,0.0,0.0,0.0,0.0,0.0,0.0,0.0,0.0,0.0,0.0,0.0,0.0,0.0,0.0,0.0,0.0,0.0,0.01,0.0,0.01,0.0,0.0,0.0,0.0,0.0,0.0,0.0,0.0,0.0,0.0,0.0,0.0,0.0,0.0,0.0,0.0,0.0,0.0,0.0,0.0,0.0,0.0,0.0,0.0,0.0,0.0,0.0,0.0,0.0,0.0,0.0,0.0,0.0,0.0,0.0,0.0,0.0,0.0,0.0,0.0,0.0,0.0,0.0,0.0,0.0,0.0,0.0,0.0,0.0,0.0,0.0,0.0,0.0,0.0,0.0,0.0,0.0,0.0,0.0,0.0,0.0,0.0,0.0,0.0,0.0,0.0,0.0,0.0,0.0,0.0,0.0,0.0,0.0,0.0,0.0,0.0,0.0,0.0,0.0,0.0,0.0,0.0,0.0,0.0,0.0,0.0,0.0,0.0,0.0,0.0,0.0,0.0,0.0,0.0,0.0,0.0,0.0,0.0,0.0,0.0,0.0,0.0,0.0,0.0,0.0,0.0,0.0,0.0,0.0,0.0,0.0,0.0,0.0,0.0,0.0,0.0,0.0,0.0,0.0,0.0,0.0,0.0,0.0,0.0,0.0,0.0,0.0,0.0,0.0,0.0,0.0,0.01,0.0,0.01,0.0,0.0,0.0,0.0,0.0,0.0,0.0],[0.0,0.0,0.0,0.0,0.0,0.0,0.0,0.0,0.0,0.0,0.0,0.0,0.0,0.0,0.0,0.0,0.0,0.0,0.0,0.0,1.0,1.0,1.0,1.0,1.0,0.0,0.0,0.0,0.0,0.0,0.0,0.0,0.0,0.0,0.0,0.0,0.0,0.0,0.0,0.0,0.0,0.0,0.0,0.0,0.0,0.0,0.0,0.0,0.0,0.0,0.0,0.0,0.0,0.0,0.0,0.0,0.0,0.0,0.0,0.0,0.0,0.0,0.0,0.0,0.0,0.0,0.0,0.0,0.0,0.0,0.0,0.0,0.0,0.0,0.0,0.0,0.0,0.0,0.0,0.0,0.0,0.0,0.0,0.0,0.0,0.0,0.0,0.0,0.0,0.0,0.0,0.0,0.0,0.0,0.0,0.0,0.0,0.0,0.0,0.0,0.0,0.0,0.0,0.01,0.01,0.0,0.02,0.0,0.0,0.0,0.0,0.0,0.0,0.0,0.0,0.0,0.0,0.0,0.0,0.0,0.0,0.0,0.0,0.0,0.0,0.0,0.0,0.0,0.0,0.0,0.0,0.0,0.0,0.0,0.0,0.0,0.0,0.0,0.0,0.0,0.0,0.0,0.0,0.0,0.0,0.0,0.0,0.0,0.0,0.0,0.0,0.0,0.0,0.0,0.0,0.0,0.0,0.0,0.0,0.0,0.0,0.0,0.0,0.0,0.0,0.0,0.0,0.0,0.0,0.0,0.0,0.0,0.0,0.0,0.0,0.0,0.0,0.0,0.0,0.0,0.0,0.0,0.0,0.0,0.0,0.0,0.0,0.0,0.0,0.0,0.0,0.0,0.0,0.0,0.0,0.0,0.0,0.0,0.0,0.0,0.0,0.0,0.0,0.0,0.0,0.0,0.0,0.0,0.0,0.0,0.0,0.0,0.0,0.0,0.0,0.0,0.0,0.0,0.0,0.0,0.0,0.0,0.0,0.0,0.0,0.0,0.0,0.0,0.0,0.0,0.0,0.0,0.0,0.0,0.0,0.0,0.0,0.0,0.0,0.0,0.0,0.0,0.0,0.0,0.0,0.0,0.0,0.0],[0.0,0.0,0.0,0.0,0.0,0.0,0.0,0.0,0.0,0.0,0.0,0.0,0.0,0.0,0.0,0.0,0.0,1.0,0.0,0.0,1.0,0.0,1.0,1.0,1.0,1.0,0.0,0.0,0.0,0.0,0.0,0.0,0.0,0.0,0.0,0.0,0.0,0.0,0.0,1.0,0.0,0.0,1.0,0.01,0.0,0.0,0.0,0.0,0.0,0.0,0.0,0.0,0.0,0.0,0.0,0.0,0.0,0.0,0.0,0.0,0.0,0.0,0.0,0.0,0.0,0.0,0.0,0.0,0.0,0.0,0.0,0.0,0.0,0.0,0.0,0.0,0.0,0.0,0.0,0.0,0.0,0.0,0.0,0.0,0.0,0.0,0.0,0.0,0.0,0.0,0.0,0.0,0.0,0.0,0.0,0.0,0.0,0.0,0.0,0.0,0.0,0.0,0.0,0.0,0.0,0.0,0.0,0.0,0.0,0.0,0.0,0.0,0.0,0.0,0.0,0.0,0.0,0.0,0.0,0.0,0.0,0.0,0.0,0.0,0.0,0.0,0.0,0.0,0.0,0.0,0.0,0.0,0.0,0.0,0.0,0.0,0.0,0.0,0.0,0.0,0.0,0.0,0.0,0.0,0.0,0.0,0.0,0.0,0.0,0.0,0.0,0.0,0.0,0.0,0.0,0.0,0.0,0.0,0.0,0.0,0.0,0.0,0.0,0.0,0.0,0.0,0.0,0.0,0.0,0.0,0.0,0.0,0.0,0.0,0.0,0.0,0.0,0.0,0.0,0.0,0.0,0.0,0.0,0.0,0.0,0.0,0.0,0.0,0.0,0.0,0.0,0.0,0.0,0.0,0.0,0.0,0.0,0.0,0.0,0.0,0.0,0.0,0.0,0.0,0.0,0.0,0.0,0.0,0.0,0.0,0.0,0.0,0.0,0.0,0.0,0.0,0.0,0.0,0.0,0.0,0.0,0.0,0.0,0.0,0.0,0.0,0.0,0.0,0.0,0.0,0.0,0.0,0.0,0.0,0.0,0.0,0.0,0.0,0.0,0.0,0.0,0.0,0.0,0.0,0.0,0.0,0.0,0.0],[0.0,0.0,0.0,0.0,0.0,0.0,0.0,0.02,0.0,0.0,0.0,0.0,0.0,0.0,0.0,0.0,0.0,0.0,0.0,0.0,0.0,0.0,1.0,1.0,1.0,1.0,1.0,1.0,0.87,0.0,0.0,0.0,0.0,0.0,0.0,0.0,0.0,0.0,0.0,0.01,0.0,0.0,0.0,0.0,0.0,0.0,0.0,0.0,0.0,0.0,0.0,0.0,0.0,0.0,0.0,0.0,0.0,0.0,0.0,0.0,0.0,0.0,0.0,0.0,0.0,0.0,0.0,0.0,0.0,0.0,0.0,0.0,0.0,0.0,0.0,0.0,0.0,0.0,0.0,0.0,0.0,0.0,0.0,0.0,0.0,0.0,0.0,0.0,0.0,0.0,0.0,0.0,0.0,0.0,0.0,0.0,0.0,0.0,0.0,0.0,0.0,0.0,0.0,0.0,0.02,0.0,0.03,0.0,0.0,0.0,0.0,0.0,0.0,0.0,0.0,0.0,0.0,0.0,0.0,0.0,0.0,0.0,0.0,0.0,0.0,0.0,0.0,0.0,0.0,0.0,0.0,0.0,0.0,0.0,0.0,0.0,0.0,0.0,0.0,0.0,0.0,0.0,0.0,0.0,0.0,0.0,0.0,0.0,0.0,0.0,0.0,0.0,0.0,0.0,0.0,0.0,0.0,0.0,0.0,0.0,0.0,0.0,0.0,0.0,0.0,0.0,0.0,0.0,0.0,0.0,0.0,0.0,0.0,0.0,0.0,0.0,0.0,0.0,0.0,0.0,0.0,0.0,0.0,0.0,0.0,0.0,0.0,0.0,0.0,0.0,0.0,0.0,0.0,0.0,0.0,0.0,0.0,0.0,0.0,0.0,0.0,0.0,0.0,0.0,0.0,0.0,0.0,0.0,0.0,0.0,0.0,0.0,0.0,0.0,0.0,0.0,0.0,0.0,0.0,0.0,0.0,0.0,0.0,0.0,0.0,0.0,0.0,0.0,0.0,0.0,0.0,0.0,0.0,0.0,0.0,0.0,0.0,0.0,0.0,0.0,0.0,0.0,0.0,0.0,0.0,0.0,0.0,0.0],[0.0,0.0,0.0,0.0,0.0,0.0,0.0,0.0,0.0,0.0,0.0,0.0,0.0,0.0,0.0,0.0,0.0,0.0,0.0,0.0,0.0,0.0,0.0,1.0,1.0,1.0,1.0,1.0,0.19,0.0,0.0,0.0,0.0,0.0,0.0,0.0,0.0,0.0,1.0,1.0,0.0,0.0,0.03,0.0,0.0,0.0,0.0,0.0,0.0,0.0,0.0,0.0,0.0,0.0,0.0,0.0,0.0,0.0,0.0,0.0,0.0,0.0,0.0,0.0,0.0,0.0,0.0,0.0,0.0,0.0,0.0,0.0,0.0,0.0,0.0,0.0,0.0,0.0,0.0,0.0,0.0,0.0,0.0,0.0,0.0,0.0,0.0,0.0,0.0,0.0,0.0,0.0,0.0,0.0,0.0,0.0,0.0,0.0,0.0,0.0,0.0,0.0,0.0,0.0,0.0,0.0,0.0,0.0,0.0,0.0,0.0,0.0,0.0,0.0,0.0,0.0,0.0,0.0,0.0,0.0,0.0,0.0,0.0,0.0,0.0,0.0,0.0,0.0,0.0,0.0,0.0,0.0,0.0,0.0,0.0,0.0,0.0,0.0,0.0,0.0,0.0,0.0,0.0,0.0,0.0,0.0,0.0,0.0,0.0,0.0,0.0,0.0,0.0,0.0,0.0,0.0,0.0,0.0,0.0,0.0,0.0,0.0,0.0,0.0,0.0,0.0,0.0,0.0,0.0,0.0,0.0,0.0,0.0,0.0,0.0,0.0,0.0,0.0,0.0,0.0,0.0,0.0,0.0,0.0,0.0,0.0,0.0,0.0,0.0,0.0,0.0,0.0,0.0,0.0,0.0,0.0,0.0,0.0,0.0,0.0,0.0,0.0,0.0,0.0,0.0,0.0,0.0,0.0,0.0,0.0,0.0,0.0,0.0,0.0,0.0,0.0,0.0,0.0,0.0,0.0,0.0,0.0,0.0,0.0,0.0,0.0,0.0,0.0,0.0,0.0,0.0,0.0,0.0,0.0,0.0,0.0,0.0,0.0,0.0,0.0,0.0,0.0,0.0,0.0,0.0,0.0,0.0,0.0],[0.0,0.0,0.0,0.0,0.0,0.0,0.28,0.0,0.0,0.0,0.0,0.0,0.0,0.0,0.0,0.0,0.0,0.0,0.0,0.0,0.0,0.0,0.0,0.0,1.0,1.0,1.0,1.0,1.0,0.0,0.0,0.0,0.0,0.0,0.0,0.0,0.97,0.0,0.97,0.0,0.0,0.0,0.0,0.0,0.0,0.0,0.0,0.0,0.0,0.0,0.0,0.0,0.0,0.0,0.0,0.0,0.0,0.0,0.0,0.0,0.0,0.0,0.0,0.0,0.0,0.0,0.0,0.0,0.0,0.0,0.0,0.0,0.0,0.0,0.0,0.0,0.0,0.0,0.0,0.0,0.0,0.0,0.0,0.0,0.0,0.0,0.0,0.0,0.0,0.0,0.0,0.0,0.0,0.0,0.0,0.0,0.0,0.0,0.0,0.0,0.0,0.0,0.0,0.0,0.0,0.0,0.0,0.0,0.0,0.0,0.0,0.0,0.0,0.0,0.0,0.0,0.0,0.0,0.0,0.0,0.0,0.0,0.0,0.0,0.0,0.0,0.0,0.0,0.0,0.0,0.0,0.0,0.0,0.0,0.0,0.0,0.0,0.0,0.0,0.0,0.0,0.0,0.0,0.0,0.0,0.0,0.0,0.0,0.0,0.0,0.0,0.0,0.0,0.0,0.0,0.0,0.0,0.0,0.0,0.0,0.0,0.0,0.0,0.0,0.0,0.0,0.0,0.0,0.0,0.0,0.0,0.0,0.0,0.0,0.0,0.0,0.0,0.0,0.0,0.0,0.0,0.0,0.0,0.0,0.0,0.0,0.0,0.0,0.0,0.0,0.0,0.0,0.0,0.0,0.0,0.0,0.0,0.0,0.0,0.0,0.0,0.0,0.0,0.0,0.0,0.0,0.0,0.0,0.0,0.0,0.0,0.0,0.0,0.0,0.0,0.0,0.0,0.0,0.0,0.0,0.0,0.0,0.0,0.0,0.0,0.0,0.0,0.0,0.0,0.0,0.0,0.0,0.0,0.0,0.0,0.0,0.0,0.0,0.0,0.0,0.0,0.0,0.0,0.0,0.0,0.0,0.0,0.0],[0.0,0.0,0.0,0.0,0.0,1.0,1.0,1.0,0.0,0.0,0.0,0.0,0.0,0.0,0.0,0.0,0.0,0.0,0.0,0.0,0.0,0.0,0.0,0.0,1.0,1.0,1.0,1.0,1.0,1.0,0.0,0.0,0.0,0.0,0.0,0.0,0.01,0.0,0.0,0.0,0.0,0.0,0.0,0.0,0.0,0.0,0.0,0.0,0.0,0.0,0.0,0.0,0.0,0.0,0.0,0.0,0.0,0.0,0.0,0.0,0.0,0.0,0.0,0.0,0.0,0.0,0.0,0.0,0.0,0.0,0.0,0.0,0.0,0.0,0.0,0.0,0.0,0.0,0.0,0.0,0.0,0.0,0.0,0.0,0.0,0.0,0.0,0.0,0.0,0.0,0.0,0.0,0.0,0.0,0.0,0.0,0.0,0.0,0.0,0.0,0.0,0.0,0.0,0.0,0.01,0.0,0.0,0.0,0.0,0.0,0.0,0.0,0.0,0.0,0.0,0.0,0.0,0.0,0.0,0.0,0.0,0.0,0.0,0.0,0.0,0.0,0.0,0.0,0.0,0.0,0.0,0.0,0.0,0.0,0.0,0.0,0.0,0.0,0.0,0.0,0.0,0.0,0.0,0.0,0.0,0.0,0.0,0.0,0.0,0.0,0.0,0.0,0.0,0.0,0.0,0.0,0.0,0.0,0.0,0.0,0.0,0.0,0.0,0.0,0.0,0.0,0.0,0.0,0.0,0.0,0.0,0.0,0.0,0.0,0.0,0.0,0.0,0.0,0.0,0.0,0.0,0.0,0.0,0.0,0.0,0.0,0.0,0.0,0.0,0.0,0.0,0.0,0.0,0.0,0.0,0.0,0.0,0.0,0.0,0.0,0.0,0.0,0.0,0.0,0.0,0.0,0.0,0.0,0.0,0.0,0.0,0.0,0.0,0.0,0.0,0.0,0.0,0.0,0.0,0.0,0.0,0.0,0.0,0.0,0.0,0.0,0.0,0.0,0.0,0.0,0.0,0.0,0.0,0.0,0.0,0.0,0.0,0.0,0.0,0.0,0.0,0.0,0.0,0.0,0.0,0.0,0.0,0.0],[0.0,0.0,0.0,1.0,1.0,1.0,1.0,0.0,0.0,0.0,0.0,0.0,0.99,0.0,0.0,0.0,0.0,0.0,0.0,0.0,0.0,0.0,0.0,0.0,0.87,0.19,1.0,1.0,1.0,1.0,0.0,0.0,0.0,0.0,0.0,0.0,1.0,1.0,1.0,1.0,0.0,0.0,0.0,0.0,0.0,0.0,0.0,0.0,0.0,0.0,0.0,0.0,1.0,0.0,0.0,0.0,0.0,0.0,0.0,0.0,0.0,0.0,0.0,0.0,0.0,0.0,0.0,0.0,0.0,0.0,0.0,0.0,0.0,0.0,0.0,0.0,0.0,0.0,0.0,0.0,0.0,0.0,0.0,0.0,0.0,0.0,0.0,0.0,0.0,0.0,0.0,0.0,0.0,0.0,0.0,0.0,0.0,0.0,0.0,0.0,0.0,0.0,0.0,0.0,0.0,0.0,0.0,0.0,0.0,0.0,0.0,0.0,0.0,0.0,0.0,0.0,0.0,0.0,0.0,0.0,0.0,0.0,0.0,0.0,0.0,0.0,0.0,0.0,0.0,0.0,0.0,0.0,0.0,0.0,0.0,0.0,0.0,0.0,0.0,0.0,0.0,0.0,0.0,0.0,0.0,0.0,0.0,0.0,0.0,0.0,0.0,0.0,0.0,0.0,0.0,0.0,0.0,0.0,0.0,0.0,0.0,0.0,0.0,0.0,0.0,0.0,0.0,0.0,0.0,0.0,0.0,0.0,0.0,0.0,0.0,0.0,0.0,0.0,0.0,0.0,0.0,0.0,0.0,0.0,0.0,0.0,0.0,0.0,0.0,0.0,0.0,0.0,0.0,0.0,0.0,0.0,0.0,0.0,0.0,0.0,0.0,0.0,0.0,0.0,0.0,0.0,0.0,0.0,0.0,0.0,0.0,0.0,0.0,0.0,0.0,0.0,0.0,0.0,0.0,0.0,0.0,0.0,0.0,0.0,0.0,0.0,0.0,0.0,0.0,0.0,0.0,0.0,0.0,0.0,0.0,0.0,0.0,0.0,0.0,0.0,0.0,0.0,0.0,0.0,0.0,0.0,0.0,0.0],[0.0,0.0,0.0,1.0,1.0,0.01,1.0,0.0,0.0,0.0,0.0,0.0,0.0,0.0,0.0,0.0,0.0,0.0,0.0,0.0,0.0,0.0,0.0,0.0,0.0,0.0,0.0,1.0,1.0,1.0,1.0,1.0,0.0,0.0,1.0,1.0,1.0,1.0,0.0,0.0,0.0,0.0,0.0,0.0,0.0,0.0,0.0,0.0,0.0,0.0,0.0,0.0,0.0,0.0,0.0,0.0,0.0,0.0,0.0,0.0,0.0,0.0,0.0,0.0,0.0,0.0,0.0,0.0,0.0,0.0,0.0,0.0,0.0,0.0,0.0,0.0,0.0,0.0,0.0,0.0,0.0,0.0,0.0,0.0,0.0,0.0,0.0,0.0,0.0,0.0,0.0,0.0,0.0,0.0,0.0,0.0,0.0,0.0,0.0,0.0,0.0,0.0,0.0,0.0,0.0,0.0,0.0,0.0,0.0,0.0,0.0,0.0,0.0,0.0,0.0,0.0,0.0,0.0,0.0,0.0,0.0,0.0,0.0,0.0,0.0,0.0,0.0,0.0,0.0,0.0,0.0,0.0,0.0,0.0,0.0,0.0,0.0,0.0,0.0,0.0,0.0,0.0,0.0,0.0,0.0,0.0,0.0,0.0,0.0,0.0,0.0,0.0,0.0,0.0,0.0,0.0,0.0,0.0,0.0,0.0,0.0,0.0,0.0,0.0,0.0,0.0,0.0,0.0,0.0,0.0,0.0,0.0,0.0,0.0,0.0,0.0,0.0,0.0,0.0,0.0,0.0,0.0,0.0,0.0,0.0,0.0,0.0,0.0,0.0,0.0,0.0,0.0,0.0,0.0,0.0,0.0,0.0,0.0,0.0,0.0,0.0,0.0,0.0,0.0,0.0,0.0,0.0,0.0,0.0,0.0,0.0,0.0,0.0,0.0,0.0,0.0,0.0,0.0,0.0,0.0,0.0,0.0,0.0,0.0,0.0,0.0,0.0,0.0,0.0,0.0,0.0,0.0,0.0,0.0,0.0,0.0,0.0,0.0,0.0,0.0,0.0,0.0,0.0,0.0,0.0,0.0,0.0,0.0],[0.99,0.0,0.0,1.0,1.0,0.0,0.0,0.0,0.0,0.0,0.0,0.0,0.0,0.0,0.0,0.0,0.0,0.0,0.0,0.0,0.0,0.0,0.0,0.0,0.0,0.0,0.0,0.0,0.0,1.0,1.0,1.0,1.0,1.0,1.0,1.0,0.52,1.0,0.0,0.0,0.0,0.0,0.0,0.0,0.0,0.0,0.0,0.0,0.0,0.0,0.0,0.0,0.79,0.0,0.98,0.0,0.0,0.0,0.0,0.0,1.0,0.0,0.0,1.0,0.0,0.99,0.8,0.0,0.0,0.0,0.0,0.0,0.0,0.0,0.0,0.0,0.0,0.0,0.0,0.0,0.0,0.0,0.0,0.0,0.0,0.0,0.0,0.0,0.0,0.0,0.0,0.0,0.0,0.0,0.0,0.0,0.0,0.0,0.0,0.0,0.0,0.0,0.0,0.0,0.0,0.0,0.0,0.0,0.0,0.0,0.0,0.0,0.0,0.0,0.0,0.0,0.0,0.0,0.0,0.0,0.0,0.0,0.0,0.0,0.0,0.0,0.0,0.0,0.0,0.0,0.0,0.0,0.0,0.0,0.0,0.0,0.0,0.0,0.0,0.0,0.0,0.0,0.0,0.0,0.0,0.0,0.0,0.0,0.0,0.0,0.0,0.0,0.0,0.0,0.0,0.0,0.0,0.0,0.0,0.0,0.0,0.0,0.0,0.0,0.0,0.0,0.0,0.0,0.0,0.0,0.0,0.0,0.0,0.0,0.0,0.0,0.0,0.0,0.0,0.0,0.0,0.0,0.0,0.0,0.0,0.0,0.0,0.0,0.0,0.0,0.0,0.0,0.0,0.0,0.0,0.0,0.0,0.0,0.0,0.0,0.0,0.0,0.0,0.0,0.0,0.0,0.0,0.0,0.0,0.0,0.0,0.0,0.0,0.0,0.0,0.0,0.0,0.0,0.0,0.0,0.0,0.0,0.0,0.0,0.0,0.0,0.0,0.0,0.0,0.0,0.0,0.0,0.0,0.0,0.0,0.0,0.0,0.0,0.0,0.0,0.0,0.0,0.0,0.0,0.0,0.0,0.0,0.0],[0.03,0.0,1.0,1.0,1.0,0.0,0.0,0.0,0.0,0.0,0.0,1.0,0.0,0.0,0.0,0.0,0.0,0.0,0.0,0.0,0.0,0.0,0.0,0.0,0.0,0.0,0.0,0.0,0.0,1.0,1.0,1.0,1.0,0.0,1.0,0.0,0.0,0.0,0.0,0.0,0.0,0.0,0.0,0.0,0.0,0.0,0.0,0.0,0.0,0.0,0.0,0.0,0.0,0.0,0.0,0.0,0.0,0.0,0.0,0.0,0.0,0.0,0.0,0.0,0.14,0.99,0.0,0.0,0.0,0.0,0.0,0.0,0.0,0.0,0.0,0.0,0.0,0.0,0.0,0.0,0.0,0.0,0.0,0.0,0.0,0.0,0.0,0.0,0.01,0.0,0.0,0.0,0.0,0.0,0.0,0.0,0.0,0.0,0.0,0.0,0.0,0.0,0.0,0.0,0.0,0.0,0.0,0.0,0.0,0.0,0.0,0.0,0.0,0.0,0.0,0.0,0.0,0.0,0.0,0.0,0.0,0.0,0.0,0.0,0.0,0.0,0.0,0.0,0.0,0.0,0.0,0.01,0.0,0.0,0.0,0.0,0.0,0.01,0.0,0.0,0.0,0.0,0.0,0.0,0.0,0.0,0.0,0.0,0.0,0.0,0.0,0.0,0.0,0.0,0.0,0.0,0.0,0.0,0.0,0.0,0.0,0.0,0.0,0.0,0.0,0.0,0.0,0.0,0.0,0.0,0.0,0.0,0.0,0.0,0.0,0.0,0.0,0.0,0.0,0.0,0.0,0.0,0.0,0.0,0.0,0.0,0.0,0.0,0.0,0.0,0.0,0.0,0.0,0.0,0.0,0.0,0.0,0.0,0.0,0.0,0.0,0.0,0.0,0.0,0.0,0.0,0.0,0.0,0.0,0.0,0.0,0.0,0.0,0.0,0.0,0.0,0.0,0.0,0.0,0.0,0.0,0.0,0.0,0.0,0.0,0.0,0.0,0.0,0.0,0.0,0.0,0.0,0.0,0.0,0.0,0.0,0.0,0.0,0.0,0.0,0.0,0.0,0.0,0.0,0.0,0.0,0.0,0.0],[0.0,0.0,0.0,0.0,0.9,0.0,0.0,0.0,0.0,0.0,0.0,0.0,0.0,0.0,0.0,0.0,0.0,0.0,0.0,0.0,0.0,0.0,0.0,0.0,0.0,0.0,0.0,0.0,0.0,0.0,1.0,1.0,1.0,1.0,1.0,0.0,0.0,0.0,0.0,0.0,0.0,0.0,0.0,0.0,0.0,0.0,0.0,0.0,0.0,0.0,0.0,0.0,0.0,0.0,0.0,0.0,0.0,0.0,0.0,0.0,0.28,0.0,0.0,1.0,0.99,0.99,0.84,0.0,0.0,0.0,0.0,0.0,0.0,0.0,0.0,0.0,0.0,0.0,0.0,0.0,0.0,0.0,0.0,0.0,0.0,0.0,0.0,0.0,0.01,0.0,0.0,0.0,0.0,0.0,0.0,0.0,0.0,0.0,0.0,0.0,0.0,0.0,0.0,0.0,0.0,0.0,0.0,0.0,0.0,0.0,0.0,0.0,0.0,0.0,0.0,0.0,0.0,0.0,0.0,0.0,0.0,0.0,0.0,0.0,0.0,0.0,0.0,0.0,0.0,0.0,0.01,0.01,0.0,0.0,0.0,0.0,0.0,0.0,0.0,0.0,0.0,0.0,0.0,0.0,0.0,0.0,0.0,0.0,0.0,0.0,0.0,0.0,0.0,0.0,0.0,0.0,0.0,0.0,0.0,0.0,0.0,0.0,0.0,0.0,0.0,0.0,0.0,0.0,0.0,0.0,0.0,0.0,0.0,0.0,0.0,0.0,0.0,0.0,0.0,0.0,0.0,0.0,0.0,0.0,0.0,0.0,0.0,0.0,0.0,0.0,0.0,0.0,0.0,0.0,0.0,0.0,0.0,0.0,0.0,0.0,0.0,0.0,0.0,0.0,0.0,0.0,0.0,0.0,0.0,0.0,0.0,0.0,0.0,0.0,0.0,0.0,0.0,0.0,0.0,0.0,0.0,0.0,0.0,0.0,0.0,0.0,0.0,0.0,0.0,0.0,0.0,0.0,0.0,0.0,0.0,0.0,0.0,0.0,0.0,0.0,0.0,0.0,0.0,0.0,0.0,0.0,0.0,0.0],[0.0,0.0,0.0,0.0,0.0,0.0,0.0,0.0,0.0,0.0,0.0,0.0,0.0,0.0,0.0,0.0,0.0,0.0,0.0,0.0,0.0,0.0,0.0,0.0,0.0,0.0,0.0,0.0,0.0,0.0,1.0,0.0,1.0,1.0,1.0,1.0,0.0,0.0,0.0,0.0,0.0,0.0,0.0,0.0,0.0,0.0,0.0,0.0,0.0,0.0,0.0,0.0,0.0,0.0,0.0,0.0,0.0,0.0,0.0,0.0,1.0,1.0,0.99,1.0,0.75,1.0,0.96,0.0,0.0,0.0,0.0,0.0,0.0,0.0,0.0,0.0,0.0,0.0,0.0,0.0,0.0,0.0,0.0,0.0,0.0,0.0,0.0,0.0,0.0,0.0,0.0,0.0,0.0,0.0,0.0,0.0,0.0,0.0,0.0,0.0,0.0,0.0,0.0,0.0,0.0,0.0,0.0,0.0,0.0,0.0,0.0,0.0,0.0,0.0,0.0,0.0,0.0,0.0,0.0,0.0,0.0,0.0,0.0,0.0,0.0,0.0,0.0,0.0,0.0,0.0,0.0,0.0,0.0,0.0,0.0,0.0,0.0,0.0,0.0,0.0,0.0,0.0,0.0,0.0,0.0,0.0,0.0,0.0,0.0,0.0,0.0,0.0,0.0,0.0,0.0,0.0,0.0,0.0,0.0,0.0,0.0,0.0,0.0,0.0,0.0,0.0,0.0,0.0,0.0,0.0,0.0,0.0,0.0,0.0,0.0,0.0,0.0,0.0,0.0,0.0,0.0,0.0,0.0,0.0,0.0,0.0,0.0,0.0,0.0,0.0,0.0,0.0,0.0,0.0,0.0,0.0,0.0,0.0,0.0,0.0,0.0,0.0,0.0,0.0,0.0,0.0,0.0,0.0,0.0,0.0,0.0,0.0,0.0,0.0,0.0,0.0,0.0,0.0,0.0,0.0,0.0,0.0,0.0,0.0,0.0,0.0,0.0,0.0,0.0,0.0,0.0,0.0,0.0,0.0,0.0,0.0,0.0,0.0,0.0,0.0,0.0,0.0,0.0,0.0,0.0,0.0,0.0,0.0],[0.0,0.0,0.0,0.0,1.0,0.0,0.0,0.0,0.0,0.0,0.0,0.0,0.0,0.0,0.0,0.0,0.0,0.0,0.0,0.0,0.0,0.0,0.0,0.0,0.0,0.0,0.0,0.0,0.0,1.0,1.0,1.0,1.0,1.0,1.0,1.0,0.99,0.0,0.0,0.0,0.0,0.0,0.0,0.0,0.0,0.0,0.0,0.0,0.0,0.0,0.0,0.0,0.0,0.0,0.0,0.0,0.0,0.0,0.0,0.0,0.0,0.0,0.0,0.01,0.0,0.0,0.0,0.0,0.0,0.0,0.0,0.0,0.0,0.0,0.0,0.0,0.0,0.0,0.0,0.0,0.0,0.0,0.0,0.0,0.0,0.0,0.0,0.0,0.0,0.0,0.0,0.0,0.0,0.0,0.0,0.0,0.0,0.0,0.0,0.0,0.0,0.0,0.0,0.0,0.0,0.0,0.0,0.0,0.0,0.0,0.0,0.0,0.0,0.0,0.0,0.0,0.0,0.0,0.0,0.0,0.0,0.0,0.0,0.0,0.0,0.0,0.0,0.0,0.0,0.0,0.01,0.01,0.0,0.0,0.0,0.0,0.0,0.0,0.0,0.0,0.0,0.0,0.0,0.0,0.0,0.0,0.0,0.0,0.0,0.0,0.0,0.0,0.0,0.0,0.0,0.0,0.0,0.0,0.0,0.0,0.0,0.0,0.0,0.0,0.0,0.0,0.0,0.0,0.0,0.0,0.0,0.0,0.0,0.0,0.0,0.0,0.0,0.0,0.0,0.0,0.0,0.0,0.0,0.0,0.0,0.0,0.0,0.0,0.0,0.0,0.0,0.0,0.0,0.0,0.0,0.0,0.0,0.0,0.0,0.0,0.0,0.0,0.0,0.0,0.0,0.0,0.0,0.0,0.0,0.0,0.0,0.0,0.0,0.0,0.0,0.0,0.0,0.0,0.0,0.0,0.0,0.0,0.0,0.0,0.0,0.0,0.0,0.0,0.0,0.0,0.0,0.0,0.0,0.0,0.0,0.0,0.0,0.0,0.0,0.0,0.0,0.0,0.0,0.0,0.0,0.0,0.0,0.0],[0.0,0.0,0.0,0.0,0.0,0.0,0.0,0.0,0.0,0.0,0.0,0.0,0.0,0.0,0.0,0.0,0.0,0.0,0.0,0.0,0.0,0.0,0.0,0.0,0.0,0.0,0.0,0.0,0.0,1.0,1.0,0.0,0.0,1.0,1.0,1.0,1.0,1.0,0.0,0.0,0.0,0.0,0.0,0.0,0.0,0.0,0.0,0.0,0.0,0.0,0.0,0.0,0.0,0.0,1.0,0.97,0.0,0.0,1.0,0.9,1.0,0.08,0.0,0.53,0.0,0.01,0.0,0.0,0.0,0.0,0.0,0.0,0.0,0.0,0.0,0.0,0.0,0.0,0.0,0.0,0.0,0.0,0.0,0.0,0.0,0.0,0.0,0.0,0.0,0.0,0.0,0.0,0.0,0.0,0.0,0.0,0.0,0.0,0.0,0.0,0.0,0.0,0.0,0.0,0.0,0.0,0.0,0.0,0.0,0.0,0.0,0.0,0.0,0.0,0.0,0.0,0.0,0.0,0.0,0.0,0.0,0.0,0.0,0.0,0.0,0.0,0.0,0.0,0.0,0.0,0.0,0.0,0.0,0.0,0.0,0.0,0.0,0.0,0.0,0.0,0.0,0.0,0.0,0.0,0.0,0.0,0.0,0.0,0.0,0.0,0.0,0.0,0.0,0.0,0.0,0.0,0.0,0.0,0.0,0.0,0.0,0.0,0.0,0.0,0.0,0.0,0.0,0.0,0.0,0.0,0.0,0.0,0.0,0.0,0.0,0.0,0.0,0.0,0.0,0.0,0.0,0.0,0.0,0.0,0.0,0.0,0.0,0.0,0.0,0.0,0.0,0.0,0.0,0.0,0.0,0.0,0.0,0.0,0.0,0.0,0.0,0.0,0.0,0.0,0.0,0.0,0.0,0.0,0.0,0.0,0.0,0.0,0.0,0.0,0.0,0.0,0.0,0.0,0.0,0.0,0.0,0.0,0.0,0.0,0.0,0.0,0.0,0.0,0.0,0.0,0.0,0.0,0.0,0.0,0.0,0.0,0.0,0.0,0.0,0.0,0.0,0.0,0.0,0.0,0.0,0.0,0.0,0.0],[0.0,0.0,0.0,0.0,0.0,0.0,0.02,0.0,0.0,0.0,0.0,0.0,0.0,0.0,0.0,0.0,0.0,0.0,0.0,0.0,0.0,0.0,0.0,0.0,0.0,0.0,0.97,0.01,1.0,1.0,0.52,0.0,0.0,0.0,0.99,1.0,1.0,1.0,1.0,0.0,0.0,0.0,0.0,0.0,0.0,0.0,0.0,0.0,0.0,0.0,0.0,0.0,0.0,0.0,0.93,1.0,0.0,0.0,0.99,0.0,0.0,0.0,0.0,0.0,0.0,0.0,0.0,0.0,0.0,0.0,0.0,0.0,0.0,0.0,0.0,0.0,0.0,0.0,0.0,0.0,0.0,0.0,0.0,0.0,0.0,0.0,0.0,0.0,0.0,0.0,0.0,0.0,0.0,0.0,0.0,0.0,0.0,0.0,0.0,0.0,0.0,0.0,0.0,0.0,0.0,0.0,0.0,0.0,0.0,0.0,0.0,0.0,0.0,0.0,0.0,0.0,0.0,0.0,0.0,0.0,0.0,0.0,0.0,0.0,0.0,0.0,0.0,0.0,0.0,0.0,0.0,0.0,0.0,0.0,0.0,0.0,0.0,0.0,0.0,0.0,0.0,0.0,0.0,0.0,0.0,0.0,0.0,0.0,0.0,0.0,0.0,0.0,0.0,0.0,0.0,0.0,0.0,0.0,0.0,0.0,0.0,0.0,0.0,0.0,0.0,0.0,0.0,0.0,0.0,0.0,0.0,0.0,0.0,0.0,0.0,0.0,0.0,0.0,0.0,0.0,0.0,0.0,0.0,0.0,0.0,0.0,0.0,0.0,0.0,0.0,0.0,0.0,0.0,0.0,0.0,0.0,0.0,0.0,0.0,0.0,0.0,0.0,0.0,0.0,0.0,0.0,0.0,0.0,0.0,0.0,0.0,0.0,0.0,0.0,0.0,0.0,0.0,0.0,0.0,0.0,0.0,0.0,0.0,0.0,0.0,0.0,0.0,0.0,0.0,0.0,0.0,0.0,0.0,0.0,0.0,0.0,0.0,0.0,0.0,0.0,0.0,0.0,0.0,0.0,0.0,0.0,0.0,0.0],[0.98,0.0,0.0,1.0,0.0,0.0,0.0,0.0,0.0,0.0,0.0,0.0,0.0,0.0,0.0,0.0,0.0,0.0,0.0,0.0,0.0,0.0,0.0,0.0,0.0,0.0,0.0,0.0,1.0,1.0,1.0,0.0,0.0,0.0,0.0,1.0,1.0,1.0,1.0,1.0,0.0,0.0,0.0,0.0,0.0,0.0,0.0,0.0,0.0,0.0,0.0,0.0,1.0,1.0,1.0,0.96,0.0,0.0,0.01,0.0,0.0,0.0,0.0,0.0,0.0,0.0,0.0,0.0,0.0,0.0,0.0,0.0,0.0,0.0,0.0,0.0,0.0,0.0,0.0,0.0,0.0,0.0,0.0,0.0,0.0,0.0,0.0,0.0,0.0,0.0,0.0,0.0,0.0,0.0,0.0,0.0,0.0,0.0,0.0,0.0,0.0,0.0,0.0,0.0,0.0,0.0,0.0,0.0,0.0,0.0,0.0,0.0,0.0,0.0,0.0,0.0,0.0,0.0,0.0,0.0,0.0,0.0,0.0,0.0,0.0,0.0,0.0,0.0,0.0,0.0,0.0,0.0,0.0,0.0,0.0,0.0,0.0,0.0,0.0,0.0,0.0,0.0,0.0,0.0,0.0,0.0,0.0,0.0,0.0,0.0,0.0,0.0,0.0,0.0,0.0,0.0,0.0,0.0,0.0,0.0,0.0,0.0,0.0,0.0,0.0,0.0,0.0,0.0,0.0,0.0,0.0,0.0,0.0,0.0,0.0,0.0,0.0,0.0,0.0,0.0,0.0,0.0,0.0,0.0,0.0,0.0,0.0,0.0,0.0,0.0,0.0,0.0,0.0,0.0,0.0,0.0,0.0,0.0,0.0,0.0,0.0,0.0,0.0,0.0,0.0,0.0,0.0,0.0,0.0,0.0,0.0,0.0,0.0,0.0,0.0,0.0,0.0,0.0,0.0,0.0,0.0,0.0,0.0,0.0,0.0,0.0,0.0,0.0,0.0,0.0,0.0,0.0,0.0,0.0,0.0,0.0,0.0,0.0,0.0,0.0,0.0,0.0,0.0,0.0,0.0,0.0,0.0,0.0],[0.0,0.0,0.0,0.0,0.0,0.0,0.0,0.0,0.0,0.0,0.0,0.0,0.0,0.0,0.0,0.0,0.0,0.0,0.0,0.0,0.0,0.0,0.0,0.0,0.0,1.0,0.97,0.0,1.0,0.0,0.0,0.0,0.0,0.0,0.0,0.0,1.0,1.0,1.0,1.0,1.0,0.0,0.0,0.0,0.0,0.0,0.0,0.0,0.0,0.0,0.0,0.0,1.0,1.0,0.08,1.0,0.0,0.0,0.0,0.0,0.0,0.0,0.0,0.0,0.0,0.0,0.0,0.0,0.0,0.0,0.0,0.0,0.0,0.0,0.0,0.0,0.0,0.0,0.0,0.0,0.0,0.0,0.0,0.0,0.0,0.0,0.0,0.0,0.0,0.0,0.0,0.0,0.0,0.0,0.0,0.0,0.0,0.0,0.0,0.0,0.0,0.0,0.0,0.0,0.0,0.0,0.0,0.0,0.0,0.0,0.0,0.0,0.0,0.0,0.0,0.0,0.0,0.0,0.0,0.0,0.0,0.0,0.0,0.0,0.0,0.0,0.0,0.0,0.0,0.0,0.0,0.0,0.0,0.0,0.0,0.0,0.0,0.0,0.0,0.0,0.0,0.0,0.0,0.0,0.0,0.0,0.0,0.0,0.0,0.0,0.0,0.0,0.0,0.0,0.0,0.0,0.0,0.0,0.0,0.0,0.0,0.0,0.0,0.0,0.0,0.0,0.0,0.0,0.0,0.0,0.0,0.0,0.0,0.0,0.0,0.0,0.0,0.0,0.0,0.0,0.0,0.0,0.0,0.0,0.0,0.0,0.0,0.0,0.0,0.0,0.0,0.0,0.0,0.0,0.0,0.0,0.0,0.0,0.0,0.0,0.0,0.0,0.0,0.0,0.0,0.0,0.0,0.0,0.0,0.0,0.0,0.0,0.0,0.0,0.0,0.0,0.0,0.0,0.0,0.0,0.0,0.0,0.0,0.0,0.0,0.0,0.0,0.0,0.0,0.0,0.0,0.0,0.0,0.0,0.0,0.0,0.0,0.0,0.0,0.0,0.0,0.0,0.0,0.0,0.0,0.0,0.0,0.0],[0.0,0.0,0.0,0.93,0.0,0.0,0.0,0.0,0.0,0.0,0.0,0.0,0.0,0.0,1.0,0.0,0.0,1.0,0.0,0.0,0.0,0.0,0.0,1.0,0.01,1.0,0.0,0.0,1.0,0.0,0.0,0.0,0.0,0.0,0.0,0.0,0.0,1.0,1.0,1.0,1.0,0.02,1.0,0.0,0.0,0.0,0.0,0.0,0.0,0.0,1.0,0.95,1.0,0.27,0.0,0.0,0.0,0.0,0.0,0.0,0.0,0.0,0.0,0.0,0.0,0.0,0.0,0.0,0.0,0.0,0.0,0.0,0.0,0.0,0.0,0.0,0.0,0.0,0.0,0.0,0.0,0.0,0.0,0.0,0.0,0.0,0.0,0.0,0.0,0.0,0.0,0.0,0.0,0.0,0.0,0.0,0.0,0.0,0.0,0.0,0.0,0.0,0.0,0.0,0.0,0.0,0.0,0.0,0.0,0.0,0.0,0.0,0.0,0.0,0.0,0.0,0.0,0.0,0.0,0.0,0.0,0.0,0.0,0.0,0.0,0.0,0.0,0.0,0.0,0.0,0.0,0.0,0.0,0.0,0.0,0.0,0.0,0.0,0.0,0.0,0.0,0.0,0.0,0.0,0.0,0.0,0.0,0.0,0.0,0.0,0.0,0.0,0.0,0.0,0.0,0.0,0.0,0.0,0.0,0.0,0.0,0.0,0.0,0.0,0.0,0.0,0.0,0.0,0.0,0.0,0.0,0.0,0.0,0.0,0.0,0.0,0.0,0.0,0.0,0.0,0.0,0.0,0.0,0.0,0.0,0.0,0.0,0.0,0.0,0.0,0.0,0.0,0.0,0.0,0.0,0.0,0.0,0.0,0.0,0.0,0.0,0.0,0.0,0.0,0.0,0.0,0.0,0.0,0.0,0.0,0.0,0.0,0.0,0.0,0.0,0.0,0.0,0.0,0.0,0.0,0.0,0.0,0.0,0.0,0.0,0.0,0.0,0.0,0.0,0.0,0.0,0.0,0.0,0.0,0.0,0.0,0.0,0.0,0.0,0.0,0.0,0.0,0.0,0.0,0.0,0.0,0.0,0.0],[0.0,0.0,0.0,0.0,0.0,0.0,0.0,0.0,0.0,0.0,0.0,0.0,0.0,0.0,0.56,0.0,0.0,0.01,0.0,0.0,0.0,0.0,0.0,0.0,0.0,0.0,0.0,0.0,0.0,0.0,0.0,0.0,0.0,0.0,0.0,0.0,0.0,0.0,1.0,1.0,1.0,1.0,1.0,0.0,0.0,0.0,0.0,0.0,0.98,0.0,1.0,1.0,1.0,1.0,0.0,0.0,0.0,0.0,0.0,0.0,0.0,0.0,0.0,0.0,0.0,0.0,0.0,0.0,0.0,0.0,0.0,0.0,0.0,0.0,0.0,0.0,0.0,0.0,0.0,0.0,0.0,0.0,0.0,0.0,0.0,0.0,0.0,0.0,0.0,0.0,0.0,0.0,0.0,0.0,0.0,0.0,0.0,0.0,0.0,0.0,0.0,0.0,0.0,0.0,0.0,0.0,0.0,0.0,0.0,0.0,0.0,0.0,0.0,0.0,0.0,0.0,0.0,0.0,0.0,0.0,0.0,0.0,0.0,0.0,0.0,0.0,0.0,0.0,0.0,0.0,0.0,0.0,0.0,0.0,0.0,0.0,0.0,0.0,0.0,0.0,0.0,0.0,0.0,0.0,0.0,0.0,0.0,0.0,0.0,0.0,0.0,0.0,0.0,0.0,0.0,0.0,0.0,0.0,0.0,0.0,0.0,0.0,0.0,0.0,0.0,0.0,0.0,0.0,0.0,0.0,0.0,0.0,0.0,0.0,0.0,0.0,0.0,0.0,0.0,0.0,0.0,0.0,0.0,0.0,0.0,0.0,0.0,0.0,0.0,0.0,0.0,0.0,0.0,0.0,0.0,0.0,0.0,0.0,0.0,0.0,0.0,0.0,0.0,0.0,0.0,0.0,0.0,0.0,0.0,0.0,0.0,0.0,0.0,0.0,0.0,0.0,0.0,0.0,0.0,0.0,0.0,0.0,0.0,0.0,0.0,0.0,0.0,0.0,0.0,0.0,0.0,0.0,0.0,0.0,0.0,0.0,0.0,0.0,0.0,0.0,0.0,0.0,0.0,0.0,0.0,0.0,0.0,0.0],[0.0,0.0,0.0,0.0,0.0,0.0,0.0,0.0,0.0,0.0,0.0,0.0,0.0,0.0,0.03,0.0,0.0,0.02,0.01,0.0,0.0,0.0,0.0,0.0,0.0,0.0,0.0,0.0,0.0,0.0,0.0,0.0,0.0,0.0,0.0,0.0,0.0,0.0,0.0,0.02,1.0,1.0,1.0,1.0,0.0,0.0,1.0,0.69,1.0,1.0,1.0,1.0,0.0,0.0,0.0,0.0,0.0,0.0,0.0,0.0,0.0,0.0,0.0,0.0,0.0,0.0,0.0,0.0,0.0,0.0,0.0,0.0,0.0,0.0,0.0,0.0,0.0,0.0,0.0,0.0,0.0,0.0,0.0,0.0,0.0,0.0,0.0,0.0,0.0,0.0,0.0,0.0,0.0,0.0,0.0,0.0,0.0,0.0,0.0,0.0,0.0,0.0,0.0,0.0,0.0,0.0,0.0,0.0,0.0,0.0,0.0,0.0,0.0,0.0,0.0,0.0,0.0,0.0,0.0,0.0,0.0,0.0,0.0,0.0,0.0,0.0,0.0,0.0,0.0,0.0,0.0,0.0,0.0,0.0,0.0,0.0,0.0,0.0,0.0,0.0,0.0,0.0,0.0,0.0,0.0,0.0,0.0,0.0,0.0,0.0,0.0,0.0,0.0,0.0,0.0,0.0,0.0,0.0,0.0,0.0,0.0,0.0,0.0,0.0,0.0,0.0,0.0,0.0,0.0,0.0,0.0,0.0,0.0,0.0,0.0,0.0,0.0,0.0,0.0,0.0,0.0,0.0,0.0,0.0,0.0,0.0,0.0,0.0,0.0,0.0,0.0,0.0,0.0,0.0,0.0,0.0,0.0,0.0,0.0,0.0,0.0,0.0,0.0,0.0,0.0,0.0,0.0,0.0,0.0,0.0,0.0,0.0,0.0,0.0,0.0,0.0,0.0,0.0,0.0,0.0,0.0,0.0,0.0,0.0,0.0,0.0,0.0,0.0,0.0,0.0,0.0,0.0,0.0,0.0,0.0,0.0,0.0,0.0,0.0,0.0,0.0,0.0,0.0,0.0,0.0,0.0,0.0,0.0],[0.0,0.0,0.0,0.0,0.0,0.0,0.0,0.0,0.0,0.0,0.0,0.0,0.0,0.0,0.99,0.02,0.0,1.0,0.99,0.0,0.2,0.0,0.0,1.0,0.0,0.03,0.0,0.0,0.0,0.0,0.0,0.0,0.0,0.0,0.0,0.0,0.0,0.0,0.0,1.0,1.0,1.0,1.0,1.0,0.0,0.0,0.99,0.0,0.0,0.0,1.0,0.01,0.0,0.0,0.0,0.0,0.0,0.0,0.0,0.0,0.0,0.0,0.0,0.0,0.0,0.0,0.0,0.0,0.0,0.0,0.0,0.0,0.0,0.0,0.0,0.0,0.0,0.0,0.0,0.0,0.0,0.0,0.0,0.0,0.0,0.0,0.0,0.0,0.0,0.0,0.0,0.0,0.0,0.0,0.0,0.0,0.0,0.0,0.0,0.0,0.0,0.0,0.0,0.0,0.0,0.0,0.0,0.0,0.0,0.0,0.0,0.0,0.0,0.0,0.0,0.0,0.0,0.0,0.0,0.0,0.0,0.0,0.0,0.0,0.0,0.0,0.0,0.0,0.0,0.0,0.0,0.0,0.0,0.0,0.0,0.0,0.0,0.0,0.0,0.0,0.0,0.0,0.0,0.0,0.0,0.0,0.0,0.0,0.0,0.0,0.0,0.0,0.0,0.0,0.0,0.0,0.0,0.0,0.0,0.0,0.0,0.0,0.0,0.0,0.0,0.0,0.0,0.0,0.0,0.0,0.0,0.0,0.0,0.0,0.0,0.0,0.0,0.0,0.0,0.0,0.0,0.0,0.0,0.0,0.0,0.0,0.0,0.0,0.0,0.0,0.0,0.0,0.0,0.0,0.0,0.0,0.0,0.0,0.0,0.0,0.0,0.0,0.0,0.0,0.0,0.0,0.0,0.0,0.0,0.0,0.0,0.0,0.0,0.0,0.0,0.0,0.0,0.0,0.0,0.0,0.0,0.0,0.0,0.0,0.0,0.0,0.0,0.0,0.0,0.0,0.0,0.0,0.0,0.0,0.0,0.0,0.0,0.0,0.0,0.0,0.0,0.0,0.0,0.0,0.0,0.0,0.0,0.0],[0.0,0.0,0.0,0.0,0.0,0.0,0.0,0.0,0.0,0.0,0.0,0.0,0.0,0.0,0.0,0.0,0.0,0.0,0.16,0.0,0.0,0.0,0.0,0.01,0.0,0.0,0.0,0.0,0.0,0.0,0.0,0.0,0.0,0.0,0.0,0.0,0.0,0.0,0.0,0.0,0.0,1.0,1.0,1.0,1.0,1.0,1.0,0.0,0.0,0.0,0.0,0.0,0.0,0.0,0.0,0.0,0.0,0.0,0.0,0.0,0.0,0.0,0.0,0.0,0.0,0.0,0.0,0.0,0.0,0.0,0.0,0.0,0.0,0.0,0.0,0.0,0.0,0.0,0.0,0.0,0.0,0.0,0.0,0.0,0.0,0.0,0.0,0.0,0.0,0.0,0.0,0.0,0.0,0.0,0.0,0.0,0.0,0.0,0.0,0.0,0.0,0.0,0.0,0.0,0.0,0.0,0.0,0.0,0.0,0.0,0.0,0.0,0.0,0.0,0.0,0.0,0.0,0.0,0.0,0.0,0.0,0.0,0.0,0.0,0.0,0.0,0.0,0.0,0.0,0.0,0.0,0.0,0.0,0.0,0.0,0.0,0.0,0.0,0.0,0.0,0.0,0.0,0.0,0.0,0.0,0.0,0.0,0.0,0.0,0.0,0.0,0.0,0.0,0.0,0.0,0.0,0.0,0.0,0.0,0.0,0.0,0.0,0.0,0.0,0.0,0.0,0.0,0.0,0.0,0.0,0.0,0.0,0.0,0.0,0.0,0.0,0.0,0.0,0.0,0.0,0.0,0.0,0.0,0.0,0.0,0.0,0.0,0.0,0.0,0.0,0.0,0.0,0.0,0.0,0.0,0.0,0.0,0.0,0.0,0.0,0.0,0.0,0.0,0.0,0.0,0.0,0.0,0.0,0.0,0.0,0.0,0.0,0.0,0.0,0.0,0.0,0.0,0.0,0.0,0.0,0.0,0.0,0.0,0.0,0.0,0.0,0.0,0.0,0.0,0.0,0.0,0.0,0.0,0.0,0.0,0.0,0.0,0.0,0.0,0.0,0.0,0.0,0.0,0.0,0.0,0.0,0.0,0.0],[0.0,0.0,0.0,0.0,0.0,0.0,0.0,0.0,0.0,0.0,0.0,0.0,0.0,0.0,0.0,0.0,0.0,0.0,0.95,0.02,0.0,0.0,0.0,0.0,0.0,0.0,0.0,0.0,0.0,0.0,0.0,0.0,0.0,0.0,0.0,0.0,0.0,0.0,0.0,0.0,0.0,0.0,0.0,1.0,1.0,1.0,1.0,0.0,0.0,0.0,0.0,0.0,0.0,0.0,0.0,0.0,0.0,0.0,0.0,0.0,0.0,0.0,0.0,0.0,0.0,0.0,0.0,0.0,0.0,0.0,0.0,0.0,0.0,0.0,0.0,0.0,0.0,0.0,0.0,0.0,0.0,0.0,0.0,0.0,0.0,0.0,0.0,0.0,0.0,0.0,0.0,0.0,0.0,0.0,0.0,0.0,0.0,0.0,0.0,0.0,0.0,0.0,0.0,0.0,0.0,0.0,0.0,0.0,0.0,0.0,0.0,0.0,0.0,0.0,0.0,0.0,0.0,0.0,0.0,0.0,0.0,0.0,0.0,0.0,0.0,0.0,0.0,0.0,0.0,0.0,0.0,0.0,0.0,0.0,0.0,0.0,0.0,0.0,0.0,0.0,0.0,0.0,0.0,0.0,0.0,0.0,0.0,0.0,0.0,0.0,0.0,0.0,0.0,0.0,0.0,0.0,0.0,0.0,0.0,0.0,0.0,0.0,0.0,0.0,0.0,0.0,0.0,0.0,0.0,0.0,0.0,0.0,0.0,0.0,0.0,0.0,0.0,0.0,0.0,0.0,0.0,0.0,0.0,0.0,0.0,0.0,0.0,0.0,0.0,0.0,0.0,0.0,0.0,0.0,0.0,0.0,0.0,0.0,0.0,0.0,0.0,0.0,0.0,0.0,0.0,0.0,0.0,0.0,0.0,0.0,0.0,0.0,0.0,0.0,0.0,0.0,0.0,0.0,0.0,0.0,0.0,0.0,0.0,0.0,0.0,0.0,0.0,0.0,0.0,0.0,0.0,0.0,0.0,0.0,0.0,0.0,0.0,0.0,0.0,0.0,0.01,0.0,0.0,0.04,0.0,0.0,0.0,0.02],[0.0,0.0,0.0,0.0,0.0,0.0,0.0,0.0,0.0,0.0,0.0,0.0,0.0,0.0,0.0,0.0,0.0,0.0,0.04,0.0,0.0,0.0,0.0,0.0,0.0,0.0,0.0,0.0,0.0,0.0,0.0,0.0,0.0,0.0,0.0,0.0,0.0,0.0,0.0,0.0,0.0,0.0,0.0,1.0,1.0,1.0,1.0,1.0,0.0,0.0,0.0,0.0,0.0,0.0,0.0,0.0,0.0,0.0,0.0,0.0,0.0,0.0,0.0,0.0,0.0,0.0,0.0,0.0,0.0,0.0,0.0,0.0,0.0,0.0,0.0,0.0,0.0,0.0,0.0,0.0,0.0,0.0,0.0,0.0,0.0,0.0,0.0,0.0,0.0,0.0,0.0,0.0,0.0,0.0,0.0,0.0,0.0,0.0,0.0,0.0,0.0,0.0,0.0,0.0,0.0,0.0,0.0,0.0,0.0,0.0,0.0,0.0,0.0,0.0,0.0,0.0,0.0,0.0,0.0,0.0,0.0,0.0,0.0,0.0,0.0,0.0,0.0,0.0,0.0,0.0,0.0,0.0,0.0,0.0,0.0,0.0,0.0,0.0,0.0,0.0,0.0,0.0,0.0,0.0,0.0,0.0,0.0,0.0,0.0,0.0,0.0,0.0,0.0,0.0,0.0,0.0,0.0,0.0,0.0,0.0,0.0,0.0,0.0,0.0,0.0,0.0,0.0,0.0,0.0,0.0,0.0,0.0,0.0,0.0,0.0,0.0,0.0,0.0,0.0,0.0,0.0,0.0,0.0,0.0,0.0,0.0,0.0,0.0,0.0,0.0,0.0,0.0,0.0,0.0,0.0,0.0,0.0,0.0,0.0,0.0,0.0,0.0,0.0,0.0,0.0,0.0,0.0,0.0,0.0,0.0,0.0,0.0,0.0,0.0,0.0,0.0,0.0,0.0,0.0,0.0,0.0,0.0,0.0,0.0,0.0,0.0,0.0,0.0,0.0,0.0,0.0,0.0,0.0,0.0,0.0,0.0,0.0,0.0,0.0,0.01,0.0,0.0,0.0,0.03,0.0,0.0,0.01,0.01],[0.0,0.0,0.0,0.0,0.0,0.0,0.0,0.0,0.0,0.0,0.0,0.0,0.0,0.0,0.0,0.0,0.0,0.0,0.06,0.0,0.0,0.0,0.0,0.0,0.0,0.0,0.0,0.0,0.0,0.0,0.0,0.0,0.0,0.0,0.0,0.0,0.0,0.0,0.0,0.0,0.0,1.0,0.99,1.0,1.0,1.0,1.0,1.0,1.0,0.53,0.99,0.0,0.0,0.0,0.0,0.0,0.0,0.0,0.0,0.0,0.0,0.0,0.0,0.0,0.0,0.0,0.0,0.0,0.0,0.0,0.0,0.0,0.0,0.0,0.0,0.0,0.0,0.0,0.0,0.0,0.0,0.0,0.0,0.0,0.0,0.0,0.0,0.0,0.0,0.0,0.0,0.0,0.0,0.0,0.0,0.0,0.0,0.0,0.0,0.0,0.0,0.0,0.0,0.0,0.0,0.0,0.0,0.0,0.0,0.0,0.0,0.0,0.0,0.0,0.0,0.0,0.0,0.0,0.0,0.0,0.0,0.0,0.0,0.0,0.0,0.0,0.0,0.0,0.0,0.0,0.0,0.0,0.0,0.0,0.0,0.0,0.0,0.0,0.0,0.0,0.0,0.0,0.0,0.0,0.0,0.0,0.0,0.0,0.0,0.0,0.0,0.0,0.0,0.0,0.0,0.0,0.0,0.0,0.0,0.0,0.0,0.0,0.0,0.0,0.0,0.0,0.0,0.0,0.0,0.0,0.0,0.0,0.0,0.0,0.0,0.0,0.0,0.0,0.0,0.0,0.0,0.0,0.0,0.0,0.0,0.0,0.0,0.0,0.0,0.0,0.0,0.0,0.0,0.0,0.0,0.0,0.0,0.0,0.0,0.0,0.0,0.0,0.0,0.0,0.0,0.0,0.0,0.0,0.0,0.0,0.0,0.0,0.0,0.0,0.0,0.0,0.0,0.0,0.0,0.0,0.0,0.0,0.0,0.0,0.0,0.0,0.0,0.0,0.0,0.0,0.0,0.0,0.0,0.0,0.0,0.0,0.0,0.0,0.0,0.0,0.0,0.0,0.0,0.01,0.0,0.0,0.0,0.0],[0.0,0.0,0.0,0.0,0.0,0.0,0.0,0.0,0.0,0.0,0.0,0.0,0.0,0.0,0.0,0.0,0.0,0.0,0.0,0.0,0.0,0.0,0.0,0.0,0.0,0.0,0.0,0.0,0.0,0.0,0.0,0.0,0.0,0.0,0.0,0.0,0.0,0.0,0.0,0.0,0.0,0.69,0.0,0.0,0.0,1.0,1.0,1.0,1.0,0.0,0.0,0.0,0.0,0.0,0.0,0.0,0.0,0.0,0.0,0.0,0.0,0.0,0.0,0.0,0.0,0.0,0.0,0.0,0.0,0.0,0.0,0.0,0.0,0.0,0.0,0.0,0.0,0.0,0.0,0.0,0.0,0.0,0.0,0.0,0.0,0.0,0.0,0.0,0.0,0.0,0.0,0.0,0.0,0.0,0.0,0.0,0.0,0.0,0.0,0.0,0.0,0.0,0.0,0.0,0.0,0.0,0.0,0.0,0.0,0.0,0.0,0.0,0.0,0.0,0.0,0.0,0.0,0.0,0.0,0.0,0.0,0.0,0.0,0.0,0.0,0.0,0.0,0.0,0.0,0.0,0.0,0.0,0.0,0.0,0.0,0.0,0.0,0.0,0.0,0.0,0.0,0.0,0.0,0.0,0.0,0.0,0.0,0.0,0.0,0.0,0.0,0.0,0.0,0.0,0.0,0.0,0.0,0.0,0.0,0.0,0.0,0.0,0.0,0.0,0.0,0.0,0.0,0.0,0.0,0.0,0.0,0.0,0.0,0.0,0.0,0.0,0.0,0.0,0.0,0.0,0.0,0.0,0.0,0.0,0.0,0.0,0.0,0.0,0.0,0.0,0.0,0.0,0.0,0.0,0.0,0.0,0.02,0.0,0.0,0.01,0.0,0.0,0.0,0.0,0.0,0.0,0.0,0.0,0.0,0.0,0.0,0.0,0.0,0.0,0.0,0.0,0.0,0.0,0.0,0.0,0.0,0.0,0.0,0.0,0.0,0.0,0.0,0.0,0.0,0.0,0.0,0.0,0.0,0.0,0.0,0.0,0.0,0.0,0.0,0.0,0.0,0.0,0.0,0.01,0.0,0.0,0.01,0.0],[0.0,0.0,0.0,0.0,0.0,0.0,0.0,0.0,0.0,0.0,0.0,0.0,0.0,0.0,0.0,0.0,0.0,0.0,0.0,0.0,0.0,0.0,0.0,0.0,0.0,0.0,0.0,0.0,0.0,0.0,0.0,0.0,0.0,0.0,0.0,0.0,0.0,0.0,0.0,0.0,0.98,1.0,0.0,0.0,0.0,0.0,1.0,1.0,1.0,1.0,0.97,0.94,0.0,0.0,0.0,0.0,0.0,0.0,0.0,0.0,0.0,0.0,0.0,0.0,0.0,0.0,0.0,0.0,0.0,0.0,0.0,0.0,0.0,0.0,0.0,0.0,0.0,0.0,0.0,0.0,0.0,0.0,0.0,0.0,0.0,0.0,0.0,0.0,0.0,0.0,0.0,0.0,0.0,0.0,0.0,0.0,0.0,0.0,0.0,0.0,0.0,0.0,0.0,0.0,0.0,0.0,0.0,0.0,0.0,0.0,0.0,0.0,0.0,0.0,0.0,0.0,0.0,0.0,0.0,0.0,0.0,0.0,0.0,0.0,0.0,0.0,0.0,0.0,0.0,0.0,0.0,0.0,0.0,0.0,0.0,0.0,0.0,0.0,0.0,0.0,0.0,0.0,0.0,0.0,0.0,0.0,0.0,0.0,0.0,0.0,0.0,0.0,0.0,0.0,0.0,0.0,0.0,0.0,0.0,0.0,0.0,0.0,0.0,0.0,0.0,0.0,0.0,0.0,0.0,0.0,0.0,0.0,0.0,0.0,0.0,0.0,0.0,0.0,0.0,0.0,0.0,0.0,0.0,0.0,0.0,0.0,0.0,0.0,0.0,0.0,0.0,0.0,0.0,0.0,0.0,0.0,0.0,0.0,0.0,0.0,0.0,0.0,0.0,0.0,0.0,0.0,0.0,0.0,0.0,0.0,0.0,0.0,0.0,0.0,0.0,0.0,0.0,0.0,0.0,0.0,0.0,0.0,0.0,0.0,0.0,0.0,0.0,0.0,0.0,0.0,0.0,0.0,0.0,0.0,0.0,0.0,0.0,0.0,0.0,0.0,0.0,0.0,0.0,0.0,0.0,0.0,0.0,0.0],[0.0,0.36,0.0,0.0,0.0,0.0,0.0,0.0,0.0,0.0,0.0,0.0,0.0,0.0,0.99,0.96,0.0,0.0,0.0,0.0,0.0,0.0,0.0,0.0,0.0,0.0,0.0,0.0,0.0,0.0,0.0,0.0,0.0,0.0,0.0,0.0,0.0,0.0,0.0,0.0,0.0,1.0,0.0,0.0,0.0,0.0,0.53,0.0,1.0,1.0,1.0,1.0,0.0,0.0,0.0,0.0,0.0,0.0,0.0,0.0,0.0,0.0,0.0,0.0,0.0,0.0,0.0,0.0,0.0,0.0,0.0,0.0,0.0,0.0,0.0,0.0,0.0,0.0,0.0,0.0,0.0,0.0,0.0,0.0,0.0,0.0,0.0,0.0,0.0,0.0,0.0,0.0,0.0,0.0,0.0,0.0,0.0,0.0,0.0,0.0,0.0,0.0,0.0,0.0,0.0,0.0,0.0,0.0,0.0,0.0,0.0,0.0,0.0,0.0,0.0,0.0,0.0,0.0,0.0,0.0,0.0,0.0,0.0,0.0,0.0,0.0,0.0,0.0,0.0,0.0,0.0,0.0,0.0,0.0,0.0,0.0,0.0,0.0,0.0,0.0,0.0,0.0,0.0,0.0,0.0,0.0,0.0,0.0,0.0,0.0,0.0,0.0,0.0,0.0,0.0,0.0,0.0,0.0,0.0,0.0,0.0,0.0,0.0,0.0,0.0,0.0,0.0,0.0,0.0,0.0,0.0,0.0,0.0,0.0,0.0,0.0,0.0,0.0,0.0,0.0,0.0,0.0,0.0,0.0,0.0,0.0,0.0,0.0,0.0,0.0,0.0,0.0,0.0,0.0,0.0,0.0,0.0,0.0,0.0,0.0,0.0,0.0,0.0,0.0,0.0,0.0,0.0,0.0,0.0,0.0,0.0,0.0,0.0,0.0,0.0,0.0,0.0,0.0,0.0,0.0,0.0,0.0,0.0,0.0,0.0,0.0,0.0,0.0,0.0,0.0,0.0,0.0,0.0,0.0,0.0,0.0,0.0,0.0,0.0,0.0,0.0,0.0,0.0,0.0,0.0,0.0,0.0,0.02],[0.0,0.18,0.0,0.0,0.0,0.0,0.0,0.0,0.0,0.0,0.0,0.0,0.0,0.03,1.0,1.0,0.0,1.0,1.0,0.0,0.0,0.0,0.0,0.0,0.0,0.0,0.0,0.0,0.0,0.0,0.0,0.0,0.0,0.0,0.0,0.0,0.0,0.0,0.0,1.0,1.0,1.0,1.0,0.0,0.0,0.0,0.99,0.0,0.97,1.0,1.0,1.0,0.0,0.0,0.0,0.0,0.0,0.0,0.0,0.0,0.0,0.0,0.0,0.0,0.0,0.0,0.0,0.0,0.0,0.0,0.0,0.0,0.0,0.0,0.0,0.0,0.0,0.0,0.0,0.0,0.0,0.0,0.0,0.0,0.0,0.0,0.0,0.0,0.0,0.0,0.0,0.0,0.0,0.0,0.0,0.0,0.0,0.0,0.0,0.0,0.0,0.0,0.0,0.0,0.0,0.0,0.0,0.0,0.0,0.0,0.0,0.0,0.0,0.0,0.0,0.0,0.0,0.0,0.0,0.0,0.0,0.0,0.0,0.0,0.0,0.0,0.0,0.0,0.0,0.0,0.0,0.0,0.0,0.0,0.0,0.0,0.0,0.0,0.0,0.0,0.0,0.0,0.0,0.0,0.0,0.0,0.0,0.0,0.0,0.0,0.0,0.0,0.0,0.0,0.0,0.0,0.0,0.0,0.0,0.0,0.0,0.0,0.0,0.0,0.0,0.0,0.0,0.0,0.0,0.0,0.0,0.0,0.0,0.0,0.0,0.0,0.0,0.0,0.0,0.0,0.0,0.0,0.0,0.0,0.0,0.0,0.0,0.0,0.0,0.0,0.0,0.0,0.0,0.0,0.0,0.0,0.0,0.0,0.0,0.0,0.0,0.0,0.0,0.0,0.0,0.0,0.0,0.0,0.0,0.0,0.0,0.0,0.0,0.0,0.0,0.0,0.0,0.0,0.0,0.0,0.0,0.0,0.0,0.0,0.0,0.0,0.0,0.0,0.0,0.0,0.0,0.0,0.0,0.0,0.0,0.0,0.0,0.0,0.0,0.0,0.0,0.0,0.0,0.0,0.0,0.0,0.0,0.0],[0.99,1.0,0.0,0.0,0.0,0.0,0.0,0.0,0.0,0.0,0.0,0.0,0.0,0.0,1.0,0.0,0.0,0.01,0.0,0.0,0.0,0.0,0.0,0.0,0.0,0.0,0.0,0.0,0.0,0.0,0.0,0.0,0.0,0.0,0.0,0.0,0.0,0.0,0.0,0.95,1.0,1.0,0.01,0.0,0.0,0.0,0.0,0.0,0.94,1.0,1.0,1.0,1.0,1.0,0.0,0.0,0.0,0.0,0.0,0.0,0.0,0.0,0.0,0.0,0.0,0.0,0.0,0.0,0.0,0.0,0.0,0.0,0.0,0.0,0.0,0.0,0.0,0.0,0.0,0.0,0.0,0.0,0.0,0.0,0.0,0.0,0.0,0.0,0.0,0.0,0.0,0.0,0.0,0.0,0.0,0.0,0.0,0.0,0.0,0.0,0.0,0.0,0.0,0.0,0.0,0.0,0.0,0.0,0.0,0.0,0.0,0.0,0.0,0.0,0.0,0.0,0.0,0.0,0.0,0.0,0.0,0.0,0.0,0.0,0.0,0.0,0.0,0.0,0.0,0.0,0.0,0.0,0.0,0.0,0.0,0.0,0.0,0.0,0.0,0.0,0.0,0.0,0.0,0.0,0.0,0.0,0.0,0.0,0.0,0.0,0.0,0.0,0.0,0.0,0.0,0.0,0.0,0.0,0.0,0.0,0.0,0.0,0.0,0.0,0.0,0.0,0.0,0.0,0.0,0.0,0.0,0.0,0.0,0.0,0.0,0.0,0.0,0.0,0.0,0.0,0.0,0.0,0.0,0.0,0.0,0.0,0.0,0.0,0.0,0.0,0.0,0.0,0.0,0.0,0.0,0.0,0.0,0.0,0.0,0.0,0.0,0.0,0.0,0.0,0.0,0.0,0.0,0.0,0.0,0.0,0.0,0.0,0.0,0.0,0.0,0.0,0.0,0.0,0.0,0.0,0.0,0.0,0.0,0.0,0.0,0.0,0.0,0.0,0.0,0.0,0.0,0.0,0.0,0.0,0.0,0.0,0.0,0.0,0.0,0.0,0.0,0.0,0.0,0.0,0.0,0.0,0.0,0.0],[1.0,1.0,1.0,1.0,0.0,0.0,0.0,0.0,0.0,0.0,0.0,0.0,0.0,0.0,1.0,0.0,0.0,0.0,0.0,0.0,0.0,0.0,0.0,0.0,0.0,0.0,0.0,0.0,1.0,0.0,0.79,0.0,0.0,0.0,0.0,0.0,0.0,1.0,1.0,1.0,1.0,0.0,0.0,0.0,0.0,0.0,0.0,0.0,0.0,0.0,0.0,1.0,1.0,1.0,0.07,0.0,0.0,0.0,0.0,0.0,0.0,0.0,0.0,0.0,0.0,0.0,0.0,0.0,0.0,0.0,0.0,0.0,0.0,0.0,0.0,0.0,0.0,0.0,0.0,0.0,0.0,0.0,0.0,0.0,0.0,0.0,0.0,0.0,0.0,0.0,0.0,0.0,0.0,0.0,0.0,0.0,0.0,0.0,0.0,0.0,0.0,0.0,0.0,0.0,0.0,0.0,0.0,0.0,0.0,0.0,0.0,0.0,0.0,0.0,0.0,0.0,0.0,0.0,0.0,0.0,0.0,0.0,0.0,0.0,0.0,0.0,0.0,0.0,0.0,0.0,0.0,0.0,0.0,0.0,0.0,0.0,0.0,0.0,0.0,0.0,0.0,0.0,0.0,0.0,0.0,0.0,0.0,0.0,0.0,0.0,0.0,0.0,0.0,0.0,0.0,0.0,0.0,0.0,0.0,0.0,0.0,0.0,0.0,0.0,0.0,0.0,0.0,0.0,0.0,0.0,0.0,0.0,0.0,0.0,0.0,0.0,0.0,0.0,0.0,0.0,0.0,0.0,0.0,0.0,0.0,0.0,0.0,0.0,0.0,0.0,0.0,0.0,0.0,0.0,0.0,0.0,0.0,0.0,0.0,0.0,0.0,0.0,0.0,0.0,0.0,0.0,0.0,0.0,0.0,0.0,0.0,0.0,0.0,0.0,0.0,0.0,0.0,0.0,0.0,0.0,0.0,0.0,0.0,0.0,0.0,0.0,0.0,0.0,0.0,0.0,0.0,0.0,0.0,0.0,0.0,0.0,0.0,0.0,0.0,0.0,0.0,0.0,0.0,0.0,0.0,0.0,0.0,0.0],[0.93,0.0,0.0,0.0,0.0,0.0,0.0,0.0,0.0,0.0,0.0,0.0,0.0,0.0,0.0,0.0,0.0,0.0,0.0,0.0,0.0,0.0,0.0,0.0,0.0,0.0,0.0,0.0,0.0,0.0,0.0,0.0,0.0,0.0,0.0,0.0,0.0,1.0,1.0,0.27,1.0,0.0,0.0,0.0,0.0,0.0,0.0,0.0,0.0,0.0,0.0,1.0,1.0,1.0,1.0,0.81,0.0,0.0,0.0,0.0,0.0,0.0,0.0,0.0,0.0,0.0,0.0,0.0,0.0,0.0,0.0,0.0,0.0,0.0,0.0,0.0,0.0,0.0,0.0,0.0,0.0,0.0,0.0,0.0,0.0,0.0,0.0,0.0,0.0,0.0,0.0,0.0,0.0,0.0,0.0,0.0,0.0,0.0,0.0,0.0,0.0,0.0,0.0,0.0,0.0,0.0,0.0,0.0,0.0,0.0,0.0,0.0,0.0,0.0,0.0,0.0,0.0,0.0,0.0,0.0,0.0,0.0,0.0,0.0,0.0,0.0,0.0,0.0,0.0,0.0,0.0,0.0,0.0,0.0,0.0,0.0,0.0,0.0,0.0,0.0,0.0,0.0,0.0,0.0,0.0,0.0,0.0,0.0,0.0,0.0,0.0,0.0,0.0,0.0,0.0,0.0,0.0,0.0,0.0,0.0,0.0,0.0,0.0,0.0,0.0,0.0,0.0,0.0,0.0,0.0,0.0,0.0,0.0,0.0,0.0,0.0,0.0,0.0,0.0,0.0,0.0,0.0,0.0,0.0,0.0,0.0,0.0,0.0,0.0,0.0,0.0,0.0,0.0,0.0,0.0,0.0,0.0,0.0,0.0,0.0,0.0,0.0,0.0,0.0,0.0,0.0,0.0,0.0,0.0,0.0,0.0,0.0,0.0,0.0,0.0,0.0,0.0,0.0,0.0,0.0,0.0,0.0,0.0,0.0,0.0,0.0,0.0,0.0,0.0,0.0,0.0,0.0,0.0,0.0,0.0,0.0,0.0,0.0,0.0,0.0,0.0,0.0,0.0,0.0,0.0,0.0,0.0,0.0],[0.15,0.0,0.0,0.0,0.0,0.0,0.0,0.0,0.0,0.0,0.0,0.0,0.0,0.0,0.0,0.0,0.0,0.0,0.0,0.0,0.0,0.0,0.0,0.0,0.0,0.0,0.0,0.0,0.0,0.0,0.98,0.0,0.0,0.0,0.0,1.0,0.93,1.0,0.08,0.0,0.0,0.0,0.0,0.0,0.0,0.0,0.0,0.0,0.0,0.0,0.0,0.0,0.07,1.0,1.0,1.0,0.66,0.89,1.0,0.98,0.99,0.0,0.0,0.0,0.0,0.0,0.0,0.0,0.0,0.0,0.0,0.0,0.0,0.0,0.0,0.0,0.0,0.0,0.0,0.0,0.0,0.0,0.0,0.0,0.0,0.0,0.0,0.0,0.0,0.0,0.0,0.0,0.0,0.0,0.0,0.0,0.0,0.0,0.0,0.0,0.0,0.0,0.0,0.0,0.0,0.0,0.0,0.0,0.0,0.0,0.0,0.0,0.0,0.0,0.0,0.0,0.0,0.0,0.0,0.0,0.0,0.0,0.0,0.0,0.0,0.0,0.0,0.0,0.0,0.0,0.0,0.0,0.0,0.0,0.0,0.0,0.0,0.0,0.0,0.0,0.0,0.0,0.0,0.0,0.0,0.0,0.0,0.0,0.0,0.0,0.0,0.0,0.0,0.0,0.0,0.0,0.0,0.0,0.0,0.0,0.0,0.0,0.0,0.0,0.0,0.0,0.0,0.0,0.0,0.0,0.0,0.0,0.0,0.0,0.0,0.0,0.0,0.0,0.0,0.0,0.0,0.0,0.0,0.0,0.0,0.0,0.0,0.0,0.0,0.0,0.0,0.0,0.0,0.0,0.0,0.0,0.0,0.0,0.0,0.0,0.0,0.0,0.0,0.0,0.0,0.0,0.0,0.0,0.0,0.0,0.0,0.0,0.0,0.0,0.0,0.0,0.0,0.0,0.0,0.0,0.0,0.0,0.0,0.0,0.0,0.0,0.0,0.0,0.0,0.0,0.0,0.0,0.0,0.0,0.0,0.0,0.0,0.0,0.0,0.0,0.0,0.0,0.0,0.0,0.0,0.0,0.0,0.0],[0.0,0.0,0.0,0.0,0.0,0.0,0.0,0.0,0.0,0.0,0.0,0.0,0.0,0.0,0.0,0.0,0.0,0.0,0.0,0.0,0.0,0.0,0.0,0.0,0.0,0.0,0.0,0.0,0.0,0.0,0.0,0.0,0.0,0.0,0.0,0.97,1.0,0.96,1.0,0.0,0.0,0.0,0.0,0.0,0.0,0.0,0.0,0.0,0.0,0.0,0.0,0.0,0.0,0.81,1.0,1.0,1.0,1.0,1.0,0.0,0.0,0.0,0.0,0.0,0.0,0.0,0.0,0.0,0.0,0.0,0.0,0.0,0.0,0.0,0.0,0.0,0.0,0.0,0.0,0.0,0.0,0.0,0.0,0.0,0.0,0.0,0.0,0.0,0.0,0.0,0.0,0.0,0.0,0.0,0.0,0.0,0.0,0.0,0.0,0.0,0.0,0.0,0.0,0.0,0.0,0.0,0.0,0.0,0.0,0.0,0.0,0.0,0.0,0.0,0.0,0.0,0.0,0.0,0.0,0.0,0.0,0.0,0.0,0.0,0.0,0.0,0.0,0.0,0.0,0.0,0.0,0.0,0.0,0.0,0.0,0.0,0.0,0.0,0.0,0.0,0.0,0.0,0.0,0.0,0.0,0.0,0.0,0.0,0.0,0.0,0.0,0.0,0.0,0.0,0.0,0.0,0.0,0.0,0.0,0.0,0.0,0.0,0.0,0.0,0.0,0.0,0.0,0.0,0.0,0.0,0.0,0.0,0.0,0.0,0.0,0.0,0.0,0.0,0.0,0.0,0.0,0.0,0.0,0.0,0.0,0.0,0.0,0.0,0.0,0.0,0.0,0.0,0.0,0.0,0.0,0.0,0.0,0.0,0.0,0.0,0.0,0.0,0.0,0.0,0.0,0.0,0.0,0.0,0.0,0.0,0.0,0.0,0.0,0.0,0.0,0.0,0.0,0.0,0.0,0.0,0.0,0.0,0.0,0.0,0.0,0.0,0.0,0.0,0.0,0.0,0.0,0.0,0.0,0.0,0.0,0.0,0.0,0.0,0.0,0.0,0.0,0.0,0.0,0.0,0.0,0.0,0.0,0.0],[0.0,0.0,0.0,0.0,0.0,0.0,0.0,0.0,0.0,0.0,0.0,0.0,0.0,0.0,0.0,0.0,0.0,0.0,0.0,0.0,0.0,0.0,0.0,0.0,0.0,0.0,0.0,0.0,0.0,0.0,0.0,0.0,0.0,0.0,0.0,0.0,0.0,0.0,0.0,0.0,0.0,0.0,0.0,0.0,0.0,0.0,0.0,0.0,0.0,0.0,0.0,0.0,0.0,0.0,0.66,1.0,1.0,1.0,1.0,0.0,0.0,0.0,0.0,0.0,0.0,0.0,0.0,0.0,0.0,0.0,0.0,0.0,0.0,0.0,0.0,0.0,0.0,0.0,0.0,0.0,0.0,0.0,0.0,0.0,0.0,0.0,0.0,0.0,0.0,0.0,0.0,0.0,0.0,0.0,0.0,0.0,0.0,0.0,0.0,0.0,0.0,0.0,0.0,0.0,0.0,0.0,0.0,0.0,0.0,0.0,0.0,0.0,0.0,0.0,0.0,0.0,0.0,0.0,0.0,0.0,0.0,0.0,0.0,0.0,0.0,0.0,0.0,0.0,0.0,0.0,0.0,0.0,0.0,0.0,0.0,0.0,0.0,0.0,0.0,0.0,0.0,0.0,0.0,0.0,0.0,0.0,0.0,0.0,0.0,0.0,0.0,0.0,0.0,0.0,0.0,0.0,0.0,0.0,0.0,0.0,0.0,0.0,0.0,0.0,0.0,0.0,0.0,0.0,0.0,0.0,0.0,0.0,0.0,0.0,0.0,0.0,0.0,0.0,0.0,0.0,0.0,0.0,0.0,0.0,0.0,0.0,0.0,0.0,0.0,0.0,0.0,0.0,0.0,0.0,0.0,0.0,0.0,0.0,0.0,0.0,0.0,0.0,0.0,0.0,0.0,0.0,0.0,0.0,0.0,0.0,0.0,0.0,0.0,0.0,0.0,0.0,0.0,0.0,0.0,0.0,0.0,0.0,0.0,0.0,0.0,0.0,0.0,0.0,0.0,0.0,0.0,0.0,0.0,0.0,0.0,0.0,0.0,0.0,0.0,0.0,0.0,0.0,0.0,0.0,0.0,0.0,0.0,0.0],[0.0,0.0,0.0,0.0,0.0,0.0,0.0,0.0,0.0,0.0,0.0,0.0,0.0,0.0,0.0,0.0,0.0,0.0,0.0,0.0,0.0,0.0,0.0,0.0,0.0,0.0,0.0,0.0,0.0,0.0,0.0,0.0,0.0,0.0,0.0,0.0,0.0,0.0,0.0,0.0,0.0,0.0,0.0,0.0,0.0,0.0,0.0,0.0,0.0,0.0,0.0,0.0,0.0,0.0,0.89,1.0,1.0,1.0,1.0,1.0,0.0,0.0,0.0,0.0,0.0,0.0,0.0,0.0,0.0,0.0,0.0,0.0,0.0,0.0,0.0,0.0,0.0,0.0,0.0,0.0,0.0,0.0,0.0,0.0,0.0,0.0,0.0,0.0,0.0,0.0,0.0,0.0,0.0,0.0,0.0,0.0,0.0,0.0,0.0,0.0,0.0,0.0,0.0,0.0,0.0,0.0,0.0,0.0,0.0,0.0,0.0,0.0,0.0,0.0,0.0,0.0,0.0,0.0,0.0,0.0,0.0,0.0,0.0,0.0,0.0,0.0,0.0,0.0,0.0,0.0,0.0,0.0,0.0,0.0,0.0,0.0,0.0,0.0,0.0,0.0,0.0,0.0,0.0,0.0,0.0,0.0,0.0,0.0,0.0,0.0,0.0,0.0,0.0,0.0,0.0,0.0,0.0,0.0,0.0,0.0,0.0,0.0,0.0,0.0,0.0,0.0,0.0,0.0,0.0,0.0,0.0,0.0,0.0,0.0,0.0,0.0,0.0,0.0,0.0,0.0,0.0,0.0,0.0,0.0,0.0,0.0,0.0,0.0,0.0,0.0,0.0,0.0,0.0,0.0,0.0,0.0,0.0,0.0,0.0,0.0,0.0,0.0,0.0,0.0,0.0,0.0,0.0,0.0,0.0,0.0,0.0,0.0,0.0,0.0,0.0,0.0,0.0,0.0,0.0,0.0,0.0,0.0,0.0,0.0,0.0,0.0,0.0,0.0,0.0,0.0,0.0,0.0,0.0,0.0,0.0,0.0,0.0,0.0,0.0,0.0,0.0,0.0,0.0,0.0,0.0,0.0,0.0,0.0],[0.0,0.0,0.0,0.0,0.0,0.0,0.0,0.0,0.0,0.0,0.0,0.0,0.0,0.0,0.0,0.0,0.0,0.0,0.0,0.0,0.0,0.0,0.0,0.0,0.0,0.0,0.0,0.0,0.0,0.0,0.0,0.0,0.0,0.0,0.0,1.0,0.99,0.01,0.0,0.0,0.0,0.0,0.0,0.0,0.0,0.0,0.0,0.0,0.0,0.0,0.0,0.0,0.0,0.0,1.0,1.0,1.0,1.0,1.0,1.0,0.19,0.0,0.0,0.0,0.0,0.0,0.0,0.0,0.0,0.0,0.0,0.0,0.0,0.0,0.0,0.0,0.0,0.0,0.0,0.0,0.0,0.0,0.0,0.0,0.0,0.0,0.0,0.0,0.0,0.0,0.0,0.0,0.0,0.0,0.0,0.0,0.0,0.0,0.0,0.0,0.0,0.0,0.0,0.0,0.0,0.0,0.0,0.0,0.0,0.0,0.0,0.0,0.0,0.0,0.0,0.0,0.0,0.0,0.0,0.0,0.0,0.0,0.0,0.0,0.0,0.0,0.0,0.0,0.0,0.0,0.0,0.0,0.0,0.0,0.0,0.0,0.0,0.0,0.0,0.0,0.0,0.0,0.0,0.0,0.0,0.0,0.0,0.0,0.0,0.0,0.0,0.0,0.0,0.0,0.0,0.0,0.0,0.0,0.0,0.0,0.0,0.0,0.0,0.0,0.0,0.0,0.0,0.0,0.0,0.0,0.0,0.0,0.0,0.0,0.0,0.0,0.0,0.0,0.0,0.0,0.0,0.0,0.0,0.0,0.0,0.0,0.0,0.0,0.0,0.0,0.0,0.0,0.0,0.0,0.0,0.0,0.0,0.0,0.0,0.0,0.0,0.0,0.0,0.0,0.0,0.0,0.0,0.0,0.0,0.0,0.0,0.0,0.0,0.0,0.0,0.0,0.0,0.0,0.0,0.0,0.0,0.0,0.0,0.0,0.0,0.0,0.0,0.0,0.0,0.0,0.0,0.0,0.0,0.0,0.0,0.0,0.0,0.0,0.0,0.0,0.0,0.0,0.0,0.0,0.0,0.0,0.0,0.0],[0.0,0.0,0.0,0.0,0.0,0.0,0.0,0.0,0.0,0.0,0.0,0.0,0.0,0.0,0.0,0.0,0.0,0.0,0.0,0.0,0.0,0.0,0.0,0.0,0.0,0.0,0.0,0.0,0.0,0.0,0.0,0.0,0.0,0.0,0.0,0.9,0.0,0.0,0.0,0.0,0.0,0.0,0.0,0.0,0.0,0.0,0.0,0.0,0.0,0.0,0.0,0.0,0.0,0.0,0.98,0.0,0.0,1.0,1.0,1.0,1.0,1.0,0.0,0.0,0.0,0.0,0.0,0.0,0.0,0.0,0.0,0.0,0.0,0.0,0.0,0.0,0.0,0.0,0.0,0.0,0.0,0.0,0.0,0.0,0.0,0.0,0.0,0.0,0.0,0.0,0.0,0.0,0.0,0.0,0.0,0.0,0.0,0.0,0.0,0.0,0.0,0.0,0.0,0.0,0.0,0.0,0.0,0.0,0.0,0.0,0.0,0.0,0.0,0.0,0.0,0.0,0.0,0.0,0.0,0.0,0.0,0.0,0.0,0.0,0.0,0.0,0.0,0.0,0.0,0.0,0.0,0.0,0.0,0.0,0.0,0.0,0.0,0.0,0.0,0.0,0.0,0.0,0.0,0.0,0.0,0.0,0.0,0.0,0.0,0.0,0.0,0.0,0.0,0.0,0.0,0.0,0.0,0.0,0.0,0.0,0.0,0.0,0.0,0.0,0.0,0.0,0.0,0.0,0.0,0.0,0.0,0.0,0.0,0.0,0.0,0.0,0.0,0.0,0.0,0.0,0.0,0.0,0.0,0.0,0.0,0.0,0.0,0.0,0.0,0.0,0.0,0.0,0.0,0.0,0.0,0.0,0.0,0.0,0.0,0.0,0.0,0.0,0.0,0.0,0.0,0.0,0.0,0.0,0.0,0.0,0.0,0.0,0.0,0.0,0.0,0.0,0.0,0.0,0.0,0.0,0.0,0.0,0.0,0.0,0.0,0.0,0.0,0.0,0.0,0.0,0.0,0.0,0.0,0.0,0.0,0.0,0.0,0.0,0.0,0.0,0.0,0.0,0.0,0.0,0.0,0.0,0.0,0.0],[0.0,0.0,0.0,0.0,0.0,0.0,0.0,0.0,0.0,0.0,0.0,0.0,0.0,0.0,0.0,0.0,0.0,0.0,0.0,0.0,0.0,0.0,0.0,0.0,0.0,0.0,0.0,0.0,0.0,0.0,1.0,0.0,0.28,1.0,0.0,1.0,0.0,0.0,0.0,0.0,0.0,0.0,0.0,0.0,0.0,0.0,0.0,0.0,0.0,0.0,0.0,0.0,0.0,0.0,0.99,0.0,0.0,0.0,0.19,1.0,1.0,1.0,0.48,1.0,0.0,0.98,0.99,0.0,0.0,0.0,0.0,0.0,0.0,0.0,0.0,0.0,0.0,0.0,0.0,0.0,0.0,0.0,0.0,0.0,0.0,0.0,0.0,0.0,0.0,0.0,0.0,0.0,0.0,0.0,0.0,0.0,0.0,0.0,0.0,0.0,0.0,0.0,0.0,0.0,0.0,0.0,0.0,0.0,0.0,0.0,0.0,0.0,0.0,0.0,0.0,0.0,0.0,0.0,0.0,0.0,0.0,0.0,0.0,0.0,0.0,0.0,0.0,0.0,0.0,0.0,0.0,0.0,0.0,0.0,0.0,0.0,0.0,0.0,0.0,0.0,0.0,0.0,0.0,0.0,0.0,0.0,0.0,0.0,0.0,0.0,0.0,0.0,0.0,0.0,0.0,0.0,0.0,0.0,0.0,0.0,0.0,0.0,0.0,0.0,0.0,0.0,0.0,0.0,0.0,0.0,0.0,0.0,0.0,0.0,0.0,0.0,0.0,0.0,0.0,0.0,0.0,0.0,0.0,0.0,0.0,0.0,0.0,0.0,0.0,0.0,0.0,0.0,0.0,0.0,0.0,0.0,0.0,0.0,0.0,0.0,0.0,0.0,0.0,0.0,0.0,0.0,0.0,0.0,0.0,0.0,0.0,0.0,0.0,0.0,0.0,0.0,0.0,0.0,0.0,0.0,0.0,0.0,0.0,0.0,0.0,0.0,0.0,0.0,0.0,0.0,0.0,0.0,0.0,0.0,0.0,0.0,0.0,0.0,0.0,0.0,0.0,0.0,0.0,0.0,0.0,0.0,0.0,0.0],[0.0,0.0,0.0,0.0,0.0,0.0,0.0,0.0,0.0,0.0,0.0,0.0,0.0,0.0,0.0,0.0,0.0,0.0,0.0,0.0,0.0,0.0,0.0,0.0,0.0,0.0,0.0,0.0,0.0,0.0,0.0,0.0,0.0,1.0,0.0,0.08,0.0,0.0,0.0,0.0,0.0,0.0,0.0,0.0,0.0,0.0,0.0,0.0,0.0,0.0,0.0,0.0,0.0,0.0,0.0,0.0,0.0,0.0,0.0,1.0,1.0,1.0,1.0,0.99,0.0,0.0,0.0,0.01,0.0,0.0,0.0,0.0,0.0,0.0,0.0,0.0,0.0,0.0,0.0,0.0,0.0,0.0,0.0,0.0,0.0,0.0,0.0,0.0,0.0,0.0,0.0,0.0,0.0,0.0,0.0,0.0,0.0,0.0,0.0,0.0,0.0,0.0,0.0,0.0,0.0,0.0,0.0,0.0,0.0,0.0,0.0,0.0,0.0,0.0,0.0,0.0,0.0,0.0,0.0,0.0,0.0,0.0,0.0,0.0,0.0,0.0,0.0,0.0,0.0,0.0,0.0,0.0,0.0,0.0,0.0,0.0,0.0,0.0,0.0,0.0,0.0,0.0,0.0,0.0,0.0,0.0,0.0,0.0,0.0,0.0,0.0,0.0,0.0,0.0,0.0,0.0,0.0,0.0,0.0,0.0,0.0,0.0,0.0,0.0,0.0,0.0,0.0,0.0,0.0,0.0,0.0,0.0,0.0,0.0,0.0,0.0,0.0,0.0,0.0,0.0,0.0,0.0,0.0,0.0,0.0,0.0,0.0,0.0,0.0,0.0,0.0,0.0,0.0,0.0,0.0,0.0,0.0,0.0,0.0,0.0,0.0,0.0,0.0,0.0,0.0,0.0,0.0,0.0,0.0,0.0,0.0,0.0,0.0,0.0,0.0,0.0,0.0,0.0,0.0,0.0,0.0,0.0,0.0,0.0,0.0,0.0,0.0,0.0,0.0,0.0,0.0,0.0,0.0,0.0,0.0,0.0,0.0,0.0,0.0,0.0,0.0,0.0,0.0,0.0,0.0,0.0,0.0,0.0],[0.0,0.0,0.0,0.0,0.0,0.0,0.0,0.0,0.0,0.0,0.0,0.0,0.0,0.0,0.0,0.0,0.0,0.0,0.0,0.0,0.0,0.0,0.0,0.0,0.0,0.0,0.0,0.0,0.0,0.0,0.0,0.0,0.0,0.99,0.0,0.0,0.0,0.0,0.0,0.0,0.0,0.0,0.0,0.0,0.0,0.0,0.0,0.0,0.0,0.0,0.0,0.0,0.0,0.0,0.0,0.0,0.0,0.0,0.0,0.0,0.48,1.0,1.0,1.0,0.02,0.0,0.01,0.01,0.0,0.0,0.0,0.0,0.0,0.0,0.0,0.0,0.0,0.0,0.0,0.0,0.0,0.0,0.0,0.0,0.0,0.0,0.0,0.0,0.0,0.0,0.0,0.0,0.0,0.0,0.0,0.0,0.0,0.0,0.0,0.0,0.0,0.0,0.0,0.0,0.0,0.0,0.0,0.0,0.0,0.0,0.0,0.0,0.0,0.0,0.0,0.0,0.0,0.0,0.0,0.0,0.0,0.0,0.0,0.0,0.0,0.0,0.0,0.0,0.0,0.0,0.0,0.0,0.0,0.0,0.0,0.0,0.0,0.0,0.0,0.0,0.0,0.0,0.0,0.0,0.0,0.0,0.0,0.0,0.0,0.0,0.0,0.0,0.0,0.0,0.0,0.0,0.0,0.0,0.0,0.0,0.0,0.0,0.0,0.0,0.0,0.0,0.0,0.0,0.0,0.0,0.0,0.0,0.0,0.0,0.0,0.0,0.0,0.0,0.0,0.0,0.0,0.0,0.0,0.0,0.0,0.0,0.0,0.0,0.0,0.0,0.0,0.0,0.0,0.0,0.0,0.0,0.0,0.0,0.0,0.0,0.0,0.0,0.0,0.0,0.0,0.0,0.0,0.0,0.0,0.0,0.0,0.0,0.0,0.0,0.0,0.0,0.0,0.0,0.0,0.0,0.0,0.0,0.0,0.0,0.0,0.0,0.0,0.0,0.0,0.0,0.0,0.0,0.0,0.0,0.0,0.0,0.0,0.0,0.0,0.0,0.0,0.0,0.0,0.0,0.0,0.0,0.0,0.0],[0.0,0.0,0.0,0.0,0.0,0.0,0.0,0.0,0.0,0.0,0.0,0.0,0.0,0.0,0.0,0.0,0.0,0.0,0.0,0.0,0.0,0.0,0.0,0.0,0.0,0.0,0.0,0.0,0.0,0.0,1.0,0.0,1.0,1.0,0.01,0.53,0.0,0.0,0.0,0.0,0.0,0.0,0.0,0.0,0.0,0.0,0.0,0.0,0.0,0.0,0.0,0.0,0.0,0.0,0.0,0.0,0.0,0.0,0.0,0.0,1.0,0.99,1.0,1.0,1.0,1.0,1.0,0.97,0.0,0.0,0.0,0.0,0.0,0.0,0.0,0.0,0.0,0.0,0.0,0.0,0.0,0.0,0.0,0.0,0.0,0.0,0.0,0.0,0.0,0.0,0.0,0.0,0.0,0.0,0.0,0.0,0.0,0.0,0.0,0.0,0.0,0.0,0.0,0.0,0.0,0.0,0.0,0.0,0.0,0.0,0.0,0.0,0.0,0.0,0.0,0.0,0.0,0.0,0.0,0.0,0.0,0.0,0.0,0.0,0.0,0.0,0.0,0.0,0.0,0.0,0.0,0.0,0.0,0.0,0.0,0.0,0.0,0.0,0.0,0.0,0.0,0.0,0.0,0.0,0.0,0.0,0.0,0.0,0.0,0.0,0.0,0.0,0.0,0.0,0.0,0.0,0.0,0.0,0.0,0.0,0.0,0.0,0.0,0.0,0.0,0.0,0.0,0.0,0.0,0.0,0.0,0.0,0.0,0.0,0.0,0.0,0.0,0.0,0.0,0.0,0.0,0.0,0.0,0.0,0.0,0.0,0.0,0.0,0.0,0.0,0.0,0.0,0.0,0.0,0.0,0.0,0.0,0.0,0.0,0.0,0.0,0.0,0.0,0.0,0.0,0.0,0.0,0.0,0.0,0.0,0.0,0.0,0.0,0.0,0.0,0.0,0.0,0.0,0.0,0.0,0.0,0.0,0.0,0.0,0.0,0.0,0.0,0.0,0.0,0.0,0.0,0.0,0.0,0.0,0.0,0.0,0.0,0.0,0.0,0.0,0.0,0.0,0.0,0.0,0.0,0.0,0.0,0.0],[0.0,0.0,0.0,0.0,0.0,0.0,0.0,0.0,0.0,0.0,0.0,0.0,0.0,0.0,0.0,0.0,0.0,0.0,0.0,0.0,0.0,0.0,0.0,0.0,0.0,0.0,0.0,0.0,0.0,0.0,0.0,0.14,0.99,0.75,0.0,0.0,0.0,0.0,0.0,0.0,0.0,0.0,0.0,0.0,0.0,0.0,0.0,0.0,0.0,0.0,0.0,0.0,0.0,0.0,0.0,0.0,0.0,0.0,0.0,0.0,0.0,0.0,0.02,1.0,1.0,1.0,1.0,1.0,0.98,0.0,0.0,0.0,0.0,0.0,0.0,0.0,0.0,0.0,0.0,0.0,0.0,0.0,0.0,0.0,0.0,0.0,0.02,0.14,0.03,0.01,0.01,0.0,0.0,0.0,0.0,0.0,0.0,0.0,0.0,0.0,0.0,0.0,0.0,0.0,0.0,0.0,0.0,0.0,0.0,0.0,0.0,0.0,0.0,0.0,0.0,0.0,0.0,0.0,0.0,0.0,0.0,0.0,0.0,0.0,0.0,0.0,0.0,0.0,0.0,0.0,0.01,0.02,0.0,0.02,0.0,0.0,0.0,0.0,0.0,0.0,0.0,0.0,0.0,0.0,0.0,0.0,0.0,0.0,0.0,0.0,0.0,0.0,0.0,0.0,0.0,0.0,0.0,0.0,0.0,0.0,0.0,0.0,0.0,0.0,0.0,0.0,0.0,0.0,0.0,0.0,0.0,0.0,0.0,0.0,0.0,0.0,0.0,0.0,0.0,0.0,0.0,0.0,0.0,0.0,0.0,0.0,0.0,0.0,0.0,0.0,0.0,0.0,0.0,0.0,0.0,0.0,0.0,0.0,0.0,0.0,0.0,0.0,0.0,0.0,0.0,0.0,0.0,0.0,0.0,0.0,0.0,0.0,0.0,0.0,0.0,0.0,0.0,0.0,0.0,0.0,0.0,0.0,0.0,0.0,0.0,0.0,0.0,0.0,0.0,0.0,0.0,0.0,0.0,0.0,0.0,0.0,0.0,0.0,0.0,0.0,0.0,0.0,0.0,0.0,0.0,0.0,0.0,0.0],[0.99,0.0,0.77,0.02,0.0,0.0,0.0,0.0,0.0,0.0,0.0,0.0,0.0,0.0,0.0,0.0,0.0,0.0,0.0,0.0,0.0,0.0,0.0,0.0,0.0,0.0,0.0,0.0,0.0,0.0,0.99,0.99,0.99,1.0,0.0,0.01,0.0,0.0,0.0,0.0,0.0,0.0,0.0,0.0,0.0,0.0,0.0,0.0,0.0,0.0,0.0,0.0,0.0,0.0,0.0,0.0,0.0,0.0,0.0,0.0,0.98,0.0,0.0,1.0,1.0,1.0,1.0,1.0,1.0,0.95,0.0,0.0,0.0,0.0,0.0,0.0,0.0,0.0,0.0,0.0,0.0,0.0,0.0,0.0,0.0,0.0,0.0,0.0,0.0,0.0,0.0,0.0,0.0,0.0,0.0,0.0,0.0,0.0,0.0,0.0,0.0,0.0,0.0,0.0,0.0,0.0,0.0,0.0,0.0,0.0,0.0,0.0,0.0,0.0,0.0,0.0,0.0,0.0,0.0,0.0,0.0,0.0,0.0,0.0,0.0,0.0,0.0,0.0,0.0,0.0,0.0,0.0,0.0,0.0,0.0,0.0,0.0,0.0,0.0,0.0,0.0,0.0,0.0,0.0,0.0,0.0,0.0,0.0,0.0,0.0,0.0,0.0,0.0,0.0,0.0,0.0,0.0,0.0,0.0,0.0,0.0,0.0,0.0,0.0,0.0,0.0,0.0,0.0,0.0,0.0,0.0,0.0,0.0,0.0,0.0,0.0,0.0,0.0,0.0,0.0,0.0,0.0,0.0,0.0,0.0,0.0,0.0,0.0,0.0,0.0,0.0,0.0,0.0,0.0,0.0,0.0,0.0,0.0,0.0,0.0,0.0,0.0,0.0,0.0,0.0,0.0,0.0,0.0,0.0,0.0,0.0,0.0,0.0,0.0,0.0,0.0,0.0,0.0,0.0,0.0,0.0,0.0,0.0,0.0,0.0,0.0,0.0,0.0,0.0,0.0,0.0,0.0,0.0,0.0,0.0,0.0,0.0,0.0,0.0,0.0,0.0,0.0,0.0,0.0,0.0,0.0,0.0,0.0],[0.73,0.0,0.0,0.0,0.0,0.0,0.0,0.0,0.0,0.0,0.0,0.0,0.0,0.0,0.0,0.0,0.0,0.0,0.0,0.0,0.0,0.0,0.0,0.0,0.0,0.0,0.0,0.0,0.0,0.0,0.8,0.0,0.84,0.96,0.0,0.0,0.0,0.0,0.0,0.0,0.0,0.0,0.0,0.0,0.0,0.0,0.0,0.0,0.0,0.0,0.0,0.0,0.0,0.0,0.0,0.0,0.0,0.0,0.0,0.0,0.99,0.0,0.01,1.0,1.0,1.0,1.0,1.0,1.0,0.99,0.98,0.01,0.0,0.0,0.0,0.0,0.0,0.0,0.0,0.0,0.0,0.0,0.0,0.0,0.0,0.0,0.0,0.0,0.0,0.0,0.0,0.0,0.0,0.0,0.0,0.0,0.0,0.0,0.0,0.0,0.0,0.0,0.0,0.0,0.0,0.0,0.0,0.0,0.0,0.0,0.0,0.0,0.0,0.0,0.0,0.0,0.0,0.0,0.0,0.0,0.0,0.0,0.0,0.0,0.0,0.0,0.0,0.0,0.0,0.0,0.0,0.0,0.0,0.0,0.0,0.0,0.0,0.0,0.0,0.0,0.0,0.0,0.0,0.0,0.0,0.0,0.0,0.0,0.0,0.0,0.0,0.0,0.0,0.0,0.0,0.0,0.0,0.0,0.0,0.0,0.0,0.0,0.0,0.0,0.0,0.0,0.0,0.0,0.0,0.0,0.0,0.0,0.0,0.0,0.0,0.0,0.0,0.0,0.0,0.0,0.0,0.0,0.0,0.0,0.0,0.0,0.0,0.0,0.0,0.0,0.0,0.0,0.0,0.0,0.0,0.0,0.0,0.0,0.0,0.0,0.0,0.0,0.0,0.0,0.0,0.0,0.0,0.0,0.0,0.0,0.0,0.0,0.0,0.0,0.0,0.0,0.0,0.0,0.0,0.0,0.0,0.0,0.0,0.0,0.0,0.0,0.0,0.0,0.0,0.0,0.0,0.0,0.0,0.0,0.0,0.0,0.0,0.0,0.0,0.0,0.0,0.0,0.0,0.0,0.0,0.0,0.0,0.0],[0.0,0.0,0.0,0.0,0.0,0.0,0.0,0.0,0.0,0.0,0.0,0.0,0.0,0.0,0.0,0.0,0.0,0.0,0.0,0.0,0.0,0.0,0.0,0.0,0.0,0.0,0.0,0.0,0.0,0.0,0.0,0.0,0.0,0.0,0.0,0.0,0.0,0.0,0.0,0.0,0.0,0.0,0.0,0.0,0.0,0.0,0.0,0.0,0.0,0.0,0.0,0.0,0.0,0.0,0.0,0.0,0.0,0.0,0.0,0.0,0.0,0.01,0.01,0.97,1.0,1.0,1.0,1.0,1.0,1.0,0.99,0.99,0.03,0.0,0.0,0.0,0.0,0.0,0.0,0.0,0.0,0.0,0.0,0.02,0.0,0.0,0.04,0.42,0.02,0.0,0.02,0.0,0.0,0.0,0.0,0.0,0.0,0.0,0.0,0.0,0.0,0.0,0.0,0.0,0.0,0.0,0.0,0.0,0.0,0.0,0.0,0.0,0.0,0.0,0.0,0.0,0.0,0.0,0.0,0.0,0.0,0.0,0.0,0.0,0.0,0.0,0.0,0.0,0.0,0.0,0.0,0.0,0.0,0.0,0.0,0.0,0.0,0.0,0.0,0.0,0.0,0.0,0.0,0.0,0.0,0.0,0.0,0.0,0.0,0.0,0.0,0.0,0.0,0.0,0.0,0.0,0.0,0.0,0.0,0.0,0.0,0.0,0.0,0.0,0.0,0.0,0.0,0.0,0.0,0.0,0.0,0.0,0.0,0.0,0.0,0.0,0.0,0.0,0.0,0.0,0.0,0.0,0.0,0.0,0.0,0.0,0.0,0.0,0.0,0.0,0.0,0.0,0.0,0.0,0.0,0.0,0.0,0.0,0.0,0.0,0.0,0.0,0.0,0.0,0.0,0.0,0.0,0.0,0.0,0.0,0.0,0.0,0.0,0.0,0.0,0.0,0.0,0.0,0.0,0.0,0.0,0.0,0.0,0.0,0.0,0.0,0.0,0.0,0.0,0.0,0.0,0.0,0.0,0.0,0.0,0.0,0.0,0.0,0.0,0.0,0.0,0.0,0.0,0.0,0.0,0.0,0.0,0.0],[0.14,0.02,0.02,0.0,0.0,0.0,0.0,0.0,0.0,0.0,0.0,0.0,0.0,0.0,0.0,0.0,0.0,0.0,0.0,0.0,0.0,0.0,0.0,0.0,0.0,0.0,0.0,0.0,0.0,0.0,0.0,0.0,0.0,0.0,0.0,0.0,0.0,0.0,0.0,0.0,0.0,0.0,0.0,0.0,0.0,0.0,0.0,0.0,0.0,0.0,0.0,0.0,0.0,0.0,0.0,0.0,0.0,0.0,0.0,0.0,0.0,0.0,0.0,0.0,0.98,1.0,1.0,1.0,1.0,1.0,1.0,1.0,1.0,0.0,0.0,0.0,0.0,0.0,0.0,0.0,0.0,0.0,0.0,0.0,0.0,0.0,0.0,0.94,0.02,0.39,1.0,0.0,0.0,0.0,0.0,0.0,0.0,0.0,0.0,0.0,0.0,0.0,0.0,0.0,0.0,0.0,0.0,0.0,0.0,0.0,0.0,0.0,0.0,0.0,0.0,0.0,0.0,0.0,0.0,0.0,0.0,0.0,0.0,0.0,0.0,0.0,0.0,0.0,0.0,0.0,0.0,0.0,0.0,0.0,0.0,0.0,0.0,0.0,0.0,0.0,0.0,0.0,0.0,0.0,0.0,0.0,0.0,0.0,0.0,0.0,0.0,0.0,0.0,0.0,0.0,0.0,0.0,0.0,0.0,0.0,0.0,0.0,0.0,0.0,0.0,0.0,0.0,0.0,0.0,0.0,0.0,0.0,0.0,0.0,0.0,0.0,0.0,0.0,0.0,0.0,0.0,0.0,0.0,0.0,0.0,0.0,0.0,0.0,0.0,0.0,0.0,0.0,0.0,0.0,0.0,0.0,0.0,0.0,0.0,0.0,0.0,0.0,0.0,0.0,0.0,0.0,0.0,0.0,0.0,0.0,0.0,0.0,0.0,0.0,0.0,0.0,0.0,0.0,0.0,0.0,0.0,0.0,0.0,0.0,0.0,0.0,0.0,0.0,0.0,0.0,0.0,0.0,0.0,0.0,0.0,0.0,0.0,0.0,0.0,0.0,0.0,0.0,0.0,0.0,0.0,0.0,0.0,0.0],[0.93,0.42,0.0,0.0,0.0,0.0,0.0,0.0,0.0,0.0,0.0,0.0,0.0,0.0,0.0,0.0,0.0,0.0,0.0,0.0,0.0,0.0,0.0,0.0,0.0,0.0,0.0,0.0,0.0,0.0,0.0,0.0,0.0,0.0,0.0,0.0,0.0,0.0,0.0,0.0,0.0,0.0,0.0,0.0,0.0,0.0,0.0,0.0,0.0,0.0,0.0,0.0,0.0,0.0,0.0,0.0,0.0,0.0,0.0,0.0,0.0,0.0,0.0,0.0,0.0,0.95,0.99,1.0,1.0,1.0,1.0,1.0,1.0,1.0,0.0,0.0,0.0,0.0,0.0,0.0,0.0,0.0,0.0,0.0,0.0,0.0,0.0,0.0,0.0,0.0,0.0,0.0,0.0,0.0,0.0,0.0,0.0,0.0,0.0,0.0,0.0,0.0,0.0,0.0,0.0,0.0,0.0,0.0,0.0,0.0,0.0,0.0,0.0,0.0,0.0,0.0,0.0,0.0,0.0,0.0,0.0,0.0,0.0,0.0,0.0,0.0,0.0,0.0,0.0,0.0,0.0,0.0,0.0,0.0,0.0,0.0,0.0,0.0,0.0,0.0,0.0,0.0,0.0,0.0,0.0,0.0,0.0,0.0,0.0,0.0,0.0,0.0,0.0,0.0,0.0,0.0,0.0,0.0,0.0,0.0,0.0,0.0,0.0,0.0,0.0,0.0,0.0,0.0,0.0,0.0,0.0,0.0,0.0,0.0,0.0,0.0,0.0,0.0,0.0,0.0,0.0,0.0,0.0,0.0,0.0,0.0,0.0,0.0,0.0,0.0,0.0,0.0,0.0,0.0,0.0,0.0,0.0,0.0,0.0,0.0,0.0,0.0,0.0,0.0,0.0,0.0,0.0,0.0,0.0,0.0,0.0,0.0,0.0,0.0,0.0,0.0,0.0,0.0,0.0,0.0,0.0,0.0,0.0,0.0,0.0,0.0,0.0,0.0,0.0,0.0,0.0,0.0,0.0,0.0,0.0,0.0,0.0,0.0,0.0,0.0,0.0,0.0,0.0,0.0,0.0,0.0,0.0,0.0],[0.0,0.0,0.0,0.0,0.0,0.0,0.0,0.0,0.0,0.0,0.0,0.0,0.0,0.0,0.0,0.0,0.0,0.0,0.0,0.0,0.0,0.0,0.0,0.0,0.0,0.0,0.0,0.0,0.0,0.0,0.0,0.0,0.0,0.0,0.0,0.0,0.0,0.0,0.0,0.0,0.0,0.0,0.0,0.0,0.0,0.0,0.0,0.0,0.0,0.0,0.0,0.0,0.0,0.0,0.0,0.0,0.0,0.0,0.0,0.0,0.0,0.0,0.0,0.0,0.0,0.0,0.98,0.99,1.0,1.0,1.0,1.0,1.0,1.0,1.0,0.0,0.0,0.0,0.0,0.0,0.0,0.0,0.0,0.0,0.0,0.0,0.0,0.0,0.0,0.0,0.0,0.0,0.0,0.0,0.0,0.0,0.0,0.0,0.0,0.0,0.0,0.0,0.0,0.0,0.0,0.0,0.0,0.0,0.0,0.0,0.0,0.0,0.0,0.0,0.0,0.0,0.0,0.0,0.0,0.0,0.0,0.0,0.0,0.0,0.0,0.0,0.0,0.0,0.0,0.0,0.0,0.0,0.0,0.0,0.0,0.0,0.0,0.0,0.0,0.0,0.0,0.0,0.0,0.0,0.0,0.0,0.0,0.0,0.0,0.0,0.0,0.0,0.0,0.0,0.0,0.0,0.0,0.0,0.0,0.0,0.0,0.0,0.0,0.0,0.0,0.0,0.0,0.0,0.0,0.0,0.0,0.0,0.0,0.0,0.0,0.0,0.0,0.0,0.0,0.0,0.0,0.0,0.0,0.0,0.0,0.0,0.0,0.0,0.0,0.0,0.0,0.0,0.0,0.0,0.0,0.0,0.0,0.0,0.0,0.0,0.0,0.0,0.0,0.0,0.0,0.0,0.0,0.0,0.0,0.0,0.0,0.0,0.0,0.0,0.0,0.0,0.0,0.0,0.0,0.0,0.0,0.0,0.0,0.0,0.0,0.0,0.0,0.0,0.0,0.0,0.0,0.0,0.0,0.0,0.0,0.0,0.0,0.0,0.0,0.0,0.0,0.0,0.0,0.0,0.0,0.0,0.0,0.0],[0.0,0.0,0.0,0.0,0.0,0.0,0.0,0.0,0.0,0.0,0.0,0.0,0.0,0.0,0.0,0.0,0.0,0.0,0.0,0.0,0.0,0.0,0.0,0.0,0.0,0.0,0.0,0.0,0.0,0.0,0.0,0.0,0.0,0.0,0.0,0.0,0.0,0.0,0.0,0.0,0.0,0.0,0.0,0.0,0.0,0.0,0.0,0.0,0.0,0.0,0.0,0.0,0.0,0.0,0.0,0.0,0.0,0.0,0.0,0.0,0.0,0.0,0.0,0.0,0.0,0.0,0.01,0.99,1.0,1.0,1.0,1.0,1.0,1.0,1.0,1.0,0.0,0.0,0.0,0.0,1.0,0.0,0.0,1.0,0.98,0.0,0.01,0.98,0.01,0.0,1.0,0.0,0.0,0.0,0.0,0.0,0.0,0.0,0.0,0.0,0.0,0.0,0.0,0.0,0.0,0.0,0.0,0.0,0.0,0.0,0.0,0.0,0.0,0.0,0.0,0.0,0.0,0.0,0.0,0.0,0.0,0.0,0.0,0.0,0.0,0.0,0.0,0.0,0.0,0.0,0.0,0.0,0.0,0.0,0.0,0.0,0.0,0.0,0.0,0.0,0.0,0.0,0.0,0.0,0.0,0.0,0.0,0.0,0.0,0.0,0.0,0.0,0.0,0.0,0.0,0.0,0.0,0.0,0.0,0.0,0.0,0.0,0.0,0.0,0.0,0.0,0.0,0.0,0.0,0.0,0.0,0.0,0.0,0.0,0.0,0.0,0.0,0.0,0.0,0.0,0.0,0.0,0.0,0.0,0.0,0.0,0.0,0.0,0.0,0.0,0.0,0.0,0.0,0.0,0.0,0.0,0.0,0.0,0.0,0.0,0.0,0.0,0.0,0.0,0.0,0.0,0.0,0.0,0.0,0.0,0.0,0.0,0.0,0.0,0.0,0.0,0.0,0.0,0.0,0.0,0.0,0.0,0.0,0.0,0.0,0.0,0.0,0.0,0.0,0.0,0.0,0.0,0.0,0.0,0.0,0.0,0.0,0.0,0.0,0.0,0.0,0.0,0.0,0.0,0.0,0.0,0.0,0.0],[0.0,0.15,0.0,0.0,0.0,0.0,0.0,0.0,0.0,0.0,0.0,0.0,0.0,0.0,0.0,0.0,0.0,0.0,0.0,0.0,0.0,0.0,0.0,0.0,0.0,0.0,0.0,0.0,0.0,0.0,0.0,0.0,0.0,0.0,0.0,0.0,0.0,0.0,0.0,0.0,0.0,0.0,0.0,0.0,0.0,0.0,0.0,0.0,0.0,0.0,0.0,0.0,0.0,0.0,0.0,0.0,0.0,0.0,0.0,0.0,0.0,0.0,0.0,0.0,0.0,0.0,0.0,0.03,1.0,1.0,1.0,1.0,1.0,1.0,1.0,1.0,1.0,0.0,0.0,0.0,0.0,0.0,0.0,0.0,0.0,0.0,0.0,0.0,0.0,0.0,0.99,0.0,0.0,0.0,0.0,0.0,0.0,0.0,0.0,0.0,0.0,0.0,0.0,0.0,0.0,0.0,0.0,0.0,0.0,0.0,0.0,0.0,0.0,0.0,0.0,0.0,0.0,0.0,0.0,0.0,0.0,0.0,0.0,0.0,0.0,0.0,0.0,0.0,0.0,0.0,0.0,0.0,0.0,0.0,0.0,0.0,0.0,0.0,0.0,0.0,0.0,0.0,0.0,0.0,0.0,0.0,0.0,0.0,0.0,0.0,0.0,1.0,0.6,0.0,0.0,0.0,0.0,0.0,0.0,0.0,0.0,0.0,0.0,0.0,0.0,0.0,0.0,0.0,0.0,0.0,0.0,0.0,0.0,0.0,0.0,0.0,0.0,0.0,0.0,0.0,0.0,0.0,0.0,0.0,0.0,0.0,0.0,0.0,0.0,0.0,0.0,0.0,0.0,0.0,0.0,0.0,0.0,0.0,0.0,0.0,0.0,0.0,0.0,0.0,0.0,0.0,0.0,0.0,0.0,0.0,0.0,0.0,0.0,0.0,0.0,0.0,0.0,0.0,0.0,0.0,0.0,0.0,0.0,0.0,0.0,0.0,0.0,0.0,0.0,0.0,0.0,0.0,0.0,0.0,0.0,0.0,0.0,0.0,0.0,0.0,0.0,0.0,0.0,0.0,0.0,0.0,0.0,0.0],[0.0,0.0,0.0,0.0,0.0,0.0,0.0,0.0,0.0,0.0,0.0,0.0,0.0,0.0,0.0,0.0,0.0,0.0,0.0,0.0,0.0,0.0,0.0,0.0,0.0,0.0,0.0,0.0,0.0,0.0,0.0,0.0,0.0,0.0,0.0,0.0,0.0,0.0,0.0,0.0,0.0,0.0,0.0,0.0,0.0,0.0,0.0,0.0,0.0,0.0,0.0,0.0,0.0,0.0,0.0,0.0,0.0,0.0,0.0,0.0,0.0,0.0,0.0,0.0,0.0,0.0,0.0,0.0,0.0,1.0,1.0,1.0,1.0,1.0,1.0,1.0,1.0,1.0,0.0,0.0,0.0,0.0,0.0,0.0,0.0,0.0,0.0,0.0,0.0,0.0,0.0,0.0,0.0,0.0,0.0,0.0,0.0,0.0,0.0,0.0,0.0,0.0,0.0,0.0,0.0,0.0,0.0,0.0,0.0,0.0,0.0,0.0,0.0,0.0,0.0,0.0,0.0,0.0,0.0,0.0,0.0,0.0,0.0,0.0,0.0,0.0,0.0,0.0,0.0,0.0,0.0,0.0,0.0,0.0,0.0,0.0,0.0,0.0,0.0,0.0,0.0,0.0,0.0,0.0,0.0,0.0,0.0,0.0,0.0,0.0,0.0,0.0,0.0,0.0,0.0,0.0,0.0,0.0,0.0,0.0,0.0,0.0,0.0,0.0,0.0,0.0,0.0,0.0,0.0,0.0,0.0,0.0,0.0,0.0,0.0,0.0,0.0,0.0,0.0,0.0,0.0,0.0,0.0,0.0,0.0,0.0,0.0,0.0,0.0,0.0,0.0,0.0,0.0,0.0,0.0,0.0,0.0,0.0,0.0,0.0,0.0,0.0,0.0,0.0,0.0,0.0,0.0,0.0,0.0,0.0,0.0,0.0,0.0,0.0,0.0,0.0,0.0,0.0,0.0,0.0,0.0,0.0,0.0,0.0,0.0,0.0,0.0,0.0,0.0,0.0,0.0,0.0,0.0,0.0,0.0,0.0,0.0,0.0,0.0,0.0,0.0,0.0,0.0,0.0,0.0,0.0,0.0,0.0],[0.0,0.0,0.0,0.0,0.0,0.0,0.0,0.0,0.0,0.0,0.0,0.0,0.0,0.0,0.0,0.0,0.0,0.0,0.0,0.0,0.0,0.0,0.0,0.0,0.0,0.0,0.0,0.0,0.0,0.0,0.0,0.0,0.0,0.0,0.0,0.0,0.0,0.0,0.0,0.0,0.0,0.0,0.0,0.0,0.0,0.0,0.0,0.0,0.0,0.0,0.0,0.0,0.0,0.0,0.0,0.0,0.0,0.0,0.0,0.0,0.0,0.0,0.0,0.0,0.0,0.0,0.0,0.0,0.0,0.0,1.0,1.0,1.0,1.0,1.0,1.0,1.0,1.0,1.0,0.0,1.0,0.0,0.0,0.94,0.0,0.0,0.0,0.0,0.0,0.0,0.0,0.0,0.0,0.0,0.0,0.0,0.0,0.0,0.0,0.0,0.0,0.0,0.0,0.0,0.0,0.0,0.0,0.0,0.0,0.0,0.0,0.0,0.0,0.0,0.0,0.0,0.0,0.0,0.0,0.0,0.0,0.0,0.0,0.0,0.0,0.0,0.0,0.0,0.0,0.0,0.0,0.0,0.0,0.0,0.0,0.0,0.0,0.0,0.0,0.0,0.0,0.0,0.0,0.0,0.0,0.0,0.0,0.0,0.0,0.0,0.0,0.0,0.0,0.0,0.0,0.0,0.0,0.0,0.0,0.0,0.0,0.0,0.0,0.0,0.0,0.0,0.0,0.0,0.0,0.0,0.0,0.0,0.0,0.0,0.0,0.0,0.0,0.0,0.0,0.0,0.0,0.0,0.0,0.0,0.0,0.0,0.0,0.0,0.0,0.0,0.0,0.0,0.0,0.0,0.0,0.0,0.0,0.0,0.0,0.0,0.0,0.0,0.0,0.0,0.0,0.0,0.0,0.0,0.0,0.0,0.0,0.0,0.0,0.0,0.0,0.0,0.0,0.0,0.0,0.0,0.0,0.0,0.0,0.0,0.0,0.0,0.0,0.0,0.0,0.0,0.0,0.0,0.0,0.0,0.0,0.0,0.0,0.0,0.0,0.0,0.0,0.0,0.0,0.0,0.0,0.0,0.0,0.0],[0.0,0.0,0.0,0.0,0.0,0.0,0.0,0.0,0.0,0.0,0.0,0.0,0.0,0.0,0.0,0.0,0.0,0.0,0.0,0.0,0.0,0.0,0.0,0.0,0.0,0.0,0.0,0.0,0.0,0.0,0.0,0.0,0.0,0.0,0.0,0.0,0.0,0.0,0.0,0.0,0.0,0.0,0.0,0.0,0.0,0.0,0.0,0.0,0.0,0.0,0.0,0.0,0.0,0.0,0.0,0.0,0.0,0.0,0.0,0.0,0.0,0.0,0.0,0.0,0.0,0.0,0.0,0.0,0.0,0.0,0.0,1.0,1.0,1.0,1.0,1.0,1.0,1.0,1.0,1.0,1.0,0.0,0.0,0.0,0.0,0.0,0.0,0.0,0.0,0.0,0.0,0.0,0.0,0.0,0.0,0.0,0.0,0.0,0.0,0.0,0.0,0.0,0.0,0.0,0.0,0.0,0.0,0.0,0.0,0.0,0.0,0.0,0.0,0.0,0.0,0.0,0.0,0.0,0.0,0.0,0.0,0.0,0.0,0.0,0.0,0.0,0.0,0.0,0.0,0.0,0.0,0.0,0.0,0.0,0.0,0.0,0.0,0.0,0.0,0.0,0.0,0.0,0.0,0.0,0.0,0.0,0.0,0.0,0.0,0.0,0.0,1.0,1.0,1.0,1.0,1.0,0.0,0.0,0.0,0.0,0.0,0.0,0.0,0.0,0.0,0.0,0.0,0.0,0.0,0.0,0.0,0.0,0.0,0.0,0.0,0.0,0.0,0.0,0.0,0.0,0.0,0.0,0.0,0.0,0.0,0.0,0.0,0.0,0.0,0.0,0.0,0.0,0.0,0.0,0.0,0.0,0.0,0.0,0.0,0.0,0.0,0.0,0.0,0.0,0.0,0.0,0.0,0.0,0.0,0.0,0.0,0.0,0.0,0.0,0.0,0.0,0.0,0.0,0.0,0.0,0.0,0.0,0.0,0.0,0.0,0.0,0.0,0.0,0.0,0.0,0.0,0.0,0.0,0.0,0.0,0.0,0.0,0.0,0.0,0.0,0.0,0.0,0.0,0.0,0.0,0.0,0.0,0.0],[0.0,0.0,0.0,0.0,0.0,0.0,0.0,0.0,0.0,0.0,0.0,0.0,0.0,0.0,0.0,0.0,0.0,0.0,0.0,0.0,0.0,0.0,0.0,0.0,0.0,0.0,0.0,0.0,0.0,0.0,0.0,0.0,0.0,0.0,0.0,0.0,0.0,0.0,0.0,0.0,0.0,0.0,0.0,0.0,0.0,0.0,0.0,0.0,0.0,0.0,0.0,0.0,0.0,0.0,0.0,0.0,0.0,0.0,0.0,0.0,0.0,0.0,0.0,0.0,0.0,0.0,0.0,0.0,0.0,0.0,0.0,0.0,1.0,1.0,1.0,1.0,1.0,1.0,0.0,0.0,0.0,0.0,0.0,0.0,0.0,0.0,0.0,0.0,0.0,0.0,0.0,0.0,0.0,0.0,0.0,0.0,0.0,0.0,0.0,0.0,0.0,0.0,0.0,0.0,0.0,0.0,0.0,0.0,0.0,0.0,0.0,0.0,0.0,0.0,0.0,0.0,0.0,0.0,0.0,0.0,0.0,0.0,0.0,0.0,0.0,0.0,0.0,0.0,0.0,0.0,0.0,0.0,0.0,0.0,0.0,0.0,0.0,0.0,0.0,0.0,0.0,0.0,0.0,0.0,0.0,0.0,0.0,0.0,0.0,0.0,0.0,1.0,0.51,1.0,0.0,0.0,0.0,0.0,0.0,0.0,0.0,0.0,0.0,0.0,0.0,0.0,0.0,0.0,0.0,0.0,0.0,0.0,0.0,0.0,0.0,0.0,0.0,0.0,0.0,0.0,0.0,0.0,0.0,0.0,0.0,0.0,0.0,0.0,0.0,0.0,0.0,0.0,0.0,0.0,0.0,0.0,0.0,0.0,0.0,0.0,0.0,0.0,0.0,0.0,0.0,0.0,0.0,0.0,0.0,0.0,0.0,0.0,0.0,0.0,0.0,0.0,0.0,0.0,0.0,0.0,0.0,0.0,0.0,0.0,0.0,0.0,0.0,0.0,0.0,0.0,0.0,0.0,0.0,0.0,0.0,0.0,0.0,0.0,0.0,0.0,0.0,0.0,0.0,0.0,0.0,0.0,0.0,0.0],[0.0,0.0,0.0,0.0,0.0,0.0,0.0,0.0,0.0,0.0,0.0,0.0,0.0,0.0,0.0,0.0,0.0,0.0,0.0,0.0,0.0,0.0,0.0,0.0,0.0,0.0,0.0,0.0,0.0,0.0,0.0,0.0,0.0,0.0,0.0,0.0,0.0,0.0,0.0,0.0,0.0,0.0,0.0,0.0,0.0,0.0,0.0,0.0,0.0,0.0,0.0,0.0,0.0,0.0,0.0,0.0,0.0,0.0,0.0,0.0,0.0,0.0,0.0,0.0,0.0,0.0,0.0,0.0,0.0,0.0,0.0,0.0,0.0,1.0,1.0,1.0,1.0,1.0,1.0,0.0,0.0,0.0,0.0,0.0,0.0,0.0,0.0,0.0,0.0,0.0,0.0,0.0,0.0,0.0,0.0,0.0,0.0,0.0,0.0,0.0,0.0,0.0,0.0,0.0,0.0,0.0,0.0,0.0,0.0,0.0,0.0,0.0,0.0,0.0,0.0,0.0,0.0,0.0,0.0,0.0,0.0,0.0,0.0,0.0,0.0,0.0,0.0,0.0,0.0,0.0,0.0,0.0,0.0,0.0,0.0,0.0,0.0,0.0,0.0,0.0,0.0,0.0,0.0,0.0,0.0,0.0,0.0,0.0,0.0,0.0,0.0,0.0,0.0,0.0,0.2,0.0,0.0,0.0,0.0,0.0,0.0,0.0,0.0,0.0,0.0,0.0,0.0,0.0,0.0,0.0,0.0,0.0,0.0,0.0,0.0,0.0,0.0,0.0,0.0,0.0,0.0,0.0,0.0,0.0,0.0,0.0,0.0,0.0,0.0,0.0,0.0,0.0,0.0,0.0,0.0,0.0,0.0,0.0,0.0,0.0,0.0,0.0,0.0,0.0,0.0,0.0,0.0,0.0,0.0,0.0,0.0,0.0,0.0,0.0,0.0,0.0,0.0,0.0,0.0,0.0,0.0,0.0,0.0,0.0,0.0,0.0,0.0,0.0,0.0,0.0,0.0,0.0,0.0,0.0,0.0,0.0,0.0,0.0,0.0,0.0,0.0,0.0,0.0,0.0,0.0,0.0,0.0,0.0],[0.0,0.0,0.0,0.0,0.0,0.0,0.0,0.0,0.0,0.0,0.0,0.0,0.0,0.0,0.0,0.0,0.0,0.0,0.0,0.0,0.0,0.0,0.0,0.0,0.0,0.0,0.0,0.0,0.0,0.0,0.0,0.0,0.0,0.0,0.0,0.0,0.0,0.0,0.0,0.0,0.0,0.0,0.0,0.0,0.0,0.0,0.0,0.0,0.0,0.0,0.0,0.0,0.0,0.0,0.0,0.0,0.0,0.0,0.0,0.0,0.0,0.0,0.0,0.0,0.0,0.0,0.0,0.0,0.0,0.0,0.0,0.0,0.0,0.0,1.0,1.0,0.0,1.0,1.0,1.0,1.0,0.0,0.0,0.0,0.0,0.0,0.0,0.0,0.0,0.0,0.0,0.0,0.0,0.0,0.0,0.0,0.0,0.0,0.0,0.0,0.0,0.0,0.0,0.0,0.0,0.0,0.0,0.0,0.0,0.0,0.0,0.0,0.0,0.0,0.0,0.0,0.0,0.0,0.0,0.0,0.0,0.0,0.0,0.0,0.0,0.0,0.0,0.0,0.0,0.0,0.0,0.0,0.0,0.0,0.0,0.0,0.0,0.0,0.0,0.0,0.0,0.0,0.0,0.0,0.0,0.0,0.0,0.0,0.0,0.0,0.0,0.0,0.0,0.0,1.0,0.0,0.0,0.0,0.0,0.0,0.0,0.0,0.0,0.0,0.0,0.0,0.0,0.0,0.0,0.0,0.0,0.0,0.0,0.0,0.0,0.0,0.0,0.0,0.0,0.0,0.0,0.0,0.0,0.0,0.0,0.0,0.0,0.0,0.0,0.0,0.0,0.0,0.0,0.0,0.0,0.0,0.0,0.0,0.0,0.0,0.0,0.0,0.0,0.0,0.0,0.0,0.0,0.0,0.0,0.0,0.0,0.0,0.0,0.0,0.0,0.0,0.0,0.0,0.0,0.0,0.0,0.0,0.0,0.0,0.0,0.0,0.0,0.0,0.0,0.0,0.0,0.0,0.0,0.0,0.0,0.0,0.0,0.0,0.0,0.0,0.0,0.0,0.0,0.0,0.0,0.0,0.0,0.0],[0.0,0.0,0.0,0.0,0.0,0.0,0.0,0.0,0.0,0.0,0.0,0.0,0.0,0.0,0.0,0.0,0.0,0.0,0.0,0.0,0.0,0.0,0.0,0.0,0.0,0.0,0.0,0.0,0.0,0.0,0.0,0.0,0.0,0.0,0.0,0.0,0.0,0.0,0.0,0.0,0.0,0.0,0.0,0.0,0.0,0.0,0.0,0.0,0.0,0.0,0.0,0.0,0.0,0.0,0.0,0.0,0.0,0.0,0.0,0.0,0.0,0.0,0.0,0.0,0.0,0.0,0.0,0.0,0.0,0.0,0.0,0.0,0.0,0.0,0.0,1.0,0.0,0.0,1.0,1.0,1.0,1.0,0.02,0.0,0.0,0.0,0.0,0.0,0.0,0.0,0.0,0.0,0.0,0.0,0.0,0.0,0.0,0.0,0.0,0.0,0.0,0.0,0.0,0.0,0.0,0.0,0.0,0.0,0.0,0.0,0.0,0.0,0.0,0.0,0.0,0.0,0.0,0.0,0.0,0.0,0.0,0.0,0.0,0.0,0.0,0.0,0.0,0.0,0.0,0.0,0.0,0.0,0.0,0.0,0.0,0.0,0.0,0.0,0.0,0.0,0.0,0.0,0.0,0.0,0.0,0.0,0.0,0.0,0.0,0.0,0.0,0.0,0.02,0.0,1.0,1.0,0.0,0.0,0.0,0.0,0.0,0.0,0.0,0.0,0.0,0.0,0.0,0.0,0.0,0.0,0.0,0.0,0.0,0.0,0.0,0.0,0.0,0.0,0.0,0.0,0.0,0.0,0.0,0.0,0.0,0.0,0.0,0.0,0.0,0.0,0.0,0.0,0.0,0.0,0.0,0.0,0.0,0.0,0.0,0.0,0.0,0.0,0.0,0.0,0.0,0.0,0.0,0.0,0.0,0.0,0.0,0.0,0.0,0.0,0.0,0.0,0.0,0.0,0.0,0.0,0.0,0.0,0.0,0.0,0.0,0.0,0.0,0.0,0.0,0.0,0.0,0.0,0.0,0.0,0.0,0.0,0.0,0.0,0.0,0.0,0.0,0.0,0.0,0.0,0.0,0.0,0.0,0.0],[0.0,0.0,0.0,0.0,0.0,0.0,0.0,0.0,0.0,0.0,0.0,0.0,0.0,0.0,0.0,0.0,0.0,0.0,0.0,0.0,0.0,0.0,0.0,0.0,0.0,0.0,0.0,0.0,0.0,0.0,0.0,0.0,0.0,0.0,0.0,0.0,0.0,0.0,0.0,0.0,0.0,0.0,0.0,0.0,0.0,0.0,0.0,0.0,0.0,0.0,0.0,0.0,0.0,0.0,0.0,0.0,0.0,0.0,0.0,0.0,0.0,0.0,0.0,0.0,0.0,0.0,0.0,0.0,0.0,0.0,0.0,1.0,0.0,0.0,1.0,1.0,0.0,0.0,1.0,1.0,1.0,1.0,1.0,1.0,1.0,0.0,0.0,0.01,0.0,0.0,0.0,0.0,0.0,0.0,0.0,0.0,0.0,0.0,0.0,0.0,0.0,0.0,0.0,0.0,0.0,0.0,0.0,0.0,0.0,0.0,0.0,0.0,0.0,0.0,0.0,0.0,0.0,0.0,0.0,0.0,0.0,0.0,0.0,0.0,0.0,0.0,0.0,0.0,0.0,0.0,0.0,0.0,0.0,0.0,0.0,0.0,0.0,0.0,0.0,0.0,0.0,0.0,0.0,0.0,0.0,0.0,0.0,0.0,0.0,0.0,0.0,0.0,1.0,0.0,1.0,1.0,0.0,0.0,0.0,0.0,0.0,0.0,0.0,0.0,0.0,0.0,0.0,0.0,0.0,0.0,0.0,0.0,0.0,0.0,0.0,0.0,0.0,0.0,0.0,0.0,0.0,0.0,0.0,0.0,0.0,0.0,0.0,0.0,0.0,0.0,0.0,0.0,0.0,0.0,0.0,0.0,0.0,0.0,0.0,0.0,0.0,0.0,0.0,0.0,0.0,0.0,0.0,0.0,0.0,0.0,0.0,0.0,0.0,0.0,0.0,0.0,0.0,0.0,0.0,0.0,0.0,0.0,0.0,0.0,0.0,0.0,0.0,0.0,0.0,0.0,0.0,0.0,0.0,0.0,0.0,0.0,0.0,0.0,0.0,0.0,0.0,0.0,0.0,0.0,0.0,0.0,0.0,0.0],[0.0,0.0,0.0,0.0,0.0,0.0,0.0,0.0,0.0,0.0,0.0,0.0,0.0,0.0,0.0,0.0,0.0,0.0,0.0,0.0,0.0,0.0,0.0,0.0,0.0,0.0,0.0,0.0,0.0,0.0,0.0,0.0,0.0,0.0,0.0,0.0,0.0,0.0,0.0,0.0,0.0,0.0,0.0,0.0,0.0,0.0,0.0,0.0,0.0,0.0,0.0,0.0,0.0,0.0,0.0,0.0,0.0,0.0,0.0,0.0,0.0,0.0,0.0,0.0,0.0,0.0,0.0,0.0,0.0,0.0,0.0,0.0,0.0,0.0,0.0,0.0,0.0,0.0,0.0,1.0,1.0,1.0,1.0,1.0,1.0,0.93,0.0,0.0,0.0,0.0,0.0,0.0,0.0,0.0,0.0,0.0,0.0,0.0,0.0,0.0,0.0,0.0,0.0,0.0,0.0,0.0,0.0,0.0,0.0,0.0,0.0,0.0,0.0,0.0,0.0,0.0,0.0,0.0,0.0,0.0,0.0,0.0,0.0,0.0,0.0,0.0,0.0,0.0,0.0,0.0,0.0,0.0,0.0,0.0,0.0,0.0,0.0,0.0,0.0,0.0,0.0,0.0,0.0,0.0,0.0,0.0,0.0,0.0,0.0,0.0,0.0,0.0,0.0,0.0,0.09,1.0,0.0,0.0,1.0,0.0,0.0,0.0,0.0,0.0,0.0,0.0,0.0,0.0,0.0,0.0,0.0,0.0,0.0,0.0,0.0,0.0,0.0,0.0,0.0,0.0,0.0,0.0,0.0,0.0,0.0,0.0,0.0,0.0,0.0,0.0,0.0,0.0,0.0,0.0,0.0,0.0,0.0,0.0,0.0,0.0,0.0,0.0,0.0,0.0,0.0,0.0,0.0,0.0,0.0,0.0,0.0,0.0,0.0,0.0,0.0,0.0,0.0,0.0,0.0,0.0,0.0,0.0,0.0,0.0,0.0,0.0,0.0,0.0,0.0,0.0,0.0,0.0,0.0,0.0,0.0,0.0,0.0,0.0,0.0,0.0,0.0,0.0,0.0,0.0,0.0,0.0,0.0,0.0],[0.0,0.0,0.0,0.0,0.0,0.0,0.0,0.0,0.0,0.0,0.0,0.0,0.0,0.0,0.0,0.0,0.0,0.0,0.0,0.0,0.0,0.0,0.0,0.0,0.0,0.0,0.0,0.0,0.0,0.0,0.0,0.0,0.0,0.0,0.0,0.0,0.0,0.0,0.0,0.0,0.0,0.0,0.0,0.0,0.0,0.0,0.0,0.0,0.0,0.0,0.0,0.0,0.0,0.0,0.0,0.0,0.0,0.0,0.0,0.0,0.0,0.0,0.0,0.0,0.0,0.0,0.0,0.0,0.0,0.0,0.0,0.0,0.0,0.0,0.0,0.0,0.0,0.0,0.0,0.02,1.0,1.0,1.0,1.0,1.0,0.98,0.72,0.0,0.0,0.0,0.0,0.0,0.0,0.0,0.0,0.0,0.0,0.0,0.0,0.0,0.0,0.0,0.0,0.0,0.0,0.0,0.0,0.0,0.0,0.0,0.0,0.0,0.0,0.0,0.0,0.0,0.0,0.0,0.0,0.0,0.0,0.0,0.0,0.0,0.0,0.0,0.0,0.0,0.0,0.0,0.0,0.0,0.0,0.0,0.0,0.0,0.0,0.0,0.0,0.0,0.0,0.0,0.0,0.0,0.0,0.0,0.0,0.0,0.0,0.0,0.0,0.0,0.0,0.0,0.0,0.0,0.0,0.0,0.0,0.0,0.0,0.0,0.0,0.0,0.0,0.0,0.0,0.0,0.0,0.0,0.0,0.0,0.0,0.0,0.0,0.0,0.0,0.0,0.0,0.0,0.0,0.0,0.0,0.0,0.0,0.0,0.0,0.0,0.0,0.0,0.0,0.0,0.0,0.0,0.0,0.0,0.0,0.0,0.0,0.0,0.0,0.0,0.0,0.0,0.0,0.0,0.0,0.0,0.0,0.0,0.0,0.0,0.0,0.0,0.0,0.0,0.0,0.0,0.0,0.0,0.0,0.0,0.0,0.0,0.0,0.0,0.0,0.0,0.0,0.0,0.0,0.0,0.0,0.0,0.0,0.0,0.0,0.0,0.0,0.0,0.0,0.0,0.0,0.0,0.0,0.0,0.0,0.0],[0.0,0.0,0.0,0.0,0.0,0.0,0.0,0.0,0.0,0.0,0.0,0.0,0.0,0.0,0.0,0.0,0.0,0.0,0.0,0.0,0.0,0.0,0.0,0.0,0.0,0.0,0.0,0.0,0.0,0.0,0.0,0.0,0.0,0.0,0.0,0.0,0.0,0.0,0.0,0.0,0.0,0.0,0.0,0.0,0.0,0.0,0.0,0.0,0.0,0.0,0.0,0.0,0.0,0.0,0.0,0.0,0.0,0.0,0.0,0.0,0.0,0.0,0.0,0.0,0.0,0.0,0.0,0.02,0.0,0.0,0.0,1.0,0.0,0.0,0.94,0.0,0.0,0.0,0.0,0.0,1.0,1.0,1.0,1.0,1.0,1.0,1.0,1.0,0.01,0.0,0.63,0.0,0.0,0.0,0.0,0.0,0.0,0.0,0.0,0.0,0.0,0.0,0.0,0.0,0.0,0.0,0.0,0.0,0.0,0.0,0.0,0.0,0.0,0.0,0.0,0.0,0.0,0.0,0.0,0.0,0.0,0.0,0.0,0.0,0.0,0.0,0.0,0.0,0.0,0.0,0.0,0.0,0.0,0.0,0.0,0.0,0.0,0.0,0.0,0.0,0.0,0.0,0.0,0.0,0.0,0.0,0.0,0.0,0.0,0.0,0.0,0.0,0.0,0.0,0.0,0.0,0.0,0.0,0.0,0.0,0.0,0.0,0.0,0.0,0.0,0.0,0.0,0.0,0.0,0.0,0.0,0.0,0.0,0.0,0.0,0.0,0.0,0.0,0.0,0.0,0.0,0.0,0.0,0.0,0.0,0.0,0.0,0.0,0.0,0.0,0.0,0.0,0.0,0.0,0.0,0.0,0.0,0.0,0.0,0.0,0.0,0.0,0.0,0.0,0.0,0.0,0.0,0.0,0.0,0.0,0.0,0.0,0.0,0.0,0.0,0.0,0.0,0.0,0.0,0.0,0.0,0.0,0.0,0.0,0.0,0.0,0.0,0.0,0.0,0.0,0.0,0.0,0.0,0.0,0.0,0.0,0.0,0.0,0.0,0.0,0.0,0.0,0.0,0.0,0.0,0.0,0.0,0.0],[0.0,0.0,0.0,0.0,0.0,0.0,0.0,0.0,0.0,0.0,0.0,0.0,0.0,0.0,0.0,0.0,0.0,0.0,0.0,0.0,0.0,0.0,0.0,0.0,0.0,0.0,0.0,0.0,0.0,0.0,0.0,0.0,0.0,0.0,0.0,0.0,0.0,0.0,0.0,0.0,0.0,0.0,0.0,0.0,0.0,0.0,0.0,0.0,0.0,0.0,0.0,0.0,0.0,0.0,0.0,0.0,0.0,0.0,0.0,0.0,0.0,0.0,0.0,0.0,0.0,0.0,0.0,0.0,0.0,0.0,0.0,0.98,0.0,0.0,0.0,0.0,0.0,0.0,0.0,0.0,1.0,1.0,1.0,1.0,1.0,1.0,1.0,1.0,0.12,0.0,1.0,1.0,0.0,0.0,0.0,0.0,0.0,0.0,0.0,0.0,0.0,0.0,0.0,0.0,0.0,0.0,0.0,0.0,0.0,0.0,0.0,0.0,0.0,0.0,0.0,0.0,0.0,0.0,0.0,0.0,0.0,0.0,0.0,0.0,0.0,0.0,0.0,0.0,0.0,0.0,0.0,0.0,0.0,0.0,0.0,0.02,0.96,0.0,0.0,0.0,0.0,0.0,0.0,0.0,0.0,0.0,0.0,0.0,0.0,0.0,0.0,0.0,1.0,0.0,0.0,1.0,0.0,0.0,1.0,0.0,0.0,0.0,0.0,0.0,0.0,0.0,0.0,0.0,0.0,0.0,0.0,0.0,0.0,0.0,0.0,0.0,0.0,0.0,0.0,0.0,0.0,0.0,0.0,0.0,0.0,0.0,0.0,0.0,0.0,0.0,0.0,0.0,0.0,0.0,0.0,0.0,0.0,0.0,0.0,0.0,0.0,0.0,0.0,0.0,0.0,0.0,0.0,0.0,0.0,0.0,0.0,0.0,0.0,0.0,0.0,0.0,0.0,0.0,0.0,0.0,0.0,0.0,0.0,0.0,0.0,0.0,0.0,0.0,0.0,0.0,0.0,0.0,0.0,0.0,0.0,0.0,0.0,0.0,0.0,0.0,0.0,0.0,0.0,0.0,0.0,0.0,0.0,0.0],[0.0,0.0,0.0,0.0,0.0,0.0,0.0,0.0,0.0,0.0,0.0,0.0,0.0,0.0,0.0,0.0,0.0,0.0,0.0,0.0,0.0,0.0,0.0,0.0,0.0,0.0,0.0,0.0,0.0,0.0,0.0,0.0,0.0,0.0,0.0,0.0,0.0,0.0,0.0,0.0,0.0,0.0,0.0,0.0,0.0,0.0,0.0,0.0,0.0,0.0,0.0,0.0,0.0,0.0,0.0,0.0,0.0,0.0,0.0,0.0,0.0,0.0,0.0,0.0,0.0,0.0,0.0,0.0,0.0,0.0,0.0,0.0,0.0,0.0,0.0,0.0,0.0,0.0,0.0,0.0,0.0,0.93,0.98,1.0,1.0,1.0,1.0,0.93,0.22,0.0,0.0,0.08,0.0,0.0,0.0,0.0,0.0,0.0,0.0,0.0,0.0,0.0,0.0,0.0,0.0,0.0,0.0,0.0,0.0,0.0,0.0,0.0,0.0,0.0,0.0,0.0,0.0,0.0,0.0,0.0,0.0,0.0,0.0,0.0,0.0,0.0,0.0,0.0,0.0,0.0,0.0,0.0,0.01,0.53,0.17,0.74,0.94,0.0,0.0,0.0,0.0,0.0,0.0,0.0,0.0,0.0,0.0,0.0,0.0,0.0,0.0,0.0,0.0,0.0,0.0,0.0,0.0,0.0,0.04,0.0,0.0,0.0,0.0,0.0,0.0,0.0,0.0,0.0,0.0,0.0,0.0,0.0,0.0,0.0,0.0,0.0,0.0,0.0,0.0,0.0,0.0,0.0,0.0,0.0,0.0,0.0,0.0,0.0,0.0,0.0,0.0,0.0,0.0,0.0,0.0,0.0,0.0,0.0,0.0,0.0,0.0,0.0,0.0,0.0,0.0,0.0,0.0,0.0,0.0,0.0,0.0,0.0,0.0,0.0,0.0,0.0,0.0,0.0,0.0,0.0,0.0,0.0,0.0,0.0,0.0,0.0,0.0,0.0,0.0,0.0,0.0,0.0,0.0,0.0,0.0,0.0,0.0,0.0,0.0,0.0,0.0,0.0,0.0,0.0,0.0,0.0,0.0,0.0],[0.0,0.0,0.0,0.0,0.0,0.0,0.0,0.0,0.0,0.0,0.0,0.0,0.0,0.0,0.0,0.0,0.0,0.0,0.0,0.0,0.0,0.0,0.0,0.0,0.0,0.0,0.0,0.0,0.0,0.0,0.0,0.0,0.0,0.0,0.0,0.0,0.0,0.0,0.0,0.0,0.0,0.0,0.0,0.0,0.0,0.0,0.0,0.0,0.0,0.0,0.0,0.0,0.0,0.0,0.0,0.0,0.0,0.0,0.0,0.0,0.0,0.0,0.0,0.0,0.02,0.0,0.0,0.04,0.0,0.0,0.0,0.01,0.0,0.0,0.0,0.0,0.0,0.0,0.0,0.0,0.0,0.0,0.72,1.0,1.0,1.0,1.0,1.0,0.53,0.0,0.0,0.0,0.0,0.0,0.0,0.0,0.0,0.0,0.0,0.0,0.0,0.0,0.0,0.0,0.0,0.0,0.0,0.0,0.0,0.0,0.0,0.0,0.0,0.0,0.0,0.0,0.0,0.0,0.0,0.0,0.0,0.0,0.0,0.0,0.0,0.0,0.0,0.0,0.0,0.0,0.0,0.01,0.02,0.72,0.42,0.2,0.03,0.0,0.0,0.0,0.0,0.0,0.0,0.0,0.0,0.0,0.0,0.0,0.0,0.0,0.0,0.0,0.0,0.0,0.0,0.0,0.0,0.0,0.0,0.0,0.0,0.0,0.0,0.0,0.0,0.0,0.0,0.0,0.0,0.0,0.0,0.0,0.0,0.0,0.0,0.0,0.0,0.0,0.0,0.0,0.0,0.0,0.0,0.0,0.0,0.0,0.0,0.0,0.0,0.0,0.0,0.0,0.0,0.0,0.0,0.0,0.0,0.0,0.0,0.0,0.0,0.0,0.0,0.0,0.0,0.0,0.0,0.0,0.0,0.0,0.0,0.0,0.0,0.0,0.0,0.0,0.0,0.0,0.0,0.0,0.0,0.0,0.0,0.0,0.0,0.0,0.0,0.0,0.0,0.0,0.0,0.0,0.0,0.0,0.0,0.0,0.0,0.0,0.0,0.0,0.0,0.0,0.0,0.0,0.0,0.0,0.0,0.0],[0.0,0.0,0.0,0.0,0.0,0.0,0.0,0.0,0.0,0.0,0.0,0.0,0.0,0.0,0.0,0.0,0.0,0.0,0.0,0.0,0.0,0.0,0.0,0.0,0.0,0.0,0.0,0.0,0.0,0.0,0.0,0.0,0.0,0.0,0.0,0.0,0.0,0.0,0.0,0.0,0.0,0.0,0.0,0.0,0.0,0.0,0.0,0.0,0.0,0.0,0.0,0.0,0.0,0.0,0.0,0.0,0.0,0.0,0.0,0.0,0.0,0.0,0.0,0.0,0.14,0.0,0.0,0.42,0.94,0.0,0.0,0.98,0.0,0.0,0.0,0.0,0.0,0.0,0.0,0.0,0.01,0.0,0.0,1.0,1.0,0.93,1.0,1.0,1.0,1.0,1.0,0.88,0.0,0.0,0.0,0.0,0.0,0.0,0.0,0.0,0.0,0.0,0.0,0.0,0.0,0.0,0.0,0.0,0.0,0.0,0.0,0.0,0.0,0.0,0.0,0.0,0.0,0.0,0.0,0.0,0.0,0.0,0.0,0.0,0.0,0.0,0.0,0.0,0.0,0.0,0.0,0.0,0.0,0.03,0.09,0.07,0.14,0.0,0.0,0.0,0.0,0.0,0.0,0.0,0.0,0.0,0.0,0.0,0.0,0.0,0.0,0.0,0.0,0.0,0.0,0.0,0.0,0.0,0.0,0.0,0.0,0.0,0.0,0.0,0.0,0.0,0.0,0.0,0.0,0.0,0.0,0.0,0.0,0.0,0.0,0.0,0.0,0.0,0.0,0.0,0.0,0.0,0.0,0.0,0.0,0.0,0.0,0.0,0.0,0.0,0.0,0.0,0.0,0.0,0.0,0.0,0.0,0.0,0.0,0.0,0.0,0.0,0.0,0.0,0.0,0.0,0.0,0.0,0.0,0.0,0.0,0.0,0.0,0.0,0.0,0.0,0.0,0.0,0.0,0.0,0.0,0.0,0.0,0.0,0.0,0.0,0.0,0.0,0.0,0.0,0.0,0.0,0.0,0.0,0.0,0.0,0.0,0.0,0.0,0.0,0.0,0.0,0.0,0.0,0.0,0.0,0.0,0.0],[0.0,0.0,0.01,0.0,0.0,0.0,0.0,0.0,0.0,0.0,0.0,0.01,0.0,0.0,0.0,0.0,0.0,0.0,0.0,0.0,0.0,0.0,0.0,0.0,0.0,0.0,0.0,0.0,0.0,0.0,0.0,0.01,0.01,0.0,0.0,0.0,0.0,0.0,0.0,0.0,0.0,0.0,0.0,0.0,0.0,0.0,0.0,0.0,0.0,0.0,0.0,0.0,0.0,0.0,0.0,0.0,0.0,0.0,0.0,0.0,0.0,0.0,0.0,0.0,0.03,0.0,0.0,0.02,0.02,0.0,0.0,0.01,0.0,0.0,0.0,0.0,0.0,0.0,0.0,0.0,0.0,0.0,0.0,0.01,0.12,0.22,0.53,1.0,1.0,1.0,0.96,0.3,0.21,0.15,0.0,0.0,0.0,0.0,0.0,0.0,0.0,0.0,0.0,0.0,0.0,0.0,0.0,0.0,0.0,0.0,0.0,0.0,0.0,0.0,0.0,0.0,0.0,0.0,0.0,0.0,0.0,0.0,0.0,0.0,0.0,0.0,0.0,0.0,0.0,0.0,0.0,0.0,0.0,0.16,0.82,0.92,0.97,0.99,0.0,0.02,0.0,0.0,0.0,0.0,0.0,0.0,0.0,0.0,0.0,0.0,0.0,0.0,0.0,0.0,0.0,0.0,0.0,0.0,0.0,0.0,0.0,0.0,0.0,0.0,0.0,0.0,0.0,0.0,0.0,0.0,0.0,0.0,0.0,0.0,0.0,0.0,0.0,0.0,0.0,0.0,0.0,0.0,0.0,0.0,0.0,0.0,0.0,0.0,0.0,0.0,0.0,0.0,0.0,0.0,0.0,0.0,0.0,0.0,0.0,0.0,0.0,0.0,0.0,0.0,0.0,0.0,0.0,0.0,0.0,0.0,0.0,0.0,0.0,0.0,0.0,0.0,0.0,0.0,0.0,0.0,0.0,0.0,0.0,0.0,0.0,0.0,0.0,0.0,0.0,0.0,0.0,0.0,0.0,0.0,0.0,0.0,0.0,0.0,0.0,0.0,0.0,0.0,0.0,0.0,0.0,0.0,0.0,0.0],[0.0,0.01,0.03,0.0,0.0,0.0,0.0,0.0,0.0,0.0,0.0,0.01,0.0,0.0,0.0,0.0,0.0,0.0,0.0,0.0,0.0,0.0,0.0,0.0,0.0,0.0,0.0,0.0,0.0,0.0,0.0,0.0,0.0,0.0,0.0,0.0,0.0,0.0,0.0,0.0,0.0,0.0,0.0,0.0,0.0,0.0,0.0,0.0,0.0,0.0,0.0,0.0,0.0,0.0,0.0,0.0,0.0,0.0,0.0,0.0,0.0,0.0,0.0,0.0,0.01,0.0,0.0,0.0,0.39,0.0,0.0,0.0,0.0,0.0,0.0,0.0,0.0,0.0,0.0,0.0,0.0,0.0,0.0,0.0,0.0,0.0,0.0,1.0,1.0,1.0,1.0,1.0,0.99,0.0,0.0,0.0,0.0,0.0,0.0,0.0,0.0,0.0,0.0,0.0,0.0,0.0,0.0,0.0,0.0,0.0,0.0,0.0,0.0,0.0,0.0,0.0,0.0,0.0,0.0,0.0,0.0,0.0,0.0,0.0,0.0,0.0,0.0,0.0,0.0,0.0,0.0,0.0,0.0,0.01,0.03,0.05,0.84,0.94,0.0,0.72,0.0,0.0,0.0,0.0,0.9,0.0,0.0,0.0,0.06,0.0,0.0,0.0,0.0,0.0,0.0,0.0,0.0,0.0,0.0,0.0,0.0,0.0,0.0,0.0,0.0,0.0,0.0,0.0,0.0,0.0,0.0,0.0,0.0,0.0,0.0,0.0,0.0,0.0,0.0,0.0,0.0,0.0,0.0,0.0,0.0,0.0,0.0,0.0,0.0,0.0,0.0,0.0,0.0,0.0,0.0,0.0,0.0,0.0,0.0,0.0,0.0,0.0,0.0,0.0,0.0,0.0,0.0,0.0,0.0,0.0,0.0,0.0,0.0,0.0,0.0,0.0,0.0,0.0,0.0,0.0,0.0,0.0,0.0,0.0,0.0,0.0,0.0,0.0,0.0,0.0,0.0,0.0,0.0,0.0,0.0,0.0,0.0,0.0,0.0,0.0,0.0,0.0,0.0,0.0,0.0,0.0,0.0,0.0],[0.0,0.0,0.0,0.0,0.0,0.0,0.0,0.0,0.0,0.0,0.0,0.0,0.0,0.0,0.0,0.0,0.0,0.0,0.0,0.0,0.0,0.0,0.0,0.0,0.0,0.0,0.0,0.0,0.0,0.0,0.0,0.0,0.0,0.0,0.0,0.0,0.0,0.0,0.0,0.0,0.0,0.0,0.0,0.0,0.0,0.0,0.0,0.0,0.0,0.0,0.0,0.0,0.0,0.0,0.0,0.0,0.0,0.0,0.0,0.0,0.0,0.0,0.0,0.0,0.01,0.0,0.0,0.02,1.0,0.0,0.0,1.0,0.99,0.0,0.0,0.0,0.0,0.0,0.0,0.0,0.0,0.0,0.0,0.63,1.0,0.0,0.0,1.0,0.96,1.0,1.0,1.0,0.0,0.0,0.0,0.0,0.0,0.0,0.0,0.0,0.0,0.0,0.0,0.0,0.0,0.0,0.0,0.0,0.0,0.0,0.0,0.0,0.0,0.0,0.0,0.0,0.0,0.0,0.0,0.0,0.0,0.0,0.0,0.0,0.0,0.0,0.0,0.0,0.0,0.0,0.0,0.0,0.0,0.0,0.0,0.01,0.02,0.0,0.0,0.0,0.0,0.0,0.0,0.0,0.0,0.0,0.0,0.0,1.0,0.0,0.0,0.98,0.99,0.0,0.0,0.0,0.0,0.0,0.0,0.0,0.0,0.0,0.0,0.0,0.0,0.0,0.0,0.0,0.0,0.0,0.0,0.0,0.0,0.0,0.0,0.0,0.0,0.0,0.0,0.0,0.0,0.0,0.0,0.0,0.0,0.0,0.0,0.0,0.0,0.0,0.0,0.0,0.0,0.0,0.0,0.0,0.0,0.0,0.0,0.0,0.0,0.0,0.0,0.0,0.0,0.0,0.0,0.0,0.0,0.0,0.0,0.0,0.0,0.0,0.0,0.0,0.0,0.0,0.0,0.0,0.0,0.0,0.0,0.0,0.0,0.0,0.0,0.0,0.0,0.0,0.0,0.0,0.0,0.0,0.0,0.0,0.0,0.0,0.0,0.0,0.0,0.0,0.0,0.0,0.0,0.0,0.0,0.0],[0.0,0.0,0.0,0.0,0.0,0.0,0.0,0.0,0.0,0.0,0.0,0.0,0.0,0.0,0.0,0.0,0.0,0.0,0.0,0.0,0.0,0.0,0.0,0.0,0.0,0.0,0.0,0.0,0.0,0.0,0.0,0.0,0.0,0.0,0.0,0.0,0.0,0.0,0.0,0.0,0.0,0.0,0.0,0.0,0.0,0.0,0.0,0.0,0.0,0.0,0.0,0.0,0.0,0.0,0.0,0.0,0.0,0.0,0.0,0.0,0.0,0.0,0.0,0.0,0.0,0.0,0.0,0.0,0.0,0.0,0.0,0.0,0.0,0.0,0.0,0.0,0.0,0.0,0.0,0.0,0.0,0.0,0.0,0.0,1.0,0.08,0.0,0.88,0.3,1.0,1.0,1.0,1.0,0.79,0.0,0.0,0.0,0.0,0.0,0.0,0.0,0.0,0.0,0.0,0.0,0.0,0.0,0.0,0.0,0.0,0.0,0.0,0.0,0.0,0.0,0.0,0.0,0.0,0.0,0.0,0.0,0.0,0.0,0.0,0.0,0.0,0.0,0.0,0.0,0.0,0.0,0.0,0.0,0.0,0.0,0.01,1.0,0.0,0.0,0.0,0.0,0.0,0.0,0.0,0.0,0.0,0.0,0.0,1.0,0.0,0.0,0.05,1.0,0.0,0.0,1.0,0.0,0.0,1.0,0.0,0.0,0.0,0.0,0.0,0.0,0.0,0.0,0.0,0.0,0.0,0.46,0.0,0.0,0.0,0.0,0.0,0.0,0.0,0.0,0.0,0.0,0.0,0.0,0.0,0.0,0.0,0.0,0.0,0.0,0.0,0.0,0.0,0.0,0.0,0.0,0.0,0.0,0.0,0.0,0.0,0.0,0.0,0.0,0.0,0.0,0.0,0.0,0.0,0.0,0.0,0.0,0.0,0.0,0.0,0.0,0.0,0.0,0.0,0.0,0.0,0.0,0.0,0.0,0.0,0.0,0.0,0.0,0.0,0.0,0.0,0.0,0.0,0.0,0.0,0.0,0.0,0.0,0.0,0.0,0.0,0.0,0.0,0.0,0.0,0.0,0.0,0.0,0.0],[0.0,0.0,0.0,0.0,0.0,0.0,0.0,0.0,0.0,0.0,0.0,0.0,0.0,0.0,0.0,0.0,0.0,0.0,0.0,0.0,0.0,0.0,0.0,0.0,0.0,0.0,0.0,0.0,0.0,0.0,0.0,0.0,0.0,0.0,0.0,0.0,0.0,0.0,0.0,0.0,0.0,0.0,0.0,0.0,0.0,0.0,0.0,0.0,0.0,0.0,0.0,0.0,0.0,0.0,0.0,0.0,0.0,0.0,0.0,0.0,0.0,0.0,0.0,0.0,0.0,0.0,0.0,0.0,0.0,0.0,0.0,0.0,0.0,0.0,0.0,0.0,0.0,0.0,0.0,0.0,0.0,0.0,0.0,0.0,0.0,0.0,0.0,0.0,0.21,0.99,0.0,1.0,1.0,1.0,1.0,1.0,0.0,0.0,0.0,0.0,0.0,0.0,0.0,0.0,0.0,0.0,0.0,0.0,0.0,0.0,0.0,0.0,0.0,0.0,0.0,0.0,0.0,0.0,0.0,0.0,0.0,0.0,0.0,0.0,0.0,0.0,0.0,0.0,0.0,0.0,0.0,0.0,0.0,0.0,0.0,0.01,1.0,1.0,1.0,1.0,0.0,0.0,0.0,0.0,1.0,1.0,0.0,0.0,1.0,0.0,0.0,0.0,0.0,0.0,0.0,0.0,0.0,0.0,0.0,0.0,1.0,0.0,0.0,0.0,0.0,0.0,0.0,0.0,0.0,0.0,0.0,0.0,0.0,0.0,0.0,0.0,0.0,0.0,0.0,0.0,0.0,0.0,0.0,0.0,0.0,0.0,0.0,0.0,0.0,0.0,0.0,0.0,0.0,0.0,0.0,0.0,0.0,0.0,0.0,0.0,0.0,0.0,0.0,0.0,0.0,0.0,0.0,0.0,0.0,0.0,0.0,0.0,0.0,0.0,0.0,0.0,0.0,0.0,0.0,0.0,0.0,0.0,0.0,0.0,0.0,0.0,0.0,0.0,0.0,0.0,0.0,0.0,0.0,0.0,0.0,0.0,0.0,0.0,0.0,0.0,0.0,0.0,0.0,0.0,0.0,0.0,0.0,0.0],[0.0,0.0,0.0,0.0,0.0,0.0,0.0,0.0,0.0,0.0,0.0,0.0,0.0,0.0,0.0,0.0,0.0,0.0,0.0,0.0,0.0,0.0,0.0,0.0,0.0,0.0,0.0,0.0,0.0,0.0,0.0,0.0,0.0,0.0,0.0,0.0,0.0,0.0,0.0,0.0,0.0,0.0,0.0,0.0,0.0,0.0,0.0,0.0,0.0,0.0,0.0,0.0,0.0,0.0,0.0,0.0,0.0,0.0,0.0,0.0,0.0,0.0,0.0,0.0,0.0,0.0,0.0,0.0,0.0,0.0,0.0,0.0,0.0,0.0,0.0,0.0,0.0,0.0,0.0,0.0,0.0,0.0,0.0,0.0,0.0,0.0,0.0,0.0,0.15,0.0,0.0,0.79,1.0,1.0,1.0,0.0,0.0,0.0,0.0,0.0,0.0,0.0,0.0,0.0,0.0,0.0,0.0,0.0,0.0,0.0,0.0,0.0,0.0,0.0,0.0,0.0,0.0,0.0,0.0,0.0,0.0,0.0,0.0,0.0,0.0,0.0,0.0,0.0,0.0,0.0,0.0,0.0,0.01,0.0,0.12,0.86,1.0,1.0,1.0,0.0,0.0,0.0,0.0,0.0,0.0,0.0,0.0,0.0,0.0,0.0,0.0,0.0,0.0,0.0,0.0,0.0,0.0,0.0,0.02,1.0,1.0,1.0,0.0,0.0,0.0,0.0,0.0,0.0,0.0,0.0,0.0,0.0,0.0,0.0,0.0,0.0,0.0,0.0,0.0,0.0,0.0,0.0,0.0,0.0,0.0,0.0,0.0,0.0,0.0,0.0,0.0,0.0,0.0,0.0,0.0,0.0,0.0,0.0,0.0,0.0,0.0,0.0,0.0,0.0,0.0,0.0,0.0,0.0,0.0,0.0,0.0,0.0,0.0,0.0,0.0,0.0,0.0,0.0,0.0,0.0,0.0,0.0,0.0,0.0,0.0,0.0,0.0,0.0,0.0,0.0,0.0,0.0,0.0,0.0,0.0,0.0,0.0,0.0,0.0,0.0,0.0,0.0,0.0,0.0,0.0,0.0,0.0,0.0],[0.0,0.0,0.0,0.0,0.0,0.0,0.0,0.0,0.0,0.0,0.0,0.0,0.0,0.0,0.0,0.0,0.0,0.0,0.0,0.0,0.0,0.0,0.0,0.0,0.0,0.0,0.0,0.0,0.0,0.0,0.0,0.0,0.0,0.0,0.0,0.0,0.0,0.0,0.0,0.0,0.0,0.0,0.0,0.0,0.0,0.0,0.0,0.0,0.0,0.0,0.0,0.0,0.0,0.0,0.0,0.0,0.0,0.0,0.0,0.0,0.0,0.0,0.0,0.0,0.0,0.0,0.0,0.0,0.0,0.0,0.0,0.0,0.0,0.0,0.0,0.0,0.0,0.0,0.0,0.0,0.0,0.0,0.0,0.0,0.0,0.0,0.0,0.0,0.0,0.0,0.0,0.0,1.0,1.0,1.0,1.0,1.0,0.0,0.0,0.0,0.0,0.0,0.0,0.0,0.0,0.0,0.0,0.0,0.0,0.0,0.0,0.0,0.0,0.0,0.0,0.0,0.0,0.0,0.0,0.0,0.0,0.0,0.0,0.0,0.0,0.0,0.0,0.0,0.0,0.0,0.0,0.0,0.0,0.0,0.01,0.0,0.05,0.07,1.0,1.0,0.0,0.0,0.0,0.0,0.0,1.0,0.0,0.0,0.0,0.0,0.0,0.0,0.0,0.0,0.0,0.0,0.0,0.0,0.0,0.08,1.0,1.0,1.0,0.0,0.0,0.0,0.0,0.0,0.0,0.0,0.0,0.0,0.0,0.0,0.0,0.0,0.0,0.0,0.0,0.0,0.0,0.0,0.0,0.0,0.0,0.0,0.0,0.0,0.0,0.0,0.0,0.0,0.0,0.0,0.0,0.0,0.0,0.0,0.0,0.0,0.0,0.0,0.0,0.0,0.0,0.0,0.0,0.0,0.0,0.0,0.0,0.0,0.0,0.0,0.0,0.0,0.0,0.0,0.0,0.0,0.0,0.0,0.0,0.0,0.0,0.0,0.0,0.0,0.0,0.0,0.0,0.0,0.0,0.0,0.0,0.0,0.0,0.0,0.0,0.0,0.0,0.0,0.0,0.0,0.0,0.0,0.0,0.0],[0.0,0.0,0.0,0.0,0.0,0.0,0.0,0.0,0.0,0.0,0.0,0.0,0.0,0.0,0.0,0.0,0.0,0.0,0.0,0.0,0.0,0.0,0.0,0.0,0.0,0.0,0.0,0.0,0.0,0.0,0.0,0.0,0.0,0.0,0.0,0.0,0.0,0.0,0.0,0.0,0.0,0.0,0.0,0.0,0.0,0.0,0.0,0.0,0.0,0.0,0.0,0.0,0.0,0.0,0.0,0.0,0.0,0.0,0.0,0.0,0.0,0.0,0.0,0.0,0.0,0.0,0.0,0.0,0.0,0.0,0.0,0.0,0.0,0.0,0.0,0.0,0.0,0.0,0.0,0.0,0.0,0.0,0.0,0.0,0.0,0.0,0.0,0.0,0.0,0.0,0.0,0.0,1.0,0.0,1.0,1.0,1.0,1.0,0.0,0.0,0.0,0.0,0.0,0.0,0.0,0.0,0.0,0.0,0.0,0.0,0.0,0.0,0.0,0.0,0.0,0.0,0.0,0.0,0.0,0.0,0.0,0.0,0.0,0.0,0.0,0.0,0.0,0.0,0.0,0.0,0.0,0.0,0.0,0.0,0.0,0.0,0.0,0.0,1.0,1.0,0.95,0.19,1.0,0.0,0.0,1.0,0.0,0.0,0.0,0.0,0.0,0.0,0.0,0.0,0.0,0.0,0.0,0.0,0.0,0.0,0.01,1.0,1.0,1.0,0.0,0.0,0.0,0.0,0.0,0.0,0.0,0.0,0.0,0.0,0.0,0.0,0.0,0.0,0.0,0.0,0.0,0.0,0.0,0.0,0.0,0.0,0.0,0.0,0.0,0.0,0.0,0.0,0.0,0.0,0.0,0.0,0.0,0.0,0.0,0.0,0.0,0.0,0.0,0.0,0.0,0.0,0.0,0.0,0.0,0.0,0.0,0.0,0.0,0.0,0.0,0.0,0.0,0.0,0.0,0.0,0.0,0.0,0.0,0.0,0.0,0.0,0.0,0.0,0.0,0.0,0.0,0.0,0.0,0.0,0.0,0.0,0.0,0.0,0.0,0.0,0.0,0.0,0.0,0.0,0.0,0.0,0.0,0.0],[0.0,0.0,0.0,0.0,0.0,0.0,0.0,0.0,0.0,0.0,0.0,0.0,0.0,0.0,0.0,0.0,0.0,0.0,0.0,0.0,0.0,0.0,0.0,0.0,0.0,0.0,0.0,0.0,0.0,0.0,0.0,0.0,0.0,0.0,0.0,0.0,0.0,0.0,0.0,0.0,0.0,0.0,0.0,0.0,0.0,0.0,0.0,0.0,0.0,0.0,0.0,0.0,0.0,0.0,0.0,0.0,0.0,0.0,0.0,0.0,0.0,0.0,0.0,0.0,0.0,0.0,0.0,0.0,0.0,0.0,0.0,0.0,0.0,0.0,0.0,0.0,0.0,0.0,0.0,0.0,0.0,0.0,0.0,0.0,0.0,0.0,0.0,0.0,0.0,0.0,0.0,0.0,0.0,0.0,1.0,1.0,1.0,1.0,0.99,0.0,0.0,0.0,0.0,0.0,0.0,0.0,0.0,0.0,0.0,0.0,0.0,0.0,0.0,0.0,0.0,0.0,0.0,0.0,0.0,0.0,0.0,0.0,0.0,0.0,0.0,0.0,0.0,0.0,0.0,0.0,0.0,0.0,0.0,0.0,0.0,0.0,0.0,0.0,1.0,1.0,1.0,0.0,0.0,0.0,0.0,0.0,0.0,0.0,0.0,0.0,0.0,0.0,0.0,0.0,0.0,0.0,0.0,0.0,0.0,0.0,0.0,0.0,0.0,0.57,0.0,0.0,0.0,0.0,0.0,0.0,0.0,0.0,0.0,0.0,0.0,0.0,0.0,0.0,0.0,0.0,0.0,0.0,0.0,0.0,0.0,0.0,0.0,0.0,0.0,0.0,0.0,0.0,0.0,0.0,0.0,0.0,0.0,0.0,0.0,0.0,0.0,0.0,0.0,0.0,0.0,0.0,0.0,0.0,0.0,0.0,0.0,0.0,0.0,0.0,0.0,0.0,0.0,0.0,0.0,0.0,0.0,0.0,0.0,0.0,0.0,0.0,0.0,0.0,0.0,0.0,0.0,0.0,0.0,0.0,0.0,0.0,0.0,0.0,0.0,0.0,0.0,0.0,0.0,0.0,0.0,0.0,0.0,0.0],[0.0,0.0,0.0,0.0,0.0,0.0,0.0,0.0,0.0,0.0,0.0,0.0,0.0,0.0,0.0,0.0,0.0,0.0,0.0,0.0,0.0,0.0,0.0,0.0,0.0,0.0,0.0,0.0,0.0,0.0,0.0,0.0,0.0,0.0,0.0,0.0,0.0,0.0,0.0,0.0,0.0,0.0,0.0,0.0,0.0,0.0,0.0,0.0,0.0,0.0,0.0,0.0,0.0,0.0,0.0,0.0,0.0,0.0,0.0,0.0,0.0,0.0,0.0,0.0,0.0,0.0,0.0,0.0,0.0,0.0,0.0,0.0,0.0,0.0,0.0,0.0,0.0,0.0,0.0,0.0,0.0,0.0,0.0,0.0,0.0,0.0,0.0,0.0,0.0,0.0,0.0,0.0,0.0,0.0,0.0,1.0,1.0,1.0,1.0,0.99,0.02,0.0,0.0,0.0,0.0,0.0,0.0,0.0,0.0,0.0,0.0,0.0,0.0,0.0,0.0,0.0,0.0,0.0,0.0,0.0,0.0,0.0,0.0,0.0,0.0,0.0,0.0,0.0,0.0,0.0,0.0,0.0,0.0,0.0,0.0,0.0,0.0,0.0,0.0,0.0,0.99,0.01,0.01,0.0,0.0,0.0,0.0,0.0,0.0,0.0,0.0,0.0,0.0,0.0,0.0,0.0,0.0,0.0,0.0,0.0,0.0,0.0,0.0,0.99,0.0,0.0,0.0,0.0,0.0,0.0,0.0,0.0,0.0,0.0,0.0,0.0,0.0,0.0,0.0,0.0,0.0,0.0,0.0,0.0,0.0,0.0,0.0,0.0,0.0,0.0,0.0,0.0,0.0,0.0,0.0,0.0,0.0,0.0,0.0,0.0,0.0,0.0,0.0,0.0,0.0,0.0,0.0,0.0,0.0,0.0,0.0,0.0,0.0,0.0,0.0,0.0,0.0,0.0,0.0,0.0,0.0,0.0,0.0,0.0,0.0,0.0,0.0,0.0,0.0,0.0,0.0,0.0,0.0,0.0,0.0,0.0,0.0,0.0,0.0,0.0,0.0,0.0,0.0,0.0,0.0,0.0,0.0,0.0],[0.0,0.0,0.0,0.0,0.0,0.0,0.0,0.0,0.0,0.0,0.0,0.0,0.0,0.0,0.0,0.0,0.01,0.0,0.0,0.01,0.0,0.0,0.0,0.0,0.0,0.0,0.0,0.0,0.0,0.0,0.0,0.0,0.0,0.0,0.0,0.0,0.0,0.0,0.0,0.0,0.0,0.0,0.0,0.0,0.0,0.0,0.0,0.0,0.0,0.0,0.0,0.0,0.0,0.0,0.0,0.0,0.0,0.0,0.0,0.0,0.0,0.0,0.0,0.0,0.0,0.0,0.0,0.0,0.0,0.0,0.0,0.0,0.0,0.0,0.0,0.0,0.0,0.0,0.0,0.0,0.0,0.0,0.0,0.0,0.0,0.0,0.0,0.0,0.0,0.0,0.0,0.0,0.0,0.0,0.0,0.0,0.99,1.0,1.0,1.0,0.99,0.85,0.02,0.0,0.0,0.0,0.0,0.0,0.0,0.0,0.0,0.0,0.0,0.0,0.0,0.0,0.0,0.01,0.0,0.0,0.0,0.0,0.0,0.0,0.0,0.0,0.0,0.0,0.0,0.0,0.0,0.0,0.0,0.0,0.0,0.0,0.0,0.0,0.0,0.0,1.0,0.01,0.0,0.0,0.0,0.0,0.0,0.0,0.0,0.0,0.0,0.0,0.0,0.0,0.0,0.0,0.0,0.0,0.0,0.0,0.0,0.0,0.0,0.0,0.0,0.0,0.0,0.0,0.0,0.0,0.0,0.0,0.0,0.0,0.0,0.0,0.0,0.0,0.0,0.0,0.0,0.0,0.0,0.0,0.0,0.0,0.0,0.0,0.0,0.0,0.0,0.0,0.0,0.0,0.0,0.0,0.0,0.0,0.0,0.0,0.0,0.0,0.0,0.0,0.0,0.0,0.0,0.0,0.0,0.0,0.0,0.0,0.0,0.0,0.0,0.0,0.0,0.0,0.0,0.0,0.0,0.0,0.0,0.0,0.0,0.0,0.0,0.0,0.0,0.0,0.0,0.0,0.0,0.0,0.0,0.0,0.0,0.0,0.0,0.0,0.0,0.0,0.0,0.0,0.0,0.0,0.0,0.0],[0.0,0.0,0.0,0.0,0.0,0.0,0.0,0.0,0.0,0.0,0.0,0.0,0.0,0.0,0.0,0.0,0.0,0.0,0.0,0.0,0.0,0.0,0.0,0.0,0.0,0.0,0.0,0.0,0.0,0.0,0.0,0.0,0.0,0.0,0.0,0.0,0.0,0.0,0.0,0.0,0.0,0.0,0.0,0.0,0.0,0.0,0.0,0.0,0.0,0.0,0.0,0.0,0.0,0.0,0.0,0.0,0.0,0.0,0.0,0.0,0.0,0.0,0.0,0.0,0.0,0.0,0.0,0.0,0.0,0.0,0.0,0.0,0.0,0.0,0.0,0.0,0.0,0.0,0.0,0.0,0.0,0.0,0.0,0.0,0.0,0.0,0.0,0.0,0.0,0.0,0.0,0.0,0.0,0.0,0.0,0.0,0.0,0.99,1.0,1.0,1.0,0.24,0.02,0.0,0.0,0.0,0.0,0.0,0.0,0.0,0.0,0.0,0.0,0.0,0.0,0.0,0.0,0.0,0.0,0.0,0.0,0.0,0.0,0.0,0.0,0.0,0.0,0.0,0.0,0.0,0.0,0.0,0.0,0.0,0.0,0.0,0.0,0.0,0.0,0.0,0.01,0.0,0.0,0.0,0.0,0.0,0.0,0.0,0.0,0.0,0.0,0.0,0.0,0.0,0.0,0.0,0.0,0.0,0.0,0.0,0.0,0.0,0.0,0.0,0.0,0.0,0.0,0.0,0.0,0.0,0.0,0.0,0.0,0.0,0.0,0.0,0.0,0.0,0.0,0.0,0.0,0.0,0.0,0.0,0.0,0.0,0.0,0.0,0.0,0.0,0.0,0.0,0.0,0.0,0.0,0.0,0.0,0.0,0.0,0.0,0.0,0.0,0.0,0.0,0.0,0.0,0.0,0.0,0.0,0.0,0.0,0.0,0.0,0.0,0.0,0.0,0.0,0.0,0.0,0.0,0.0,0.0,0.0,0.0,0.0,0.0,0.0,0.0,0.0,0.0,0.0,0.0,0.0,0.0,0.0,0.0,0.0,0.0,0.0,0.0,0.01,0.0,0.0,0.0,0.0,0.0,0.0,0.0],[0.0,0.0,0.0,0.0,0.0,0.0,0.0,0.0,0.0,0.0,0.0,0.0,0.0,0.0,0.0,0.0,0.0,0.0,0.0,0.0,0.0,0.0,0.0,0.0,0.0,0.0,0.0,0.0,0.0,0.0,0.0,0.0,0.0,0.0,0.0,0.0,0.0,0.0,0.0,0.0,0.0,0.0,0.0,0.0,0.0,0.0,0.0,0.0,0.0,0.0,0.0,0.0,0.0,0.0,0.0,0.0,0.0,0.0,0.0,0.0,0.0,0.0,0.0,0.0,0.0,0.0,0.0,0.0,0.0,0.0,0.0,0.0,0.0,0.0,0.0,0.0,0.0,0.0,0.0,0.0,0.0,0.0,0.0,0.0,0.0,0.0,0.0,0.0,0.0,0.0,0.0,0.0,0.0,0.0,0.0,0.0,0.0,0.02,0.99,1.0,1.0,1.0,0.99,0.11,0.0,0.0,0.0,0.0,0.0,0.0,0.0,0.0,0.0,0.0,0.0,0.0,0.0,0.01,0.0,0.0,0.0,0.0,0.0,0.0,0.0,0.0,0.0,0.0,0.0,0.0,0.0,0.0,0.0,0.0,0.0,0.0,0.0,0.0,0.0,0.0,0.0,0.0,0.0,0.0,0.0,0.0,0.0,0.0,0.0,0.0,0.0,0.0,0.0,0.0,0.0,0.0,0.0,0.0,0.0,0.0,0.0,0.0,0.0,0.0,0.0,0.0,0.0,0.0,0.0,0.0,0.0,0.0,0.0,0.0,0.0,0.0,0.0,0.0,0.0,0.0,0.0,0.0,0.0,0.0,0.0,0.0,0.0,0.0,0.0,0.0,0.0,0.0,0.0,0.0,0.0,0.0,0.0,0.0,0.0,0.0,0.0,0.0,0.0,0.0,0.0,0.0,0.0,0.0,0.0,0.0,0.0,0.0,0.0,0.0,0.0,0.0,0.0,0.0,0.0,0.0,0.0,0.0,0.0,0.0,0.0,0.0,0.0,0.0,0.0,0.0,0.0,0.0,0.0,0.0,0.0,0.0,0.0,0.0,0.0,0.0,0.0,0.0,0.0,0.0,0.0,0.0,0.0,0.0],[0.0,0.0,0.0,0.0,0.0,0.0,0.0,0.0,0.01,0.0,0.01,0.0,0.0,0.0,0.0,0.0,0.0,0.0,0.0,0.02,0.02,0.0,0.0,0.0,0.0,0.0,0.0,0.0,0.0,0.0,0.0,0.0,0.0,0.0,0.0,0.0,0.0,0.0,0.0,0.0,0.0,0.0,0.0,0.0,0.0,0.0,0.0,0.0,0.0,0.0,0.0,0.0,0.0,0.0,0.0,0.0,0.0,0.0,0.0,0.0,0.0,0.0,0.0,0.0,0.0,0.0,0.0,0.0,0.0,0.0,0.0,0.0,0.0,0.0,0.0,0.0,0.0,0.0,0.0,0.0,0.0,0.0,0.0,0.0,0.0,0.0,0.0,0.0,0.0,0.0,0.0,0.0,0.0,0.0,0.0,0.0,0.0,0.0,0.85,0.24,1.0,1.0,1.0,1.0,0.04,0.0,0.0,0.0,0.0,0.0,0.0,0.0,0.0,0.0,0.0,0.0,0.0,0.01,0.0,0.0,0.0,0.0,0.0,0.0,0.0,0.0,0.0,0.0,0.0,0.0,0.0,0.0,0.0,0.0,0.0,0.0,0.0,0.0,0.0,0.0,0.0,0.0,0.0,0.0,0.0,0.0,0.0,0.0,0.0,0.0,0.0,0.0,0.0,0.0,0.0,0.0,0.0,0.0,0.0,0.0,0.0,0.0,0.0,0.0,0.0,0.0,0.0,0.0,0.0,0.0,0.0,0.0,0.0,0.0,0.0,0.0,0.0,0.0,0.0,0.0,0.0,0.0,0.0,0.0,0.0,0.0,0.0,0.0,0.0,0.0,0.0,0.0,0.0,0.0,0.0,0.0,0.0,0.0,0.0,0.0,0.0,0.0,0.0,0.0,0.0,0.0,0.0,0.0,0.0,0.0,0.0,0.0,0.0,0.0,0.0,0.0,0.0,0.0,0.0,0.0,0.0,0.0,0.0,0.0,0.0,0.0,0.0,0.0,0.0,0.0,0.0,0.0,0.0,0.0,0.0,0.0,0.0,0.0,0.0,0.0,0.03,0.0,0.0,0.0,0.0,0.0,0.0,0.0],[0.0,0.0,0.0,0.0,0.0,0.0,0.0,0.0,0.05,0.0,0.01,0.0,0.0,0.0,0.0,0.0,0.0,0.0,0.0,0.0,0.0,0.0,0.0,0.0,0.0,0.0,0.0,0.0,0.0,0.0,0.0,0.0,0.0,0.0,0.0,0.0,0.0,0.0,0.0,0.0,0.0,0.0,0.0,0.0,0.0,0.0,0.0,0.0,0.0,0.0,0.0,0.0,0.0,0.0,0.0,0.0,0.0,0.0,0.0,0.0,0.0,0.0,0.0,0.0,0.0,0.0,0.0,0.0,0.0,0.0,0.0,0.0,0.0,0.0,0.0,0.0,0.0,0.0,0.0,0.0,0.0,0.0,0.0,0.0,0.0,0.0,0.0,0.0,0.0,0.0,0.0,0.0,0.0,0.0,0.0,0.0,0.0,0.0,0.02,0.02,0.99,1.0,1.0,1.0,1.0,0.0,0.0,0.0,0.0,0.0,0.0,0.0,0.0,0.01,0.0,0.04,0.0,0.08,0.01,0.0,0.0,0.0,0.0,0.0,0.0,0.0,0.0,0.0,0.0,0.0,0.0,0.0,0.0,0.0,0.0,0.0,0.0,0.0,0.0,0.0,0.0,0.0,0.0,0.0,0.0,0.0,0.0,0.0,0.0,0.0,0.0,0.0,0.0,0.0,0.0,0.0,0.0,0.0,0.0,0.0,0.0,0.0,0.0,0.0,0.0,0.0,0.0,0.0,0.0,0.0,0.0,0.0,0.0,0.0,0.0,0.0,0.0,0.0,0.0,0.0,0.0,0.0,0.0,0.0,0.0,0.0,0.0,0.0,0.0,0.0,0.0,0.0,0.0,0.0,0.0,0.0,0.0,0.0,0.0,0.0,0.0,0.0,0.0,0.0,0.0,0.0,0.0,0.0,0.0,0.0,0.0,0.0,0.0,0.0,0.0,0.0,0.0,0.0,0.0,0.0,0.0,0.0,0.0,0.0,0.0,0.0,0.0,0.0,0.0,0.0,0.0,0.0,0.0,0.0,0.0,0.0,0.0,0.0,0.0,0.0,0.0,0.0,0.0,0.0,0.0,0.0,0.0,0.0],[0.0,0.0,0.0,0.0,0.0,0.0,0.0,0.0,0.0,0.0,0.0,0.0,0.0,0.0,0.0,0.0,0.0,0.0,0.0,0.0,0.01,0.0,0.01,0.0,0.0,0.0,0.0,0.0,0.0,0.0,0.0,0.0,0.0,0.0,0.0,0.0,0.0,0.0,0.0,0.0,0.0,0.0,0.0,0.0,0.0,0.0,0.0,0.0,0.0,0.0,0.0,0.0,0.0,0.0,0.0,0.0,0.0,0.0,0.0,0.0,0.0,0.0,0.0,0.0,0.0,0.0,0.0,0.0,0.0,0.0,0.0,0.0,0.0,0.0,0.0,0.0,0.0,0.0,0.0,0.0,0.0,0.0,0.0,0.0,0.0,0.0,0.0,0.0,0.0,0.0,0.0,0.0,0.0,0.0,0.0,0.0,0.0,0.0,0.0,0.0,0.11,1.0,1.0,1.0,1.0,1.0,0.01,0.0,0.0,0.0,0.0,0.0,0.0,0.0,0.0,0.0,0.0,0.0,0.0,0.0,0.0,0.0,0.0,0.0,0.0,0.0,0.0,0.0,0.0,0.0,0.0,0.0,0.0,0.0,0.0,0.0,0.0,0.0,0.0,0.0,0.0,0.0,0.0,0.0,0.0,0.0,0.0,0.0,0.0,0.0,0.0,0.0,0.0,0.0,0.0,0.0,0.0,0.0,0.0,0.0,0.0,0.0,0.0,0.0,0.0,0.0,0.0,0.0,0.0,0.0,0.0,0.0,0.0,0.0,0.0,0.0,0.0,0.0,0.0,0.0,0.0,0.0,0.0,0.0,0.0,0.0,0.0,0.0,0.0,0.0,0.0,0.0,0.0,0.0,0.0,0.0,0.0,0.0,0.0,0.0,0.0,0.0,0.0,0.0,0.0,0.0,0.0,0.0,0.0,0.0,0.0,0.0,0.0,0.0,0.0,0.0,0.0,0.0,0.0,0.0,0.0,0.0,0.0,0.0,0.0,0.0,0.0,0.0,0.0,0.0,0.0,0.0,0.0,0.0,0.0,0.0,0.0,0.0,0.0,0.0,0.01,0.0,0.0,0.0,0.0,0.0,0.0,0.0],[0.0,0.0,0.0,0.0,0.0,0.02,0.0,0.07,0.07,0.0,0.0,0.0,0.0,0.0,0.0,0.0,0.0,0.0,0.0,0.0,0.01,0.01,0.01,0.0,0.02,0.0,0.0,0.01,0.0,0.0,0.0,0.0,0.0,0.0,0.0,0.0,0.0,0.0,0.0,0.0,0.0,0.0,0.0,0.0,0.0,0.0,0.0,0.0,0.0,0.0,0.0,0.0,0.0,0.0,0.0,0.0,0.0,0.0,0.0,0.0,0.0,0.0,0.0,0.0,0.0,0.0,0.0,0.0,0.0,0.0,0.0,0.0,0.0,0.0,0.0,0.0,0.0,0.0,0.0,0.0,0.0,0.0,0.0,0.0,0.0,0.0,0.0,0.0,0.0,0.0,0.0,0.0,0.0,0.0,0.0,0.0,0.0,0.0,0.0,0.0,0.0,0.04,1.0,1.0,1.0,1.0,0.99,0.0,0.37,0.01,0.0,0.0,0.0,0.01,0.0,0.02,0.0,0.02,0.0,0.0,0.0,0.0,0.0,0.0,0.0,0.0,0.0,0.0,0.0,0.0,0.0,0.0,0.0,0.0,0.0,0.0,0.0,0.0,0.0,0.0,0.0,0.0,0.0,0.0,0.0,0.0,0.0,0.0,0.0,0.0,0.0,0.0,0.0,0.0,0.0,0.0,0.0,0.0,0.0,0.0,0.0,0.0,0.0,0.0,0.0,0.0,0.0,0.0,0.0,0.0,0.0,0.0,0.0,0.0,0.0,0.0,0.0,0.0,0.0,0.0,0.0,0.0,0.0,0.0,0.0,0.0,0.0,0.0,0.0,0.0,0.0,0.0,0.0,0.0,0.0,0.0,0.0,0.0,0.0,0.0,0.0,0.0,0.0,0.0,0.0,0.0,0.0,0.0,0.0,0.0,0.0,0.0,0.0,0.0,0.0,0.0,0.0,0.0,0.0,0.0,0.0,0.0,0.0,0.0,0.0,0.0,0.0,0.0,0.0,0.0,0.0,0.0,0.0,0.0,0.0,0.0,0.0,0.0,0.0,0.0,0.0,0.0,0.0,0.0,0.0,0.0,0.0,0.0],[0.0,0.0,0.0,0.0,0.0,0.0,0.0,0.0,0.0,0.0,0.0,0.0,0.0,0.0,0.0,0.0,0.0,0.0,0.0,0.0,0.0,0.0,0.0,0.0,0.0,0.0,0.0,0.0,0.0,0.0,0.0,0.0,0.0,0.0,0.0,0.0,0.0,0.0,0.0,0.0,0.0,0.0,0.0,0.0,0.0,0.0,0.0,0.0,0.0,0.0,0.0,0.0,0.0,0.0,0.0,0.0,0.0,0.0,0.0,0.0,0.0,0.0,0.0,0.0,0.0,0.0,0.0,0.0,0.0,0.0,0.0,0.0,0.0,0.0,0.0,0.0,0.0,0.0,0.0,0.0,0.0,0.0,0.0,0.0,0.0,0.0,0.0,0.0,0.0,0.0,0.0,0.0,0.0,0.0,0.0,0.0,0.0,0.0,0.0,0.0,0.0,0.0,0.0,1.0,1.0,1.0,1.0,1.0,0.92,0.0,0.0,0.0,0.0,0.0,0.0,0.0,0.0,0.0,0.0,0.0,0.0,0.0,0.0,0.0,0.0,0.0,0.0,0.0,0.0,0.0,0.0,0.0,0.0,0.0,0.0,0.0,0.0,0.0,0.0,0.0,0.0,0.0,0.0,0.0,0.0,0.0,0.0,0.0,0.0,0.0,0.0,0.0,0.0,0.0,0.0,0.0,0.0,0.0,0.0,0.0,0.0,0.0,0.0,0.0,0.0,0.0,0.0,0.0,0.0,0.0,0.0,0.0,0.0,0.0,0.0,0.0,0.0,0.0,0.0,0.0,0.0,0.0,0.0,0.0,0.0,0.0,0.0,0.0,0.0,0.0,0.0,0.0,0.0,0.0,0.0,0.0,0.0,0.0,0.0,0.0,0.0,0.0,0.0,0.0,0.0,0.0,0.0,0.0,0.0,0.0,0.0,0.0,0.0,0.0,0.0,0.0,0.0,0.0,0.0,0.0,0.0,0.0,0.0,0.0,0.0,0.0,0.0,0.0,0.0,0.0,0.0,0.0,0.0,0.0,0.0,0.0,0.0,0.0,0.0,0.0,0.0,0.0,0.0,0.0,0.0,0.0,0.0,0.0],[0.0,0.0,0.0,0.0,0.0,0.0,0.0,0.02,0.0,0.0,0.0,0.0,0.0,0.0,0.0,0.0,0.0,0.0,0.0,0.0,0.0,0.01,0.02,0.0,0.03,0.0,0.0,0.0,0.0,0.0,0.0,0.0,0.0,0.0,0.0,0.0,0.0,0.0,0.0,0.0,0.0,0.0,0.0,0.0,0.0,0.0,0.0,0.0,0.0,0.0,0.0,0.0,0.0,0.0,0.0,0.0,0.0,0.0,0.0,0.0,0.0,0.0,0.0,0.0,0.0,0.0,0.0,0.0,0.0,0.0,0.0,0.0,0.0,0.0,0.0,0.0,0.0,0.0,0.0,0.0,0.0,0.0,0.0,0.0,0.0,0.0,0.0,0.0,0.0,0.0,0.0,0.0,0.0,0.0,0.0,0.0,0.0,0.0,0.0,0.0,0.0,0.0,0.0,0.01,0.99,1.0,1.0,1.0,0.5,0.06,0.0,0.0,0.0,0.0,0.0,0.0,0.0,0.0,0.0,0.0,0.0,0.0,0.0,0.0,0.0,0.0,0.0,0.0,0.0,0.0,0.0,0.0,0.0,0.0,0.0,0.0,0.0,0.0,0.0,0.0,0.0,0.0,0.0,0.0,0.0,0.0,0.0,0.0,0.0,0.0,0.0,0.0,0.0,0.0,0.0,0.0,0.0,0.0,0.0,0.0,0.0,0.0,0.0,0.0,0.0,0.0,0.0,0.0,0.0,0.0,0.0,0.0,0.0,0.0,0.0,0.0,0.0,0.0,0.0,0.0,0.0,0.0,0.0,0.0,0.0,0.0,0.0,0.0,0.0,0.0,0.0,0.0,0.0,0.0,0.0,0.0,0.0,0.0,0.0,0.0,0.0,0.0,0.0,0.0,0.0,0.0,0.0,0.0,0.0,0.0,0.0,0.0,0.0,0.0,0.0,0.0,0.0,0.0,0.0,0.0,0.0,0.0,0.0,0.0,0.0,0.0,0.0,0.0,0.0,0.0,0.0,0.0,0.0,0.0,0.0,0.0,0.0,0.0,0.0,0.0,0.0,0.0,0.0,0.0,0.0,0.0,0.0,0.0],[0.0,0.0,0.0,0.0,0.0,0.0,0.0,0.0,0.0,0.0,0.0,0.0,0.0,0.0,0.0,0.0,0.0,0.0,0.0,0.0,0.0,0.0,0.0,0.0,0.0,0.0,0.0,0.0,0.0,0.0,0.0,0.0,0.0,0.0,0.0,0.0,0.0,0.0,0.0,0.0,0.0,0.0,0.0,0.0,0.0,0.0,0.0,0.0,0.0,0.0,0.0,0.0,0.0,0.0,0.0,0.0,0.0,0.0,0.0,0.0,0.0,0.0,0.0,0.0,0.0,0.0,0.0,0.0,0.0,0.0,0.0,0.0,0.0,0.0,0.0,0.0,0.0,0.0,0.0,0.0,0.0,0.0,0.0,0.0,0.0,0.0,0.0,0.0,0.0,0.0,0.0,0.0,0.0,0.0,0.0,0.0,0.0,0.0,0.0,0.0,0.0,0.0,0.0,0.0,0.0,1.0,1.0,1.0,1.0,0.99,0.02,0.0,0.0,0.0,0.0,0.0,0.0,0.0,0.0,0.0,0.0,0.0,0.0,0.0,0.0,0.0,0.0,0.0,0.0,0.0,0.0,0.0,0.0,0.0,0.0,0.0,0.0,0.0,0.0,0.0,0.0,0.0,0.0,0.0,0.0,0.0,0.0,0.0,0.0,0.0,0.0,0.0,0.0,0.0,0.0,0.0,0.0,0.0,0.0,0.0,0.0,0.0,0.0,0.0,0.0,0.0,0.0,0.0,0.0,0.0,0.0,0.0,0.0,0.0,0.0,0.0,0.0,0.0,0.0,0.0,0.0,0.0,0.0,0.0,0.0,0.0,0.0,0.0,0.0,0.0,0.0,0.0,0.0,0.0,0.0,0.0,0.0,0.0,0.0,0.0,0.0,0.0,0.0,0.0,0.0,0.0,0.0,0.0,0.0,0.0,0.0,0.0,0.0,0.0,0.0,0.0,0.0,0.0,0.0,0.0,0.0,0.0,0.0,0.0,0.0,0.0,0.0,0.0,0.0,0.0,0.0,0.0,0.0,0.0,0.0,0.0,0.0,0.0,0.0,0.0,0.0,0.0,0.0,0.0,0.0,0.0,0.0,0.0],[0.0,0.0,0.0,0.0,0.0,0.0,0.0,0.0,0.0,0.0,0.0,0.0,0.0,0.0,0.0,0.0,0.0,0.0,0.0,0.0,0.0,0.0,0.0,0.0,0.0,0.0,0.0,0.0,0.0,0.0,0.0,0.0,0.0,0.0,0.0,0.0,0.0,0.0,0.0,0.0,0.0,0.0,0.0,0.0,0.0,0.0,0.0,0.0,0.0,0.0,0.0,0.0,0.0,0.0,0.0,0.0,0.0,0.0,0.0,0.0,0.0,0.0,0.0,0.0,0.0,0.0,0.0,0.0,0.0,0.0,0.0,0.0,0.0,0.0,0.0,0.0,0.0,0.0,0.0,0.0,0.0,0.0,0.0,0.0,0.0,0.0,0.0,0.0,0.0,0.0,0.0,0.0,0.0,0.0,0.0,0.0,0.0,0.0,0.0,0.0,0.0,0.0,0.0,0.0,0.37,0.92,0.5,1.0,1.0,1.0,0.97,0.11,0.02,0.0,0.0,0.0,0.0,0.0,0.0,0.0,0.0,0.0,0.0,0.0,0.0,0.0,0.0,0.0,0.0,0.0,0.0,0.0,0.0,0.0,0.0,0.0,0.0,0.0,0.0,0.0,0.0,0.0,0.0,0.0,0.0,0.0,0.0,0.0,0.0,0.0,0.0,0.0,0.0,0.0,0.0,0.0,0.0,0.0,0.0,0.0,0.0,0.0,0.0,0.0,0.0,0.0,0.0,0.0,0.0,0.0,0.0,0.0,0.0,0.0,0.0,0.0,0.0,0.0,0.0,0.0,0.0,0.0,0.0,0.0,0.0,0.0,0.0,0.0,0.0,0.0,0.0,0.0,0.0,0.0,0.0,0.0,0.0,0.0,0.0,0.0,0.0,0.0,0.0,0.0,0.0,0.0,0.0,0.0,0.0,0.0,0.0,0.0,0.0,0.0,0.0,0.0,0.0,0.0,0.0,0.0,0.0,0.0,0.0,0.0,0.0,0.0,0.0,0.0,0.0,0.0,0.0,0.0,0.0,0.0,0.0,0.0,0.0,0.0,0.0,0.0,0.0,0.0,0.0,0.0,0.0,0.0,0.0,0.0],[0.0,0.0,0.0,0.0,0.0,0.0,0.0,0.01,0.0,0.0,0.0,0.0,0.0,0.0,0.0,0.0,0.0,0.0,0.0,0.0,0.0,0.0,0.0,0.0,0.0,0.0,0.0,0.0,0.0,0.0,0.0,0.0,0.0,0.0,0.0,0.0,0.0,0.0,0.0,0.0,0.0,0.0,0.0,0.0,0.0,0.0,0.0,0.0,0.0,0.0,0.0,0.0,0.0,0.0,0.0,0.0,0.0,0.0,0.0,0.0,0.0,0.0,0.0,0.0,0.0,0.0,0.0,0.0,0.0,0.0,0.0,0.0,0.0,0.0,0.0,0.0,0.0,0.0,0.0,0.0,0.0,0.0,0.0,0.0,0.0,0.0,0.0,0.0,0.0,0.0,0.0,0.0,0.0,0.0,0.0,0.0,0.0,0.0,0.0,0.0,0.0,0.0,0.0,0.0,0.01,0.0,0.06,0.99,1.0,1.0,1.0,0.41,0.0,0.0,0.0,0.0,0.0,0.0,0.0,0.0,0.0,0.0,0.0,0.0,0.0,0.0,0.0,0.0,0.0,0.0,0.0,0.0,0.0,0.0,0.0,0.0,0.0,0.0,0.0,0.0,0.0,0.0,0.0,0.0,0.0,0.0,0.0,0.0,0.0,0.0,0.0,0.0,0.0,0.0,0.0,0.0,0.0,0.0,0.0,0.0,0.0,0.0,0.0,0.0,0.0,0.0,0.0,0.0,0.0,0.0,0.0,0.0,0.0,0.0,0.0,0.0,0.0,0.0,0.0,0.0,0.0,0.0,0.0,0.0,0.0,0.0,0.0,0.0,0.0,0.0,0.0,0.0,0.0,0.0,0.0,0.0,0.0,0.0,0.0,0.0,0.0,0.0,0.0,0.0,0.0,0.0,0.0,0.0,0.0,0.0,0.0,0.0,0.0,0.0,0.0,0.0,0.0,0.0,0.0,0.0,0.0,0.0,0.0,0.0,0.0,0.0,0.0,0.0,0.0,0.0,0.0,0.0,0.0,0.0,0.0,0.0,0.0,0.0,0.0,0.0,0.0,0.0,0.0,0.0,0.0,0.0,0.0,0.0],[0.0,0.0,0.0,0.0,0.0,0.0,0.0,0.0,0.0,0.0,0.0,0.0,0.0,0.0,0.0,0.0,0.0,0.0,0.0,0.0,0.0,0.0,0.0,0.0,0.0,0.0,0.0,0.0,0.0,0.0,0.0,0.0,0.0,0.0,0.0,0.0,0.0,0.0,0.0,0.0,0.0,0.0,0.0,0.0,0.0,0.0,0.0,0.0,0.0,0.0,0.0,0.0,0.0,0.0,0.0,0.0,0.0,0.0,0.0,0.0,0.0,0.0,0.0,0.0,0.0,0.0,0.0,0.0,0.0,0.0,0.0,0.0,0.0,0.0,0.0,0.0,0.0,0.0,0.0,0.0,0.0,0.0,0.0,0.0,0.0,0.0,0.0,0.0,0.0,0.0,0.0,0.0,0.0,0.0,0.0,0.0,0.0,0.0,0.0,0.0,0.0,0.0,0.0,0.0,0.0,0.0,0.0,0.02,0.97,1.0,1.0,1.0,0.88,0.03,0.0,0.0,0.0,0.0,0.0,0.0,0.0,0.0,0.0,0.0,0.0,0.0,0.0,0.0,0.0,0.0,0.0,0.0,0.0,0.0,0.0,0.0,0.0,0.0,0.0,0.0,0.0,0.0,0.0,0.0,0.0,0.0,0.0,0.0,0.0,0.0,0.0,0.0,0.0,0.0,0.0,0.0,0.0,0.0,0.0,0.0,0.0,0.0,0.0,0.0,0.0,0.0,0.0,0.0,0.0,0.0,0.0,0.0,0.0,0.0,0.0,0.0,0.0,0.0,0.0,0.0,0.0,0.0,0.0,0.0,0.0,0.0,0.0,0.0,0.0,0.0,0.0,0.0,0.0,0.0,0.0,0.0,0.0,0.0,0.0,0.0,0.0,0.0,0.0,0.0,0.0,0.0,0.0,0.0,0.0,0.0,0.0,0.0,0.0,0.0,0.0,0.0,0.0,0.0,0.0,0.0,0.0,0.0,0.0,0.0,0.0,0.0,0.0,0.0,0.0,0.0,0.0,0.0,0.0,0.0,0.0,0.0,0.0,0.0,0.0,0.0,0.0,0.0,0.0,0.0,0.0,0.0,0.0,0.0],[0.0,0.0,0.0,0.0,0.0,0.0,0.0,0.0,0.0,0.0,0.0,0.0,0.0,0.0,0.0,0.0,0.0,0.0,0.0,0.0,0.0,0.0,0.0,0.0,0.0,0.0,0.0,0.0,0.0,0.0,0.0,0.0,0.0,0.0,0.0,0.0,0.0,0.0,0.0,0.0,0.0,0.0,0.0,0.0,0.0,0.0,0.0,0.0,0.0,0.0,0.0,0.0,0.0,0.0,0.0,0.0,0.0,0.0,0.0,0.0,0.0,0.0,0.0,0.0,0.0,0.0,0.0,0.0,0.0,0.0,0.0,0.0,0.0,0.0,0.0,0.0,0.0,0.0,0.0,0.0,0.0,0.0,0.0,0.0,0.0,0.0,0.0,0.0,0.0,0.0,0.0,0.0,0.0,0.0,0.0,0.0,0.0,0.0,0.0,0.0,0.0,0.0,0.0,0.0,0.0,0.0,0.0,0.0,0.11,0.41,1.0,1.0,1.0,0.64,0.01,0.0,0.0,0.0,0.0,0.0,0.0,0.0,0.0,0.0,0.0,0.0,0.0,0.0,0.0,0.0,0.0,0.0,0.0,0.0,0.0,0.0,0.0,0.0,0.0,0.0,0.0,0.0,0.0,0.0,0.0,0.0,0.0,0.0,0.0,0.0,0.0,0.0,0.0,0.0,0.0,0.0,0.0,0.0,0.0,0.0,0.0,0.0,0.0,0.0,0.0,0.0,0.0,0.0,0.0,0.0,0.0,0.0,0.0,0.0,0.0,0.0,0.0,0.0,0.0,0.0,0.0,0.0,0.0,0.0,0.0,0.0,0.0,0.0,0.0,0.0,0.0,0.0,0.0,0.0,0.0,0.0,0.0,0.0,0.0,0.0,0.0,0.0,0.0,0.0,0.0,0.0,0.0,0.0,0.0,0.0,0.0,0.0,0.0,0.0,0.0,0.0,0.0,0.0,0.0,0.0,0.0,0.0,0.0,0.0,0.0,0.0,0.0,0.0,0.0,0.0,0.0,0.0,0.0,0.0,0.0,0.0,0.0,0.0,0.0,0.0,0.0,0.0,0.0,0.0,0.0,0.0,0.0,0.0],[0.0,0.0,0.0,0.0,0.0,0.0,0.0,0.0,0.0,0.0,0.0,0.0,0.0,0.0,0.0,0.0,0.0,0.0,0.0,0.0,0.0,0.0,0.0,0.0,0.0,0.0,0.0,0.0,0.0,0.0,0.0,0.0,0.0,0.0,0.0,0.0,0.0,0.0,0.0,0.0,0.0,0.0,0.0,0.0,0.0,0.0,0.0,0.0,0.0,0.0,0.0,0.0,0.0,0.0,0.0,0.0,0.0,0.0,0.0,0.0,0.0,0.0,0.0,0.0,0.0,0.0,0.0,0.0,0.0,0.0,0.0,0.0,0.0,0.0,0.0,0.0,0.0,0.0,0.0,0.0,0.0,0.0,0.0,0.0,0.0,0.0,0.0,0.0,0.0,0.0,0.0,0.0,0.0,0.0,0.0,0.0,0.0,0.0,0.0,0.0,0.0,0.0,0.0,0.0,0.0,0.0,0.0,0.0,0.02,0.0,0.88,1.0,1.0,1.0,0.64,0.01,0.0,0.0,0.0,0.0,0.0,0.0,0.0,0.0,0.0,0.0,0.0,0.0,0.0,0.0,0.0,0.0,0.0,0.0,0.0,0.0,0.0,0.0,0.0,0.0,0.0,0.0,0.0,0.0,0.0,0.0,0.0,0.0,0.0,0.0,0.0,0.0,0.0,0.0,0.0,0.0,0.0,0.0,0.0,0.0,0.0,0.0,0.0,0.0,0.0,0.0,0.0,0.0,0.0,0.0,0.0,0.0,0.0,0.0,0.0,0.0,0.0,0.0,0.0,0.0,0.0,0.0,0.0,0.0,0.0,0.0,0.0,0.0,0.0,0.0,0.0,0.0,0.0,0.0,0.0,0.0,0.0,0.0,0.0,0.0,0.0,0.0,0.0,0.0,0.0,0.0,0.0,0.0,0.0,0.0,0.0,0.0,0.0,0.0,0.0,0.0,0.0,0.0,0.0,0.0,0.0,0.0,0.0,0.0,0.0,0.0,0.0,0.0,0.0,0.0,0.0,0.0,0.0,0.0,0.0,0.0,0.0,0.0,0.0,0.0,0.0,0.0,0.0,0.0,0.0,0.0,0.0,0.0],[0.0,0.0,0.0,0.0,0.0,0.0,0.0,0.0,0.0,0.0,0.0,0.0,0.0,0.0,0.0,0.0,0.0,0.0,0.0,0.0,0.0,0.0,0.0,0.0,0.0,0.0,0.0,0.0,0.0,0.0,0.0,0.0,0.0,0.0,0.0,0.0,0.0,0.0,0.0,0.0,0.0,0.0,0.0,0.0,0.0,0.0,0.0,0.0,0.0,0.0,0.0,0.0,0.0,0.0,0.0,0.0,0.0,0.0,0.0,0.0,0.0,0.0,0.0,0.0,0.0,0.0,0.0,0.0,0.0,0.0,0.0,0.0,0.0,0.0,0.0,0.0,0.0,0.0,0.0,0.0,0.0,0.0,0.0,0.0,0.0,0.0,0.0,0.0,0.0,0.0,0.0,0.0,0.0,0.0,0.0,0.0,0.0,0.0,0.0,0.0,0.0,0.0,0.01,0.0,0.01,0.0,0.0,0.0,0.0,0.0,0.03,0.64,1.0,1.0,1.0,0.7,0.0,0.0,0.0,0.0,0.0,0.0,0.0,0.0,0.0,0.0,0.0,0.0,0.0,0.0,0.0,0.0,0.0,0.0,0.0,0.0,0.0,0.0,0.0,0.0,0.0,0.0,0.0,0.0,0.0,0.0,0.0,0.0,0.0,0.0,0.0,0.0,0.0,0.0,0.0,0.0,0.0,0.0,0.0,0.0,0.0,0.0,0.0,0.0,0.0,0.0,0.0,0.0,0.0,0.0,0.0,0.0,0.0,0.0,0.0,0.0,0.0,0.0,0.0,0.0,0.0,0.0,0.0,0.0,0.0,0.0,0.0,0.0,0.0,0.0,0.0,0.0,0.0,0.0,0.0,0.0,0.0,0.0,0.0,0.0,0.0,0.0,0.0,0.0,0.0,0.0,0.0,0.0,0.0,0.0,0.0,0.0,0.0,0.0,0.0,0.0,0.0,0.0,0.0,0.0,0.0,0.0,0.0,0.0,0.0,0.0,0.0,0.0,0.0,0.0,0.0,0.0,0.0,0.0,0.0,0.0,0.0,0.0,0.0,0.0,0.0,0.0,0.0,0.0,0.0,0.0,0.0,0.0],[0.0,0.0,0.0,0.0,0.0,0.0,0.0,0.0,0.0,0.0,0.0,0.0,0.0,0.0,0.0,0.0,0.0,0.0,0.0,0.0,0.0,0.0,0.0,0.0,0.0,0.0,0.0,0.0,0.0,0.0,0.0,0.0,0.0,0.0,0.0,0.0,0.0,0.0,0.0,0.0,0.0,0.0,0.0,0.0,0.0,0.0,0.0,0.0,0.0,0.0,0.0,0.0,0.0,0.0,0.0,0.0,0.0,0.0,0.0,0.0,0.0,0.0,0.0,0.0,0.0,0.0,0.0,0.0,0.0,0.0,0.0,0.0,0.0,0.0,0.0,0.0,0.0,0.0,0.0,0.0,0.0,0.0,0.0,0.0,0.0,0.0,0.0,0.0,0.0,0.0,0.0,0.0,0.0,0.0,0.0,0.0,0.0,0.0,0.0,0.0,0.0,0.0,0.0,0.0,0.0,0.0,0.0,0.0,0.0,0.0,0.0,0.01,0.64,1.0,1.0,1.0,0.81,0.0,0.0,0.0,0.0,0.0,0.0,0.0,0.0,0.0,0.0,0.0,0.0,0.0,0.0,0.0,0.0,0.0,0.0,0.0,0.0,0.0,0.0,0.0,0.0,0.0,0.0,0.0,0.0,0.0,0.0,0.0,0.0,0.0,0.0,0.0,0.0,0.0,0.0,0.0,0.0,0.0,0.0,0.0,0.0,0.0,0.0,0.0,0.0,0.0,0.0,0.0,0.0,0.0,0.0,0.0,0.0,0.0,0.0,0.0,0.0,0.0,0.0,0.0,0.0,0.0,0.0,0.0,0.0,0.0,0.0,0.0,0.0,0.0,0.0,0.0,0.0,0.0,0.0,0.0,0.0,0.0,0.0,0.0,0.0,0.0,0.0,0.0,0.0,0.0,0.0,0.0,0.0,0.0,0.0,0.0,0.0,0.0,0.0,0.0,0.0,0.0,0.0,0.0,0.0,0.0,0.0,0.0,0.0,0.0,0.0,0.0,0.0,0.0,0.0,0.0,0.0,0.0,0.0,0.0,0.0,0.0,0.0,0.0,0.0,0.0,0.0,0.0,0.0,0.0,0.0,0.0],[0.0,0.0,0.0,0.0,0.0,0.0,0.0,0.0,0.0,0.0,0.0,0.0,0.0,0.0,0.0,0.0,0.0,0.0,0.0,0.0,0.0,0.0,0.0,0.0,0.0,0.0,0.0,0.0,0.0,0.0,0.0,0.0,0.0,0.0,0.0,0.0,0.0,0.0,0.0,0.0,0.0,0.0,0.0,0.0,0.0,0.0,0.0,0.0,0.0,0.0,0.0,0.0,0.0,0.0,0.0,0.0,0.0,0.0,0.0,0.0,0.0,0.0,0.0,0.0,0.0,0.0,0.0,0.0,0.0,0.0,0.0,0.0,0.0,0.0,0.0,0.0,0.0,0.0,0.0,0.0,0.0,0.0,0.0,0.0,0.0,0.0,0.0,0.0,0.0,0.0,0.0,0.0,0.0,0.0,0.0,0.0,0.0,0.0,0.0,0.0,0.0,0.0,0.04,0.0,0.02,0.0,0.0,0.0,0.0,0.0,0.0,0.0,0.01,0.7,1.0,1.0,1.0,0.86,0.0,0.0,0.0,0.0,0.0,0.0,0.0,0.0,0.0,0.0,0.0,0.0,0.0,0.0,0.0,0.0,0.0,0.0,0.0,0.0,0.0,0.0,0.0,0.0,0.0,0.0,0.0,0.0,0.0,0.0,0.0,0.0,0.0,0.0,0.0,0.0,0.0,0.0,0.0,0.0,0.0,0.0,0.0,0.0,0.0,0.0,0.0,0.0,0.0,0.0,0.0,0.0,0.0,0.0,0.0,0.0,0.0,0.0,0.0,0.0,0.0,0.0,0.0,0.0,0.0,0.0,0.0,0.0,0.0,0.0,0.0,0.0,0.0,0.0,0.0,0.0,0.0,0.0,0.0,0.0,0.0,0.0,0.0,0.0,0.0,0.0,0.0,0.0,0.0,0.0,0.0,0.0,0.0,0.0,0.0,0.0,0.0,0.0,0.0,0.0,0.0,0.0,0.0,0.0,0.0,0.0,0.0,0.0,0.0,0.0,0.0,0.0,0.0,0.0,0.0,0.0,0.0,0.0,0.0,0.0,0.0,0.0,0.0,0.0,0.0,0.0,0.0,0.0,0.0,0.0],[0.0,0.0,0.0,0.0,0.0,0.0,0.0,0.0,0.0,0.0,0.0,0.0,0.0,0.0,0.0,0.0,0.0,0.0,0.0,0.0,0.0,0.0,0.0,0.0,0.0,0.0,0.0,0.0,0.0,0.0,0.0,0.0,0.0,0.0,0.0,0.0,0.0,0.0,0.0,0.0,0.0,0.0,0.0,0.0,0.0,0.0,0.0,0.0,0.0,0.0,0.0,0.0,0.0,0.0,0.0,0.0,0.0,0.0,0.0,0.0,0.0,0.0,0.0,0.0,0.0,0.0,0.0,0.0,0.0,0.0,0.0,0.0,0.0,0.0,0.0,0.0,0.0,0.0,0.0,0.0,0.0,0.0,0.0,0.0,0.0,0.0,0.0,0.0,0.0,0.0,0.0,0.0,0.0,0.0,0.0,0.0,0.0,0.0,0.0,0.0,0.0,0.0,0.0,0.0,0.0,0.0,0.0,0.0,0.0,0.0,0.0,0.0,0.0,0.0,0.81,1.0,1.0,1.0,0.95,0.04,0.0,0.0,0.0,0.0,0.0,0.0,0.0,0.0,0.0,0.0,0.0,0.0,0.0,0.0,0.0,0.0,0.0,0.0,0.0,0.0,0.0,0.0,0.0,0.0,0.0,0.0,0.0,0.0,0.0,0.0,0.0,0.0,0.0,0.0,0.0,0.0,0.0,0.0,0.0,0.0,0.0,0.0,0.0,0.0,0.0,0.0,0.0,0.0,0.0,0.0,0.0,0.0,0.0,0.0,0.0,0.0,0.0,0.0,0.0,0.0,0.0,0.0,0.0,0.0,0.0,0.0,0.0,0.0,0.0,0.0,0.0,0.0,0.0,0.0,0.0,0.0,0.0,0.0,0.0,0.0,0.0,0.0,0.0,0.0,0.0,0.0,0.0,0.0,0.0,0.0,0.0,0.0,0.0,0.0,0.0,0.0,0.0,0.0,0.0,0.0,0.0,0.0,0.0,0.0,0.0,0.0,0.0,0.0,0.0,0.0,0.0,0.0,0.0,0.0,0.0,0.0,0.0,0.0,0.0,0.0,0.0,0.0,0.0,0.0,0.0,0.0,0.0,0.0],[0.0,0.0,0.0,0.0,0.0,0.0,0.0,0.0,0.01,0.0,0.0,0.0,0.0,0.0,0.0,0.0,0.0,0.0,0.0,0.0,0.0,0.0,0.0,0.0,0.0,0.0,0.0,0.0,0.0,0.0,0.0,0.0,0.0,0.0,0.0,0.0,0.0,0.0,0.0,0.0,0.0,0.0,0.0,0.0,0.0,0.0,0.0,0.0,0.0,0.0,0.0,0.0,0.0,0.0,0.0,0.0,0.0,0.0,0.0,0.0,0.0,0.0,0.0,0.0,0.0,0.0,0.0,0.0,0.0,0.0,0.0,0.0,0.0,0.0,0.0,0.0,0.0,0.0,0.0,0.0,0.0,0.0,0.0,0.0,0.0,0.0,0.0,0.0,0.0,0.0,0.0,0.0,0.0,0.0,0.0,0.0,0.0,0.0,0.01,0.0,0.01,0.01,0.08,0.0,0.02,0.0,0.0,0.0,0.0,0.0,0.0,0.0,0.0,0.0,0.0,0.86,1.0,1.0,1.0,0.87,0.02,0.0,0.0,0.0,0.0,0.0,0.0,0.0,0.0,0.0,0.0,0.0,0.0,0.0,0.0,0.0,0.0,0.0,0.0,0.0,0.0,0.0,0.0,0.0,0.0,0.0,0.0,0.0,0.0,0.0,0.0,0.0,0.0,0.0,0.0,0.0,0.0,0.0,0.0,0.0,0.0,0.0,0.0,0.0,0.0,0.0,0.0,0.0,0.0,0.0,0.0,0.0,0.0,0.0,0.0,0.0,0.0,0.0,0.0,0.0,0.0,0.0,0.0,0.0,0.0,0.0,0.0,0.0,0.0,0.0,0.0,0.0,0.0,0.0,0.0,0.0,0.0,0.0,0.0,0.0,0.0,0.0,0.0,0.0,0.0,0.0,0.0,0.0,0.0,0.0,0.0,0.0,0.0,0.0,0.0,0.0,0.0,0.0,0.0,0.0,0.0,0.0,0.0,0.0,0.0,0.0,0.0,0.0,0.0,0.0,0.0,0.0,0.0,0.0,0.0,0.0,0.0,0.0,0.0,0.0,0.0,0.0,0.0,0.0,0.0,0.0,0.0,0.0],[0.0,0.0,0.0,0.0,0.0,0.0,0.0,0.0,0.0,0.0,0.0,0.0,0.0,0.0,0.0,0.0,0.0,0.0,0.0,0.0,0.0,0.0,0.0,0.0,0.0,0.0,0.0,0.0,0.0,0.0,0.0,0.0,0.0,0.0,0.0,0.0,0.0,0.0,0.0,0.0,0.0,0.0,0.0,0.0,0.0,0.0,0.0,0.0,0.0,0.0,0.0,0.0,0.0,0.0,0.0,0.0,0.0,0.0,0.0,0.0,0.0,0.0,0.0,0.0,0.0,0.0,0.0,0.0,0.0,0.0,0.0,0.0,0.0,0.0,0.0,0.0,0.0,0.0,0.0,0.0,0.0,0.0,0.0,0.0,0.0,0.0,0.0,0.0,0.0,0.0,0.0,0.0,0.0,0.0,0.0,0.0,0.0,0.0,0.0,0.0,0.0,0.0,0.01,0.0,0.0,0.0,0.0,0.0,0.0,0.0,0.0,0.0,0.0,0.0,0.0,0.0,0.95,1.0,1.0,1.0,0.87,0.01,0.0,0.0,0.0,0.0,0.0,0.0,0.0,0.0,0.0,0.0,0.0,0.0,0.0,0.0,0.0,0.0,0.0,0.0,0.0,0.0,0.0,0.0,0.0,0.0,0.0,0.0,0.0,0.0,0.0,0.0,0.0,0.0,0.0,0.0,0.0,0.0,0.0,0.0,0.0,0.0,0.0,0.0,0.0,0.0,0.0,0.0,0.0,0.0,0.0,0.0,0.0,0.0,0.0,0.0,0.0,0.0,0.0,0.0,0.0,0.0,0.0,0.0,0.0,0.0,0.0,0.0,0.0,0.0,0.0,0.0,0.0,0.0,0.0,0.0,0.0,0.0,0.0,0.0,0.0,0.0,0.0,0.0,0.0,0.0,0.0,0.0,0.0,0.0,0.0,0.0,0.0,0.0,0.0,0.0,0.0,0.0,0.0,0.0,0.0,0.0,0.0,0.0,0.0,0.0,0.0,0.0,0.0,0.0,0.0,0.0,0.0,0.0,0.0,0.0,0.0,0.0,0.0,0.0,0.0,0.0,0.0,0.0,0.0,0.0,0.0,0.0],[0.0,0.0,0.0,0.0,0.0,0.0,0.0,0.0,0.0,0.01,0.01,0.0,0.0,0.0,0.0,0.0,0.0,0.0,0.0,0.0,0.0,0.0,0.0,0.0,0.0,0.0,0.0,0.0,0.0,0.0,0.0,0.0,0.0,0.0,0.0,0.0,0.0,0.0,0.0,0.0,0.0,0.0,0.0,0.0,0.0,0.0,0.0,0.0,0.0,0.0,0.0,0.0,0.0,0.0,0.0,0.0,0.0,0.0,0.0,0.0,0.0,0.0,0.0,0.0,0.0,0.0,0.0,0.0,0.0,0.0,0.0,0.0,0.0,0.0,0.0,0.0,0.0,0.0,0.0,0.0,0.0,0.0,0.0,0.0,0.0,0.0,0.0,0.0,0.0,0.0,0.0,0.0,0.0,0.0,0.0,0.0,0.0,0.0,0.0,0.0,0.0,0.0,0.0,0.0,0.0,0.0,0.0,0.0,0.0,0.0,0.0,0.0,0.0,0.0,0.0,0.0,0.04,0.87,1.0,1.0,1.0,0.94,0.01,0.0,0.0,0.0,0.0,0.0,0.0,0.0,0.0,0.0,0.0,0.0,0.0,0.0,0.0,0.0,0.0,0.0,0.0,0.0,0.0,0.0,0.0,0.0,0.0,0.0,0.0,0.0,0.0,0.0,0.0,0.0,0.0,0.0,0.0,0.0,0.0,0.0,0.0,0.0,0.0,0.0,0.0,0.0,0.0,0.0,0.0,0.0,0.0,0.0,0.0,0.0,0.0,0.0,0.0,0.0,0.0,0.0,0.0,0.0,0.0,0.0,0.0,0.0,0.0,0.0,0.0,0.0,0.0,0.0,0.0,0.0,0.0,0.0,0.0,0.0,0.0,0.0,0.0,0.0,0.0,0.0,0.0,0.0,0.0,0.0,0.0,0.0,0.0,0.0,0.0,0.0,0.0,0.0,0.0,0.0,0.0,0.0,0.0,0.0,0.0,0.0,0.0,0.0,0.0,0.0,0.0,0.0,0.0,0.0,0.0,0.0,0.0,0.0,0.0,0.0,0.0,0.0,0.0,0.0,0.0,0.0,0.0,0.0,0.0,0.0],[0.0,0.0,0.0,0.0,0.0,0.0,0.0,0.0,0.0,0.0,0.0,0.0,0.0,0.0,0.0,0.0,0.0,0.0,0.0,0.0,0.0,0.0,0.0,0.0,0.0,0.0,0.0,0.0,0.0,0.0,0.0,0.0,0.0,0.0,0.0,0.0,0.0,0.0,0.0,0.0,0.0,0.0,0.0,0.0,0.0,0.0,0.0,0.0,0.0,0.0,0.0,0.0,0.0,0.0,0.0,0.0,0.0,0.0,0.0,0.0,0.0,0.0,0.0,0.0,0.0,0.0,0.0,0.0,0.0,0.0,0.0,0.0,0.0,0.0,0.0,0.0,0.0,0.0,0.0,0.0,0.0,0.0,0.0,0.0,0.0,0.0,0.0,0.0,0.0,0.0,0.0,0.0,0.0,0.0,0.0,0.0,0.0,0.0,0.0,0.0,0.0,0.0,0.0,0.0,0.0,0.0,0.0,0.0,0.0,0.0,0.0,0.0,0.0,0.0,0.0,0.0,0.0,0.02,0.87,1.0,1.0,1.0,0.94,0.01,0.0,0.0,0.0,0.0,0.0,0.0,0.0,0.0,0.0,0.0,0.0,0.0,0.0,0.0,0.0,0.0,0.0,0.0,0.0,0.0,0.0,0.0,0.0,0.0,0.0,0.0,0.0,0.0,0.0,0.0,0.0,0.0,0.0,0.0,0.0,0.0,0.0,0.0,0.0,0.0,0.0,0.0,0.0,0.0,0.0,0.0,0.0,0.0,0.0,0.0,0.0,0.0,0.0,0.0,0.0,0.0,0.0,0.0,0.0,0.0,0.0,0.0,0.0,0.0,0.0,0.0,0.0,0.0,0.0,0.0,0.0,0.0,0.0,0.0,0.0,0.0,0.0,0.0,0.0,0.0,0.0,0.0,0.0,0.0,0.0,0.0,0.0,0.0,0.0,0.0,0.0,0.0,0.0,0.0,0.0,0.0,0.0,0.0,0.0,0.0,0.0,0.0,0.0,0.0,0.0,0.0,0.0,0.0,0.0,0.0,0.0,0.0,0.0,0.0,0.0,0.0,0.0,0.0,0.0,0.0,0.0,0.0,0.0,0.0],[0.0,0.0,0.0,0.0,0.0,0.0,0.0,0.0,0.0,0.01,0.0,0.01,0.0,0.0,0.0,0.0,0.0,0.0,0.0,0.0,0.0,0.0,0.0,0.0,0.0,0.0,0.0,0.0,0.0,0.0,0.0,0.0,0.0,0.0,0.0,0.0,0.0,0.0,0.0,0.0,0.0,0.0,0.0,0.0,0.0,0.0,0.0,0.0,0.0,0.0,0.0,0.0,0.0,0.0,0.0,0.0,0.0,0.0,0.0,0.0,0.0,0.0,0.0,0.0,0.0,0.0,0.0,0.0,0.0,0.0,0.0,0.0,0.0,0.0,0.0,0.0,0.0,0.0,0.0,0.0,0.0,0.0,0.0,0.0,0.0,0.0,0.0,0.0,0.0,0.0,0.0,0.0,0.0,0.0,0.0,0.0,0.0,0.0,0.0,0.0,0.0,0.0,0.0,0.0,0.0,0.0,0.0,0.0,0.0,0.0,0.0,0.0,0.0,0.0,0.0,0.0,0.0,0.0,0.01,0.94,1.0,1.0,1.0,0.91,0.01,0.0,0.0,0.0,0.0,0.0,0.0,0.0,0.0,0.0,0.0,0.0,0.0,0.0,0.0,0.0,0.0,0.0,0.0,0.0,0.0,0.0,0.0,0.0,0.0,0.0,0.0,0.0,0.0,0.0,0.0,0.0,0.0,0.0,0.0,0.0,0.0,0.0,0.0,0.0,0.0,0.0,0.0,0.0,0.0,0.0,0.0,0.0,0.0,0.0,0.0,0.0,0.0,0.0,0.0,0.0,0.0,0.0,0.0,0.0,0.0,0.0,0.0,0.0,0.0,0.0,0.0,0.0,0.0,0.0,0.0,0.0,0.0,0.0,0.0,0.0,0.0,0.0,0.0,0.0,0.0,0.0,0.0,0.0,0.0,0.0,0.0,0.0,0.0,0.0,0.0,0.0,0.0,0.0,0.0,0.0,0.0,0.0,0.0,0.0,0.0,0.0,0.0,0.0,0.0,0.0,0.0,0.0,0.0,0.0,0.0,0.0,0.0,0.0,0.0,0.0,0.0,0.0,0.0,0.0,0.0,0.0,0.0,0.0],[0.0,0.0,0.0,0.0,0.0,0.0,0.0,0.0,0.0,0.0,0.0,0.0,0.0,0.0,0.0,0.0,0.0,0.0,0.0,0.0,0.0,0.0,0.0,0.0,0.0,0.0,0.0,0.0,0.0,0.0,0.0,0.0,0.0,0.0,0.0,0.0,0.0,0.0,0.0,0.0,0.0,0.0,0.0,0.0,0.0,0.0,0.0,0.0,0.0,0.0,0.0,0.0,0.0,0.0,0.0,0.0,0.0,0.0,0.0,0.0,0.0,0.0,0.0,0.0,0.0,0.0,0.0,0.0,0.0,0.0,0.0,0.0,0.0,0.0,0.0,0.0,0.0,0.0,0.0,0.0,0.0,0.0,0.0,0.0,0.0,0.0,0.0,0.0,0.0,0.0,0.0,0.0,0.0,0.0,0.0,0.0,0.0,0.0,0.0,0.0,0.0,0.0,0.0,0.0,0.0,0.0,0.0,0.0,0.0,0.0,0.0,0.0,0.0,0.0,0.0,0.0,0.0,0.0,0.0,0.01,0.94,1.0,1.0,1.0,0.88,0.0,0.0,0.0,0.0,0.0,0.0,0.0,0.0,0.0,0.0,0.0,0.0,0.0,0.0,0.0,0.0,0.0,0.0,0.0,0.0,0.0,0.0,0.0,0.0,0.0,0.0,0.0,0.0,0.0,0.0,0.0,0.0,0.0,0.0,0.0,0.0,0.0,0.0,0.0,0.0,0.0,0.0,0.0,0.0,0.0,0.0,0.0,0.0,0.0,0.0,0.0,0.0,0.0,0.0,0.0,0.0,0.0,0.0,0.0,0.0,0.0,0.0,0.0,0.0,0.0,0.0,0.0,0.0,0.0,0.0,0.0,0.0,0.0,0.0,0.0,0.0,0.0,0.0,0.0,0.0,0.0,0.0,0.0,0.0,0.0,0.0,0.0,0.0,0.0,0.0,0.0,0.0,0.0,0.0,0.0,0.0,0.0,0.0,0.0,0.0,0.0,0.0,0.0,0.0,0.0,0.0,0.0,0.0,0.0,0.0,0.0,0.0,0.0,0.0,0.0,0.0,0.0,0.0,0.0,0.0,0.0,0.0,0.0],[0.0,0.0,0.0,0.0,0.0,0.0,0.0,0.0,0.0,0.0,0.0,0.0,0.0,0.0,0.0,0.0,0.0,0.0,0.0,0.0,0.0,0.0,0.0,0.0,0.0,0.0,0.0,0.0,0.0,0.0,0.0,0.0,0.0,0.0,0.0,0.0,0.0,0.0,0.0,0.0,0.0,0.0,0.0,0.0,0.0,0.0,0.0,0.0,0.0,0.0,0.0,0.0,0.0,0.0,0.0,0.0,0.0,0.0,0.0,0.0,0.0,0.0,0.0,0.0,0.0,0.0,0.0,0.0,0.0,0.0,0.0,0.0,0.0,0.0,0.0,0.0,0.0,0.0,0.0,0.0,0.0,0.0,0.0,0.0,0.0,0.0,0.0,0.0,0.0,0.0,0.0,0.0,0.0,0.0,0.0,0.0,0.0,0.0,0.0,0.0,0.0,0.0,0.0,0.0,0.0,0.0,0.0,0.0,0.0,0.0,0.0,0.0,0.0,0.0,0.0,0.0,0.0,0.0,0.0,0.0,0.01,0.91,1.0,1.0,1.0,0.85,0.01,0.0,0.0,0.0,0.0,0.01,0.0,0.0,0.0,0.0,0.0,0.0,0.0,0.0,0.0,0.0,0.0,0.0,0.0,0.0,0.0,0.0,0.0,0.0,0.0,0.0,0.0,0.0,0.0,0.0,0.0,0.0,0.0,0.0,0.0,0.0,0.0,0.0,0.0,0.0,0.0,0.0,0.0,0.0,0.0,0.0,0.0,0.0,0.0,0.0,0.0,0.0,0.0,0.0,0.0,0.0,0.0,0.0,0.0,0.0,0.0,0.0,0.0,0.0,0.0,0.0,0.0,0.0,0.0,0.0,0.0,0.0,0.0,0.0,0.0,0.0,0.0,0.0,0.0,0.0,0.0,0.0,0.0,0.0,0.0,0.0,0.0,0.0,0.0,0.0,0.0,0.0,0.0,0.0,0.0,0.0,0.0,0.0,0.0,0.0,0.0,0.0,0.0,0.0,0.0,0.0,0.0,0.0,0.0,0.0,0.0,0.0,0.0,0.0,0.0,0.0,0.0,0.0,0.0,0.0,0.0,0.0],[0.0,0.0,0.0,0.0,0.0,0.0,0.0,0.0,0.0,0.0,0.0,0.0,0.0,0.0,0.0,0.0,0.0,0.0,0.0,0.0,0.0,0.0,0.0,0.0,0.0,0.0,0.0,0.0,0.0,0.0,0.0,0.0,0.0,0.0,0.0,0.0,0.0,0.0,0.0,0.0,0.0,0.0,0.0,0.0,0.0,0.0,0.0,0.0,0.0,0.0,0.0,0.0,0.0,0.0,0.0,0.0,0.0,0.0,0.0,0.0,0.0,0.0,0.0,0.0,0.0,0.0,0.0,0.0,0.0,0.0,0.0,0.0,0.0,0.0,0.0,0.0,0.0,0.0,0.0,0.0,0.0,0.0,0.0,0.0,0.0,0.0,0.0,0.0,0.0,0.0,0.0,0.0,0.0,0.0,0.0,0.0,0.0,0.0,0.0,0.0,0.0,0.0,0.0,0.0,0.0,0.0,0.0,0.0,0.0,0.0,0.0,0.0,0.0,0.0,0.0,0.0,0.0,0.0,0.0,0.0,0.0,0.01,0.88,1.0,1.0,1.0,0.84,0.01,0.0,0.0,0.0,0.01,0.0,0.0,0.0,0.0,0.0,0.0,0.0,0.0,0.0,0.0,0.0,0.0,0.0,0.0,0.0,0.0,0.0,0.0,0.0,0.0,0.0,0.0,0.0,0.0,0.0,0.0,0.0,0.0,0.0,0.0,0.0,0.0,0.0,0.0,0.0,0.0,0.0,0.0,0.0,0.0,0.0,0.0,0.0,0.0,0.0,0.0,0.0,0.0,0.0,0.0,0.0,0.0,0.0,0.0,0.0,0.0,0.0,0.0,0.0,0.0,0.0,0.0,0.0,0.0,0.0,0.0,0.0,0.0,0.0,0.0,0.0,0.0,0.0,0.0,0.0,0.0,0.0,0.0,0.0,0.0,0.0,0.0,0.0,0.0,0.0,0.0,0.0,0.0,0.0,0.0,0.0,0.0,0.0,0.0,0.0,0.0,0.0,0.0,0.0,0.0,0.0,0.0,0.0,0.0,0.0,0.0,0.0,0.0,0.0,0.0,0.0,0.0,0.0,0.0,0.0,0.0],[0.0,0.0,0.0,0.0,0.0,0.0,0.0,0.0,0.0,0.0,0.0,0.0,0.0,0.0,0.0,0.0,0.0,0.0,0.0,0.0,0.0,0.0,0.0,0.0,0.0,0.0,0.0,0.0,0.0,0.0,0.0,0.0,0.0,0.0,0.0,0.0,0.0,0.0,0.0,0.0,0.0,0.0,0.0,0.0,0.0,0.0,0.0,0.0,0.0,0.0,0.0,0.0,0.0,0.0,0.0,0.0,0.0,0.0,0.0,0.0,0.0,0.0,0.0,0.0,0.0,0.0,0.0,0.0,0.0,0.0,0.0,0.0,0.0,0.0,0.0,0.0,0.0,0.0,0.0,0.0,0.0,0.0,0.0,0.0,0.0,0.0,0.0,0.0,0.0,0.0,0.0,0.0,0.0,0.0,0.0,0.0,0.0,0.0,0.0,0.0,0.0,0.0,0.0,0.0,0.0,0.0,0.0,0.0,0.0,0.0,0.0,0.0,0.0,0.0,0.0,0.0,0.0,0.0,0.0,0.0,0.0,0.0,0.0,0.85,1.0,1.0,1.0,0.95,0.03,0.01,0.0,0.01,0.0,0.0,0.0,0.0,0.0,0.0,0.0,0.0,0.0,0.0,0.0,0.0,0.0,0.0,0.0,0.0,0.0,0.0,0.0,0.0,0.0,0.0,0.0,0.0,0.0,0.0,0.0,0.0,0.0,0.0,0.0,0.0,0.0,0.0,0.0,0.0,0.0,0.0,0.0,0.0,0.0,0.0,0.0,0.0,0.0,0.0,0.0,0.0,0.0,0.0,0.0,0.0,0.0,0.0,0.0,0.0,0.0,0.0,0.0,0.0,0.0,0.0,0.0,0.0,0.0,0.0,0.0,0.0,0.0,0.0,0.0,0.0,0.0,0.0,0.0,0.0,0.0,0.0,0.0,0.0,0.0,0.0,0.0,0.0,0.0,0.0,0.0,0.0,0.0,0.0,0.0,0.0,0.0,0.0,0.0,0.0,0.0,0.0,0.0,0.0,0.0,0.0,0.0,0.0,0.0,0.0,0.0,0.0,0.0,0.0,0.0,0.0,0.0,0.0,0.0,0.0],[0.0,0.0,0.0,0.0,0.0,0.0,0.0,0.0,0.0,0.0,0.0,0.0,0.0,0.0,0.0,0.0,0.0,0.0,0.0,0.0,0.0,0.0,0.0,0.0,0.0,0.0,0.0,0.0,0.0,0.0,0.0,0.0,0.0,0.0,0.0,0.0,0.0,0.0,0.0,0.0,0.0,0.0,0.0,0.0,0.0,0.0,0.0,0.0,0.0,0.0,0.0,0.0,0.0,0.0,0.0,0.0,0.0,0.0,0.0,0.0,0.0,0.0,0.0,0.0,0.0,0.0,0.0,0.0,0.0,0.0,0.0,0.0,0.0,0.0,0.0,0.0,0.0,0.0,0.0,0.0,0.0,0.0,0.0,0.0,0.0,0.0,0.0,0.0,0.0,0.0,0.0,0.0,0.0,0.0,0.0,0.0,0.0,0.0,0.0,0.0,0.0,0.0,0.0,0.0,0.0,0.0,0.0,0.0,0.0,0.0,0.0,0.0,0.0,0.0,0.0,0.0,0.0,0.0,0.0,0.0,0.0,0.0,0.0,0.01,0.84,1.0,1.0,1.0,0.94,0.04,0.0,0.0,0.0,0.0,0.0,0.0,0.0,0.0,0.0,0.0,0.0,0.0,0.0,0.0,0.0,0.0,0.0,0.0,0.0,0.0,0.0,0.0,0.0,0.0,0.0,0.0,0.0,0.0,0.0,0.0,0.0,0.0,0.0,0.0,0.0,0.0,0.0,0.0,0.0,0.0,0.0,0.0,0.0,0.0,0.0,0.0,0.0,0.0,0.0,0.0,0.0,0.0,0.0,0.0,0.0,0.0,0.0,0.0,0.0,0.0,0.0,0.0,0.0,0.0,0.0,0.0,0.0,0.0,0.0,0.0,0.0,0.0,0.0,0.0,0.0,0.0,0.0,0.0,0.0,0.0,0.0,0.0,0.0,0.0,0.0,0.0,0.0,0.0,0.0,0.0,0.0,0.0,0.0,0.0,0.0,0.0,0.0,0.0,0.0,0.0,0.0,0.0,0.0,0.0,0.0,0.0,0.0,0.0,0.0,0.0,0.0,0.0,0.0,0.0,0.0,0.0,0.0,0.0],[0.0,0.0,0.0,0.0,0.0,0.0,0.0,0.0,0.0,0.0,0.0,0.0,0.0,0.0,0.0,0.0,0.0,0.0,0.0,0.0,0.0,0.0,0.0,0.0,0.0,0.0,0.0,0.0,0.0,0.0,0.0,0.0,0.0,0.0,0.0,0.0,0.0,0.0,0.0,0.0,0.0,0.0,0.0,0.0,0.0,0.0,0.0,0.0,0.0,0.0,0.0,0.0,0.0,0.0,0.0,0.0,0.0,0.0,0.0,0.0,0.0,0.0,0.0,0.0,0.0,0.0,0.0,0.0,0.0,0.0,0.0,0.0,0.0,0.0,0.0,0.0,0.0,0.0,0.0,0.0,0.0,0.0,0.0,0.0,0.0,0.0,0.0,0.0,0.0,0.0,0.0,0.0,0.0,0.0,0.0,0.0,0.0,0.0,0.0,0.0,0.0,0.0,0.0,0.0,0.0,0.0,0.0,0.0,0.0,0.0,0.0,0.0,0.0,0.0,0.0,0.0,0.0,0.0,0.0,0.0,0.0,0.0,0.0,0.0,0.01,0.95,1.0,1.0,1.0,0.88,0.01,0.0,0.0,0.0,0.0,0.0,0.0,0.0,0.0,0.0,0.0,0.0,0.0,0.0,0.0,0.0,0.0,0.0,0.0,0.0,0.0,0.0,0.0,0.0,0.0,0.0,0.0,0.0,0.0,0.0,0.0,0.0,0.0,0.0,0.0,0.0,0.0,0.0,0.0,0.0,0.0,0.0,0.0,0.0,0.0,0.0,0.0,0.0,0.0,0.0,0.0,0.0,0.0,0.0,0.0,0.0,0.0,0.0,0.0,0.0,0.0,0.0,0.0,0.0,0.0,0.0,0.0,0.0,0.0,0.0,0.0,0.0,0.0,0.0,0.0,0.0,0.0,0.0,0.0,0.0,0.0,0.0,0.0,0.0,0.0,0.0,0.0,0.0,0.0,0.0,0.0,0.0,0.0,0.0,0.0,0.0,0.0,0.0,0.0,0.0,0.0,0.0,0.0,0.0,0.0,0.0,0.0,0.0,0.0,0.0,0.0,0.0,0.0,0.0,0.0,0.0,0.0,0.0],[0.0,0.0,0.0,0.0,0.0,0.0,0.0,0.0,0.0,0.0,0.0,0.0,0.0,0.0,0.0,0.0,0.0,0.0,0.0,0.0,0.0,0.0,0.0,0.0,0.0,0.0,0.0,0.0,0.0,0.0,0.0,0.0,0.0,0.0,0.0,0.0,0.0,0.0,0.0,0.0,0.0,0.0,0.0,0.0,0.0,0.0,0.0,0.0,0.0,0.0,0.0,0.0,0.0,0.0,0.0,0.0,0.0,0.0,0.0,0.0,0.0,0.0,0.0,0.0,0.0,0.0,0.0,0.0,0.0,0.0,0.0,0.0,0.0,0.0,0.0,0.0,0.0,0.0,0.0,0.0,0.0,0.0,0.0,0.0,0.0,0.0,0.0,0.0,0.0,0.0,0.0,0.0,0.0,0.0,0.0,0.0,0.0,0.0,0.0,0.0,0.0,0.0,0.0,0.0,0.0,0.0,0.0,0.0,0.0,0.0,0.0,0.0,0.0,0.0,0.0,0.0,0.0,0.0,0.0,0.0,0.0,0.0,0.0,0.0,0.0,0.03,0.94,1.0,1.0,1.0,0.97,0.0,0.0,0.0,0.0,0.0,0.0,0.0,0.0,0.0,0.0,0.0,0.0,0.0,0.0,0.0,0.0,0.0,0.0,0.0,0.0,0.0,0.0,0.0,0.0,0.0,0.0,0.0,0.0,0.0,0.0,0.0,0.0,0.0,0.0,0.0,0.0,0.0,0.0,0.0,0.0,0.0,0.0,0.0,0.0,0.0,0.0,0.0,0.0,0.0,0.0,0.0,0.0,0.0,0.0,0.0,0.0,0.0,0.0,0.0,0.0,0.0,0.0,0.0,0.0,0.0,0.0,0.0,0.0,0.0,0.0,0.0,0.0,0.0,0.0,0.0,0.0,0.0,0.0,0.0,0.0,0.0,0.0,0.0,0.0,0.0,0.0,0.0,0.0,0.0,0.0,0.0,0.0,0.0,0.0,0.0,0.0,0.0,0.0,0.0,0.0,0.0,0.0,0.0,0.0,0.0,0.0,0.0,0.0,0.0,0.0,0.0,0.0,0.0,0.0,0.0,0.0,0.0],[0.0,0.0,0.0,0.0,0.0,0.0,0.0,0.0,0.0,0.0,0.0,0.0,0.0,0.0,0.0,0.0,0.0,0.0,0.0,0.0,0.0,0.0,0.0,0.0,0.0,0.0,0.0,0.0,0.0,0.0,0.0,0.0,0.0,0.0,0.0,0.0,0.0,0.0,0.0,0.0,0.0,0.0,0.0,0.0,0.0,0.0,0.0,0.0,0.0,0.0,0.0,0.0,0.0,0.0,0.0,0.0,0.0,0.0,0.0,0.0,0.0,0.0,0.0,0.0,0.0,0.0,0.0,0.0,0.0,0.0,0.0,0.0,0.0,0.0,0.0,0.0,0.0,0.0,0.0,0.0,0.0,0.0,0.0,0.0,0.0,0.0,0.0,0.0,0.0,0.0,0.0,0.0,0.0,0.0,0.0,0.0,0.0,0.0,0.0,0.0,0.0,0.0,0.0,0.0,0.0,0.0,0.0,0.0,0.0,0.0,0.0,0.0,0.0,0.0,0.0,0.0,0.0,0.0,0.0,0.0,0.0,0.0,0.0,0.0,0.0,0.01,0.04,0.88,1.0,1.0,1.0,0.88,0.48,0.0,0.0,0.0,0.0,0.0,0.0,0.0,0.0,0.0,0.0,0.0,0.0,0.0,0.0,0.0,0.0,0.0,0.0,0.0,0.0,0.0,0.0,0.0,0.0,0.0,0.0,0.0,0.0,0.0,0.0,0.0,0.0,0.0,0.0,0.0,0.0,0.0,0.0,0.0,0.0,0.0,0.0,0.0,0.0,0.0,0.0,0.0,0.0,0.0,0.0,0.0,0.0,0.0,0.0,0.0,0.0,0.0,0.0,0.0,0.0,0.0,0.0,0.0,0.0,0.0,0.0,0.0,0.0,0.0,0.0,0.0,0.0,0.0,0.0,0.0,0.0,0.0,0.0,0.0,0.0,0.0,0.0,0.0,0.0,0.0,0.0,0.0,0.0,0.0,0.0,0.0,0.0,0.0,0.0,0.0,0.0,0.0,0.0,0.0,0.0,0.0,0.0,0.0,0.0,0.0,0.0,0.0,0.0,0.0,0.0,0.0,0.0,0.0,0.0,0.0],[0.0,0.0,0.0,0.0,0.0,0.0,0.0,0.0,0.0,0.0,0.0,0.0,0.0,0.0,0.0,0.0,0.0,0.0,0.0,0.0,0.0,0.0,0.0,0.0,0.0,0.0,0.0,0.0,0.0,0.0,0.0,0.0,0.01,0.0,0.01,0.0,0.0,0.0,0.0,0.0,0.0,0.0,0.0,0.0,0.0,0.0,0.0,0.0,0.0,0.0,0.0,0.0,0.0,0.0,0.0,0.0,0.0,0.0,0.0,0.0,0.0,0.0,0.0,0.0,0.01,0.0,0.0,0.0,0.0,0.0,0.0,0.0,0.0,0.0,0.0,0.0,0.0,0.0,0.0,0.0,0.0,0.0,0.0,0.0,0.0,0.0,0.0,0.0,0.0,0.0,0.0,0.0,0.0,0.0,0.0,0.0,0.0,0.0,0.0,0.0,0.0,0.0,0.0,0.0,0.0,0.0,0.0,0.0,0.0,0.0,0.0,0.0,0.0,0.0,0.0,0.0,0.0,0.0,0.0,0.0,0.0,0.0,0.0,0.0,0.0,0.0,0.0,0.01,0.97,1.0,1.0,1.0,0.98,0.08,0.01,0.0,0.0,0.0,0.0,0.0,0.0,0.0,0.0,0.0,0.0,0.0,0.0,0.0,0.0,0.0,0.0,0.0,0.0,0.0,0.0,0.0,0.0,0.0,0.0,0.0,0.0,0.0,0.0,0.0,0.0,0.0,0.0,0.0,0.0,0.0,0.0,0.0,0.0,0.0,0.0,0.0,0.0,0.0,0.0,0.0,0.0,0.0,0.0,0.0,0.0,0.0,0.0,0.0,0.0,0.0,0.0,0.0,0.0,0.0,0.0,0.0,0.0,0.0,0.0,0.0,0.0,0.0,0.0,0.0,0.0,0.0,0.0,0.0,0.0,0.0,0.0,0.0,0.0,0.0,0.0,0.0,0.0,0.0,0.0,0.0,0.0,0.0,0.0,0.0,0.0,0.0,0.0,0.0,0.0,0.0,0.0,0.0,0.0,0.0,0.0,0.0,0.0,0.0,0.0,0.0,0.0,0.0,0.0,0.0,0.0,0.0,0.0,0.0],[0.0,0.0,0.0,0.0,0.0,0.0,0.0,0.0,0.0,0.0,0.0,0.0,0.0,0.0,0.0,0.0,0.0,0.0,0.0,0.0,0.0,0.0,0.0,0.0,0.0,0.0,0.0,0.0,0.0,0.0,0.0,0.01,0.01,0.0,0.01,0.0,0.0,0.0,0.0,0.0,0.0,0.0,0.0,0.0,0.0,0.0,0.0,0.0,0.0,0.0,0.0,0.0,0.0,0.0,0.0,0.0,0.0,0.0,0.0,0.0,0.0,0.0,0.0,0.0,0.02,0.0,0.0,0.0,0.0,0.0,0.0,0.0,0.0,0.0,0.0,0.0,0.0,0.0,0.0,0.0,0.0,0.0,0.0,0.0,0.0,0.0,0.01,0.0,0.0,0.0,0.0,0.0,0.0,0.0,0.0,0.0,0.0,0.0,0.0,0.0,0.0,0.0,0.0,0.0,0.0,0.0,0.0,0.0,0.0,0.0,0.0,0.0,0.0,0.0,0.0,0.0,0.0,0.0,0.0,0.0,0.0,0.0,0.0,0.01,0.01,0.01,0.0,0.0,0.0,0.88,1.0,1.0,1.0,0.93,0.62,0.02,0.0,0.01,0.0,0.0,0.0,0.0,0.0,0.0,0.0,0.0,0.0,0.0,0.0,0.0,0.0,0.0,0.0,0.0,0.0,0.0,0.0,0.0,0.0,0.0,0.0,0.0,0.0,0.0,0.0,0.0,0.0,0.0,0.0,0.0,0.0,0.0,0.0,0.0,0.0,0.0,0.0,0.0,0.0,0.0,0.0,0.0,0.0,0.0,0.0,0.0,0.0,0.0,0.0,0.0,0.0,0.0,0.0,0.0,0.0,0.0,0.0,0.0,0.0,0.0,0.0,0.0,0.0,0.0,0.0,0.0,0.0,0.0,0.0,0.0,0.0,0.0,0.0,0.0,0.0,0.0,0.0,0.0,0.0,0.0,0.0,0.0,0.0,0.0,0.0,0.0,0.0,0.0,0.0,0.0,0.0,0.0,0.0,0.0,0.0,0.0,0.0,0.0,0.0,0.0,0.0,0.0,0.0,0.0,0.0,0.0,0.0,0.0],[0.0,0.0,0.0,0.0,0.0,0.0,0.0,0.0,0.0,0.0,0.0,0.0,0.0,0.0,0.0,0.0,0.0,0.0,0.0,0.0,0.0,0.0,0.0,0.0,0.0,0.0,0.0,0.0,0.0,0.0,0.0,0.0,0.0,0.0,0.0,0.0,0.0,0.0,0.0,0.0,0.0,0.0,0.0,0.0,0.0,0.0,0.0,0.0,0.0,0.0,0.0,0.0,0.0,0.0,0.0,0.0,0.0,0.0,0.0,0.0,0.0,0.0,0.0,0.0,0.0,0.0,0.0,0.0,0.0,0.0,0.0,0.0,0.0,0.0,0.0,0.0,0.0,0.0,0.0,0.0,0.0,0.0,0.0,0.0,0.0,0.01,0.02,0.0,0.0,0.0,0.0,0.0,0.0,0.01,0.0,0.0,0.0,0.0,0.0,0.0,0.0,0.0,0.0,0.0,0.0,0.0,0.0,0.0,0.0,0.0,0.0,0.0,0.0,0.0,0.0,0.0,0.0,0.0,0.0,0.0,0.0,0.0,0.0,0.0,0.0,0.0,0.0,0.0,0.0,0.48,0.98,1.0,1.0,1.0,0.98,0.21,0.0,0.0,0.0,0.0,0.0,0.0,0.0,0.0,0.0,0.0,0.0,0.0,0.0,0.0,0.0,0.0,0.0,0.0,0.0,0.0,0.0,0.0,0.0,0.02,0.0,0.01,0.0,0.0,0.0,0.0,0.0,0.0,0.0,0.0,0.0,0.0,0.0,0.0,0.0,0.0,0.0,0.0,0.0,0.0,0.0,0.0,0.0,0.0,0.0,0.0,0.0,0.0,0.0,0.0,0.0,0.0,0.0,0.0,0.0,0.0,0.0,0.0,0.0,0.0,0.0,0.0,0.0,0.0,0.0,0.0,0.0,0.0,0.0,0.0,0.0,0.0,0.0,0.0,0.0,0.0,0.0,0.0,0.0,0.0,0.0,0.0,0.0,0.0,0.0,0.0,0.0,0.0,0.0,0.0,0.0,0.0,0.0,0.0,0.0,0.0,0.0,0.0,0.0,0.0,0.0,0.0,0.0,0.0,0.0,0.0,0.0,0.0],[0.0,0.0,0.0,0.0,0.0,0.0,0.0,0.0,0.0,0.0,0.0,0.0,0.0,0.0,0.0,0.0,0.0,0.0,0.0,0.0,0.0,0.0,0.0,0.0,0.0,0.0,0.0,0.0,0.0,0.0,0.0,0.0,0.0,0.0,0.0,0.0,0.0,0.0,0.0,0.0,0.0,0.0,0.0,0.0,0.0,0.0,0.0,0.0,0.0,0.0,0.0,0.0,0.0,0.0,0.0,0.0,0.0,0.0,0.0,0.0,0.0,0.0,0.0,0.0,0.02,0.0,0.0,0.0,0.0,0.0,0.0,0.0,0.0,0.0,0.0,0.0,0.0,0.0,0.0,0.0,0.0,0.0,0.0,0.0,0.0,0.53,0.72,0.03,0.16,0.01,0.0,0.0,0.0,0.0,0.0,0.0,0.0,0.0,0.0,0.0,0.0,0.0,0.0,0.0,0.0,0.0,0.0,0.0,0.0,0.0,0.0,0.0,0.0,0.0,0.0,0.0,0.0,0.0,0.0,0.0,0.0,0.0,0.0,0.0,0.0,0.0,0.0,0.0,0.0,0.0,0.08,0.93,1.0,1.0,1.0,0.94,0.01,0.02,0.0,0.0,0.0,0.0,0.0,0.0,0.0,0.0,0.0,0.0,0.0,0.0,0.0,0.0,0.0,0.0,0.0,0.0,0.0,0.0,0.0,0.0,0.0,0.0,0.0,0.0,0.0,0.0,0.0,0.0,0.0,0.0,0.0,0.0,0.0,0.0,0.0,0.0,0.0,0.0,0.0,0.0,0.0,0.0,0.0,0.0,0.0,0.0,0.0,0.0,0.0,0.0,0.0,0.0,0.0,0.0,0.0,0.0,0.0,0.0,0.0,0.0,0.0,0.0,0.0,0.0,0.0,0.0,0.0,0.0,0.0,0.0,0.0,0.0,0.0,0.0,0.0,0.0,0.0,0.0,0.0,0.0,0.0,0.0,0.0,0.0,0.0,0.0,0.0,0.0,0.0,0.0,0.0,0.0,0.0,0.0,0.0,0.0,0.0,0.0,0.0,0.0,0.0,0.0,0.0,0.0,0.0,0.0,0.0,0.0],[0.0,0.0,0.0,0.0,0.0,0.0,0.0,0.0,0.0,0.0,0.0,0.0,0.0,0.0,0.0,0.0,0.0,0.0,0.0,0.0,0.0,0.0,0.0,0.0,0.0,0.0,0.0,0.0,0.0,0.0,0.0,0.0,0.0,0.0,0.0,0.0,0.0,0.0,0.0,0.0,0.0,0.0,0.0,0.0,0.0,0.0,0.0,0.0,0.0,0.0,0.0,0.0,0.0,0.0,0.0,0.0,0.0,0.0,0.0,0.0,0.0,0.0,0.0,0.0,0.0,0.0,0.0,0.0,0.0,0.0,0.0,0.0,0.0,0.0,0.0,0.0,0.0,0.0,0.0,0.0,0.0,0.0,0.0,0.0,0.0,0.17,0.42,0.09,0.82,0.03,0.0,0.0,0.0,0.12,0.01,0.0,0.0,0.0,0.0,0.0,0.0,0.0,0.0,0.0,0.0,0.0,0.0,0.0,0.0,0.0,0.0,0.0,0.0,0.0,0.0,0.0,0.0,0.0,0.0,0.0,0.0,0.0,0.0,0.0,0.0,0.0,0.0,0.0,0.0,0.0,0.01,0.62,0.98,1.0,1.0,1.0,0.43,0.71,0.02,0.0,0.0,0.0,0.0,0.0,0.0,0.0,0.0,0.0,0.0,0.0,0.0,0.0,0.0,0.0,0.0,0.0,0.0,0.0,0.0,0.04,0.0,0.01,0.0,0.0,0.0,0.0,0.0,0.0,0.0,0.0,0.0,0.0,0.0,0.0,0.0,0.0,0.0,0.0,0.0,0.0,0.0,0.0,0.0,0.0,0.0,0.0,0.0,0.0,0.0,0.0,0.0,0.0,0.0,0.0,0.0,0.0,0.0,0.0,0.0,0.0,0.0,0.0,0.0,0.0,0.0,0.0,0.0,0.0,0.0,0.0,0.0,0.0,0.0,0.0,0.0,0.0,0.0,0.0,0.0,0.0,0.0,0.0,0.0,0.0,0.0,0.0,0.0,0.0,0.0,0.0,0.0,0.0,0.0,0.0,0.0,0.0,0.0,0.0,0.0,0.0,0.0,0.0,0.0,0.0,0.0,0.0,0.0,0.0],[0.0,0.0,0.0,0.0,0.0,0.0,0.0,0.0,0.0,0.0,0.0,0.0,0.0,0.0,0.0,0.0,0.0,0.0,0.0,0.0,0.0,0.0,0.0,0.0,0.0,0.0,0.0,0.0,0.0,0.0,0.0,0.0,0.0,0.0,0.0,0.0,0.0,0.0,0.0,0.0,0.0,0.0,0.0,0.0,0.0,0.0,0.0,0.0,0.0,0.0,0.0,0.0,0.0,0.0,0.0,0.0,0.0,0.0,0.0,0.0,0.0,0.0,0.0,0.0,0.0,0.0,0.0,0.0,0.0,0.0,0.0,0.0,0.0,0.0,0.0,0.0,0.0,0.0,0.0,0.0,0.0,0.0,0.0,0.0,0.02,0.74,0.2,0.07,0.92,0.05,0.01,0.01,0.01,0.86,0.0,0.0,0.0,0.0,0.0,0.0,0.0,0.0,0.0,0.0,0.0,0.0,0.0,0.0,0.0,0.0,0.0,0.0,0.0,0.0,0.0,0.0,0.0,0.0,0.0,0.0,0.0,0.0,0.0,0.0,0.0,0.0,0.0,0.0,0.0,0.0,0.0,0.02,0.21,0.94,1.0,1.0,1.0,0.94,0.0,0.0,0.0,0.0,0.0,0.0,0.0,0.0,0.0,0.0,0.0,0.0,0.0,0.0,0.0,0.0,0.0,0.0,0.0,0.0,0.0,0.0,0.0,0.0,0.0,0.0,0.0,0.0,0.0,0.0,0.0,0.0,0.0,0.0,0.0,0.0,0.0,0.0,0.0,0.0,0.0,0.0,0.0,0.0,0.0,0.0,0.0,0.0,0.0,0.0,0.0,0.0,0.0,0.0,0.0,0.0,0.0,0.0,0.0,0.0,0.0,0.0,0.0,0.0,0.0,0.0,0.0,0.0,0.0,0.0,0.0,0.0,0.0,0.0,0.0,0.0,0.0,0.0,0.0,0.0,0.0,0.0,0.0,0.0,0.0,0.0,0.0,0.0,0.0,0.0,0.0,0.0,0.0,0.0,0.0,0.0,0.0,0.0,0.0,0.0,0.0,0.0,0.0,0.0,0.0,0.0,0.0,0.0,0.0,0.0],[0.0,0.0,0.0,0.0,0.0,0.0,0.0,0.0,0.0,0.0,0.0,0.0,0.0,0.0,0.0,0.0,0.0,0.0,0.0,0.0,0.0,0.0,0.0,0.0,0.0,0.0,0.0,0.0,0.0,0.0,0.0,0.0,0.0,0.0,0.0,0.0,0.0,0.0,0.0,0.0,0.0,0.0,0.0,0.0,0.0,0.0,0.0,0.0,0.0,0.0,0.0,0.0,0.0,0.0,0.0,0.0,0.0,0.0,0.0,0.0,0.0,0.0,0.0,0.0,0.0,0.0,0.0,0.0,0.0,0.0,0.0,0.0,0.0,0.0,0.0,0.0,0.0,0.0,0.0,0.0,0.0,0.0,0.0,0.0,0.96,0.94,0.03,0.14,0.97,0.84,0.02,1.0,1.0,1.0,0.05,0.0,0.0,0.0,0.0,0.0,0.0,0.0,0.0,0.0,0.0,0.0,0.0,0.0,0.0,0.0,0.0,0.0,0.0,0.0,0.0,0.0,0.0,0.0,0.0,0.0,0.0,0.0,0.0,0.0,0.0,0.0,0.0,0.0,0.0,0.0,0.0,0.0,0.0,0.01,0.43,1.0,1.0,1.0,0.0,0.0,0.0,0.0,0.0,0.0,0.0,0.0,0.0,0.0,0.0,0.0,0.0,0.0,0.0,0.0,0.0,0.0,0.0,0.0,0.78,0.6,0.0,0.0,0.0,0.0,0.0,0.0,0.0,0.0,0.0,0.0,0.0,0.0,0.0,0.0,0.0,0.0,0.0,0.0,0.0,0.0,0.0,0.0,0.0,0.0,0.0,0.0,0.0,0.0,0.0,0.0,0.0,0.0,0.0,0.0,0.0,0.0,0.0,0.0,0.0,0.0,0.0,0.0,0.0,0.0,0.0,0.0,0.0,0.0,0.0,0.0,0.0,0.0,0.0,0.0,0.0,0.0,0.0,0.0,0.0,0.0,0.0,0.0,0.0,0.0,0.0,0.0,0.0,0.0,0.0,0.0,0.0,0.0,0.0,0.0,0.0,0.0,0.0,0.0,0.0,0.0,0.0,0.0,0.0,0.0,0.0,0.0,0.0,0.0],[0.0,0.0,0.01,0.0,0.0,0.0,0.0,0.0,0.0,0.0,0.0,0.03,0.0,0.0,0.0,0.0,0.0,0.0,0.0,0.0,0.0,0.0,0.0,0.0,0.0,0.0,0.0,0.0,0.0,0.0,0.0,0.01,0.0,0.0,0.0,0.0,0.0,0.0,0.0,0.0,0.0,0.0,0.0,0.0,0.0,0.0,0.0,0.0,0.0,0.0,0.0,0.0,0.0,0.0,0.0,0.0,0.0,0.0,0.0,0.0,0.0,0.0,0.0,0.0,0.0,0.0,0.0,0.0,0.0,0.0,0.0,0.0,0.0,0.0,0.0,0.0,0.0,0.0,0.0,0.0,0.0,0.0,0.0,0.0,0.0,0.0,0.0,0.0,0.99,0.94,0.0,0.0,1.0,1.0,0.07,0.0,0.0,0.0,0.0,0.0,0.0,0.0,0.0,0.0,0.0,0.0,0.0,0.0,0.0,0.0,0.0,0.0,0.0,0.0,0.0,0.0,0.0,0.0,0.0,0.0,0.0,0.0,0.0,0.0,0.0,0.0,0.0,0.0,0.0,0.0,0.0,0.01,0.0,0.02,0.71,0.94,1.0,1.0,1.0,1.0,0.0,0.0,0.0,0.0,0.0,0.0,0.0,0.0,0.0,0.0,0.0,0.0,0.0,0.0,0.0,0.0,0.0,0.0,0.0,0.0,0.0,0.0,0.0,0.0,0.0,0.0,0.0,0.0,0.0,0.0,0.0,0.0,0.0,0.0,0.0,0.0,0.0,0.0,0.0,0.0,0.0,0.0,0.0,0.0,0.0,0.0,0.0,0.0,0.0,0.0,0.0,0.0,0.0,0.0,0.0,0.0,0.0,0.0,0.0,0.0,0.0,0.0,0.0,0.0,0.0,0.0,0.0,0.0,0.0,0.0,0.0,0.0,0.0,0.0,0.0,0.0,0.0,0.0,0.0,0.0,0.0,0.0,0.0,0.0,0.0,0.0,0.0,0.0,0.0,0.0,0.0,0.0,0.0,0.0,0.0,0.0,0.0,0.0,0.0,0.0,0.0,0.0,0.0,0.0,0.0,0.0,0.0,0.0],[0.0,0.0,0.0,0.0,0.0,0.0,0.0,0.0,0.0,0.0,0.0,0.0,0.0,0.0,0.0,0.0,0.0,0.0,0.0,0.0,0.0,0.0,0.0,0.0,0.0,0.0,0.0,0.0,0.0,0.0,0.0,0.0,0.0,0.0,0.0,0.0,0.0,0.0,0.0,0.0,0.0,0.0,0.0,0.0,0.0,0.0,0.0,0.0,0.0,0.0,0.0,0.0,0.0,0.0,0.0,0.0,0.0,0.0,0.0,0.0,0.0,0.0,0.0,0.0,0.0,0.0,0.0,0.0,0.0,0.0,0.0,0.0,0.0,0.0,0.0,0.0,0.0,0.0,0.0,0.0,0.0,0.0,0.0,0.0,0.0,0.0,0.0,0.0,0.0,0.0,0.0,0.0,1.0,1.0,1.0,1.0,1.0,0.0,0.0,0.0,0.0,0.0,0.0,0.0,0.0,0.0,0.0,0.0,0.0,0.0,0.0,0.0,0.0,0.0,0.0,0.0,0.0,0.0,0.0,0.0,0.0,0.0,0.0,0.0,0.0,0.0,0.0,0.0,0.0,0.0,0.0,0.0,0.0,0.0,0.02,0.0,0.0,1.0,1.0,1.0,0.9,0.0,0.0,0.0,0.0,0.0,0.0,0.0,0.0,0.0,0.0,0.0,0.0,0.0,0.0,0.0,0.0,0.0,0.0,0.0,0.0,1.0,0.0,0.0,0.0,0.0,0.0,0.0,0.0,0.0,0.0,0.0,0.0,0.0,0.0,0.0,0.0,0.0,0.0,0.0,0.0,0.0,0.0,0.0,0.0,0.0,0.0,0.0,0.0,0.0,0.0,0.0,0.0,0.0,0.0,0.0,0.0,0.0,0.0,0.0,0.0,0.0,0.0,0.0,0.0,0.0,0.0,0.0,0.0,0.0,0.0,0.0,0.0,0.0,0.0,0.0,0.0,0.0,0.0,0.0,0.0,0.0,0.0,0.0,0.0,0.0,0.0,0.0,0.0,0.0,0.0,0.0,0.0,0.0,0.0,0.0,0.0,0.0,0.0,0.0,0.0,0.0,0.0,0.0,0.0,0.0,0.0,0.0],[0.0,0.0,0.0,0.0,0.0,0.0,0.0,0.0,0.0,0.0,0.0,0.01,0.0,0.03,0.0,0.0,0.0,0.0,0.0,0.0,0.0,0.0,0.0,0.0,0.0,0.0,0.0,0.0,0.0,0.0,0.0,0.0,0.0,0.0,0.0,0.0,0.0,0.0,0.0,0.0,0.0,0.0,0.0,0.0,0.0,0.0,0.0,0.0,0.0,0.0,0.0,0.0,0.0,0.0,0.0,0.0,0.0,0.0,0.0,0.0,0.0,0.0,0.0,0.0,0.0,0.0,0.0,0.0,0.0,0.0,0.0,0.0,0.0,0.0,0.0,0.0,0.0,0.0,0.0,0.0,0.0,0.0,0.0,0.0,0.0,0.0,0.0,0.0,0.02,0.72,0.0,0.0,1.0,0.0,1.0,1.0,1.0,0.0,0.0,0.0,0.0,0.0,0.0,0.0,0.0,0.0,0.0,0.0,0.0,0.0,0.0,0.0,0.0,0.0,0.0,0.0,0.0,0.0,0.0,0.0,0.0,0.0,0.0,0.0,0.0,0.0,0.0,0.0,0.0,0.0,0.0,0.0,0.0,0.0,0.0,0.0,0.0,1.0,1.0,1.0,1.0,1.0,0.04,0.0,1.0,1.0,0.0,0.0,0.0,0.0,0.0,0.0,0.0,0.0,0.0,0.0,0.0,0.0,0.0,0.0,0.0,0.0,0.0,0.0,0.0,0.0,0.0,0.0,0.0,0.0,0.0,0.0,0.0,0.0,0.0,0.0,0.0,0.0,0.0,0.0,0.0,0.0,0.0,0.0,0.0,0.0,0.0,0.0,0.0,0.0,0.0,0.0,0.0,0.0,0.0,0.0,0.0,0.0,0.0,0.0,0.0,0.0,0.0,0.0,0.0,0.0,0.0,0.0,0.0,0.0,0.0,0.0,0.0,0.0,0.0,0.0,0.0,0.0,0.0,0.0,0.0,0.0,0.0,0.0,0.0,0.0,0.0,0.0,0.0,0.0,0.0,0.0,0.0,0.0,0.0,0.0,0.0,0.0,0.0,0.0,0.0,0.0,0.0,0.0,0.0,0.0,0.0,0.0],[0.0,0.0,0.0,0.0,0.0,0.0,0.0,0.0,0.0,0.0,0.01,0.01,0.01,0.04,0.0,0.01,0.05,0.0,0.0,0.01,0.0,0.0,0.0,0.0,0.0,0.0,0.0,0.0,0.0,0.0,0.0,0.0,0.0,0.0,0.0,0.0,0.0,0.0,0.0,0.0,0.0,0.0,0.0,0.0,0.0,0.0,0.0,0.0,0.0,0.0,0.0,0.0,0.0,0.0,0.0,0.0,0.0,0.0,0.0,0.0,0.0,0.0,0.0,0.0,0.0,0.0,0.0,0.0,0.0,0.0,0.0,0.0,0.0,0.0,0.0,0.0,0.0,0.0,0.0,0.0,0.0,0.0,0.0,0.0,0.0,0.0,0.0,0.0,0.0,0.0,0.0,0.0,0.0,0.0,0.0,0.95,1.0,0.99,1.0,0.01,0.0,0.0,0.0,0.0,0.0,0.0,0.0,0.0,0.0,0.0,0.0,0.0,0.0,0.0,0.0,0.0,0.0,0.0,0.0,0.0,0.0,0.0,0.0,0.0,0.0,0.0,0.0,0.0,0.0,0.0,0.0,0.0,0.0,0.0,0.0,0.0,0.0,0.0,0.9,1.0,1.0,1.0,0.0,0.0,0.02,0.0,0.0,0.0,0.0,0.0,0.0,0.0,0.0,0.0,0.0,0.0,0.0,0.0,0.0,0.0,0.0,0.0,0.0,0.0,0.0,0.0,0.0,0.0,0.0,0.0,0.0,0.0,0.0,0.0,0.0,0.0,0.0,0.0,0.0,0.0,0.0,0.0,0.0,0.0,0.0,0.0,0.0,0.0,0.0,0.0,0.0,0.0,0.0,0.0,0.0,0.0,0.0,0.0,0.0,0.0,0.0,0.0,0.0,0.0,0.0,0.0,0.0,0.0,0.0,0.0,0.0,0.0,0.0,0.0,0.0,0.0,0.0,0.0,0.0,0.0,0.0,0.0,0.0,0.0,0.0,0.0,0.0,0.0,0.0,0.0,0.0,0.0,0.0,0.0,0.0,0.0,0.0,0.0,0.0,0.0,0.0,0.0,0.0,0.0,0.0,0.0,0.0,0.0],[0.0,0.0,0.0,0.0,0.0,0.0,0.0,0.0,0.0,0.0,0.0,0.0,0.0,0.1,0.0,0.05,0.06,0.0,0.0,0.01,0.0,0.0,0.0,0.0,0.0,0.0,0.0,0.0,0.0,0.0,0.0,0.0,0.0,0.0,0.0,0.0,0.0,0.0,0.0,0.0,0.0,0.0,0.0,0.0,0.0,0.0,0.0,0.0,0.0,0.0,0.0,0.0,0.0,0.0,0.0,0.0,0.0,0.0,0.0,0.0,0.0,0.0,0.0,0.0,0.0,0.0,0.0,0.0,0.0,0.0,0.0,0.0,0.0,0.0,0.0,0.0,0.0,0.0,0.0,0.0,0.0,0.0,0.0,0.0,0.0,0.0,0.0,0.0,0.0,0.0,0.0,0.0,0.0,0.0,0.0,0.19,0.0,0.01,0.01,0.0,0.0,0.0,0.0,0.0,0.0,0.0,0.0,0.0,0.0,0.0,0.0,0.0,0.0,0.0,0.0,0.0,0.0,0.0,0.0,0.0,0.0,0.0,0.0,0.0,0.0,0.0,0.0,0.0,0.0,0.0,0.0,0.0,0.0,0.0,0.0,0.0,0.0,0.0,0.0,1.0,1.0,1.0,1.0,1.0,1.0,0.6,0.0,0.0,0.0,0.0,0.0,0.0,0.0,0.0,0.0,0.0,0.0,0.0,0.0,0.0,0.0,0.0,0.0,0.0,0.0,0.0,0.0,0.0,0.0,0.0,0.0,0.0,0.0,0.0,0.0,0.0,0.0,0.0,0.0,0.0,0.0,0.0,0.0,0.0,0.0,0.0,0.0,0.0,0.0,0.0,0.0,0.0,0.0,0.0,0.0,0.0,0.0,0.0,0.0,0.0,0.0,0.0,0.0,0.0,0.0,0.0,0.0,0.0,0.0,0.0,0.0,0.0,0.0,0.0,0.0,0.0,0.0,0.0,0.0,0.0,0.0,0.0,0.0,0.0,0.0,0.0,0.0,0.0,0.0,0.0,0.0,0.0,0.0,0.0,0.0,0.0,0.0,0.0,0.0,0.0,0.0,0.0,0.0,0.0,0.06,0.0,0.0,0.13],[0.0,0.0,0.0,0.0,0.0,0.0,0.0,0.0,0.0,0.0,0.0,0.0,0.0,0.0,0.0,0.0,0.0,0.0,0.0,0.0,0.0,0.0,0.0,0.0,0.0,0.0,0.0,0.0,0.0,0.0,0.0,0.0,0.0,0.0,0.0,0.0,0.0,0.0,0.0,0.0,0.0,0.0,0.0,0.0,0.0,0.0,0.0,0.0,0.0,0.0,0.0,0.0,0.0,0.0,0.0,0.0,0.0,0.0,0.0,0.0,0.0,0.0,0.0,0.0,0.0,0.0,0.0,0.0,0.0,0.0,0.0,0.0,0.0,0.0,0.0,0.0,0.0,0.0,0.0,0.0,0.0,0.0,0.0,0.0,0.0,0.0,0.0,0.0,0.0,0.0,0.0,0.0,0.0,0.0,0.0,1.0,0.0,0.01,0.0,0.0,0.0,0.0,0.0,0.0,0.0,0.0,0.0,0.0,0.0,0.0,0.0,0.0,0.0,0.0,0.0,0.0,0.0,0.0,0.0,0.0,0.0,0.0,0.0,0.0,0.0,0.0,0.0,0.0,0.0,0.0,0.0,0.0,0.0,0.0,0.0,0.0,0.0,0.0,0.0,0.04,0.0,1.0,1.0,1.0,1.0,1.0,1.0,0.0,0.0,0.0,0.0,0.0,0.0,0.0,0.0,0.0,0.0,0.0,0.0,0.0,0.0,0.0,0.47,0.0,0.0,0.0,0.0,0.0,0.0,0.0,0.0,0.0,0.0,0.0,0.0,0.0,0.0,0.0,0.0,0.0,0.0,0.0,0.0,0.0,0.0,0.0,0.0,0.0,0.0,0.99,0.0,0.0,0.0,0.0,0.0,0.0,0.0,0.0,0.0,0.0,0.0,0.0,0.0,0.0,0.0,0.0,0.0,0.0,0.0,0.0,0.0,0.0,0.0,0.0,0.0,0.0,0.0,0.0,0.0,0.0,0.0,0.0,0.0,0.0,0.0,0.0,0.0,0.0,0.0,0.0,0.0,0.0,0.0,0.0,0.0,0.0,0.0,0.0,0.0,0.0,0.0,0.0,0.0,0.0,0.02,0.0,0.01,0.14],[0.0,0.0,0.0,0.0,0.0,0.0,0.0,0.0,0.0,0.0,0.0,0.0,0.0,0.13,0.0,0.2,0.01,0.0,0.0,0.0,0.0,0.0,0.0,0.0,0.0,0.0,0.0,0.0,0.0,0.0,0.0,0.0,0.0,0.0,0.0,0.0,0.0,0.0,0.0,0.0,0.0,0.0,0.0,0.0,0.0,0.0,0.0,0.0,0.0,0.0,0.0,0.0,0.0,0.0,0.0,0.0,0.0,0.0,0.0,0.0,0.0,0.0,0.0,0.0,0.0,0.0,0.0,0.0,0.0,0.0,0.0,0.0,0.0,0.0,0.0,0.0,0.0,0.0,0.0,0.0,0.0,0.0,0.0,0.0,0.0,0.0,0.0,0.0,0.0,0.0,0.0,0.0,0.0,0.0,0.0,0.0,0.0,0.0,0.0,0.0,0.0,0.0,0.0,0.0,0.0,0.0,0.0,0.0,0.0,0.0,0.0,0.0,0.0,0.0,0.0,0.0,0.0,0.0,0.0,0.0,0.0,0.0,0.0,0.0,0.0,0.0,0.0,0.0,0.0,0.0,0.0,0.0,0.0,0.0,0.0,0.0,0.0,0.0,0.0,0.0,0.0,1.0,1.0,1.0,1.0,1.0,1.0,1.0,0.0,0.0,0.0,0.0,0.0,0.0,0.0,0.0,0.0,0.0,0.0,0.0,0.0,0.0,0.0,0.0,0.0,0.0,0.0,0.0,0.0,0.0,0.0,0.0,0.0,0.0,0.0,0.0,0.0,0.0,0.0,0.0,0.0,0.0,0.0,0.0,0.0,0.0,0.0,0.0,0.0,0.0,0.0,0.0,0.0,0.0,0.0,0.0,0.0,0.0,0.0,0.0,0.0,0.0,0.0,0.0,0.0,0.0,0.0,0.0,0.0,0.0,0.0,0.0,0.0,0.0,0.0,0.0,0.0,0.0,0.0,0.0,0.0,0.0,0.0,0.0,0.0,0.0,0.0,0.0,0.0,0.0,0.0,0.0,0.0,0.0,0.0,0.0,0.0,0.0,0.0,0.0,0.0,0.0,0.0,0.0,0.06,0.0,0.01,0.71],[0.0,0.01,0.01,0.0,0.0,0.0,0.0,0.0,0.0,0.0,0.0,0.0,0.0,0.07,0.0,0.01,0.0,0.0,0.0,0.0,0.0,0.0,0.0,0.0,0.0,0.0,0.0,0.0,0.0,0.0,0.0,0.0,0.0,0.0,0.0,0.0,0.0,0.0,0.0,0.0,0.0,0.0,0.0,0.0,0.0,0.0,0.0,0.0,0.0,0.0,0.0,0.0,0.0,0.0,0.0,0.0,0.0,0.0,0.0,0.0,0.0,0.0,0.0,0.0,0.0,0.0,0.0,0.0,0.0,0.0,0.0,0.0,0.0,0.0,0.0,0.0,0.0,0.0,0.0,0.0,0.0,0.0,0.0,0.0,0.0,0.0,0.0,0.0,0.0,0.9,0.0,0.0,1.0,0.0,0.0,0.0,0.0,0.0,0.0,0.0,0.0,0.0,0.0,0.0,0.0,0.0,0.0,0.0,0.0,0.0,0.0,0.0,0.0,0.0,0.0,0.0,0.0,0.0,0.0,0.0,0.0,0.0,0.0,0.0,0.0,0.0,0.0,0.0,0.0,0.0,0.0,0.0,0.0,0.0,0.0,0.0,0.0,0.0,0.0,1.0,0.02,1.0,1.0,1.0,1.0,1.0,1.0,1.0,1.0,0.0,0.0,0.0,0.0,0.0,0.0,0.0,0.0,0.0,0.0,0.0,0.0,0.0,0.0,0.0,0.0,0.0,0.0,0.0,0.0,0.0,0.0,0.0,0.0,0.0,0.0,0.0,0.0,0.0,0.0,0.0,0.0,0.0,0.0,0.0,0.0,0.0,0.0,0.0,0.0,0.0,0.0,0.0,0.0,0.0,0.0,0.0,0.0,0.0,0.0,0.0,0.0,0.0,0.0,0.0,0.0,0.0,0.0,0.0,0.0,0.0,0.0,0.0,0.0,0.0,0.0,0.0,0.0,0.0,0.0,0.0,0.0,0.0,0.0,0.0,0.0,0.0,0.0,0.0,0.0,0.0,0.0,0.0,0.0,0.0,0.0,0.0,0.0,0.0,0.0,0.0,0.0,0.0,0.0,0.0,0.0,0.0,0.0,0.0],[0.0,0.0,0.0,0.0,0.0,0.0,0.0,0.0,0.0,0.0,0.0,0.0,0.0,0.0,0.0,0.0,0.0,0.0,0.0,0.0,0.0,0.0,0.0,0.0,0.0,0.0,0.0,0.0,0.0,0.0,0.0,0.0,0.0,0.0,0.0,0.0,0.0,0.0,0.0,0.0,0.0,0.0,0.0,0.0,0.0,0.0,0.0,0.0,0.0,0.0,0.0,0.0,0.0,0.0,0.0,0.0,0.0,0.0,0.0,0.0,0.0,0.0,0.0,0.0,0.0,0.0,0.0,0.0,0.0,0.0,0.0,0.0,0.0,0.0,0.0,0.0,0.0,0.0,0.0,0.0,0.0,0.0,0.0,0.0,0.0,0.0,0.0,0.0,0.0,0.0,0.0,0.0,1.0,0.0,1.0,1.0,0.0,0.0,0.0,0.0,0.0,0.0,0.0,0.0,0.0,0.0,0.0,0.0,0.0,0.0,0.0,0.0,0.0,0.0,0.0,0.0,0.0,0.0,0.0,0.0,0.0,0.0,0.0,0.0,0.0,0.0,0.0,0.0,0.0,0.0,0.0,0.0,0.0,0.0,0.0,0.0,0.0,0.0,0.0,1.0,0.0,0.6,1.0,1.0,1.0,1.0,1.0,1.0,1.0,1.0,0.0,0.0,0.0,0.0,0.0,0.0,0.0,0.0,0.0,0.0,1.0,0.0,1.0,0.0,0.0,0.0,0.0,0.0,0.0,0.0,0.54,0.0,0.0,0.01,0.0,0.0,0.0,0.0,0.0,0.0,0.0,0.0,0.0,0.0,0.0,0.0,0.0,0.0,0.0,0.95,0.0,0.0,0.0,0.0,0.0,0.0,0.0,0.0,0.0,0.0,0.0,0.0,0.0,0.0,0.0,0.0,0.0,0.0,0.0,0.0,0.0,0.0,0.0,0.0,0.0,0.0,0.0,0.0,0.0,0.0,0.0,0.0,0.0,0.0,0.0,0.0,0.0,0.0,0.0,0.0,0.0,0.0,0.0,0.0,0.0,0.0,0.0,0.0,0.0,0.0,0.0,0.0,0.0,0.0,0.0,0.0,0.0,0.0],[0.0,0.0,0.0,0.0,0.0,0.0,0.0,0.0,0.0,0.0,0.0,0.0,0.0,0.0,0.0,0.0,0.0,0.0,0.0,0.0,0.0,0.0,0.0,0.0,0.0,0.0,0.0,0.0,0.0,0.0,0.0,0.0,0.0,0.0,0.0,0.0,0.0,0.0,0.0,0.0,0.0,0.0,0.0,0.0,0.0,0.0,0.0,0.0,0.0,0.0,0.0,0.0,0.0,0.0,0.0,0.0,0.0,0.0,0.0,0.0,0.0,0.0,0.0,0.0,0.0,0.0,0.0,0.0,0.0,0.0,0.0,0.0,0.0,0.0,0.0,0.0,0.0,0.0,0.0,0.0,0.0,0.0,0.0,0.0,0.0,0.0,0.0,0.0,0.0,0.0,0.0,0.0,0.0,0.0,0.0,0.0,0.0,0.0,0.0,0.0,0.0,0.0,0.0,0.0,0.0,0.0,0.0,0.0,0.0,0.0,0.0,0.0,0.0,0.0,0.0,0.0,0.0,0.0,0.0,0.0,0.0,0.0,0.0,0.0,0.0,0.0,0.0,0.0,0.0,0.0,0.0,0.0,0.0,0.0,0.0,0.0,0.0,0.0,0.0,0.0,0.0,0.0,1.0,1.0,1.0,1.0,1.0,1.0,1.0,1.0,1.0,0.0,0.0,0.0,0.0,0.0,0.0,0.0,0.0,0.0,0.0,0.0,0.0,0.0,0.0,0.0,0.0,0.0,0.0,0.0,0.0,0.0,0.0,0.0,0.0,0.0,0.0,0.0,0.0,0.0,0.0,0.0,0.0,0.0,0.0,0.0,0.0,0.0,0.0,0.98,0.0,0.24,0.0,0.0,0.0,0.0,0.0,0.0,0.0,0.0,0.0,0.0,0.0,0.0,0.0,0.0,0.0,0.0,0.0,0.0,0.0,0.0,0.0,0.0,0.0,0.0,0.0,0.0,0.0,0.0,0.0,0.0,0.0,0.0,0.0,0.0,0.0,0.0,0.0,0.0,0.0,0.0,0.0,0.0,0.0,0.0,0.0,0.0,0.0,0.0,0.0,0.0,0.0,0.0,0.0,0.0,0.0,0.05],[0.0,0.13,0.0,0.0,0.0,0.0,0.0,0.0,0.0,0.0,0.0,0.0,0.0,0.01,0.0,0.01,0.0,0.0,0.0,0.0,0.0,0.0,0.0,0.0,0.0,0.0,0.0,0.0,0.0,0.0,0.0,0.0,0.0,0.0,0.0,0.0,0.0,0.0,0.0,0.0,0.0,0.0,0.0,0.0,0.0,0.0,0.0,0.0,0.0,0.0,0.0,0.0,0.0,0.0,0.0,0.0,0.0,0.0,0.0,0.0,0.0,0.0,0.0,0.0,0.0,0.0,0.0,0.0,0.0,0.0,0.0,0.0,0.0,0.0,0.0,0.0,0.0,0.0,0.0,0.0,0.0,0.0,0.0,0.0,0.0,0.0,0.0,0.0,0.0,0.0,0.0,0.0,0.0,0.0,0.0,0.0,0.0,0.0,0.0,0.0,0.0,0.0,0.0,0.0,0.0,0.0,0.0,0.0,0.0,0.0,0.0,0.0,0.0,0.0,0.0,0.0,0.0,0.0,0.0,0.0,0.0,0.0,0.0,0.0,0.0,0.0,0.0,0.0,0.0,0.0,0.0,0.0,0.0,0.0,0.0,0.0,0.0,0.0,0.0,0.0,0.0,0.0,0.0,1.0,1.0,1.0,1.0,1.0,1.0,1.0,1.0,1.0,0.0,0.0,0.0,0.0,0.0,0.0,0.0,0.0,0.0,0.0,0.0,0.0,0.0,0.0,0.0,0.0,0.0,0.0,0.0,0.0,0.0,0.0,0.0,0.0,0.0,0.0,0.0,0.0,0.0,0.0,0.0,0.0,0.0,0.0,0.0,0.0,0.0,0.0,0.0,0.0,0.0,0.0,0.0,0.0,0.0,0.0,0.0,0.0,0.0,0.0,0.0,0.0,0.0,0.0,0.0,0.0,0.0,0.0,0.0,0.0,0.0,0.0,0.0,0.0,0.0,0.0,0.0,0.0,0.0,0.0,0.0,0.0,0.0,0.0,0.0,0.0,0.0,0.0,0.0,0.0,0.0,0.0,0.0,0.0,0.0,0.0,0.0,0.0,0.0,0.0,0.0,0.0,0.0,0.0,0.0,0.0],[0.0,0.0,0.0,0.0,0.0,0.0,0.0,0.0,0.0,0.0,0.0,0.0,0.0,0.0,0.0,0.0,0.0,0.0,0.0,0.0,0.0,0.0,0.0,0.0,0.0,0.0,0.0,0.0,0.0,0.0,0.0,0.0,0.0,0.0,0.0,0.0,0.0,0.0,0.0,0.0,0.0,0.0,0.0,0.0,0.0,0.0,0.0,0.0,0.0,0.0,0.0,0.0,0.0,0.0,0.0,0.0,0.0,0.0,0.0,0.0,0.0,0.0,0.0,0.0,0.0,0.0,0.0,0.0,0.0,0.0,0.0,0.0,0.0,0.0,0.0,0.0,0.0,0.0,0.0,0.0,0.0,0.0,0.0,0.0,0.0,0.0,0.0,0.0,0.0,0.06,1.0,1.0,1.0,0.0,0.0,0.0,0.0,0.0,0.0,0.0,0.0,0.0,0.0,0.0,0.0,0.0,0.0,0.0,0.0,0.0,0.0,0.0,0.0,0.0,0.0,0.0,0.0,0.0,0.0,0.0,0.0,0.0,0.0,0.0,0.0,0.0,0.0,0.0,0.0,0.0,0.0,0.0,0.0,0.0,0.0,0.0,0.0,0.0,0.0,0.0,0.0,0.0,0.0,0.0,1.0,1.0,1.0,1.0,1.0,1.0,1.0,1.0,1.0,0.0,0.0,0.0,0.0,0.0,0.0,0.0,0.0,0.0,0.0,0.0,0.0,0.0,0.0,0.0,0.0,0.0,1.0,0.0,0.0,0.0,0.0,0.0,0.0,0.0,0.0,0.0,0.0,0.0,0.0,0.0,0.0,0.0,0.0,0.0,0.0,0.0,0.0,0.0,0.0,0.0,0.0,0.0,0.0,0.0,0.0,0.0,0.0,0.0,0.0,0.0,0.0,0.0,0.0,0.0,0.0,0.0,0.0,0.0,0.0,0.0,0.0,0.0,0.0,0.0,0.0,0.0,0.0,0.0,0.0,0.0,0.0,0.0,0.0,0.0,0.0,0.0,0.0,0.0,0.0,0.0,0.0,0.0,0.0,0.0,0.0,0.0,0.0,0.0,0.0,0.0,0.0,0.0,0.0,0.0],[0.0,0.0,0.0,0.0,0.0,0.0,0.0,0.0,0.0,0.0,0.0,0.0,0.0,0.0,0.0,0.0,0.0,0.0,0.0,0.0,0.0,0.0,0.0,0.0,0.0,0.0,0.0,0.0,0.0,0.0,0.0,0.0,0.0,0.0,0.0,0.0,0.0,0.0,0.0,0.0,0.0,0.0,0.0,0.0,0.0,0.0,0.0,0.0,0.0,0.0,0.0,0.0,0.0,0.0,0.0,0.0,0.0,0.0,0.0,0.0,0.0,0.0,0.0,0.0,0.0,0.0,0.0,0.0,0.0,0.0,0.0,0.0,0.0,0.0,0.0,0.0,0.0,0.0,0.0,0.0,0.0,0.0,0.0,0.0,0.0,0.0,0.0,0.0,0.0,0.0,0.0,0.0,0.0,0.0,0.0,0.0,0.0,0.0,0.0,0.0,0.0,0.0,0.0,0.0,0.0,0.0,0.0,0.0,0.0,0.0,0.0,0.0,0.0,0.0,0.0,0.0,0.0,0.0,0.0,0.0,0.0,0.0,0.0,0.0,0.0,0.0,0.0,0.0,0.0,0.0,0.0,0.0,0.0,0.0,0.0,0.0,0.0,0.0,0.0,0.0,0.0,0.0,0.0,0.0,0.0,1.0,1.0,1.0,1.0,1.0,1.0,1.0,1.0,0.01,0.0,0.0,1.0,0.0,0.0,0.0,0.0,0.0,0.0,0.0,0.0,0.0,0.0,0.0,0.0,0.0,1.0,0.0,0.0,0.0,1.0,0.0,0.0,0.0,0.0,0.0,0.0,0.0,0.0,0.0,0.0,0.0,0.0,0.0,0.0,0.58,0.0,0.08,0.0,0.0,0.0,0.0,0.0,0.0,0.0,0.0,0.0,0.0,0.0,0.0,0.0,0.0,0.0,0.0,0.0,0.0,0.0,0.0,0.0,0.0,0.0,0.0,0.0,0.0,0.0,0.0,0.0,0.0,0.0,0.0,0.0,0.0,0.0,0.0,0.0,0.0,0.0,0.0,0.0,0.0,0.0,0.0,0.0,0.0,0.0,0.0,0.0,0.0,0.0,0.0,0.0,0.0,0.0,0.0],[0.0,0.0,0.0,0.0,0.0,0.0,0.0,0.0,0.0,0.0,0.0,0.0,0.0,0.0,0.0,0.0,0.0,0.0,0.0,0.0,0.0,0.0,0.0,0.0,0.0,0.0,0.0,0.0,0.0,0.0,0.0,0.0,0.0,0.0,0.0,0.0,0.0,0.0,0.0,0.0,0.0,0.0,0.0,0.0,0.0,0.0,0.0,0.0,0.0,0.0,0.0,0.0,0.0,0.0,0.0,0.0,0.0,0.0,0.0,0.0,0.0,0.0,0.0,0.0,0.0,0.0,0.0,0.0,0.0,0.0,0.0,0.0,0.0,0.0,0.0,0.0,0.0,0.0,0.0,0.0,0.0,0.0,0.0,0.0,0.0,0.0,0.0,0.0,0.0,0.0,0.0,0.0,0.0,0.0,0.0,0.0,0.0,0.0,0.0,0.0,0.0,0.0,0.0,0.0,0.0,0.0,0.0,0.0,0.0,0.0,0.0,0.0,0.0,0.0,0.0,0.0,0.0,0.0,0.0,0.0,0.0,0.0,0.0,0.0,0.0,0.0,0.0,0.0,0.0,0.0,0.0,0.0,0.0,0.0,0.0,0.0,0.0,0.0,0.0,0.0,0.0,0.0,0.0,0.0,0.0,0.0,1.0,1.0,1.0,1.0,1.0,1.0,0.18,0.98,0.0,0.0,0.0,0.0,0.0,0.0,0.0,0.0,0.0,0.0,0.0,0.0,0.0,0.0,0.0,0.0,0.0,0.0,0.0,0.0,0.0,0.0,0.0,0.0,0.0,0.0,0.0,0.0,0.0,0.0,0.0,0.0,0.0,0.0,0.0,0.0,0.0,0.0,0.0,0.0,0.0,0.0,0.0,0.0,0.0,0.0,0.0,0.0,0.0,0.0,0.0,0.0,0.0,0.0,0.0,0.0,0.0,0.0,0.0,0.0,0.0,0.0,0.0,0.0,0.0,0.0,0.0,0.0,0.0,0.0,0.0,0.0,0.0,0.0,0.0,0.0,0.0,0.0,0.0,0.0,0.0,0.0,0.0,0.0,0.0,0.0,0.0,0.0,0.0,0.0,0.0,0.0,0.0,0.0],[0.0,0.0,0.0,0.0,0.0,0.0,0.0,0.0,0.0,0.0,0.0,0.0,0.0,0.0,0.0,0.0,0.0,0.0,0.0,0.0,0.0,0.0,0.0,0.0,0.0,0.0,0.0,0.0,0.0,0.0,0.0,0.0,0.0,0.0,0.0,0.0,0.0,0.0,0.0,0.0,0.0,0.0,0.0,0.0,0.0,0.0,0.0,0.0,0.0,0.0,0.0,0.0,0.0,0.0,0.0,0.0,0.0,0.0,0.0,0.0,0.0,0.0,0.0,0.0,0.0,0.0,0.0,0.0,0.0,0.0,0.0,0.0,1.0,0.0,0.0,1.0,1.0,0.0,0.0,0.0,0.0,0.0,0.0,0.0,0.0,0.0,0.0,0.0,0.0,0.0,0.98,0.05,0.0,0.0,0.0,0.0,0.0,0.0,0.0,0.0,0.0,0.0,0.0,0.0,0.0,0.0,0.0,0.0,0.0,0.0,0.0,0.0,0.0,0.0,0.0,0.0,0.0,0.0,0.0,0.0,0.0,0.0,0.0,0.0,0.0,0.0,0.0,0.0,0.0,0.0,0.0,0.0,0.0,0.0,0.0,0.0,0.0,0.0,0.0,0.0,0.0,0.0,0.0,0.0,0.0,0.0,0.0,1.0,1.0,1.0,1.0,1.0,1.0,0.64,0.0,0.0,0.0,0.0,0.0,0.0,0.0,0.0,0.0,0.0,0.0,0.0,0.0,0.0,0.0,0.0,0.0,0.0,0.0,0.0,0.0,0.0,0.0,0.0,0.0,0.0,0.0,0.0,0.0,0.0,0.0,0.0,0.0,0.0,0.0,0.0,0.0,0.0,0.0,0.0,0.0,0.0,0.0,0.0,0.0,0.0,0.0,0.0,0.0,0.0,0.0,0.0,0.0,0.0,0.0,0.0,0.0,0.0,0.0,0.0,0.0,0.0,0.0,0.0,0.0,0.0,0.0,0.0,0.0,0.0,0.0,0.0,0.0,0.0,0.0,0.0,0.0,0.0,0.0,0.0,0.0,0.0,0.0,0.0,0.0,0.0,0.0,0.0,0.0,0.0,0.0,0.0,0.0,0.0],[0.0,0.0,0.0,0.0,0.0,0.0,0.0,0.0,0.0,0.0,0.0,0.0,0.0,0.0,0.0,0.0,0.0,0.0,0.0,0.0,0.0,0.0,0.0,0.0,0.0,0.0,0.0,0.0,0.0,0.0,0.0,0.0,0.0,0.0,0.0,0.0,0.0,0.0,0.0,0.0,0.0,0.0,0.0,0.0,0.0,0.0,0.0,0.0,0.0,0.0,0.0,0.0,0.0,0.0,0.0,0.0,0.0,0.0,0.0,0.0,0.0,0.0,0.0,0.0,0.0,0.0,0.0,0.0,0.0,0.0,0.0,0.0,0.6,0.0,0.0,1.0,0.51,0.0,0.0,0.02,1.0,0.0,0.0,0.0,1.0,0.0,0.0,0.0,0.0,0.0,0.99,1.0,0.0,0.0,0.0,0.0,0.0,0.0,0.0,0.0,0.0,0.0,0.0,0.0,0.0,0.0,0.0,0.0,0.0,0.0,0.0,0.0,0.0,0.0,0.0,0.0,0.0,0.0,0.0,0.0,0.0,0.0,0.0,0.0,0.0,0.0,0.0,0.0,0.0,0.0,0.0,0.0,0.0,0.0,0.0,0.0,0.0,0.0,0.0,0.0,0.0,0.0,0.0,0.0,0.0,0.0,0.0,0.0,1.0,1.0,0.18,1.0,1.0,1.0,1.0,1.0,1.0,0.0,0.97,0.0,0.0,0.0,0.0,0.0,0.0,0.0,0.0,0.0,0.0,0.0,0.92,0.0,0.0,0.0,0.0,0.0,0.0,0.0,0.0,0.0,0.0,0.0,0.0,0.0,0.0,0.0,0.0,0.0,0.0,0.0,0.0,0.0,0.0,0.0,0.0,0.0,0.0,0.0,0.0,0.0,0.0,0.0,0.0,0.0,0.0,0.0,0.0,0.0,0.0,0.0,0.0,0.0,0.0,0.0,0.0,0.0,0.0,0.0,0.0,0.0,0.0,0.0,0.0,0.0,0.0,0.0,0.0,0.0,0.0,0.0,0.0,0.0,0.0,0.0,0.0,0.0,0.0,0.0,0.0,0.0,0.0,0.0,0.0,0.0,0.0,0.0,0.0,0.0],[0.0,0.0,0.0,0.0,0.0,0.0,0.0,0.0,0.0,0.0,0.0,0.0,0.0,0.0,0.0,0.0,0.0,0.0,0.0,0.0,0.0,0.0,0.0,0.0,0.0,0.0,0.0,0.0,0.0,0.0,0.0,0.0,0.0,0.0,0.0,0.0,0.0,0.0,0.0,0.0,0.0,0.0,0.0,0.0,0.0,0.0,0.0,0.0,0.0,0.0,0.0,0.0,0.0,0.0,0.0,0.0,0.0,0.0,0.0,0.0,0.0,0.0,0.0,0.0,0.0,0.0,0.0,0.0,0.0,0.0,0.0,0.0,0.0,0.0,0.0,1.0,1.0,0.0,0.0,0.0,0.0,0.0,0.0,0.0,0.0,0.0,0.0,0.0,0.0,0.0,0.0,0.0,0.0,0.0,0.0,0.0,0.0,0.0,0.0,0.0,0.0,0.0,0.0,0.0,0.0,0.0,0.0,0.0,0.0,0.0,0.0,0.0,0.0,0.0,0.0,0.0,0.0,0.0,0.0,0.0,0.0,0.0,0.0,0.0,0.0,0.0,0.0,0.0,0.0,0.0,0.0,0.0,0.0,0.0,0.0,0.0,0.0,0.0,0.0,0.0,0.0,0.0,0.0,0.0,0.0,0.0,0.0,0.0,0.0,0.01,0.98,0.64,1.0,1.0,1.0,0.99,1.0,0.0,0.0,0.0,0.0,0.0,0.0,0.0,0.0,0.0,0.0,0.0,0.0,0.0,0.0,0.0,0.0,0.0,0.0,0.0,0.0,0.0,0.0,0.0,0.0,0.0,0.0,0.0,0.0,0.0,0.0,0.0,0.0,0.0,0.0,0.0,0.0,0.0,0.0,0.0,0.0,0.0,0.0,0.0,0.0,0.0,0.0,0.0,0.0,0.0,0.0,0.0,0.0,0.0,0.0,0.0,0.0,0.0,0.0,0.0,0.0,0.0,0.0,0.0,0.0,0.0,0.0,0.0,0.0,0.0,0.0,0.0,0.0,0.0,0.0,0.0,0.0,0.0,0.0,0.0,0.0,0.0,0.0,0.0,0.0,0.0,0.0,0.0,0.0,0.0,0.0,0.0],[0.0,0.0,0.0,0.0,0.0,0.0,0.0,0.0,0.0,0.0,0.0,0.0,0.0,0.0,0.0,0.0,0.0,0.0,0.0,0.0,0.0,0.0,0.0,0.0,0.0,0.0,0.0,0.0,0.0,0.0,0.0,0.0,0.0,0.0,0.0,0.0,0.0,0.0,0.0,0.0,0.0,0.0,0.0,0.0,0.0,0.0,0.0,0.0,0.0,0.0,0.0,0.0,0.0,0.0,0.0,0.0,0.0,0.0,0.0,0.0,0.0,0.0,0.0,0.0,0.0,0.0,0.0,0.0,0.0,0.0,0.0,0.0,0.0,0.0,0.0,1.0,0.0,0.2,1.0,1.0,1.0,0.09,0.0,0.0,0.0,0.0,0.0,0.0,0.0,0.0,0.0,0.0,0.0,0.0,0.0,0.0,0.0,0.0,0.0,0.0,0.0,0.0,0.0,0.0,0.0,0.0,0.0,0.0,0.0,0.0,0.0,0.0,0.0,0.0,0.0,0.0,0.0,0.0,0.0,0.0,0.0,0.0,0.0,0.0,0.0,0.0,0.0,0.0,0.0,0.0,0.0,0.0,0.0,0.0,0.0,0.0,0.0,0.0,0.0,0.0,0.0,0.0,0.0,0.0,0.0,0.0,0.0,0.0,0.0,0.0,0.0,0.0,1.0,1.0,1.0,1.0,1.0,0.0,0.0,0.0,0.0,0.0,0.0,0.0,0.0,0.0,0.0,0.0,0.0,0.0,0.0,0.0,0.0,0.0,0.0,0.0,0.0,0.0,0.0,0.0,0.0,0.0,0.0,0.0,0.0,0.0,0.0,0.0,0.0,0.0,0.0,0.0,0.0,0.0,0.0,0.0,0.0,0.0,0.0,0.0,0.0,0.0,0.0,0.0,0.0,0.0,0.0,0.0,0.0,0.0,0.0,0.0,0.0,0.0,0.0,0.0,0.0,0.0,0.0,0.0,0.0,0.0,0.0,0.0,0.0,0.0,0.0,0.0,0.0,0.0,0.0,0.0,0.0,0.0,0.0,0.0,0.0,0.0,0.0,0.0,0.0,0.0,0.0,0.0,0.0,0.0,0.0,0.0],[0.0,0.0,0.0,0.0,0.0,0.0,0.0,0.0,0.0,0.0,0.0,0.0,0.0,0.0,0.0,0.0,0.0,0.0,0.0,0.0,0.0,0.0,0.0,0.0,0.0,0.0,0.0,0.0,0.0,0.0,0.0,0.0,0.0,0.0,0.0,0.0,0.0,0.0,0.0,0.0,0.0,0.0,0.0,0.0,0.0,0.0,0.0,0.0,0.0,0.0,0.0,0.0,0.0,0.0,0.0,0.0,0.0,0.0,0.0,0.0,0.0,0.0,0.0,0.0,0.0,0.0,0.0,0.0,0.0,0.0,0.0,0.0,0.0,0.0,0.0,1.0,0.0,0.0,0.0,1.0,1.0,1.0,0.0,0.0,1.0,0.0,0.0,0.0,0.0,0.0,0.0,1.0,0.0,0.0,0.0,0.0,0.0,0.0,0.0,0.0,0.0,0.0,0.0,0.0,0.0,0.0,0.0,0.0,0.0,0.0,0.0,0.0,0.0,0.0,0.0,0.0,0.0,0.0,0.0,0.0,0.0,0.0,0.0,0.0,0.0,0.0,0.0,0.0,0.0,0.0,0.0,0.0,0.0,0.0,0.0,0.0,0.0,0.0,0.0,0.0,0.0,0.0,0.0,0.0,0.0,0.0,0.0,0.0,0.0,0.0,0.0,0.0,1.0,0.99,1.0,1.0,1.0,1.0,1.0,0.0,0.0,0.0,0.0,0.0,0.0,0.0,0.0,0.0,0.0,0.0,0.99,0.0,0.0,0.0,0.0,0.0,0.0,0.0,0.0,0.0,0.0,0.0,0.0,0.0,0.0,0.0,0.0,0.0,0.0,0.0,0.0,0.0,0.0,0.0,0.0,0.0,0.0,0.0,0.0,0.0,0.0,0.0,0.0,0.0,0.0,0.0,0.0,0.0,0.0,0.0,0.0,0.0,0.0,0.0,0.0,0.0,0.0,0.0,0.0,0.0,0.0,0.0,0.0,0.0,0.0,0.0,0.0,0.0,0.0,0.0,0.0,0.0,0.0,0.0,0.0,0.0,0.0,0.0,0.0,0.0,0.0,0.0,0.0,0.0,0.0,0.0,0.0,0.0],[0.0,0.0,0.0,0.0,0.0,0.0,0.0,0.0,0.0,0.0,0.0,0.0,0.0,0.0,0.0,0.0,0.0,0.0,0.0,0.0,0.0,0.0,0.0,0.0,0.0,0.0,0.0,0.0,0.0,0.0,0.0,0.0,0.0,0.0,0.0,0.0,0.0,0.0,0.0,0.0,0.0,0.0,0.0,0.0,0.0,0.0,0.0,0.0,0.0,0.0,0.0,0.0,0.0,0.0,0.0,0.0,0.0,0.0,0.0,0.0,0.0,0.0,0.0,0.0,0.0,0.0,0.0,0.0,0.0,0.0,0.0,0.0,0.0,0.0,0.0,0.0,0.0,0.0,0.0,0.0,0.0,0.0,0.0,0.0,0.0,0.0,0.0,0.0,0.0,0.0,0.0,0.0,0.0,0.0,0.0,0.0,0.0,0.0,0.0,0.0,0.0,0.0,0.0,0.0,0.0,0.0,0.0,0.0,0.0,0.0,0.0,0.0,0.0,0.0,0.0,0.0,0.0,0.0,0.0,0.0,0.0,0.0,0.0,0.0,0.0,0.0,0.0,0.0,0.0,0.0,0.0,0.0,0.0,0.0,0.0,0.0,0.0,0.0,0.0,0.0,0.0,0.0,0.0,0.0,0.0,0.0,0.0,0.0,0.0,1.0,0.0,0.0,1.0,1.0,1.0,1.0,1.0,1.0,1.0,0.0,0.0,0.0,0.0,0.0,0.0,0.0,0.0,0.0,0.0,1.0,1.0,1.0,0.0,0.0,1.0,0.0,0.0,0.0,0.0,0.0,0.0,0.0,0.0,0.0,0.0,0.0,0.0,0.0,0.0,0.0,0.0,0.0,0.0,0.0,0.0,0.0,0.0,0.0,0.0,0.0,0.0,0.0,0.0,0.0,0.0,0.0,0.0,0.0,0.0,0.0,0.0,0.0,0.0,0.0,0.0,0.0,0.0,0.0,0.0,0.0,0.0,0.0,0.0,0.0,0.0,0.0,0.0,0.0,0.0,0.0,0.0,0.0,0.0,0.0,0.0,0.0,0.0,0.0,0.0,0.0,0.0,0.0,0.0,0.0,0.0,0.0,0.0,0.0],[0.0,0.0,0.0,0.0,0.0,0.0,0.0,0.0,0.0,0.0,0.0,0.0,0.0,0.0,0.0,0.0,0.0,0.0,0.0,0.0,0.0,0.0,0.0,0.0,0.0,0.0,0.0,0.0,0.0,0.0,0.0,0.0,0.0,0.0,0.0,0.0,0.0,0.0,0.0,0.0,0.0,0.0,0.0,0.0,0.0,0.0,0.0,0.0,0.0,0.0,0.0,0.0,0.0,0.0,0.0,0.0,0.0,0.0,0.0,0.0,0.0,0.0,0.0,0.0,0.0,0.0,0.0,0.0,0.0,0.0,0.0,0.0,0.0,0.0,0.0,0.0,0.0,0.0,0.0,0.0,0.0,0.0,0.0,0.0,0.0,0.0,0.0,0.0,0.0,0.0,0.0,0.0,0.0,0.0,0.0,0.0,0.0,0.0,0.0,0.0,0.0,0.0,0.0,0.0,0.0,0.0,0.0,0.0,0.0,0.0,0.0,0.0,0.0,0.0,0.0,0.0,0.0,0.0,0.0,0.0,0.0,0.0,0.0,0.0,0.0,0.0,0.0,0.0,0.0,0.0,0.0,0.0,0.0,0.0,0.0,0.0,0.0,0.0,0.0,0.0,0.0,0.0,0.0,0.0,0.0,0.0,0.0,0.0,0.0,0.0,0.0,0.0,0.0,0.0,0.0,1.0,1.0,1.0,1.0,0.99,0.0,0.0,0.0,0.0,0.0,0.0,0.0,0.0,0.0,1.0,1.0,1.0,0.0,0.0,0.0,0.0,0.0,0.0,0.0,0.0,0.0,0.0,0.0,0.0,0.0,0.0,0.0,0.0,0.0,0.0,0.0,0.0,0.0,0.0,0.0,0.0,0.0,0.0,0.0,0.0,0.0,0.0,0.0,0.0,0.0,0.0,0.0,0.0,0.0,0.0,0.0,0.0,0.0,0.0,0.0,0.0,0.0,0.0,0.0,0.0,0.0,0.0,0.0,0.0,0.0,0.0,0.0,0.0,0.0,0.0,0.0,0.0,0.0,0.0,0.0,0.0,0.0,0.0,0.0,0.0,0.0,0.0,0.0,0.0,0.0,0.0,0.0,0.0],[0.0,0.0,0.0,0.0,0.0,0.0,0.0,0.0,0.0,0.0,0.0,0.0,0.0,0.0,0.0,0.0,0.0,0.0,0.0,0.0,0.0,0.0,0.0,0.0,0.0,0.0,0.0,0.0,0.0,0.0,0.0,0.0,0.0,0.0,0.0,0.0,0.0,0.0,0.0,0.0,0.0,0.0,0.0,0.0,0.0,0.0,0.0,0.0,0.0,0.0,0.0,0.0,0.0,0.0,0.0,0.0,0.0,0.0,0.0,0.0,0.0,0.0,0.0,0.0,0.0,0.0,0.0,0.0,0.0,0.0,0.0,0.0,0.0,0.0,0.0,0.0,0.0,0.0,0.0,0.0,0.0,1.0,0.0,0.0,1.0,0.04,0.0,0.0,0.0,0.0,0.0,1.0,0.0,0.02,0.0,0.0,0.0,0.0,0.0,0.0,0.0,0.0,0.0,0.0,0.0,0.0,0.0,0.0,0.0,0.0,0.0,0.0,0.0,0.0,0.0,0.0,0.0,0.0,0.0,0.0,0.0,0.0,0.0,0.0,0.0,0.0,0.0,0.0,0.0,0.0,0.0,0.0,0.0,0.0,0.0,0.0,0.78,0.0,0.0,0.0,0.0,0.0,0.0,0.0,0.0,0.0,0.0,0.0,0.0,0.0,0.0,0.0,0.97,0.0,0.0,1.0,1.0,1.0,1.0,1.0,1.0,0.0,0.0,0.0,0.0,0.0,0.0,0.0,0.0,1.0,1.0,0.0,0.0,0.0,0.0,0.0,0.0,0.0,0.0,0.0,0.0,0.0,0.0,0.0,0.0,0.0,0.0,0.0,0.0,0.0,0.0,0.0,0.0,0.0,0.0,0.0,0.0,0.0,0.0,0.0,0.0,0.0,0.0,0.0,0.0,0.0,0.0,0.0,0.0,0.0,0.0,0.0,0.0,0.0,0.0,0.0,0.0,0.0,0.0,0.0,0.0,0.0,0.0,0.0,0.0,0.0,0.0,0.0,0.0,0.0,0.0,0.0,0.0,0.0,0.0,0.0,0.0,0.0,0.0,0.0,0.0,0.0,0.0,0.0,0.0,0.0,0.0,0.0],[0.0,0.0,0.0,0.0,0.0,0.0,0.0,0.0,0.0,0.0,0.0,0.0,0.0,0.0,0.0,0.0,0.0,0.0,0.0,0.0,0.0,0.0,0.0,0.0,0.0,0.0,0.0,0.0,0.0,0.0,0.0,0.0,0.0,0.0,0.0,0.0,0.0,0.0,0.0,0.0,0.0,0.0,0.0,0.0,0.0,0.0,0.0,0.0,0.0,0.0,0.0,0.0,0.0,0.0,0.0,0.0,0.0,0.0,0.0,0.0,0.0,0.0,0.0,0.0,0.0,0.0,0.0,0.0,0.0,0.0,0.0,0.0,0.0,0.0,0.0,0.0,0.0,0.0,0.0,0.0,0.0,0.0,0.0,0.0,0.0,0.0,0.0,0.0,0.0,0.0,0.0,0.0,0.0,1.0,0.08,0.0,0.0,0.0,0.0,0.0,0.0,0.0,0.0,0.0,0.0,0.0,0.0,0.0,0.0,0.0,0.0,0.0,0.0,0.0,0.0,0.0,0.0,0.0,0.0,0.0,0.0,0.0,0.0,0.0,0.0,0.0,0.0,0.0,0.0,0.0,0.0,0.0,0.02,0.0,0.04,0.0,0.6,0.0,0.0,0.0,0.0,0.0,0.0,0.0,0.0,0.0,0.0,0.0,0.0,0.0,0.0,0.0,0.0,0.0,0.0,0.0,0.0,0.99,1.0,1.0,1.0,1.0,0.0,0.0,0.0,0.0,0.0,0.0,1.0,1.0,0.01,0.0,0.0,0.0,0.0,0.0,0.0,0.0,0.0,0.0,0.0,0.0,0.0,0.0,0.0,0.0,0.0,0.0,0.0,0.0,0.0,0.0,0.0,0.0,0.0,0.0,0.0,0.0,0.0,0.0,0.0,0.0,0.0,0.0,0.0,0.0,0.0,0.0,0.0,0.0,0.0,0.0,0.0,0.0,0.0,0.0,0.0,0.0,0.0,0.0,0.0,0.0,0.0,0.0,0.0,0.0,0.0,0.0,0.0,0.0,0.0,0.0,0.0,0.0,0.0,0.0,0.0,0.0,0.0,0.0,0.0,0.0,0.0,0.0,0.0,0.0,0.0,0.0],[0.0,0.0,0.0,0.0,0.0,0.0,0.0,0.0,0.0,0.0,0.0,0.0,0.0,0.0,0.0,0.0,0.0,0.0,0.0,0.0,0.0,0.0,0.0,0.0,0.0,0.0,0.0,0.0,0.0,0.0,0.0,0.0,0.0,0.0,0.0,0.0,0.0,0.0,0.0,0.0,0.0,0.0,0.0,0.0,0.0,0.0,0.0,0.0,0.0,0.0,0.0,0.0,0.0,0.0,0.0,0.0,0.0,0.0,0.0,0.0,0.0,0.0,0.0,0.0,0.0,0.0,0.0,0.0,0.0,0.0,0.0,0.0,0.0,0.0,0.0,0.0,0.0,0.0,0.0,0.0,0.0,0.0,0.0,0.0,0.0,0.0,0.0,0.0,0.0,0.0,0.0,0.0,1.0,1.0,1.0,0.01,0.0,0.0,0.0,0.0,0.0,0.0,0.0,0.0,0.0,0.0,0.0,0.0,0.0,0.0,0.0,0.0,0.0,0.0,0.0,0.0,0.0,0.0,0.0,0.0,0.0,0.0,0.0,0.0,0.0,0.0,0.0,0.0,0.0,0.0,0.0,0.0,0.0,0.0,0.0,0.0,0.0,0.0,0.0,0.0,0.0,0.0,0.0,0.0,0.0,1.0,0.0,0.0,0.0,0.0,0.0,0.0,0.0,0.0,0.0,0.0,0.0,0.0,1.0,1.0,1.0,1.0,1.0,0.0,0.0,0.0,0.0,0.97,1.0,1.0,1.0,0.0,0.0,1.0,0.0,0.0,0.0,0.0,0.0,0.0,0.0,0.0,0.0,0.0,0.0,0.0,0.0,0.0,0.0,0.0,0.0,0.0,0.0,0.0,0.0,0.0,0.0,0.0,0.0,0.0,0.0,0.0,0.0,0.0,0.0,0.0,0.0,0.0,0.0,0.0,0.0,0.0,0.0,0.0,0.0,0.0,0.0,0.0,0.0,0.0,0.0,0.0,0.0,0.0,0.0,0.0,0.0,0.0,0.0,0.0,0.0,0.0,0.0,0.0,0.0,0.0,0.0,0.0,0.0,0.0,0.0,0.0,0.0,0.0,0.0,0.0,0.0,0.0],[0.0,0.0,0.0,0.0,0.0,0.0,0.0,0.0,0.0,0.0,0.0,0.0,0.0,0.0,0.0,0.0,0.0,0.0,0.0,0.0,0.0,0.0,0.0,0.0,0.0,0.0,0.0,0.0,0.0,0.0,0.0,0.0,0.0,0.0,0.0,0.0,0.0,0.0,0.0,0.0,0.0,0.0,0.0,0.0,0.0,0.0,0.0,0.0,0.0,0.0,0.0,0.0,0.0,0.0,0.0,0.0,0.0,0.0,0.0,0.0,0.0,0.0,0.0,0.0,0.0,0.0,0.0,0.0,0.0,0.0,0.0,0.0,0.0,0.0,0.0,0.0,0.0,0.0,0.0,0.0,0.0,0.0,0.0,0.0,0.0,0.0,0.0,0.0,0.0,0.0,0.0,0.0,0.0,1.0,1.0,1.0,0.0,0.0,0.0,0.0,0.0,0.0,0.0,0.0,0.0,0.0,0.0,0.0,0.0,0.0,0.0,0.0,0.0,0.0,0.0,0.0,0.0,0.0,0.0,0.0,0.0,0.0,0.0,0.0,0.0,0.0,0.0,0.0,0.0,0.0,0.0,0.0,0.01,0.0,0.01,0.0,0.0,0.0,1.0,0.0,0.0,0.0,0.0,0.0,0.0,0.0,0.0,0.0,0.0,0.0,0.0,0.0,0.0,0.0,0.0,0.0,0.0,0.0,0.0,1.0,1.0,1.0,1.0,0.99,0.0,0.0,0.0,0.0,1.0,0.0,0.0,0.0,0.0,0.0,0.0,0.0,0.0,0.0,0.0,0.0,0.0,0.0,0.0,0.0,0.0,0.0,0.0,0.0,0.0,0.0,0.0,0.0,0.0,0.0,0.0,0.0,0.0,0.0,0.0,0.0,0.0,0.0,0.0,0.0,0.0,0.0,0.0,0.0,0.0,0.0,0.0,0.0,0.0,0.0,0.0,0.0,0.0,0.0,0.0,0.0,0.0,0.0,0.0,0.0,0.0,0.0,0.0,0.0,0.0,0.0,0.0,0.0,0.0,0.0,0.0,0.0,0.0,0.0,0.0,0.0,0.0,0.0,0.0,0.0,0.0,0.0,0.0,0.0],[0.0,0.0,0.0,0.0,0.0,0.0,0.0,0.0,0.0,0.0,0.0,0.0,0.0,0.0,0.0,0.0,0.0,0.0,0.0,0.0,0.0,0.0,0.0,0.0,0.0,0.0,0.0,0.0,0.0,0.0,0.0,0.0,0.0,0.0,0.0,0.0,0.0,0.0,0.0,0.0,0.0,0.0,0.0,0.0,0.0,0.0,0.0,0.0,0.0,0.0,0.0,0.0,0.0,0.0,0.0,0.0,0.0,0.0,0.0,0.0,0.0,0.0,0.0,0.0,0.0,0.0,0.0,0.0,0.0,0.0,0.0,0.0,0.0,0.0,0.0,0.0,0.0,0.0,0.0,0.0,0.0,0.0,0.0,0.0,0.0,0.0,0.0,0.0,0.0,0.0,0.0,0.0,0.0,0.0,1.0,1.0,0.0,0.0,0.0,0.0,0.0,0.0,0.0,0.0,0.0,0.0,0.0,0.0,0.0,0.0,0.0,0.0,0.0,0.0,0.0,0.0,0.0,0.0,0.0,0.0,0.0,0.0,0.0,0.0,0.0,0.0,0.0,0.0,0.0,0.0,0.0,0.0,0.0,0.0,0.0,0.0,0.0,0.0,0.0,0.0,0.0,0.0,0.47,0.0,0.0,1.0,0.0,0.0,0.0,0.0,0.0,0.0,0.0,0.0,0.0,0.0,0.0,0.0,0.0,0.0,1.0,1.0,1.0,1.0,1.0,1.0,0.0,0.9,0.0,0.0,0.0,0.0,0.0,1.0,0.0,0.0,0.0,0.0,0.0,0.0,0.0,0.0,0.0,0.0,0.0,0.0,0.0,0.0,0.0,1.0,0.0,0.0,0.0,0.0,0.0,0.0,0.0,0.0,0.0,0.0,0.0,0.0,0.0,0.0,0.0,0.0,0.0,0.0,0.0,0.0,0.0,0.0,0.0,0.0,0.0,0.0,0.0,0.0,0.0,0.0,0.0,0.0,0.0,0.0,0.0,0.0,0.0,0.0,0.0,0.0,0.0,0.0,0.0,0.0,0.0,0.0,0.0,0.0,0.0,0.0,0.0,0.0,0.0,0.0,0.0,0.0,0.0,0.0],[0.0,0.0,0.0,0.0,0.0,0.0,0.0,0.0,0.0,0.0,0.0,0.0,0.0,0.0,0.0,0.0,0.0,0.0,0.0,0.0,0.0,0.0,0.0,0.0,0.0,0.0,0.0,0.0,0.0,0.0,0.0,0.0,0.0,0.0,0.0,0.0,0.0,0.0,0.0,0.0,0.0,0.0,0.0,0.0,0.0,0.0,0.0,0.0,0.0,0.0,0.0,0.0,0.0,0.0,0.0,0.0,0.0,0.0,0.0,0.0,0.0,0.0,0.0,0.0,0.0,0.0,0.0,0.0,0.0,0.0,0.0,0.0,0.0,0.0,0.0,0.0,0.0,0.0,0.0,0.0,0.0,0.0,0.0,0.0,0.0,0.0,0.0,0.0,0.0,0.0,0.0,0.0,0.0,0.0,0.0,1.0,0.57,0.99,0.0,0.0,0.0,0.0,0.0,0.0,0.0,0.0,0.0,0.0,0.0,0.0,0.0,0.0,0.0,0.0,0.0,0.0,0.0,0.0,0.0,0.0,0.0,0.0,0.0,0.0,0.0,0.0,0.0,0.0,0.0,0.0,0.0,0.0,0.0,0.0,0.0,0.0,0.0,0.0,0.0,0.0,0.0,0.0,0.0,0.0,0.0,0.0,0.0,0.0,0.0,0.0,0.0,0.0,0.0,0.0,0.0,0.0,0.0,0.0,0.0,0.0,0.0,0.99,1.0,1.0,1.0,1.0,0.0,0.0,0.0,0.0,0.0,0.0,0.0,0.0,0.0,0.0,0.0,0.0,0.0,0.0,0.0,0.0,0.0,0.0,0.0,0.0,0.0,0.0,0.0,0.0,0.0,0.0,0.0,0.0,0.0,0.0,0.0,0.0,0.0,0.0,0.0,0.0,0.0,0.0,0.0,0.0,0.0,0.0,0.0,0.0,0.0,0.0,0.0,0.0,0.0,0.0,0.0,0.0,0.0,0.0,0.0,0.0,0.0,0.0,0.0,0.0,0.0,0.0,0.0,0.0,0.0,0.0,0.0,0.0,0.0,0.0,0.0,0.0,0.0,0.0,0.0,0.0,0.0,0.0,0.0,0.0,0.0,0.0],[0.0,0.0,0.0,0.0,0.0,0.0,0.0,0.0,0.0,0.0,0.0,0.0,0.0,0.0,0.0,0.0,0.0,0.0,0.0,0.0,0.0,0.0,0.0,0.0,0.0,0.0,0.0,0.0,0.0,0.0,0.0,0.0,0.0,0.0,0.0,0.0,0.0,0.0,0.0,0.0,0.0,0.0,0.0,0.0,0.0,0.0,0.0,0.0,0.0,0.0,0.0,0.0,0.0,0.0,0.0,0.0,0.0,0.0,0.0,0.0,0.0,0.0,0.0,0.0,0.0,0.0,0.0,0.0,0.0,0.0,0.0,0.0,0.0,0.0,0.0,0.0,0.0,0.0,0.0,0.0,0.0,0.0,0.0,0.0,0.0,0.0,0.0,0.0,0.0,0.0,0.0,0.0,0.0,0.0,0.0,0.0,0.0,0.0,0.0,0.0,0.0,0.0,0.0,0.0,0.0,0.0,0.0,0.0,0.0,0.0,0.0,0.0,0.0,0.0,0.0,0.0,0.0,0.0,0.0,0.0,0.0,0.0,0.0,0.0,0.0,0.0,0.0,0.0,0.0,0.0,0.0,0.0,0.0,0.0,0.0,0.0,0.0,0.0,0.0,0.0,0.0,0.0,0.0,0.0,0.0,0.0,0.0,0.0,0.0,0.0,0.0,0.0,0.0,0.0,0.0,0.0,0.0,0.0,0.0,0.0,0.0,0.0,1.0,1.0,1.0,1.0,1.0,0.0,0.0,0.0,0.0,0.0,0.0,0.0,0.0,0.0,0.0,0.0,0.0,0.0,0.0,0.0,0.0,0.0,0.0,0.0,0.0,1.0,0.0,0.0,0.0,0.0,0.0,0.0,0.0,0.0,0.0,0.0,0.0,0.0,0.0,0.0,0.0,0.0,0.0,0.0,0.0,0.0,0.0,0.0,0.0,0.0,0.0,0.0,0.0,0.0,0.0,0.0,0.0,0.0,0.0,0.0,0.0,0.0,0.0,0.0,0.0,0.0,0.0,0.0,0.0,0.0,0.0,0.0,0.0,0.0,0.0,0.0,0.0,0.0,0.0,0.0,0.0,0.0,0.0,0.0,0.0,0.0],[0.0,0.0,0.0,0.0,0.0,0.0,0.0,0.0,0.0,0.0,0.0,0.0,0.0,0.0,0.0,0.0,0.0,0.0,0.0,0.0,0.0,0.0,0.0,0.0,0.0,0.0,0.0,0.0,0.0,0.0,0.0,0.0,0.0,0.0,0.0,0.0,0.0,0.0,0.0,0.0,0.0,0.0,0.0,0.0,0.0,0.0,0.0,0.0,0.0,0.0,0.0,0.0,0.0,0.0,0.0,0.0,0.0,0.0,0.0,0.0,0.0,0.0,0.0,0.0,0.0,0.0,0.0,0.0,0.0,0.0,0.0,0.0,0.0,0.0,0.0,0.0,0.0,0.0,0.0,0.0,0.0,0.0,0.0,0.0,0.0,0.0,0.0,0.0,0.0,0.0,0.0,0.0,0.0,0.0,0.0,0.0,0.0,0.0,0.0,0.0,0.0,0.0,0.0,0.0,0.0,0.0,0.0,0.0,0.0,0.0,0.0,0.0,0.0,0.0,0.0,0.0,0.0,0.0,0.0,0.0,0.0,0.0,0.0,0.0,0.0,0.0,0.0,0.0,0.0,0.0,0.0,0.0,0.0,0.0,0.0,0.0,0.0,0.0,0.0,0.0,0.0,0.0,0.0,0.0,0.0,0.0,0.0,0.0,0.0,0.0,0.0,0.0,0.0,0.0,0.0,0.0,0.0,0.0,0.0,0.0,0.0,0.0,1.0,1.0,1.0,1.0,1.0,1.0,0.0,0.0,0.0,0.0,0.0,1.0,0.0,0.0,0.0,0.0,0.0,0.0,0.0,0.0,0.0,0.0,0.0,0.0,0.18,1.0,1.0,1.0,0.0,0.0,0.0,0.0,0.0,0.0,0.0,0.0,0.0,0.0,0.0,0.0,0.0,0.0,0.0,0.0,0.0,0.0,0.0,0.0,0.0,0.0,0.0,0.0,0.0,0.0,0.0,0.0,0.0,0.0,0.0,0.0,0.0,0.0,0.0,0.0,0.0,0.0,0.0,0.0,0.0,0.0,0.0,0.0,0.0,0.0,0.0,0.0,0.0,0.0,0.0,0.0,0.0,0.0,0.0,0.0,0.0,0.0],[0.0,0.0,0.0,0.0,0.0,0.0,0.0,0.0,0.0,0.0,0.0,0.0,0.0,0.0,0.0,0.0,0.0,0.0,0.0,0.0,0.0,0.0,0.0,0.0,0.0,0.0,0.0,0.0,0.0,0.0,0.0,0.0,0.0,0.0,0.0,0.0,0.0,0.0,0.0,0.0,0.0,0.0,0.0,0.0,0.0,0.0,0.0,0.0,0.0,0.0,0.0,0.0,0.0,0.0,0.0,0.0,0.0,0.0,0.0,0.0,0.0,0.0,0.0,0.0,0.0,0.0,0.0,0.0,0.0,0.0,0.0,0.0,0.0,0.0,0.0,0.0,0.0,0.0,0.0,0.0,0.0,0.0,0.0,0.0,0.0,0.0,0.0,0.0,0.0,0.0,0.0,0.0,0.0,0.0,0.0,0.0,0.0,0.0,0.0,0.0,0.0,0.0,0.0,0.0,0.0,0.0,0.0,0.0,0.0,0.0,0.0,0.0,0.0,0.0,0.0,0.0,0.0,0.0,0.0,0.0,0.0,0.0,0.0,0.0,0.0,0.0,0.0,0.0,0.0,0.0,0.0,0.0,0.0,0.0,0.0,0.0,0.0,0.0,0.0,0.0,0.0,0.0,0.0,0.0,0.0,0.0,0.0,0.0,0.0,0.0,0.0,0.0,0.0,0.0,0.0,0.0,0.0,0.0,0.0,0.0,0.0,0.0,0.0,0.0,1.0,1.0,1.0,1.0,0.0,0.0,0.0,0.0,0.0,0.0,0.0,0.0,0.0,0.0,0.0,0.0,0.0,0.0,0.0,0.0,0.0,0.0,0.99,0.99,0.0,0.0,0.0,0.0,0.0,0.0,0.0,0.0,0.0,0.0,0.0,0.0,0.0,0.0,0.0,0.0,0.0,0.0,0.0,0.0,0.0,0.0,0.0,0.0,0.0,0.0,0.0,0.0,0.0,0.0,0.0,0.0,0.0,0.0,0.0,0.0,0.0,0.0,0.0,0.0,0.0,0.0,0.0,0.0,0.0,0.0,0.0,0.0,0.0,0.0,0.0,0.0,0.0,0.0,0.0,0.0,0.0,0.0,0.0,0.0],[0.0,0.0,0.0,0.0,0.0,0.0,0.0,0.0,0.0,0.0,0.0,0.0,0.0,0.0,0.0,0.0,0.0,0.0,0.0,0.0,0.0,0.0,0.0,0.0,0.0,0.0,0.0,0.0,0.0,0.0,0.0,0.0,0.0,0.0,0.0,0.0,0.0,0.0,0.0,0.0,0.0,0.0,0.0,0.0,0.0,0.0,0.0,0.0,0.0,0.0,0.0,0.0,0.0,0.0,0.0,0.0,0.0,0.0,0.0,0.0,0.0,0.0,0.0,0.0,0.0,0.0,0.0,0.0,0.0,0.0,0.0,0.0,0.0,0.0,0.0,0.0,0.0,0.0,0.0,0.0,0.0,0.0,0.0,0.0,0.0,0.0,0.0,0.0,0.0,0.0,0.0,0.0,0.0,0.0,0.0,0.0,0.0,0.0,0.0,0.0,0.0,0.0,0.0,0.0,0.0,0.0,0.0,0.0,0.0,0.0,0.0,0.0,0.0,0.0,0.0,0.0,0.0,0.0,0.0,0.0,0.0,0.0,0.0,0.0,0.0,0.0,0.0,0.0,0.0,0.0,0.0,0.0,0.0,0.0,0.0,0.0,0.0,0.0,0.0,0.0,0.0,0.0,0.0,0.0,0.0,0.0,0.0,0.0,0.0,0.0,0.0,0.0,0.0,0.0,0.0,0.0,0.0,0.0,0.0,0.0,0.97,0.0,0.9,0.0,0.0,1.0,1.0,1.0,1.0,1.0,0.0,0.0,1.0,1.0,0.0,0.0,0.0,0.0,0.0,0.0,0.0,0.0,0.0,0.0,0.0,0.0,0.39,0.0,1.0,0.0,0.0,0.0,0.0,0.0,0.0,0.0,0.0,0.0,0.0,0.0,0.0,0.0,0.0,0.0,0.0,0.0,0.0,0.0,0.0,0.0,0.0,0.0,0.0,0.0,0.0,0.0,0.0,0.0,0.0,0.0,0.0,0.0,0.0,0.0,0.0,0.0,0.0,0.0,0.0,0.0,0.0,0.0,0.0,0.0,0.0,0.0,0.0,0.0,0.0,0.0,0.0,0.0,0.0,0.0,0.0,0.0,0.0,0.0],[0.0,0.0,0.0,0.0,0.0,0.0,0.0,0.0,0.0,0.0,0.0,0.0,0.0,0.0,0.0,0.0,0.0,0.0,0.0,0.0,0.0,0.0,0.0,0.0,0.0,0.0,0.0,0.0,0.0,0.0,0.0,0.0,0.0,0.0,0.0,0.0,0.0,0.0,0.0,0.0,0.0,0.0,0.0,0.0,0.0,0.0,0.0,0.0,0.0,0.0,0.0,0.0,0.0,0.0,0.0,0.0,0.0,0.0,0.0,0.0,0.0,0.0,0.0,0.0,0.0,0.0,0.0,0.0,0.0,0.0,0.0,0.0,0.0,0.0,0.0,0.0,0.0,0.0,0.0,0.0,0.0,0.0,0.0,0.0,0.0,0.0,0.0,0.0,0.0,0.0,0.0,0.0,0.0,0.0,0.0,0.0,0.0,0.0,0.0,0.0,0.0,0.0,0.0,0.0,0.0,0.0,0.0,0.0,0.0,0.0,0.0,0.0,0.0,0.0,0.0,0.0,0.0,0.0,0.0,0.0,0.0,0.0,0.0,0.0,0.0,0.0,0.0,0.0,0.0,0.0,0.0,0.0,0.0,0.0,0.0,0.0,0.0,0.0,0.0,0.0,0.0,0.0,0.0,0.0,0.0,0.0,0.0,0.0,0.0,0.0,0.0,0.0,0.0,0.0,0.0,0.0,0.0,0.0,0.0,1.0,1.0,1.0,0.0,0.0,0.0,0.0,0.0,1.0,1.0,1.0,0.0,0.0,1.0,0.93,0.0,0.0,0.0,0.0,0.0,0.0,0.0,0.0,0.0,0.0,0.0,0.0,0.0,0.0,0.0,0.0,0.0,0.0,0.0,0.0,0.0,0.0,0.0,0.0,0.0,0.0,0.0,0.0,0.0,0.0,0.0,0.0,0.0,0.0,0.0,0.0,0.0,0.0,0.0,0.0,0.0,0.0,0.0,0.0,0.0,0.0,0.0,0.0,0.0,0.0,0.0,0.0,0.0,0.0,0.0,0.0,0.0,0.0,0.0,0.0,0.0,0.0,0.0,0.0,0.0,0.0,0.0,0.0,0.0,0.0,0.0,0.0,0.0,0.0],[0.0,0.0,0.0,0.0,0.0,0.0,0.0,0.0,0.0,0.0,0.0,0.0,0.0,0.0,0.0,0.0,0.0,0.0,0.0,0.0,0.0,0.0,0.0,0.0,0.0,0.0,0.0,0.0,0.0,0.0,0.0,0.0,0.0,0.0,0.0,0.0,0.0,0.0,0.0,0.0,0.0,0.0,0.0,0.0,0.0,0.0,0.0,0.0,0.0,0.0,0.0,0.0,0.0,0.0,0.0,0.0,0.0,0.0,0.0,0.0,0.0,0.0,0.0,0.0,0.0,0.0,0.0,0.0,0.0,0.0,0.0,0.0,0.0,0.0,0.0,0.0,0.0,0.0,0.0,0.0,0.0,0.0,0.0,0.0,0.0,0.0,0.0,0.0,0.0,0.0,0.0,0.0,0.0,0.0,0.0,0.0,0.0,0.0,0.0,0.0,0.0,0.0,0.0,0.0,0.0,0.0,0.0,0.0,0.0,0.0,0.0,0.0,0.0,0.0,0.0,0.0,0.0,0.0,0.0,0.0,0.0,0.0,0.0,0.0,0.0,0.0,0.0,0.0,0.0,0.0,0.0,0.0,0.0,0.0,0.0,0.0,0.0,0.0,0.0,0.0,0.0,0.0,0.0,0.0,0.0,0.0,0.0,0.0,0.0,0.0,0.0,0.0,0.0,0.0,0.0,0.0,1.0,1.0,1.0,1.0,1.0,0.0,0.0,0.0,0.0,0.0,0.0,1.0,1.0,1.0,1.0,1.0,1.0,1.0,0.0,0.0,0.0,0.0,0.0,0.0,0.0,0.0,0.0,0.0,0.0,0.0,0.0,0.0,0.0,0.0,0.0,0.0,0.0,0.0,0.0,0.0,0.0,0.0,0.0,0.0,0.0,0.0,0.0,0.0,0.0,0.0,0.0,0.0,0.0,0.0,0.0,0.0,0.0,0.0,0.0,0.0,0.0,0.0,0.0,0.0,0.0,0.0,0.0,0.0,0.0,0.0,0.0,0.0,0.0,0.0,0.0,0.0,0.0,0.0,0.0,0.0,0.0,0.0,0.0,0.0,0.0,0.0,0.0,0.0,0.0,0.0,0.0,0.0],[0.0,0.0,0.0,0.0,0.0,0.0,0.0,0.0,0.0,0.0,0.0,0.0,0.0,0.0,0.0,0.0,0.0,0.0,0.0,0.0,0.0,0.0,0.0,0.0,0.0,0.0,0.0,0.0,0.0,0.0,0.0,0.0,0.0,0.0,0.0,0.0,0.0,0.0,0.0,0.0,0.0,0.0,0.0,0.0,0.0,0.0,0.0,0.0,0.0,0.0,0.0,0.0,0.0,0.0,0.0,0.0,0.0,0.0,0.0,0.0,0.0,0.0,0.0,0.0,0.0,0.0,0.0,0.0,0.0,0.0,0.0,0.0,0.0,0.0,0.0,0.0,0.0,0.0,0.0,0.0,0.0,0.0,0.0,0.0,0.0,0.0,0.0,0.0,0.0,0.0,0.0,0.46,0.0,0.0,0.0,0.0,0.0,0.0,0.0,0.0,0.0,0.0,0.0,0.0,0.0,0.0,0.0,0.0,0.0,0.0,0.0,0.0,0.0,0.0,0.0,0.0,0.0,0.0,0.0,0.0,0.0,0.0,0.0,0.0,0.0,0.0,0.0,0.0,0.0,0.0,0.0,0.0,0.0,0.0,0.0,0.0,0.0,0.0,0.0,0.0,0.0,0.0,0.0,0.0,0.0,0.54,0.0,0.0,1.0,1.0,0.0,0.0,0.92,0.0,0.0,0.99,1.0,1.0,1.0,0.01,1.0,0.0,0.0,0.0,0.0,0.0,0.0,0.0,0.0,1.0,1.0,1.0,0.99,1.0,1.0,0.0,0.0,0.0,0.0,0.0,0.0,0.0,0.0,0.0,0.0,0.0,0.0,0.0,0.0,0.0,0.0,0.0,0.0,0.0,0.0,0.0,0.0,0.0,0.0,0.0,0.0,0.0,0.0,0.0,0.0,0.0,0.0,0.0,0.0,0.0,0.0,0.0,0.0,0.0,0.0,0.0,0.0,0.0,0.0,0.0,0.0,0.0,0.0,0.0,0.0,0.0,0.0,0.0,0.0,0.0,0.0,0.0,0.0,0.0,0.0,0.0,0.0,0.0,0.0,0.0,0.0,0.0,0.0,0.0,0.0,0.0,0.0,0.0],[0.0,0.0,0.0,0.0,0.0,0.0,0.0,0.0,0.0,0.0,0.0,0.0,0.0,0.0,0.0,0.0,0.0,0.0,0.0,0.0,0.0,0.0,0.0,0.0,0.0,0.0,0.0,0.0,0.0,0.0,0.0,0.0,0.0,0.0,0.0,0.0,0.0,0.0,0.0,0.0,0.0,0.0,0.0,0.0,0.0,0.0,0.0,0.0,0.0,0.0,0.0,0.0,0.0,0.0,0.0,0.0,0.0,0.0,0.0,0.0,0.0,0.0,0.0,0.0,0.0,0.0,0.0,0.0,0.0,0.0,0.0,0.0,0.0,0.0,0.0,0.0,0.0,0.0,0.0,0.0,0.0,0.0,0.0,0.0,0.0,0.0,0.0,0.0,0.0,0.0,0.0,0.0,0.0,0.0,0.0,0.0,0.0,0.0,0.0,0.0,0.0,0.0,0.0,0.0,0.0,0.0,0.0,0.0,0.0,0.0,0.0,0.0,0.0,0.0,0.0,0.0,0.0,0.0,0.0,0.0,0.0,0.0,0.0,0.0,0.0,0.0,0.0,0.0,0.0,0.0,0.0,0.0,0.0,0.0,0.0,0.0,0.0,0.0,0.0,0.0,0.0,0.0,0.0,0.0,0.0,0.0,0.0,0.0,0.0,0.0,0.0,0.0,0.0,0.0,0.0,0.0,1.0,1.0,0.0,0.0,0.0,0.0,0.0,0.0,0.0,0.0,0.0,0.0,0.0,1.0,1.0,1.0,1.0,1.0,1.0,0.0,0.0,0.0,0.0,0.0,0.0,0.0,0.0,0.0,0.0,0.0,0.0,0.0,0.0,0.0,0.0,0.0,0.0,0.0,0.0,0.0,0.0,0.0,0.0,0.0,0.0,0.0,0.0,0.0,0.0,0.0,0.0,0.0,0.0,0.0,0.0,0.0,0.0,0.0,0.0,0.0,0.0,0.0,0.0,0.0,0.0,0.0,0.0,0.0,0.0,0.0,0.0,0.0,0.0,0.0,0.0,0.0,0.0,0.0,0.0,0.0,0.0,0.0,0.0,0.0,0.0,0.0,0.0,0.0,0.0,0.0,0.0,0.0],[0.0,0.0,0.0,0.0,0.0,0.0,0.0,0.0,0.0,0.0,0.0,0.0,0.0,0.0,0.0,0.0,0.0,0.0,0.0,0.0,0.0,0.0,0.0,0.0,0.0,0.0,0.0,0.0,0.0,0.0,0.0,0.0,0.0,0.0,0.0,0.0,0.0,0.0,0.0,0.0,0.0,0.0,0.0,0.0,0.0,0.0,0.0,0.0,0.0,0.0,0.0,0.0,0.0,0.0,0.0,0.0,0.0,0.0,0.0,0.0,0.0,0.0,0.0,0.0,0.0,0.0,0.0,0.0,0.0,0.0,0.0,0.0,0.0,0.0,0.0,0.0,0.0,0.0,0.0,0.0,0.0,0.0,0.0,0.0,0.0,0.0,0.0,0.0,0.0,0.0,0.0,0.0,0.0,0.0,0.0,0.0,0.0,0.0,0.0,0.0,0.0,0.0,0.0,0.0,0.0,0.0,0.0,0.0,0.0,0.0,0.0,0.0,0.0,0.0,0.0,0.0,0.0,0.0,0.0,0.0,0.0,0.0,0.0,0.0,0.0,0.0,0.0,0.0,0.0,0.0,0.0,0.0,0.0,0.0,0.0,0.0,0.0,0.0,0.0,0.0,0.0,0.0,0.0,0.0,0.0,0.0,0.0,0.0,0.0,0.0,0.0,0.0,0.0,0.0,0.0,0.0,0.0,0.0,0.0,0.0,0.0,0.0,0.0,0.0,0.0,0.0,0.0,1.0,1.0,1.0,0.99,1.0,1.0,1.0,0.96,0.03,0.0,0.0,0.0,0.0,0.0,0.0,0.0,0.0,0.0,0.0,0.0,0.0,0.01,0.0,0.0,0.0,0.0,0.0,0.0,0.0,0.0,0.0,0.0,0.0,0.0,0.0,0.0,0.0,0.0,0.0,0.0,0.0,0.0,0.0,0.0,0.0,0.0,0.0,0.0,0.0,0.0,0.0,0.0,0.0,0.0,0.0,0.0,0.0,0.0,0.0,0.0,0.0,0.0,0.0,0.0,0.0,0.0,0.0,0.0,0.0,0.0,0.0,0.0,0.0,0.0,0.0,0.0,0.0,0.0,0.0,0.0,0.0],[0.0,0.0,0.0,0.0,0.0,0.0,0.0,0.0,0.0,0.0,0.0,0.0,0.0,0.0,0.0,0.0,0.0,0.0,0.0,0.0,0.0,0.0,0.0,0.0,0.0,0.0,0.0,0.0,0.0,0.0,0.0,0.0,0.0,0.0,0.0,0.0,0.0,0.0,0.0,0.0,0.0,0.0,0.0,0.0,0.0,0.0,0.0,0.0,0.0,0.0,0.0,0.0,0.0,0.0,0.0,0.0,0.0,0.0,0.0,0.0,0.0,0.0,0.0,0.0,0.0,0.0,0.0,0.0,0.0,0.0,0.0,0.0,0.0,0.0,0.0,0.0,0.0,0.0,0.0,0.0,0.0,0.0,0.0,0.0,0.0,0.0,0.0,0.0,0.0,0.0,0.0,0.0,0.0,0.0,0.0,0.0,0.0,0.0,0.0,0.0,0.0,0.0,0.0,0.0,0.0,0.0,0.0,0.0,0.0,0.0,0.0,0.0,0.0,0.0,0.0,0.0,0.0,0.0,0.0,0.0,0.0,0.0,0.0,0.0,0.0,0.0,0.0,0.0,0.0,0.0,0.0,0.0,0.0,0.0,0.0,0.0,0.0,0.0,0.0,0.0,0.0,0.0,0.0,0.0,0.0,0.01,0.0,0.0,0.0,0.0,0.0,0.0,0.0,0.0,0.0,0.0,0.0,0.0,0.0,0.0,1.0,0.0,1.0,0.0,0.0,1.0,0.0,1.0,0.93,1.0,1.0,1.0,1.0,1.0,1.0,0.63,0.0,0.0,0.0,0.0,0.0,0.0,0.0,0.0,0.0,0.0,0.0,0.0,1.0,1.0,0.0,0.0,0.0,0.0,0.0,0.0,0.0,0.0,0.0,0.0,0.0,0.0,0.0,0.0,0.0,0.0,0.0,0.0,0.0,0.0,0.0,0.0,0.0,0.0,0.0,0.0,0.0,0.0,0.0,0.0,0.0,0.0,0.0,0.0,0.0,0.0,0.0,0.0,0.0,0.0,0.0,0.0,0.0,0.0,0.0,0.0,0.0,0.0,0.0,0.0,0.0,0.0,0.0,0.0,0.0,0.0,0.0,0.0],[0.0,0.0,0.0,0.0,0.0,0.0,0.0,0.0,0.0,0.0,0.0,0.0,0.0,0.0,0.0,0.0,0.0,0.0,0.0,0.0,0.0,0.0,0.0,0.0,0.0,0.0,0.0,0.0,0.0,0.0,0.0,0.0,0.0,0.0,0.0,0.0,0.0,0.0,0.0,0.0,0.0,0.0,0.0,0.0,0.0,0.0,0.0,0.0,0.0,0.0,0.0,0.0,0.0,0.0,0.0,0.0,0.0,0.0,0.0,0.0,0.0,0.0,0.0,0.0,0.0,0.0,0.0,0.0,0.0,0.0,0.0,0.0,0.0,0.0,0.0,0.0,0.0,0.0,0.0,0.0,0.0,0.0,0.0,0.0,0.0,0.0,0.0,0.0,0.0,0.0,0.0,0.0,0.0,0.0,0.0,0.0,0.0,0.0,0.0,0.0,0.0,0.0,0.0,0.0,0.0,0.0,0.0,0.0,0.0,0.0,0.0,0.0,0.0,0.0,0.0,0.0,0.0,0.0,0.0,0.0,0.0,0.0,0.0,0.0,0.0,0.0,0.0,0.0,0.0,0.0,0.0,0.0,0.0,0.0,0.0,0.0,0.0,0.0,0.0,0.0,0.0,0.0,0.0,0.0,0.0,0.0,0.0,0.0,0.0,1.0,0.0,0.0,0.0,0.0,0.0,0.0,1.0,0.0,0.0,0.0,0.0,0.0,0.0,0.0,0.0,0.0,0.0,0.0,0.0,0.0,1.0,1.0,0.96,1.0,1.0,1.0,1.0,0.0,0.0,0.0,0.0,0.0,0.0,0.0,0.0,0.0,0.0,0.0,1.0,1.0,0.21,1.0,0.0,0.0,0.0,0.0,0.0,0.0,0.0,0.0,0.0,0.0,0.0,0.0,0.0,0.0,0.0,0.0,0.0,0.0,0.0,0.0,0.0,0.0,0.0,0.0,0.0,0.0,0.0,0.0,0.0,0.0,0.0,0.0,0.0,0.0,0.0,0.0,0.0,0.0,0.0,0.0,0.0,0.0,0.0,0.0,0.0,0.0,0.0,0.0,0.0,0.0,0.0,0.0,0.0,0.0,0.0,0.0],[0.0,0.0,0.0,0.0,0.0,0.0,0.0,0.0,0.0,0.0,0.0,0.0,0.0,0.0,0.0,0.0,0.0,0.0,0.0,0.0,0.0,0.0,0.0,0.0,0.0,0.0,0.0,0.0,0.0,0.0,0.0,0.0,0.0,0.0,0.0,0.0,0.0,0.0,0.0,0.0,0.0,0.0,0.0,0.0,0.0,0.0,0.0,0.0,0.0,0.0,0.0,0.0,0.0,0.0,0.0,0.0,0.0,0.0,0.0,0.0,0.0,0.0,0.0,0.0,0.0,0.0,0.0,0.0,0.0,0.0,0.0,0.0,0.0,0.0,0.0,0.0,0.0,0.0,0.0,0.0,0.0,0.0,0.0,0.0,0.0,0.0,0.0,0.0,0.0,0.0,0.0,0.0,0.0,0.0,0.0,0.0,0.0,0.0,0.0,0.0,0.0,0.0,0.0,0.0,0.0,0.0,0.0,0.0,0.0,0.0,0.0,0.0,0.0,0.0,0.0,0.0,0.0,0.0,0.0,0.0,0.0,0.0,0.0,0.0,0.0,0.0,0.0,0.0,0.0,0.0,0.0,0.0,0.0,0.0,0.0,0.0,0.0,0.0,0.0,0.0,0.0,0.0,0.0,0.0,0.0,0.0,0.0,0.0,0.0,0.0,0.0,0.0,0.0,0.0,0.0,0.0,0.0,0.0,0.0,0.0,0.0,0.0,0.0,0.0,0.0,0.0,0.0,0.0,0.0,0.0,0.0,0.0,0.03,0.63,1.0,1.0,1.0,1.0,0.0,0.0,0.0,0.0,0.0,0.0,1.0,0.0,0.05,0.0,1.0,1.0,1.0,1.0,0.0,0.0,0.0,0.0,0.0,0.0,0.0,0.0,0.0,0.0,0.0,0.0,0.0,0.0,0.0,0.0,0.0,0.0,0.0,0.0,0.0,0.0,0.0,0.0,0.0,0.0,0.0,0.0,0.0,0.0,0.0,0.0,0.0,0.0,0.0,0.0,0.0,0.0,0.0,0.0,0.0,0.0,0.0,0.0,0.0,0.0,0.0,0.0,0.0,0.0,0.0,0.0,0.0,0.0,0.0,0.0],[0.0,0.0,0.0,0.0,0.0,0.0,0.0,0.0,0.0,0.0,0.0,0.0,0.0,0.0,0.0,0.0,0.0,0.0,0.0,0.0,0.0,0.0,0.0,0.0,0.0,0.0,0.0,0.0,0.0,0.0,0.0,0.0,0.0,0.0,0.0,0.0,0.0,0.0,0.0,0.0,0.0,0.0,0.0,0.0,0.0,0.0,0.0,0.0,0.0,0.0,0.0,0.0,0.0,0.0,0.0,0.0,0.0,0.0,0.0,0.0,0.0,0.0,0.0,0.0,0.0,0.0,0.0,0.0,0.0,0.0,0.0,0.0,0.0,0.0,0.0,0.0,0.0,0.0,0.0,0.0,0.0,0.0,0.0,0.0,0.0,0.0,0.0,0.0,0.0,0.0,0.0,0.0,0.0,0.0,0.0,0.0,0.0,0.0,0.0,0.0,0.0,0.0,0.0,0.0,0.0,0.0,0.0,0.0,0.0,0.0,0.0,0.0,0.0,0.0,0.0,0.0,0.0,0.0,0.0,0.0,0.0,0.0,0.0,0.0,0.0,0.0,0.0,0.0,0.0,0.0,0.0,0.0,0.0,0.0,0.0,0.0,0.0,0.0,0.0,0.0,0.0,0.0,0.0,0.0,0.0,0.0,0.0,0.0,0.0,0.0,0.0,0.0,0.0,0.0,0.0,0.0,0.0,0.0,0.0,0.0,0.0,0.0,0.0,0.0,0.0,0.0,0.0,0.0,0.0,0.0,0.0,0.0,0.0,0.0,1.0,1.0,1.0,1.0,1.0,0.0,0.0,0.0,0.0,0.0,0.0,0.0,0.0,0.0,0.0,0.0,0.96,1.0,1.0,0.0,0.0,0.0,0.0,0.0,0.0,0.0,0.0,0.0,0.0,0.0,0.0,0.0,0.0,0.0,0.0,0.0,0.0,0.0,0.0,0.0,0.0,0.0,0.0,0.0,0.0,0.0,0.0,0.0,0.0,0.0,0.0,0.0,0.0,0.0,0.0,0.0,0.0,0.0,0.0,0.0,0.0,0.0,0.0,0.0,0.0,0.0,0.0,0.0,0.0,0.0,0.0,0.0,0.0,0.0],[0.0,0.0,0.0,0.0,0.0,0.0,0.0,0.0,0.0,0.0,0.0,0.0,0.0,0.0,0.0,0.0,0.0,0.0,0.0,0.0,0.0,0.0,0.0,0.0,0.0,0.0,0.0,0.0,0.0,0.0,0.0,0.0,0.0,0.0,0.0,0.0,0.0,0.0,0.0,0.0,0.0,0.0,0.0,0.0,0.0,0.0,0.0,0.0,0.0,0.0,0.0,0.0,0.0,0.0,0.0,0.0,0.0,0.0,0.0,0.0,0.0,0.0,0.0,0.0,0.0,0.0,0.0,0.0,0.0,0.0,0.0,0.0,0.0,0.0,0.0,0.0,0.0,0.0,0.0,0.0,0.0,0.0,0.0,0.0,0.0,0.0,0.0,0.0,0.0,0.0,0.0,0.0,0.0,0.0,0.0,0.0,0.0,0.0,0.0,0.0,0.0,0.0,0.0,0.0,0.0,0.0,0.0,0.0,0.0,0.0,0.0,0.0,0.0,0.0,0.0,0.0,0.0,0.0,0.0,0.0,0.0,0.0,0.0,0.0,0.0,0.0,0.0,0.0,0.0,0.0,0.0,0.0,0.0,0.0,0.0,0.0,0.0,0.0,0.0,0.0,0.0,0.0,0.0,0.0,0.0,0.0,0.0,0.0,0.0,0.0,0.0,0.0,0.0,0.0,0.0,0.0,0.0,0.0,0.0,0.0,0.0,0.0,0.0,0.0,0.0,0.0,0.0,0.0,0.0,0.0,0.0,0.0,0.0,0.0,0.0,1.0,1.0,1.0,1.0,0.96,0.0,0.97,0.03,0.0,0.08,0.0,0.0,0.0,0.0,0.0,1.0,1.0,1.0,0.0,0.0,0.0,0.0,0.0,0.0,0.0,0.0,0.0,0.0,0.0,0.0,0.0,0.0,0.0,0.0,0.0,0.95,0.01,0.16,0.05,0.0,0.0,0.0,0.0,0.0,0.0,0.0,0.0,0.0,0.0,0.0,0.0,0.0,0.0,0.81,0.0,0.01,0.0,0.0,0.0,0.0,0.0,0.0,0.0,0.0,0.0,0.0,0.0,0.0,0.0,0.0,0.0,0.0,0.0],[0.0,0.0,0.0,0.0,0.0,0.0,0.0,0.0,0.0,0.0,0.0,0.0,0.0,0.0,0.0,0.0,0.0,0.0,0.0,0.0,0.0,0.0,0.0,0.0,0.0,0.0,0.0,0.0,0.0,0.0,0.0,0.0,0.0,0.0,0.0,0.0,0.0,0.0,0.0,0.0,0.0,0.0,0.0,0.0,0.0,0.0,0.0,0.0,0.0,0.0,0.0,0.0,0.0,0.0,0.0,0.0,0.0,0.0,0.0,0.0,0.0,0.0,0.0,0.0,0.0,0.0,0.0,0.0,0.0,0.0,0.0,0.0,0.0,0.0,0.0,0.0,0.0,0.0,0.0,0.0,0.0,0.0,0.0,0.0,0.0,0.0,0.0,0.0,0.0,0.0,0.0,0.0,0.0,0.0,0.0,0.0,0.0,0.0,0.0,0.0,0.0,0.0,0.0,0.0,0.0,0.0,0.0,0.0,0.0,0.0,0.0,0.0,0.0,0.0,0.0,0.0,0.0,0.0,0.0,0.0,0.0,0.0,0.0,0.0,0.0,0.0,0.0,0.0,0.0,0.0,0.0,0.0,0.0,0.0,0.0,0.0,0.0,0.0,0.0,0.0,0.0,0.0,0.0,0.0,0.0,0.0,0.0,0.0,0.0,0.0,0.0,0.0,0.0,0.0,0.0,0.0,0.0,0.0,0.0,0.0,0.0,0.0,0.0,0.0,0.0,0.0,0.0,0.0,0.0,0.0,0.0,0.0,0.0,0.0,0.0,0.0,1.0,1.0,1.0,1.0,1.0,0.96,0.98,0.0,0.0,0.0,0.0,0.0,0.0,0.0,0.0,0.0,0.01,0.0,0.0,0.0,0.0,0.0,0.0,0.0,0.0,0.0,0.0,0.0,0.0,0.0,0.0,0.0,0.0,0.0,0.0,0.0,0.03,0.04,0.0,0.0,0.0,0.0,0.0,0.0,0.0,0.0,0.0,0.0,0.0,0.0,0.0,0.0,0.01,0.0,0.0,0.0,0.0,0.0,0.0,0.0,0.0,0.0,0.0,0.0,0.0,0.0,0.0,0.0,0.0,0.0,0.0,0.0],[0.0,0.0,0.0,0.0,0.0,0.0,0.0,0.0,0.0,0.0,0.0,0.0,0.0,0.0,0.0,0.0,0.0,0.0,0.0,0.0,0.0,0.0,0.0,0.0,0.0,0.0,0.0,0.0,0.0,0.0,0.0,0.0,0.0,0.0,0.0,0.0,0.0,0.0,0.0,0.0,0.0,0.0,0.0,0.0,0.0,0.0,0.0,0.0,0.0,0.0,0.0,0.0,0.0,0.0,0.0,0.0,0.0,0.0,0.0,0.0,0.0,0.0,0.0,0.0,0.0,0.0,0.0,0.0,0.0,0.0,0.0,0.0,0.0,0.0,0.0,0.0,0.0,0.0,0.0,0.0,0.0,0.0,0.0,0.0,0.0,0.0,0.0,0.0,0.0,0.0,0.0,0.0,0.0,0.0,0.0,0.0,0.0,0.0,0.0,0.0,0.0,0.0,0.0,0.0,0.0,0.0,0.0,0.0,0.0,0.0,0.0,0.0,0.0,0.0,0.0,0.0,0.0,0.0,0.0,0.0,0.0,0.0,0.0,0.0,0.0,0.0,0.0,0.0,0.0,0.0,0.0,0.0,0.0,0.0,0.0,0.0,0.0,0.0,0.0,0.0,0.0,0.0,0.0,0.0,0.0,0.0,0.0,0.0,0.0,0.0,0.0,0.0,0.0,0.0,0.0,0.0,0.0,0.0,0.0,0.0,0.0,0.0,0.0,0.0,0.0,0.0,0.0,0.0,0.0,0.0,0.0,0.0,0.0,0.0,0.0,0.0,0.0,0.96,1.0,1.0,1.0,0.95,0.03,0.0,0.0,0.0,0.0,0.0,0.0,0.0,0.0,0.0,0.04,0.0,0.0,0.0,0.0,0.0,0.0,0.0,0.0,0.0,0.0,0.0,0.0,0.0,0.0,0.0,0.0,0.0,0.02,0.08,0.91,0.97,0.07,0.01,0.0,0.0,0.0,0.0,0.0,0.0,0.0,0.0,0.0,0.01,0.67,0.0,0.41,0.0,0.0,0.0,0.0,0.0,0.0,0.0,0.0,0.0,0.0,0.0,0.0,0.0,0.0,0.0,0.0,0.0,0.0,0.0],[0.0,0.0,0.0,0.0,0.0,0.0,0.0,0.0,0.0,0.0,0.0,0.0,0.0,0.0,0.0,0.0,0.0,0.0,0.0,0.0,0.0,0.0,0.0,0.0,0.0,0.0,0.0,0.0,0.0,0.0,0.0,0.0,0.0,0.0,0.0,0.0,0.0,0.0,0.0,0.0,0.0,0.0,0.0,0.0,0.0,0.0,0.0,0.0,0.0,0.0,0.0,0.0,0.0,0.0,0.0,0.0,0.0,0.0,0.0,0.0,0.0,0.0,0.0,0.0,0.0,0.0,0.0,0.0,0.0,0.0,0.0,0.0,0.0,0.0,0.0,0.0,0.0,0.0,0.0,0.0,0.0,0.0,0.0,0.0,0.0,0.0,0.0,0.0,0.0,0.0,0.0,0.0,0.0,0.0,0.0,0.0,0.0,0.0,0.0,0.0,0.0,0.0,0.0,0.0,0.0,0.0,0.0,0.0,0.0,0.0,0.0,0.0,0.0,0.0,0.0,0.0,0.0,0.0,0.0,0.0,0.0,0.0,0.0,0.0,0.0,0.0,0.0,0.0,0.0,0.0,0.0,0.0,0.0,0.0,0.0,0.0,0.0,0.0,0.0,0.0,0.0,0.0,0.0,0.0,0.0,0.0,0.0,0.0,0.0,0.0,0.0,0.0,0.0,0.0,0.0,0.0,0.0,0.0,0.0,0.0,0.0,0.0,0.0,0.0,0.0,0.0,0.0,0.0,0.0,0.0,0.0,0.0,0.0,0.0,0.0,0.0,0.0,0.0,1.0,1.0,1.0,1.0,1.0,0.0,0.0,0.0,0.0,0.0,0.0,0.0,0.0,0.0,0.0,0.0,0.0,0.0,0.0,0.0,0.0,0.0,0.0,0.0,0.0,0.0,0.0,0.0,0.0,0.0,0.0,0.0,0.0,0.0,0.04,0.83,0.0,0.0,0.0,0.0,0.0,0.0,0.0,0.0,0.0,0.0,0.0,0.0,0.82,0.0,0.02,0.0,0.0,0.0,0.0,0.0,0.0,0.0,0.0,0.0,0.0,0.0,0.0,0.0,0.0,0.0,0.0,0.0,0.0,0.0],[0.0,0.0,0.0,0.0,0.0,0.0,0.0,0.0,0.0,0.0,0.0,0.0,0.0,0.0,0.0,0.0,0.0,0.0,0.0,0.0,0.0,0.0,0.0,0.0,0.0,0.0,0.0,0.0,0.0,0.0,0.0,0.0,0.0,0.0,0.0,0.0,0.0,0.0,0.0,0.0,0.0,0.0,0.0,0.0,0.0,0.0,0.0,0.0,0.0,0.0,0.0,0.0,0.0,0.0,0.0,0.0,0.0,0.0,0.0,0.0,0.0,0.0,0.0,0.0,0.0,0.0,0.0,0.0,0.0,0.0,0.0,0.0,0.0,0.0,0.0,0.0,0.0,0.0,0.0,0.0,0.0,0.0,0.0,0.0,0.0,0.0,0.0,0.0,0.0,0.0,0.0,0.0,0.0,0.0,0.0,0.0,0.0,0.0,0.0,0.0,0.0,0.0,0.0,0.0,0.0,0.0,0.0,0.0,0.0,0.0,0.0,0.0,0.0,0.0,0.0,0.0,0.0,0.0,0.0,0.0,0.0,0.0,0.0,0.0,0.0,0.0,0.0,0.0,0.0,0.0,0.0,0.0,0.0,0.0,0.0,0.0,0.0,0.0,0.0,0.0,0.0,0.0,0.0,0.0,0.0,0.0,0.0,0.0,0.0,0.0,0.0,0.0,0.0,0.0,0.0,0.0,0.0,0.0,0.0,0.0,0.0,0.0,0.0,0.0,0.0,0.0,0.0,0.0,0.0,0.0,0.0,0.0,0.0,0.0,0.0,0.0,0.0,0.97,0.96,0.95,1.0,1.0,1.0,0.04,0.01,0.0,0.0,0.0,0.0,0.0,0.0,0.0,0.01,0.0,0.0,0.0,0.0,0.0,0.0,0.0,0.0,0.0,0.0,0.0,0.0,0.0,0.0,0.0,0.0,0.0,0.07,0.0,0.16,0.02,0.0,0.0,0.0,0.0,0.0,0.0,0.0,0.0,0.0,0.0,0.0,0.0,0.02,0.0,0.98,0.0,0.0,0.0,0.0,0.0,0.0,0.0,0.0,0.0,0.0,0.0,0.0,0.0,0.0,0.0,0.0,0.0,0.0,0.0],[0.0,0.0,0.0,0.0,0.0,0.0,0.0,0.0,0.0,0.0,0.0,0.0,0.0,0.0,0.0,0.0,0.0,0.0,0.0,0.0,0.0,0.0,0.0,0.0,0.0,0.0,0.0,0.0,0.0,0.0,0.0,0.0,0.0,0.0,0.0,0.0,0.0,0.0,0.0,0.0,0.0,0.0,0.0,0.0,0.0,0.0,0.0,0.0,0.0,0.0,0.0,0.0,0.0,0.0,0.0,0.0,0.0,0.0,0.0,0.0,0.0,0.0,0.0,0.0,0.0,0.0,0.0,0.0,0.0,0.0,0.0,0.0,0.0,0.0,0.0,0.0,0.0,0.0,0.0,0.0,0.0,0.0,0.0,0.0,0.0,0.0,0.0,0.0,0.0,0.0,0.0,0.0,0.0,0.0,0.0,0.0,0.0,0.0,0.0,0.0,0.0,0.0,0.0,0.0,0.0,0.0,0.0,0.0,0.0,0.0,0.0,0.0,0.0,0.0,0.0,0.0,0.0,0.0,0.0,0.0,0.0,0.0,0.0,0.0,0.0,0.0,0.0,0.0,0.0,0.0,0.0,0.0,0.0,0.0,0.0,0.0,0.0,0.0,0.0,0.0,0.0,0.0,0.0,0.0,0.0,0.0,0.0,0.0,0.0,0.0,0.0,0.0,0.0,0.0,0.0,0.0,0.0,0.0,0.0,0.0,0.0,0.0,0.0,0.0,0.0,0.0,0.0,0.0,0.0,0.0,0.0,0.0,0.0,0.0,0.0,0.0,0.0,0.03,0.98,0.03,1.0,1.0,1.0,1.0,1.0,0.0,0.0,0.0,0.0,0.0,0.0,0.0,0.0,0.0,0.0,0.0,0.0,0.0,0.0,0.0,0.0,0.0,0.0,0.0,0.0,0.0,0.0,0.0,0.0,0.0,0.0,0.0,0.0,0.0,0.0,0.0,0.0,0.0,0.0,0.0,0.0,0.0,0.0,0.0,0.0,0.0,0.0,0.0,0.0,0.0,0.0,0.0,0.0,0.0,0.0,0.0,0.0,0.0,0.0,0.0,0.0,0.0,0.0,0.0,0.0,0.0,0.0,0.0],[0.0,0.0,0.0,0.0,0.0,0.0,0.0,0.0,0.0,0.0,0.0,0.0,0.0,0.0,0.0,0.0,0.0,0.0,0.0,0.0,0.0,0.0,0.0,0.0,0.0,0.0,0.0,0.0,0.0,0.0,0.0,0.0,0.0,0.0,0.0,0.0,0.0,0.0,0.0,0.0,0.0,0.0,0.0,0.0,0.0,0.0,0.0,0.0,0.0,0.0,0.0,0.0,0.0,0.0,0.0,0.0,0.0,0.0,0.0,0.0,0.0,0.0,0.0,0.0,0.0,0.0,0.0,0.0,0.0,0.0,0.0,0.0,0.0,0.0,0.0,0.0,0.0,0.0,0.0,0.0,0.0,0.0,0.0,0.0,0.0,0.0,0.0,0.0,0.0,0.0,0.0,0.0,0.0,0.0,0.0,0.0,0.0,0.0,0.0,0.0,0.0,0.0,0.0,0.0,0.0,0.0,0.0,0.0,0.0,0.0,0.0,0.0,0.0,0.0,0.0,0.0,0.0,0.0,0.0,0.0,0.0,0.0,0.0,0.0,0.0,0.0,0.0,0.0,0.0,0.0,0.0,0.0,0.0,0.0,0.0,0.0,0.0,0.0,0.0,0.0,0.0,0.0,0.0,0.0,0.0,0.0,0.0,0.0,0.0,0.0,0.0,0.0,0.0,0.0,0.0,0.0,0.0,0.0,0.0,0.0,0.0,0.0,0.0,0.0,0.0,0.0,0.0,0.0,0.0,0.0,0.0,0.0,0.0,0.0,0.0,0.0,0.0,0.0,0.0,0.0,0.0,0.04,1.0,1.0,1.0,0.99,0.0,0.0,0.0,0.0,0.0,0.0,0.0,0.0,0.0,0.0,0.0,0.0,0.0,0.0,0.0,0.0,0.0,0.0,0.0,0.0,0.0,0.0,0.0,0.0,0.0,0.0,0.0,0.0,0.0,0.0,0.0,0.0,0.0,0.0,0.0,0.0,0.0,0.0,0.0,0.0,0.0,0.0,0.0,0.0,0.0,0.0,0.0,0.0,0.0,0.0,0.0,0.0,0.0,0.0,0.0,0.0,0.0,0.0,0.0,0.0,0.0,0.0],[0.0,0.0,0.0,0.0,0.0,0.0,0.0,0.0,0.0,0.0,0.0,0.0,0.0,0.0,0.0,0.0,0.0,0.0,0.0,0.0,0.0,0.0,0.0,0.0,0.0,0.0,0.0,0.0,0.0,0.0,0.0,0.0,0.0,0.0,0.0,0.0,0.0,0.0,0.0,0.0,0.0,0.0,0.0,0.0,0.0,0.0,0.0,0.0,0.0,0.0,0.0,0.0,0.0,0.0,0.0,0.0,0.0,0.0,0.0,0.0,0.0,0.0,0.0,0.0,0.0,0.0,0.0,0.0,0.0,0.0,0.0,0.0,0.0,0.0,0.0,0.0,0.0,0.0,0.0,0.0,0.0,0.0,0.0,0.0,0.0,0.0,0.0,0.0,0.0,0.0,0.0,0.0,0.0,0.0,0.0,0.0,0.0,0.0,0.0,0.0,0.0,0.0,0.0,0.0,0.0,0.0,0.0,0.0,0.0,0.0,0.0,0.0,0.0,0.0,0.0,0.0,0.0,0.0,0.0,0.0,0.0,0.0,0.0,0.0,0.0,0.0,0.0,0.0,0.0,0.0,0.0,0.0,0.0,0.0,0.0,0.0,0.0,0.0,0.0,0.0,0.0,0.0,0.0,0.0,0.0,0.0,0.0,0.0,0.0,0.0,0.0,0.0,0.0,0.0,0.0,0.0,0.0,0.0,0.0,0.0,0.0,0.0,0.0,0.0,0.0,0.0,0.0,0.0,0.0,0.0,0.0,0.0,0.0,0.0,0.0,1.0,0.0,0.08,0.0,0.0,0.0,0.01,1.0,1.0,1.0,1.0,1.0,0.06,1.0,0.0,1.0,0.0,0.0,0.0,0.0,0.0,0.0,0.0,0.0,0.0,0.0,0.0,0.0,0.0,0.0,0.0,0.0,0.0,0.0,0.0,0.0,0.0,0.0,0.0,0.0,0.0,0.0,0.0,0.0,0.0,0.0,0.0,0.0,0.0,0.0,0.0,0.0,0.0,0.0,0.0,0.0,0.0,0.0,0.0,0.0,0.0,0.0,0.0,0.0,0.0,0.0,0.0,0.0,0.0,0.0,0.0,0.0,0.0],[0.0,0.0,0.0,0.0,0.0,0.0,0.0,0.0,0.0,0.0,0.0,0.0,0.0,0.0,0.0,0.0,0.0,0.0,0.0,0.0,0.0,0.0,0.0,0.0,0.0,0.0,0.0,0.0,0.0,0.0,0.0,0.0,0.0,0.0,0.0,0.0,0.0,0.0,0.0,0.0,0.0,0.0,0.0,0.0,0.0,0.0,0.0,0.0,0.0,0.0,0.0,0.0,0.0,0.0,0.0,0.0,0.0,0.0,0.0,0.0,0.0,0.0,0.0,0.0,0.0,0.0,0.0,0.0,0.0,0.0,0.0,0.0,0.0,0.0,0.0,0.0,0.0,0.0,0.0,0.0,0.0,0.0,0.0,0.0,0.0,0.0,0.0,0.0,0.0,0.0,0.0,0.0,0.0,0.0,0.0,0.0,0.0,0.0,0.0,0.0,0.0,0.0,0.0,0.0,0.0,0.0,0.0,0.0,0.0,0.0,0.0,0.0,0.0,0.0,0.0,0.0,0.0,0.0,0.0,0.0,0.0,0.0,0.0,0.0,0.0,0.0,0.0,0.0,0.0,0.0,0.0,0.0,0.0,0.0,0.0,0.0,0.0,0.0,0.0,0.0,0.0,0.0,0.0,0.0,0.0,0.0,0.0,0.0,0.0,0.0,0.0,0.0,0.0,0.0,0.0,0.0,0.0,0.0,0.0,0.0,0.0,0.0,0.0,0.0,0.0,0.0,0.0,0.0,0.0,0.0,0.0,0.0,0.0,0.0,0.0,0.0,0.0,0.0,0.0,0.0,0.0,0.0,0.0,0.99,1.0,1.0,1.0,0.0,0.0,0.0,0.0,0.0,0.0,0.0,0.0,0.0,0.0,0.0,0.0,0.0,0.0,0.0,0.0,0.0,0.0,0.0,0.0,0.0,0.0,0.0,0.0,0.0,0.0,0.0,0.0,0.0,0.0,0.0,0.0,0.0,0.0,0.0,0.0,0.0,0.0,0.0,0.0,0.0,0.0,0.0,0.0,0.0,0.0,0.0,0.0,0.0,0.0,0.0,0.0,0.0,0.0,0.0,0.0,0.0,0.0,0.0,0.0,0.0],[0.0,0.0,0.0,0.0,0.0,0.0,0.0,0.0,0.0,0.0,0.0,0.0,0.0,0.0,0.0,0.0,0.0,0.0,0.0,0.0,0.0,0.0,0.0,0.0,0.0,0.0,0.0,0.0,0.0,0.0,0.0,0.0,0.0,0.0,0.0,0.0,0.0,0.0,0.0,0.0,0.0,0.0,0.0,0.0,0.0,0.0,0.0,0.0,0.0,0.0,0.0,0.0,0.0,0.0,0.0,0.0,0.0,0.0,0.0,0.0,0.0,0.0,0.0,0.0,0.0,0.0,0.0,0.0,0.0,0.0,0.0,0.0,0.0,0.0,0.0,0.0,0.0,0.0,0.0,0.0,0.0,0.0,0.0,0.0,0.0,0.0,0.0,0.0,0.0,0.0,0.0,0.0,0.0,0.0,0.0,0.0,0.0,0.0,0.0,0.0,0.0,0.0,0.0,0.0,0.0,0.0,0.0,0.0,0.0,0.0,0.0,0.0,0.0,0.0,0.0,0.0,0.0,0.0,0.0,0.0,0.0,0.0,0.0,0.0,0.0,0.0,0.0,0.0,0.0,0.0,0.0,0.0,0.0,0.0,0.0,0.0,0.0,0.0,0.0,0.0,0.0,0.0,0.0,0.0,0.0,0.0,0.0,0.0,0.0,0.0,0.0,0.0,0.0,0.0,0.0,0.0,0.0,0.0,0.0,0.0,0.0,0.0,0.0,0.0,0.0,0.18,0.99,0.39,0.0,0.0,0.0,0.0,0.0,0.0,0.0,0.05,0.0,0.0,0.0,0.0,0.0,0.0,0.0,0.0,1.0,1.0,1.0,1.0,1.0,0.0,0.0,0.0,0.0,0.0,0.0,0.0,0.0,0.0,0.0,0.0,0.0,0.0,0.0,0.0,0.0,0.0,0.0,0.0,0.0,0.0,0.0,0.0,0.0,0.0,0.0,0.0,0.0,0.0,0.0,0.0,0.0,0.0,0.0,0.0,0.0,0.0,0.0,0.0,0.0,0.0,0.0,0.0,0.0,0.0,0.0,0.0,0.0,0.0,0.0,0.0,0.0,0.0,0.0,0.0,0.0,0.0,0.0,0.0],[0.0,0.0,0.0,0.0,0.0,0.0,0.0,0.0,0.0,0.0,0.0,0.0,0.0,0.0,0.0,0.0,0.0,0.0,0.0,0.0,0.0,0.0,0.0,0.0,0.0,0.0,0.0,0.0,0.0,0.0,0.0,0.0,0.0,0.0,0.0,0.0,0.0,0.0,0.0,0.0,0.0,0.0,0.0,0.0,0.0,0.0,0.0,0.0,0.0,0.0,0.0,0.0,0.0,0.0,0.0,0.0,0.0,0.0,0.0,0.0,0.0,0.0,0.0,0.0,0.0,0.0,0.0,0.0,0.0,0.0,0.0,0.0,0.0,0.0,0.0,0.0,0.0,0.0,0.0,0.0,0.0,0.0,0.0,0.0,0.0,0.0,0.0,0.0,0.0,0.0,0.0,0.0,0.0,0.0,0.0,0.0,0.0,0.0,0.0,0.0,0.0,0.0,0.0,0.0,0.0,0.0,0.0,0.0,0.0,0.0,0.0,0.0,0.0,0.0,0.0,0.0,0.0,0.0,0.0,0.0,0.0,0.0,0.0,0.0,0.0,0.0,0.0,0.0,0.0,0.0,0.0,0.0,0.0,0.0,0.0,0.0,0.0,0.0,0.0,0.0,0.0,0.0,0.0,0.0,0.0,0.0,0.0,0.0,0.0,0.0,0.0,0.0,0.0,0.0,0.0,0.0,0.0,0.0,0.0,0.0,0.0,0.0,0.0,0.0,1.0,1.0,0.99,0.0,0.0,0.0,0.0,0.0,0.0,0.0,0.0,0.0,0.0,0.0,0.0,0.0,0.0,0.0,0.0,0.0,0.06,0.0,1.0,1.0,1.0,0.0,0.0,0.0,0.0,0.0,0.0,0.0,0.0,0.0,0.0,0.0,0.0,0.0,0.0,0.0,0.0,0.0,0.0,0.0,0.0,0.0,0.0,0.0,0.0,0.0,0.0,0.0,0.0,0.0,0.0,0.0,0.0,0.0,0.0,0.0,0.0,0.0,0.0,0.0,0.0,0.0,0.0,0.0,0.0,0.0,0.0,0.0,0.0,0.0,0.0,0.0,0.0,0.0,0.0,0.0,0.0,0.0,0.0,0.0],[0.0,0.0,0.0,0.0,0.0,0.0,0.0,0.0,0.0,0.0,0.0,0.0,0.0,0.0,0.0,0.0,0.0,0.0,0.0,0.0,0.0,0.0,0.0,0.0,0.0,0.0,0.0,0.0,0.0,0.0,0.0,0.0,0.0,0.0,0.0,0.0,0.0,0.0,0.0,0.0,0.0,0.0,0.0,0.0,0.0,0.0,0.0,0.0,0.0,0.0,0.0,0.0,0.0,0.0,0.0,0.0,0.0,0.0,0.0,0.0,0.0,0.0,0.0,0.0,0.0,0.0,0.0,0.0,0.0,0.0,0.0,0.0,0.0,0.0,0.0,0.0,0.0,0.0,0.0,0.0,0.0,0.0,0.0,0.0,0.0,0.0,0.0,0.0,0.0,0.0,0.0,0.0,0.0,0.0,0.0,0.0,0.0,0.0,0.0,0.0,0.0,0.0,0.0,0.0,0.0,0.0,0.0,0.0,0.0,0.0,0.0,0.0,0.0,0.0,0.0,0.0,0.0,0.0,0.0,0.0,0.0,0.0,0.0,0.0,0.0,0.0,0.0,0.0,0.0,0.0,0.0,0.0,0.0,0.0,0.0,0.0,0.0,0.0,0.0,0.0,0.0,0.0,0.0,0.0,0.0,0.0,0.0,0.0,0.0,0.0,0.0,0.0,0.0,0.0,0.0,0.0,0.0,0.0,0.0,0.0,0.0,0.0,0.0,0.0,0.0,1.0,0.0,1.0,0.0,0.0,0.0,0.0,0.01,1.0,1.0,1.0,0.0,0.0,0.0,0.0,0.0,0.0,0.0,0.0,1.0,0.0,1.0,1.0,1.0,1.0,1.0,0.0,0.0,0.0,0.0,0.0,0.0,0.0,0.0,0.0,0.0,0.0,0.0,0.0,0.0,0.0,0.0,0.0,0.0,0.0,0.0,0.0,0.0,0.0,0.0,0.0,0.0,0.0,0.0,0.0,0.0,0.0,0.0,0.0,0.0,0.0,0.0,0.0,0.0,0.0,0.0,0.0,0.0,0.0,0.0,0.0,0.0,0.0,0.0,0.0,0.0,0.0,0.0,0.0,0.0,0.0,0.0,0.0],[0.0,0.0,0.0,0.0,0.0,0.0,0.0,0.0,0.0,0.0,0.0,0.0,0.0,0.0,0.0,0.0,0.0,0.0,0.0,0.0,0.0,0.0,0.0,0.0,0.0,0.0,0.0,0.0,0.0,0.0,0.0,0.0,0.0,0.0,0.0,0.0,0.0,0.0,0.0,0.0,0.0,0.0,0.0,0.0,0.0,0.0,0.0,0.0,0.0,0.0,0.0,0.0,0.0,0.0,0.0,0.0,0.0,0.0,0.0,0.0,0.0,0.0,0.0,0.0,0.0,0.0,0.0,0.0,0.0,0.0,0.0,0.0,0.0,0.0,0.0,0.0,0.0,0.0,0.0,0.0,0.0,0.0,0.0,0.0,0.0,0.0,0.0,0.0,0.0,0.0,0.0,0.0,0.0,0.0,0.0,0.0,0.0,0.0,0.0,0.0,0.0,0.0,0.0,0.0,0.0,0.0,0.0,0.0,0.0,0.0,0.0,0.0,0.0,0.0,0.0,0.0,0.0,0.0,0.0,0.0,0.0,0.0,0.0,0.0,0.0,0.0,0.0,0.0,0.0,0.0,0.0,0.0,0.0,0.0,0.0,0.0,0.0,0.0,0.0,0.0,0.0,0.0,0.99,0.0,0.0,0.95,0.98,0.0,0.0,0.58,0.0,0.0,0.0,0.0,0.0,0.0,0.0,0.0,0.0,0.0,0.0,0.0,1.0,0.0,0.0,1.0,0.0,0.0,0.0,0.0,0.0,0.0,0.0,1.0,1.0,1.0,0.0,0.0,0.0,0.0,0.0,0.0,0.0,0.0,0.0,0.0,0.0,0.0,1.0,1.0,1.0,1.0,0.0,0.0,0.0,0.0,0.0,0.0,0.0,0.0,0.0,0.0,0.0,0.0,0.0,0.0,0.0,0.0,0.0,0.0,0.0,0.0,0.0,0.0,0.0,0.0,0.0,0.0,0.0,0.0,0.0,0.0,0.0,0.0,0.0,0.0,0.0,0.0,0.0,0.0,0.0,0.0,0.0,0.0,0.0,0.0,0.0,0.0,0.0,0.0,0.0,0.0,0.0,0.0,0.0,0.0,0.0,0.0],[0.0,0.0,0.0,0.0,0.0,0.0,0.0,0.0,0.0,0.0,0.0,0.0,0.0,0.0,0.0,0.0,0.0,0.0,0.0,0.0,0.0,0.0,0.0,0.0,0.0,0.0,0.0,0.0,0.0,0.0,0.0,0.0,0.0,0.0,0.0,0.0,0.0,0.0,0.0,0.0,0.0,0.0,0.0,0.0,0.0,0.0,0.0,0.0,0.0,0.0,0.0,0.0,0.0,0.0,0.0,0.0,0.0,0.0,0.0,0.0,0.0,0.0,0.0,0.0,0.0,0.0,0.0,0.0,0.0,0.0,0.0,0.0,0.0,0.0,0.0,0.0,0.0,0.0,0.0,0.0,0.0,0.0,0.0,0.0,0.0,0.0,0.0,0.0,0.0,0.0,0.0,0.0,0.0,0.0,0.0,0.0,0.0,0.0,0.0,0.0,0.0,0.0,0.0,0.0,0.0,0.0,0.0,0.0,0.0,0.0,0.0,0.0,0.0,0.0,0.0,0.0,0.0,0.0,0.0,0.0,0.0,0.0,0.0,0.0,0.0,0.0,0.0,0.0,0.0,0.0,0.0,0.0,0.0,0.0,0.0,0.0,0.0,0.0,0.0,0.0,0.0,0.0,0.0,0.0,0.0,0.0,0.0,0.0,0.0,0.0,0.0,0.0,0.0,0.0,0.0,0.0,0.0,0.0,0.0,0.0,0.0,0.0,0.0,0.0,0.0,0.0,0.0,0.0,0.0,0.0,0.0,0.0,0.0,0.0,0.21,1.0,0.96,1.0,0.0,0.0,0.0,0.0,0.0,0.0,1.0,0.0,0.0,0.0,1.0,1.0,1.0,1.0,1.0,0.0,0.0,0.0,0.0,0.0,0.0,0.0,0.0,0.0,0.0,0.0,0.0,0.0,0.0,0.0,0.0,0.0,0.0,0.0,0.0,0.0,0.0,0.0,0.0,0.0,0.0,0.0,0.0,0.0,0.0,0.0,0.0,0.0,0.0,0.0,0.0,0.0,0.0,0.0,0.0,0.0,0.0,0.0,0.0,0.0,0.0,0.0,0.0,0.0,0.0,0.0,0.0,0.0,0.0,0.0],[0.0,0.0,0.0,0.0,0.0,0.0,0.0,0.0,0.0,0.0,0.0,0.0,0.0,0.0,0.0,0.0,0.0,0.0,0.0,0.0,0.0,0.0,0.0,0.0,0.0,0.0,0.0,0.0,0.0,0.0,0.0,0.0,0.0,0.0,0.0,0.0,0.0,0.0,0.0,0.0,0.0,0.0,0.0,0.0,0.0,0.0,0.0,0.0,0.0,0.0,0.0,0.0,0.0,0.0,0.0,0.0,0.0,0.0,0.0,0.0,0.0,0.0,0.0,0.0,0.0,0.0,0.0,0.0,0.0,0.0,0.0,0.0,0.0,0.0,0.0,0.0,0.0,0.0,0.0,0.0,0.0,0.0,0.0,0.0,0.0,0.0,0.0,0.0,0.0,0.0,0.0,0.0,0.0,0.0,0.0,0.0,0.0,0.0,0.0,0.0,0.0,0.0,0.0,0.0,0.0,0.0,0.0,0.0,0.0,0.0,0.0,0.0,0.0,0.0,0.0,0.0,0.0,0.0,0.0,0.0,0.0,0.0,0.0,0.0,0.0,0.0,0.0,0.0,0.0,0.0,0.0,0.0,0.0,0.0,0.0,0.0,0.0,0.0,0.0,0.0,0.0,0.0,0.0,0.0,0.0,0.0,0.24,0.0,0.0,0.08,0.0,0.0,0.0,0.0,0.0,0.0,0.0,0.0,0.0,0.0,0.0,0.0,0.0,0.0,0.0,0.0,0.0,0.0,0.0,0.0,0.0,0.0,0.0,0.0,1.0,1.0,1.0,1.0,0.0,0.0,0.0,0.0,0.0,0.0,0.0,0.0,0.0,0.0,0.0,1.0,1.0,1.0,1.0,0.0,0.0,0.0,0.0,0.0,0.0,0.0,0.0,0.0,0.0,0.0,0.0,0.0,0.0,0.0,0.0,0.0,0.0,0.0,0.0,0.0,0.0,0.0,0.0,0.0,0.0,0.0,0.0,0.0,0.0,0.0,0.0,0.0,0.0,0.0,0.0,0.0,0.0,0.0,0.0,0.0,0.0,0.0,0.0,0.0,0.0,0.0,0.0,0.0,0.0,0.0,0.0,0.0,0.0,0.0],[0.0,0.0,0.0,0.0,0.0,0.0,0.0,0.0,0.0,0.0,0.0,0.0,0.0,0.0,0.0,0.0,0.0,0.0,0.0,0.0,0.0,0.0,0.0,0.0,0.0,0.0,0.0,0.0,0.0,0.0,0.0,0.0,0.0,0.0,0.0,0.0,0.0,0.0,0.0,0.0,0.0,0.0,0.0,0.0,0.0,0.0,0.0,0.0,0.0,0.0,0.0,0.0,0.0,0.0,0.0,0.0,0.0,0.0,0.0,0.0,0.0,0.0,0.0,0.0,0.0,0.0,0.0,0.0,0.0,0.0,0.0,0.0,0.0,0.0,0.0,0.0,0.0,0.0,0.0,0.0,0.0,0.0,0.0,0.0,0.0,0.0,0.0,0.0,0.0,0.0,0.0,0.0,0.0,0.0,0.0,0.0,0.0,0.0,0.0,0.0,0.0,0.0,0.0,0.0,0.0,0.0,0.0,0.0,0.0,0.0,0.0,0.0,0.0,0.0,0.0,0.0,0.0,0.0,0.0,0.0,0.0,0.0,0.0,0.0,0.0,0.0,0.0,0.0,0.0,0.0,0.0,0.0,0.0,0.0,0.0,0.0,0.0,0.0,0.0,0.0,0.0,0.0,0.0,0.0,0.0,0.0,0.0,0.0,0.0,0.0,0.0,0.0,0.0,0.0,0.0,0.0,0.0,0.0,0.0,0.0,0.0,0.0,0.0,0.0,0.0,0.0,0.0,0.0,0.0,0.0,0.0,0.0,0.0,0.0,0.0,0.0,1.0,1.0,0.01,0.04,0.0,0.01,0.0,0.0,0.0,0.0,0.0,0.0,0.0,0.0,1.0,1.0,1.0,1.0,1.0,0.0,0.0,0.0,0.0,0.0,0.0,0.0,0.0,0.0,0.0,0.0,0.0,0.0,0.0,0.0,0.99,0.98,0.86,0.01,0.0,0.0,0.0,0.0,0.0,0.0,0.0,0.0,0.0,0.0,0.0,0.0,0.0,0.0,0.91,0.0,0.63,0.0,0.0,0.0,0.0,0.0,0.0,0.0,0.0,0.0,0.0,0.0,0.0,0.0,0.0,0.0,0.0,0.0],[0.0,0.0,0.0,0.0,0.0,0.0,0.0,0.0,0.0,0.0,0.0,0.0,0.0,0.0,0.0,0.0,0.0,0.0,0.0,0.0,0.0,0.0,0.0,0.0,0.0,0.0,0.0,0.0,0.0,0.0,0.0,0.0,0.0,0.0,0.0,0.0,0.0,0.0,0.0,0.0,0.0,0.0,0.0,0.0,0.0,0.0,0.0,0.0,0.0,0.0,0.0,0.0,0.0,0.0,0.0,0.0,0.0,0.0,0.0,0.0,0.0,0.0,0.0,0.0,0.0,0.0,0.0,0.0,0.0,0.0,0.0,0.0,0.0,0.0,0.0,0.0,0.0,0.0,0.0,0.0,0.0,0.0,0.0,0.0,0.0,0.0,0.0,0.0,0.0,0.0,0.0,0.0,0.0,0.0,0.0,0.0,0.0,0.0,0.0,0.0,0.0,0.0,0.0,0.0,0.0,0.0,0.0,0.0,0.0,0.0,0.0,0.0,0.0,0.0,0.0,0.0,0.0,0.0,0.0,0.0,0.0,0.0,0.0,0.0,0.0,0.0,0.0,0.0,0.0,0.0,0.0,0.0,0.0,0.0,0.0,0.0,0.0,0.0,0.0,0.0,0.0,0.0,0.0,0.0,0.0,0.0,0.0,0.0,0.0,0.0,0.0,0.0,0.0,0.0,0.0,0.0,0.0,0.0,0.0,0.0,0.0,0.0,0.0,0.0,0.0,0.0,0.0,0.0,0.0,0.0,0.0,0.0,0.0,0.0,0.0,0.0,0.0,0.0,0.0,0.0,0.0,0.0,0.0,0.0,0.0,0.0,0.0,0.0,0.0,0.0,0.0,0.0,1.0,1.0,1.0,0.87,0.0,0.0,0.0,0.0,0.0,0.0,0.0,0.0,0.0,0.0,0.0,0.0,0.0,0.0,0.98,0.99,0.9,0.01,0.02,0.0,0.0,0.0,0.0,0.0,0.0,0.0,0.0,0.0,0.0,0.0,0.0,0.0,0.0,0.0,0.0,0.0,0.0,0.0,0.0,0.0,0.0,0.0,0.0,0.0,0.0,0.0,0.0,0.0,0.0,0.0,0.0,0.0],[0.0,0.0,0.0,0.0,0.0,0.0,0.0,0.0,0.0,0.0,0.0,0.0,0.0,0.0,0.0,0.0,0.0,0.0,0.0,0.0,0.0,0.0,0.0,0.0,0.0,0.0,0.0,0.0,0.0,0.0,0.0,0.0,0.0,0.0,0.0,0.0,0.0,0.0,0.0,0.0,0.0,0.0,0.0,0.0,0.0,0.0,0.0,0.0,0.0,0.0,0.0,0.0,0.0,0.0,0.0,0.0,0.0,0.0,0.0,0.0,0.0,0.0,0.0,0.0,0.0,0.0,0.0,0.0,0.0,0.0,0.0,0.0,0.0,0.0,0.0,0.0,0.0,0.0,0.0,0.0,0.0,0.0,0.0,0.0,0.0,0.0,0.0,0.0,0.0,0.0,0.0,0.0,0.0,0.0,0.0,0.0,0.0,0.0,0.0,0.0,0.0,0.0,0.0,0.0,0.0,0.0,0.0,0.0,0.0,0.0,0.0,0.0,0.0,0.0,0.0,0.0,0.0,0.0,0.0,0.0,0.0,0.0,0.0,0.0,0.0,0.0,0.0,0.0,0.0,0.0,0.0,0.0,0.0,0.0,0.0,0.0,0.0,0.0,0.0,0.0,0.0,0.0,0.0,0.0,0.0,0.0,0.0,0.0,0.0,0.0,0.0,0.0,0.0,0.0,0.0,0.0,0.0,0.0,0.0,0.0,0.0,0.0,0.0,0.0,0.0,0.0,0.0,0.0,0.0,0.0,0.0,0.0,0.0,0.0,0.0,0.0,0.0,0.0,0.0,0.0,0.0,0.0,0.0,0.0,0.0,0.0,0.0,0.0,0.0,0.0,0.0,0.0,1.0,1.0,1.0,1.0,0.99,0.21,0.0,0.0,0.0,0.0,0.0,0.0,0.0,0.0,0.0,0.0,0.96,0.94,0.98,0.98,0.0,0.0,0.0,0.0,0.0,0.0,0.0,0.0,0.0,0.0,0.0,0.0,0.0,0.0,0.0,0.0,0.0,0.0,0.0,0.0,0.0,0.0,0.0,0.0,0.0,0.0,0.0,0.0,0.0,0.0,0.0,0.0,0.0,0.0,0.0,0.0],[0.0,0.0,0.0,0.0,0.0,0.0,0.0,0.0,0.0,0.0,0.0,0.0,0.0,0.0,0.0,0.0,0.0,0.0,0.0,0.0,0.0,0.0,0.0,0.0,0.0,0.0,0.0,0.0,0.0,0.0,0.0,0.0,0.0,0.0,0.0,0.0,0.0,0.0,0.0,0.0,0.0,0.0,0.0,0.0,0.0,0.0,0.0,0.0,0.0,0.0,0.0,0.0,0.0,0.0,0.0,0.0,0.0,0.0,0.0,0.0,0.0,0.0,0.0,0.0,0.0,0.0,0.0,0.0,0.0,0.0,0.0,0.0,0.0,0.0,0.0,0.0,0.0,0.0,0.0,0.0,0.0,0.0,0.0,0.0,0.0,0.0,0.0,0.0,0.0,0.0,0.0,0.0,0.0,0.0,0.0,0.0,0.0,0.0,0.0,0.0,0.0,0.0,0.0,0.0,0.0,0.0,0.0,0.0,0.0,0.0,0.0,0.0,0.0,0.0,0.0,0.0,0.0,0.0,0.0,0.0,0.0,0.0,0.0,0.0,0.0,0.0,0.0,0.0,0.0,0.0,0.0,0.0,0.0,0.0,0.0,0.0,0.0,0.0,0.0,0.0,0.0,0.0,0.0,0.0,0.0,0.0,0.0,0.0,0.0,0.0,0.0,0.0,0.0,0.0,0.0,0.0,0.0,0.0,0.0,0.0,0.0,0.0,0.0,0.0,0.0,0.0,0.0,0.0,0.0,0.0,0.0,0.0,0.0,0.0,0.0,0.0,0.0,0.0,0.0,0.0,0.0,0.0,0.0,0.0,0.0,0.0,0.0,0.0,0.0,0.0,0.0,0.0,0.0,0.87,1.0,1.0,1.0,1.0,0.0,0.0,0.0,0.0,0.0,0.0,0.0,0.0,0.0,0.0,0.0,0.99,0.98,0.99,0.69,0.0,0.0,0.0,0.0,0.0,0.0,0.0,0.0,0.0,0.0,0.0,0.81,0.0,0.0,0.9,0.01,0.0,0.0,0.0,0.0,0.0,0.0,0.0,0.0,0.0,0.0,0.0,0.0,0.0,0.0,0.0,0.0,0.0,0.0,0.0],[0.0,0.0,0.0,0.0,0.0,0.0,0.0,0.0,0.0,0.0,0.0,0.0,0.0,0.0,0.0,0.0,0.0,0.0,0.0,0.0,0.0,0.0,0.0,0.0,0.0,0.0,0.0,0.0,0.0,0.0,0.0,0.0,0.0,0.0,0.0,0.0,0.0,0.0,0.0,0.0,0.0,0.0,0.0,0.0,0.0,0.0,0.0,0.02,0.0,0.0,0.0,0.0,0.0,0.0,0.0,0.0,0.0,0.0,0.0,0.0,0.0,0.0,0.0,0.0,0.0,0.0,0.0,0.0,0.0,0.0,0.0,0.0,0.0,0.0,0.0,0.0,0.0,0.0,0.0,0.0,0.0,0.0,0.0,0.0,0.0,0.0,0.0,0.0,0.0,0.0,0.0,0.0,0.0,0.0,0.0,0.0,0.0,0.0,0.0,0.0,0.0,0.0,0.0,0.0,0.0,0.0,0.0,0.0,0.0,0.0,0.0,0.0,0.0,0.0,0.0,0.0,0.0,0.0,0.0,0.0,0.0,0.0,0.0,0.0,0.0,0.0,0.0,0.0,0.0,0.0,0.0,0.0,0.0,0.0,0.0,0.0,0.0,0.0,0.0,0.0,0.0,0.0,0.0,0.0,0.0,0.0,0.0,0.0,0.0,0.0,0.0,0.0,0.0,0.0,0.0,0.0,0.0,0.0,0.0,0.0,0.0,0.0,0.0,0.0,0.0,0.0,0.0,0.0,0.0,0.0,0.0,0.0,0.0,0.0,0.0,0.0,0.0,0.0,0.0,0.0,0.0,0.0,0.0,0.0,0.0,0.0,0.0,0.0,0.0,0.0,0.0,0.0,0.0,0.0,0.99,1.0,1.0,1.0,0.0,0.0,0.0,0.0,0.0,0.0,0.0,0.0,0.0,0.0,0.0,0.01,0.0,0.05,0.0,0.0,0.0,0.0,0.0,0.0,0.0,0.0,0.0,0.0,0.0,0.0,0.0,0.0,0.0,0.0,0.0,0.0,0.0,0.0,0.0,0.0,0.0,0.0,0.0,0.0,0.0,0.0,0.0,0.0,0.0,0.0,0.0,0.0,0.0,0.0],[0.0,0.0,0.0,0.0,0.0,0.0,0.0,0.0,0.0,0.0,0.0,0.0,0.0,0.0,0.0,0.0,0.0,0.0,0.0,0.0,0.0,0.0,0.0,0.0,0.0,0.0,0.0,0.0,0.0,0.0,0.0,0.0,0.0,0.0,0.0,0.0,0.0,0.0,0.0,0.0,0.0,0.0,0.0,0.0,0.0,0.0,0.0,0.0,0.0,0.0,0.0,0.0,0.0,0.0,0.0,0.0,0.0,0.0,0.0,0.0,0.0,0.0,0.0,0.0,0.0,0.0,0.0,0.0,0.0,0.0,0.0,0.0,0.0,0.0,0.0,0.0,0.0,0.0,0.0,0.0,0.0,0.0,0.0,0.0,0.0,0.0,0.0,0.0,0.0,0.0,0.0,0.0,0.0,0.0,0.0,0.0,0.0,0.0,0.0,0.0,0.0,0.0,0.0,0.0,0.0,0.0,0.0,0.0,0.0,0.0,0.0,0.0,0.0,0.0,0.0,0.0,0.0,0.0,0.0,0.0,0.0,0.0,0.0,0.0,0.0,0.0,0.0,0.0,0.0,0.0,0.0,0.0,0.0,0.0,0.0,0.0,0.0,0.0,0.0,0.0,0.0,0.0,0.0,0.0,0.0,0.0,0.0,0.0,0.0,0.0,0.0,0.0,0.0,0.0,0.0,0.0,0.0,0.0,0.0,0.0,0.0,0.0,0.0,0.0,0.0,0.0,0.0,0.0,0.0,0.0,0.0,0.0,0.0,0.0,0.0,0.0,0.0,0.0,0.0,0.0,0.0,0.0,0.0,0.0,0.0,0.0,0.0,0.0,0.0,0.0,0.0,0.0,0.0,0.0,0.21,1.0,1.0,1.0,1.0,0.99,0.0,0.0,0.0,0.0,0.0,0.0,0.0,0.0,0.0,1.0,0.0,0.0,0.0,0.0,0.0,0.0,0.0,0.0,0.0,0.0,0.0,0.0,0.0,0.0,0.0,0.0,0.0,0.02,0.0,0.0,0.0,0.0,0.0,0.0,0.0,0.0,0.0,0.0,0.0,0.0,0.0,0.0,0.0,0.0,0.0,0.0,0.0,0.0],[0.0,0.0,0.0,0.0,0.0,0.0,0.0,0.0,0.0,0.0,0.0,0.0,0.0,0.0,0.0,0.0,0.0,0.0,0.0,0.0,0.0,0.0,0.0,0.0,0.0,0.0,0.0,0.0,0.0,0.0,0.0,0.0,0.0,0.0,0.0,0.0,0.0,0.0,0.0,0.0,0.0,0.0,0.0,0.0,0.0,0.0,0.0,0.0,0.0,0.0,0.0,0.0,0.0,0.0,0.0,0.0,0.0,0.0,0.0,0.0,0.0,0.0,0.0,0.0,0.0,0.0,0.0,0.0,0.0,0.0,0.0,0.0,0.0,0.0,0.0,0.0,0.0,0.0,0.0,0.0,0.0,0.0,0.0,0.0,0.0,0.0,0.0,0.0,0.0,0.0,0.0,0.0,0.0,0.0,0.0,0.0,0.0,0.0,0.0,0.0,0.0,0.0,0.0,0.0,0.0,0.0,0.0,0.0,0.0,0.0,0.0,0.0,0.0,0.0,0.0,0.0,0.0,0.0,0.0,0.0,0.0,0.0,0.0,0.0,0.0,0.0,0.0,0.0,0.0,0.0,0.0,0.0,0.0,0.0,0.0,0.0,0.0,0.0,0.0,0.0,0.0,0.0,0.0,0.0,0.0,0.0,0.0,0.0,0.0,0.0,0.0,0.0,0.0,0.0,0.0,0.0,0.0,0.0,0.0,0.0,0.0,0.0,0.0,0.0,0.0,0.0,0.0,0.0,0.0,0.0,0.0,0.0,0.0,0.0,0.0,0.0,0.0,0.0,0.0,0.0,0.0,0.0,0.0,0.0,0.0,0.0,0.0,0.0,0.0,0.0,0.0,0.0,0.0,0.0,0.0,0.0,0.0,1.0,1.0,1.0,1.0,0.0,0.0,0.0,0.0,0.0,0.0,0.0,0.0,0.04,0.0,0.0,0.0,0.0,0.0,0.0,0.0,0.0,0.0,0.0,0.0,0.0,0.0,0.0,0.0,0.0,0.0,0.0,0.0,0.0,0.0,0.0,0.0,0.0,0.0,0.0,0.0,0.0,0.0,0.0,0.0,0.0,0.0,0.0,0.0,0.0,0.0,0.0],[0.0,0.0,0.0,0.0,0.0,0.0,0.0,0.0,0.0,0.0,0.0,0.0,0.0,0.0,0.0,0.0,0.0,0.0,0.0,0.0,0.0,0.0,0.0,0.0,0.0,0.0,0.0,0.0,0.0,0.0,0.0,0.0,0.0,0.0,0.0,0.0,0.0,0.0,0.0,0.0,0.0,0.0,0.0,0.0,0.0,0.0,0.0,0.01,0.0,0.0,0.0,0.0,0.0,0.0,0.0,0.0,0.0,0.0,0.0,0.0,0.0,0.0,0.0,0.0,0.0,0.0,0.0,0.0,0.0,0.0,0.0,0.0,0.0,0.0,0.0,0.0,0.0,0.0,0.0,0.0,0.0,0.0,0.0,0.0,0.0,0.0,0.0,0.0,0.0,0.0,0.0,0.0,0.0,0.0,0.0,0.0,0.0,0.0,0.0,0.0,0.0,0.0,0.0,0.0,0.0,0.0,0.0,0.0,0.0,0.0,0.0,0.0,0.0,0.0,0.0,0.0,0.0,0.0,0.0,0.0,0.0,0.0,0.0,0.0,0.0,0.0,0.0,0.0,0.0,0.0,0.0,0.0,0.0,0.0,0.0,0.0,0.0,0.0,0.0,0.0,0.0,0.0,0.0,0.0,0.0,0.0,0.0,0.0,0.0,0.0,0.0,0.0,0.0,0.0,0.0,0.0,0.0,0.0,0.0,0.0,0.0,0.0,0.0,0.0,0.0,0.0,0.0,0.0,0.0,0.0,0.0,0.0,0.0,0.0,0.0,0.0,0.0,0.0,0.0,0.0,0.0,0.0,0.0,0.0,0.0,0.0,0.0,0.0,0.0,0.0,0.0,0.0,0.0,0.0,0.0,0.0,0.0,0.99,1.0,1.0,1.0,1.0,0.0,0.0,0.0,0.0,1.0,1.0,1.0,0.98,0.0,0.0,0.0,0.0,0.0,0.0,0.0,0.0,0.0,0.0,0.0,0.0,0.0,0.0,0.0,0.0,0.0,0.0,0.0,0.0,0.0,0.0,0.0,0.0,0.0,0.0,0.0,0.0,0.0,0.0,0.0,0.0,0.0,0.0,0.0,0.01,0.15,0.0],[0.0,0.0,0.0,0.0,0.0,0.0,0.0,0.0,0.0,0.0,0.0,0.0,0.0,0.0,0.0,0.0,0.0,0.0,0.0,0.0,0.0,0.0,0.0,0.0,0.0,0.0,0.0,0.0,0.0,0.0,0.0,0.0,0.0,0.0,0.0,0.0,0.0,0.0,0.0,0.0,0.0,0.0,0.0,0.0,0.0,0.0,0.0,0.0,0.0,0.0,0.0,0.0,0.0,0.0,0.0,0.0,0.0,0.0,0.0,0.0,0.0,0.0,0.0,0.0,0.0,0.0,0.0,0.0,0.0,0.0,0.0,0.0,0.0,0.0,0.0,0.0,0.0,0.0,0.0,0.0,0.0,0.0,0.0,0.0,0.0,0.0,0.0,0.0,0.0,0.0,0.0,0.0,0.0,0.0,0.0,0.0,0.0,0.0,0.0,0.0,0.0,0.0,0.0,0.0,0.0,0.0,0.0,0.0,0.0,0.0,0.0,0.0,0.0,0.0,0.0,0.0,0.0,0.0,0.0,0.0,0.0,0.0,0.0,0.0,0.0,0.0,0.0,0.0,0.0,0.0,0.0,0.0,0.0,0.0,0.0,0.0,0.0,0.0,0.0,0.0,0.0,0.0,0.0,0.0,0.0,0.0,0.0,0.0,0.0,0.0,0.0,0.0,0.0,0.0,0.0,0.0,0.0,0.0,0.0,0.0,0.0,0.0,0.0,0.0,0.0,0.0,0.0,0.0,0.0,0.0,0.0,0.0,0.0,0.0,0.0,0.0,0.0,0.0,0.0,0.0,0.0,0.0,0.0,0.0,0.0,0.0,0.0,0.0,0.0,0.0,0.0,0.0,0.0,0.0,0.0,0.0,0.0,0.0,1.0,1.0,1.0,1.0,0.99,0.0,0.0,0.04,1.0,1.0,0.01,0.23,0.0,0.0,0.0,0.0,0.0,0.0,0.0,0.0,0.0,0.0,0.0,0.0,0.0,0.0,0.0,0.0,0.0,0.0,0.0,0.01,0.0,0.0,0.0,0.0,0.0,0.0,0.0,0.0,0.0,0.0,0.0,0.0,0.0,0.0,0.0,0.0,0.0,0.0],[0.0,0.0,0.0,0.0,0.0,0.0,0.0,0.0,0.0,0.0,0.0,0.0,0.0,0.0,0.0,0.0,0.0,0.0,0.0,0.0,0.0,0.0,0.0,0.0,0.0,0.0,0.0,0.0,0.0,0.0,0.0,0.0,0.0,0.0,0.0,0.0,0.0,0.0,0.0,0.0,0.0,0.0,0.0,0.0,0.0,0.0,0.0,0.0,0.0,0.0,0.0,0.0,0.0,0.0,0.0,0.0,0.0,0.0,0.0,0.0,0.0,0.0,0.0,0.0,0.0,0.0,0.0,0.0,0.0,0.0,0.0,0.0,0.0,0.0,0.0,0.0,0.0,0.0,0.0,0.0,0.0,0.0,0.0,0.0,0.0,0.0,0.0,0.0,0.0,0.0,0.0,0.0,0.0,0.0,0.0,0.0,0.0,0.0,0.0,0.0,0.0,0.0,0.0,0.0,0.0,0.0,0.0,0.0,0.0,0.0,0.0,0.0,0.0,0.0,0.0,0.0,0.0,0.0,0.0,0.0,0.0,0.0,0.0,0.0,0.0,0.0,0.0,0.0,0.0,0.0,0.0,0.0,0.0,0.0,0.0,0.0,0.0,0.0,0.0,0.0,0.0,0.0,0.0,0.0,0.0,0.0,0.0,0.0,0.0,0.0,0.0,0.0,0.0,0.0,0.0,0.0,0.0,0.0,0.0,0.0,0.0,0.0,0.0,0.0,0.0,0.0,0.0,0.0,0.0,0.0,0.0,0.0,0.0,0.0,0.0,0.0,0.0,0.0,0.0,0.0,0.0,0.0,0.0,0.0,0.0,0.0,0.0,0.0,0.0,0.0,0.0,0.0,0.0,0.0,0.0,0.0,0.0,0.0,0.0,1.0,1.0,1.0,1.0,0.0,0.0,0.99,1.0,1.0,0.0,0.0,0.0,0.0,0.0,0.0,0.0,0.0,0.0,0.0,0.0,0.0,0.0,0.0,0.0,0.0,0.0,0.0,0.0,0.0,0.0,0.0,0.0,0.0,0.0,0.0,0.01,0.0,0.0,0.0,0.0,0.0,0.0,0.0,0.0,0.0,0.0,0.0,0.05,0.0],[0.0,0.0,0.0,0.0,0.0,0.0,0.0,0.0,0.0,0.0,0.0,0.0,0.0,0.0,0.0,0.0,0.0,0.0,0.0,0.0,0.0,0.0,0.0,0.0,0.0,0.0,0.0,0.0,0.0,0.0,0.0,0.0,0.0,0.0,0.0,0.0,0.0,0.0,0.0,0.0,0.0,0.0,0.0,0.0,0.0,0.0,0.0,0.0,0.0,0.0,0.0,0.0,0.0,0.0,0.0,0.0,0.0,0.0,0.0,0.0,0.0,0.0,0.0,0.0,0.0,0.0,0.0,0.0,0.0,0.0,0.0,0.0,0.0,0.0,0.0,0.0,0.0,0.0,0.0,0.0,0.0,0.0,0.0,0.0,0.0,0.0,0.0,0.0,0.0,0.0,0.0,0.0,0.0,0.0,0.0,0.0,0.0,0.0,0.0,0.0,0.0,0.0,0.0,0.0,0.0,0.0,0.0,0.0,0.0,0.0,0.0,0.0,0.0,0.0,0.0,0.0,0.0,0.0,0.0,0.0,0.0,0.0,0.0,0.0,0.0,0.0,0.0,0.0,0.0,0.0,0.0,0.0,0.0,0.0,0.0,0.0,0.0,0.0,0.0,0.0,0.0,0.0,0.0,0.0,0.0,0.0,0.0,0.0,0.0,0.0,0.0,0.0,0.0,0.0,0.0,0.0,0.0,0.0,0.0,0.0,0.0,0.0,0.0,0.0,0.0,0.0,0.0,0.0,0.0,0.0,0.0,0.0,0.0,0.0,0.0,0.0,0.0,0.0,0.0,0.0,0.0,0.0,0.0,0.0,0.0,0.0,0.0,0.0,0.0,0.0,0.0,0.0,0.0,0.0,0.0,0.0,0.0,0.0,0.0,0.0,0.99,1.0,1.0,1.0,1.0,1.0,0.69,0.0,0.0,0.0,0.0,0.0,0.0,0.0,0.0,0.0,0.0,0.0,0.0,0.0,0.0,0.0,0.0,0.0,0.0,0.0,0.0,0.0,0.0,0.0,0.0,0.0,0.0,0.0,0.0,0.0,0.0,0.0,0.0,0.0,0.0,0.0,0.0,0.0,0.0,0.0,0.0,0.0],[0.0,0.0,0.0,0.0,0.0,0.0,0.0,0.0,0.0,0.0,0.0,0.0,0.0,0.0,0.0,0.0,0.0,0.0,0.0,0.0,0.0,0.0,0.0,0.0,0.0,0.0,0.0,0.0,0.0,0.0,0.0,0.0,0.0,0.0,0.0,0.0,0.0,0.0,0.0,0.0,0.0,0.0,0.0,0.0,0.0,0.0,0.0,0.0,0.0,0.0,0.0,0.0,0.0,0.0,0.0,0.0,0.0,0.0,0.0,0.0,0.0,0.0,0.0,0.0,0.0,0.0,0.0,0.0,0.0,0.0,0.0,0.0,0.0,0.0,0.0,0.0,0.0,0.0,0.0,0.0,0.0,0.0,0.0,0.0,0.0,0.0,0.0,0.0,0.0,0.0,0.0,0.0,0.0,0.0,0.0,0.0,0.0,0.0,0.0,0.0,0.0,0.0,0.0,0.0,0.0,0.0,0.0,0.0,0.0,0.0,0.0,0.0,0.0,0.0,0.0,0.0,0.0,0.0,0.0,0.0,0.0,0.0,0.0,0.0,0.0,0.0,0.0,0.0,0.0,0.0,0.0,0.0,0.0,0.0,0.0,0.0,0.0,0.0,0.0,0.0,0.0,0.0,0.0,0.0,0.0,0.0,0.0,0.0,0.0,0.0,0.0,0.0,0.0,0.0,0.0,0.0,0.0,0.0,0.0,0.0,0.0,0.0,0.0,0.0,0.0,0.0,0.0,0.0,0.0,0.0,0.0,0.0,0.0,0.0,0.0,0.0,0.0,0.0,0.0,0.0,0.0,0.0,0.0,0.0,0.0,0.0,0.0,0.0,0.0,0.0,0.0,0.0,0.0,0.0,0.0,0.0,0.0,0.0,0.0,0.0,0.0,0.0,1.0,1.0,1.0,0.0,0.0,0.0,0.0,0.0,0.0,0.0,0.0,0.0,0.0,0.0,0.0,0.0,0.0,0.0,0.0,0.0,0.0,0.0,0.0,0.0,0.0,0.0,0.0,0.0,0.0,0.0,0.0,0.0,0.0,1.0,0.0,0.0,0.0,0.0,0.0,0.0,0.0,0.0,0.0,0.0,0.0,0.0],[0.0,0.0,0.0,0.0,0.0,0.0,0.0,0.0,0.0,0.0,0.0,0.0,0.0,0.0,0.0,0.0,0.0,0.0,0.0,0.0,0.0,0.0,0.0,0.0,0.0,0.0,0.0,0.0,0.0,0.0,0.0,0.0,0.0,0.0,0.0,0.0,0.0,0.0,0.0,0.0,0.0,0.0,0.0,0.0,0.0,0.0,0.0,0.0,0.0,0.0,0.0,0.0,0.0,0.0,0.0,0.0,0.0,0.0,0.0,0.0,0.0,0.0,0.0,0.0,0.0,0.0,0.0,0.0,0.0,0.0,0.0,0.0,0.0,0.0,0.0,0.0,0.0,0.0,0.0,0.0,0.0,0.0,0.0,0.0,0.0,0.0,0.0,0.0,0.0,0.0,0.0,0.0,0.0,0.0,0.0,0.0,0.0,0.0,0.0,0.0,0.0,0.0,0.0,0.0,0.0,0.0,0.0,0.0,0.0,0.0,0.0,0.0,0.0,0.0,0.0,0.0,0.0,0.0,0.0,0.0,0.0,0.0,0.0,0.0,0.0,0.0,0.0,0.0,0.0,0.0,0.0,0.0,0.0,0.0,0.0,0.0,0.0,0.0,0.0,0.0,0.0,0.0,0.0,0.0,0.0,0.0,0.0,0.0,0.0,0.0,0.0,0.0,0.0,0.0,0.0,0.0,0.0,0.0,0.0,0.0,0.0,0.0,0.0,0.0,0.0,0.0,0.0,0.0,0.0,0.0,0.0,0.0,0.0,0.0,0.0,0.0,0.0,0.0,0.0,0.0,0.0,0.0,0.0,0.0,0.0,0.0,0.0,0.0,0.0,0.0,0.0,0.0,0.0,0.0,0.0,0.0,0.0,0.0,0.0,0.0,0.0,0.0,1.0,1.0,1.0,1.0,0.0,0.0,0.0,0.0,0.0,0.0,0.0,0.0,0.0,0.0,0.0,0.0,0.0,0.0,0.0,0.0,0.0,0.0,0.0,0.0,0.0,0.0,0.0,0.0,0.0,0.0,0.0,1.0,1.0,1.0,0.0,0.0,0.0,0.0,0.0,0.0,0.0,0.0,0.0,0.0,0.0,0.0],[0.0,0.0,0.0,0.0,0.0,0.0,0.0,0.0,0.0,0.0,0.0,0.0,0.0,0.0,0.0,0.0,0.0,0.0,0.0,0.0,0.0,0.0,0.0,0.0,0.0,0.0,0.0,0.0,0.0,0.0,0.0,0.0,0.0,0.0,0.0,0.0,0.0,0.0,0.0,0.0,0.0,0.0,0.0,0.0,0.0,0.0,0.0,0.0,0.0,0.0,0.0,0.0,0.0,0.0,0.0,0.0,0.0,0.0,0.0,0.0,0.0,0.0,0.0,0.0,0.0,0.0,0.0,0.0,0.0,0.0,0.0,0.0,0.0,0.0,0.0,0.0,0.0,0.0,0.0,0.0,0.0,0.0,0.0,0.0,0.0,0.0,0.0,0.0,0.0,0.0,0.0,0.0,0.0,0.0,0.0,0.0,0.0,0.0,0.0,0.0,0.0,0.0,0.0,0.0,0.0,0.0,0.0,0.0,0.0,0.0,0.0,0.0,0.0,0.0,0.0,0.0,0.0,0.0,0.0,0.0,0.0,0.0,0.0,0.0,0.0,0.0,0.0,0.0,0.0,0.0,0.0,0.0,0.0,0.0,0.0,0.0,0.0,0.0,0.0,0.0,0.0,0.0,0.0,0.0,0.0,0.0,0.0,0.0,0.0,0.0,0.0,0.0,0.0,0.0,0.0,0.0,0.0,0.0,0.0,0.0,0.0,0.0,0.0,0.0,0.0,0.0,0.0,0.0,0.0,0.0,0.0,0.0,0.0,0.0,0.0,0.0,0.0,0.0,0.0,0.0,0.0,0.0,0.0,0.0,0.0,0.0,0.0,0.0,0.0,0.0,0.0,0.0,0.0,0.0,0.0,0.0,0.0,0.0,0.0,0.0,0.04,0.99,1.0,0.0,1.0,1.0,1.0,1.0,0.0,0.0,0.0,0.0,0.0,0.0,0.0,0.0,0.0,0.0,0.0,0.0,0.0,0.0,0.0,0.0,0.0,0.0,0.0,0.0,0.0,0.0,0.0,1.0,1.0,1.0,1.0,0.99,0.0,0.0,0.0,0.0,0.0,0.0,0.0,0.0,0.0,0.0,0.0,0.0],[0.0,0.0,0.0,0.0,0.0,0.0,0.0,0.0,0.0,0.0,0.0,0.0,0.0,0.0,0.0,0.0,0.0,0.0,0.0,0.0,0.0,0.0,0.0,0.0,0.0,0.0,0.0,0.0,0.0,0.0,0.0,0.0,0.0,0.0,0.0,0.0,0.0,0.0,0.0,0.0,0.0,0.0,0.0,0.0,0.0,0.0,0.0,0.0,0.0,0.0,0.0,0.0,0.0,0.0,0.0,0.0,0.0,0.0,0.0,0.0,0.0,0.0,0.0,0.0,0.0,0.0,0.0,0.0,0.0,0.0,0.0,0.0,0.0,0.0,0.0,0.0,0.0,0.0,0.0,0.0,0.0,0.0,0.0,0.0,0.0,0.0,0.0,0.0,0.0,0.0,0.0,0.0,0.0,0.0,0.0,0.0,0.0,0.0,0.0,0.0,0.0,0.0,0.0,0.0,0.0,0.0,0.0,0.0,0.0,0.0,0.0,0.0,0.0,0.0,0.0,0.0,0.0,0.0,0.0,0.0,0.0,0.0,0.0,0.0,0.0,0.0,0.0,0.0,0.0,0.0,0.0,0.0,0.0,0.0,0.0,0.0,0.0,0.0,0.0,0.0,0.0,0.0,0.0,0.0,0.0,0.0,0.0,0.0,0.0,0.0,0.0,0.0,0.0,0.0,0.0,0.0,0.0,0.0,0.0,0.0,0.0,0.0,0.0,0.0,0.0,0.0,0.0,0.0,0.0,0.0,0.0,0.0,0.0,0.0,0.0,0.0,0.0,0.0,0.0,0.0,0.0,0.0,0.0,0.0,0.0,0.0,0.0,0.0,0.0,0.0,0.0,0.0,0.0,0.0,0.0,0.0,0.0,0.0,0.0,1.0,1.0,1.0,0.69,0.0,0.0,1.0,1.0,1.0,1.0,0.0,0.0,0.0,0.0,0.0,0.0,0.0,0.0,0.0,0.0,0.0,0.0,0.0,0.0,0.0,0.0,0.0,0.0,0.0,0.0,0.0,0.0,0.63,1.0,0.0,1.0,0.0,0.0,0.0,0.0,0.0,0.0,0.0,0.08,0.0,0.0,0.71,0.24,0.0],[0.0,0.0,0.0,0.0,0.0,0.0,0.0,0.0,0.0,0.0,0.0,0.0,0.0,0.0,0.0,0.0,0.0,0.0,0.0,0.0,0.0,0.0,0.0,0.0,0.0,0.0,0.0,0.0,0.0,0.0,0.0,0.0,0.0,0.0,0.0,0.0,0.0,0.0,0.0,0.0,0.0,0.0,0.0,0.0,0.0,0.0,0.0,0.0,0.0,0.0,0.0,0.0,0.0,0.0,0.0,0.0,0.0,0.0,0.0,0.0,0.0,0.0,0.0,0.0,0.0,0.0,0.0,0.0,0.0,0.0,0.0,0.0,0.0,0.0,0.0,0.0,0.0,0.0,0.0,0.0,0.0,0.0,0.0,0.0,0.0,0.0,0.0,0.0,0.0,0.0,0.0,0.0,0.0,0.0,0.0,0.0,0.0,0.0,0.0,0.0,0.0,0.0,0.0,0.0,0.0,0.0,0.0,0.0,0.0,0.0,0.0,0.0,0.0,0.0,0.0,0.0,0.0,0.0,0.0,0.0,0.0,0.0,0.0,0.0,0.0,0.0,0.0,0.0,0.0,0.0,0.0,0.0,0.0,0.0,0.0,0.0,0.0,0.0,0.0,0.0,0.0,0.0,0.0,0.0,0.0,0.0,0.0,0.0,0.0,0.0,0.0,0.0,0.0,0.0,0.0,0.0,0.0,0.0,0.0,0.0,0.0,0.0,0.0,0.0,0.0,0.0,0.0,0.0,0.0,0.0,0.0,0.0,0.0,0.0,0.0,0.0,0.0,0.0,0.0,0.0,0.0,0.0,0.0,0.0,0.0,0.0,0.0,0.0,0.0,0.0,0.0,0.0,0.0,0.0,0.0,0.0,0.0,0.0,0.0,1.0,1.0,1.0,0.0,0.0,0.0,1.0,1.0,1.0,1.0,1.0,0.0,0.0,0.0,0.0,0.0,0.0,0.0,0.0,0.0,0.0,0.0,0.0,0.0,0.0,0.0,0.0,0.0,0.0,0.0,1.0,1.0,1.0,0.8,0.0,0.0,0.0,0.0,0.0,0.0,0.0,0.0,0.0,0.0,0.0,0.0,0.0,0.0,0.0],[0.0,0.0,0.0,0.0,0.0,0.0,0.0,0.0,0.0,0.0,0.0,0.0,0.0,0.0,0.0,0.0,0.0,0.0,0.0,0.0,0.0,0.0,0.0,0.0,0.0,0.0,0.0,0.0,0.0,0.0,0.0,0.0,0.0,0.0,0.0,0.0,0.0,0.0,0.0,0.0,0.0,0.0,0.0,0.0,0.0,0.0,0.0,0.0,0.0,0.0,0.0,0.0,0.0,0.0,0.0,0.0,0.0,0.0,0.0,0.0,0.0,0.0,0.0,0.0,0.0,0.0,0.0,0.0,0.0,0.0,0.0,0.0,0.0,0.0,0.0,0.0,0.0,0.0,0.0,0.0,0.0,0.0,0.0,0.0,0.0,0.0,0.0,0.0,0.0,0.0,0.0,0.0,0.0,0.0,0.0,0.0,0.0,0.0,0.0,0.0,0.0,0.0,0.0,0.0,0.0,0.0,0.0,0.0,0.0,0.0,0.0,0.0,0.0,0.0,0.0,0.0,0.0,0.0,0.0,0.0,0.0,0.0,0.0,0.0,0.0,0.0,0.0,0.0,0.0,0.0,0.0,0.0,0.0,0.0,0.0,0.0,0.0,0.0,0.0,0.0,0.0,0.0,0.0,0.0,0.0,0.0,0.0,0.0,0.0,0.0,0.0,0.0,0.0,0.0,0.0,0.0,0.0,0.0,0.0,0.0,0.0,0.0,0.0,0.0,0.0,0.0,0.0,0.0,0.0,0.0,0.0,0.0,0.0,0.0,0.0,0.0,0.0,0.0,0.0,0.0,0.0,0.0,0.0,0.0,0.0,0.0,0.0,0.0,0.0,0.0,0.0,0.0,0.0,0.0,0.96,0.0,0.0,0.0,0.0,1.0,0.01,0.0,0.0,0.0,0.0,0.0,1.0,1.0,1.0,1.0,1.0,0.0,0.0,0.0,0.0,0.0,0.0,0.0,0.0,0.0,0.0,0.0,0.0,0.0,0.0,0.0,0.0,0.0,0.0,1.0,1.0,0.02,1.0,0.0,0.0,0.0,0.0,0.0,0.0,0.0,0.0,0.0,0.0,0.0,0.0,0.01,0.02,0.0],[0.0,0.0,0.0,0.0,0.0,0.0,0.0,0.0,0.0,0.0,0.0,0.0,0.0,0.0,0.0,0.0,0.0,0.0,0.0,0.0,0.0,0.0,0.0,0.0,0.0,0.0,0.0,0.0,0.0,0.0,0.0,0.0,0.0,0.0,0.0,0.0,0.0,0.0,0.0,0.0,0.0,0.0,0.0,0.0,0.0,0.0,0.0,0.0,0.0,0.0,0.0,0.0,0.0,0.0,0.0,0.0,0.0,0.0,0.0,0.0,0.0,0.0,0.0,0.0,0.0,0.0,0.0,0.0,0.0,0.0,0.0,0.0,0.0,0.0,0.0,0.0,0.0,0.0,0.0,0.0,0.0,0.0,0.0,0.0,0.0,0.0,0.0,0.0,0.0,0.0,0.0,0.0,0.0,0.0,0.0,0.0,0.0,0.0,0.0,0.0,0.0,0.0,0.0,0.0,0.0,0.0,0.0,0.0,0.0,0.0,0.0,0.0,0.0,0.0,0.0,0.0,0.0,0.0,0.0,0.0,0.0,0.0,0.0,0.0,0.0,0.0,0.0,0.0,0.0,0.0,0.0,0.0,0.0,0.0,0.0,0.0,0.0,0.0,0.0,0.0,0.0,0.0,0.0,0.0,0.0,0.0,0.0,0.0,0.0,0.0,0.0,0.0,0.0,0.0,0.0,0.0,0.0,0.0,0.0,0.0,0.0,0.0,0.0,0.0,0.0,0.0,0.0,0.0,0.0,0.0,0.0,0.0,0.0,0.0,0.0,0.0,0.0,0.0,0.0,0.0,0.0,0.0,0.0,0.0,0.0,0.0,0.0,0.0,0.0,0.0,0.0,0.0,0.0,0.0,0.94,0.99,0.01,1.0,0.04,0.98,0.23,0.0,0.0,0.0,0.0,0.0,0.0,1.0,1.0,1.0,1.0,0.29,0.0,0.0,0.0,0.0,0.0,0.0,0.0,0.0,0.0,0.0,0.0,0.0,0.01,0.0,0.0,1.0,0.72,1.0,0.37,0.0,0.0,0.0,0.0,0.0,0.0,0.0,0.0,0.0,0.0,0.0,0.0,0.0,0.0,0.0,0.0,0.0],[0.0,0.0,0.0,0.0,0.0,0.0,0.0,0.0,0.0,0.0,0.0,0.0,0.0,0.0,0.0,0.0,0.0,0.0,0.0,0.0,0.0,0.0,0.0,0.0,0.0,0.0,0.0,0.0,0.0,0.0,0.0,0.0,0.0,0.0,0.0,0.0,0.0,0.0,0.0,0.0,0.0,0.0,0.0,0.0,0.0,0.0,0.0,0.0,0.0,0.0,0.0,0.0,0.0,0.0,0.0,0.0,0.0,0.0,0.0,0.0,0.0,0.0,0.0,0.0,0.0,0.0,0.0,0.0,0.0,0.0,0.0,0.0,0.0,0.0,0.0,0.0,0.0,0.0,0.0,0.0,0.0,0.0,0.0,0.0,0.0,0.0,0.0,0.0,0.0,0.0,0.0,0.0,0.0,0.0,0.0,0.0,0.0,0.0,0.0,0.0,0.0,0.0,0.0,0.0,0.0,0.0,0.0,0.0,0.0,0.0,0.0,0.0,0.0,0.0,0.0,0.0,0.0,0.0,0.0,0.0,0.0,0.0,0.0,0.0,0.0,0.0,0.0,0.0,0.0,0.0,0.0,0.0,0.0,0.0,0.0,0.0,0.0,0.0,0.0,0.0,0.0,0.0,0.0,0.0,0.0,0.0,0.0,0.0,0.0,0.0,0.0,0.0,0.0,0.0,0.0,0.0,0.0,0.0,0.0,0.0,0.0,0.0,0.0,0.0,0.0,0.0,0.0,0.0,0.0,0.0,0.0,0.0,0.0,0.0,0.0,0.0,0.0,0.95,0.0,0.02,0.0,0.07,0.0,0.0,0.0,0.0,0.0,0.0,0.0,0.0,0.0,0.0,0.99,0.98,0.98,0.98,0.0,0.0,0.0,0.0,0.0,0.0,0.0,0.0,0.0,0.0,0.0,0.0,1.0,1.0,1.0,1.0,0.99,0.0,0.0,0.0,0.0,0.0,0.0,0.0,0.0,0.0,0.0,0.0,0.01,0.0,0.0,0.98,1.0,1.0,1.0,0.0,0.0,0.0,0.0,0.0,0.0,0.0,0.0,0.0,0.0,0.0,0.0,0.0,0.0,0.0,0.0,0.0],[0.0,0.0,0.0,0.0,0.0,0.0,0.0,0.0,0.0,0.0,0.0,0.0,0.0,0.0,0.0,0.0,0.0,0.0,0.0,0.0,0.0,0.0,0.0,0.0,0.0,0.0,0.0,0.0,0.0,0.0,0.0,0.0,0.0,0.0,0.0,0.0,0.0,0.0,0.0,0.0,0.0,0.0,0.0,0.0,0.0,0.0,0.0,0.0,0.0,0.0,0.0,0.0,0.0,0.0,0.0,0.0,0.0,0.0,0.0,0.0,0.0,0.0,0.0,0.0,0.0,0.0,0.0,0.0,0.0,0.0,0.0,0.0,0.0,0.0,0.0,0.0,0.0,0.0,0.0,0.0,0.0,0.0,0.0,0.0,0.0,0.0,0.0,0.0,0.0,0.0,0.0,0.0,0.0,0.0,0.0,0.0,0.0,0.0,0.0,0.0,0.0,0.0,0.0,0.0,0.0,0.0,0.0,0.0,0.0,0.0,0.0,0.0,0.0,0.0,0.0,0.0,0.0,0.0,0.0,0.0,0.0,0.0,0.0,0.0,0.0,0.0,0.0,0.0,0.0,0.0,0.0,0.0,0.0,0.0,0.0,0.0,0.0,0.0,0.0,0.0,0.0,0.0,0.0,0.0,0.0,0.0,0.0,0.0,0.0,0.0,0.0,0.0,0.0,0.0,0.0,0.0,0.0,0.0,0.0,0.0,0.0,0.0,0.0,0.0,0.0,0.0,0.0,0.0,0.0,0.0,0.0,0.0,0.0,0.0,0.0,0.0,0.0,0.01,0.0,0.08,0.0,0.0,0.0,0.0,0.0,0.0,0.0,0.0,0.0,0.0,0.0,0.0,0.98,0.99,0.98,0.99,0.05,0.0,0.0,0.0,0.0,0.0,0.0,0.0,0.0,0.0,0.0,0.0,0.0,0.29,1.0,1.0,1.0,0.05,0.89,0.0,0.0,0.0,0.0,0.0,0.0,0.0,0.0,0.0,0.9,0.01,0.01,0.82,0.24,0.01,0.0,0.0,0.0,0.0,0.0,0.0,0.0,0.0,0.0,0.0,0.0,0.0,0.0,0.0,0.0,0.0,0.0,0.0],[0.0,0.0,0.0,0.0,0.0,0.0,0.0,0.0,0.0,0.0,0.0,0.0,0.0,0.0,0.0,0.0,0.0,0.0,0.0,0.0,0.0,0.0,0.0,0.0,0.0,0.0,0.0,0.0,0.0,0.0,0.0,0.0,0.0,0.0,0.0,0.0,0.0,0.0,0.0,0.0,0.0,0.0,0.0,0.0,0.0,0.0,0.0,0.0,0.0,0.0,0.0,0.0,0.0,0.0,0.0,0.0,0.0,0.0,0.0,0.0,0.0,0.0,0.0,0.0,0.0,0.0,0.0,0.0,0.0,0.0,0.0,0.0,0.0,0.0,0.0,0.0,0.0,0.0,0.0,0.0,0.0,0.0,0.0,0.0,0.0,0.0,0.0,0.0,0.0,0.0,0.0,0.0,0.0,0.0,0.0,0.0,0.0,0.0,0.0,0.0,0.0,0.0,0.0,0.0,0.0,0.0,0.0,0.0,0.0,0.0,0.0,0.0,0.0,0.0,0.0,0.0,0.0,0.0,0.0,0.0,0.0,0.0,0.0,0.0,0.0,0.0,0.0,0.0,0.0,0.0,0.0,0.0,0.0,0.0,0.0,0.0,0.0,0.0,0.0,0.0,0.0,0.0,0.0,0.0,0.0,0.0,0.0,0.0,0.0,0.0,0.0,0.0,0.0,0.0,0.0,0.0,0.0,0.0,0.0,0.0,0.0,0.0,0.0,0.0,0.0,0.0,0.0,0.0,0.0,0.0,0.0,0.0,0.0,0.0,0.0,0.0,0.0,0.16,0.03,0.91,0.04,0.16,0.0,0.0,0.0,0.0,0.0,0.0,0.0,0.0,0.0,0.0,0.86,0.9,0.0,0.69,0.0,0.0,0.0,0.0,0.0,0.0,0.0,0.0,0.0,0.0,0.0,0.0,0.0,0.0,0.99,1.0,1.0,1.0,1.0,0.0,0.0,0.0,0.0,0.0,0.0,0.0,0.0,0.0,0.99,0.2,0.99,0.99,0.99,0.0,0.0,0.0,0.0,0.0,0.0,0.0,0.0,0.0,0.0,0.0,0.0,0.0,0.0,0.0,0.0,0.0,0.0,0.0],[0.0,0.0,0.0,0.0,0.0,0.0,0.0,0.0,0.0,0.0,0.0,0.0,0.0,0.0,0.0,0.0,0.0,0.0,0.0,0.0,0.0,0.0,0.0,0.0,0.0,0.0,0.0,0.0,0.0,0.0,0.0,0.0,0.0,0.0,0.0,0.0,0.0,0.0,0.0,0.0,0.0,0.0,0.0,0.0,0.0,0.0,0.0,0.0,0.0,0.0,0.0,0.0,0.0,0.0,0.0,0.0,0.0,0.0,0.0,0.0,0.0,0.0,0.0,0.0,0.0,0.0,0.0,0.0,0.0,0.0,0.0,0.0,0.0,0.0,0.0,0.0,0.0,0.0,0.0,0.0,0.0,0.0,0.0,0.0,0.0,0.0,0.0,0.0,0.0,0.0,0.0,0.0,0.0,0.0,0.0,0.0,0.0,0.0,0.0,0.0,0.0,0.0,0.0,0.0,0.0,0.0,0.0,0.0,0.0,0.0,0.0,0.0,0.0,0.0,0.0,0.0,0.0,0.0,0.0,0.0,0.0,0.0,0.0,0.0,0.0,0.0,0.0,0.0,0.0,0.0,0.0,0.0,0.0,0.0,0.0,0.0,0.0,0.0,0.0,0.0,0.0,0.0,0.0,0.0,0.0,0.0,0.0,0.0,0.0,0.0,0.0,0.0,0.0,0.0,0.0,0.0,0.0,0.0,0.0,0.0,0.0,0.0,0.0,0.0,0.0,0.0,0.0,0.0,0.0,0.0,0.0,0.0,0.0,0.0,0.0,0.0,0.0,0.05,0.04,0.97,0.83,0.02,0.0,0.0,0.0,0.0,0.0,0.0,0.0,0.0,0.0,0.0,0.01,0.01,0.0,0.0,0.0,0.0,0.0,0.0,0.0,0.0,0.0,0.0,0.0,0.0,0.0,0.0,0.0,0.0,0.0,0.05,1.0,1.0,1.0,1.0,0.0,0.0,0.0,0.0,0.0,0.0,0.0,0.0,0.99,1.0,1.0,0.42,0.04,0.0,0.0,0.0,0.0,0.0,0.0,0.0,0.0,0.0,0.0,0.0,0.0,0.0,0.0,0.0,0.0,0.0,0.0,0.0],[0.0,0.0,0.0,0.0,0.0,0.0,0.0,0.0,0.0,0.0,0.0,0.0,0.0,0.0,0.0,0.0,0.0,0.0,0.0,0.0,0.0,0.0,0.0,0.0,0.0,0.0,0.0,0.0,0.0,0.0,0.0,0.0,0.0,0.0,0.0,0.0,0.0,0.0,0.0,0.0,0.0,0.0,0.0,0.0,0.0,0.0,0.0,0.0,0.0,0.0,0.0,0.0,0.0,0.0,0.0,0.0,0.0,0.0,0.0,0.0,0.0,0.0,0.0,0.0,0.0,0.0,0.0,0.0,0.0,0.0,0.0,0.0,0.0,0.0,0.0,0.0,0.0,0.0,0.0,0.0,0.0,0.0,0.0,0.0,0.0,0.0,0.0,0.0,0.0,0.0,0.0,0.0,0.0,0.0,0.0,0.0,0.0,0.0,0.0,0.0,0.0,0.0,0.0,0.0,0.0,0.0,0.0,0.0,0.0,0.0,0.0,0.0,0.0,0.0,0.0,0.0,0.0,0.0,0.0,0.0,0.0,0.0,0.0,0.0,0.0,0.0,0.0,0.0,0.0,0.0,0.0,0.0,0.0,0.0,0.0,0.0,0.0,0.0,0.0,0.0,0.0,0.0,0.0,0.0,0.0,0.0,0.0,0.0,0.0,0.0,0.0,0.0,0.0,0.0,0.0,0.0,0.0,0.0,0.0,0.0,0.0,0.0,0.0,0.0,0.0,0.0,0.0,0.0,0.0,0.0,0.0,0.0,0.0,0.0,0.0,0.0,0.0,0.0,0.0,0.07,0.0,0.0,0.0,0.0,0.0,0.0,0.0,0.0,0.0,0.0,0.0,0.0,0.0,0.02,0.0,0.0,0.0,0.0,0.0,0.0,0.0,0.0,0.0,0.0,0.0,0.0,0.0,0.0,0.0,0.0,0.0,0.89,1.0,1.0,1.0,1.0,0.01,0.0,0.0,0.0,0.0,0.0,1.0,1.0,1.0,1.0,0.0,0.0,0.0,0.0,0.0,0.0,0.0,0.0,0.0,0.0,0.0,0.0,0.0,0.0,0.0,0.0,0.0,0.0,0.0,0.0,0.0,0.0],[0.0,0.0,0.0,0.0,0.0,0.0,0.0,0.0,0.0,0.0,0.0,0.0,0.0,0.0,0.0,0.0,0.0,0.0,0.0,0.0,0.0,0.0,0.0,0.0,0.0,0.0,0.0,0.0,0.0,0.0,0.0,0.0,0.0,0.0,0.0,0.0,0.0,0.0,0.0,0.0,0.0,0.0,0.0,0.0,0.0,0.0,0.0,0.0,0.0,0.0,0.0,0.0,0.0,0.0,0.0,0.0,0.0,0.0,0.0,0.0,0.0,0.0,0.0,0.0,0.0,0.0,0.0,0.0,0.0,0.0,0.0,0.0,0.0,0.0,0.0,0.0,0.0,0.0,0.0,0.0,0.0,0.0,0.0,0.0,0.0,0.0,0.0,0.0,0.0,0.0,0.0,0.0,0.0,0.0,0.0,0.0,0.0,0.0,0.0,0.0,0.0,0.0,0.0,0.0,0.0,0.0,0.0,0.0,0.0,0.0,0.0,0.0,0.0,0.0,0.0,0.0,0.0,0.0,0.0,0.0,0.0,0.0,0.0,0.0,0.0,0.0,0.0,0.0,0.0,0.0,0.0,0.0,0.0,0.0,0.0,0.0,0.0,0.0,0.0,0.0,0.0,0.0,0.0,0.0,0.0,0.0,0.0,0.0,0.0,0.0,0.0,0.0,0.0,0.0,0.0,0.0,0.0,0.0,0.0,0.0,0.0,0.0,0.0,0.0,0.0,0.0,0.0,0.0,0.0,0.0,0.0,0.0,0.0,0.0,0.0,0.0,0.0,0.0,0.0,0.01,0.0,0.0,0.0,0.0,0.0,0.0,0.0,0.0,0.0,0.0,0.0,0.0,0.0,0.0,0.0,0.0,0.0,0.0,0.0,0.0,0.0,0.0,0.0,0.0,0.0,0.0,0.0,0.0,0.0,0.0,0.0,0.0,0.0,1.0,1.0,1.0,1.0,1.0,0.0,0.0,0.0,0.0,1.0,1.0,0.02,1.0,0.03,0.0,0.0,0.0,0.0,0.0,0.0,0.0,0.0,0.0,0.0,0.0,0.0,0.0,0.0,0.0,0.0,0.0,0.0,0.0,0.0,0.0],[0.0,0.0,0.0,0.0,0.0,0.0,0.0,0.0,0.0,0.0,0.0,0.0,0.0,0.0,0.0,0.0,0.0,0.0,0.0,0.0,0.0,0.0,0.0,0.0,0.0,0.0,0.0,0.0,0.0,0.0,0.0,0.0,0.0,0.0,0.0,0.0,0.0,0.0,0.0,0.0,0.0,0.0,0.0,0.0,0.0,0.0,0.0,0.0,0.0,0.0,0.0,0.0,0.0,0.0,0.0,0.0,0.0,0.0,0.0,0.0,0.0,0.0,0.0,0.0,0.0,0.0,0.0,0.0,0.0,0.0,0.0,0.0,0.0,0.0,0.0,0.0,0.0,0.0,0.0,0.0,0.0,0.0,0.0,0.0,0.0,0.0,0.0,0.0,0.0,0.0,0.0,0.0,0.0,0.0,0.0,0.0,0.0,0.0,0.0,0.0,0.0,0.0,0.0,0.0,0.0,0.0,0.0,0.0,0.0,0.0,0.0,0.0,0.0,0.0,0.0,0.0,0.0,0.0,0.0,0.0,0.0,0.0,0.0,0.0,0.0,0.0,0.0,0.0,0.0,0.0,0.0,0.0,0.0,0.0,0.0,0.0,0.0,0.0,0.0,0.0,0.0,0.0,0.0,0.0,0.0,0.0,0.0,0.0,0.0,0.0,0.0,0.0,0.0,0.0,0.0,0.0,0.0,0.0,0.0,0.0,0.0,0.0,0.0,0.0,0.0,0.0,0.0,0.0,0.0,0.0,0.0,0.0,0.0,0.0,0.0,0.0,0.0,0.0,0.0,0.0,0.0,0.0,0.0,0.0,0.0,0.0,0.0,0.0,0.0,0.0,0.0,0.0,0.0,0.0,0.0,0.0,0.0,0.0,0.0,0.0,0.0,0.0,0.0,0.0,0.0,0.0,0.0,0.0,0.0,0.0,0.0,0.0,0.0,0.0,0.01,1.0,1.0,1.0,0.0,0.01,1.0,1.0,1.0,0.95,0.0,0.0,0.0,0.0,0.0,0.0,0.0,0.0,0.0,0.0,0.0,0.0,0.0,0.0,0.0,0.0,0.0,0.0,0.0,0.0,0.0,0.0,0.0,0.0],[0.0,0.0,0.0,0.0,0.0,0.0,0.0,0.0,0.0,0.0,0.0,0.0,0.0,0.0,0.0,0.0,0.0,0.0,0.0,0.0,0.0,0.0,0.0,0.0,0.0,0.0,0.0,0.0,0.0,0.0,0.0,0.0,0.0,0.0,0.0,0.0,0.0,0.0,0.0,0.0,0.0,0.0,0.0,0.0,0.0,0.0,0.0,0.0,0.0,0.0,0.0,0.0,0.0,0.0,0.0,0.0,0.0,0.0,0.0,0.0,0.0,0.0,0.0,0.0,0.0,0.0,0.0,0.0,0.0,0.0,0.0,0.0,0.0,0.0,0.0,0.0,0.0,0.0,0.0,0.0,0.0,0.0,0.0,0.0,0.0,0.0,0.0,0.0,0.0,0.0,0.0,0.0,0.0,0.0,0.0,0.0,0.0,0.0,0.0,0.0,0.0,0.0,0.0,0.0,0.0,0.0,0.0,0.0,0.0,0.0,0.0,0.0,0.0,0.0,0.0,0.0,0.0,0.0,0.0,0.0,0.0,0.0,0.0,0.0,0.0,0.0,0.0,0.0,0.0,0.0,0.0,0.0,0.0,0.0,0.0,0.0,0.0,0.0,0.0,0.0,0.0,0.0,0.0,0.0,0.0,0.0,0.0,0.0,0.0,0.0,0.0,0.0,0.0,0.0,0.0,0.0,0.0,0.0,0.0,0.0,0.0,0.0,0.0,0.0,0.0,0.0,0.0,0.0,0.0,0.0,0.0,0.0,0.0,0.0,0.0,0.0,0.0,0.0,0.0,0.0,0.0,0.0,0.0,0.0,0.0,0.0,0.0,0.0,0.0,0.0,0.0,0.0,0.0,0.0,0.0,0.0,0.0,0.0,0.0,0.0,0.0,0.0,0.0,0.0,0.0,0.0,0.0,0.0,0.0,0.0,0.0,0.0,0.0,0.0,0.0,1.0,1.0,1.0,1.0,1.0,1.0,1.0,0.77,1.0,0.0,0.02,0.0,0.0,0.0,0.0,0.0,0.0,0.0,0.0,0.0,0.0,0.0,0.0,0.0,0.0,0.0,0.0,0.0,0.0,0.0,0.0,0.0,0.0],[0.0,0.0,0.0,0.0,0.0,0.0,0.0,0.0,0.0,0.0,0.0,0.0,0.0,0.0,0.0,0.0,0.0,0.0,0.0,0.0,0.0,0.0,0.0,0.0,0.0,0.0,0.0,0.0,0.0,0.0,0.0,0.0,0.0,0.0,0.0,0.0,0.0,0.0,0.0,0.0,0.0,0.0,0.0,0.0,0.0,0.0,0.0,0.0,0.0,0.0,0.0,0.0,0.0,0.0,0.0,0.0,0.0,0.0,0.0,0.0,0.0,0.0,0.0,0.0,0.0,0.0,0.0,0.0,0.0,0.0,0.0,0.0,0.0,0.0,0.0,0.0,0.0,0.0,0.0,0.0,0.0,0.0,0.0,0.0,0.0,0.0,0.0,0.0,0.0,0.0,0.0,0.0,0.0,0.0,0.0,0.0,0.0,0.0,0.0,0.0,0.0,0.0,0.0,0.0,0.0,0.0,0.0,0.0,0.0,0.0,0.0,0.0,0.0,0.0,0.0,0.0,0.0,0.0,0.0,0.0,0.0,0.0,0.0,0.0,0.0,0.0,0.0,0.0,0.0,0.0,0.0,0.0,0.0,0.0,0.0,0.0,0.0,0.0,0.0,0.0,0.0,0.0,0.0,0.0,0.0,0.0,0.0,0.0,0.0,0.0,0.0,0.0,0.0,0.0,0.0,0.0,0.0,0.0,0.0,0.0,0.0,0.0,0.0,0.0,0.0,0.0,0.0,0.0,0.0,0.0,0.0,0.0,0.0,0.0,0.0,0.0,0.0,0.0,0.0,0.0,0.0,0.0,0.0,0.0,0.0,0.0,0.0,0.0,0.0,0.0,0.0,0.0,0.0,0.0,0.0,0.0,0.0,0.0,0.0,0.0,0.0,0.0,0.0,0.0,0.0,0.0,0.0,0.0,0.0,0.0,0.0,0.0,0.0,0.0,0.0,0.0,0.0,1.0,1.0,1.0,1.0,0.0,0.0,0.0,0.0,0.0,0.0,0.0,0.0,0.0,0.0,0.0,0.0,0.0,0.0,0.0,0.0,0.0,0.0,0.0,0.0,0.0,0.0,0.0,0.0,0.0,0.0,0.0],[0.0,0.0,0.0,0.0,0.0,0.0,0.0,0.0,0.0,0.0,0.0,0.0,0.0,0.0,0.0,0.0,0.0,0.0,0.0,0.0,0.0,0.0,0.0,0.0,0.0,0.0,0.0,0.0,0.0,0.0,0.0,0.0,0.0,0.0,0.0,0.0,0.0,0.0,0.0,0.0,0.0,0.0,0.0,0.0,0.0,0.0,0.0,0.0,0.0,0.0,0.0,0.0,0.0,0.0,0.0,0.0,0.0,0.0,0.0,0.0,0.0,0.0,0.0,0.0,0.0,0.0,0.0,0.0,0.0,0.0,0.0,0.0,0.0,0.0,0.0,0.0,0.0,0.0,0.0,0.0,0.0,0.0,0.0,0.0,0.0,0.0,0.0,0.0,0.0,0.0,0.0,0.0,0.0,0.0,0.0,0.0,0.0,0.0,0.0,0.0,0.0,0.0,0.0,0.0,0.0,0.0,0.0,0.0,0.0,0.0,0.0,0.0,0.0,0.0,0.0,0.0,0.0,0.0,0.0,0.0,0.0,0.0,0.0,0.0,0.0,0.0,0.0,0.0,0.0,0.0,0.0,0.0,0.0,0.0,0.0,0.0,0.0,0.0,0.0,0.0,0.0,0.0,0.0,0.0,0.0,0.0,0.0,0.0,0.0,0.0,0.0,0.0,0.0,0.0,0.0,0.0,0.0,0.0,0.0,0.0,0.0,0.0,0.0,0.0,0.0,0.0,0.0,0.0,0.0,0.0,0.0,0.0,0.0,0.0,0.0,0.0,0.0,0.0,0.0,0.0,0.0,0.0,0.0,0.0,0.0,0.0,0.0,0.0,0.0,0.0,0.0,0.0,0.0,0.0,0.0,0.0,0.0,0.0,0.0,0.0,0.0,0.0,0.0,0.0,0.0,0.0,0.0,0.0,0.0,0.0,0.0,0.0,0.0,0.0,0.0,0.0,0.01,1.0,1.0,1.0,1.0,1.0,0.0,0.0,0.0,0.0,0.0,0.0,0.0,0.0,0.0,0.0,0.0,0.0,0.0,0.0,0.0,0.0,0.0,0.0,0.0,0.0,0.0,0.0,0.0,0.0,0.0,0.0],[0.0,0.0,0.0,0.0,0.0,0.0,0.0,0.0,0.0,0.0,0.0,0.0,0.0,0.0,0.0,0.0,0.0,0.0,0.0,0.0,0.0,0.0,0.0,0.0,0.0,0.0,0.0,0.0,0.0,0.0,0.0,0.0,0.0,0.0,0.0,0.0,0.0,0.0,0.0,0.0,0.0,0.0,0.0,0.0,0.0,0.0,0.0,0.0,0.0,0.0,0.0,0.0,0.0,0.0,0.0,0.0,0.0,0.0,0.0,0.0,0.0,0.0,0.0,0.0,0.0,0.0,0.0,0.0,0.0,0.0,0.0,0.0,0.0,0.0,0.0,0.0,0.0,0.0,0.0,0.0,0.0,0.0,0.0,0.0,0.0,0.0,0.0,0.0,0.0,0.0,0.0,0.0,0.0,0.0,0.0,0.0,0.0,0.0,0.0,0.0,0.0,0.0,0.0,0.0,0.0,0.0,0.0,0.0,0.0,0.0,0.0,0.0,0.0,0.0,0.0,0.0,0.0,0.0,0.0,0.0,0.0,0.0,0.0,0.0,0.0,0.0,0.0,0.0,0.0,0.0,0.0,0.0,0.0,0.0,0.0,0.0,0.0,0.0,0.0,0.0,0.0,0.0,0.0,0.0,0.0,0.0,0.0,0.0,0.0,0.0,0.0,0.0,0.0,0.0,0.0,0.0,0.0,0.0,0.0,0.0,0.0,0.0,0.0,0.0,0.0,0.0,0.0,0.0,0.0,0.0,0.0,0.0,0.0,0.0,0.0,0.0,0.0,0.0,0.0,0.0,0.0,0.0,0.0,0.0,0.0,0.0,0.0,0.0,0.0,0.0,0.0,0.0,0.0,0.0,0.0,0.0,0.0,0.0,0.0,0.0,0.0,0.0,0.0,0.0,0.0,0.0,0.0,0.0,0.0,0.0,0.0,0.0,0.0,0.0,0.0,0.0,1.0,1.0,1.0,1.0,1.0,1.0,1.0,0.0,0.0,0.0,0.0,0.0,0.0,0.0,0.0,0.0,0.0,0.0,0.0,0.0,0.0,0.0,0.0,0.0,0.0,0.0,0.0,0.0,0.0,0.0,0.0,0.0],[0.0,0.0,0.0,0.0,0.0,0.0,0.0,0.0,0.0,0.0,0.0,0.0,0.0,0.0,0.0,0.0,0.0,0.0,0.0,0.0,0.0,0.0,0.0,0.0,0.0,0.0,0.0,0.0,0.0,0.0,0.0,0.0,0.0,0.0,0.0,0.0,0.0,0.0,0.0,0.0,0.0,0.0,0.0,0.0,0.0,0.0,0.0,0.0,0.0,0.0,0.0,0.0,0.0,0.0,0.0,0.0,0.0,0.0,0.0,0.0,0.0,0.0,0.0,0.0,0.0,0.0,0.0,0.0,0.0,0.0,0.0,0.0,0.0,0.0,0.0,0.0,0.0,0.0,0.0,0.0,0.0,0.0,0.0,0.0,0.0,0.0,0.0,0.0,0.0,0.0,0.0,0.0,0.0,0.0,0.0,0.0,0.0,0.0,0.0,0.0,0.0,0.0,0.0,0.0,0.0,0.0,0.0,0.0,0.0,0.0,0.0,0.0,0.0,0.0,0.0,0.0,0.0,0.0,0.0,0.0,0.0,0.0,0.0,0.0,0.0,0.0,0.0,0.0,0.0,0.0,0.0,0.0,0.0,0.0,0.0,0.0,0.0,0.0,0.0,0.0,0.0,0.0,0.0,0.0,0.0,0.0,0.0,0.0,0.0,0.0,0.0,0.0,0.0,0.0,0.0,0.0,0.0,0.0,0.0,0.0,0.0,0.0,0.0,0.0,0.0,0.0,0.0,0.0,0.0,0.0,0.0,0.0,0.0,0.0,0.0,0.0,0.0,0.0,0.0,0.0,0.0,0.0,0.0,0.0,0.0,0.0,0.0,0.0,0.0,0.0,0.0,0.0,0.0,0.0,0.0,0.0,0.0,0.0,0.0,0.0,0.0,0.0,0.0,0.0,0.0,0.0,0.0,0.0,0.0,0.0,0.0,0.0,0.0,0.0,0.0,0.0,1.0,1.0,0.0,1.0,1.0,1.0,1.0,1.0,0.0,0.0,0.0,0.0,0.0,0.0,0.0,0.0,0.0,0.0,0.0,0.0,0.0,0.0,0.0,0.0,0.0,0.0,0.0,0.0,0.0,0.0,0.0,0.0],[0.0,0.0,0.0,0.0,0.0,0.0,0.0,0.0,0.0,0.0,0.0,0.0,0.0,0.0,0.0,0.0,0.0,0.0,0.0,0.0,0.0,0.0,0.0,0.0,0.0,0.0,0.0,0.0,0.0,0.0,0.0,0.0,0.0,0.0,0.0,0.0,0.0,0.0,0.0,0.0,0.0,0.0,0.0,0.0,0.0,0.0,0.0,0.0,0.0,0.0,0.0,0.0,0.0,0.0,0.0,0.0,0.0,0.0,0.0,0.0,0.0,0.0,0.0,0.0,0.0,0.0,0.0,0.0,0.0,0.0,0.0,0.0,0.0,0.0,0.0,0.0,0.0,0.0,0.0,0.0,0.0,0.0,0.0,0.0,0.0,0.0,0.0,0.0,0.0,0.0,0.0,0.0,0.0,0.0,0.0,0.0,0.0,0.0,0.0,0.0,0.0,0.0,0.0,0.0,0.0,0.0,0.0,0.0,0.0,0.0,0.0,0.0,0.0,0.0,0.0,0.0,0.0,0.0,0.0,0.0,0.0,0.0,0.0,0.0,0.0,0.0,0.0,0.0,0.0,0.0,0.0,0.0,0.0,0.0,0.0,0.0,0.0,0.0,0.0,0.0,0.0,0.0,0.0,0.0,0.0,0.0,0.0,0.0,0.0,0.0,0.0,0.0,0.0,0.0,0.0,0.0,0.0,0.0,0.0,0.0,0.0,0.0,0.0,0.0,0.0,0.0,0.0,0.0,0.0,0.0,0.0,0.0,0.0,0.0,0.0,0.0,0.0,0.0,0.0,0.0,0.0,0.0,0.0,0.0,0.0,0.0,0.0,0.0,0.0,0.0,0.0,0.0,0.0,0.0,0.0,0.0,0.0,0.0,0.0,0.0,0.0,0.0,0.0,0.0,0.0,0.0,0.0,0.0,0.0,0.0,0.0,0.0,0.0,0.0,1.0,1.0,1.0,0.77,0.0,0.0,1.0,1.0,1.0,1.0,0.0,0.0,0.0,0.0,0.0,0.0,0.0,0.0,0.0,0.0,0.0,0.0,0.0,0.0,0.0,0.0,0.0,0.0,0.0,0.0,0.0,0.0,0.0,0.0],[0.0,0.0,0.0,0.0,0.0,0.0,0.0,0.0,0.0,0.0,0.0,0.0,0.0,0.0,0.0,0.0,0.0,0.0,0.0,0.0,0.0,0.0,0.0,0.0,0.0,0.0,0.0,0.0,0.0,0.0,0.0,0.0,0.0,0.0,0.0,0.0,0.0,0.0,0.0,0.0,0.0,0.0,0.0,0.0,0.0,0.0,0.0,0.0,0.0,0.0,0.0,0.0,0.0,0.0,0.0,0.0,0.0,0.0,0.0,0.0,0.0,0.0,0.0,0.0,0.0,0.0,0.0,0.0,0.0,0.0,0.0,0.0,0.0,0.0,0.0,0.0,0.0,0.0,0.0,0.0,0.0,0.0,0.0,0.0,0.0,0.0,0.0,0.0,0.0,0.0,0.0,0.0,0.0,0.0,0.0,0.0,0.0,0.0,0.0,0.0,0.0,0.0,0.0,0.0,0.0,0.0,0.0,0.0,0.0,0.0,0.0,0.0,0.0,0.0,0.0,0.0,0.0,0.0,0.0,0.0,0.0,0.0,0.0,0.0,0.0,0.0,0.0,0.0,0.0,0.0,0.0,0.0,0.0,0.0,0.0,0.0,0.0,0.0,0.0,0.0,0.0,0.0,0.0,0.0,0.0,0.0,0.0,0.0,0.0,0.0,0.0,0.0,0.0,0.0,0.0,0.0,0.0,0.0,0.0,0.0,0.0,0.0,0.0,0.0,0.0,0.0,0.0,0.0,0.0,0.0,0.0,0.0,0.0,0.0,0.0,0.0,0.0,0.0,0.0,0.0,0.0,0.0,0.0,0.0,0.0,0.0,0.0,0.0,0.0,0.0,0.0,0.0,0.0,0.0,0.0,0.0,0.0,0.0,0.0,0.0,0.0,0.0,0.0,0.0,0.0,0.0,0.0,0.0,0.0,0.0,0.0,0.0,0.0,0.0,1.0,1.0,0.95,1.0,0.0,0.0,0.0,1.0,1.0,1.0,1.0,1.0,0.0,0.0,0.0,0.0,0.0,0.0,0.0,0.0,0.0,0.0,0.0,0.0,0.0,0.0,0.0,0.0,0.0,0.0,0.0,0.0,0.0,0.0],[0.0,0.0,0.0,0.0,0.0,0.0,0.0,0.0,0.0,0.0,0.0,0.0,0.0,0.0,0.0,0.0,0.0,0.0,0.0,0.0,0.0,0.0,0.0,0.0,0.0,0.0,0.0,0.0,0.0,0.0,0.0,0.0,0.0,0.0,0.0,0.0,0.0,0.0,0.0,0.0,0.0,0.0,0.0,0.0,0.0,0.0,0.0,0.0,0.0,0.0,0.0,0.0,0.0,0.0,0.0,0.0,0.0,0.0,0.0,0.0,0.0,0.0,0.0,0.0,0.0,0.0,0.0,0.0,0.0,0.0,0.0,0.0,0.0,0.0,0.0,0.0,0.0,0.0,0.0,0.0,0.0,0.0,0.0,0.0,0.0,0.0,0.0,0.0,0.0,0.0,0.0,0.0,0.0,0.0,0.0,0.0,0.0,0.0,0.0,0.0,0.0,0.0,0.0,0.0,0.0,0.0,0.0,0.0,0.0,0.0,0.0,0.0,0.0,0.0,0.0,0.0,0.0,0.0,0.0,0.0,0.0,0.0,0.0,0.0,0.0,0.0,0.0,0.0,0.0,0.0,0.0,0.0,0.0,0.0,0.0,0.0,0.0,0.0,0.0,0.0,0.0,0.0,0.0,0.0,0.0,0.0,0.0,0.0,0.0,0.0,0.0,0.0,0.0,0.0,0.0,0.0,0.0,0.0,0.0,0.0,0.0,0.0,0.0,0.0,0.0,0.0,0.0,0.0,0.0,0.0,0.0,0.0,0.0,0.0,0.0,0.0,0.0,0.0,0.0,0.0,0.0,0.0,0.0,0.0,0.0,0.0,0.0,0.0,0.0,0.0,0.0,0.0,0.0,0.0,0.0,0.81,0.0,0.0,0.0,0.0,0.0,0.0,0.0,0.0,0.0,0.0,0.0,0.0,0.0,0.01,0.01,0.9,0.99,0.99,1.0,0.02,0.0,0.0,0.0,0.0,0.0,0.0,0.0,1.0,1.0,1.0,0.99,1.0,0.0,0.0,0.0,0.0,0.0,0.0,0.0,0.0,0.0,0.0,0.0,0.0,0.0,0.0,0.0,0.0,0.0,0.0,0.0,0.0],[0.0,0.0,0.0,0.0,0.0,0.0,0.0,0.0,0.0,0.0,0.0,0.0,0.0,0.0,0.0,0.0,0.0,0.0,0.0,0.0,0.0,0.0,0.0,0.0,0.0,0.0,0.0,0.0,0.0,0.0,0.0,0.0,0.0,0.0,0.0,0.0,0.0,0.0,0.0,0.0,0.0,0.0,0.0,0.0,0.0,0.0,0.0,0.0,0.0,0.0,0.0,0.0,0.0,0.0,0.0,0.0,0.0,0.0,0.0,0.0,0.0,0.0,0.0,0.0,0.0,0.0,0.0,0.0,0.0,0.0,0.0,0.0,0.0,0.0,0.0,0.0,0.0,0.0,0.0,0.0,0.0,0.0,0.0,0.0,0.0,0.0,0.0,0.0,0.0,0.0,0.0,0.0,0.0,0.0,0.0,0.0,0.0,0.0,0.0,0.0,0.0,0.0,0.0,0.0,0.0,0.0,0.0,0.0,0.0,0.0,0.0,0.0,0.0,0.0,0.0,0.0,0.0,0.0,0.0,0.0,0.0,0.0,0.0,0.0,0.0,0.0,0.0,0.0,0.0,0.0,0.0,0.0,0.0,0.0,0.0,0.0,0.0,0.0,0.0,0.0,0.0,0.0,0.0,0.0,0.0,0.0,0.0,0.0,0.0,0.0,0.0,0.0,0.0,0.0,0.0,0.0,0.0,0.0,0.0,0.0,0.0,0.0,0.0,0.0,0.0,0.0,0.0,0.0,0.0,0.0,0.0,0.0,0.0,0.0,0.0,0.0,0.0,0.0,0.0,0.01,0.0,0.0,0.0,0.0,0.0,0.0,0.0,0.0,0.0,0.0,0.0,0.0,0.0,0.0,0.0,0.0,0.0,0.0,0.0,0.0,0.0,0.0,0.0,0.0,0.0,0.0,0.0,0.0,0.0,0.0,0.0,0.01,0.2,1.0,1.0,1.0,0.0,0.02,0.0,0.0,0.0,0.0,0.0,1.0,1.0,1.0,1.0,0.02,0.0,0.0,0.0,0.0,0.0,0.0,0.0,0.0,0.0,0.0,0.0,0.0,0.0,0.0,0.0,0.0,0.0,0.0,0.0,0.0],[0.0,0.0,0.0,0.0,0.0,0.0,0.0,0.0,0.0,0.0,0.0,0.0,0.0,0.0,0.0,0.0,0.0,0.0,0.0,0.0,0.0,0.0,0.0,0.0,0.0,0.0,0.0,0.0,0.0,0.0,0.0,0.0,0.0,0.0,0.0,0.0,0.0,0.0,0.0,0.0,0.0,0.0,0.0,0.0,0.0,0.0,0.0,0.0,0.0,0.0,0.0,0.0,0.0,0.0,0.0,0.0,0.0,0.0,0.0,0.0,0.0,0.0,0.0,0.0,0.0,0.0,0.0,0.0,0.0,0.0,0.0,0.0,0.0,0.0,0.0,0.0,0.0,0.0,0.0,0.0,0.0,0.0,0.0,0.0,0.0,0.0,0.0,0.0,0.0,0.0,0.0,0.0,0.0,0.0,0.0,0.0,0.0,0.0,0.0,0.0,0.0,0.0,0.0,0.0,0.0,0.0,0.0,0.0,0.0,0.0,0.0,0.0,0.0,0.0,0.0,0.0,0.0,0.0,0.0,0.0,0.0,0.0,0.0,0.0,0.0,0.0,0.0,0.0,0.0,0.0,0.0,0.0,0.0,0.0,0.0,0.0,0.0,0.0,0.0,0.0,0.0,0.0,0.0,0.0,0.0,0.0,0.0,0.0,0.0,0.0,0.0,0.0,0.0,0.0,0.0,0.0,0.0,0.0,0.0,0.0,0.0,0.0,0.0,0.0,0.0,0.0,0.0,0.0,0.0,0.0,0.0,0.0,0.0,0.0,0.0,0.0,0.0,0.0,0.0,0.67,0.82,0.02,0.0,0.0,0.0,0.0,0.0,0.0,0.0,0.0,0.0,0.0,0.0,0.0,0.0,0.0,0.0,0.0,0.0,0.0,0.0,0.0,0.0,0.0,0.0,0.0,0.0,0.0,0.0,0.0,0.0,0.01,0.99,1.0,0.0,0.03,0.0,0.0,0.0,0.0,0.0,0.0,0.0,0.0,0.99,1.0,1.0,1.0,1.0,0.0,0.0,0.0,0.0,0.0,0.0,0.0,0.0,0.0,0.0,0.0,0.0,0.0,0.0,0.0,0.0,0.0,0.0,0.0],[0.0,0.0,0.0,0.0,0.0,0.0,0.0,0.0,0.0,0.0,0.0,0.0,0.0,0.0,0.0,0.0,0.0,0.0,0.0,0.0,0.0,0.0,0.0,0.0,0.0,0.0,0.0,0.0,0.0,0.0,0.0,0.0,0.0,0.0,0.0,0.0,0.0,0.0,0.0,0.0,0.0,0.0,0.0,0.0,0.0,0.0,0.0,0.0,0.0,0.0,0.0,0.0,0.0,0.0,0.0,0.0,0.0,0.0,0.0,0.0,0.0,0.0,0.0,0.0,0.0,0.0,0.0,0.0,0.0,0.0,0.0,0.0,0.0,0.0,0.0,0.0,0.0,0.0,0.0,0.0,0.0,0.0,0.0,0.0,0.0,0.0,0.0,0.0,0.0,0.0,0.0,0.0,0.0,0.0,0.0,0.0,0.0,0.0,0.0,0.0,0.0,0.0,0.0,0.0,0.0,0.0,0.0,0.0,0.0,0.0,0.0,0.0,0.0,0.0,0.0,0.0,0.0,0.0,0.0,0.0,0.0,0.0,0.0,0.0,0.0,0.0,0.0,0.0,0.0,0.0,0.0,0.0,0.0,0.0,0.0,0.0,0.0,0.0,0.0,0.0,0.0,0.0,0.0,0.0,0.0,0.0,0.0,0.0,0.0,0.0,0.0,0.0,0.0,0.0,0.0,0.0,0.0,0.0,0.0,0.0,0.0,0.0,0.0,0.0,0.0,0.0,0.0,0.0,0.0,0.0,0.0,0.0,0.0,0.0,0.0,0.0,0.0,0.0,0.0,0.0,0.0,0.0,0.0,0.0,0.0,0.0,0.0,0.0,0.0,0.0,0.0,0.0,0.0,0.0,0.0,0.9,0.0,0.02,0.0,0.0,0.0,0.0,0.0,0.0,0.0,0.0,0.0,0.0,0.0,1.0,0.98,0.82,0.99,0.42,0.0,0.0,0.0,0.0,0.0,0.0,0.0,0.0,0.0,0.0,1.0,0.02,1.0,1.0,1.0,1.0,0.0,0.0,0.0,0.0,0.0,0.0,0.0,0.0,0.0,0.0,0.0,0.0,0.0,0.0,0.0,0.0,0.0,0.0],[0.0,0.0,0.0,0.0,0.0,0.0,0.0,0.0,0.0,0.0,0.0,0.0,0.0,0.0,0.0,0.0,0.0,0.0,0.0,0.0,0.0,0.0,0.0,0.0,0.0,0.0,0.0,0.0,0.0,0.0,0.0,0.0,0.0,0.0,0.0,0.0,0.0,0.0,0.0,0.0,0.0,0.0,0.0,0.0,0.0,0.0,0.0,0.0,0.0,0.0,0.0,0.0,0.0,0.0,0.0,0.0,0.0,0.0,0.0,0.0,0.0,0.0,0.0,0.0,0.0,0.0,0.0,0.0,0.0,0.0,0.0,0.0,0.0,0.0,0.0,0.0,0.0,0.0,0.0,0.0,0.0,0.0,0.0,0.0,0.0,0.0,0.0,0.0,0.0,0.0,0.0,0.0,0.0,0.0,0.0,0.0,0.0,0.0,0.0,0.0,0.0,0.0,0.0,0.0,0.0,0.0,0.0,0.0,0.0,0.0,0.0,0.0,0.0,0.0,0.0,0.0,0.0,0.0,0.0,0.0,0.0,0.0,0.0,0.0,0.0,0.0,0.0,0.0,0.0,0.0,0.0,0.0,0.0,0.0,0.0,0.0,0.0,0.0,0.0,0.0,0.0,0.0,0.0,0.0,0.0,0.0,0.0,0.0,0.0,0.0,0.0,0.0,0.0,0.0,0.0,0.0,0.0,0.0,0.0,0.0,0.0,0.0,0.0,0.0,0.0,0.0,0.0,0.0,0.0,0.0,0.0,0.0,0.0,0.0,0.0,0.0,0.0,0.81,0.01,0.41,0.02,0.98,0.0,0.0,0.0,0.0,0.0,0.0,0.0,0.0,0.0,0.0,0.91,0.0,0.0,0.01,0.0,0.0,0.0,0.0,0.0,0.0,0.0,0.0,0.0,0.0,0.0,0.0,0.0,0.72,1.0,0.24,0.99,0.04,0.0,0.0,0.0,0.0,0.0,0.0,0.0,0.0,0.0,0.0,0.0,0.0,1.0,1.0,1.0,1.0,1.0,0.0,0.0,0.0,0.0,0.0,0.0,0.0,0.0,0.0,0.0,0.0,0.0,0.0,0.0,0.0,0.0,0.0],[0.0,0.0,0.0,0.0,0.0,0.0,0.0,0.0,0.0,0.0,0.0,0.0,0.0,0.0,0.0,0.0,0.0,0.0,0.0,0.0,0.0,0.0,0.0,0.0,0.0,0.0,0.0,0.0,0.0,0.0,0.0,0.0,0.0,0.0,0.0,0.0,0.0,0.0,0.0,0.0,0.0,0.0,0.0,0.0,0.0,0.0,0.0,0.0,0.0,0.0,0.0,0.0,0.0,0.0,0.0,0.0,0.0,0.0,0.0,0.0,0.0,0.0,0.0,0.0,0.0,0.0,0.0,0.0,0.0,0.0,0.0,0.0,0.0,0.0,0.0,0.0,0.0,0.0,0.0,0.0,0.0,0.0,0.0,0.0,0.0,0.0,0.0,0.0,0.0,0.0,0.0,0.0,0.0,0.0,0.0,0.0,0.0,0.0,0.0,0.0,0.0,0.0,0.0,0.0,0.0,0.0,0.0,0.0,0.0,0.0,0.0,0.0,0.0,0.0,0.0,0.0,0.0,0.0,0.0,0.0,0.0,0.0,0.0,0.0,0.0,0.0,0.0,0.0,0.0,0.0,0.0,0.0,0.0,0.0,0.0,0.0,0.0,0.0,0.0,0.0,0.0,0.0,0.0,0.0,0.0,0.0,0.0,0.0,0.0,0.0,0.0,0.0,0.0,0.0,0.0,0.0,0.0,0.0,0.0,0.0,0.0,0.0,0.0,0.0,0.0,0.0,0.0,0.0,0.0,0.0,0.0,0.0,0.0,0.0,0.0,0.0,0.0,0.0,0.0,0.0,0.0,0.0,0.0,0.0,0.0,0.0,0.0,0.0,0.0,0.0,0.0,0.0,0.0,0.0,0.0,0.0,0.0,0.0,0.0,0.0,0.01,0.0,0.0,0.0,0.0,0.0,0.0,1.0,1.0,1.0,1.0,0.01,0.0,0.0,0.0,0.0,0.0,0.0,0.0,0.0,0.0,0.0,0.0,0.0,0.0,0.0,0.0,1.0,1.0,1.0,1.0,1.0,0.0,0.0,0.0,0.0,0.0,0.0,0.0,0.0,0.0,0.0,0.0,0.0,0.0,0.0,0.0,0.0],[0.0,0.0,0.0,0.0,0.0,0.0,0.0,0.0,0.0,0.0,0.0,0.0,0.0,0.0,0.0,0.0,0.0,0.0,0.0,0.0,0.0,0.0,0.0,0.0,0.0,0.0,0.0,0.0,0.0,0.0,0.0,0.0,0.0,0.0,0.0,0.0,0.0,0.0,0.0,0.0,0.0,0.0,0.0,0.0,0.0,0.0,0.0,0.0,0.0,0.0,0.0,0.0,0.0,0.0,0.0,0.0,0.0,0.0,0.0,0.0,0.0,0.0,0.0,0.0,0.0,0.0,0.0,0.0,0.0,0.0,0.0,0.0,0.0,0.0,0.0,0.0,0.0,0.0,0.0,0.0,0.0,0.0,0.0,0.0,0.0,0.0,0.0,0.0,0.0,0.0,0.0,0.0,0.0,0.0,0.0,0.0,0.0,0.0,0.0,0.0,0.0,0.0,0.0,0.0,0.0,0.0,0.0,0.0,0.0,0.0,0.0,0.0,0.0,0.0,0.0,0.0,0.0,0.0,0.0,0.0,0.0,0.0,0.0,0.0,0.0,0.0,0.0,0.0,0.0,0.0,0.0,0.0,0.0,0.0,0.0,0.0,0.0,0.0,0.0,0.0,0.0,0.0,0.0,0.0,0.0,0.0,0.0,0.0,0.0,0.0,0.0,0.0,0.0,0.0,0.0,0.0,0.0,0.0,0.0,0.0,0.0,0.0,0.0,0.0,0.0,0.0,0.0,0.0,0.0,0.0,0.0,0.0,0.0,0.0,0.0,0.0,0.0,0.01,0.0,0.0,0.0,0.0,0.0,0.0,0.0,0.0,0.0,0.0,0.0,0.0,0.0,0.0,0.63,0.0,0.0,0.0,0.0,0.0,0.0,0.0,0.0,0.0,0.0,0.0,0.0,0.0,0.0,1.0,1.0,0.37,1.0,0.0,0.0,0.0,0.0,0.0,0.0,0.0,0.0,0.0,0.0,0.0,0.0,0.0,0.0,0.0,0.0,0.0,1.0,1.0,1.0,1.0,1.0,0.0,0.0,0.0,0.0,0.0,0.0,0.0,0.0,0.0,0.0,0.0,0.0,0.0,0.0,0.0],[0.0,0.0,0.0,0.0,0.0,0.0,0.0,0.0,0.0,0.0,0.0,0.0,0.0,0.0,0.0,0.0,0.0,0.0,0.0,0.0,0.0,0.0,0.0,0.0,0.0,0.0,0.0,0.0,0.0,0.0,0.0,0.0,0.0,0.0,0.0,0.0,0.0,0.0,0.0,0.0,0.0,0.0,0.0,0.0,0.0,0.0,0.0,0.0,0.0,0.0,0.0,0.0,0.0,0.0,0.0,0.0,0.0,0.0,0.0,0.0,0.0,0.0,0.0,0.0,0.0,0.0,0.0,0.0,0.0,0.0,0.0,0.0,0.0,0.0,0.0,0.0,0.0,0.0,0.0,0.0,0.0,0.0,0.0,0.0,0.0,0.0,0.0,0.0,0.0,0.0,0.0,0.0,0.0,0.0,0.0,0.0,0.0,0.0,0.0,0.0,0.0,0.0,0.0,0.0,0.0,0.0,0.0,0.0,0.0,0.0,0.0,0.0,0.0,0.0,0.0,0.0,0.0,0.0,0.0,0.0,0.0,0.0,0.0,0.0,0.0,0.0,0.0,0.0,0.0,0.0,0.0,0.0,0.0,0.0,0.0,0.0,0.0,0.0,0.0,0.0,0.0,0.0,0.0,0.0,0.0,0.0,0.0,0.0,0.0,0.0,0.0,0.0,0.0,0.0,0.0,0.0,0.0,0.0,0.0,0.0,0.0,0.0,0.0,0.0,0.0,0.0,0.0,0.0,0.0,0.0,0.0,0.0,0.0,0.0,0.0,0.0,0.0,0.0,0.0,0.0,0.0,0.0,0.0,0.0,0.0,0.0,0.0,0.0,0.0,0.0,0.0,0.0,0.0,0.0,0.0,0.0,0.0,0.0,0.0,0.0,0.0,0.0,0.0,0.0,0.0,1.0,0.63,1.0,0.02,0.0,0.0,0.0,0.0,0.0,0.0,0.0,0.0,0.0,0.0,0.0,0.0,0.0,0.0,0.0,0.0,0.0,0.0,0.0,0.0,1.0,1.0,1.0,1.0,1.0,0.0,0.0,0.0,0.0,0.0,0.0,0.0,0.0,0.0,0.0,0.0,0.0,0.0,0.0],[0.0,0.0,0.0,0.0,0.0,0.0,0.0,0.0,0.0,0.0,0.0,0.0,0.0,0.0,0.0,0.0,0.0,0.0,0.0,0.0,0.0,0.0,0.0,0.0,0.0,0.0,0.0,0.0,0.0,0.0,0.0,0.0,0.0,0.0,0.0,0.0,0.0,0.0,0.0,0.0,0.0,0.0,0.0,0.0,0.0,0.0,0.0,0.0,0.0,0.0,0.0,0.0,0.0,0.0,0.0,0.0,0.0,0.0,0.0,0.0,0.0,0.0,0.0,0.0,0.0,0.0,0.0,0.0,0.0,0.0,0.0,0.0,0.0,0.0,0.0,0.0,0.0,0.0,0.0,0.0,0.0,0.0,0.0,0.0,0.0,0.0,0.0,0.0,0.0,0.0,0.0,0.0,0.0,0.0,0.0,0.0,0.0,0.0,0.0,0.0,0.0,0.0,0.0,0.0,0.0,0.0,0.0,0.0,0.0,0.0,0.0,0.0,0.0,0.0,0.0,0.0,0.0,0.0,0.0,0.0,0.0,0.0,0.0,0.0,0.0,0.0,0.0,0.0,0.0,0.0,0.0,0.0,0.0,0.0,0.0,0.0,0.0,0.0,0.0,0.0,0.0,0.0,0.0,0.0,0.0,0.0,0.0,0.0,0.0,0.0,0.0,0.0,0.0,0.0,0.0,0.0,0.0,0.0,0.0,0.0,0.0,0.0,0.0,0.0,0.0,0.0,0.0,0.0,0.0,0.0,0.0,0.0,0.0,0.0,0.0,0.0,0.0,0.0,0.0,0.0,0.0,0.0,0.0,0.0,0.0,0.0,0.0,0.0,0.0,0.0,0.0,0.0,0.0,0.0,0.0,0.0,0.0,0.0,0.0,0.0,0.0,0.0,0.0,0.0,0.0,1.0,1.0,0.8,1.0,0.0,0.0,0.0,0.0,0.0,0.0,0.0,0.0,0.0,0.0,0.0,0.0,0.0,0.0,0.0,0.0,0.0,0.0,0.0,0.0,0.0,1.0,1.0,1.0,1.0,1.0,0.0,0.0,0.0,0.0,0.0,0.0,0.0,0.0,0.0,0.0,0.91,0.04,0.0],[0.0,0.0,0.0,0.0,0.0,0.0,0.0,0.0,0.0,0.0,0.0,0.0,0.0,0.0,0.0,0.0,0.0,0.0,0.0,0.0,0.0,0.0,0.0,0.0,0.0,0.0,0.0,0.0,0.0,0.0,0.0,0.0,0.0,0.0,0.0,0.0,0.0,0.0,0.0,0.0,0.0,0.0,0.0,0.0,0.0,0.0,0.0,0.0,0.0,0.0,0.0,0.0,0.0,0.0,0.0,0.0,0.0,0.0,0.0,0.0,0.0,0.0,0.0,0.0,0.0,0.0,0.0,0.0,0.0,0.0,0.0,0.0,0.0,0.0,0.0,0.0,0.0,0.0,0.0,0.0,0.0,0.0,0.0,0.0,0.0,0.0,0.0,0.0,0.0,0.0,0.0,0.0,0.0,0.0,0.0,0.0,0.0,0.0,0.0,0.0,0.0,0.0,0.0,0.0,0.0,0.0,0.0,0.0,0.0,0.0,0.0,0.0,0.0,0.0,0.0,0.0,0.0,0.0,0.0,0.0,0.0,0.0,0.0,0.0,0.0,0.0,0.0,0.0,0.0,0.0,0.0,0.0,0.0,0.0,0.0,0.0,0.0,0.0,0.0,0.0,0.0,0.0,0.0,0.0,0.0,0.0,0.0,0.0,0.0,0.0,0.0,0.0,0.0,0.0,0.0,0.0,0.0,0.0,0.0,0.0,0.0,0.0,0.0,0.0,0.0,0.0,0.0,0.0,0.0,0.0,0.0,0.0,0.0,0.0,0.0,0.0,0.0,0.0,0.0,0.0,0.0,0.0,0.0,0.0,0.0,0.0,0.0,0.0,0.0,0.0,0.0,0.0,0.0,0.0,0.0,0.0,0.0,0.0,0.0,0.0,0.0,0.0,0.0,0.0,1.0,1.0,0.0,0.0,0.0,0.0,0.0,0.0,0.0,0.0,0.0,0.0,0.0,0.0,0.0,0.0,0.0,0.0,0.0,0.0,0.0,0.0,0.0,0.0,0.0,0.0,0.0,1.0,1.0,1.0,1.0,1.0,0.3,0.0,0.0,0.0,0.0,0.0,0.0,0.0,0.0,0.0,0.0,0.0],[0.0,0.0,0.0,0.0,0.0,0.0,0.0,0.0,0.0,0.0,0.0,0.0,0.0,0.0,0.0,0.0,0.0,0.0,0.0,0.0,0.0,0.0,0.0,0.0,0.0,0.0,0.0,0.0,0.0,0.0,0.0,0.0,0.0,0.0,0.0,0.0,0.0,0.0,0.0,0.0,0.0,0.0,0.0,0.0,0.0,0.0,0.0,0.0,0.0,0.0,0.0,0.0,0.0,0.0,0.0,0.0,0.0,0.0,0.0,0.0,0.0,0.0,0.0,0.0,0.0,0.0,0.0,0.0,0.0,0.0,0.0,0.0,0.0,0.0,0.0,0.0,0.0,0.0,0.0,0.0,0.0,0.0,0.0,0.0,0.0,0.0,0.0,0.0,0.0,0.0,0.0,0.0,0.0,0.0,0.0,0.0,0.0,0.0,0.0,0.0,0.0,0.0,0.0,0.0,0.0,0.0,0.0,0.0,0.0,0.0,0.0,0.0,0.0,0.0,0.0,0.0,0.0,0.0,0.0,0.0,0.0,0.0,0.0,0.0,0.0,0.0,0.0,0.0,0.0,0.0,0.0,0.0,0.0,0.0,0.0,0.0,0.0,0.0,0.0,0.0,0.0,0.0,0.0,0.0,0.0,0.0,0.0,0.0,0.0,0.0,0.0,0.0,0.0,0.0,0.0,0.0,0.0,0.0,0.0,0.0,0.0,0.0,0.0,0.0,0.0,0.0,0.0,0.0,0.0,0.0,0.0,0.0,0.0,0.0,0.0,0.0,0.0,0.0,0.0,0.0,0.0,0.0,0.0,0.0,0.0,0.0,0.0,0.0,0.0,0.0,0.0,0.0,0.0,0.0,0.0,0.0,0.0,0.0,0.0,0.0,0.0,0.01,0.0,0.0,1.0,1.0,1.0,0.0,0.0,0.0,0.0,0.0,0.0,0.0,0.0,0.0,0.0,0.0,0.0,0.0,0.0,0.0,0.0,0.0,0.0,0.0,0.0,0.0,0.0,0.0,0.0,0.0,1.0,1.0,1.0,1.0,1.0,1.0,0.0,0.0,0.0,0.97,1.0,0.0,0.0,0.95,0.02,0.0],[0.0,0.0,0.0,0.0,0.0,0.0,0.0,0.0,0.0,0.0,0.0,0.0,0.0,0.0,0.0,0.0,0.0,0.0,0.0,0.0,0.0,0.0,0.0,0.0,0.0,0.0,0.0,0.0,0.0,0.0,0.0,0.0,0.0,0.0,0.0,0.0,0.0,0.0,0.0,0.0,0.0,0.0,0.0,0.0,0.0,0.0,0.0,0.0,0.0,0.0,0.0,0.0,0.0,0.0,0.0,0.0,0.0,0.0,0.0,0.0,0.0,0.0,0.0,0.0,0.0,0.0,0.0,0.0,0.0,0.0,0.0,0.0,0.0,0.0,0.0,0.0,0.0,0.0,0.0,0.0,0.0,0.0,0.0,0.0,0.0,0.0,0.0,0.0,0.0,0.0,0.0,0.0,0.0,0.0,0.0,0.0,0.0,0.0,0.0,0.0,0.0,0.0,0.0,0.0,0.0,0.0,0.0,0.0,0.0,0.0,0.0,0.0,0.0,0.0,0.0,0.0,0.0,0.0,0.0,0.0,0.0,0.0,0.0,0.0,0.0,0.0,0.0,0.0,0.0,0.0,0.0,0.0,0.0,0.0,0.0,0.0,0.0,0.0,0.0,0.0,0.0,0.0,0.0,0.0,0.0,0.0,0.0,0.0,0.0,0.0,0.0,0.0,0.0,0.0,0.0,0.0,0.0,0.0,0.0,0.0,0.0,0.0,0.0,0.0,0.0,0.0,0.0,0.0,0.0,0.0,0.0,0.0,0.0,0.0,0.0,0.0,0.0,0.0,0.0,0.0,0.0,0.0,0.0,0.0,0.0,0.0,0.0,0.0,0.0,0.0,0.0,0.0,0.0,0.0,0.0,0.0,0.0,0.0,0.0,0.0,0.0,0.0,0.0,1.0,1.0,0.99,0.0,0.0,0.0,0.0,0.0,0.0,0.0,0.0,0.0,0.0,0.0,0.0,0.0,0.0,0.0,0.0,0.0,0.0,0.0,0.0,0.0,0.0,0.0,0.0,0.0,0.0,0.0,1.0,1.0,1.0,1.0,1.0,0.0,0.0,0.0,0.0,0.02,0.0,0.0,0.0,0.0,0.0],[0.0,0.0,0.0,0.0,0.0,0.0,0.0,0.0,0.0,0.0,0.0,0.0,0.0,0.0,0.0,0.0,0.0,0.0,0.0,0.0,0.0,0.0,0.0,0.0,0.0,0.0,0.0,0.0,0.0,0.0,0.0,0.0,0.0,0.0,0.0,0.0,0.0,0.0,0.0,0.0,0.0,0.0,0.0,0.0,0.0,0.0,0.0,0.0,0.0,0.0,0.0,0.0,0.0,0.0,0.0,0.0,0.0,0.0,0.0,0.0,0.0,0.0,0.0,0.0,0.0,0.0,0.0,0.0,0.0,0.0,0.0,0.0,0.0,0.0,0.0,0.0,0.0,0.0,0.0,0.0,0.0,0.0,0.0,0.0,0.0,0.0,0.0,0.0,0.0,0.0,0.0,0.0,0.0,0.0,0.0,0.0,0.0,0.0,0.0,0.0,0.0,0.0,0.0,0.0,0.0,0.0,0.0,0.0,0.0,0.0,0.0,0.0,0.0,0.0,0.0,0.0,0.0,0.0,0.0,0.0,0.0,0.0,0.0,0.0,0.0,0.0,0.0,0.0,0.0,0.0,0.0,0.0,0.0,0.0,0.0,0.0,0.0,0.0,0.0,0.0,0.0,0.0,0.0,0.0,0.0,0.0,0.0,0.0,0.0,0.0,0.0,0.0,0.0,0.0,0.0,0.0,0.0,0.0,0.0,0.0,0.0,0.0,0.0,0.0,0.0,0.0,0.0,0.0,0.0,0.0,0.0,0.0,0.0,0.0,0.0,0.0,0.0,0.0,0.0,0.0,0.0,0.0,0.0,0.0,0.0,0.0,0.0,0.0,0.0,0.0,0.0,0.0,0.0,0.0,0.0,0.0,0.0,0.0,0.0,0.0,0.0,0.0,0.0,0.0,0.0,0.0,0.0,0.0,0.0,0.0,0.0,0.0,0.0,0.0,0.0,0.0,0.0,0.0,0.0,0.0,0.0,0.0,0.0,0.0,0.0,0.0,0.0,0.0,0.0,0.0,0.0,0.0,0.0,0.3,1.0,1.0,1.0,1.0,0.0,0.0,0.0,0.0,0.0,0.0,0.0,0.0,0.0,0.0],[0.0,0.0,0.0,0.0,0.0,0.0,0.0,0.0,0.0,0.0,0.0,0.0,0.0,0.0,0.0,0.0,0.0,0.0,0.0,0.0,0.0,0.0,0.0,0.0,0.0,0.0,0.0,0.0,0.0,0.0,0.0,0.0,0.0,0.0,0.0,0.0,0.0,0.0,0.0,0.0,0.0,0.0,0.0,0.0,0.0,0.0,0.0,0.0,0.0,0.0,0.0,0.0,0.0,0.0,0.0,0.0,0.0,0.0,0.0,0.0,0.0,0.0,0.0,0.0,0.0,0.0,0.0,0.0,0.0,0.0,0.0,0.0,0.0,0.0,0.0,0.0,0.0,0.0,0.0,0.0,0.0,0.0,0.0,0.0,0.0,0.0,0.0,0.0,0.0,0.0,0.0,0.0,0.0,0.0,0.0,0.0,0.0,0.0,0.0,0.0,0.0,0.0,0.0,0.0,0.0,0.0,0.0,0.0,0.0,0.0,0.0,0.0,0.0,0.0,0.0,0.0,0.0,0.0,0.0,0.0,0.0,0.0,0.0,0.0,0.0,0.0,0.0,0.0,0.0,0.0,0.0,0.0,0.0,0.0,0.0,0.0,0.0,0.0,0.0,0.0,0.0,0.0,0.0,0.0,0.0,0.0,0.0,0.0,0.0,0.0,0.0,0.0,0.0,0.0,0.0,0.0,0.0,0.0,0.0,0.0,0.0,0.0,0.0,0.0,0.0,0.0,0.0,0.0,0.0,0.0,0.0,0.0,0.0,0.0,0.0,0.0,0.0,0.0,0.0,0.0,0.0,0.0,0.0,0.0,0.0,0.0,0.0,0.0,0.0,0.0,0.0,0.0,0.0,0.0,0.0,0.0,0.0,0.0,0.0,0.0,0.0,0.0,0.0,0.0,0.0,0.0,0.0,0.0,0.0,0.0,0.0,0.0,0.0,0.0,0.0,0.0,0.0,0.0,0.0,0.0,0.0,0.0,0.0,0.0,0.0,0.0,0.0,0.0,0.0,0.0,0.0,0.0,0.0,0.0,1.0,1.0,1.0,1.0,1.0,0.37,0.0,1.0,1.0,0.0,0.0,0.86,0.01,0.0],[0.0,0.0,0.0,0.0,0.0,0.0,0.0,0.0,0.0,0.0,0.0,0.0,0.0,0.0,0.0,0.0,0.0,0.0,0.0,0.01,0.0,0.01,0.0,0.0,0.0,0.0,0.0,0.0,0.0,0.0,0.0,0.0,0.0,0.0,0.0,0.0,0.0,0.0,0.0,0.0,0.0,0.0,0.0,0.0,0.0,0.0,0.0,0.0,0.0,0.0,0.0,0.0,0.0,0.0,0.0,0.0,0.0,0.0,0.0,0.0,0.0,0.0,0.0,0.0,0.0,0.0,0.0,0.0,0.0,0.0,0.0,0.0,0.0,0.0,0.0,0.0,0.0,0.0,0.0,0.0,0.0,0.0,0.0,0.0,0.0,0.0,0.0,0.0,0.0,0.0,0.0,0.0,0.0,0.0,0.0,0.0,0.0,0.0,0.0,0.0,0.0,0.0,0.0,0.0,0.0,0.0,0.0,0.0,0.0,0.0,0.0,0.0,0.0,0.0,0.0,0.0,0.0,0.0,0.0,0.0,0.0,0.0,0.0,0.0,0.0,0.0,0.0,0.0,0.0,0.0,0.0,0.0,0.0,0.0,0.0,0.0,0.0,0.0,0.0,0.0,0.0,0.0,0.0,0.0,0.0,0.0,0.0,0.0,0.0,0.0,0.0,0.0,0.0,0.0,0.0,0.0,0.0,0.0,0.0,0.0,0.0,0.0,0.0,0.0,0.0,0.0,0.0,0.0,0.0,0.0,0.0,0.0,0.0,0.0,0.0,0.0,0.0,0.0,0.0,0.0,0.0,0.0,0.0,0.0,0.0,0.0,0.0,0.0,0.0,0.0,0.0,0.0,0.0,0.0,0.0,0.0,0.0,0.0,0.0,0.0,0.0,0.0,0.0,0.0,0.0,0.0,0.0,0.0,0.0,0.0,0.0,0.0,0.0,0.0,0.0,0.0,0.0,0.0,0.0,0.0,0.0,0.0,0.0,0.0,0.0,0.0,0.0,0.0,0.0,0.0,0.0,0.0,0.0,0.0,0.0,0.0,0.0,1.0,1.0,1.0,1.0,1.0,1.0,0.0,0.0,0.0,0.0,0.0],[0.0,0.0,0.0,0.0,0.0,0.0,0.0,0.0,0.0,0.0,0.0,0.0,0.0,0.0,0.0,0.0,0.0,0.0,0.0,0.0,0.0,0.0,0.0,0.0,0.0,0.0,0.0,0.0,0.0,0.0,0.0,0.0,0.0,0.0,0.0,0.0,0.0,0.0,0.0,0.0,0.0,0.0,0.0,0.0,0.0,0.01,0.0,0.0,0.0,0.0,0.0,0.0,0.0,0.0,0.0,0.0,0.0,0.0,0.0,0.0,0.0,0.0,0.0,0.0,0.0,0.0,0.0,0.0,0.0,0.0,0.0,0.0,0.0,0.0,0.0,0.0,0.0,0.0,0.0,0.0,0.0,0.0,0.0,0.0,0.0,0.0,0.0,0.0,0.0,0.0,0.0,0.0,0.0,0.0,0.0,0.0,0.0,0.0,0.0,0.0,0.0,0.0,0.0,0.0,0.0,0.0,0.0,0.0,0.0,0.0,0.0,0.0,0.0,0.0,0.0,0.0,0.0,0.0,0.0,0.0,0.0,0.0,0.0,0.0,0.0,0.0,0.0,0.0,0.0,0.0,0.0,0.0,0.0,0.0,0.0,0.0,0.0,0.0,0.0,0.0,0.0,0.0,0.0,0.0,0.0,0.0,0.0,0.0,0.0,0.0,0.0,0.0,0.0,0.0,0.0,0.0,0.0,0.0,0.0,0.0,0.0,0.0,0.0,0.0,0.0,0.0,0.0,0.0,0.0,0.0,0.0,0.0,0.0,0.0,0.0,0.0,0.0,0.0,0.0,0.0,0.0,0.0,0.0,0.0,0.0,0.0,0.0,0.0,0.0,0.0,0.0,0.0,0.0,0.0,0.0,0.0,0.0,0.0,0.0,0.0,0.0,0.0,0.0,0.0,0.0,0.0,0.0,0.0,0.0,0.0,0.0,0.0,0.0,0.0,0.0,0.0,0.0,0.0,0.0,0.0,0.0,0.0,0.0,0.0,0.0,0.0,0.0,0.0,0.0,0.0,0.0,0.0,0.0,0.0,0.0,0.0,0.0,0.37,1.0,1.0,1.0,1.0,1.0,1.0,0.0,0.0,0.0,0.0],[0.0,0.0,0.0,0.0,0.0,0.0,0.0,0.0,0.0,0.0,0.0,0.0,0.0,0.0,0.0,0.0,0.0,0.0,0.04,0.13,0.01,0.01,0.0,0.0,0.0,0.0,0.0,0.0,0.0,0.0,0.0,0.0,0.0,0.0,0.0,0.0,0.0,0.0,0.0,0.0,0.0,0.0,0.0,0.0,0.01,0.0,0.0,0.0,0.0,0.0,0.0,0.0,0.0,0.0,0.0,0.0,0.0,0.0,0.0,0.0,0.0,0.0,0.0,0.0,0.0,0.0,0.0,0.0,0.0,0.0,0.0,0.0,0.0,0.0,0.0,0.0,0.0,0.0,0.0,0.0,0.0,0.0,0.0,0.0,0.0,0.0,0.0,0.0,0.0,0.0,0.0,0.0,0.0,0.0,0.0,0.0,0.0,0.0,0.0,0.01,0.0,0.03,0.0,0.01,0.0,0.0,0.0,0.0,0.0,0.0,0.0,0.0,0.0,0.0,0.0,0.0,0.0,0.0,0.0,0.0,0.0,0.0,0.0,0.0,0.0,0.0,0.0,0.0,0.0,0.0,0.0,0.0,0.0,0.0,0.0,0.0,0.0,0.0,0.0,0.0,0.0,0.0,0.0,0.0,0.0,0.0,0.0,0.0,0.0,0.0,0.0,0.0,0.0,0.0,0.0,0.0,0.0,0.0,0.0,0.0,0.0,0.0,0.0,0.0,0.0,0.0,0.0,0.0,0.0,0.0,0.0,0.0,0.0,0.0,0.0,0.0,0.0,0.0,0.0,0.0,0.0,0.0,0.0,0.0,0.0,0.0,0.0,0.0,0.0,0.0,0.0,0.0,0.0,0.0,0.0,0.0,0.0,0.0,0.0,0.0,0.0,0.0,0.0,0.0,0.0,0.0,0.0,0.0,0.0,0.0,0.0,0.0,0.0,0.0,0.0,0.0,0.0,0.0,0.0,0.0,0.0,0.0,0.0,0.0,0.0,0.0,0.0,0.0,0.0,0.0,0.0,0.0,0.0,0.0,0.0,0.0,0.0,0.0,1.0,1.0,1.0,1.0,1.0,1.0,0.98,0.0,0.0,0.0],[0.0,0.0,0.0,0.0,0.0,0.0,0.0,0.0,0.0,0.0,0.0,0.0,0.0,0.0,0.0,0.0,0.0,0.0,0.0,0.01,0.0,0.0,0.0,0.0,0.0,0.0,0.0,0.0,0.0,0.0,0.0,0.0,0.0,0.0,0.0,0.0,0.0,0.0,0.0,0.0,0.0,0.0,0.0,0.0,0.0,0.0,0.0,0.0,0.0,0.0,0.0,0.0,0.0,0.0,0.0,0.0,0.0,0.0,0.0,0.0,0.0,0.0,0.0,0.0,0.0,0.0,0.0,0.0,0.0,0.0,0.0,0.0,0.0,0.0,0.0,0.0,0.0,0.0,0.0,0.0,0.0,0.0,0.0,0.0,0.0,0.0,0.0,0.0,0.0,0.0,0.0,0.0,0.0,0.0,0.0,0.0,0.0,0.0,0.0,0.0,0.0,0.0,0.0,0.0,0.0,0.0,0.0,0.0,0.0,0.0,0.0,0.0,0.0,0.0,0.0,0.0,0.0,0.0,0.0,0.0,0.0,0.0,0.0,0.0,0.0,0.0,0.0,0.0,0.0,0.0,0.0,0.0,0.0,0.0,0.0,0.0,0.0,0.0,0.0,0.0,0.0,0.0,0.0,0.0,0.0,0.0,0.0,0.0,0.0,0.0,0.0,0.0,0.0,0.0,0.0,0.0,0.0,0.0,0.0,0.0,0.0,0.0,0.0,0.0,0.0,0.0,0.0,0.0,0.0,0.0,0.0,0.0,0.0,0.0,0.0,0.0,0.0,0.0,0.0,0.0,0.0,0.0,0.0,0.0,0.0,0.0,0.0,0.0,0.0,0.0,0.0,0.0,0.0,0.0,0.0,0.0,0.0,0.0,0.0,0.0,0.0,0.0,0.0,0.0,0.0,0.0,0.0,0.0,0.0,0.0,0.0,0.0,0.0,0.0,0.0,0.0,0.0,0.0,0.0,0.0,0.0,0.0,0.0,0.0,0.0,0.0,0.0,0.0,0.0,0.0,0.0,0.0,0.0,0.0,0.97,0.0,0.0,1.0,1.0,1.0,1.0,1.0,1.0,1.0,1.0,0.97,0.01,0.0],[0.0,0.0,0.0,0.0,0.0,0.0,0.0,0.0,0.0,0.0,0.0,0.0,0.0,0.0,0.0,0.0,0.0,0.0,0.0,0.0,0.0,0.0,0.0,0.0,0.0,0.0,0.0,0.0,0.0,0.0,0.0,0.0,0.0,0.0,0.0,0.0,0.0,0.0,0.0,0.0,0.0,0.0,0.0,0.0,0.0,0.0,0.0,0.0,0.0,0.0,0.0,0.0,0.0,0.0,0.0,0.0,0.0,0.0,0.0,0.0,0.0,0.0,0.0,0.0,0.0,0.0,0.0,0.0,0.0,0.0,0.0,0.0,0.0,0.0,0.0,0.0,0.0,0.0,0.0,0.0,0.0,0.0,0.0,0.0,0.0,0.0,0.0,0.0,0.0,0.0,0.0,0.0,0.0,0.0,0.0,0.0,0.0,0.0,0.0,0.0,0.0,0.0,0.0,0.0,0.0,0.0,0.0,0.0,0.0,0.0,0.0,0.0,0.0,0.0,0.0,0.0,0.0,0.0,0.0,0.0,0.0,0.0,0.0,0.0,0.0,0.0,0.0,0.0,0.0,0.0,0.0,0.0,0.0,0.0,0.0,0.0,0.0,0.0,0.0,0.0,0.0,0.0,0.0,0.0,0.0,0.0,0.0,0.0,0.0,0.0,0.0,0.0,0.0,0.0,0.0,0.0,0.0,0.0,0.0,0.0,0.0,0.0,0.0,0.0,0.0,0.0,0.0,0.0,0.0,0.0,0.0,0.0,0.0,0.0,0.0,0.0,0.0,0.0,0.0,0.0,0.0,0.0,0.0,0.0,0.0,0.0,0.0,0.0,0.0,0.0,0.0,0.0,0.0,0.0,0.0,0.0,0.0,0.0,0.0,0.0,0.0,0.0,0.0,0.0,0.0,0.0,0.08,0.0,0.0,0.0,0.0,0.0,0.0,0.0,0.0,0.0,0.0,0.0,0.0,0.0,0.0,0.0,0.0,0.0,0.0,0.0,0.0,0.0,0.0,0.0,0.0,0.0,0.0,0.0,1.0,0.02,0.0,1.0,1.0,1.0,1.0,1.0,1.0,1.0,1.0,1.0,0.61,0.0],[0.0,0.0,0.0,0.0,0.0,0.0,0.0,0.0,0.0,0.0,0.0,0.0,0.0,0.0,0.0,0.01,0.0,0.0,0.09,0.23,0.0,0.0,0.0,0.0,0.0,0.0,0.0,0.0,0.0,0.0,0.0,0.0,0.0,0.0,0.0,0.0,0.0,0.0,0.0,0.0,0.0,0.0,0.0,0.0,0.04,0.03,0.01,0.01,0.0,0.0,0.0,0.0,0.0,0.0,0.0,0.0,0.0,0.0,0.0,0.0,0.0,0.0,0.0,0.0,0.0,0.0,0.0,0.0,0.0,0.0,0.0,0.0,0.0,0.0,0.0,0.0,0.0,0.0,0.0,0.0,0.0,0.0,0.0,0.0,0.0,0.0,0.0,0.0,0.0,0.0,0.0,0.0,0.0,0.0,0.0,0.0,0.0,0.0,0.0,0.0,0.0,0.0,0.0,0.0,0.0,0.0,0.0,0.0,0.0,0.0,0.0,0.0,0.0,0.0,0.0,0.0,0.0,0.0,0.0,0.0,0.0,0.0,0.0,0.0,0.0,0.0,0.0,0.0,0.0,0.0,0.0,0.0,0.0,0.0,0.0,0.0,0.0,0.0,0.0,0.0,0.0,0.0,0.0,0.0,0.0,0.0,0.0,0.0,0.0,0.0,0.0,0.0,0.0,0.0,0.0,0.0,0.0,0.0,0.0,0.0,0.0,0.0,0.0,0.0,0.0,0.0,0.0,0.0,0.0,0.0,0.0,0.0,0.0,0.0,0.0,0.0,0.0,0.0,0.0,0.0,0.0,0.0,0.0,0.0,0.0,0.0,0.0,0.0,0.0,0.0,0.0,0.0,0.0,0.0,0.0,0.0,0.0,0.0,0.0,0.0,0.0,0.0,0.0,0.0,0.0,0.0,0.0,0.0,0.0,0.0,0.0,0.0,0.0,0.0,0.0,0.0,0.0,0.0,0.0,0.0,0.0,0.0,0.0,0.0,0.0,0.0,0.0,0.0,0.0,0.0,0.0,0.0,0.0,0.0,0.0,0.0,0.0,0.0,0.0,1.0,1.0,1.0,1.0,1.0,1.0,0.99,0.88,0.78],[0.0,0.0,0.0,0.0,0.0,0.0,0.0,0.0,0.0,0.0,0.0,0.0,0.0,0.0,0.0,0.03,0.01,0.0,0.05,0.11,0.0,0.0,0.0,0.0,0.0,0.0,0.0,0.0,0.0,0.0,0.0,0.0,0.0,0.0,0.0,0.0,0.0,0.0,0.0,0.0,0.0,0.0,0.0,0.0,0.0,0.0,0.0,0.0,0.0,0.0,0.0,0.0,0.0,0.0,0.0,0.0,0.0,0.0,0.0,0.0,0.0,0.0,0.0,0.0,0.0,0.0,0.0,0.0,0.0,0.0,0.0,0.0,0.0,0.0,0.0,0.0,0.0,0.0,0.0,0.0,0.0,0.0,0.0,0.0,0.0,0.0,0.0,0.0,0.0,0.0,0.0,0.0,0.0,0.0,0.0,0.0,0.0,0.0,0.0,0.0,0.0,0.0,0.0,0.0,0.0,0.0,0.0,0.0,0.0,0.0,0.0,0.0,0.0,0.0,0.0,0.0,0.0,0.0,0.0,0.0,0.0,0.0,0.0,0.0,0.0,0.0,0.0,0.0,0.0,0.0,0.0,0.0,0.0,0.0,0.0,0.0,0.0,0.0,0.0,0.0,0.0,0.06,0.02,0.06,0.0,0.0,0.0,0.0,0.0,0.0,0.0,0.0,0.0,0.0,0.0,0.0,0.0,0.0,0.0,0.0,0.0,0.0,0.0,0.0,0.0,0.0,0.0,0.0,0.0,0.0,0.0,0.0,0.0,0.0,0.0,0.0,0.0,0.0,0.0,0.0,0.0,0.0,0.0,0.0,0.0,0.0,0.0,0.0,0.0,0.0,0.0,0.0,0.0,0.0,0.0,0.0,0.0,0.0,0.0,0.0,0.0,0.0,0.0,0.0,0.0,0.0,0.0,0.0,0.0,0.0,0.0,0.0,0.0,0.0,0.0,0.0,0.0,0.0,0.0,0.0,0.0,0.0,0.0,0.0,0.0,0.0,0.0,0.0,0.0,0.0,0.0,0.0,0.0,0.0,0.0,0.0,0.0,0.0,0.0,0.0,0.98,1.0,1.0,1.0,1.0,1.0,0.97,0.95],[0.0,0.0,0.0,0.0,0.0,0.0,0.0,0.0,0.0,0.0,0.0,0.0,0.0,0.0,0.0,0.0,0.0,0.0,0.0,0.0,0.0,0.0,0.0,0.0,0.0,0.0,0.0,0.0,0.0,0.0,0.0,0.0,0.0,0.0,0.0,0.0,0.0,0.0,0.0,0.0,0.0,0.0,0.0,0.0,0.0,0.0,0.0,0.0,0.0,0.0,0.0,0.0,0.0,0.0,0.0,0.0,0.0,0.0,0.0,0.0,0.0,0.0,0.0,0.0,0.0,0.0,0.0,0.0,0.0,0.0,0.0,0.0,0.0,0.0,0.0,0.0,0.0,0.0,0.0,0.0,0.0,0.0,0.0,0.0,0.0,0.0,0.0,0.0,0.0,0.0,0.0,0.0,0.0,0.0,0.0,0.0,0.0,0.0,0.0,0.0,0.0,0.0,0.0,0.0,0.0,0.0,0.0,0.0,0.0,0.0,0.0,0.0,0.0,0.0,0.0,0.0,0.0,0.0,0.0,0.0,0.0,0.0,0.0,0.0,0.0,0.0,0.0,0.0,0.0,0.0,0.0,0.0,0.0,0.0,0.0,0.0,0.0,0.0,0.0,0.0,0.0,0.0,0.0,0.0,0.0,0.0,0.0,0.0,0.0,0.0,0.0,0.0,0.0,0.0,0.0,0.0,0.0,0.0,0.0,0.0,0.0,0.0,0.0,0.0,0.0,0.0,0.0,0.0,0.0,0.0,0.0,0.0,0.0,0.0,0.0,0.0,0.0,0.0,0.0,0.0,0.0,0.0,0.0,0.0,0.0,0.0,0.0,0.0,0.0,0.0,0.0,0.0,0.0,0.0,0.0,0.0,0.0,0.0,0.0,0.01,0.0,0.0,0.0,0.0,0.0,0.0,0.71,0.0,0.01,0.0,0.0,0.0,0.0,0.0,0.0,0.0,0.0,0.0,0.0,0.0,0.0,0.0,0.0,0.0,0.0,0.0,0.0,0.0,0.0,0.0,0.0,0.0,0.91,0.0,0.95,0.0,0.0,0.86,0.0,0.0,0.0,0.97,1.0,0.99,1.0,1.0,1.0,0.87],[0.0,0.0,0.0,0.0,0.0,0.0,0.0,0.0,0.0,0.0,0.0,0.0,0.0,0.0,0.0,0.01,0.0,0.0,0.03,0.02,0.0,0.0,0.0,0.0,0.0,0.0,0.0,0.0,0.0,0.0,0.0,0.0,0.0,0.0,0.0,0.0,0.0,0.0,0.0,0.0,0.0,0.0,0.0,0.0,0.0,0.01,0.0,0.01,0.0,0.0,0.0,0.0,0.0,0.0,0.0,0.0,0.0,0.0,0.0,0.0,0.0,0.0,0.0,0.0,0.0,0.0,0.0,0.0,0.0,0.0,0.0,0.0,0.0,0.0,0.0,0.0,0.0,0.0,0.0,0.0,0.0,0.0,0.0,0.0,0.0,0.0,0.0,0.0,0.0,0.0,0.0,0.0,0.0,0.0,0.0,0.0,0.0,0.0,0.0,0.0,0.0,0.0,0.0,0.0,0.0,0.0,0.0,0.0,0.0,0.0,0.0,0.0,0.0,0.0,0.0,0.0,0.0,0.0,0.0,0.0,0.0,0.0,0.0,0.0,0.0,0.0,0.0,0.0,0.0,0.0,0.0,0.0,0.0,0.0,0.0,0.0,0.0,0.0,0.0,0.0,0.0,0.0,0.01,0.01,0.0,0.0,0.0,0.0,0.0,0.0,0.0,0.0,0.0,0.0,0.0,0.0,0.0,0.0,0.0,0.0,0.0,0.0,0.0,0.0,0.0,0.0,0.0,0.0,0.0,0.0,0.0,0.0,0.0,0.0,0.0,0.0,0.0,0.0,0.0,0.0,0.0,0.0,0.0,0.0,0.0,0.0,0.0,0.0,0.0,0.0,0.0,0.0,0.0,0.0,0.0,0.0,0.0,0.0,0.0,0.15,0.0,0.05,0.0,0.0,0.0,0.0,0.24,0.0,0.02,0.0,0.0,0.0,0.0,0.0,0.0,0.0,0.0,0.0,0.0,0.0,0.0,0.0,0.0,0.0,0.0,0.0,0.0,0.0,0.0,0.0,0.0,0.0,0.04,0.0,0.02,0.0,0.0,0.01,0.0,0.0,0.0,0.01,0.61,0.88,0.97,1.0,1.0,1.0],[0.0,0.0,0.0,0.0,0.0,0.0,0.0,0.0,0.0,0.0,0.0,0.0,0.0,0.01,0.0,0.42,0.06,0.0,0.19,0.18,0.0,0.0,0.0,0.0,0.0,0.0,0.0,0.0,0.0,0.0,0.0,0.0,0.0,0.0,0.0,0.0,0.0,0.0,0.0,0.0,0.0,0.0,0.0,0.0,0.02,0.01,0.0,0.0,0.0,0.02,0.0,0.0,0.0,0.0,0.0,0.0,0.0,0.0,0.0,0.0,0.0,0.0,0.0,0.0,0.0,0.0,0.0,0.0,0.0,0.0,0.0,0.0,0.0,0.0,0.0,0.0,0.0,0.0,0.0,0.0,0.0,0.0,0.0,0.0,0.0,0.0,0.0,0.0,0.0,0.0,0.0,0.0,0.0,0.0,0.0,0.0,0.0,0.0,0.0,0.0,0.0,0.0,0.0,0.0,0.0,0.0,0.0,0.0,0.0,0.0,0.0,0.0,0.0,0.0,0.0,0.0,0.0,0.0,0.0,0.0,0.0,0.0,0.0,0.0,0.0,0.0,0.0,0.0,0.0,0.0,0.0,0.0,0.0,0.0,0.0,0.0,0.0,0.0,0.0,0.0,0.0,0.13,0.14,0.71,0.0,0.0,0.05,0.0,0.0,0.0,0.0,0.0,0.0,0.0,0.0,0.0,0.0,0.0,0.0,0.0,0.0,0.0,0.0,0.0,0.0,0.0,0.0,0.0,0.0,0.0,0.0,0.0,0.0,0.0,0.0,0.0,0.0,0.0,0.0,0.0,0.0,0.0,0.0,0.0,0.0,0.0,0.0,0.0,0.0,0.0,0.0,0.0,0.0,0.0,0.0,0.0,0.0,0.0,0.0,0.0,0.0,0.0,0.0,0.0,0.0,0.0,0.0,0.0,0.0,0.0,0.0,0.0,0.0,0.0,0.0,0.0,0.0,0.0,0.0,0.0,0.0,0.0,0.0,0.0,0.0,0.0,0.0,0.0,0.0,0.0,0.0,0.0,0.0,0.0,0.0,0.0,0.0,0.0,0.0,0.0,0.0,0.0,0.0,0.78,0.95,0.87,1.0,1.0]],
  "pae": [[0.8,1.2,2.2,2.4,4.2,4.6,5.8,6.7,6.5,6.7,6.0,4.1,3.1,2.7,1.9,3.7,3.7,3.6,4.2,4.8,4.6,6.6,6.0,4.1,5.5,4.8,6.1,5.2,3.4,4.3,3.3,3.9,4.6,4.9,5.4,4.7,5.8,3.1,3.5,3.1,3.2,3.9,3.7,4.8,5.8,6.2,5.3,6.5,4.6,3.9,2.8,1.9,1.8,2.1,3.6,5.4,5.6,6.6,6.0,5.5,4.1,6.0,5.9,4.9,4.8,3.4,4.1,5.1,4.1,3.9,5.3,5.3,4.8,5.6,6.5,6.6,7.2,8.1,8.6,8.5,6.3,8.4,8.5,6.4,6.6,8.4,7.6,6.3,7.0,6.2,5.6,6.5,7.1,9.0,9.4,9.1,10.5,10.5,10.7,13.6,14.1,13.0,14.2,15.9,16.2,18.4,18.7,20.3,20.4,21.8,21.3,24.0,25.0,24.7,25.1,24.0,24.1,23.4,24.4,23.0,23.6,23.3,23.2,23.3,22.8,22.8,22.4,21.8,20.0,20.1,16.2,14.8,13.8,11.1,10.0,9.5,7.8,8.0,9.4,7.2,8.8,7.5,7.9,6.4,6.2,7.5,7.0,5.4,6.1,7.3,6.7,5.5,6.2,7.8,8.1,7.6,8.2,9.4,8.6,9.6,8.9,10.2,9.7,11.1,12.2,10.8,12.6,10.8,11.1,9.8,7.6,9.8,10.1,9.3,8.6,9.9,9.7,10.1,11.5,11.7,13.2,11.9,12.4,12.7,11.6,12.9,12.3,10.9,10.1,8.7,9.4,8.5,9.5,9.4,9.0,9.9,10.1,10.5,10.4,9.8,11.1,10.3,11.9,12.1,12.4,11.8,10.4,11.1,9.6,10.3,10.1,10.5,11.9,12.2,12.3,13.9,14.4,14.6,16.5,16.0,15.2,14.8,13.1,13.3,12.8,13.8,13.1,11.8,11.4,11.3,9.7,11.7,10.4,12.2,10.5,12.4,12.6,10.8,11.1,10.8,9.9,10.1,9.7,9.5,9.4,9.7,9.0,9.0],[1.0,0.8,1.1,1.6,2.3,2.4,3.2,3.4,3.0,3.0,2.3,1.7,1.7,1.5,1.4,1.9,1.9,2.2,2.7,2.7,3.0,3.9,3.7,2.7,3.4,3.3,3.9,3.1,2.4,2.6,2.5,2.3,2.8,3.3,3.4,3.4,4.1,2.5,2.8,2.2,2.3,2.7,2.7,3.6,4.2,4.3,3.7,4.1,3.0,2.6,1.9,1.7,1.6,2.1,3.1,4.1,4.0,4.7,4.4,3.9,3.2,4.5,4.6,3.4,3.5,2.5,3.3,3.7,3.3,3.2,4.0,4.0,3.7,4.8,5.0,4.9,5.4,6.2,6.4,6.1,4.8,6.1,6.0,4.8,4.9,6.2,5.8,4.9,5.7,4.7,4.3,4.8,5.8,6.9,7.3,7.3,8.2,8.6,9.0,11.6,12.2,11.3,12.9,14.1,14.5,16.9,16.8,18.7,18.6,20.2,20.3,22.6,23.6,23.3,23.3,22.3,22.0,21.7,22.3,21.4,21.3,21.1,21.0,21.3,21.1,20.7,20.4,19.1,17.9,17.8,13.9,12.8,11.7,9.2,8.0,7.3,6.1,6.8,7.5,6.0,7.4,6.2,5.9,5.0,4.7,5.5,4.9,3.9,4.4,5.2,4.6,3.7,4.4,5.6,6.0,5.5,5.9,6.8,6.0,7.1,6.8,7.8,7.8,8.6,9.0,8.7,9.3,8.2,7.8,7.4,5.6,6.9,7.4,7.4,6.4,7.5,7.2,8.2,8.7,9.3,10.3,9.6,9.8,10.1,9.2,9.9,9.3,8.7,8.2,7.1,8.0,6.4,7.3,7.1,7.4,8.6,8.3,8.7,8.4,8.1,8.7,8.7,9.4,9.5,9.8,9.3,8.7,8.8,7.7,8.4,8.4,8.6,9.8,10.2,10.2,11.8,12.6,12.2,13.8,13.7,12.9,12.4,10.6,10.9,10.7,11.4,10.7,9.4,9.1,8.9,8.0,9.0,8.4,9.4,8.8,9.7,9.7,8.8,9.3,9.0,8.4,8.5,8.4,7.6,7.8,7.7,7.4,7.4],[1.5,0.9,0.8,0.8,1.3,1.6,1.8,2.1,2.0,1.9,1.8,1.3,1.4,1.4,1.3,1.6,1.7,1.8,2.2,2.3,2.3,3.1,2.8,2.0,2.1,2.0,2.0,1.8,1.4,1.5,1.4,1.5,1.8,2.0,1.8,1.8,1.8,1.5,1.8,1.7,1.9,2.2,2.2,2.9,3.5,3.5,3.0,3.2,2.5,2.2,1.8,1.5,1.3,1.7,1.9,2.4,3.0,3.1,2.6,2.8,2.3,2.9,3.1,2.3,2.5,1.9,2.6,3.0,2.6,3.1,3.9,3.6,3.5,4.7,4.5,4.2,5.0,5.9,5.8,5.3,4.1,5.1,5.4,4.0,4.4,5.7,5.1,4.4,5.2,4.0,3.6,4.4,5.0,6.2,6.5,6.6,7.6,8.3,8.4,10.6,10.9,10.3,11.8,13.3,13.1,16.0,16.2,17.8,17.8,19.6,20.0,22.7,23.5,23.6,23.8,22.8,22.5,22.1,22.8,21.4,21.5,21.2,21.0,21.1,20.7,20.2,19.7,18.3,17.0,17.0,13.1,12.0,10.8,8.4,7.4,6.8,5.3,6.6,6.7,5.6,6.8,5.6,5.8,4.7,4.4,5.0,4.7,3.8,4.1,4.3,4.2,3.8,3.9,5.1,4.9,4.6,4.9,5.8,5.0,6.2,5.9,7.1,7.1,7.8,8.4,7.9,8.3,7.3,7.0,6.1,4.9,5.8,6.3,6.1,5.1,6.2,5.6,6.4,7.3,7.7,8.5,7.8,8.1,8.6,7.4,8.8,8.0,7.8,6.8,5.7,6.2,5.5,5.7,6.3,6.2,7.4,7.6,7.8,7.6,7.2,7.8,7.5,8.5,8.6,8.7,8.2,7.3,7.6,6.3,7.1,6.9,7.4,8.2,9.0,9.0,10.6,11.9,11.2,12.8,12.9,12.3,11.8,10.3,10.1,9.4,10.0,9.0,8.0,7.4,7.5,6.5,7.7,7.2,8.2,7.7,8.7,8.9,8.1,8.7,8.5,8.1,8.1,7.5,7.2,7.3,7.1,6.8,7.0],[1.8,1.2,0.8,0.8,0.8,1.1,1.5,1.5,1.4,1.3,1.3,1.1,1.2,1.2,1.3,1.7,1.6,1.7,2.1,2.2,2.2,2.9,2.6,1.9,2.0,2.0,1.9,1.5,1.2,1.2,1.3,1.2,1.5,1.7,1.5,1.6,1.7,1.4,1.8,1.6,1.9,2.0,2.0,2.6,3.1,3.1,2.6,2.9,2.3,2.1,1.7,1.4,1.2,1.7,1.9,2.2,2.8,2.8,2.3,2.5,2.1,2.5,2.7,2.0,2.3,1.8,2.3,2.8,2.7,3.0,3.7,3.6,3.3,4.6,4.6,4.4,5.0,5.6,5.7,5.5,4.4,5.3,5.2,4.1,4.5,5.6,4.8,4.0,5.0,4.1,3.4,4.4,5.0,6.4,6.5,6.3,7.1,7.6,7.7,9.9,10.6,10.5,11.7,13.1,12.6,15.3,15.5,16.7,16.6,18.8,18.7,22.1,23.4,23.3,23.5,22.6,22.4,21.9,22.3,21.2,21.3,20.9,20.6,20.8,20.3,19.9,19.5,18.2,17.1,16.0,13.1,12.1,10.4,8.4,7.3,6.7,5.4,5.9,6.7,5.4,6.3,5.4,5.2,4.5,4.3,4.8,4.5,3.5,3.9,4.5,4.1,3.5,4.0,5.0,5.3,5.0,5.2,6.0,5.3,6.3,5.8,6.7,6.5,7.0,7.5,7.0,8.0,7.2,6.9,6.2,5.2,6.1,6.4,5.8,5.3,6.1,5.6,6.1,6.9,7.4,7.9,7.3,7.7,8.1,7.1,8.2,7.8,7.3,6.6,5.5,5.9,5.3,5.5,6.0,5.7,6.9,7.2,7.4,7.1,6.6,7.4,7.1,7.6,7.8,7.8,7.7,7.0,7.1,6.0,6.9,6.3,6.9,7.6,8.2,8.4,9.7,10.9,10.3,11.4,11.6,10.9,10.9,9.8,9.8,8.9,9.4,8.3,7.6,7.1,7.2,6.1,7.3,6.6,7.6,7.0,7.8,8.0,7.4,7.9,8.0,7.6,7.2,7.2,6.7,6.8,6.6,6.6,6.9],[1.7,1.6,1.1,0.8,0.8,0.8,1.1,1.2,1.2,1.2,1.2,1.1,1.2,1.5,1.5,1.9,1.8,1.8,2.3,2.3,2.2,2.8,2.4,1.9,1.8,1.8,1.6,1.2,1.1,1.0,1.2,1.1,1.5,1.7,1.4,1.5,1.5,1.3,1.7,1.6,2.0,2.2,2.1,2.7,3.3,3.4,3.0,3.2,2.7,2.4,1.9,1.7,1.3,1.8,1.8,2.3,2.8,2.8,2.2,2.3,2.1,2.5,2.7,2.0,2.4,1.8,2.4,2.8,2.7,3.1,3.6,3.6,3.4,4.4,4.6,4.2,5.0,5.6,5.4,5.1,4.0,5.0,4.8,3.8,4.3,5.4,4.4,3.7,4.8,4.0,3.4,4.2,4.7,6.0,6.3,6.0,6.8,7.3,7.5,9.6,10.2,10.3,11.7,12.7,12.8,14.9,15.5,17.0,16.6,19.1,19.5,22.3,23.5,23.8,23.9,23.0,22.6,22.1,22.8,21.7,21.8,21.3,21.2,21.1,20.6,20.0,19.5,18.1,16.9,16.0,13.1,12.1,10.6,8.6,7.3,6.5,5.2,6.0,6.4,5.3,6.4,5.2,5.2,4.3,4.2,4.7,4.3,3.5,3.9,4.6,4.1,3.5,4.0,5.0,5.2,4.9,5.3,5.8,5.2,6.0,5.8,6.4,6.5,7.0,7.5,7.0,7.9,7.1,6.5,6.3,5.4,6.2,6.5,6.0,5.4,6.5,6.0,6.6,7.3,7.7,8.2,7.9,8.2,8.5,7.6,8.5,8.1,7.4,6.9,5.6,6.3,5.1,5.9,6.5,6.2,7.6,7.8,7.8,7.6,6.9,7.6,7.3,8.0,8.1,8.2,7.9,7.0,7.3,6.2,7.1,6.7,7.5,8.0,9.0,9.0,10.4,11.3,11.1,12.7,12.8,11.7,12.0,10.6,10.5,9.3,9.9,8.9,8.1,7.6,7.5,6.6,7.6,6.8,7.7,7.2,8.1,8.1,7.3,8.1,7.9,7.7,7.4,7.0,6.7,6.6,6.5,6.3,7.0],[2.0,1.9,1.4,1.1,0.9,0.8,0.9,1.1,1.1,1.1,1.2,1.2,1.3,1.7,1.7,2.0,1.8,1.8,2.4,2.3,2.2,2.9,2.3,1.9,1.7,1.8,1.6,1.2,1.1,1.2,1.5,1.4,1.8,2.0,1.7,1.8,1.7,1.5,1.8,1.7,2.1,2.4,2.1,2.7,3.3,3.3,3.0,3.2,2.8,2.6,2.0,2.0,1.5,2.0,2.1,2.4,3.1,3.2,2.5,2.8,2.5,3.0,3.1,2.4,2.6,2.2,2.8,3.2,2.9,3.2,4.1,3.9,3.9,4.7,4.8,4.6,5.1,6.1,6.0,5.8,4.4,5.6,5.5,4.3,4.8,5.8,4.8,4.1,4.8,4.0,3.7,4.6,4.8,6.2,6.5,6.2,7.1,7.6,7.8,9.8,10.7,10.4,12.0,13.2,13.4,15.4,15.4,16.7,16.9,18.8,19.1,22.2,23.6,23.7,23.8,22.8,22.5,21.8,22.5,21.2,21.5,20.9,20.9,20.8,20.3,20.0,19.5,18.2,17.0,16.0,13.0,11.8,10.3,8.6,7.2,6.9,5.7,6.2,6.8,5.4,6.6,5.3,5.3,4.4,4.3,4.9,4.5,3.7,4.2,4.8,4.4,3.7,4.4,5.3,5.8,5.5,5.7,6.3,5.7,6.4,5.9,6.6,6.4,7.2,7.6,7.0,8.2,7.3,7.0,6.6,5.6,6.7,6.9,6.2,5.7,6.8,6.4,6.9,7.7,8.1,8.6,8.1,8.5,8.7,7.8,8.8,8.4,7.4,7.0,5.7,6.4,5.4,6.1,6.7,6.1,7.6,7.8,7.8,7.4,6.7,7.7,7.2,8.2,8.2,8.3,8.0,6.9,7.5,6.2,7.1,6.7,7.5,7.9,8.9,9.2,10.4,11.8,11.5,13.0,13.0,12.1,12.4,10.7,10.5,9.3,10.0,8.9,8.2,7.7,7.7,6.6,7.7,7.0,7.8,7.2,8.1,8.2,7.5,8.2,8.4,7.8,7.5,7.4,7.0,6.8,6.6,6.4,6.9],[2.7,2.7,2.0,1.5,1.4,0.9,0.8,1.0,1.2,1.3,1.6,1.8,1.6,2.2,2.2,2.8,2.3,2.4,3.0,3.0,2.7,3.6,3.0,2.5,2.1,2.5,2.1,1.3,1.4,1.7,2.2,1.9,2.5,2.8,1.9,2.6,2.2,2.0,2.3,2.1,2.7,3.1,2.7,3.5,4.1,4.4,4.1,4.4,3.8,3.5,2.6,2.7,2.0,2.7,2.9,3.0,3.9,4.0,3.2,3.8,3.4,3.8,4.1,3.3,3.3,2.8,3.7,4.0,3.7,4.2,4.9,4.9,4.7,5.7,5.9,5.7,6.4,7.3,7.3,7.2,5.9,7.2,6.9,5.6,6.2,7.1,5.9,5.1,5.8,5.0,4.7,5.9,5.9,7.5,7.6,7.2,7.8,8.3,8.3,10.6,11.3,10.8,12.7,13.8,14.0,15.9,16.3,17.5,17.6,19.6,20.1,22.4,23.3,23.2,23.4,22.4,22.1,21.7,22.3,21.4,21.8,21.4,21.7,21.5,21.2,21.0,20.6,19.4,17.7,16.9,14.1,12.7,11.4,9.6,8.0,8.0,7.0,6.9,7.7,6.1,6.9,5.9,6.5,5.4,5.4,6.3,5.9,4.9,5.3,6.3,5.8,4.8,5.6,6.9,7.2,6.9,7.5,7.9,7.3,8.1,7.6,8.2,7.9,8.5,9.3,9.1,10.2,9.3,9.1,8.5,7.5,8.5,8.9,8.1,7.6,8.7,8.1,8.4,9.4,9.6,10.6,9.8,10.5,10.7,9.7,10.9,10.5,9.4,9.0,7.4,8.1,6.8,7.7,8.2,7.5,8.8,8.6,9.0,8.5,7.9,9.0,8.3,9.5,9.7,9.7,9.2,8.0,8.8,7.6,8.4,8.3,8.9,9.4,10.6,10.3,11.9,12.7,12.7,14.3,14.0,13.4,13.1,11.7,11.4,10.6,11.7,10.8,9.7,9.3,9.1,8.1,9.2,8.2,9.2,8.1,9.3,9.4,8.2,8.8,8.8,8.0,8.0,7.9,7.4,7.2,7.3,6.9,7.7],[2.6,2.7,2.1,1.7,1.5,1.0,0.9,0.8,0.9,1.2,1.5,1.7,1.7,2.4,2.3,2.9,2.3,2.3,3.1,3.0,2.6,3.3,2.8,2.3,1.9,2.1,1.8,1.2,1.5,1.6,2.1,2.1,2.5,2.6,2.0,2.3,1.9,2.0,2.2,2.0,2.7,3.2,2.7,3.4,3.9,4.2,3.8,4.2,3.6,3.4,2.7,2.7,2.1,2.6,2.7,2.8,3.7,3.8,3.0,3.5,3.2,3.8,4.0,3.3,3.3,2.9,3.6,4.1,3.7,4.0,4.7,4.7,4.5,5.5,5.7,5.6,6.0,7.0,6.9,6.8,5.5,6.6,6.5,5.4,5.7,6.7,5.7,4.9,5.6,4.8,4.6,5.5,5.4,6.8,6.9,6.5,7.4,8.0,8.1,10.7,11.3,10.9,12.5,13.7,14.1,15.8,16.6,18.0,18.1,20.0,20.6,22.9,23.8,23.6,23.7,22.6,22.1,21.8,22.3,21.3,21.7,21.2,21.6,21.5,21.2,21.0,20.6,19.4,18.0,17.0,13.9,12.6,11.1,9.3,7.7,7.6,6.3,6.5,7.1,5.7,6.7,5.6,6.0,5.1,5.0,5.6,5.4,4.6,5.1,5.7,5.5,4.8,5.5,6.5,6.7,6.4,6.7,7.3,6.7,7.4,6.6,7.4,6.9,7.9,8.6,7.7,9.2,8.3,8.3,7.6,6.6,7.8,8.0,7.0,6.7,7.8,7.5,7.8,8.8,9.1,9.9,9.1,9.7,10.0,8.8,10.0,9.5,8.4,7.9,6.8,7.3,6.6,7.2,7.8,7.3,8.3,8.4,8.5,8.2,7.5,8.5,7.9,9.2,9.5,9.3,8.7,7.5,8.1,7.1,7.8,7.5,8.6,8.9,9.9,9.8,11.3,12.2,12.4,14.0,14.1,13.3,13.0,11.3,11.1,10.3,11.0,9.9,9.3,8.6,8.3,7.4,8.5,7.7,8.7,7.8,9.1,9.3,8.1,8.8,8.8,8.1,7.8,7.6,7.4,7.0,7.1,7.0,7.7],[2.7,2.5,1.9,1.8,1.4,1.1,1.2,0.9,0.8,0.9,1.2,1.5,1.7,2.2,2.4,2.7,2.2,2.5,3.1,2.9,2.6,3.3,2.9,2.4,2.0,2.4,2.1,1.6,1.6,1.8,2.2,1.9,2.4,2.9,2.2,2.6,2.3,2.1,2.4,2.3,2.9,3.4,2.9,3.5,4.1,4.2,3.9,4.3,3.6,3.4,2.9,2.8,2.1,2.7,2.9,3.2,4.0,4.2,3.6,3.9,3.5,4.1,4.2,3.3,3.1,2.8,3.7,4.0,3.5,4.1,4.9,4.5,4.5,5.6,5.6,5.3,5.9,6.9,6.7,6.5,5.2,6.4,6.4,5.0,5.2,6.4,5.5,4.8,5.4,4.5,4.4,5.0,5.1,6.6,6.7,6.4,7.5,8.1,8.6,10.8,11.7,11.1,12.8,13.6,13.7,15.8,15.8,17.5,17.9,19.4,20.2,22.7,23.8,23.6,23.7,22.7,22.3,21.9,22.6,21.4,21.9,21.4,21.8,21.7,21.2,21.1,20.7,19.5,18.0,17.1,13.8,12.5,11.0,9.3,7.8,7.6,6.0,6.6,7.1,5.6,6.9,5.5,5.7,4.8,4.7,5.4,5.1,4.4,4.6,5.3,5.2,4.5,5.1,6.2,6.4,6.0,6.4,7.1,6.3,7.0,6.2,7.2,6.7,8.1,8.6,7.4,9.0,7.9,7.9,7.2,6.0,7.6,7.7,6.7,6.4,7.6,7.4,7.7,8.8,9.3,9.9,9.2,9.8,10.0,8.7,10.0,9.3,8.2,7.6,6.5,7.0,6.3,6.9,7.6,7.2,8.3,8.6,8.5,8.3,7.4,8.6,7.9,9.1,9.5,9.4,8.8,7.5,8.1,7.0,7.7,7.6,8.6,8.9,10.2,10.2,11.7,12.7,12.7,14.4,14.4,13.6,13.2,11.7,11.5,10.5,11.3,10.1,9.4,8.7,8.3,7.4,8.6,7.7,8.7,7.8,9.1,9.4,8.2,9.0,9.0,8.3,8.0,7.7,7.6,7.3,7.2,7.0,7.5],[2.5,2.4,1.8,1.6,1.2,1.1,1.3,1.2,0.9,0.8,0.9,1.2,1.6,1.9,2.3,2.7,2.2,2.5,3.1,2.8,2.7,3.4,3.0,2.6,2.2,2.7,2.3,1.6,1.7,1.6,2.1,1.6,2.1,2.4,2.0,2.4,2.3,2.1,2.6,2.4,3.1,3.6,3.0,3.8,4.2,4.5,4.2,4.6,3.8,3.5,2.8,2.7,2.2,2.8,2.9,3.2,4.0,4.0,3.4,3.7,3.2,3.7,3.8,3.0,2.9,2.5,3.3,3.6,3.6,4.1,4.7,4.6,4.7,5.9,5.8,5.6,6.4,7.4,7.1,6.7,5.4,6.5,6.2,5.0,5.3,6.3,5.5,4.8,5.3,4.6,4.5,5.3,5.3,7.0,7.2,6.7,7.6,8.1,8.2,10.8,11.4,10.9,12.4,13.7,13.7,16.1,16.3,18.1,18.1,19.9,20.1,22.9,24.0,23.8,23.8,22.9,22.4,21.9,22.6,21.2,22.0,21.1,21.8,21.5,21.1,21.0,20.7,19.5,18.0,17.1,14.0,12.9,11.3,9.5,7.9,7.6,6.2,6.6,7.4,5.8,6.9,5.7,6.0,4.9,4.9,5.7,5.3,4.5,4.7,5.8,5.6,4.8,5.4,6.5,6.8,6.4,6.7,7.3,6.4,7.3,6.6,7.6,7.1,8.3,8.8,8.1,9.3,8.3,8.2,7.6,6.5,7.8,7.9,7.3,6.7,7.9,7.6,7.8,8.7,9.3,9.9,9.1,9.7,10.0,8.8,10.1,9.5,8.6,8.3,6.8,7.4,6.6,7.2,7.9,7.5,8.6,8.7,8.7,8.5,7.7,8.5,8.2,9.1,9.4,9.3,8.7,7.6,8.2,7.1,8.0,7.6,8.9,9.1,10.0,10.2,11.5,12.6,12.6,14.4,14.4,13.3,13.4,11.6,11.6,10.7,11.0,9.9,9.5,8.6,8.3,7.4,8.5,7.6,8.5,7.7,9.0,9.2,8.0,8.9,8.7,8.2,7.9,7.6,7.4,7.1,7.1,7.0,7.8],[2.3,1.9,1.4,1.4,1.2,1.3,1.7,1.5,1.1,0.9,0.8,0.9,1.3,1.5,1.8,2.0,1.8,2.2,2.6,2.7,2.7,3.5,3.2,2.5,2.5,2.7,2.6,2.0,1.8,1.8,2.0,1.7,2.0,2.7,2.2,2.6,2.6,2.1,2.5,2.2,2.7,2.9,2.6,3.4,3.9,3.9,3.5,3.7,3.1,2.7,2.3,2.3,1.9,2.7,2.9,3.4,4.2,4.2,3.7,3.9,3.2,4.0,4.0,3.1,3.0,2.4,3.2,3.5,3.1,3.6,4.5,4.1,4.1,5.1,5.2,5.0,5.5,6.5,6.5,6.5,5.0,6.4,6.4,4.7,5.1,6.3,5.4,4.5,5.0,4.2,3.9,4.9,5.0,6.7,6.8,6.5,7.8,7.8,8.5,11.0,11.5,10.8,12.6,13.7,13.6,16.0,16.3,18.1,18.1,20.0,20.6,22.8,23.9,23.7,23.8,22.9,22.4,22.0,22.9,21.3,22.0,21.4,21.7,21.7,21.3,20.9,20.8,19.4,18.0,17.3,13.8,12.3,11.3,9.3,7.6,7.5,5.9,6.7,7.1,5.6,7.0,5.5,5.5,4.6,4.5,5.1,5.0,4.0,4.4,5.2,4.9,4.0,4.9,5.8,6.3,6.1,6.4,7.0,6.1,7.0,6.1,7.4,6.8,8.1,8.3,7.5,9.0,7.8,7.9,7.1,6.0,7.5,7.6,6.8,6.4,7.4,6.9,7.2,8.3,8.5,9.4,8.7,9.5,9.7,8.5,9.7,9.1,8.1,7.4,6.4,7.0,5.9,6.2,6.8,6.3,7.7,7.9,8.2,7.8,7.0,7.9,7.5,8.7,9.0,8.8,8.2,7.0,7.5,6.4,7.2,6.9,7.9,8.5,9.2,9.4,10.8,12.3,11.7,13.9,14.1,13.1,12.9,11.1,10.8,9.6,10.3,9.3,8.8,8.1,7.8,6.8,7.9,7.0,8.1,7.4,8.7,9.0,7.8,8.8,8.8,8.1,8.0,7.6,7.3,7.0,6.8,6.6,7.3],[1.9,1.6,1.2,1.2,1.1,1.2,1.6,1.6,1.3,1.2,0.9,0.8,0.9,1.2,1.5,1.7,1.5,1.8,2.2,2.1,2.3,3.1,2.8,2.2,2.2,2.2,2.2,1.7,1.5,1.5,1.7,1.5,1.8,2.1,1.8,2.0,2.0,1.7,2.1,1.8,2.1,2.2,2.2,2.8,3.4,3.3,2.9,3.2,2.6,2.3,1.9,1.8,1.6,2.1,2.3,2.6,3.3,3.3,2.8,3.0,2.6,3.2,3.3,2.5,2.8,2.1,2.7,3.3,3.2,3.4,4.0,3.7,3.7,4.9,5.0,4.5,5.5,6.3,6.1,6.0,4.5,5.7,6.0,4.3,4.6,5.9,5.3,4.5,5.1,4.1,3.9,4.6,4.9,6.5,6.7,6.2,7.0,7.6,7.6,10.0,10.7,9.7,11.2,12.6,12.6,15.3,15.9,17.4,17.5,19.4,19.7,22.4,23.4,23.5,23.4,22.6,22.0,21.6,22.3,20.8,21.2,20.7,20.8,20.6,20.4,20.0,19.8,18.4,16.9,17.1,13.1,12.0,10.9,8.9,7.8,7.0,5.6,6.6,6.8,5.5,6.6,5.2,5.2,4.6,4.4,5.0,4.5,3.8,4.1,4.7,4.3,3.6,4.2,5.4,5.5,5.3,5.9,6.4,5.6,6.7,5.9,7.2,6.6,7.8,8.1,7.4,8.6,7.6,7.3,6.6,5.3,6.7,6.9,6.4,5.8,6.9,6.3,6.8,7.8,8.2,8.7,8.2,8.7,9.1,8.1,9.1,8.6,8.0,7.2,6.0,6.6,5.4,5.9,6.5,5.9,7.5,7.8,8.1,7.8,6.9,7.9,7.5,8.4,8.6,8.5,8.1,6.6,7.5,5.8,7.1,6.6,7.6,8.3,8.9,8.9,10.7,11.7,11.7,13.4,13.5,12.4,12.4,10.6,10.6,9.3,10.0,9.0,8.3,7.7,7.5,6.5,7.9,6.8,7.9,7.0,8.4,8.5,7.4,8.3,8.3,7.8,7.7,7.1,6.8,6.8,6.4,6.4,7.1],[2.0,1.5,1.2,1.3,1.3,1.4,1.9,2.1,1.6,1.4,1.2,0.9,0.8,0.8,1.2,1.4,1.4,1.8,2.0,2.1,2.4,3.1,3.0,2.3,2.5,2.5,2.6,2.0,1.7,1.7,1.9,1.7,2.0,2.4,2.1,2.3,2.3,2.0,2.3,2.0,2.2,2.2,2.2,2.8,3.2,3.2,2.8,3.0,2.5,2.2,1.7,1.8,1.7,2.2,2.5,3.0,3.6,3.7,3.1,3.5,2.9,3.5,3.5,2.8,2.9,2.4,3.1,3.4,3.1,3.5,4.3,3.9,3.8,5.0,5.1,4.6,5.4,6.2,6.1,6.2,4.8,6.1,6.0,4.6,5.2,6.4,5.3,4.3,5.1,4.2,3.9,4.9,5.3,6.7,6.8,6.4,7.3,7.6,7.9,10.4,11.2,10.4,12.1,13.2,13.2,15.7,15.9,17.4,17.3,19.3,19.9,22.6,23.7,23.6,23.8,22.8,22.3,21.8,22.5,21.2,21.5,20.8,21.0,21.1,20.6,20.3,19.9,18.6,17.2,16.8,13.0,11.7,10.7,8.6,7.3,7.2,5.9,6.4,6.9,5.8,6.9,5.5,5.4,4.8,4.6,5.1,4.7,3.8,4.3,4.9,4.4,3.8,4.4,5.6,5.8,5.6,5.9,6.7,6.0,6.7,6.3,7.2,6.7,7.7,7.7,7.5,8.4,7.5,7.4,6.8,5.7,7.0,7.2,6.5,6.0,6.9,6.2,6.5,7.5,7.9,8.5,8.0,8.5,8.8,8.0,8.8,8.4,7.7,7.1,6.1,6.3,5.5,5.8,6.3,5.7,7.4,7.4,7.7,7.3,6.7,7.6,7.1,8.0,8.1,8.2,7.8,6.8,7.3,6.0,7.0,6.5,7.2,8.0,8.8,9.0,10.6,12.0,11.4,13.4,13.4,12.3,12.0,10.5,10.5,9.3,10.0,9.0,8.2,7.6,7.6,6.2,7.6,6.8,7.6,7.1,8.0,8.2,7.4,8.3,8.4,7.8,7.5,7.4,6.9,6.9,6.7,6.3,6.9],[1.7,1.4,1.2,1.3,1.5,1.6,2.0,2.3,1.9,1.8,1.4,1.2,0.9,0.8,0.8,1.3,1.2,1.5,1.8,1.9,2.0,2.8,2.7,1.9,2.3,2.2,2.4,2.0,1.6,1.8,1.8,1.6,2.0,2.3,2.1,2.1,2.3,1.8,2.0,1.7,1.9,2.0,2.0,2.5,3.0,3.1,2.6,2.9,2.3,2.0,1.5,1.5,1.4,1.9,2.2,2.7,3.2,3.3,3.0,3.0,2.5,3.1,3.2,2.5,2.6,2.1,2.7,3.2,3.0,3.4,4.0,3.6,3.8,5.1,4.8,4.4,5.5,6.0,5.8,5.9,4.6,5.8,5.9,4.3,4.8,6.2,5.3,4.2,5.4,4.3,3.8,4.6,5.3,6.4,6.6,6.5,7.4,8.0,8.4,10.3,10.8,10.2,11.7,12.9,12.9,15.1,15.7,17.1,17.4,18.8,19.0,21.8,22.9,22.8,23.0,22.2,21.8,21.5,22.0,20.9,21.0,20.8,20.6,20.8,20.5,20.0,19.7,18.3,16.9,17.0,13.2,12.3,11.1,8.9,7.5,7.3,5.6,6.6,6.8,5.8,7.1,5.4,5.4,4.3,4.3,5.1,4.9,3.9,4.4,4.7,4.3,3.8,4.2,5.6,5.5,5.2,5.7,6.5,5.6,6.7,6.1,7.2,6.6,7.7,8.3,7.8,8.4,7.7,7.4,6.8,5.1,6.5,7.0,6.6,5.5,6.7,6.1,6.6,7.7,8.2,9.0,8.2,8.4,8.9,8.0,8.9,8.4,7.9,7.1,5.9,6.4,5.3,5.9,6.6,5.9,7.8,7.7,8.1,7.5,6.8,7.6,7.2,8.1,8.1,8.3,7.7,6.9,7.4,6.2,7.3,7.0,7.6,8.6,9.3,9.4,11.3,12.0,11.6,13.3,13.5,12.6,12.5,10.9,10.7,10.0,10.6,9.5,8.5,7.9,7.8,6.5,7.6,6.8,7.6,7.0,8.0,8.1,7.2,8.1,7.6,7.7,7.3,7.0,6.7,6.8,6.8,6.6,6.9],[1.9,1.4,1.1,1.3,1.7,1.7,2.1,2.5,2.2,2.1,1.8,1.4,1.2,0.9,0.8,0.9,1.1,1.2,1.6,1.7,1.7,2.4,2.4,1.8,2.2,2.0,2.4,2.0,1.5,1.9,1.8,1.7,2.1,2.4,2.4,2.2,2.2,1.7,2.0,1.6,1.9,1.8,1.8,2.2,2.8,2.6,2.3,2.5,2.1,1.9,1.3,1.5,1.3,1.9,2.2,2.6,3.1,3.2,2.8,3.1,2.6,3.2,3.3,2.6,2.7,2.1,2.8,3.2,3.0,3.2,4.1,3.9,3.7,4.9,5.1,4.5,5.6,6.1,6.1,5.7,4.8,5.8,5.7,4.6,5.0,6.2,5.3,4.1,5.3,4.3,3.6,5.0,5.5,6.8,6.9,6.4,7.5,7.6,8.1,10.8,11.4,10.7,12.4,13.8,13.8,16.0,16.5,18.0,18.2,19.7,20.1,22.5,23.4,23.1,23.1,22.6,22.2,22.0,22.1,21.6,21.6,21.2,21.0,21.1,20.8,20.3,20.0,18.5,17.4,16.9,13.6,12.6,10.9,8.7,7.5,7.1,5.9,6.3,7.2,5.7,6.8,5.6,5.5,4.7,4.7,5.3,5.0,3.9,4.2,4.6,4.4,3.8,4.4,5.7,5.5,5.4,5.5,6.1,5.8,6.7,6.1,7.2,6.8,7.5,7.8,7.3,8.3,7.3,7.4,6.5,5.1,5.9,6.5,6.1,5.2,5.9,5.6,6.1,7.2,7.8,8.4,7.6,7.7,8.1,7.2,8.2,7.8,7.3,6.5,5.9,5.8,5.2,5.7,6.5,5.6,7.5,7.9,7.6,7.2,6.2,7.0,6.5,7.4,7.7,7.9,7.2,6.3,6.7,5.8,6.7,6.6,7.1,8.2,8.9,9.3,10.4,11.6,11.1,12.4,12.5,11.8,11.8,10.4,10.2,9.4,9.9,9.0,8.0,7.3,7.1,6.0,7.0,6.6,7.3,6.9,7.6,8.0,7.3,8.1,8.1,7.6,7.2,7.0,6.8,6.8,6.7,6.5,7.2],[1.9,1.5,1.3,1.5,2.0,2.1,2.7,2.9,2.5,2.5,2.0,1.7,1.4,1.1,0.8,0.8,0.9,1.2,1.7,1.5,1.8,2.5,2.5,1.9,2.5,2.4,2.7,2.4,1.9,2.2,2.1,2.0,2.5,2.6,2.6,2.6,2.6,1.9,2.1,1.7,1.9,2.0,1.9,2.6,2.9,3.2,2.8,3.1,2.4,2.2,1.4,1.5,1.4,2.0,2.3,2.9,3.3,3.4,3.0,3.2,2.9,3.5,3.7,2.9,2.9,2.3,2.8,3.4,3.0,3.4,4.3,4.0,4.0,5.1,5.2,4.7,5.8,6.1,6.1,6.1,5.0,6.1,6.0,4.7,5.2,6.2,5.3,4.4,5.2,4.7,3.8,4.8,5.4,6.6,6.7,7.1,7.9,8.0,8.2,10.6,11.4,10.3,12.1,13.3,13.3,16.0,16.2,17.7,18.2,19.6,20.1,22.5,23.6,23.3,23.3,22.6,22.2,21.8,22.4,21.2,21.6,21.4,21.2,21.5,21.0,20.5,20.3,18.6,17.1,16.9,13.1,12.2,10.8,8.8,7.7,7.0,5.9,6.6,7.3,6.0,7.2,5.7,5.7,4.5,4.9,5.5,4.9,4.0,4.5,5.0,4.5,4.0,4.7,5.8,5.9,5.6,5.9,6.6,5.9,6.9,6.2,7.4,7.0,7.9,8.2,7.8,8.5,7.7,7.6,7.0,5.4,6.8,7.2,6.7,5.8,6.9,6.3,6.8,8.0,8.4,9.3,8.4,8.7,9.0,8.1,9.0,8.4,7.9,7.2,6.2,6.7,5.8,6.0,6.4,5.8,7.4,7.4,7.6,7.2,6.4,7.3,6.9,7.9,8.2,8.4,7.7,6.7,7.4,5.9,6.9,6.9,7.3,8.3,9.5,9.7,11.5,12.3,12.1,13.3,13.4,12.8,12.3,11.0,10.6,9.5,10.9,9.5,8.4,8.2,7.5,6.7,7.6,6.9,7.9,7.4,8.4,8.8,7.8,8.4,8.2,7.9,7.6,7.1,6.7,7.1,6.8,6.6,7.0],[2.1,1.6,1.5,1.7,2.2,2.1,2.7,2.9,2.5,2.7,2.2,1.8,1.5,1.2,1.1,0.8,0.8,0.9,1.3,1.4,1.6,2.2,2.2,1.7,2.3,2.3,2.8,2.3,1.9,2.5,2.4,2.2,2.6,3.1,3.0,2.9,2.8,2.2,2.3,1.7,2.1,2.1,1.9,2.4,2.8,3.0,2.7,3.1,2.4,2.1,1.5,1.7,1.6,2.3,2.8,3.1,3.7,3.9,3.5,3.6,3.2,3.9,4.0,3.2,3.2,2.6,3.2,3.6,3.1,3.5,4.1,4.0,3.7,4.9,5.0,4.5,5.3,6.0,6.0,6.0,4.8,6.1,6.0,4.7,5.0,6.5,5.5,4.5,5.4,4.5,3.8,4.9,5.3,6.7,7.1,6.9,8.0,8.2,8.7,10.9,11.9,10.9,12.6,13.4,13.4,15.9,15.9,17.6,18.1,19.6,19.9,22.5,23.7,23.7,23.9,22.9,22.4,22.1,22.7,21.6,21.8,21.5,21.4,21.5,21.0,20.6,20.3,18.8,17.2,16.9,13.2,12.2,11.0,9.1,7.7,7.5,6.1,6.7,7.8,6.4,7.4,5.7,5.7,4.7,4.8,5.5,4.9,3.9,4.5,5.2,4.4,3.8,4.6,5.6,5.8,5.5,5.9,6.6,6.2,6.8,6.2,7.5,6.8,8.2,8.5,7.8,8.7,7.7,7.6,6.9,5.6,6.9,7.2,6.6,6.0,7.1,6.4,7.0,7.9,8.3,9.2,8.5,9.0,9.1,8.1,9.2,8.5,7.9,7.3,6.2,6.7,5.7,6.1,6.4,5.7,7.4,7.3,7.6,7.2,6.4,7.2,6.8,7.9,8.2,8.3,7.5,6.7,7.1,5.8,6.9,6.7,7.3,8.4,9.3,9.2,11.3,12.4,12.0,14.0,14.3,13.1,12.4,10.6,10.4,9.3,10.6,9.4,8.3,7.8,7.4,6.5,7.6,6.7,7.8,7.1,8.2,8.7,7.7,8.5,8.3,8.2,7.9,7.2,6.7,7.1,6.8,6.6,7.2],[2.4,1.9,1.7,1.9,2.5,2.2,2.8,2.9,2.7,2.9,2.3,2.0,1.7,1.3,1.3,1.2,0.9,0.8,1.0,1.2,1.3,1.9,2.0,1.7,2.2,2.3,2.7,2.4,2.0,2.6,2.6,2.4,3.0,3.4,3.1,2.9,2.9,2.5,2.4,1.8,2.2,2.2,1.8,2.4,2.6,2.8,2.6,3.1,2.6,2.3,1.7,1.9,1.9,2.4,2.9,3.2,3.8,4.2,3.6,4.0,3.3,4.2,4.3,3.6,3.5,2.8,3.4,4.0,3.4,3.6,4.5,4.3,3.9,4.9,5.3,4.7,5.4,6.4,6.4,6.0,4.9,6.2,6.0,4.8,5.3,6.8,5.5,4.6,5.5,4.3,3.9,5.1,5.4,6.7,7.0,6.5,7.8,8.0,8.6,11.2,12.1,11.5,12.9,14.1,14.3,16.3,16.4,17.8,18.1,19.8,20.0,22.7,23.6,23.6,23.8,22.8,22.5,22.3,22.6,21.9,21.7,21.4,21.3,21.4,20.8,20.5,20.0,18.6,17.1,16.6,13.5,12.5,11.1,9.0,7.8,7.6,6.3,6.5,7.3,5.9,7.1,5.7,5.5,4.6,4.7,5.2,4.7,3.7,4.3,4.8,4.3,3.7,4.5,5.6,5.6,5.5,5.6,6.6,6.2,7.2,6.2,7.3,6.8,7.9,8.1,7.4,8.9,7.8,8.1,7.1,5.7,6.7,7.2,6.5,5.8,6.8,6.1,6.7,7.6,8.1,8.6,8.1,8.5,8.8,7.9,9.0,8.6,7.7,7.0,5.9,6.3,5.5,5.8,6.3,5.6,7.1,7.2,7.3,6.9,5.9,6.9,6.5,7.5,7.8,7.9,7.4,6.3,6.7,5.9,6.6,6.5,7.2,8.0,8.8,9.0,10.6,11.7,11.7,13.5,13.5,12.5,12.3,10.6,10.6,9.3,10.0,8.8,8.1,7.6,7.2,6.1,7.3,6.6,7.4,6.9,7.9,8.4,7.4,8.3,8.0,7.8,7.3,6.9,6.6,6.8,6.7,6.1,6.8],[2.6,2.1,2.0,2.2,2.7,2.4,3.3,3.3,3.1,3.3,2.6,2.3,1.8,1.6,1.7,1.5,1.3,0.9,0.8,1.0,1.3,1.9,2.2,1.8,2.6,2.7,3.2,2.7,2.4,3.0,3.0,2.8,3.4,3.6,3.6,3.4,3.5,2.9,2.8,2.1,2.7,2.5,2.1,2.5,2.7,3.1,2.9,3.7,3.0,2.5,1.9,2.4,2.3,2.9,3.4,3.8,4.5,4.6,4.2,4.6,3.9,4.7,4.8,3.9,3.8,3.1,3.9,4.2,3.6,4.1,4.7,4.5,4.4,5.3,5.4,5.2,5.7,6.4,6.5,6.4,5.2,6.5,6.4,5.2,5.2,7.0,6.1,5.0,6.0,5.1,4.3,5.4,5.7,7.0,7.2,7.1,8.4,8.6,9.2,11.5,12.5,11.6,13.1,14.5,14.3,16.9,17.0,18.5,19.1,20.8,21.3,23.5,24.3,24.2,24.3,23.4,23.2,22.8,23.5,22.3,22.9,22.4,22.4,22.7,22.1,21.7,21.0,19.7,18.1,17.4,14.3,13.2,11.8,9.8,8.7,8.1,6.5,6.7,7.7,6.2,7.8,6.4,6.3,5.1,5.3,5.7,5.2,4.4,4.9,5.6,5.0,4.4,4.9,5.9,6.2,5.7,6.4,7.1,6.5,7.6,6.8,7.9,7.3,8.4,8.9,8.4,9.5,8.4,8.4,7.5,6.1,7.3,7.8,7.3,6.7,7.6,7.1,7.8,8.9,9.3,10.0,9.1,9.9,10.0,8.7,10.1,9.2,8.6,7.8,7.0,7.4,6.4,6.9,7.2,6.5,7.8,7.6,7.8,7.1,6.5,7.6,7.1,8.3,9.1,8.9,8.3,7.0,7.6,6.6,7.1,7.2,8.1,8.9,9.9,9.9,11.7,12.9,12.6,14.2,14.4,13.8,13.1,11.5,11.1,9.8,11.0,9.8,8.9,8.5,7.9,7.1,8.1,7.3,8.4,7.8,8.8,9.4,8.4,9.4,9.2,9.0,8.1,8.1,7.3,7.7,7.3,6.7,7.4],[2.9,2.2,2.3,2.3,3.1,2.6,3.6,3.5,3.3,3.9,2.9,2.7,2.0,1.8,1.7,1.6,1.5,1.1,0.9,0.8,1.0,1.6,2.0,1.8,2.6,2.8,3.4,2.8,2.4,3.3,3.3,3.2,3.9,4.1,3.9,3.7,3.6,2.9,2.9,2.1,2.8,2.7,2.2,2.7,3.1,3.6,3.4,4.0,3.4,2.7,2.0,2.5,2.4,3.1,3.5,4.0,5.1,5.3,4.5,5.1,4.2,5.1,5.2,4.3,4.3,3.6,4.1,4.5,3.9,4.2,4.8,4.6,4.5,5.4,5.7,5.2,5.9,6.8,6.9,6.9,5.5,6.9,6.9,5.6,5.6,7.4,6.7,5.3,6.3,5.4,4.5,5.5,5.7,7.2,7.4,7.1,8.4,8.5,9.3,11.2,12.5,11.5,13.0,14.2,14.2,16.7,16.2,18.2,18.8,20.3,20.8,23.0,24.0,24.0,24.1,23.2,22.8,22.4,23.2,22.3,22.5,22.2,22.2,22.3,21.6,21.3,20.9,19.3,17.6,17.2,13.8,12.9,11.7,9.9,8.9,8.4,6.8,7.1,7.9,6.5,8.0,6.2,6.0,5.1,5.3,5.7,5.1,4.2,4.9,5.5,5.0,4.3,5.1,6.1,6.5,6.1,6.7,7.5,6.9,7.6,6.8,7.9,7.1,8.4,8.8,7.9,9.5,8.2,8.5,7.6,6.2,7.6,7.9,7.0,6.6,7.6,7.4,7.7,9.1,9.4,10.2,9.3,10.0,10.2,8.7,10.3,9.3,8.3,7.6,6.7,7.3,6.3,6.7,7.2,6.3,7.8,7.4,7.7,7.3,6.3,7.5,6.8,8.2,8.4,8.7,8.1,6.9,7.5,6.2,7.2,7.0,8.0,9.0,10.1,9.8,11.9,13.2,12.8,14.8,15.1,14.3,13.3,11.5,11.3,9.9,11.2,10.0,9.0,8.3,7.8,6.8,7.9,7.2,8.3,7.5,8.6,9.3,8.2,9.1,9.1,8.2,8.0,7.9,6.8,7.2,7.0,6.5,7.5],[3.4,2.7,2.7,2.8,3.4,2.7,3.4,3.3,3.2,3.8,3.0,3.2,2.3,2.2,2.1,2.0,1.7,1.5,1.3,0.9,0.8,1.1,1.6,1.7,2.4,2.5,3.0,2.8,2.5,3.4,3.9,3.6,4.3,4.5,4.2,3.9,3.5,3.1,2.8,2.2,2.9,2.9,2.2,2.7,2.9,3.4,3.3,4.1,3.5,3.0,2.3,2.9,2.8,3.5,3.8,3.9,4.9,5.1,4.5,5.2,4.8,5.3,5.6,4.9,4.8,3.9,4.6,5.1,4.4,4.5,5.2,5.0,4.7,5.7,6.1,5.6,6.2,7.2,7.1,7.1,5.9,7.3,7.2,6.0,6.1,8.0,7.0,5.7,6.7,5.6,4.8,6.1,6.0,7.5,7.7,7.4,8.7,8.8,9.3,11.7,13.2,12.0,13.8,14.9,14.7,17.2,16.6,18.7,19.1,20.4,21.3,23.4,24.1,24.1,24.2,23.3,22.9,22.5,23.0,22.5,22.5,22.2,22.2,22.3,21.9,21.5,21.1,20.0,18.6,18.2,15.0,13.5,12.4,10.5,9.1,8.8,7.2,7.4,8.1,6.4,7.7,6.1,6.2,5.1,5.3,6.1,5.5,4.5,5.2,5.7,5.2,4.6,5.5,6.3,6.6,6.5,6.8,7.8,7.2,8.0,7.1,8.2,7.6,8.7,9.1,8.0,9.9,8.6,9.0,8.0,6.7,8.0,8.3,7.3,6.9,7.9,7.5,8.0,8.9,9.2,10.0,9.3,10.1,10.2,9.0,10.5,9.6,8.5,7.7,7.1,7.4,6.7,7.0,7.2,6.6,7.7,7.7,7.9,7.7,6.5,7.7,7.2,8.4,8.8,8.9,8.3,7.0,7.5,6.6,7.3,7.2,8.1,8.9,9.8,9.7,11.6,12.9,12.7,14.8,14.7,13.8,13.4,11.4,11.5,10.2,11.0,9.9,9.1,8.5,7.8,7.1,8.1,7.2,8.3,7.5,8.7,9.3,8.1,9.0,8.8,8.4,8.0,7.6,7.0,7.4,7.1,6.7,7.2],[4.5,4.2,3.7,3.4,4.2,3.1,4.0,3.7,3.8,4.6,3.6,3.9,2.7,2.9,3.0,2.7,2.0,1.8,2.0,1.4,1.0,0.8,1.1,1.7,2.3,2.5,3.2,2.8,3.2,4.1,5.1,4.7,5.6,5.8,5.1,5.2,4.3,3.9,3.6,2.8,4.1,4.0,2.7,3.2,3.5,4.0,4.1,5.2,4.7,4.2,2.9,4.2,3.8,4.5,5.4,4.8,5.8,6.1,5.7,6.8,6.3,7.0,7.4,6.4,6.2,5.6,6.3,6.6,5.8,6.1,7.2,6.9,6.1,7.5,7.8,7.2,7.9,8.9,9.2,8.9,7.5,9.0,9.1,7.6,7.2,9.2,8.4,7.2,7.5,6.7,6.0,7.0,6.9,8.6,8.5,7.9,9.4,9.6,9.9,12.3,13.5,12.3,14.2,15.3,15.1,17.4,17.3,19.1,19.9,21.3,22.3,24.0,24.8,24.8,25.0,24.2,23.8,23.3,23.9,23.2,23.1,23.0,23.2,23.4,23.1,22.8,22.4,21.0,19.6,18.8,15.7,14.0,12.9,11.4,10.3,10.0,8.3,8.2,8.9,7.1,8.4,6.9,6.8,5.9,6.2,6.6,6.1,5.5,6.1,6.5,6.4,5.8,6.9,7.8,8.3,7.9,8.1,9.3,8.6,9.6,8.0,9.4,8.3,9.5,10.2,9.2,11.4,10.0,10.6,9.4,7.3,9.4,9.8,8.3,7.7,8.9,8.8,8.9,10.6,10.5,11.7,10.4,11.5,11.6,10.1,11.8,11.0,9.6,8.8,7.9,8.1,7.3,7.8,8.4,7.4,8.9,8.6,8.7,8.3,7.3,8.3,7.8,9.1,9.5,9.7,9.2,7.5,8.4,7.2,8.1,7.9,9.2,9.9,11.3,11.2,13.0,14.4,13.8,16.4,16.1,15.4,14.7,12.9,12.7,11.3,12.5,11.3,10.3,9.3,9.1,7.7,9.2,7.9,9.2,8.3,9.6,10.1,8.8,9.8,9.4,9.1,8.6,8.2,7.3,8.1,7.7,7.1,7.6],[3.8,4.0,3.7,2.6,3.6,2.7,3.0,3.2,3.5,4.2,3.6,4.0,2.7,3.1,2.7,3.0,2.5,1.9,2.3,1.9,1.3,1.1,0.8,1.0,1.6,1.8,2.1,2.1,2.2,3.1,3.5,4.0,4.9,4.4,3.9,3.5,2.8,2.7,2.3,2.1,3.1,3.5,2.4,2.9,3.3,3.9,3.8,5.0,4.2,4.1,2.7,3.4,2.8,3.2,3.5,3.2,4.1,4.3,3.9,4.7,4.8,5.1,5.9,4.9,5.6,4.6,5.0,5.8,5.3,5.2,6.0,6.2,5.6,6.6,7.1,6.9,7.3,8.0,8.3,8.5,7.1,8.6,8.5,7.1,7.4,8.9,8.0,7.0,7.6,6.6,5.9,7.2,6.8,8.5,8.6,7.9,9.2,9.5,9.7,12.2,13.2,12.2,13.9,14.9,14.9,16.7,17.1,18.7,19.0,20.8,21.4,23.4,23.9,23.9,24.1,23.1,22.9,22.5,22.9,22.6,22.4,22.2,22.4,22.5,22.3,22.1,21.8,20.6,19.1,18.4,15.4,13.9,12.6,10.8,9.8,9.6,8.2,8.2,8.7,7.0,8.3,6.8,6.9,5.9,6.2,6.7,6.4,5.5,6.3,6.8,6.4,5.6,6.8,7.7,7.9,7.9,8.1,9.2,8.3,9.4,8.2,9.2,8.4,9.4,10.1,9.4,11.3,10.2,10.4,9.3,7.6,9.3,9.7,8.5,7.7,9.2,8.8,9.0,10.1,10.2,11.2,10.4,11.3,11.3,10.3,11.7,11.0,9.8,9.2,8.0,8.1,7.4,8.1,8.3,7.4,8.8,8.6,8.7,8.4,7.4,8.6,7.8,9.3,9.6,9.7,9.0,7.6,8.5,7.2,8.2,8.0,9.2,9.9,10.8,10.7,12.3,13.4,13.0,15.4,14.8,14.1,13.3,11.9,11.9,11.0,12.0,10.9,10.2,9.3,9.0,7.7,9.2,7.8,9.1,8.2,9.5,10.1,8.7,9.6,9.3,9.2,8.8,8.3,7.7,8.1,7.8,7.2,8.0],[3.1,3.1,2.8,2.3,2.7,2.1,2.2,2.4,2.7,2.9,2.8,3.0,2.2,2.6,2.3,2.6,2.1,1.6,2.0,1.9,1.5,1.5,1.0,0.8,1.0,1.4,1.5,1.5,1.8,2.3,2.7,3.0,3.7,3.5,3.0,2.9,2.2,2.2,2.0,1.7,2.3,2.5,2.0,2.2,2.7,3.0,2.9,3.6,3.2,3.1,2.2,2.5,2.4,2.5,2.9,2.7,3.3,3.6,3.2,3.9,3.9,4.1,4.6,4.1,4.4,3.6,4.1,4.8,4.5,4.4,4.9,5.0,4.7,5.4,5.9,5.6,6.0,6.8,7.0,6.9,5.8,6.9,6.8,5.7,6.1,7.7,6.6,5.5,6.4,5.3,4.7,6.0,5.8,7.5,7.7,7.3,8.4,8.8,9.0,11.5,12.6,11.8,13.4,14.5,14.4,16.2,16.4,18.0,18.3,20.2,21.0,23.3,24.0,23.7,23.8,23.0,22.7,22.4,22.6,21.9,21.9,21.6,21.8,21.9,21.7,21.3,21.1,19.8,18.4,17.7,14.5,13.1,11.8,9.9,8.6,8.5,7.0,7.2,8.0,6.3,7.4,6.0,6.1,5.2,5.2,6.0,5.6,4.6,5.4,5.7,5.4,4.6,5.5,6.2,6.6,6.4,6.5,7.8,7.2,8.1,7.3,8.2,7.5,8.4,9.0,8.2,9.9,8.8,9.1,8.1,6.5,7.8,8.3,7.5,6.6,7.8,7.3,7.7,8.7,8.9,9.6,9.1,9.7,9.8,8.9,10.2,9.7,8.6,7.9,6.9,7.1,6.3,6.7,7.1,6.5,7.8,7.7,7.8,7.6,6.7,7.6,7.1,8.4,8.9,8.7,8.1,7.0,7.5,6.7,7.2,7.1,8.0,8.8,9.7,9.6,11.1,12.2,12.0,13.8,13.6,12.7,12.3,10.7,10.9,9.9,10.6,9.7,8.9,8.3,7.9,6.9,8.1,7.2,8.1,7.4,8.5,8.9,8.0,9.0,9.1,8.6,8.1,7.7,7.3,7.5,7.1,6.8,7.5],[2.9,3.1,2.7,2.0,2.4,2.0,2.0,2.2,2.5,2.7,2.7,2.9,2.2,2.9,2.3,2.9,2.5,1.8,2.4,2.4,1.8,2.1,1.4,1.0,0.8,1.0,1.3,1.3,1.7,2.1,2.4,2.7,3.1,3.0,2.5,2.5,2.0,1.9,1.8,1.7,2.3,2.6,2.1,2.4,3.0,3.4,3.1,3.8,3.4,3.4,2.4,2.6,2.0,2.3,2.5,2.5,3.3,3.5,2.9,3.5,3.4,3.7,4.2,3.5,4.0,3.3,3.7,4.4,4.2,4.4,4.9,5.0,4.8,5.6,6.0,5.7,6.3,7.0,7.2,7.2,5.8,7.1,6.9,5.6,6.2,7.4,6.3,5.5,6.3,5.4,4.8,6.0,6.0,7.5,7.7,7.1,8.5,8.8,9.1,11.5,12.4,11.8,13.3,14.4,14.4,16.3,16.6,17.9,18.3,20.1,20.7,23.3,23.9,23.8,23.8,22.9,22.3,22.1,22.5,21.8,21.8,21.4,21.8,21.8,21.6,21.4,21.0,19.9,18.3,17.2,14.4,12.9,11.6,9.8,8.5,8.3,6.9,7.3,7.7,6.4,7.5,6.3,6.3,5.5,5.5,6.0,5.8,5.0,5.5,6.2,5.8,4.9,5.8,6.8,6.9,6.7,7.0,7.8,7.3,8.1,7.4,8.1,7.6,8.4,9.1,8.4,9.8,9.0,9.0,8.1,6.8,8.0,8.3,7.7,6.9,7.9,7.7,7.9,8.9,9.2,10.0,9.3,9.9,10.0,9.0,10.2,9.6,8.6,8.2,7.2,7.3,6.7,7.3,7.7,7.0,8.2,8.2,8.1,7.8,7.0,7.9,7.4,8.8,9.2,9.0,8.4,7.2,7.7,6.9,7.4,7.4,8.5,9.1,10.1,10.1,11.6,12.7,12.2,14.3,14.1,13.3,12.8,11.3,11.1,10.2,11.1,10.0,9.3,8.5,8.1,7.1,8.2,7.5,8.5,7.7,8.9,9.3,8.2,9.2,9.3,8.8,8.3,7.9,7.9,7.8,7.4,7.1,7.7],[2.6,2.8,2.5,1.9,2.3,2.0,1.9,2.2,2.5,2.7,2.8,2.8,2.3,2.8,2.2,2.7,2.6,2.0,2.6,2.7,2.1,2.3,1.6,1.3,0.9,0.8,1.0,1.2,1.6,1.7,2.1,2.6,2.9,2.8,2.3,2.2,1.7,1.7,1.6,1.5,2.1,2.5,2.1,2.3,3.1,3.3,2.9,3.5,3.0,3.0,2.4,2.5,1.9,2.2,2.3,2.2,3.0,3.2,2.6,3.2,3.0,3.4,3.9,3.3,3.8,3.0,3.5,4.1,3.9,4.0,4.5,4.7,4.6,5.4,5.5,5.3,6.0,6.4,6.6,6.5,5.5,6.6,6.3,5.2,5.7,6.9,6.0,5.1,6.2,5.3,4.5,5.7,6.0,7.7,7.9,7.4,8.6,8.8,9.1,11.6,12.6,11.9,13.4,14.4,14.5,16.3,16.6,17.8,18.1,20.3,20.9,23.1,23.9,23.6,23.8,22.9,22.5,22.1,22.8,21.9,21.9,21.6,21.9,21.8,21.6,21.4,20.9,19.8,18.3,17.3,14.4,13.0,11.7,9.7,8.6,8.3,6.8,7.2,8.1,6.4,7.7,6.3,6.5,5.4,5.4,6.1,5.7,4.7,5.3,5.8,5.5,4.5,5.3,6.3,6.3,6.1,6.4,7.4,6.8,8.1,7.5,8.4,8.0,8.9,9.6,8.7,10.1,9.1,9.1,7.9,6.6,7.5,8.2,7.6,6.6,7.8,7.3,7.8,8.6,9.1,9.8,9.2,9.6,10.0,9.0,10.4,9.7,8.9,8.2,7.1,7.3,6.5,7.1,7.4,6.7,8.2,7.9,8.1,7.7,7.0,8.0,7.4,8.8,9.3,9.2,8.7,7.3,7.9,6.9,7.4,7.3,8.3,9.0,9.7,9.6,11.0,11.9,11.8,13.5,13.5,12.5,12.3,10.9,10.8,10.0,10.6,9.7,9.1,8.3,8.2,7.1,8.4,7.6,8.7,7.9,9.1,9.6,8.5,9.3,9.2,8.6,8.4,8.1,7.8,7.8,7.6,7.2,7.8],[2.7,3.2,2.6,1.8,1.9,1.7,1.5,1.9,2.1,2.2,2.5,2.6,2.2,3.0,2.3,3.1,2.8,2.1,2.9,3.1,2.4,2.6,2.0,1.5,1.3,0.9,0.8,0.9,1.3,1.5,2.0,2.3,2.6,2.5,2.0,2.1,1.6,1.6,1.6,1.5,2.1,2.6,2.2,2.5,3.3,3.4,3.1,3.8,3.2,3.6,2.4,2.5,1.9,2.3,2.3,2.3,3.1,3.3,2.7,3.3,3.1,3.4,3.7,3.1,3.6,3.1,3.6,4.2,4.2,4.3,4.7,4.9,4.9,5.6,5.8,5.7,6.3,6.9,7.0,7.0,5.6,6.9,6.4,5.3,5.9,7.0,5.9,5.1,6.2,5.4,4.8,6.0,6.2,7.6,7.8,7.2,8.3,8.6,8.7,11.1,12.1,11.6,13.1,14.3,14.1,16.1,16.6,17.7,17.9,20.1,20.6,22.8,23.5,23.5,23.7,22.8,22.2,21.9,22.5,21.8,21.7,21.3,21.7,21.5,21.3,21.0,20.7,19.5,17.7,16.9,14.0,12.7,11.4,9.6,8.4,8.2,7.0,7.2,7.8,6.4,7.4,6.2,6.6,5.5,5.6,6.4,6.1,4.9,5.6,6.2,5.9,4.9,5.7,6.8,6.8,6.4,7.0,7.8,7.0,8.2,7.6,8.4,7.9,8.8,9.7,9.0,10.2,9.3,9.2,8.2,7.1,8.1,8.6,8.0,7.2,8.3,7.9,8.2,9.2,9.4,10.4,9.5,10.1,10.4,9.3,10.8,10.1,9.2,8.6,7.5,7.8,6.9,7.7,7.9,7.2,8.3,8.1,8.2,7.7,7.2,8.0,7.5,8.8,9.2,9.2,8.6,7.4,7.8,7.0,7.6,7.7,8.7,9.3,10.3,10.0,11.5,12.3,12.2,14.1,13.9,13.1,12.6,11.3,11.0,10.3,11.2,10.2,9.4,8.7,8.3,7.4,8.6,7.7,8.9,7.9,9.0,9.4,8.1,9.0,8.9,8.3,8.2,7.7,7.5,7.5,7.4,7.0,7.8],[2.4,2.6,2.0,1.5,1.3,1.3,1.4,1.6,1.8,1.8,2.0,1.8,1.8,2.5,2.2,3.2,2.6,2.4,3.2,3.4,2.7,3.2,2.4,1.9,1.6,1.3,1.0,0.8,1.1,1.2,1.7,1.9,2.0,2.2,1.9,2.0,1.7,1.6,1.7,1.8,2.3,2.9,2.5,2.9,4.0,4.1,3.7,4.4,3.8,3.7,2.6,2.4,1.9,2.1,2.2,2.4,3.2,3.3,2.6,3.4,3.0,3.3,3.5,2.9,3.1,2.7,3.3,3.8,3.6,3.8,4.4,4.6,4.5,5.4,5.8,5.5,6.2,7.3,7.5,7.2,5.3,7.0,6.6,5.0,5.8,6.8,5.5,4.9,5.6,4.9,4.6,5.8,5.8,7.5,7.6,7.0,8.1,8.5,8.6,11.0,11.8,11.4,12.9,14.3,14.1,16.0,16.2,17.6,17.9,20.1,20.4,23.1,24.2,24.2,24.4,23.4,22.9,22.2,22.9,21.7,21.9,21.5,21.5,21.6,21.2,21.0,20.6,19.3,18.0,16.9,13.9,12.6,11.0,9.3,7.7,7.8,6.7,6.9,7.6,6.0,7.2,5.9,6.2,5.4,5.2,6.1,5.8,4.8,5.3,6.1,5.6,4.6,5.4,6.9,7.3,6.5,7.4,8.2,7.2,8.3,7.4,8.2,7.7,8.5,9.2,8.8,10.5,9.5,9.6,8.6,6.9,8.8,9.2,8.4,7.2,9.0,8.7,8.5,10.0,9.8,11.0,9.7,10.7,10.9,9.8,11.0,10.6,9.2,9.1,7.2,7.8,7.0,7.8,8.1,7.4,8.6,8.5,8.7,8.2,7.6,8.7,8.0,9.3,9.5,9.6,9.1,8.0,8.5,7.5,8.2,8.3,9.0,9.6,10.7,10.6,11.8,13.3,12.5,14.2,14.1,13.4,13.1,11.9,11.5,10.7,11.6,10.7,9.7,9.2,9.0,8.0,9.2,8.2,9.2,8.1,9.2,9.5,8.3,9.2,9.4,8.6,8.3,8.2,7.7,7.4,7.5,7.0,7.5],[1.8,2.0,1.6,1.2,1.2,1.1,1.2,1.4,1.5,1.5,1.6,1.5,1.5,1.8,1.7,2.3,1.9,1.7,2.3,2.3,2.0,2.5,2.0,1.6,1.4,1.4,1.1,0.8,0.8,0.9,1.2,1.5,1.5,1.5,1.3,1.3,1.2,1.2,1.5,1.4,1.8,2.1,2.0,2.4,3.1,3.1,2.8,3.1,2.6,2.5,2.0,1.9,1.3,1.6,1.6,2.0,2.5,2.5,2.0,2.1,1.9,2.3,2.6,2.0,2.3,2.1,2.5,2.9,2.8,2.9,3.6,3.6,3.6,4.4,4.4,4.1,4.9,5.5,5.4,5.2,4.2,5.2,4.9,4.0,4.8,5.6,4.6,3.9,4.9,4.0,3.5,4.7,5.0,6.4,6.7,6.6,7.0,7.8,7.7,10.0,10.7,10.5,12.2,13.2,13.0,15.1,15.5,16.4,16.7,19.0,19.3,22.3,23.7,23.6,23.9,22.8,22.4,22.0,22.6,21.2,21.5,21.0,20.9,21.0,20.5,20.5,20.1,18.4,17.2,16.3,13.1,12.3,10.3,8.5,7.2,6.9,5.7,5.9,6.7,5.4,6.4,5.3,5.4,4.5,4.3,5.3,4.7,3.6,4.2,4.9,4.3,3.5,4.2,5.1,5.3,5.1,5.4,6.3,6.0,6.7,6.6,7.0,6.9,7.3,8.0,7.6,8.6,7.9,7.6,6.9,6.0,6.5,7.1,6.7,5.9,6.9,6.2,6.9,7.7,8.0,8.7,8.1,8.6,8.9,8.0,8.9,8.7,7.9,7.4,6.1,6.7,5.5,6.2,6.6,6.2,7.6,7.5,7.6,7.2,6.6,7.4,7.0,7.9,8.1,8.2,7.9,6.9,7.2,6.2,7.1,6.8,7.5,7.9,9.0,9.3,10.3,11.5,11.2,12.4,12.5,11.7,11.7,10.6,10.3,9.5,10.0,9.1,8.3,7.6,7.6,6.6,7.6,7.0,8.0,7.3,7.9,8.5,7.3,8.1,8.2,7.7,7.4,7.3,6.8,6.7,6.7,6.4,6.9],[1.8,1.9,1.5,1.1,1.0,1.1,1.4,1.6,1.6,1.5,1.6,1.4,1.5,1.8,1.7,2.2,2.0,1.8,2.4,2.5,2.2,2.7,2.3,1.8,1.7,1.6,1.4,1.0,0.9,0.8,0.8,1.1,1.2,1.4,1.1,1.2,1.2,1.1,1.5,1.5,1.8,2.3,2.1,2.6,3.3,3.4,3.0,3.4,2.8,2.7,2.1,1.8,1.4,1.6,1.6,2.0,2.5,2.5,2.0,2.0,1.8,2.1,2.3,1.8,2.1,1.8,2.2,2.8,2.8,3.1,3.5,3.7,3.7,4.4,4.5,4.4,5.1,5.7,5.6,5.3,4.3,4.9,4.8,3.9,4.7,5.3,4.4,3.8,4.7,4.0,3.5,4.6,4.9,6.2,6.5,6.3,7.0,7.3,7.5,9.6,10.2,10.2,11.7,12.8,12.7,15.2,15.6,16.7,17.0,19.2,19.3,22.3,23.4,23.6,23.8,22.9,22.6,22.2,22.5,21.8,21.9,21.5,21.2,21.1,20.4,20.1,19.6,18.0,16.7,15.4,12.9,11.8,10.1,8.3,7.2,6.5,5.4,5.9,6.7,5.4,6.3,5.2,5.4,4.4,4.3,5.1,4.6,3.6,4.1,5.0,4.6,3.6,4.4,5.4,5.6,5.0,5.6,6.2,5.4,6.4,6.2,6.7,6.8,7.2,7.7,7.2,8.2,7.4,7.1,6.5,5.6,6.6,6.8,6.3,5.6,6.6,6.3,6.7,7.6,8.0,8.6,7.9,8.3,8.4,7.5,8.6,8.2,7.4,7.1,5.8,6.5,5.4,6.2,6.8,6.4,7.5,7.6,7.6,7.4,6.8,7.3,7.0,7.8,7.9,7.9,7.6,6.8,7.1,6.3,7.0,6.8,7.6,8.1,9.1,8.9,10.4,11.2,11.2,12.3,12.5,11.7,11.8,10.3,10.1,9.3,10.0,9.0,8.1,7.5,7.3,6.5,7.4,6.8,7.6,7.0,7.8,7.9,7.3,7.9,7.7,7.6,7.3,7.0,6.6,6.7,6.5,6.2,7.1],[1.8,1.8,1.4,1.1,1.2,1.5,1.6,1.9,1.9,1.7,1.7,1.4,1.6,1.8,1.8,2.2,2.1,2.1,2.6,2.7,2.5,3.0,2.6,2.1,1.9,1.8,1.6,1.4,1.2,0.9,0.8,0.8,1.0,1.1,1.0,1.1,1.2,1.1,1.5,1.7,1.9,2.3,2.3,2.8,3.4,3.4,3.1,3.3,2.8,2.6,2.1,1.8,1.3,1.7,1.6,1.9,2.3,2.2,1.9,1.9,1.7,1.8,1.9,1.5,1.7,1.5,2.0,2.1,2.5,2.6,2.9,3.1,3.3,4.0,4.1,3.9,4.7,5.1,5.2,4.8,4.0,4.6,4.6,3.6,4.3,5.1,4.3,3.5,4.3,3.7,3.2,4.1,4.5,6.0,6.3,6.3,7.0,7.4,7.5,9.6,10.2,10.0,11.6,12.8,13.3,15.1,15.7,16.8,17.2,19.2,19.5,22.2,23.1,23.2,23.4,22.6,22.6,22.1,22.7,21.5,21.6,21.5,20.9,20.9,20.4,19.8,19.3,17.9,16.9,15.3,12.9,11.7,10.2,8.2,7.2,6.3,5.1,5.5,6.6,5.3,6.3,5.2,5.4,4.4,4.1,4.9,4.6,3.4,3.7,4.8,4.2,3.3,4.0,5.0,5.0,4.8,5.2,5.7,5.1,6.2,5.8,7.0,6.8,7.5,8.1,7.3,8.2,7.3,6.9,6.1,5.1,6.1,6.5,6.1,5.4,6.3,5.8,6.4,7.1,7.7,8.0,7.8,7.7,8.2,7.3,8.3,8.0,7.6,6.9,5.7,6.4,5.4,5.9,6.3,6.2,7.0,7.5,7.6,7.5,6.8,7.3,7.2,7.8,8.0,7.9,7.8,7.0,7.3,6.3,7.0,6.6,7.3,8.0,8.6,8.5,9.7,10.3,10.4,11.5,11.4,10.6,10.8,9.8,9.7,9.1,9.3,8.6,8.0,7.3,7.2,6.5,7.5,7.1,7.7,7.3,8.0,8.4,7.6,8.0,7.8,7.7,7.4,7.2,6.9,6.8,6.5,6.5,7.6],[1.9,2.1,1.6,1.3,1.2,1.8,1.9,2.3,2.2,1.8,1.9,1.6,1.8,2.1,2.1,2.6,2.5,2.4,3.0,3.1,2.9,3.5,3.0,2.4,2.3,2.3,2.0,1.8,1.4,1.1,0.8,0.8,0.9,1.1,1.2,1.4,1.6,1.4,1.9,2.0,2.5,3.0,2.7,3.4,4.0,3.9,3.7,3.8,3.4,3.1,2.5,2.2,1.6,2.0,1.9,2.3,3.0,3.0,2.2,2.3,1.8,2.2,2.3,1.5,1.6,1.3,2.0,2.2,2.2,2.7,3.1,3.2,3.4,3.9,4.0,4.0,4.6,5.2,5.3,4.7,3.9,4.6,4.6,3.8,4.3,5.0,4.6,3.6,4.8,3.9,3.3,4.2,4.6,6.2,6.5,6.3,7.2,7.6,7.7,9.5,10.2,10.0,11.6,12.7,13.2,15.3,16.3,17.4,17.6,19.7,19.9,22.5,23.4,23.1,23.2,22.4,22.2,21.5,22.3,21.1,21.2,20.9,20.8,20.7,20.4,19.9,19.5,18.3,16.9,16.0,13.2,12.0,10.9,8.8,7.7,6.6,5.0,6.0,6.8,5.5,6.6,5.5,5.6,4.7,4.4,5.0,4.8,3.8,4.0,4.7,4.3,3.6,4.0,4.9,4.7,4.6,5.3,5.7,5.0,6.1,5.7,6.9,6.7,7.5,7.9,7.2,8.0,7.2,6.8,6.1,5.3,6.2,6.5,6.3,5.7,6.7,6.3,7.1,7.4,8.3,8.6,8.6,8.3,8.7,7.9,8.6,8.2,7.6,6.9,6.0,6.7,5.8,6.6,6.8,7.1,7.8,7.8,8.2,8.1,7.6,8.1,8.0,8.5,8.5,8.6,8.3,7.6,8.0,6.9,7.6,7.3,7.8,8.6,9.0,9.0,10.3,11.0,10.6,12.0,12.4,11.4,11.5,10.1,10.1,9.5,9.7,8.9,8.6,8.0,8.0,7.2,8.1,7.5,8.2,7.8,8.5,8.6,7.9,8.5,8.4,8.2,7.9,7.5,7.3,7.1,7.1,6.8,7.4],[2.2,2.4,1.8,1.5,1.4,2.0,2.1,2.6,2.5,2.1,2.1,1.7,2.0,2.2,2.3,3.0,2.7,2.8,3.5,3.4,3.3,4.0,3.6,3.1,2.9,2.9,2.5,2.1,1.7,1.4,1.0,0.9,0.8,0.9,1.2,1.5,1.7,1.6,2.3,2.4,2.9,3.6,3.1,3.9,4.4,4.6,4.2,4.6,3.9,3.6,3.0,2.5,1.9,2.4,2.1,2.4,3.3,3.1,2.3,2.4,1.9,2.2,2.2,1.6,1.9,1.7,2.3,2.6,2.8,3.1,3.4,3.5,3.8,4.0,4.5,4.6,5.6,5.8,5.6,5.4,4.2,4.9,5.2,4.3,4.4,5.6,4.9,4.0,5.1,4.3,3.7,4.5,5.2,6.7,7.0,7.1,7.9,8.4,8.2,10.8,10.9,10.5,12.2,14.0,13.8,16.4,17.0,18.5,18.5,20.4,21.1,23.7,24.6,24.3,24.2,23.4,23.2,22.6,23.3,22.2,22.2,22.1,21.7,21.5,20.9,20.5,20.1,18.8,17.0,16.2,13.7,12.4,11.0,9.1,7.6,7.1,5.5,6.4,7.2,5.8,6.9,5.9,6.1,5.0,4.7,5.4,5.1,4.2,4.3,5.4,4.7,4.0,4.4,5.4,5.3,5.0,5.8,6.4,5.4,6.8,6.4,7.6,7.3,8.6,9.2,8.1,9.1,8.1,7.6,6.9,5.8,6.9,7.4,7.0,6.3,7.4,6.9,7.5,8.2,8.8,9.4,9.2,9.2,9.6,8.6,9.7,9.2,8.7,7.8,6.5,7.4,6.2,7.0,7.3,7.4,8.1,8.4,8.7,8.7,8.0,8.7,8.4,9.2,9.5,9.4,9.0,8.0,8.6,7.6,8.1,7.9,8.3,9.0,9.5,9.5,10.9,11.2,11.5,12.6,13.0,12.1,12.1,10.5,10.8,10.1,10.4,9.9,9.3,8.7,8.7,7.7,8.7,8.0,8.9,8.3,9.4,9.6,8.6,9.3,9.0,8.6,8.6,8.1,7.7,7.4,7.4,7.3,7.9],[2.1,2.6,2.0,1.8,1.8,2.4,2.2,3.0,3.0,2.4,2.6,2.2,2.5,2.7,2.6,3.2,3.1,3.1,3.7,3.8,3.6,4.2,3.8,3.2,3.0,2.9,2.4,2.2,2.0,1.5,1.1,1.1,0.8,0.8,0.9,1.2,1.6,1.7,2.3,2.6,2.9,3.5,3.4,3.9,4.5,4.6,4.2,4.6,3.8,3.7,3.1,2.7,2.1,2.5,2.0,2.5,3.2,2.9,2.4,2.4,1.8,2.0,2.1,1.5,1.8,1.6,2.2,2.5,2.8,3.1,3.4,3.4,3.7,4.1,4.2,4.7,5.0,5.5,5.6,5.4,4.2,5.0,4.9,3.8,4.5,5.3,4.7,4.0,4.9,4.3,3.7,4.6,5.1,6.4,6.8,7.1,7.6,7.8,7.9,9.8,10.3,10.4,11.9,13.2,13.7,15.7,17.0,18.2,18.2,20.1,20.5,23.2,24.0,23.9,23.9,23.2,22.8,22.3,22.9,21.8,22.1,21.8,21.5,21.2,20.7,20.3,19.9,18.5,17.0,16.1,13.5,12.4,10.7,8.7,7.7,6.8,5.5,6.0,7.1,5.7,6.7,5.7,6.2,5.1,4.9,5.3,5.2,4.3,4.4,5.5,4.7,4.1,4.4,5.3,5.4,5.0,6.1,6.2,5.5,6.8,6.6,7.6,7.4,8.3,8.7,7.9,9.0,7.8,7.7,6.7,5.9,6.8,7.4,6.9,6.4,7.4,6.9,7.4,8.0,8.5,9.2,9.0,8.9,9.3,8.3,9.3,8.8,8.5,7.9,6.5,7.4,6.3,7.0,7.0,7.3,7.8,8.2,8.1,8.5,7.7,8.3,8.3,9.0,9.4,9.2,8.8,7.8,8.3,7.4,7.9,7.7,8.0,8.5,9.2,9.1,10.3,10.8,11.2,12.3,12.3,11.7,11.6,10.2,10.2,9.8,10.0,9.4,8.9,8.5,8.4,7.7,8.5,7.8,8.7,8.0,9.1,9.4,8.3,9.2,8.8,8.7,8.4,7.9,7.7,7.5,7.6,7.3,8.2],[2.2,2.5,2.0,1.6,1.5,2.2,1.9,2.5,2.6,2.2,2.4,2.0,2.3,2.6,2.5,3.2,2.9,3.0,3.6,3.7,3.4,4.0,3.4,2.8,2.5,2.3,2.0,2.0,1.7,1.2,1.1,1.3,1.0,0.9,0.8,0.9,1.2,1.5,1.8,2.1,2.5,3.2,3.0,3.5,4.1,4.2,3.9,4.4,3.6,3.6,3.0,2.5,1.8,2.0,1.8,2.1,2.7,2.7,2.0,2.2,1.8,2.1,2.3,1.6,2.2,1.9,2.4,2.9,3.2,3.4,3.9,4.2,4.3,4.9,5.2,5.2,6.0,6.5,6.6,6.1,5.0,5.6,5.3,4.4,4.9,5.6,4.9,4.2,4.9,4.4,4.0,4.9,5.5,6.8,7.2,7.1,7.9,8.2,8.1,10.3,10.8,10.4,12.3,13.6,13.9,16.2,16.5,18.1,18.3,20.2,20.4,23.1,24.1,23.7,23.9,22.9,22.7,22.2,22.9,21.9,22.1,21.7,21.6,21.3,20.8,20.4,20.1,18.6,17.1,15.9,13.2,12.0,10.5,8.6,7.5,6.8,5.7,6.1,7.2,5.9,6.8,5.7,6.1,5.1,4.9,5.7,5.2,4.4,4.7,5.8,5.2,4.5,5.1,6.3,6.6,6.0,6.6,7.0,6.1,7.1,6.9,7.6,7.6,8.2,8.7,8.2,9.1,8.3,8.0,7.4,6.4,7.7,7.9,7.3,6.6,7.9,7.6,8.0,8.8,9.2,10.1,9.3,9.6,9.8,8.7,9.7,9.2,8.6,8.2,6.6,7.6,6.5,7.3,7.5,7.3,8.2,8.3,8.6,8.6,7.8,8.8,8.3,9.4,9.7,9.7,9.0,8.0,8.5,7.4,8.1,8.0,8.5,9.1,10.0,9.7,11.4,12.5,12.1,13.7,13.9,13.0,12.6,11.0,11.0,10.2,11.1,10.2,9.2,8.8,8.6,7.7,8.8,8.2,9.1,8.3,9.5,9.7,8.5,9.4,9.0,8.6,8.4,8.2,7.8,7.4,7.4,7.0,8.0],[2.1,2.6,2.0,1.6,1.6,2.1,2.0,2.5,2.7,2.3,2.5,2.2,2.3,2.6,2.3,3.0,2.8,2.5,3.2,3.3,3.0,3.5,3.0,2.4,2.3,2.0,1.8,1.7,1.5,1.2,1.1,1.6,1.3,1.1,0.8,0.8,0.9,1.2,1.5,1.8,2.2,2.8,2.5,3.1,3.7,3.7,3.5,3.9,3.2,3.2,2.6,2.4,1.6,1.9,1.7,2.0,2.8,2.7,2.0,2.2,1.8,2.1,2.3,1.8,2.3,1.8,2.3,2.9,3.0,3.5,3.7,3.9,4.3,4.8,4.9,4.8,5.6,5.8,5.9,5.8,4.5,5.6,5.3,4.2,5.2,5.8,4.7,4.1,4.9,4.3,3.9,5.1,5.7,7.1,7.4,7.4,7.9,8.3,8.0,10.2,10.7,10.4,12.0,13.2,13.6,15.9,16.2,17.7,17.9,20.0,20.1,22.8,23.7,23.6,23.6,22.9,22.4,22.3,22.6,21.8,22.1,21.5,21.4,21.2,20.7,20.2,19.9,18.5,17.0,16.0,13.3,11.9,10.4,8.5,7.4,6.9,6.1,6.2,7.5,6.0,6.7,5.8,6.5,5.1,5.0,6.0,5.6,4.4,4.8,5.7,5.2,4.1,4.8,5.9,6.0,5.7,6.2,6.7,6.2,7.3,7.1,8.0,7.9,8.5,8.8,8.5,9.2,8.2,8.0,7.3,6.3,7.1,7.6,7.3,6.6,7.6,7.2,7.8,8.5,8.8,9.7,9.2,9.2,9.6,8.5,9.7,9.2,8.7,8.2,6.8,7.7,6.5,7.1,7.5,7.3,8.3,8.2,8.5,8.3,7.6,8.5,8.1,9.0,9.2,9.2,8.9,8.0,8.3,7.4,8.0,8.0,8.4,9.0,9.9,9.6,11.1,11.4,11.6,12.9,12.6,12.1,12.0,10.8,10.7,10.2,10.8,10.0,9.1,8.7,8.5,7.8,8.7,8.1,9.0,8.1,9.2,9.3,8.4,8.9,8.8,8.3,8.3,8.0,7.5,7.4,7.4,7.0,7.9],[1.9,2.2,1.8,1.4,1.5,1.7,1.9,2.3,2.4,2.0,2.2,1.9,1.9,2.1,1.8,2.4,2.3,2.1,2.6,2.8,2.5,3.2,2.7,2.0,2.1,1.8,1.7,1.6,1.2,1.1,1.2,1.6,1.6,1.3,1.0,0.9,0.8,0.9,1.2,1.5,1.6,2.1,2.1,2.5,3.3,3.2,2.8,3.1,2.5,2.5,2.0,1.7,1.3,1.4,1.4,1.7,2.3,2.3,1.8,2.1,1.9,2.2,2.6,2.1,2.5,2.2,2.7,3.3,3.3,3.5,4.0,4.3,4.2,4.9,5.0,5.1,5.7,6.2,6.3,6.1,4.8,5.9,5.6,4.5,5.4,6.2,5.2,4.5,5.4,4.7,4.3,5.3,5.8,7.1,7.3,7.1,7.8,8.1,8.1,10.3,11.1,10.7,12.2,13.6,13.6,15.8,16.3,17.6,17.6,20.0,20.1,22.7,23.5,23.3,23.6,22.6,22.1,22.0,22.4,21.7,21.7,21.3,21.4,21.1,20.8,20.4,19.8,18.5,16.9,16.0,13.3,12.1,10.6,8.9,7.6,7.5,6.4,6.5,7.4,6.0,6.9,5.8,6.3,4.9,5.0,5.8,5.1,4.3,4.8,5.6,5.0,4.1,5.0,6.1,6.3,6.0,6.3,7.1,6.3,7.5,7.1,7.9,7.6,8.3,8.7,8.1,9.1,8.2,8.1,7.4,6.4,7.2,7.6,7.1,6.2,7.3,6.9,7.3,8.2,8.7,9.4,8.7,8.9,9.1,8.1,9.4,8.9,8.2,7.7,6.5,7.1,6.0,6.7,7.3,6.7,8.0,7.9,7.9,7.7,7.1,7.8,7.5,8.4,8.8,8.7,8.3,7.3,7.6,6.6,7.2,7.2,8.1,8.7,9.7,9.5,10.8,11.6,11.3,12.9,12.8,12.2,12.0,10.7,10.2,9.8,10.5,9.6,8.6,8.1,7.8,7.1,8.1,7.5,8.5,7.7,8.7,8.9,7.9,8.7,8.6,8.1,7.9,7.6,7.4,7.2,7.1,6.7,7.5],[1.9,2.1,1.9,1.4,1.5,1.8,1.7,2.1,2.3,2.1,2.3,2.0,1.9,2.2,1.8,2.4,2.4,2.0,2.5,2.8,2.4,3.0,2.5,1.9,1.9,1.6,1.6,1.5,1.2,1.1,1.2,1.8,1.7,1.5,1.2,1.2,0.9,0.8,0.9,1.2,1.5,1.9,2.0,2.4,3.1,3.0,2.6,2.9,2.4,2.4,2.0,1.7,1.3,1.4,1.5,1.8,2.2,2.4,1.9,2.2,2.1,2.3,2.6,2.3,2.6,2.2,2.5,3.2,3.2,3.3,3.8,4.0,4.1,4.7,4.8,4.8,5.7,6.0,6.1,5.8,4.6,5.5,5.3,4.3,5.1,5.9,4.8,4.2,5.2,4.3,3.8,5.0,5.4,7.1,7.4,7.3,7.6,8.3,8.1,10.3,11.1,10.8,12.2,13.2,13.2,15.6,15.8,17.0,17.4,19.1,19.1,22.5,23.5,23.4,23.6,22.6,22.2,21.8,22.4,21.1,21.4,20.9,20.7,20.7,20.1,19.9,19.5,18.2,17.0,16.0,13.5,12.3,10.7,8.8,7.5,7.3,6.1,6.1,7.4,5.9,6.9,5.6,6.2,4.9,4.7,5.7,5.1,4.1,4.5,5.3,4.8,3.8,4.8,5.6,5.8,5.5,5.7,6.6,6.0,7.2,6.8,7.7,7.7,7.9,8.4,7.9,8.8,8.0,7.9,7.0,6.1,6.7,7.2,6.8,6.1,7.0,6.7,7.1,8.1,8.6,9.2,8.8,8.9,9.0,8.2,9.0,8.7,8.3,7.5,6.4,7.0,6.2,6.8,7.3,6.8,7.8,7.7,7.9,7.6,7.2,7.9,7.8,8.4,8.6,8.7,8.5,7.7,7.9,7.0,7.5,7.6,8.0,8.8,9.8,9.6,10.8,11.7,11.2,12.4,12.3,11.5,11.6,10.6,10.2,10.0,10.4,9.7,8.9,8.3,8.2,7.4,8.4,7.8,8.7,7.9,8.6,8.9,8.1,8.7,8.7,8.1,8.0,7.8,7.2,7.3,7.3,6.8,7.4],[1.8,2.0,1.9,1.5,1.9,2.0,2.1,2.5,2.8,2.6,2.7,2.4,2.0,2.1,1.6,2.1,2.2,1.7,2.2,2.7,2.2,3.1,2.6,1.7,2.1,1.6,1.8,1.7,1.4,1.5,1.5,2.1,2.2,1.9,1.7,1.4,1.3,0.9,0.8,0.9,1.2,1.6,1.7,2.1,2.8,2.7,2.3,2.7,2.1,2.2,1.6,1.4,1.2,1.3,1.3,1.7,2.3,2.4,1.9,2.3,2.3,2.8,3.2,2.6,3.4,2.6,2.9,3.7,3.6,3.4,4.0,4.4,4.2,5.1,5.1,5.1,5.9,6.0,6.3,6.2,5.2,6.2,6.0,4.8,5.7,6.8,5.5,4.8,6.0,5.0,4.2,5.7,5.8,7.5,7.7,7.1,8.2,8.3,8.5,10.6,11.6,11.2,12.8,13.9,14.2,16.1,16.6,17.7,17.9,20.1,20.7,22.9,23.6,23.5,23.4,22.8,22.6,22.2,22.7,22.3,22.1,22.0,21.8,21.8,21.5,21.4,20.6,19.4,18.2,17.1,14.6,13.3,11.7,9.6,8.3,7.9,6.7,6.9,7.8,6.0,7.2,5.8,6.2,5.0,5.0,5.8,5.1,4.3,4.9,5.4,5.0,4.2,5.2,6.2,6.2,6.0,6.1,7.0,6.4,7.8,7.1,8.2,7.7,8.4,8.9,8.2,9.3,8.5,8.5,7.5,6.2,7.1,7.6,7.1,6.1,7.1,6.8,7.2,8.2,8.6,9.4,8.7,9.0,9.0,8.2,9.2,8.8,8.3,7.6,6.5,6.7,6.0,6.7,7.1,6.3,7.7,7.6,7.7,7.3,6.7,7.6,7.3,8.4,8.7,8.5,8.1,7.0,7.3,6.3,7.0,7.0,7.9,8.6,9.4,9.1,10.4,11.3,10.9,12.6,12.6,11.6,11.4,10.2,9.9,9.5,10.1,9.4,8.6,7.8,7.5,6.8,7.8,7.2,8.2,7.6,8.5,8.9,7.9,8.9,8.7,8.0,7.9,7.8,7.2,7.2,7.1,6.8,7.5],[1.9,2.1,2.0,1.5,2.1,2.0,2.1,2.4,2.6,2.6,2.6,2.4,2.0,2.1,1.5,2.1,2.2,1.7,2.2,2.5,2.2,2.8,2.4,1.6,1.9,1.4,1.6,1.7,1.4,1.8,1.9,2.3,2.6,2.4,2.1,1.9,1.5,1.3,1.0,0.8,0.9,1.3,1.6,1.8,2.6,2.4,2.0,2.3,1.9,2.0,1.5,1.4,1.3,1.4,1.6,1.8,2.3,2.5,2.2,2.7,2.6,3.1,3.4,2.9,3.3,2.7,3.1,3.7,3.4,3.5,4.3,4.3,4.1,5.1,5.2,5.0,5.7,5.9,6.2,6.2,5.1,6.0,6.0,4.8,5.3,6.5,5.3,4.7,5.5,4.5,4.0,5.1,5.4,6.9,7.1,6.7,7.6,7.8,8.1,10.3,11.1,10.7,12.5,13.5,13.4,15.9,16.2,17.4,17.7,19.8,19.8,22.8,23.6,23.4,23.4,22.5,22.2,21.7,22.3,21.5,21.5,21.1,21.0,21.2,21.1,20.8,20.1,18.9,17.4,16.7,13.6,12.5,11.0,8.9,7.8,7.4,6.1,6.4,7.2,5.8,7.2,5.7,5.8,4.8,4.8,5.4,5.0,4.0,4.6,5.1,4.6,3.9,4.9,5.7,5.9,5.8,5.8,6.5,6.2,7.2,6.5,7.4,7.0,7.7,8.1,7.5,8.7,7.6,7.7,6.8,6.0,6.6,6.9,6.5,5.9,6.7,6.4,6.9,7.7,8.1,8.9,8.1,8.6,8.7,7.6,8.8,8.4,7.8,7.0,5.9,6.4,5.7,6.1,6.4,6.0,7.3,6.9,7.2,6.8,6.3,7.2,6.8,7.8,8.2,8.2,7.7,6.7,7.0,6.1,6.7,6.7,7.3,8.0,8.9,8.4,10.0,10.9,10.6,12.0,12.1,11.3,10.7,9.5,9.3,8.9,9.7,9.0,8.0,7.5,7.3,6.4,7.5,6.8,7.9,7.2,8.1,8.5,7.5,8.3,8.4,8.0,7.6,7.4,7.1,7.2,6.9,6.5,7.0],[2.1,2.3,2.2,1.8,2.5,2.5,2.5,3.0,3.1,3.1,3.1,2.7,2.3,2.3,1.6,2.3,2.4,1.9,2.3,3.1,2.8,3.7,3.2,2.0,2.4,1.7,2.2,2.0,1.7,2.2,2.3,2.7,3.2,3.0,2.6,2.3,2.0,1.5,1.4,0.9,0.8,0.9,1.5,1.8,2.5,2.4,1.8,2.2,1.7,1.9,1.4,1.5,1.4,1.5,2.2,2.3,2.7,3.2,2.7,3.2,3.2,3.7,4.1,3.5,3.9,3.0,3.5,4.3,3.9,4.1,4.9,5.0,4.7,5.4,6.2,5.6,6.4,6.9,7.0,6.9,5.8,6.9,6.7,5.3,5.9,7.1,6.0,5.1,5.9,4.9,4.5,5.6,5.8,7.6,7.8,7.2,8.5,8.5,9.0,11.3,12.0,11.5,13.3,14.2,14.5,16.5,16.9,18.4,18.8,20.6,20.7,23.5,24.1,23.6,23.4,22.8,22.4,22.0,22.3,21.9,21.8,21.5,21.6,21.7,21.6,21.3,20.8,19.5,18.1,17.3,14.4,13.1,12.1,9.7,8.6,7.9,6.7,6.8,8.0,6.1,7.5,6.1,6.5,5.3,5.2,5.9,5.5,4.4,5.0,5.6,5.3,4.4,5.6,6.5,6.7,6.7,6.5,7.2,6.7,7.8,6.9,8.5,7.8,8.9,9.3,8.5,9.7,8.3,8.6,7.4,6.2,7.3,7.6,7.1,6.4,7.4,7.1,7.7,8.6,9.3,9.9,9.3,9.6,9.7,8.5,9.6,9.1,8.5,7.7,6.4,7.0,6.3,6.9,7.5,6.6,8.3,7.8,8.3,7.8,7.0,8.1,7.8,9.1,9.7,9.6,8.9,7.7,8.0,7.1,7.9,7.6,8.2,9.2,9.9,9.5,10.8,11.8,11.4,12.7,12.7,11.9,11.8,10.5,10.3,9.9,10.6,10.2,9.2,8.7,8.4,7.4,8.6,7.9,9.1,8.3,9.5,9.9,8.6,9.4,9.4,8.9,8.8,8.4,8.1,8.1,7.8,7.4,8.0],[2.5,2.6,2.7,2.3,3.5,3.6,3.8,4.2,4.3,4.4,4.0,3.8,3.0,2.6,1.8,2.3,2.6,2.1,2.2,3.3,2.9,3.7,3.3,2.2,3.1,2.3,3.0,3.0,2.4,3.1,2.9,3.7,4.1,3.8,3.7,3.0,2.8,2.2,1.8,1.6,1.0,0.8,1.1,1.5,2.3,2.1,1.8,2.3,1.8,2.0,1.4,1.6,1.8,1.8,2.5,2.8,3.1,3.6,3.3,3.8,3.8,4.4,5.0,4.3,4.7,3.6,4.1,4.9,4.4,4.2,5.2,5.3,5.0,5.7,6.3,5.9,6.4,7.0,7.2,7.1,6.1,7.5,7.2,5.8,6.4,7.8,6.8,5.7,6.5,5.4,4.9,6.2,6.4,8.1,8.4,7.6,9.1,9.3,9.6,12.2,13.2,12.7,14.4,15.5,15.7,17.8,18.2,19.8,20.2,21.8,22.1,24.5,24.9,24.6,24.3,23.7,23.2,22.8,23.4,22.6,22.8,22.3,22.3,22.4,22.3,21.7,21.5,20.4,19.1,18.4,15.3,14.2,12.9,10.6,9.8,8.8,7.3,7.4,8.5,6.8,8.0,6.8,6.9,5.6,5.7,6.6,6.0,4.7,5.5,6.0,5.4,4.7,5.9,6.5,7.0,6.9,6.8,7.7,7.2,8.3,7.4,9.0,8.1,9.4,9.8,8.8,10.3,9.1,9.3,7.8,6.7,7.6,8.1,7.7,7.0,7.8,7.2,7.8,8.8,9.7,10.2,9.6,9.9,10.0,8.9,10.2,9.7,9.1,8.3,7.3,7.3,6.7,7.2,7.6,6.7,8.2,7.6,8.3,7.8,7.1,8.0,7.7,8.9,9.8,9.8,8.9,7.8,7.8,6.9,7.7,7.5,8.3,9.7,9.9,9.9,11.2,12.1,11.7,13.0,13.1,12.5,12.0,10.7,10.8,10.1,10.7,10.2,9.1,8.7,8.2,7.3,8.5,8.0,9.2,8.5,9.7,10.4,8.9,10.2,9.8,9.7,9.3,8.6,8.7,8.8,8.1,7.7,8.5],[3.1,3.0,3.2,2.8,3.9,3.4,4.0,4.4,4.3,4.8,4.2,4.3,3.0,3.2,2.1,2.8,3.0,2.1,2.4,3.3,2.7,3.3,2.9,2.0,2.9,2.5,3.2,3.2,2.7,3.6,3.5,4.3,4.7,4.7,4.5,4.0,3.5,2.8,2.5,1.9,1.5,1.1,0.8,1.1,1.7,1.9,1.8,2.4,2.0,2.4,1.7,2.0,2.3,2.4,3.2,3.6,4.0,4.6,4.2,4.7,4.4,5.4,5.7,5.1,5.5,4.3,4.6,5.6,4.8,4.5,5.7,5.7,5.0,6.0,6.7,6.1,6.5,7.2,7.6,7.8,6.6,7.8,7.4,6.4,6.7,8.3,7.4,6.4,7.3,6.1,5.3,6.7,6.8,8.3,8.5,7.8,9.0,9.5,9.7,12.1,12.8,12.3,13.6,15.0,15.0,17.3,17.3,18.6,18.8,20.3,20.5,22.7,23.5,23.3,23.4,22.7,22.4,22.1,22.7,21.8,22.0,21.7,21.6,21.8,21.6,21.1,20.7,19.5,18.1,17.5,14.7,13.5,12.2,10.4,9.4,8.9,7.5,7.6,8.5,6.9,8.3,7.0,7.0,6.2,6.2,7.0,6.0,5.3,6.1,6.4,5.8,5.2,6.4,7.1,7.5,7.3,7.4,8.5,7.9,9.0,8.1,9.1,8.4,9.4,9.9,9.3,10.7,9.7,10.0,8.9,7.4,8.6,9.1,8.7,7.7,8.7,8.1,8.4,9.5,9.8,10.6,9.8,10.4,10.7,9.6,11.0,10.2,9.6,8.8,8.0,7.9,7.2,7.7,7.6,6.9,7.9,7.7,7.9,7.7,7.1,7.9,8.0,8.9,9.5,9.6,9.0,7.7,8.0,7.2,7.5,7.6,8.2,9.3,10.2,9.6,11.5,12.6,12.2,14.6,14.7,13.3,12.5,10.8,10.7,9.8,11.1,10.3,9.1,8.8,8.4,7.5,8.8,8.1,9.2,8.3,9.5,10.3,8.8,9.9,10.1,9.6,9.1,8.7,8.5,8.9,8.1,7.9,8.1],[3.5,3.3,3.8,3.0,4.4,3.7,4.2,4.5,4.6,5.2,4.7,4.7,3.3,3.5,2.4,3.1,3.4,2.2,2.6,3.3,3.1,3.5,3.2,2.1,3.2,2.7,3.5,3.3,2.9,4.0,4.0,4.6,5.4,5.3,4.9,4.4,3.9,3.0,2.8,2.0,1.9,1.4,1.1,0.8,1.2,1.6,1.9,2.4,2.4,2.8,2.0,2.5,2.6,2.8,3.8,4.0,4.4,5.0,4.7,5.2,5.0,5.8,6.2,5.5,5.9,4.8,5.1,5.9,5.7,5.3,6.1,6.4,6.2,6.3,7.3,7.3,7.3,7.9,8.5,8.8,7.4,9.0,8.9,7.4,7.5,9.3,8.4,7.1,7.9,6.8,6.3,7.7,7.7,9.3,9.4,8.8,9.9,10.2,10.4,12.9,13.9,12.9,14.6,15.5,15.5,17.7,18.0,19.5,19.7,21.1,21.6,23.5,24.3,23.7,23.7,23.2,23.1,22.5,23.4,22.6,22.9,22.6,22.6,22.6,22.2,22.1,21.5,20.5,18.9,18.5,15.6,14.2,13.3,11.3,10.4,10.1,8.6,8.4,9.4,7.6,8.6,7.5,7.9,6.6,6.9,7.9,7.1,6.1,7.2,7.6,6.5,6.1,7.3,7.8,8.1,8.3,8.4,9.6,9.0,10.1,9.2,10.2,9.4,10.5,11.2,10.2,12.1,10.7,11.1,9.9,8.3,9.5,10.1,9.5,8.3,9.6,8.7,8.9,10.1,10.1,11.1,10.3,11.2,11.7,10.2,12.1,11.5,10.4,9.8,8.5,8.4,7.8,7.7,8.0,7.0,8.1,7.7,8.1,7.6,7.2,8.0,8.1,9.7,10.8,10.8,9.5,7.9,8.2,7.1,7.5,7.6,8.3,9.5,10.4,9.8,11.7,12.7,12.3,14.7,14.9,13.4,13.1,11.1,10.9,9.8,11.3,10.8,9.3,9.0,8.5,7.6,9.3,8.5,10.1,9.0,10.7,11.7,10.0,11.0,10.6,10.3,10.0,9.2,9.3,9.3,8.8,8.2,8.6],[5.1,4.7,5.2,4.6,6.0,5.6,5.8,6.2,6.3,7.3,6.3,6.2,4.7,4.5,3.5,3.6,4.1,3.1,2.8,4.0,3.7,4.2,3.9,2.6,3.9,3.4,4.7,4.6,4.2,5.5,5.7,6.2,7.5,7.0,6.7,5.9,5.1,4.5,3.7,2.8,2.9,2.3,1.9,1.2,0.8,1.2,1.7,2.5,2.9,3.9,2.6,3.6,4.0,4.1,5.3,5.1,6.0,6.8,6.1,7.1,6.9,8.0,8.6,7.5,8.1,6.4,7.1,8.2,7.8,7.1,8.3,8.5,7.5,8.4,9.9,9.5,9.1,10.4,11.7,11.8,10.3,11.8,11.9,10.0,10.1,11.9,11.2,9.6,10.4,8.8,8.3,9.4,8.6,10.9,10.7,10.2,11.5,12.0,12.0,14.4,15.3,14.5,16.4,17.4,17.3,19.6,19.4,21.0,21.3,22.6,23.0,25.0,25.8,25.5,25.7,24.7,24.5,23.8,24.8,23.6,24.3,23.7,24.1,24.3,23.9,23.8,23.4,22.3,21.1,20.3,17.7,16.6,15.5,13.5,12.6,12.1,10.3,9.9,10.9,8.9,10.2,8.7,8.8,7.4,8.0,8.8,8.1,7.3,8.2,9.3,8.0,7.7,9.5,10.0,11.2,10.9,10.6,12.2,11.2,12.0,10.8,11.9,11.0,12.1,12.8,12.1,13.9,12.6,12.9,11.9,10.3,12.0,12.3,11.3,10.5,12.0,10.9,10.9,12.8,12.5,13.9,12.3,14.1,14.3,12.6,14.1,13.4,12.4,11.8,10.3,10.6,9.4,9.5,9.5,7.7,9.1,8.2,8.7,7.4,7.7,9.0,8.8,10.7,11.8,12.4,10.9,9.1,9.6,8.2,8.3,9.2,9.7,11.3,12.8,12.0,14.5,16.1,14.7,17.5,17.4,16.3,15.3,13.6,13.0,11.5,13.7,13.0,10.7,10.7,9.9,9.4,10.8,10.3,11.8,10.7,12.2,13.4,11.6,12.3,11.3,11.0,11.0,10.4,10.2,10.2,9.7,8.8,9.6],[5.5,5.3,6.7,5.5,6.9,6.2,6.8,6.9,7.1,8.1,7.0,7.2,5.6,5.5,4.2,4.5,4.8,3.7,3.3,4.4,4.0,4.0,4.2,3.3,4.8,4.4,5.6,5.7,5.2,6.6,7.0,7.3,8.5,8.3,8.1,7.3,6.4,5.6,4.6,3.6,3.5,2.6,2.5,2.0,1.3,0.8,1.3,1.8,2.4,3.9,3.2,4.0,4.8,4.7,5.9,6.1,6.8,7.6,7.4,7.8,7.8,9.0,9.4,8.6,9.2,7.3,7.6,8.7,8.6,7.5,8.4,9.2,8.2,8.3,9.7,9.8,9.3,10.0,11.0,11.5,10.4,12.1,12.2,11.0,10.7,12.7,12.3,10.8,11.3,10.2,9.6,10.4,10.2,12.6,12.3,11.4,12.7,12.9,13.1,15.1,16.3,15.5,17.0,18.1,18.0,20.0,20.0,21.4,21.7,23.4,23.5,25.7,26.3,26.0,26.0,25.3,25.1,24.5,25.2,24.3,24.7,24.2,24.5,24.7,24.6,24.5,24.0,23.1,21.7,21.2,18.6,17.7,16.7,14.7,14.0,13.4,11.6,11.3,12.4,10.0,11.2,9.6,9.7,8.1,9.4,10.2,8.8,8.3,9.5,9.5,8.3,8.4,10.0,9.9,10.6,11.1,11.0,12.7,12.2,13.3,12.4,13.5,12.5,13.5,14.0,13.5,14.9,13.6,14.1,12.9,11.0,12.4,13.3,12.4,10.5,12.3,10.5,11.4,13.0,12.8,13.9,13.0,14.3,14.9,13.0,15.1,14.4,13.4,12.7,11.2,10.9,9.7,9.6,9.5,8.0,9.3,7.6,8.6,7.1,8.0,9.8,9.1,11.3,12.0,12.8,11.6,9.6,9.8,8.6,8.6,9.4,9.6,11.6,12.8,12.0,14.1,14.9,14.0,16.3,15.8,15.1,14.5,13.1,12.8,11.4,13.3,13.2,11.1,11.1,10.2,9.7,11.3,10.8,12.7,11.2,12.7,14.2,12.1,13.1,12.2,11.7,11.6,11.1,10.9,11.0,10.4,9.4,10.3],[4.8,4.4,5.4,5.0,6.3,5.7,6.2,6.2,6.3,7.0,6.1,6.3,4.8,4.8,3.6,3.7,4.2,3.5,2.9,4.2,4.0,4.2,4.2,3.5,4.5,4.2,5.4,5.2,5.2,6.5,6.9,6.5,7.2,7.3,7.1,6.8,6.1,5.2,4.2,3.3,3.1,2.1,2.7,2.0,1.6,1.0,0.8,1.0,2.0,2.8,2.6,3.4,4.2,4.3,5.5,6.1,6.2,7.0,7.1,7.4,7.4,7.8,7.8,8.1,7.4,6.7,7.3,7.8,6.8,6.2,7.5,7.7,6.5,7.3,8.6,7.9,8.0,8.6,9.3,9.1,8.4,9.7,9.6,8.4,8.2,10.1,9.4,8.0,8.6,7.3,6.9,8.2,8.1,9.6,9.8,8.9,10.5,11.2,11.3,14.2,15.1,14.5,16.3,17.3,17.3,19.4,19.4,20.8,21.2,22.4,22.8,24.8,25.3,25.1,25.0,24.5,24.2,23.6,24.3,23.4,23.8,23.2,23.3,23.5,23.2,23.1,22.8,21.7,20.1,19.9,16.7,15.5,14.5,12.1,11.3,10.7,8.9,8.8,10.1,8.0,9.2,8.0,7.9,6.8,7.4,8.1,7.4,6.3,7.2,7.5,6.6,6.6,7.4,8.2,8.6,8.5,8.4,9.7,9.2,10.3,9.4,10.5,9.6,10.9,11.4,10.4,12.1,10.7,11.2,9.7,8.3,9.5,10.0,9.4,8.3,9.3,8.4,9.1,10.7,11.0,11.8,11.0,11.7,12.0,10.3,12.0,11.3,10.5,9.6,8.7,8.6,8.1,8.2,8.4,7.4,8.2,7.3,8.2,7.8,7.5,8.7,8.4,10.2,10.7,11.4,10.1,8.4,8.7,7.7,7.9,8.3,8.7,10.4,11.2,10.4,12.4,13.2,12.8,14.9,14.6,13.8,13.1,11.7,11.6,10.6,11.7,11.4,9.9,9.5,8.9,8.4,9.7,9.3,10.7,9.7,11.1,12.6,10.6,11.9,11.0,10.9,10.6,9.8,9.8,9.8,9.6,8.6,9.2],[3.8,3.4,4.2,4.6,5.6,5.7,6.2,6.7,6.5,7.1,6.1,5.6,4.6,4.1,3.0,3.3,4.4,3.4,3.3,4.7,4.4,4.9,4.6,3.5,4.9,4.0,5.3,5.0,4.7,5.5,5.5,5.4,6.1,6.2,6.4,5.6,5.7,4.7,3.8,3.2,2.8,1.8,2.6,2.2,2.4,1.4,1.0,0.8,1.1,1.9,2.3,2.5,3.7,3.4,4.6,5.1,5.2,6.0,6.0,6.0,5.8,7.0,7.1,6.3,6.2,5.2,5.6,6.3,5.5,5.2,6.5,6.4,5.7,6.5,7.6,7.1,7.1,7.9,8.6,8.6,7.7,8.9,9.1,7.4,7.3,9.1,8.4,6.8,7.8,6.6,5.9,7.1,7.6,9.1,9.3,8.9,10.6,11.1,11.4,13.6,14.7,14.4,15.6,17.1,17.3,19.3,19.5,21.3,21.3,23.2,23.0,25.2,25.7,25.6,25.8,24.8,24.5,23.7,24.5,23.5,23.9,23.6,23.5,23.5,23.2,22.6,22.2,21.2,19.5,18.5,15.7,14.7,13.7,11.6,10.8,9.9,8.3,8.7,9.8,7.9,9.6,7.9,7.9,6.5,6.8,7.5,6.5,5.6,6.3,6.9,6.2,5.7,6.6,7.9,8.1,7.9,8.1,9.2,8.4,9.6,8.5,10.2,9.4,11.1,11.6,10.2,11.8,10.4,10.7,9.0,7.7,9.0,9.4,8.8,8.0,8.9,8.4,9.3,10.6,11.4,11.9,11.3,11.8,12.0,10.4,12.0,11.2,10.7,9.4,8.4,9.0,7.6,7.9,8.1,7.4,8.5,7.3,8.3,7.7,7.9,9.0,8.8,10.7,11.8,12.2,10.8,9.0,9.1,8.0,8.3,8.4,8.5,10.7,11.3,10.9,12.6,13.4,13.1,15.1,14.6,13.7,13.4,11.9,11.8,10.6,12.1,11.9,10.4,9.5,9.3,8.7,10.0,9.9,11.6,10.4,12.0,13.2,11.5,12.4,11.8,11.5,11.1,10.1,10.0,10.4,9.5,9.0,9.5],[3.2,2.7,3.0,3.5,4.5,4.3,5.0,5.1,4.9,5.1,4.4,4.0,3.7,2.9,2.1,2.4,3.1,2.7,2.7,4.0,3.8,5.2,4.3,3.1,4.2,3.5,4.5,4.2,3.8,4.7,4.8,4.3,5.0,5.7,5.5,5.0,4.6,4.1,3.5,2.9,2.4,1.6,2.4,2.4,2.9,2.1,1.4,1.1,0.8,1.0,1.5,2.0,2.9,3.2,4.2,4.6,4.8,5.6,5.4,5.7,5.6,6.4,6.3,5.6,5.4,4.3,5.2,6.0,5.0,4.7,6.3,6.2,5.4,5.9,7.5,6.6,6.6,7.8,8.3,8.3,7.4,8.5,8.7,6.9,7.2,8.7,7.7,6.2,6.8,5.7,5.4,6.6,6.7,8.2,8.2,7.7,9.2,9.6,9.7,12.5,13.5,12.6,14.6,15.5,16.1,18.3,18.6,20.2,20.3,22.0,22.1,24.7,25.2,25.0,24.7,24.0,23.5,23.1,24.0,22.8,23.5,23.0,23.0,23.2,22.9,22.5,22.2,20.9,19.5,19.0,15.9,14.6,13.3,11.1,9.9,8.9,7.7,7.5,8.6,6.9,8.1,6.9,7.1,5.9,6.2,6.8,6.2,5.2,5.8,6.4,5.6,5.3,6.4,7.7,7.8,7.7,7.6,8.7,8.0,8.8,7.6,9.1,8.3,9.6,10.1,8.9,10.5,9.4,9.7,8.5,7.4,8.5,8.8,7.9,7.6,8.6,8.0,8.7,10.1,10.5,11.0,10.8,11.1,11.0,9.7,10.9,10.3,9.3,8.6,7.8,8.3,7.1,7.7,7.5,7.1,8.3,7.3,8.3,8.1,7.8,8.7,8.3,10.1,10.9,11.2,9.9,8.4,8.7,7.6,8.0,8.1,8.2,10.1,10.8,10.4,11.9,12.6,12.0,13.4,13.2,12.7,12.1,11.0,10.9,10.2,11.2,11.0,9.7,9.8,9.1,8.3,9.7,8.9,10.5,9.2,10.8,11.6,9.8,10.8,10.4,10.1,9.8,9.3,9.1,8.9,8.6,8.2,8.9],[2.4,2.3,2.5,2.3,3.3,3.2,3.7,4.2,3.9,4.2,3.5,3.2,2.5,2.5,1.5,2.2,2.6,2.4,2.6,3.4,3.4,4.2,3.9,2.8,3.4,2.9,3.5,3.2,2.7,3.2,3.1,3.1,3.8,4.1,3.9,3.5,3.4,2.6,2.6,2.1,1.9,1.6,2.2,2.5,3.0,2.5,1.9,1.7,1.0,0.8,0.9,1.4,1.8,2.2,3.0,3.6,4.1,4.6,4.1,4.4,4.1,5.0,5.3,4.4,4.7,3.4,4.1,5.0,4.4,4.4,5.5,5.2,5.0,5.9,6.8,5.6,5.9,7.1,7.7,7.6,6.8,7.9,8.1,6.5,6.8,8.2,7.4,6.0,6.7,5.7,5.0,6.0,6.4,8.0,8.1,7.7,9.2,9.2,9.6,12.0,12.9,12.2,13.9,14.9,15.4,17.7,17.8,19.5,19.7,21.4,21.6,24.0,24.5,24.0,24.0,23.0,22.7,22.3,23.1,22.1,22.2,22.0,22.0,22.3,22.0,21.4,21.1,19.6,18.0,17.7,14.4,13.4,12.4,10.1,9.0,8.4,7.5,7.6,8.5,6.8,8.2,7.1,6.8,5.7,5.8,6.5,5.7,4.7,5.1,6.2,5.4,5.0,5.9,6.9,7.3,7.4,7.3,8.3,7.8,8.6,7.5,8.9,8.1,9.3,10.0,9.0,10.4,9.2,9.2,8.4,7.1,8.1,8.6,7.9,7.5,8.2,7.6,8.2,9.2,9.6,10.6,9.9,10.5,10.6,9.6,10.5,10.0,9.2,8.6,7.4,7.8,6.5,7.1,6.4,6.3,7.5,6.8,7.6,7.4,7.1,8.1,7.9,9.5,10.3,10.6,9.1,7.9,8.0,6.8,7.3,7.4,7.7,9.3,9.9,9.9,11.3,12.2,11.6,13.0,12.7,12.2,11.8,10.3,10.2,9.5,10.9,10.3,9.1,8.9,8.4,7.3,9.0,8.3,9.9,8.5,10.1,10.8,9.2,9.9,9.5,9.1,8.6,8.2,8.2,8.3,7.8,7.5,7.9],[1.8,1.6,1.7,1.7,2.3,2.6,2.9,3.3,3.1,3.1,2.8,2.4,2.0,1.7,1.3,1.7,2.0,1.9,2.2,2.7,2.7,3.5,3.3,2.2,2.8,2.4,2.8,2.5,2.0,2.2,2.1,2.4,2.9,3.0,2.9,2.5,2.4,2.0,1.9,1.7,1.4,1.3,1.7,2.1,2.7,2.3,1.9,1.9,1.3,1.0,0.8,0.9,1.3,1.6,2.1,2.5,3.0,3.3,2.9,3.2,3.0,3.7,4.1,3.3,3.5,2.6,3.2,3.9,3.5,3.5,4.5,4.2,4.1,5.2,5.4,5.0,5.6,6.4,6.5,6.3,5.2,6.5,6.6,5.1,5.3,6.8,6.0,4.9,5.7,4.7,4.1,5.3,5.7,6.9,7.1,6.9,8.0,8.2,9.0,11.1,12.1,11.3,13.0,14.1,14.3,17.2,17.4,19.1,19.7,21.3,21.3,24.0,24.8,23.9,23.9,23.0,22.6,22.3,22.9,22.0,22.0,21.7,21.5,21.9,21.5,20.9,20.5,19.2,17.7,17.2,13.8,12.5,11.5,9.2,8.0,7.5,6.4,6.6,7.6,6.3,7.7,6.3,6.3,5.3,5.4,5.7,5.3,4.4,4.6,5.1,4.6,4.3,4.9,6.1,6.1,5.8,5.8,6.7,6.2,7.2,6.5,7.6,7.2,8.0,8.4,7.7,9.0,7.7,8.0,6.8,5.8,6.6,7.1,6.6,6.0,6.8,6.4,6.9,8.1,8.4,9.4,8.4,8.9,9.3,7.8,9.2,8.6,8.0,7.0,6.3,6.5,5.7,6.2,6.5,5.6,7.1,6.7,7.1,6.7,6.3,7.1,7.1,8.1,8.7,8.8,8.0,7.1,7.0,6.0,6.6,6.6,7.1,8.1,9.0,8.7,10.5,11.4,11.0,12.7,12.6,11.8,10.9,9.6,9.5,8.7,10.0,9.4,7.9,7.7,7.3,6.5,7.8,7.2,8.4,7.7,8.8,9.3,8.0,9.1,9.0,8.6,8.1,7.9,7.5,7.4,7.4,6.7,7.5],[1.6,1.6,1.5,1.4,1.9,2.0,2.1,2.6,2.6,2.4,2.3,2.0,1.9,1.6,1.2,1.6,1.9,1.7,2.1,2.5,2.7,3.2,2.9,2.0,2.3,1.8,2.1,1.9,1.5,1.7,1.6,1.8,2.3,2.3,2.1,1.8,1.8,1.3,1.4,1.3,1.3,1.3,1.6,2.0,2.5,2.2,1.9,2.2,1.6,1.3,0.9,0.8,0.8,1.3,1.6,1.9,2.5,2.6,2.3,2.6,2.4,3.1,3.5,2.6,3.0,2.3,2.7,3.5,3.2,3.2,3.9,3.9,4.0,4.5,5.1,4.6,4.9,6.1,6.2,6.2,4.9,6.2,6.2,4.7,5.2,6.6,5.4,4.4,5.3,4.5,3.6,4.8,5.3,7.0,7.4,6.8,8.2,8.2,8.8,11.2,12.0,11.3,13.1,14.1,14.3,16.5,16.7,18.1,18.5,20.2,20.0,22.7,23.2,23.0,23.0,22.2,22.0,21.6,22.2,21.6,21.3,21.1,20.7,20.9,20.5,19.9,19.8,18.7,17.4,17.2,13.8,12.6,11.5,9.2,8.0,7.4,6.0,6.4,7.7,5.8,7.3,5.9,5.9,4.9,4.8,5.4,5.1,4.1,4.2,4.8,4.3,3.9,4.4,5.8,5.8,5.6,5.5,6.4,5.7,6.9,6.1,7.6,7.1,8.2,8.4,7.5,8.5,7.4,7.5,6.4,5.4,6.2,6.6,6.0,5.2,6.1,5.9,6.4,7.4,7.9,8.6,7.8,8.2,8.2,7.2,8.3,7.9,7.5,6.5,5.8,5.8,5.3,5.8,6.4,5.5,7.1,6.9,7.2,6.9,6.3,7.1,6.9,8.1,8.6,8.6,7.8,6.9,6.9,5.8,6.7,6.4,7.2,8.5,8.7,8.8,9.8,10.6,10.6,12.0,11.9,11.3,11.0,9.6,9.4,9.1,9.4,8.8,8.0,7.3,7.1,6.3,7.4,7.0,8.1,7.6,8.6,9.1,7.8,8.7,8.7,8.3,7.9,7.6,7.4,7.3,6.9,6.6,7.2],[1.4,1.4,1.3,1.2,1.6,1.7,1.9,2.2,2.2,2.1,2.0,1.7,1.5,1.4,1.1,1.6,1.7,1.6,1.9,2.1,2.1,2.6,2.4,1.8,2.0,1.6,1.8,1.7,1.3,1.5,1.3,1.6,1.9,1.8,1.8,1.5,1.5,1.2,1.2,1.1,1.2,1.5,1.6,2.0,2.6,2.5,2.0,2.3,1.8,1.6,1.2,0.9,0.8,0.9,1.2,1.5,1.8,2.0,1.7,1.9,1.8,2.3,2.7,2.0,2.3,2.0,2.3,3.0,2.7,2.7,3.7,3.5,3.4,4.3,4.6,4.3,5.4,5.6,5.6,5.4,4.3,5.3,5.3,4.1,4.5,5.8,5.0,4.0,5.1,4.3,3.4,4.4,4.9,6.6,6.8,6.3,7.2,7.4,7.8,9.9,10.5,10.5,12.1,13.1,13.3,15.3,15.8,16.8,17.1,19.0,19.2,22.0,22.9,22.9,23.0,22.3,22.1,21.8,22.3,21.2,21.3,21.1,20.5,20.7,20.4,19.9,19.5,18.2,17.2,16.4,13.4,12.3,10.5,8.6,7.5,7.0,5.7,6.1,6.9,5.5,6.7,5.5,5.2,4.7,4.4,4.9,4.4,3.5,3.8,4.2,4.2,3.4,4.0,5.3,5.3,4.8,4.7,5.7,5.1,6.2,5.6,6.6,6.5,6.8,7.6,6.9,7.7,7.0,6.8,5.9,4.8,5.7,6.0,5.5,4.7,5.7,5.4,6.0,7.0,7.6,8.0,7.5,7.6,7.6,6.8,7.7,7.4,6.9,6.1,5.1,5.5,4.6,5.4,6.3,5.6,7.0,7.0,7.0,6.6,6.2,6.8,6.8,7.3,7.5,7.5,7.4,6.7,6.7,5.7,6.5,6.1,7.1,8.0,8.6,8.7,9.8,10.6,10.4,11.3,11.6,11.0,11.0,9.7,9.5,9.2,9.4,8.5,7.9,7.1,6.9,5.9,7.0,6.5,7.3,6.9,7.7,8.0,7.3,7.9,8.1,7.7,7.2,7.2,7.0,6.9,6.5,6.5,6.9],[1.6,1.6,1.6,1.5,2.0,2.0,2.2,2.6,2.6,2.6,2.5,2.1,1.8,1.7,1.3,1.8,2.0,1.8,2.2,2.5,2.5,3.2,2.8,1.9,2.2,1.8,1.9,1.8,1.5,1.7,1.6,2.0,2.3,2.0,2.0,1.6,1.5,1.2,1.3,1.2,1.4,1.7,1.8,2.3,2.8,2.8,2.3,2.7,2.1,1.9,1.4,1.2,0.9,0.8,0.9,1.4,1.8,1.9,1.7,2.0,2.0,2.5,3.0,2.4,3.0,2.3,2.5,3.4,3.1,3.2,4.0,4.1,4.0,4.8,5.3,5.0,6.1,6.3,6.3,6.2,5.0,6.1,6.0,4.7,5.2,6.5,5.4,4.6,5.6,4.5,3.9,5.0,5.4,7.1,7.4,7.0,8.4,8.3,8.6,11.2,12.1,11.3,13.2,14.3,14.5,16.9,16.8,18.3,18.5,20.4,20.4,22.6,23.5,23.2,23.0,22.4,22.2,21.9,22.4,21.7,21.7,21.4,21.3,21.4,21.1,20.7,20.3,19.2,17.7,17.2,14.3,13.0,11.7,9.5,8.1,7.6,6.2,6.7,7.9,5.9,7.2,5.6,5.8,4.7,4.7,5.3,4.7,4.0,4.3,4.8,4.9,3.9,4.8,6.1,6.0,5.7,5.6,6.4,5.8,7.1,6.2,8.0,7.4,8.5,8.6,7.8,8.6,7.6,7.8,6.6,5.5,6.4,6.7,6.2,5.4,6.4,6.3,7.0,8.0,8.6,9.2,8.4,8.6,8.5,7.5,8.4,8.2,7.8,6.8,5.7,6.3,5.5,6.1,7.0,6.1,7.7,7.5,7.7,7.3,6.5,7.6,7.3,8.4,8.8,8.7,8.2,6.9,7.4,6.1,7.1,6.9,7.8,8.7,9.4,9.1,10.4,11.4,11.0,12.4,12.5,11.9,11.7,10.2,9.9,9.6,10.1,9.4,8.5,8.0,7.6,6.5,7.7,7.0,8.3,7.5,8.8,9.2,7.9,9.0,8.7,8.1,8.0,7.6,7.2,7.1,6.7,6.5,7.4],[1.8,2.1,2.2,1.9,2.7,2.9,2.9,3.8,3.9,3.7,3.6,3.0,2.7,2.6,2.0,2.8,3.1,2.7,3.3,3.7,3.5,4.4,3.9,2.8,3.1,2.3,2.6,2.5,2.1,2.3,1.9,2.7,2.7,2.4,2.6,1.9,1.9,1.6,1.6,1.8,1.8,2.3,2.6,3.3,4.2,4.0,3.3,3.6,2.8,2.6,2.2,1.6,1.4,1.0,0.8,1.0,1.4,1.7,1.7,2.1,2.1,2.8,3.2,2.6,3.2,2.4,2.7,3.4,3.4,3.4,4.2,4.3,4.3,4.9,5.5,5.3,6.3,6.6,6.8,6.8,5.5,6.7,6.6,5.1,5.7,6.9,5.8,5.0,6.0,5.0,4.4,5.4,5.9,7.5,7.8,7.6,8.4,8.8,8.6,11.2,12.0,11.3,13.3,14.5,14.8,17.2,17.0,18.7,19.0,20.5,20.5,22.9,23.6,23.3,23.2,22.7,22.2,21.9,22.5,21.8,21.8,21.4,21.3,21.3,21.1,20.8,20.4,19.3,17.7,17.0,14.0,12.6,11.5,9.4,8.2,8.0,6.5,6.9,7.9,6.4,7.4,6.3,6.6,5.4,5.4,5.9,5.5,4.6,4.9,5.7,5.4,4.3,5.2,6.6,6.7,6.4,6.5,7.2,6.4,7.7,7.1,8.4,8.1,9.0,9.5,8.6,9.4,8.5,8.6,7.4,6.4,7.4,7.8,7.3,6.5,7.6,7.7,8.3,9.4,9.6,10.5,9.8,10.0,9.7,8.8,9.7,9.3,8.8,7.9,6.7,7.5,6.7,7.5,7.8,7.2,8.4,8.2,8.6,8.5,7.6,9.0,8.2,9.6,9.9,9.9,9.5,8.0,8.6,7.4,8.0,8.0,8.7,9.9,10.6,10.0,11.6,12.1,11.9,13.4,13.4,12.9,12.4,11.1,10.9,10.6,11.3,10.6,9.6,9.2,8.8,7.8,9.1,8.2,9.6,8.4,9.9,10.1,8.7,9.4,9.4,8.6,8.5,8.4,8.0,7.8,7.6,7.1,8.0],[2.3,2.8,2.8,2.4,3.2,3.7,3.6,4.7,4.5,4.5,4.1,3.7,3.4,3.1,2.4,3.2,3.5,3.1,3.7,4.1,4.0,5.0,4.4,3.2,3.6,2.7,3.0,3.2,2.5,2.7,2.2,3.1,3.0,2.6,2.9,1.9,2.3,1.8,1.7,2.2,1.9,2.6,2.8,3.3,4.3,4.4,3.6,4.3,3.3,3.1,2.5,2.0,1.7,1.4,1.0,0.8,0.9,1.2,1.4,2.0,2.1,2.7,3.4,2.8,3.5,2.8,2.9,3.8,3.6,3.7,4.5,4.8,4.7,5.3,5.8,6.1,6.6,7.2,7.3,7.4,5.8,7.1,6.8,5.4,6.2,7.3,6.2,5.5,6.5,5.5,4.7,6.0,6.4,8.1,8.2,8.1,8.7,9.2,9.0,11.7,12.4,11.8,14.0,15.3,15.8,18.0,17.8,19.6,19.8,21.5,22.1,23.9,24.8,24.4,24.4,23.4,22.9,22.5,22.9,22.4,22.4,22.0,22.3,22.3,22.3,21.9,21.5,20.3,18.6,17.7,15.0,13.2,12.1,10.0,8.7,8.6,7.2,7.5,8.3,6.6,7.7,6.5,7.0,5.6,5.7,6.2,5.8,4.9,5.3,6.1,5.8,4.6,5.6,7.2,7.4,6.7,7.2,7.9,6.9,8.3,7.7,8.7,8.4,9.3,10.0,9.2,10.1,9.3,9.1,8.1,6.8,8.2,8.6,7.8,6.9,8.3,8.2,8.7,9.9,10.3,11.2,10.4,10.7,10.5,9.5,10.7,9.9,9.2,8.7,7.2,8.0,7.1,7.9,8.3,7.6,9.0,8.6,9.0,8.7,8.0,9.4,8.6,10.1,10.4,10.5,10.0,8.5,9.1,7.6,8.6,8.3,9.2,10.1,11.1,10.4,12.3,12.8,12.7,14.2,14.2,13.6,12.9,11.7,11.4,11.1,11.9,11.0,10.2,9.6,9.2,8.1,9.5,8.8,10.0,8.8,10.5,10.6,9.2,9.8,9.9,9.0,8.8,8.8,8.4,8.1,8.1,7.6,8.5],[2.7,3.5,3.5,2.7,4.0,4.4,4.2,5.0,5.2,5.1,4.9,4.3,4.0,4.0,3.2,4.1,4.4,3.8,4.5,4.9,4.6,5.7,5.1,3.9,4.2,3.2,3.4,3.6,3.1,3.3,2.5,3.8,3.7,3.1,3.4,2.2,2.6,2.2,2.2,2.7,2.5,3.3,3.6,4.1,5.0,5.0,4.4,4.9,3.8,4.0,3.6,2.7,2.3,1.8,1.4,1.0,0.8,0.9,1.4,2.0,2.4,2.8,3.8,3.4,4.4,3.6,3.3,4.6,4.4,4.2,4.8,5.6,5.6,5.8,6.6,6.7,7.4,8.0,8.1,8.1,6.8,8.1,7.5,6.2,6.9,8.1,7.0,6.3,7.3,6.3,5.6,6.7,7.2,8.8,8.9,8.8,9.4,10.2,9.9,12.6,13.2,12.7,14.8,16.2,16.8,18.9,18.9,20.7,20.9,22.5,23.0,25.0,25.6,25.3,25.1,24.0,23.6,22.8,23.6,22.9,22.8,22.7,22.6,22.9,22.5,22.3,22.0,21.0,19.3,18.3,15.7,14.0,12.9,11.0,9.7,9.3,7.9,8.3,9.1,7.5,8.6,7.3,7.7,6.3,6.4,6.9,6.7,5.8,6.1,7.0,6.9,5.5,6.8,7.9,8.1,7.7,8.3,9.0,7.8,9.0,8.4,9.6,9.2,10.5,11.2,10.0,11.3,10.0,10.3,9.0,7.8,9.3,9.6,8.7,8.1,9.5,9.6,10.0,11.2,11.7,12.5,11.5,12.0,11.8,10.6,11.9,11.0,10.3,9.7,8.2,9.0,8.4,9.4,9.5,8.9,10.2,9.9,10.3,10.1,9.1,10.7,9.8,11.4,11.7,11.6,11.2,9.7,10.3,8.9,9.9,9.7,10.7,11.1,12.2,11.9,13.3,14.0,13.9,15.7,15.7,14.7,14.3,12.9,12.7,12.3,12.9,12.3,11.5,11.0,10.7,9.4,10.8,9.8,11.2,9.9,11.7,12.0,10.3,10.9,10.8,10.0,10.0,9.8,9.4,9.2,9.2,8.7,9.6],[3.6,5.1,5.2,3.8,5.4,6.1,5.1,6.7,6.7,6.4,6.6,6.1,5.7,6.1,4.6,6.2,6.4,5.0,6.0,6.6,6.0,7.0,6.2,5.0,5.3,3.8,4.0,4.6,3.9,3.7,2.9,4.9,4.2,3.0,3.6,2.3,3.0,2.7,2.7,3.7,3.1,3.9,4.5,4.9,6.1,5.7,5.1,5.5,4.6,5.2,5.0,3.9,3.1,2.4,2.0,1.5,1.0,0.8,1.2,1.7,2.4,2.4,3.5,3.4,4.9,4.3,3.6,5.0,5.5,5.0,5.3,6.4,6.5,6.3,6.7,7.9,7.7,8.0,8.5,9.0,7.4,8.9,7.5,6.7,7.7,8.4,7.2,6.9,8.1,7.3,6.3,7.9,8.4,9.9,10.4,10.4,10.8,12.1,11.5,14.0,14.5,13.7,15.6,17.1,17.2,19.5,19.5,21.1,21.4,23.1,23.4,25.2,25.8,25.7,25.7,24.2,24.0,23.3,24.2,23.3,23.0,23.0,22.8,23.1,22.7,22.5,22.2,21.1,19.4,18.3,15.7,14.1,12.9,11.0,10.1,9.7,8.8,8.9,10.4,8.8,9.7,9.1,9.5,8.1,7.7,8.4,8.4,7.0,7.6,8.4,8.0,6.7,8.0,9.1,9.3,9.0,9.7,10.4,9.1,10.1,9.9,11.0,11.2,12.3,13.2,12.2,13.4,11.9,11.9,10.4,9.4,10.9,11.5,10.6,9.8,11.3,11.1,11.5,13.0,13.3,14.4,13.3,14.0,14.1,12.4,14.0,13.2,12.4,11.6,10.2,10.7,10.0,11.1,11.0,11.0,11.6,11.1,11.5,11.5,11.1,12.2,11.7,13.1,13.4,13.6,12.9,11.6,11.9,10.8,11.5,11.6,12.0,12.5,13.6,13.5,14.8,14.8,15.1,16.9,16.0,15.6,14.7,13.8,13.9,13.5,14.6,14.1,13.2,12.6,12.4,11.1,12.6,11.6,13.1,11.8,13.7,13.9,12.0,12.6,12.0,11.5,11.9,11.6,11.0,11.1,11.2,10.6,11.4],[2.9,3.7,3.8,3.1,3.7,4.6,4.1,5.3,5.3,4.9,4.9,4.3,4.4,4.5,3.8,4.8,5.0,4.4,5.1,5.6,5.4,6.2,5.4,4.3,4.5,3.6,3.7,3.9,3.2,3.2,2.2,3.4,2.8,2.2,2.8,2.0,2.6,2.4,2.6,3.2,3.0,3.6,4.0,4.6,5.5,5.4,4.8,5.0,4.3,4.4,4.1,3.3,2.7,2.3,1.7,1.6,1.3,0.9,0.8,1.1,1.5,1.8,2.3,2.2,3.1,3.0,2.7,3.5,3.7,3.7,4.3,4.8,5.0,5.2,5.6,6.1,6.6,7.0,7.2,7.4,5.6,7.0,6.2,5.0,6.0,6.8,5.6,5.2,6.2,5.6,5.0,6.0,6.6,8.1,8.5,8.6,9.3,10.0,9.6,12.3,12.8,12.3,14.4,15.8,16.0,18.3,18.2,19.9,20.0,21.6,21.9,23.8,24.6,24.3,24.2,23.2,22.8,22.5,22.9,22.1,22.1,21.7,21.8,21.6,21.5,21.1,20.8,19.7,17.6,16.9,14.3,12.6,11.3,9.6,8.3,8.3,6.9,7.2,8.6,7.0,8.0,7.0,7.5,6.3,6.0,6.6,6.3,5.5,5.8,6.6,6.2,5.1,5.9,7.5,7.7,6.8,7.6,8.3,7.1,8.5,8.1,9.2,9.0,10.1,10.6,9.5,10.9,9.6,9.5,8.5,7.3,8.8,9.2,8.3,7.8,9.2,9.0,9.3,10.6,10.9,12.2,11.0,11.5,11.5,10.0,11.4,10.7,9.8,9.4,7.9,8.8,7.9,8.8,9.0,8.8,9.8,9.3,10.0,9.8,9.1,10.5,9.8,11.2,11.6,11.6,10.9,9.6,10.1,8.9,9.5,9.2,9.9,10.5,11.8,10.9,13.1,13.6,13.7,15.7,15.3,14.6,13.7,12.4,12.3,11.6,12.8,12.1,11.0,10.4,10.3,9.3,10.4,9.8,11.0,9.8,11.5,11.6,10.1,10.9,10.7,9.9,9.7,9.9,9.3,9.0,9.0,8.4,9.6],[2.8,3.8,3.6,3.1,3.6,4.7,4.1,5.2,5.4,4.6,4.8,4.0,4.4,4.6,3.9,5.1,5.1,4.6,5.5,6.0,5.6,6.5,5.7,4.7,4.6,3.8,3.8,4.0,3.5,3.1,2.2,3.1,2.7,2.1,2.8,1.9,2.9,2.8,3.1,3.7,3.5,4.5,4.4,5.1,6.2,6.1,5.3,5.7,4.8,4.8,4.7,3.7,3.1,3.0,2.0,2.0,1.8,1.5,1.0,0.8,0.9,1.5,2.1,1.9,2.6,2.8,2.4,3.1,3.7,3.6,3.9,4.4,4.9,4.9,4.9,5.4,6.1,6.5,6.4,6.3,4.9,6.2,5.6,4.5,5.3,6.2,5.3,4.9,5.9,5.5,4.4,5.6,6.5,7.6,8.1,8.4,9.1,9.8,9.6,11.8,12.4,12.0,13.8,15.3,15.9,18.1,18.4,19.9,20.0,21.6,22.0,24.0,24.6,24.5,24.3,23.4,23.1,22.5,23.0,22.5,22.4,22.0,21.8,21.9,21.5,21.1,20.8,19.6,17.8,16.9,14.1,12.4,11.0,9.2,8.1,7.7,6.5,7.1,8.5,6.9,8.1,7.2,7.8,6.3,6.0,6.8,6.6,5.4,5.5,6.7,6.2,4.8,5.3,6.8,6.6,6.2,7.2,7.6,6.7,7.9,7.8,9.0,8.9,9.9,10.4,9.5,10.5,9.4,9.1,8.0,7.3,8.4,8.8,8.4,7.9,9.1,8.9,9.5,10.5,10.8,11.7,11.2,11.3,11.4,10.0,11.3,10.6,10.0,9.3,8.1,8.9,8.2,9.0,8.9,8.9,9.8,9.6,10.1,10.2,9.4,10.7,10.1,11.5,11.8,11.8,11.0,9.8,10.5,9.1,9.8,9.5,9.9,10.9,11.7,11.2,12.8,13.2,13.4,15.3,14.9,14.1,13.4,12.1,12.4,11.6,12.6,12.0,11.1,10.7,10.6,9.5,10.6,9.8,11.0,10.1,11.5,11.6,10.3,10.9,10.6,10.0,10.0,10.1,9.1,9.1,9.3,8.8,9.8],[2.7,3.7,3.3,2.9,3.4,4.3,3.8,4.8,5.0,4.4,4.6,3.9,4.2,4.6,3.9,5.2,5.1,4.9,5.7,5.9,5.5,6.2,5.6,4.6,4.6,3.9,3.8,4.0,3.3,2.9,1.9,2.9,2.2,1.9,2.5,1.8,2.7,2.5,3.0,3.7,3.7,4.7,4.7,5.1,6.3,6.3,5.5,5.8,5.1,5.0,4.5,3.6,2.8,2.7,1.8,2.3,2.4,2.1,1.5,1.0,0.8,1.2,1.5,1.7,2.2,2.3,2.1,2.6,3.4,3.1,3.1,4.0,4.5,4.0,4.4,5.1,5.7,6.0,6.2,5.9,4.4,5.7,5.3,4.3,5.1,6.1,5.2,4.7,5.7,5.1,4.5,5.3,6.0,7.4,7.8,8.0,8.6,9.4,9.2,11.3,11.8,11.4,13.3,14.7,15.2,17.4,18.1,19.4,19.6,21.0,21.3,23.3,24.3,24.1,24.2,23.4,23.2,22.5,23.1,22.5,22.3,21.9,21.7,21.7,21.3,20.9,20.5,19.5,17.8,17.0,14.4,12.7,10.9,9.0,7.7,7.5,6.4,6.9,8.0,6.7,7.7,6.8,7.2,6.0,5.7,6.5,6.5,5.4,5.3,6.3,5.9,4.8,5.4,6.3,6.0,5.7,6.7,7.0,6.3,7.5,7.3,8.5,8.4,9.4,9.8,8.9,9.7,8.7,8.5,7.5,6.7,7.7,8.2,7.8,7.7,8.6,8.5,9.1,10.0,10.5,10.9,10.9,10.5,10.5,9.5,10.1,9.9,9.5,8.6,7.8,8.6,8.1,8.8,8.5,8.6,9.3,9.4,10.0,10.0,9.1,10.3,9.8,10.7,10.9,10.6,10.4,9.5,10.0,9.0,9.6,9.4,9.7,10.5,11.3,10.9,12.4,12.6,13.0,14.4,14.2,13.4,13.0,11.8,12.1,11.6,12.1,11.5,11.0,10.4,10.3,9.4,10.1,9.6,10.3,9.5,10.7,10.8,9.8,10.3,9.8,9.5,9.4,9.3,9.0,8.8,9.0,8.5,9.5],[2.9,3.9,3.7,3.2,3.8,4.9,4.5,5.3,5.4,4.9,5.2,4.1,4.7,4.9,4.1,5.4,5.4,4.9,5.7,6.1,5.9,6.6,5.7,5.1,5.1,4.3,4.3,4.6,3.7,3.4,2.1,3.1,2.3,1.9,2.9,2.1,3.2,2.7,3.3,3.9,3.7,4.6,4.8,5.5,6.4,6.3,5.5,6.0,5.2,5.1,4.8,3.7,3.1,2.9,2.1,2.7,2.9,2.3,1.9,1.5,0.9,0.8,1.0,1.4,2.2,2.6,2.1,2.7,3.5,3.6,3.4,4.1,4.7,4.7,4.7,5.6,6.1,6.0,6.2,6.2,4.8,6.0,5.6,4.4,5.6,5.9,5.2,4.7,5.7,5.5,4.8,5.8,6.7,7.8,8.3,8.9,8.8,9.6,9.5,11.2,11.8,12.0,13.6,15.1,15.8,17.9,18.3,20.0,20.1,21.7,22.1,24.2,24.8,24.6,24.7,23.9,23.4,22.8,23.2,22.5,22.5,22.1,21.9,22.0,21.3,21.0,20.6,19.4,17.7,16.7,14.0,12.5,10.9,9.2,8.1,7.4,6.6,7.1,8.3,7.2,8.3,7.5,8.3,6.7,6.4,6.9,7.0,5.9,5.8,7.2,6.3,5.2,5.8,6.8,6.5,6.5,7.8,7.7,7.0,8.2,8.6,8.9,9.2,9.8,10.4,9.9,10.7,9.8,9.3,8.5,7.3,8.9,9.3,9.1,8.7,9.8,9.2,9.8,10.2,10.4,11.3,11.0,11.0,11.6,10.6,11.6,10.8,10.3,10.0,8.4,9.9,8.8,9.2,8.6,8.7,9.3,9.2,9.5,9.6,9.2,10.2,9.7,11.0,11.2,11.4,10.9,9.7,10.4,9.2,9.6,9.5,9.5,10.4,10.8,10.1,11.7,11.6,12.1,14.0,13.6,12.8,12.1,10.7,11.1,10.8,11.7,11.2,10.6,10.2,10.2,9.6,10.5,9.8,10.7,10.0,11.1,11.1,10.1,10.7,10.2,10.0,10.0,9.9,9.3,9.4,9.4,9.0,10.5],[3.4,3.9,3.4,3.4,3.7,4.8,4.6,5.5,5.3,4.6,4.7,3.8,4.5,4.4,4.5,5.5,5.1,5.4,6.4,6.2,6.1,7.0,6.3,5.6,5.5,4.9,4.9,4.8,3.9,3.6,2.4,3.0,2.0,1.9,2.9,2.5,3.5,3.3,4.0,4.7,4.7,5.6,5.5,6.6,7.5,7.3,6.7,7.3,6.1,5.7,5.7,4.5,3.7,3.7,2.7,3.4,3.6,2.9,2.5,2.0,1.5,1.0,0.8,1.1,1.5,2.0,1.9,2.0,3.1,3.5,3.5,3.9,4.4,4.6,4.4,5.1,5.9,6.0,5.8,5.7,4.4,5.2,4.9,3.9,4.6,5.3,4.7,3.9,5.3,4.7,4.2,5.0,5.9,6.6,7.3,7.9,8.0,9.0,8.8,10.6,10.9,11.1,13.1,14.6,14.9,17.6,18.0,19.9,20.1,21.7,21.9,24.4,25.2,24.8,24.7,23.7,23.1,22.3,23.0,21.9,22.0,21.8,21.3,21.3,20.7,20.3,19.9,18.8,17.0,16.3,13.8,12.1,10.5,8.9,7.8,7.1,5.7,6.6,7.3,6.6,7.6,6.9,7.9,6.5,5.7,6.5,6.7,5.4,5.2,6.8,6.3,5.0,5.3,6.9,6.1,5.8,7.3,7.1,6.0,7.1,7.7,7.9,8.5,9.0,9.5,9.2,9.4,9.0,8.1,7.6,7.2,8.4,8.3,8.7,9.0,9.7,9.6,10.1,10.5,11.0,11.9,11.4,11.3,11.5,10.6,10.9,10.1,9.8,9.8,8.4,9.7,9.1,9.3,8.9,9.4,9.9,9.7,10.2,10.4,9.9,10.8,10.1,11.1,11.0,11.3,10.9,10.2,11.0,10.2,10.2,10.3,10.0,10.8,11.2,10.7,11.8,11.5,12.2,13.7,13.4,12.6,12.2,10.9,11.3,11.2,12.2,11.9,11.2,11.0,11.1,10.3,10.9,10.1,10.5,10.1,10.8,10.6,9.8,10.3,9.9,9.4,9.6,9.7,8.9,9.1,9.5,9.1,10.4],[2.6,3.0,2.6,2.5,2.8,3.7,3.8,4.5,4.5,3.7,3.8,2.9,3.3,3.6,3.4,4.3,4.3,4.0,5.1,5.0,5.0,5.6,5.3,4.5,4.4,4.3,4.1,3.7,3.0,3.1,1.8,2.0,1.6,1.6,2.3,2.2,3.4,2.6,3.7,3.7,4.1,4.5,4.3,5.3,5.9,5.7,5.3,5.7,5.1,4.8,4.2,3.7,2.7,3.3,2.6,3.4,3.9,3.2,2.7,2.4,1.6,1.6,1.0,0.8,0.9,1.3,1.3,1.3,1.8,2.2,2.5,2.7,3.0,3.4,3.4,3.7,4.2,4.5,4.5,4.5,3.4,4.2,4.1,2.9,3.7,4.8,3.9,3.2,4.7,3.7,3.0,4.0,4.6,5.6,6.0,6.3,7.1,7.8,7.8,9.5,9.9,10.1,11.8,13.1,13.7,16.0,16.7,18.2,18.2,20.0,20.5,22.6,23.5,23.5,23.5,23.1,22.8,22.3,22.8,21.9,21.9,21.7,21.1,21.1,20.6,20.3,19.9,18.7,17.2,16.2,13.5,11.8,10.3,8.3,7.1,6.5,4.8,5.4,6.4,5.3,6.2,5.4,5.9,4.9,4.3,5.0,4.8,3.9,3.9,4.7,4.3,3.3,3.7,4.9,4.5,4.1,5.1,5.5,4.7,6.0,6.0,7.0,6.8,7.8,8.2,7.4,8.3,7.3,7.1,6.1,5.2,6.2,6.6,6.3,6.0,6.9,6.6,7.2,8.1,8.5,9.1,8.8,8.8,9.1,7.9,8.9,8.5,8.1,7.3,5.9,7.0,6.2,6.8,6.9,7.1,7.6,7.8,8.2,8.3,7.6,8.4,8.1,8.9,9.0,8.9,8.8,7.7,8.4,7.4,7.9,7.7,7.7,8.4,9.0,8.6,9.9,10.2,10.4,11.8,11.8,11.1,10.8,9.8,9.7,9.3,9.7,9.4,8.8,8.3,8.6,7.6,8.4,7.7,8.7,7.9,8.9,9.1,8.2,8.8,8.5,8.1,8.1,7.8,7.4,7.3,7.3,7.2,8.3],[2.5,2.9,2.5,2.4,2.6,3.5,3.6,4.1,4.2,3.7,3.6,2.8,3.3,3.1,3.2,3.8,4.0,4.0,4.6,4.7,4.7,5.4,4.9,4.3,4.2,4.0,3.9,3.5,2.9,2.6,1.7,2.0,1.6,1.7,2.3,2.2,2.9,2.5,3.4,3.5,3.9,4.3,4.3,5.2,5.6,5.9,5.2,5.9,5.1,4.5,4.0,3.5,2.6,3.3,2.5,3.4,3.8,3.4,2.8,2.5,1.7,2.0,1.5,0.9,0.8,0.9,1.2,1.2,1.4,1.8,2.1,1.9,2.3,2.9,2.8,2.9,3.6,3.8,3.9,3.6,2.8,3.6,3.7,2.7,3.2,4.2,3.7,3.0,4.2,3.4,2.4,3.3,4.0,4.9,5.3,5.4,6.1,6.8,6.9,8.5,9.0,9.2,10.9,12.6,12.9,15.6,16.0,17.7,17.8,19.6,20.1,22.9,23.8,23.6,23.6,22.7,22.5,21.5,22.4,21.0,21.2,20.9,20.4,20.5,19.8,19.4,18.8,17.5,15.7,15.2,12.4,11.2,10.0,7.8,6.9,6.0,4.2,5.1,5.6,4.7,5.6,4.9,5.1,4.3,3.9,4.5,4.1,3.5,3.1,4.0,3.9,2.7,3.1,4.1,3.9,3.5,4.2,4.4,3.8,4.9,4.7,5.8,5.7,6.6,6.8,6.1,6.8,6.0,5.8,4.8,4.3,5.0,5.3,5.3,5.2,5.9,6.0,6.7,7.1,7.9,8.3,8.1,7.8,8.0,7.0,7.5,7.2,6.8,6.3,5.4,6.3,5.6,6.4,6.4,6.7,7.3,7.3,7.7,7.9,7.1,8.2,7.7,8.6,8.5,8.6,8.3,7.4,8.1,7.0,7.5,7.4,7.3,7.7,8.3,7.9,9.0,9.3,9.6,11.2,11.3,10.2,9.9,8.6,8.9,8.4,8.9,8.6,8.0,8.0,8.1,7.2,8.0,7.3,8.0,7.3,8.4,8.4,7.5,8.1,7.7,7.5,7.5,7.2,6.9,6.7,6.7,6.6,7.3],[2.4,2.7,2.3,2.3,2.7,3.1,3.6,4.2,4.0,3.5,3.3,2.7,3.0,3.2,3.2,3.8,3.8,3.9,4.9,4.9,5.0,5.4,5.0,4.4,4.3,4.1,4.1,3.7,2.8,2.6,1.7,1.8,1.7,2.1,2.3,2.2,3.0,2.6,3.5,3.6,3.8,4.4,4.4,5.4,5.9,5.7,5.6,5.7,5.1,4.3,3.9,3.3,2.5,3.1,2.4,3.4,3.9,3.7,2.9,2.5,1.9,2.3,1.8,1.1,0.9,0.8,0.9,1.1,1.2,1.4,1.6,1.8,1.7,2.1,2.3,2.4,2.9,3.2,3.2,3.3,2.7,3.2,3.3,2.4,2.9,4.0,3.5,2.8,4.1,3.1,2.2,3.0,3.6,4.5,4.8,5.0,5.6,6.3,6.4,8.3,8.8,8.9,10.5,12.3,12.5,15.2,15.6,17.1,17.6,19.1,19.7,22.0,22.8,22.9,23.1,22.3,22.3,21.7,22.3,21.3,21.4,21.2,20.7,20.9,20.2,19.7,19.2,17.7,16.2,15.4,12.4,11.2,9.7,7.5,6.6,5.7,3.8,4.6,5.1,4.1,5.0,4.4,4.6,3.7,3.3,3.9,3.9,2.9,2.9,3.6,3.2,2.4,2.7,3.5,3.4,3.2,3.8,4.1,3.5,4.5,4.3,5.3,5.3,6.1,6.4,5.7,6.4,5.6,5.3,4.5,3.9,4.5,5.0,4.7,4.6,5.3,5.1,5.9,6.3,7.1,7.4,7.4,7.1,7.4,6.4,7.0,6.6,6.3,5.8,4.9,5.5,4.9,5.4,5.6,5.8,6.5,6.6,6.9,7.1,6.3,7.3,7.0,7.9,7.8,7.9,7.6,6.6,7.2,5.9,6.6,6.2,6.4,7.1,7.5,7.3,8.5,8.8,8.9,10.3,10.6,9.9,9.5,8.2,8.5,7.9,8.3,7.8,7.3,6.9,7.1,6.2,7.1,6.5,7.4,6.6,7.9,7.8,6.9,7.4,7.3,6.8,6.7,6.5,6.3,6.1,6.3,6.1,6.8],[2.5,2.8,2.5,2.6,3.0,3.7,3.8,4.3,4.3,3.9,3.7,2.8,3.4,3.2,3.3,4.0,4.0,4.3,5.0,5.0,5.1,5.7,5.3,4.6,4.6,4.4,4.2,4.0,3.1,2.9,2.0,2.2,2.0,2.4,2.5,2.5,3.2,2.7,3.7,3.8,4.1,4.7,4.7,5.5,5.9,5.9,5.8,6.1,5.2,4.4,4.1,3.4,2.9,3.3,2.7,3.5,3.9,3.7,3.0,2.7,1.9,2.4,2.1,1.2,1.2,0.8,0.8,0.9,1.1,1.3,1.2,1.5,1.7,1.8,2.1,2.3,2.6,2.9,3.0,3.1,2.5,3.0,3.0,2.2,2.8,3.6,3.3,2.7,3.8,3.0,2.2,3.0,3.7,4.3,4.8,5.3,5.6,6.3,6.2,8.1,8.7,9.0,10.7,12.2,12.7,15.6,15.9,17.5,18.0,19.4,19.7,22.3,23.2,23.1,23.1,22.4,22.1,21.4,22.2,21.0,21.2,20.7,20.3,20.4,19.6,19.2,18.7,17.2,15.7,14.9,12.0,10.6,9.2,7.3,6.3,5.2,3.8,4.5,5.1,4.2,4.9,4.4,4.6,3.9,3.4,4.0,3.7,3.0,2.9,3.7,3.1,2.3,2.7,3.3,3.2,3.1,3.8,4.0,3.5,4.5,4.7,5.6,5.7,6.2,6.5,6.0,6.6,5.8,5.3,4.7,3.9,4.5,5.2,5.1,4.7,5.6,5.1,5.9,6.2,6.6,7.1,6.9,6.8,7.3,6.5,7.1,6.7,6.7,6.1,5.1,5.9,5.0,5.3,5.2,5.5,6.0,6.2,6.6,6.9,6.2,7.0,6.8,7.7,7.8,7.8,7.5,6.5,7.0,5.8,6.2,5.9,6.0,6.6,6.9,6.7,7.8,8.3,8.4,9.9,10.0,9.2,8.9,7.6,7.8,7.1,7.6,7.3,6.8,6.6,6.7,6.2,7.0,6.6,7.3,6.9,7.8,7.8,7.1,7.6,7.2,7.0,7.0,6.7,6.4,6.3,6.3,6.2,6.8],[2.6,3.0,2.7,2.7,3.1,3.9,3.9,4.4,4.5,4.0,4.0,3.0,3.7,3.5,3.5,4.3,4.3,4.3,5.1,5.3,5.2,6.0,5.6,4.8,4.6,4.6,4.3,4.1,3.2,3.0,2.0,2.5,2.2,2.3,2.9,2.6,3.4,3.0,3.9,4.1,4.4,5.0,4.8,5.8,6.4,6.4,5.8,6.3,5.5,4.6,4.5,3.6,3.0,3.6,2.6,3.8,4.5,3.9,3.1,2.7,2.0,2.6,2.3,1.5,1.3,1.0,0.8,0.8,0.9,1.1,1.2,1.1,1.3,1.5,1.5,1.7,1.9,2.2,2.3,2.4,1.9,2.5,2.7,1.9,2.2,3.4,3.1,2.6,3.5,2.7,1.8,2.4,2.9,3.7,3.9,4.2,4.8,5.3,5.5,7.0,7.8,8.4,9.9,11.3,12.1,14.4,15.3,16.8,16.6,18.8,19.3,22.2,22.9,22.9,23.0,22.2,22.0,21.3,22.1,20.7,20.8,20.6,20.0,20.3,19.1,19.0,18.1,16.9,15.8,14.8,11.8,10.6,9.2,7.1,6.5,4.9,3.3,4.0,4.3,3.5,4.4,3.9,4.1,3.4,2.8,3.3,3.1,2.5,2.4,2.9,2.6,1.9,2.0,2.6,2.6,2.4,2.9,3.1,2.8,3.6,3.6,4.3,4.4,5.0,5.2,4.7,5.2,4.4,4.2,3.5,3.0,3.5,3.8,3.9,3.8,4.3,4.3,5.1,5.3,6.1,6.5,6.4,5.9,6.2,5.4,5.7,5.3,5.4,4.7,4.0,4.8,4.3,4.8,4.9,5.5,6.0,6.2,6.5,6.8,6.1,7.0,6.7,7.6,7.7,7.8,7.5,6.4,7.0,5.8,6.0,5.8,5.8,6.1,6.6,6.5,7.4,7.8,8.1,9.3,9.4,8.5,8.3,7.2,7.4,6.9,7.2,6.8,6.5,6.2,6.6,5.9,6.6,6.4,7.1,6.7,7.6,7.6,6.9,7.2,7.0,6.8,6.7,6.7,6.3,6.1,6.1,6.1,6.9],[2.7,2.9,2.6,3.0,3.1,3.9,4.0,4.7,4.6,4.0,4.0,3.0,3.7,3.6,3.7,4.4,4.4,4.4,5.3,5.4,5.4,6.2,5.9,5.1,5.0,4.9,4.5,4.3,3.4,3.1,2.1,2.6,2.3,2.6,3.0,2.8,3.7,3.2,4.2,4.1,4.7,5.2,5.0,5.9,6.3,6.4,6.0,6.7,5.8,4.7,4.4,3.9,3.3,3.9,3.0,4.1,4.8,4.2,3.5,3.1,2.5,2.9,2.6,1.9,1.5,1.3,1.1,0.8,0.8,0.9,1.0,1.0,1.0,1.2,1.4,1.5,1.8,1.9,2.0,2.1,1.7,2.2,2.4,1.8,2.0,3.2,2.9,2.4,3.2,2.4,1.7,2.3,2.8,3.4,3.6,4.0,4.4,4.9,5.2,6.5,7.4,7.9,9.3,10.7,11.1,13.9,14.0,15.9,15.9,17.8,18.1,21.7,22.6,22.6,22.9,21.8,21.5,20.6,21.7,20.1,20.5,20.1,19.6,19.7,18.7,18.3,17.3,15.6,14.0,13.7,10.7,9.6,8.4,6.8,6.1,4.8,3.0,3.6,3.9,3.2,4.1,3.6,3.5,3.0,2.6,3.0,2.8,2.3,2.1,2.6,2.3,1.6,1.8,2.1,2.2,2.2,2.6,2.9,2.6,3.5,3.3,4.0,4.1,4.7,4.8,4.5,4.8,4.2,4.0,3.4,2.7,3.3,3.7,3.7,3.5,4.0,3.8,4.5,4.8,5.2,5.7,5.5,5.3,5.7,4.9,5.4,5.0,4.9,4.4,3.8,4.2,3.7,4.0,4.2,4.6,5.1,5.4,5.7,6.1,5.3,6.0,5.8,6.8,6.9,6.9,6.3,5.4,5.7,4.9,5.2,4.7,5.0,5.3,5.7,5.6,6.7,7.2,7.5,8.9,9.0,8.1,7.8,6.8,6.8,6.0,6.5,6.0,5.7,5.2,5.4,4.8,5.7,5.4,6.2,5.6,6.7,6.7,5.8,6.4,6.2,5.8,5.7,5.5,5.4,5.4,5.4,5.4,5.9],[3.1,3.2,2.9,3.1,3.1,3.9,4.2,5.0,4.8,4.3,4.1,3.2,3.8,3.6,3.6,4.2,4.3,4.4,5.3,5.3,5.3,6.2,5.8,5.0,4.8,4.8,4.6,4.4,3.5,3.2,2.5,2.6,2.4,2.7,3.1,3.0,3.6,3.4,4.1,4.0,4.5,5.1,5.1,5.8,6.2,6.5,6.0,6.5,5.5,4.4,4.2,3.8,3.3,3.7,3.2,4.1,4.7,4.1,3.5,3.0,2.6,2.9,2.7,2.1,1.6,1.7,1.3,1.0,0.8,0.8,0.8,0.9,0.9,1.0,1.2,1.2,1.5,1.6,1.8,1.9,1.5,2.1,2.2,1.7,1.9,2.8,2.9,2.3,3.1,2.3,1.5,2.0,2.4,2.9,3.0,3.3,3.7,4.2,4.4,5.7,6.6,7.2,8.6,9.8,10.6,13.5,13.5,15.8,15.8,17.8,18.2,21.7,22.5,22.4,22.5,21.6,21.3,20.6,21.5,20.0,20.3,19.9,19.4,19.4,18.5,18.0,17.3,15.7,14.1,13.5,10.7,9.8,8.1,6.4,5.7,4.2,2.6,3.1,3.3,2.7,3.4,3.0,3.0,2.6,2.3,2.5,2.4,2.0,1.8,2.2,1.9,1.4,1.5,1.9,1.9,1.9,2.3,2.5,2.3,2.9,2.8,3.4,3.4,4.0,4.1,3.6,4.2,3.4,3.4,2.8,2.3,2.7,3.0,3.0,2.8,3.2,3.1,3.8,4.1,4.6,5.0,4.6,4.6,4.9,4.0,4.7,4.2,4.0,3.5,3.1,3.5,3.0,3.5,3.6,4.0,4.4,4.8,5.0,5.4,4.5,5.2,5.0,5.9,6.1,6.0,5.4,4.6,4.9,4.1,4.4,4.1,4.4,4.7,5.1,5.1,6.1,6.7,7.1,8.2,8.2,7.3,7.0,6.1,6.2,5.4,5.8,5.3,5.0,4.5,4.7,4.2,4.9,4.7,5.3,4.9,5.9,6.0,5.2,5.8,5.7,5.5,5.2,4.9,5.0,5.0,4.8,5.1,5.7],[3.0,3.1,2.9,3.3,3.7,4.4,4.5,5.1,4.9,4.3,4.5,3.5,4.1,3.9,3.9,4.3,4.6,4.6,5.4,5.5,5.6,6.3,6.1,5.3,5.5,5.3,5.1,4.9,3.9,3.7,2.6,2.9,2.7,3.0,3.3,3.3,4.0,3.7,4.6,4.4,4.9,5.4,5.3,6.1,6.1,6.5,6.3,6.7,5.7,4.7,4.6,4.0,3.6,4.2,3.4,4.4,5.0,4.5,3.8,3.5,2.6,3.1,2.9,2.2,1.8,1.6,1.4,1.1,1.0,0.8,0.8,0.8,0.9,0.9,0.9,1.0,1.3,1.3,1.3,1.5,1.2,1.7,1.9,1.4,1.6,2.5,2.6,2.2,2.9,2.1,1.4,1.7,2.3,2.6,2.8,3.2,3.4,4.0,4.2,5.4,6.4,7.2,8.5,10.0,10.8,13.3,13.7,15.4,15.6,17.5,18.1,21.1,22.2,22.3,22.3,21.5,21.5,20.7,21.5,20.1,20.3,19.9,19.2,19.4,18.4,18.1,17.3,15.9,14.6,13.8,10.9,9.9,8.2,6.2,5.6,3.9,2.4,2.9,3.0,2.6,3.3,3.0,3.0,2.5,2.3,2.4,2.3,1.9,1.8,2.0,1.7,1.4,1.3,1.6,1.5,1.5,1.9,2.0,1.9,2.4,2.5,3.0,3.2,3.7,3.9,3.3,3.6,3.0,2.9,2.3,2.0,2.3,2.6,2.7,2.6,2.9,2.9,3.4,3.6,4.2,4.5,4.3,4.0,4.4,3.6,4.1,3.7,3.8,3.1,2.9,3.2,2.8,3.2,3.3,3.8,4.2,4.5,4.7,5.1,4.4,4.9,4.9,5.6,5.8,5.7,5.1,4.5,4.8,4.0,4.2,3.8,4.1,4.3,4.7,4.7,5.5,6.2,6.4,7.5,7.4,6.7,6.6,5.6,5.7,5.0,5.3,5.0,4.6,4.2,4.5,4.0,4.7,4.5,5.1,4.8,5.6,5.8,5.2,5.6,5.6,5.3,5.1,4.9,4.9,4.9,4.7,5.0,5.9],[3.0,3.1,3.0,3.3,3.5,4.3,4.6,5.2,5.0,4.4,4.3,3.3,3.9,3.8,3.9,4.2,4.4,4.3,5.3,5.4,5.4,6.3,6.1,5.1,5.4,5.2,5.1,4.6,3.7,3.6,2.6,2.9,2.8,2.9,3.4,3.4,4.1,3.5,4.6,4.4,5.0,5.5,5.0,5.9,5.9,6.3,6.3,6.5,6.0,4.7,4.5,4.0,3.4,4.3,3.5,4.5,5.2,4.5,3.9,3.5,2.9,3.2,2.9,2.3,1.9,1.8,1.5,1.2,1.0,0.9,0.8,0.8,0.8,0.9,0.9,0.8,1.1,1.2,1.2,1.3,1.0,1.4,1.6,1.2,1.3,2.2,2.3,1.9,2.6,1.8,1.2,1.4,1.7,2.1,2.2,2.4,2.7,3.1,3.5,4.4,5.7,6.5,8.0,9.7,10.5,12.7,13.5,14.5,14.6,16.4,16.9,20.0,21.4,21.5,21.8,21.0,21.0,20.2,21.0,19.6,19.7,19.4,18.4,18.7,17.3,16.9,16.3,15.2,14.1,13.1,10.5,9.2,7.8,6.0,5.3,3.6,2.0,2.4,2.4,2.0,2.6,2.3,2.2,1.9,1.8,1.8,1.7,1.5,1.4,1.5,1.4,1.1,1.1,1.3,1.2,1.3,1.5,1.8,1.6,2.1,1.9,2.3,2.4,2.8,2.9,2.6,2.8,2.4,2.4,1.9,1.6,1.9,2.2,2.1,1.9,2.3,2.3,2.7,3.0,3.6,3.8,3.6,3.3,3.5,2.8,3.3,2.9,2.8,2.4,2.2,2.4,2.2,2.6,2.8,3.3,3.7,4.0,4.1,4.4,3.7,4.2,4.1,4.8,4.9,4.8,4.3,3.7,3.9,3.3,3.5,3.2,3.6,3.7,4.2,4.3,5.0,5.8,5.9,6.8,6.8,6.1,6.0,5.1,5.0,4.4,4.6,4.3,3.9,3.4,3.7,3.3,3.8,3.7,4.3,4.0,4.7,4.9,4.3,4.9,5.0,4.7,4.4,4.2,4.3,4.4,4.1,4.5,5.5],[3.3,3.2,2.9,3.4,3.5,4.3,4.6,5.5,5.2,4.5,4.4,3.5,4.0,3.7,3.6,4.2,4.5,4.7,5.5,5.4,5.6,6.6,6.3,5.3,5.5,5.3,5.4,4.8,3.8,3.5,2.8,2.8,2.9,3.0,3.4,3.5,4.2,3.7,4.7,4.6,5.0,5.5,5.4,6.2,6.4,6.7,6.6,7.0,5.9,4.6,4.5,4.0,3.6,4.4,3.6,4.5,5.2,4.5,3.8,3.5,2.9,3.2,2.9,2.5,2.0,1.9,1.6,1.3,1.0,1.0,0.9,0.8,0.8,0.8,0.9,0.8,1.1,1.2,1.2,1.3,1.0,1.4,1.6,1.3,1.3,2.0,2.2,1.9,2.5,1.7,1.2,1.4,1.7,2.0,2.1,2.3,2.6,3.2,3.5,4.5,5.7,6.4,7.9,9.3,10.0,12.3,12.8,14.4,14.3,16.1,16.5,20.3,21.4,21.5,21.7,20.9,20.9,20.0,21.0,19.5,19.7,19.4,18.5,18.8,17.5,17.1,16.3,14.8,13.8,13.0,10.6,9.6,8.0,6.0,5.4,3.4,2.0,2.3,2.3,2.0,2.6,2.4,2.2,2.0,1.8,1.8,1.8,1.5,1.4,1.5,1.4,1.1,1.0,1.3,1.2,1.3,1.6,1.7,1.6,2.0,1.9,2.3,2.4,2.7,2.9,2.6,2.8,2.4,2.3,1.9,1.6,1.9,2.2,2.1,2.0,2.4,2.3,2.9,3.2,3.7,4.0,3.7,3.5,3.7,3.0,3.4,3.0,2.8,2.5,2.2,2.5,2.2,2.7,2.9,3.3,3.7,4.1,4.3,4.5,3.8,4.3,4.3,4.9,5.0,5.0,4.5,3.9,4.1,3.5,3.8,3.4,3.7,3.9,4.3,4.3,5.2,5.9,6.0,7.0,7.1,6.2,6.1,5.3,5.2,4.5,4.7,4.4,4.1,3.7,4.0,3.4,4.0,3.8,4.4,4.2,4.8,5.0,4.3,4.9,5.0,4.7,4.5,4.3,4.4,4.5,4.3,4.6,5.3],[3.3,3.4,3.3,3.5,4.0,4.8,5.1,5.8,5.4,4.7,4.7,3.5,4.3,4.0,4.2,4.5,4.8,4.8,5.6,5.7,6.0,6.6,6.7,5.9,5.9,5.7,5.6,5.3,4.1,4.0,3.0,3.1,2.7,3.1,3.8,3.6,4.5,3.8,5.1,5.0,5.3,5.8,5.8,6.3,6.5,6.8,6.8,7.0,6.2,4.9,4.9,4.3,3.9,4.6,3.9,4.8,5.4,4.6,4.0,3.8,2.9,3.3,3.1,2.6,2.1,2.0,1.8,1.5,1.2,1.1,1.0,0.9,0.8,0.8,0.8,0.8,1.0,1.0,1.2,1.3,1.1,1.5,1.8,1.3,1.5,2.2,2.4,2.0,2.6,1.8,1.3,1.6,1.8,2.2,2.3,2.4,2.7,3.3,3.6,4.6,5.6,6.6,7.9,9.0,10.0,12.4,12.6,14.7,14.8,16.9,17.2,20.5,22.0,21.8,22.2,21.4,21.3,20.4,21.4,19.9,20.2,19.7,19.0,19.0,17.9,17.2,16.5,15.0,13.9,13.0,10.7,9.7,8.0,6.2,5.7,3.7,2.2,2.5,2.4,2.1,2.6,2.4,2.3,2.0,1.9,1.9,1.8,1.6,1.5,1.6,1.5,1.1,1.1,1.3,1.2,1.4,1.6,1.9,1.8,2.2,2.1,2.5,2.5,2.9,3.1,2.7,3.1,2.6,2.5,2.1,1.8,2.0,2.3,2.3,2.2,2.5,2.4,2.9,3.1,3.6,3.9,3.7,3.5,3.7,3.1,3.5,3.1,3.0,2.6,2.3,2.6,2.2,2.7,2.9,3.3,3.8,4.0,4.2,4.6,3.7,4.3,4.1,4.8,4.9,4.8,4.3,3.8,4.1,3.4,3.6,3.3,3.7,3.8,4.3,4.4,5.1,5.9,6.2,7.0,7.2,6.4,6.3,5.3,5.3,4.5,4.8,4.4,4.0,3.5,3.9,3.4,3.9,3.7,4.3,4.1,4.7,4.9,4.4,4.9,5.1,4.8,4.4,4.3,4.4,4.3,4.2,4.5,5.4],[3.5,3.2,3.2,3.6,4.1,4.7,5.1,5.7,5.4,4.8,4.9,3.7,4.4,4.0,4.0,4.4,4.7,4.7,5.5,5.6,5.7,6.5,6.5,5.6,5.8,5.8,5.6,5.1,4.2,4.2,2.9,3.2,2.9,3.4,3.9,3.8,4.7,3.8,5.1,4.9,5.3,5.8,5.7,6.2,6.2,6.3,6.5,6.3,5.9,4.7,4.9,4.1,3.8,4.7,3.6,4.9,5.4,4.7,4.4,3.9,3.0,3.5,3.0,2.5,2.2,2.1,1.8,1.6,1.3,1.1,1.0,0.9,0.9,0.8,0.8,0.8,0.9,0.9,1.0,1.1,0.9,1.3,1.5,1.3,1.3,2.0,2.3,1.9,2.6,1.8,1.3,1.4,1.8,2.0,2.1,2.3,2.6,3.1,3.5,4.4,5.5,6.4,7.7,9.1,10.1,12.5,13.3,14.7,14.9,17.0,17.1,20.3,21.8,21.9,22.1,21.4,21.3,20.7,21.5,20.1,20.2,19.8,18.9,19.0,17.8,17.3,16.6,15.2,14.3,13.0,10.5,9.4,7.8,6.0,5.4,3.4,2.0,2.4,2.3,2.1,2.6,2.4,2.4,2.2,1.9,1.9,1.9,1.7,1.4,1.6,1.5,1.2,1.1,1.2,1.1,1.2,1.4,1.6,1.6,1.9,1.9,2.2,2.3,2.7,2.9,2.5,2.7,2.3,2.2,1.8,1.5,1.7,2.0,2.0,1.9,2.3,2.2,2.8,3.0,3.5,3.8,3.5,3.3,3.6,2.9,3.3,2.9,2.8,2.4,2.2,2.5,2.2,2.7,2.8,3.2,3.7,4.0,4.2,4.5,3.7,4.3,4.2,4.9,5.0,4.8,4.4,3.8,4.1,3.3,3.6,3.2,3.6,3.7,4.2,4.3,5.1,5.9,5.9,6.8,6.9,6.3,6.1,5.1,5.1,4.4,4.6,4.3,3.9,3.4,3.9,3.3,4.0,3.7,4.3,4.1,4.7,4.9,4.4,5.0,5.2,4.7,4.5,4.4,4.4,4.4,4.1,4.5,5.5],[3.7,3.6,3.6,3.8,4.3,5.2,5.7,6.4,6.0,5.4,5.2,4.0,4.8,4.3,4.5,4.7,5.1,5.3,5.9,6.1,6.3,7.2,7.2,6.3,6.6,6.4,6.4,5.8,4.5,4.4,3.3,3.4,3.4,3.5,4.2,4.1,5.1,4.2,5.7,5.4,5.9,6.3,6.1,6.8,6.7,6.9,7.0,7.2,6.4,4.9,5.4,4.6,4.0,5.3,4.0,5.4,5.9,5.2,4.8,4.1,3.3,3.8,3.4,2.9,2.5,2.2,2.0,1.7,1.4,1.3,1.1,1.0,1.0,1.0,0.8,0.8,0.8,1.0,1.1,1.2,1.0,1.4,1.6,1.3,1.4,2.1,2.3,2.0,2.6,1.9,1.4,1.6,2.0,2.3,2.4,2.6,3.0,3.6,3.9,4.8,6.0,6.6,8.0,9.4,10.4,12.6,13.2,14.5,14.7,16.9,17.2,20.2,21.6,21.7,22.1,21.0,21.2,20.1,21.1,19.6,19.6,19.2,18.3,18.6,17.3,16.8,15.9,14.6,13.9,12.6,10.2,9.2,7.6,6.0,5.5,3.5,2.1,2.6,2.7,2.4,3.0,2.9,2.6,2.5,2.1,2.0,2.0,1.8,1.6,1.8,1.6,1.2,1.1,1.1,1.1,1.3,1.6,1.8,1.8,2.2,2.0,2.6,2.6,3.1,3.3,2.8,3.2,2.7,2.6,2.1,1.7,2.0,2.4,2.3,2.1,2.6,2.4,3.1,3.4,3.9,4.2,3.9,3.7,4.0,3.3,3.8,3.3,3.2,2.7,2.5,2.8,2.4,2.9,3.0,3.5,4.1,4.3,4.7,5.0,4.2,4.9,4.8,5.5,5.7,5.4,4.9,4.3,4.6,3.8,4.2,3.6,3.9,4.1,4.5,4.5,5.5,6.1,6.4,7.3,7.2,6.5,6.3,5.5,5.5,4.7,5.1,4.7,4.4,3.9,4.3,3.7,4.5,4.2,4.9,4.7,5.3,5.5,5.0,5.5,5.5,5.1,4.9,4.9,4.8,4.7,4.6,4.9,5.7],[3.8,3.4,3.4,3.8,4.1,5.2,5.6,6.3,5.9,5.3,5.1,3.9,4.7,4.3,4.4,4.7,5.1,5.2,5.9,5.9,6.3,7.1,7.2,6.3,6.5,6.3,6.4,5.8,4.6,4.3,3.2,3.4,3.1,3.6,4.1,4.1,5.3,4.3,5.8,5.4,5.8,6.1,6.2,6.7,6.7,6.8,6.9,7.1,6.1,4.9,5.3,4.5,4.2,5.0,4.2,5.4,6.0,5.4,4.8,4.3,3.2,3.9,3.4,2.9,2.4,2.1,2.1,1.8,1.5,1.5,1.3,1.1,1.1,1.0,0.9,0.8,0.8,0.8,1.1,1.2,1.1,1.5,1.8,1.5,1.5,2.1,2.4,2.0,2.7,1.9,1.4,1.6,1.9,2.2,2.4,2.6,2.8,3.4,3.8,4.6,5.6,6.4,7.8,9.1,9.8,12.2,12.6,14.2,14.4,16.5,16.8,19.8,21.2,21.6,22.0,21.0,20.9,20.0,21.0,19.3,19.6,19.0,18.4,18.5,17.3,16.7,15.6,14.2,13.1,12.2,10.0,9.2,7.6,6.1,5.6,3.5,2.1,2.5,2.5,2.3,2.8,2.7,2.5,2.4,2.1,1.9,2.0,1.8,1.6,1.7,1.5,1.2,1.1,1.1,1.1,1.3,1.6,1.8,1.7,2.1,2.0,2.4,2.6,3.0,3.1,2.7,3.0,2.5,2.5,2.0,1.7,1.8,2.2,2.2,2.0,2.4,2.2,2.9,3.2,3.6,4.0,3.8,3.5,3.8,3.1,3.6,3.2,3.0,2.6,2.3,2.6,2.3,2.8,2.9,3.4,3.9,4.1,4.4,4.8,4.1,4.7,4.6,5.2,5.4,5.2,4.7,4.2,4.3,3.6,3.9,3.4,3.7,3.9,4.2,4.4,5.2,6.0,6.2,6.9,7.1,6.4,6.2,5.3,5.3,4.6,4.8,4.4,4.1,3.7,4.1,3.5,4.2,4.1,4.6,4.5,5.1,5.2,4.7,5.2,5.4,5.0,4.7,4.8,4.7,4.6,4.4,4.8,5.4],[3.9,3.5,3.6,4.0,4.5,5.4,5.9,6.4,6.0,5.5,5.2,4.1,4.8,4.3,4.6,4.7,5.1,5.1,5.9,5.9,6.2,7.3,7.4,6.3,6.6,6.5,6.6,5.9,4.7,4.7,3.6,3.8,3.4,3.9,4.5,4.4,5.6,4.5,5.9,5.5,5.8,6.2,6.1,6.8,6.8,7.1,6.9,7.1,6.3,4.9,5.4,4.5,4.3,5.3,4.5,5.8,6.3,5.8,5.2,4.7,3.5,4.3,3.8,3.2,2.7,2.5,2.2,1.9,1.7,1.6,1.5,1.3,1.2,1.2,1.0,0.9,0.8,0.8,0.9,1.2,1.2,1.5,1.8,1.6,1.6,2.3,2.5,2.1,2.9,2.1,1.6,1.7,2.1,2.4,2.6,2.8,3.1,3.7,3.9,5.0,6.0,6.7,8.0,9.3,10.0,12.8,13.3,15.3,15.4,17.6,17.8,20.7,22.0,21.9,22.2,21.6,21.5,20.8,21.9,20.4,20.5,20.0,19.2,19.4,17.8,17.4,16.6,15.1,13.8,12.7,10.3,9.3,7.7,6.2,5.6,3.7,2.4,2.7,2.7,2.5,2.9,2.8,2.8,2.4,2.2,2.2,2.1,1.9,1.7,1.8,1.6,1.4,1.3,1.2,1.1,1.4,1.6,1.8,1.8,2.3,2.3,2.7,2.8,3.3,3.6,3.0,3.3,2.8,2.7,2.1,1.8,2.0,2.4,2.5,2.2,2.7,2.4,3.1,3.4,3.8,4.3,3.9,3.8,4.2,3.5,4.0,3.5,3.4,2.9,2.6,2.9,2.4,3.0,3.0,3.5,4.1,4.3,4.6,5.0,4.1,4.8,4.7,5.4,5.5,5.4,4.8,4.3,4.5,3.8,4.0,3.6,3.9,4.1,4.6,4.6,5.5,6.2,6.5,7.2,7.4,6.7,6.5,5.5,5.6,4.8,5.1,4.6,4.4,3.8,4.3,3.7,4.4,4.1,4.8,4.6,5.2,5.5,4.9,5.4,5.5,5.1,4.9,4.8,4.9,4.7,4.5,4.8,5.7],[4.4,3.9,4.1,4.4,5.1,5.9,6.3,6.8,6.7,6.2,6.0,4.7,5.4,4.7,4.7,5.0,5.7,5.5,6.1,6.4,6.7,7.5,7.6,6.5,6.9,6.7,6.7,6.2,5.1,5.1,3.9,4.3,3.8,4.2,4.8,4.7,5.7,4.8,6.0,5.7,6.0,6.3,6.2,7.0,7.0,7.2,6.9,7.0,6.4,5.3,5.4,4.9,4.5,5.5,4.7,6.0,6.5,6.0,5.4,5.0,3.9,4.5,4.0,3.4,3.1,3.0,2.6,2.3,2.0,1.9,1.7,1.5,1.5,1.4,1.1,1.0,1.1,0.9,0.8,0.8,1.0,1.2,1.5,1.4,1.5,2.1,2.4,2.2,2.8,2.2,1.6,1.6,2.1,2.2,2.4,2.8,2.9,3.5,4.0,5.0,6.1,6.9,8.2,9.8,10.6,13.1,13.9,15.3,15.6,17.6,17.7,20.7,22.1,22.0,22.3,21.6,21.4,20.8,21.6,20.5,20.3,19.8,18.9,19.1,17.9,17.4,16.7,15.3,14.2,13.0,10.4,9.3,7.7,6.1,5.5,3.5,2.2,2.6,2.6,2.6,3.1,3.0,2.9,2.8,2.4,2.3,2.4,2.1,1.7,1.8,1.8,1.5,1.2,1.3,1.0,1.1,1.5,1.6,1.6,1.9,2.0,2.4,2.7,2.9,3.2,2.9,2.9,2.5,2.3,1.9,1.6,1.8,2.2,2.4,2.2,2.6,2.6,3.3,3.5,4.0,4.4,4.1,3.9,4.2,3.4,3.8,3.2,3.1,2.8,2.6,3.0,2.6,3.1,3.2,3.7,4.3,4.5,4.9,5.3,4.4,5.1,5.1,5.7,5.9,5.6,5.1,4.6,4.8,3.9,4.2,3.7,4.1,4.2,4.9,4.8,5.7,6.4,6.5,7.3,7.4,6.9,6.5,5.7,5.7,5.0,5.2,4.9,4.6,4.1,4.5,3.9,4.7,4.4,5.1,4.9,5.5,5.7,5.2,5.8,5.9,5.5,5.2,5.2,5.2,5.0,4.8,5.1,6.1],[4.2,3.8,3.8,4.2,4.8,5.6,6.0,6.4,6.3,5.8,5.5,4.4,5.0,4.4,4.4,4.7,5.2,5.2,5.7,5.8,6.3,6.9,7.0,6.1,6.5,6.2,6.3,5.9,4.9,4.9,3.7,3.9,3.6,3.9,4.7,4.5,5.4,4.6,5.7,5.2,5.6,5.8,5.8,6.5,6.5,6.6,6.4,6.4,5.9,5.0,5.1,4.5,4.1,5.0,4.3,5.6,5.9,5.5,5.2,4.5,3.8,4.1,3.8,3.2,2.9,2.8,2.5,2.2,1.8,1.8,1.7,1.3,1.4,1.4,1.1,1.0,1.3,1.1,0.9,0.8,0.8,1.0,1.2,1.2,1.1,1.9,2.0,1.9,2.5,1.9,1.4,1.4,1.7,1.8,2.0,2.2,2.5,2.9,3.3,4.2,5.3,6.3,7.5,9.2,10.1,12.4,13.3,14.8,14.9,16.9,17.4,20.2,21.6,21.7,22.1,21.4,21.3,20.5,21.2,20.0,19.9,19.5,18.7,19.0,17.8,17.5,16.8,15.5,14.3,13.0,10.1,9.0,7.3,5.6,5.0,3.1,1.8,2.2,2.2,2.1,2.5,2.5,2.3,2.2,2.0,1.8,1.9,1.7,1.4,1.6,1.6,1.4,1.1,1.2,0.9,1.0,1.3,1.4,1.4,1.7,1.7,2.0,2.2,2.5,2.7,2.3,2.5,2.1,2.0,1.6,1.5,1.6,1.9,1.9,1.8,2.2,2.2,2.7,3.0,3.5,3.8,3.5,3.3,3.4,2.8,3.2,2.8,2.7,2.3,2.2,2.4,2.2,2.6,2.9,3.3,3.8,4.1,4.3,4.8,3.9,4.5,4.5,4.9,5.2,4.9,4.5,3.9,4.2,3.4,3.7,3.3,3.6,3.7,4.2,4.3,5.1,5.8,6.0,6.7,6.8,6.3,5.9,5.2,5.2,4.5,4.7,4.3,4.1,3.4,3.9,3.3,3.9,3.7,4.3,4.2,4.8,4.9,4.4,5.1,5.3,4.9,4.6,4.5,4.7,4.5,4.2,4.8,5.8],[4.0,3.8,3.7,4.0,4.5,5.3,5.8,6.3,6.0,5.3,5.2,4.1,4.9,4.3,4.5,4.6,5.0,5.2,5.8,5.8,6.1,7.0,6.9,6.1,6.4,6.2,6.2,5.8,4.7,4.6,3.6,3.6,3.4,3.8,4.3,4.3,5.3,4.4,5.6,5.2,5.8,6.2,6.0,6.6,6.5,6.7,6.8,6.6,6.2,5.2,5.2,4.6,4.0,5.0,4.3,5.6,6.0,5.4,5.0,4.5,3.6,4.1,3.7,3.1,2.8,2.6,2.4,2.1,1.8,1.8,1.6,1.2,1.3,1.4,1.0,0.9,1.2,1.2,1.0,0.8,0.8,0.8,1.1,1.0,1.0,1.7,1.9,1.8,2.5,1.8,1.3,1.3,1.7,1.8,2.0,2.2,2.5,3.1,3.4,4.3,5.5,6.4,7.7,9.3,10.2,12.5,13.4,14.6,14.7,16.7,17.0,20.0,21.3,21.5,21.7,21.2,21.2,20.6,21.2,19.7,20.0,19.6,18.7,19.0,17.7,17.3,16.4,15.1,13.8,12.7,9.9,8.6,7.0,5.4,4.8,3.1,1.8,2.2,2.2,2.1,2.6,2.5,2.3,2.2,2.0,1.8,1.9,1.8,1.5,1.6,1.6,1.4,1.0,1.2,1.0,1.0,1.3,1.4,1.3,1.7,1.7,2.1,2.2,2.6,2.8,2.4,2.6,2.2,2.2,1.7,1.5,1.7,2.0,1.9,1.9,2.3,2.3,2.8,3.1,3.6,3.9,3.6,3.3,3.5,2.8,3.3,2.8,2.7,2.4,2.1,2.5,2.2,2.7,2.8,3.3,3.8,4.1,4.3,4.6,3.9,4.4,4.4,4.9,5.0,4.9,4.4,3.9,4.2,3.5,3.7,3.3,3.7,3.8,4.3,4.2,5.1,5.8,6.0,6.8,6.8,6.2,6.0,5.1,5.2,4.5,4.6,4.4,4.0,3.5,3.9,3.4,4.0,3.8,4.4,4.2,4.7,4.9,4.4,5.0,5.2,4.9,4.5,4.5,4.6,4.5,4.2,4.7,5.7],[4.4,4.1,4.1,4.6,5.1,6.1,6.7,7.3,6.6,6.0,5.7,4.5,5.3,4.7,4.8,5.0,5.5,5.6,6.2,6.3,6.7,7.6,7.7,6.7,7.2,6.9,7.1,6.6,5.4,5.3,4.2,4.2,4.0,4.4,5.2,4.9,6.0,5.1,6.2,5.7,6.0,6.2,6.2,7.0,7.0,7.1,6.8,6.9,6.3,5.2,5.4,4.9,4.5,5.4,4.8,6.2,6.5,6.0,5.7,5.0,4.1,4.5,4.2,3.7,3.2,3.0,2.8,2.5,2.1,2.1,1.9,1.4,1.6,1.7,1.4,1.2,1.6,1.5,1.3,1.0,0.9,0.8,0.9,1.1,1.0,1.9,2.0,1.9,2.7,2.0,1.5,1.5,2.0,2.1,2.4,2.7,3.0,3.6,3.9,4.8,5.6,6.4,7.8,9.5,10.3,12.7,13.4,15.0,15.0,17.0,17.3,20.5,21.8,21.6,21.8,21.3,21.1,20.4,21.1,19.6,20.0,19.5,18.9,19.1,17.7,17.5,16.4,15.2,13.6,13.0,10.2,8.9,7.1,5.7,5.1,3.2,2.0,2.5,2.6,2.4,3.0,2.9,2.8,2.6,2.2,2.2,2.3,2.0,1.7,2.0,2.0,1.6,1.3,1.6,1.3,1.1,1.7,1.7,1.5,2.0,2.2,2.5,2.7,3.1,3.5,3.0,3.3,2.8,2.7,2.1,1.9,2.2,2.6,2.5,2.5,3.0,3.0,3.6,3.8,4.3,4.6,4.5,4.2,4.5,3.8,4.3,3.8,3.7,3.1,2.7,3.2,2.9,3.4,3.5,4.1,4.4,4.8,5.0,5.5,4.8,5.3,5.3,5.9,6.1,5.9,5.5,4.9,5.0,4.3,4.5,4.1,4.4,4.5,4.9,4.9,5.8,6.5,6.7,7.7,7.7,7.0,6.6,5.7,5.8,5.2,5.3,5.0,4.8,4.4,4.8,4.3,4.9,4.7,5.3,5.1,5.7,5.9,5.3,5.8,5.9,5.6,5.3,5.2,5.3,5.0,4.9,5.3,6.1],[4.6,4.5,4.4,4.9,5.4,6.6,7.1,7.8,7.2,6.5,6.2,4.9,5.8,5.2,5.2,5.4,6.1,6.1,6.8,7.0,7.4,8.5,8.4,7.3,7.7,7.4,7.6,7.2,5.9,5.7,4.3,4.4,4.2,4.6,5.4,5.1,6.3,5.3,6.6,6.1,6.3,6.6,6.7,7.7,7.6,7.9,7.5,7.6,6.8,5.5,5.9,5.2,4.8,5.7,5.1,6.5,7.1,6.6,6.0,5.2,4.1,4.8,4.3,3.7,3.3,3.3,3.1,2.6,2.3,2.6,2.2,1.6,2.0,2.3,1.7,1.5,2.2,2.2,1.7,1.3,1.1,0.8,0.8,0.9,1.1,1.9,1.9,2.0,2.8,2.3,1.8,1.8,2.5,2.7,3.0,3.6,3.7,4.5,4.8,5.7,6.5,7.4,8.7,10.6,11.2,13.9,14.6,16.3,16.5,18.7,18.9,21.7,23.0,22.7,22.9,22.2,22.0,21.3,21.7,20.3,20.5,20.1,19.5,19.6,18.4,18.2,17.0,16.0,14.3,13.4,10.4,9.2,7.6,5.8,5.3,3.5,2.3,3.1,3.3,3.1,3.9,4.0,3.9,3.7,2.8,2.8,3.1,2.7,2.2,2.5,2.6,2.0,1.6,2.0,1.6,1.3,2.0,1.9,1.7,2.5,2.6,3.1,3.5,4.1,4.3,3.9,4.0,3.3,3.0,2.4,2.1,2.4,2.9,3.1,3.1,3.6,3.6,4.4,4.5,5.1,5.5,5.5,5.0,5.2,4.4,4.8,4.2,4.4,3.8,3.6,4.0,3.6,4.2,4.3,4.9,5.5,5.8,6.0,6.5,5.7,6.4,6.3,7.1,7.1,7.0,6.4,5.9,6.1,5.2,5.7,5.0,5.2,5.4,5.7,5.8,6.6,7.4,7.7,8.8,8.9,8.1,7.7,6.8,6.6,6.2,6.2,5.9,5.9,5.4,5.9,5.2,5.9,5.6,6.3,6.1,6.8,6.9,6.3,6.8,6.8,6.4,6.1,6.2,6.1,5.8,5.7,6.0,6.7],[4.3,4.1,4.1,4.5,4.9,5.8,6.4,7.0,6.5,5.9,5.6,4.4,5.3,4.7,4.8,5.2,5.5,5.6,6.4,6.4,6.7,7.7,7.7,6.7,7.0,6.9,6.9,6.4,5.1,5.1,4.0,4.1,4.0,4.3,5.0,4.9,5.9,4.8,6.0,5.7,6.2,6.6,6.4,7.4,7.2,7.5,7.3,7.5,6.5,5.5,5.6,4.9,4.4,5.4,4.8,6.2,6.8,6.2,5.6,4.9,3.9,4.6,4.1,3.4,3.1,3.0,2.9,2.3,2.0,2.2,1.9,1.3,1.6,1.9,1.4,1.4,1.8,1.9,1.6,1.3,1.0,1.0,0.9,0.8,0.9,1.5,1.7,1.7,2.4,1.9,1.4,1.5,1.9,2.2,2.4,2.7,3.0,3.6,3.8,4.8,5.9,6.7,8.0,9.7,10.4,13.1,13.8,15.6,15.4,17.8,18.3,21.0,22.1,22.2,22.4,21.8,21.7,20.6,21.5,19.9,20.2,19.6,18.9,19.2,17.8,17.5,16.1,15.1,13.4,12.8,9.8,8.6,7.2,5.5,5.1,3.3,2.0,2.6,2.7,2.4,3.0,2.9,2.7,2.6,2.1,2.2,2.4,2.1,1.7,2.0,2.1,1.7,1.4,1.8,1.6,1.3,1.8,1.9,1.6,2.2,2.1,2.6,2.7,3.3,3.5,3.1,3.5,2.9,2.7,2.2,1.8,2.2,2.7,2.6,2.5,3.1,3.1,3.5,3.9,4.5,4.9,4.6,4.3,4.6,3.8,4.2,3.7,3.5,3.2,2.7,3.2,2.9,3.5,3.7,4.2,4.8,5.0,5.2,5.6,4.9,5.4,5.3,5.9,6.0,5.9,5.4,4.8,5.1,4.4,4.7,4.2,4.6,4.8,5.2,5.3,6.1,6.9,7.1,8.0,8.3,7.7,7.2,6.2,6.2,5.6,5.7,5.4,5.2,4.6,4.9,4.3,4.9,4.6,5.3,4.9,5.6,5.8,5.1,5.6,5.8,5.4,5.1,5.1,5.2,5.0,4.8,5.2,6.1],[4.2,4.2,4.1,4.6,4.9,6.1,6.9,7.4,6.8,6.2,5.7,4.4,5.4,4.8,4.9,5.3,5.6,6.0,6.7,6.7,7.2,8.3,8.2,7.2,7.5,7.4,7.5,6.9,5.4,5.3,4.0,4.1,4.0,4.4,5.2,4.9,6.2,4.9,6.3,6.0,6.3,6.8,6.8,7.6,7.5,7.7,7.6,7.7,6.7,5.7,5.7,5.0,4.4,5.4,4.9,6.5,7.0,6.4,5.9,5.1,3.9,4.8,4.4,3.6,3.1,3.1,2.9,2.4,2.1,2.2,2.0,1.3,1.6,1.9,1.5,1.3,1.8,1.8,1.6,1.4,1.1,1.2,1.2,0.9,0.8,1.1,1.5,1.6,2.4,1.7,1.4,1.4,1.8,1.9,2.3,2.7,2.9,3.5,3.8,5.1,6.0,6.7,8.1,10.0,10.7,13.1,13.8,15.1,15.2,17.1,18.0,20.9,22.2,21.9,22.1,21.7,21.4,20.8,21.5,20.1,20.4,19.9,18.9,19.2,17.8,17.5,16.1,14.6,12.8,12.0,9.3,7.9,6.6,5.4,5.0,3.1,1.8,2.3,2.4,2.3,2.9,2.9,2.8,2.7,2.2,2.2,2.5,2.3,1.7,2.1,2.2,1.7,1.3,1.9,1.6,1.3,1.9,2.0,1.6,2.1,2.1,2.6,2.7,3.2,3.5,3.1,3.5,3.0,2.8,2.2,1.9,2.4,2.7,2.6,2.7,3.3,3.4,4.0,4.5,5.1,5.4,5.1,4.8,5.0,4.1,4.5,4.0,3.8,3.5,3.0,3.6,3.2,3.9,4.0,4.5,5.1,5.2,5.4,5.8,5.1,5.8,5.7,6.4,6.4,6.4,5.9,5.1,5.5,4.7,5.0,4.5,4.9,5.1,5.4,5.4,6.4,7.0,7.2,8.3,8.3,7.8,7.3,6.3,6.3,5.8,5.9,5.7,5.4,5.0,5.3,4.5,5.4,4.9,5.6,5.3,6.0,6.0,5.4,5.8,6.1,5.6,5.3,5.5,5.4,5.2,5.1,5.5,6.3],[5.2,4.9,4.8,5.6,6.0,7.1,8.4,8.8,7.9,7.5,6.7,5.3,6.2,5.4,5.6,5.9,6.5,6.6,7.2,7.6,8.0,9.4,9.4,8.1,8.9,8.7,9.0,8.3,6.5,6.5,5.2,5.2,5.2,5.7,6.6,6.4,7.8,6.4,7.7,6.7,7.1,7.2,7.4,8.3,8.2,8.5,8.1,8.2,7.3,6.0,6.3,5.8,5.5,6.7,6.4,8.2,8.7,8.6,7.8,6.8,5.2,6.4,5.9,5.0,4.1,4.3,4.3,3.5,2.8,3.2,3.1,1.9,2.2,3.0,2.3,1.9,2.7,3.0,2.7,2.4,1.5,2.0,2.0,1.4,0.9,0.8,1.2,1.7,2.5,2.1,1.7,1.7,2.5,2.8,3.3,4.1,4.3,5.0,5.2,6.2,6.8,7.7,9.1,11.4,11.7,14.4,15.0,17.0,17.0,19.4,20.0,22.7,23.5,23.2,23.4,22.5,22.4,21.5,22.2,20.6,21.0,20.6,19.7,20.0,18.4,18.1,16.3,14.8,12.7,11.8,9.6,8.3,7.4,5.9,5.4,3.5,2.3,3.1,3.5,3.1,4.1,3.9,3.9,3.4,2.7,3.1,3.1,2.8,1.9,2.8,2.8,2.2,1.7,2.5,2.6,1.8,2.8,3.3,2.3,3.2,3.3,4.0,4.3,5.1,5.6,5.2,5.9,4.9,4.4,3.7,3.1,3.8,4.5,4.1,3.7,5.0,4.4,4.7,5.5,5.7,6.3,6.2,6.4,7.3,5.9,7.1,6.4,5.9,5.1,4.4,4.8,4.0,4.5,4.7,5.3,5.7,6.1,6.3,7.0,6.0,6.8,6.8,7.8,8.1,8.0,7.0,6.2,6.4,5.4,5.8,5.5,5.7,6.2,6.4,6.5,7.7,8.3,8.6,10.1,10.1,9.2,8.8,7.5,7.5,7.1,7.1,6.7,6.6,5.8,6.3,5.5,6.5,6.1,7.2,6.6,7.8,8.0,7.0,7.6,7.4,7.1,6.7,6.5,6.5,6.2,6.2,6.3,7.1],[6.1,5.8,5.6,6.5,6.8,8.1,9.3,9.7,8.8,8.1,7.4,5.7,7.1,6.2,6.6,7.0,7.4,8.0,8.5,8.8,9.4,11.0,11.1,9.5,10.3,10.4,10.3,9.4,7.6,7.5,5.8,5.5,5.3,6.0,7.2,7.4,9.0,7.6,9.4,8.0,9.0,9.0,9.1,10.2,10.0,10.4,9.9,10.0,8.8,7.3,7.6,7.1,6.7,8.5,8.0,9.7,10.9,10.2,9.0,8.1,6.3,7.2,6.4,5.3,4.1,4.6,4.8,3.9,3.4,4.2,4.1,2.7,3.4,4.6,3.8,3.1,4.4,4.5,3.7,3.1,2.2,2.5,2.7,2.0,1.5,1.1,0.8,1.3,2.1,2.3,2.0,2.3,3.4,3.9,4.6,5.5,5.4,6.6,6.5,8.2,8.8,9.0,10.3,12.9,12.9,16.3,16.4,18.4,18.7,20.8,21.4,23.7,24.3,23.9,24.0,23.0,22.8,22.0,22.5,21.0,21.3,20.6,19.7,20.2,18.9,18.6,16.9,15.3,13.1,12.1,9.8,9.0,7.9,6.3,5.7,4.1,3.1,4.0,4.7,4.1,5.2,5.2,5.8,4.8,3.9,4.5,4.7,3.9,3.0,4.1,4.1,3.1,2.5,4.0,3.4,2.5,3.8,4.0,3.0,4.5,4.7,5.5,5.9,6.6,7.3,6.8,7.3,6.1,5.6,4.8,4.0,4.7,5.5,5.5,5.3,6.5,6.1,7.1,7.5,8.1,8.8,8.8,8.5,9.6,8.0,9.0,7.9,7.7,6.9,6.2,7.0,5.6,6.7,6.7,7.3,8.0,8.4,8.8,9.4,8.4,9.5,9.3,10.4,10.5,10.5,9.6,8.7,9.2,7.8,8.5,7.9,7.8,8.4,8.5,8.3,9.3,9.9,10.4,12.7,12.3,11.0,10.6,9.1,9.7,9.2,9.5,9.2,8.9,8.4,9.0,8.0,9.3,8.4,9.4,8.9,9.9,10.1,9.2,9.3,9.0,8.4,8.4,8.7,7.9,7.5,7.9,8.0,8.2],[7.0,6.3,5.9,7.2,7.4,8.8,10.1,10.2,9.4,8.6,8.1,6.0,7.7,6.7,7.5,7.9,8.2,9.1,9.7,9.8,10.4,11.9,12.1,10.8,11.1,11.4,11.1,10.3,8.7,8.4,6.6,5.7,5.5,6.6,8.0,8.3,9.9,8.5,10.3,9.1,10.3,10.5,10.1,11.4,11.1,10.9,11.4,11.4,10.5,8.3,8.6,7.8,7.6,9.6,9.0,10.6,11.6,10.9,10.0,8.8,6.6,7.7,6.8,5.7,4.5,4.9,5.1,4.2,3.6,4.9,4.4,3.1,3.6,5.0,4.2,4.2,5.3,5.5,4.8,4.2,3.4,3.3,3.0,2.5,2.2,1.9,1.4,0.8,1.4,2.0,1.8,2.8,3.1,4.0,4.4,5.2,5.4,6.3,6.2,7.7,8.1,8.7,9.9,12.2,12.3,15.7,15.9,17.9,18.1,19.9,20.7,23.1,23.9,23.5,23.7,22.9,22.8,22.0,22.7,21.0,21.3,21.0,19.9,20.2,18.9,18.5,17.0,15.3,13.3,12.8,10.2,8.7,7.7,6.3,5.8,4.4,3.1,3.6,4.4,3.8,4.7,4.6,5.3,4.5,3.4,4.1,4.9,3.9,3.3,4.6,4.9,3.9,3.5,5.3,4.9,4.0,4.9,4.9,3.8,4.6,4.8,5.6,6.0,6.5,7.0,6.9,7.7,6.6,6.1,5.6,4.5,5.9,6.5,6.0,6.2,7.3,6.9,7.9,8.1,8.8,9.6,9.2,9.0,9.9,8.4,9.5,8.0,7.7,7.2,6.4,7.4,6.7,7.6,7.4,8.3,8.6,8.8,9.6,9.9,8.7,9.9,9.5,10.4,10.3,10.4,9.7,8.9,9.9,8.4,9.4,8.8,8.6,9.1,9.1,9.0,10.3,10.8,11.3,13.4,13.0,12.0,11.3,10.1,10.4,10.0,10.2,9.9,9.6,9.4,9.7,8.5,9.6,8.5,9.3,8.9,9.7,9.9,8.9,9.1,9.1,8.2,8.3,8.7,7.8,7.5,8.0,7.9,8.0],[7.5,6.9,6.4,8.3,8.4,9.9,11.5,11.7,10.5,9.7,8.7,6.4,8.7,7.2,8.8,8.7,8.8,10.4,10.3,10.6,11.8,13.5,13.6,12.1,12.7,13.1,13.2,12.2,10.0,10.0,7.7,6.3,6.5,7.7,9.4,9.9,11.8,10.0,12.2,10.7,11.7,11.8,11.2,12.9,12.3,12.6,12.5,12.9,11.6,9.4,9.6,9.4,8.9,11.2,10.7,12.5,13.8,13.1,11.9,10.7,8.3,9.4,8.0,7.1,4.6,5.6,6.3,5.2,3.8,5.6,5.9,4.1,4.1,6.1,5.8,5.3,6.2,7.5,7.3,6.0,4.3,5.4,4.6,3.5,3.4,3.9,2.2,1.3,0.8,1.5,2.0,3.1,3.3,4.0,4.8,5.6,6.0,7.5,7.4,9.3,9.3,9.8,11.4,14.5,14.1,18.0,18.1,19.8,19.9,21.9,22.8,24.7,25.2,24.9,25.0,24.0,23.8,23.2,23.7,21.9,22.0,21.5,20.3,20.7,19.3,19.2,17.9,16.2,14.0,12.9,10.4,9.1,8.1,6.6,5.7,4.8,3.5,3.5,4.9,3.8,5.4,5.2,6.1,5.2,3.8,4.4,5.2,4.1,3.5,5.6,5.5,4.1,4.3,6.4,6.5,5.4,6.4,6.8,5.1,6.1,5.7,6.7,6.6,8.0,8.8,8.2,9.9,8.5,7.8,6.9,5.8,7.2,7.9,6.8,6.6,8.4,8.5,9.5,10.9,11.3,12.4,12.0,12.0,12.3,10.2,11.6,10.7,9.5,8.4,6.9,8.5,7.6,8.8,9.1,9.6,10.4,10.6,11.4,12.0,10.6,11.8,11.8,12.6,12.7,12.6,11.9,11.1,11.7,10.2,11.2,10.4,10.4,11.0,11.9,11.5,13.1,13.8,14.1,16.0,15.7,14.5,14.1,12.3,13.0,12.6,12.9,12.6,11.9,11.4,11.9,10.3,11.7,10.6,11.6,11.2,11.9,12.1,11.1,10.9,10.7,9.7,9.9,10.3,9.4,8.6,9.5,9.2,9.0],[7.6,6.2,5.9,7.9,8.2,10.0,12.3,12.3,10.4,9.7,8.5,6.1,8.2,6.8,8.0,8.2,8.6,10.5,10.5,10.9,11.8,13.5,13.7,12.1,12.8,12.7,13.4,12.5,10.1,10.2,8.1,6.4,6.1,7.8,9.5,10.5,11.9,10.1,11.6,10.7,11.3,11.2,11.2,12.7,11.9,11.8,12.1,12.3,11.0,8.6,9.3,8.1,9.1,10.8,10.8,12.0,13.3,12.3,11.8,10.2,8.0,9.0,8.0,7.0,4.9,5.5,5.7,4.7,3.5,4.9,4.4,3.1,3.1,4.4,3.9,4.0,3.9,5.1,5.0,4.4,3.5,4.5,4.3,3.2,2.8,3.9,2.6,1.9,1.6,0.8,1.4,2.3,2.8,4.1,4.7,5.1,5.6,7.2,6.9,9.4,8.9,9.0,10.8,13.1,13.8,16.6,16.3,17.8,18.9,19.7,21.3,23.1,24.1,24.0,24.2,23.4,23.3,22.6,23.2,21.7,21.8,21.3,20.5,20.7,19.4,19.1,17.9,16.5,14.4,13.8,10.9,9.2,8.2,6.7,6.0,4.6,3.1,3.4,4.6,3.5,4.9,4.4,5.3,4.6,2.8,3.8,4.5,2.7,2.4,4.3,3.7,2.7,2.8,4.6,5.1,3.9,4.9,5.9,4.5,5.4,5.3,6.2,6.1,8.1,8.4,7.8,9.3,7.6,7.4,6.5,4.5,6.5,7.4,6.5,6.2,8.2,7.2,8.4,8.5,8.6,9.9,9.4,9.3,10.6,8.9,10.3,9.2,8.8,8.3,6.6,8.3,6.7,7.6,7.2,8.0,8.6,8.6,9.8,10.4,9.3,10.7,10.5,11.5,11.7,11.9,11.0,9.8,10.5,9.1,9.1,8.8,8.1,8.6,8.8,8.5,10.1,10.3,11.0,13.3,12.7,11.5,11.0,9.4,10.1,9.6,10.0,10.1,9.1,9.3,10.0,8.9,10.8,9.8,10.7,10.4,11.1,11.3,10.3,9.9,10.0,8.7,9.3,9.7,8.5,7.9,8.4,8.1,8.0],[4.7,4.3,4.0,4.6,4.8,5.9,6.5,7.1,6.7,6.1,6.0,4.3,5.4,5.0,5.4,5.5,6.0,6.5,7.1,7.2,7.8,8.4,8.4,7.6,7.6,7.9,7.4,6.8,5.6,5.2,4.2,4.2,3.8,4.4,4.9,5.4,6.4,5.4,7.2,6.4,7.5,7.6,7.5,8.3,7.8,8.2,8.4,8.7,7.7,6.2,6.1,5.8,4.9,6.7,5.8,7.0,8.0,7.2,6.2,5.7,4.3,5.2,4.4,3.8,3.1,3.1,3.2,2.6,2.0,2.4,2.6,1.7,1.8,2.5,2.4,2.0,2.4,2.8,2.7,2.2,1.9,2.1,2.4,1.9,1.5,2.3,2.3,1.8,2.0,0.9,0.8,1.0,1.4,1.8,1.9,2.2,2.7,3.4,3.8,4.9,5.9,6.6,8.1,9.8,10.6,12.8,13.3,14.8,14.8,16.7,17.4,20.6,21.6,21.7,22.3,21.6,21.8,21.0,21.8,20.6,20.7,20.4,19.4,19.8,18.5,17.9,16.2,14.4,12.8,12.2,9.6,8.5,7.3,5.9,5.3,3.4,1.7,2.2,2.3,1.9,2.6,2.4,2.3,2.3,1.6,1.6,1.9,1.6,1.1,1.8,2.1,1.5,1.5,2.1,2.1,1.7,1.8,2.2,1.6,2.0,1.8,2.2,2.2,3.0,3.1,2.6,3.3,2.6,2.6,2.2,1.6,2.3,2.5,2.1,2.2,2.6,2.8,3.2,3.7,4.4,4.6,4.2,3.9,4.1,3.3,3.8,3.2,3.2,2.6,2.4,2.7,2.6,3.2,3.6,4.0,4.5,4.9,5.2,5.5,4.5,5.3,5.2,5.9,6.0,6.0,5.2,4.6,5.0,4.0,4.5,4.0,4.5,4.6,5.0,5.1,6.0,6.7,7.2,8.5,8.5,7.7,7.2,6.1,6.2,5.4,5.6,5.3,4.8,4.3,4.6,3.9,4.6,4.2,4.9,4.7,5.6,5.6,4.8,5.6,5.8,5.2,4.8,5.0,4.8,4.7,4.6,5.1,5.8],[4.2,3.9,3.8,4.4,4.7,5.6,6.4,6.9,6.3,5.9,5.3,4.2,5.0,4.5,4.8,4.9,5.2,5.6,6.1,6.1,6.8,7.7,8.0,6.7,7.0,7.0,7.2,6.3,5.0,5.2,3.9,3.9,3.7,4.2,4.9,4.9,6.1,5.0,6.3,5.7,6.3,6.6,6.3,7.3,6.9,7.2,7.2,7.5,6.6,5.3,5.4,4.9,4.4,5.6,5.0,6.5,7.2,6.6,5.9,5.3,4.1,4.8,4.5,3.6,3.0,2.9,2.9,2.5,2.0,2.1,2.2,1.6,1.6,2.1,2.0,1.7,2.1,2.3,2.3,2.0,1.6,1.8,2.1,1.8,1.3,2.1,2.4,1.9,2.4,1.4,0.9,0.8,0.9,1.1,1.2,1.5,1.8,2.3,2.8,4.0,5.1,5.9,7.2,8.9,9.4,12.3,12.8,14.4,14.1,16.4,17.4,20.7,22.0,21.7,22.1,21.5,21.4,20.7,21.4,20.2,20.2,19.8,18.8,19.1,17.4,17.0,15.5,13.9,12.4,11.8,9.5,8.2,6.9,5.6,5.0,2.9,1.4,1.6,1.5,1.4,1.9,1.8,1.7,1.8,1.4,1.2,1.6,1.4,1.1,1.5,1.8,1.5,1.3,1.9,1.9,1.5,1.6,1.8,1.4,1.5,1.3,1.6,1.6,1.9,2.1,1.9,2.3,2.0,2.0,1.7,1.4,2.0,2.0,1.7,1.9,2.3,2.6,2.9,3.5,4.2,4.3,4.0,3.7,3.5,2.9,3.2,2.7,2.4,2.3,1.9,2.4,2.3,3.0,3.3,3.6,4.2,4.5,4.6,4.9,4.0,4.6,4.5,5.0,5.2,4.9,4.3,3.8,4.2,3.5,4.1,3.6,4.2,4.4,4.9,4.9,5.8,6.5,6.9,7.9,7.8,7.2,6.8,5.7,5.8,5.1,5.4,4.8,4.5,3.8,4.1,3.4,3.8,3.6,4.1,3.9,4.6,4.7,4.0,4.6,5.0,4.4,4.1,4.2,4.3,4.2,4.0,4.6,5.3],[4.2,3.8,3.8,4.1,4.4,5.1,6.0,6.4,6.0,5.7,5.1,4.0,4.7,4.4,4.3,4.6,4.8,5.2,6.0,5.9,6.4,7.6,7.7,6.4,6.6,6.7,6.8,5.8,4.7,4.9,3.8,3.7,3.7,4.1,4.7,4.9,5.8,4.8,6.1,5.1,6.1,6.5,6.0,7.0,6.7,7.3,7.1,7.6,6.6,5.1,5.0,4.7,4.2,5.5,5.0,6.2,7.0,6.4,5.7,5.2,3.9,4.8,4.6,3.5,3.0,2.9,2.8,2.5,1.9,2.0,2.1,1.6,1.5,2.0,1.9,1.6,1.9,2.2,2.1,1.8,1.6,1.7,2.0,1.8,1.3,2.1,2.4,2.0,2.4,1.5,1.0,0.9,0.8,0.8,1.0,1.3,1.4,2.1,2.4,3.7,4.7,5.7,7.2,9.0,9.4,12.3,12.8,14.3,14.5,16.1,17.3,20.3,21.6,21.7,21.9,21.1,21.3,20.7,21.5,19.8,20.3,20.0,19.2,19.4,17.7,17.2,16.0,13.9,12.5,12.0,9.5,8.3,6.7,5.5,4.7,2.7,1.2,1.4,1.1,1.1,1.5,1.6,1.5,1.5,1.2,1.1,1.4,1.3,0.9,1.3,1.5,1.4,1.2,1.7,1.7,1.4,1.4,1.5,1.2,1.2,1.1,1.2,1.4,1.6,1.8,1.6,2.0,1.7,1.6,1.3,1.1,1.6,1.7,1.4,1.6,2.1,2.3,2.7,3.1,3.7,3.8,3.6,3.3,3.2,2.6,2.8,2.4,2.1,2.0,1.7,2.2,2.1,2.6,2.9,3.2,3.8,4.0,4.1,4.4,3.6,4.2,4.0,4.6,4.7,4.5,3.9,3.5,3.8,3.2,3.6,3.2,3.8,3.9,4.4,4.5,5.5,6.1,6.4,7.4,7.5,6.8,6.4,5.4,5.4,4.6,4.9,4.4,4.1,3.4,3.7,3.1,3.6,3.4,3.8,3.6,4.2,4.3,3.6,4.2,4.5,4.1,3.8,3.8,3.9,4.0,3.6,4.2,5.2],[4.3,3.9,3.8,4.4,4.6,5.4,6.0,6.5,5.9,5.6,5.1,4.1,4.9,4.4,4.7,4.7,5.1,5.4,5.9,6.0,6.3,7.4,7.5,6.4,6.6,6.6,6.8,6.0,5.0,5.0,4.0,3.9,3.7,4.1,4.8,4.7,5.7,4.9,5.9,5.3,5.8,6.2,6.0,6.9,6.7,7.1,6.9,7.0,6.3,5.0,5.1,4.7,4.5,5.3,4.9,5.9,6.6,6.0,5.5,5.1,3.9,4.7,4.3,3.6,3.1,3.1,3.0,2.7,2.1,2.3,2.3,1.8,1.8,2.2,2.1,1.8,2.2,2.5,2.3,2.0,1.8,1.8,2.1,1.9,1.5,2.1,2.6,2.1,2.3,1.6,1.3,1.1,0.8,0.8,0.8,1.1,1.3,1.9,2.3,3.5,4.6,5.6,7.0,8.8,9.1,12.1,12.5,13.9,14.3,16.4,17.7,20.5,22.0,22.0,22.3,21.6,21.7,20.8,21.7,20.2,20.4,20.1,18.9,18.9,17.1,16.6,15.1,13.5,12.2,11.4,9.4,8.2,7.1,5.6,4.6,2.8,1.2,1.3,1.1,1.1,1.4,1.6,1.5,1.6,1.2,1.2,1.6,1.5,1.2,1.5,1.8,1.6,1.5,2.0,2.0,1.6,1.7,1.7,1.3,1.2,1.0,1.0,1.2,1.3,1.6,1.5,1.8,1.6,1.5,1.4,1.2,1.8,1.7,1.5,1.7,2.1,2.5,2.9,3.2,3.9,3.9,3.6,3.3,3.1,2.6,2.7,2.3,2.0,1.9,1.7,2.3,2.3,2.8,3.2,3.5,4.1,4.4,4.4,4.7,3.9,4.3,4.1,4.7,4.7,4.4,4.0,3.6,4.0,3.4,4.0,3.4,4.0,4.1,4.6,4.7,5.6,6.1,6.5,7.4,7.5,6.8,6.5,5.5,5.6,4.9,5.1,4.6,4.4,3.7,3.9,3.2,3.6,3.3,3.8,3.7,4.2,4.2,3.7,4.3,4.6,4.2,3.8,3.9,4.1,4.1,3.8,4.4,5.4],[5.0,4.5,4.3,4.9,5.3,5.9,6.6,7.0,6.4,6.2,5.6,4.7,5.5,4.9,5.1,5.3,5.6,5.9,6.3,6.3,6.8,7.9,8.0,6.9,7.2,7.3,7.6,6.6,5.7,5.7,4.8,4.5,4.4,4.9,5.6,5.7,6.6,5.6,6.8,6.0,6.6,6.9,6.6,7.6,7.4,7.8,7.6,8.1,7.0,5.5,5.7,5.4,5.1,6.2,5.9,6.9,7.9,7.3,6.7,6.3,4.8,5.7,5.1,4.3,3.9,3.8,3.9,3.3,2.8,3.1,3.1,2.5,2.5,3.0,2.8,2.5,2.9,3.1,2.8,2.4,2.3,2.2,2.6,2.4,1.8,2.3,2.8,2.4,2.6,1.9,1.8,1.4,1.0,0.9,0.8,0.9,1.2,1.7,2.2,3.3,4.4,5.4,6.7,8.3,8.8,11.9,12.6,14.2,14.7,16.3,17.7,20.3,21.9,22.1,22.3,21.3,21.7,20.9,21.8,20.6,20.8,20.4,19.5,19.7,18.2,17.9,16.7,15.0,13.6,12.5,10.1,8.9,7.3,5.9,5.0,2.9,1.4,1.4,1.1,1.1,1.3,1.5,1.5,1.8,1.5,1.3,1.8,1.9,1.6,1.9,2.3,2.2,2.0,2.6,2.4,1.9,2.0,1.9,1.5,1.3,1.2,1.2,1.2,1.4,1.7,1.7,2.1,1.9,1.8,1.7,1.5,2.1,2.0,1.6,2.1,2.5,3.1,3.3,3.8,4.5,4.5,4.1,3.9,3.6,3.1,3.2,2.7,2.3,2.3,2.0,2.6,2.6,3.3,3.9,3.9,4.5,4.8,4.8,5.0,4.1,4.7,4.3,5.0,5.1,4.7,4.2,3.9,4.3,3.7,4.4,3.9,4.5,4.5,5.1,5.2,6.1,6.8,7.2,8.2,8.4,7.8,7.5,6.3,6.2,5.3,5.7,5.0,4.7,4.0,4.3,3.6,3.9,3.6,4.0,3.8,4.4,4.4,3.8,4.4,4.8,4.3,3.8,4.1,4.2,4.1,3.8,4.5,5.5],[4.6,4.1,3.9,4.3,4.6,5.3,5.9,6.3,5.7,5.6,5.1,4.1,4.8,4.4,4.6,4.8,5.2,5.3,5.9,5.9,6.2,7.2,7.4,6.3,6.4,6.7,6.9,5.9,5.0,5.1,4.4,4.0,3.9,4.5,5.0,5.2,6.0,5.1,6.2,5.4,6.1,6.3,6.0,6.9,7.0,7.4,7.0,7.5,6.7,5.2,5.1,4.8,4.5,5.8,5.5,6.5,7.4,6.7,6.2,5.8,4.4,5.2,4.7,4.0,3.5,3.4,3.5,3.1,2.5,2.7,2.9,2.3,2.2,2.7,2.6,2.3,2.4,2.7,2.7,2.3,2.3,2.2,2.6,2.5,1.9,2.4,2.9,2.4,2.6,1.9,1.8,1.5,1.1,1.1,0.8,0.8,0.9,1.5,1.9,3.1,4.0,5.2,6.6,7.8,8.5,11.0,12.0,13.7,13.9,15.9,16.9,20.1,21.5,21.9,22.2,21.3,21.5,20.8,21.8,20.3,20.4,20.2,19.2,19.5,18.3,17.8,17.0,15.3,14.2,12.9,10.5,9.3,7.7,6.1,5.1,3.2,1.6,1.4,1.0,1.0,1.1,1.3,1.3,1.5,1.3,1.1,1.5,1.6,1.4,1.6,1.8,1.9,1.8,2.1,2.2,1.9,1.7,1.8,1.5,1.4,1.1,1.1,1.0,1.2,1.4,1.4,1.8,1.6,1.6,1.5,1.4,1.8,1.7,1.4,1.7,2.0,2.3,2.7,3.1,3.8,3.8,3.6,3.3,3.0,2.5,2.7,2.3,1.8,1.8,1.5,2.0,2.1,2.6,3.2,3.3,4.0,4.2,4.3,4.5,3.7,4.3,4.0,4.5,4.6,4.3,3.9,3.6,3.9,3.2,3.9,3.3,3.9,3.9,4.3,4.5,5.3,6.0,6.4,7.0,7.3,6.8,6.4,5.4,5.3,4.6,4.8,4.4,4.2,3.6,3.9,3.1,3.6,3.2,3.7,3.6,4.1,4.2,3.7,4.2,4.5,4.2,3.9,3.8,4.1,4.2,3.9,4.4,5.7],[5.8,4.8,4.6,5.5,5.8,6.6,7.8,7.9,7.0,6.9,6.2,5.0,5.9,5.2,5.8,5.8,6.2,6.7,7.2,7.2,7.8,9.1,9.1,8.0,8.3,8.5,8.9,7.6,6.5,6.5,5.7,5.0,5.1,6.0,6.5,6.8,7.8,6.5,8.0,6.9,7.7,8.0,7.7,8.8,8.7,9.2,8.8,9.4,8.4,6.4,6.4,6.1,5.9,7.4,7.3,8.4,9.5,8.8,8.0,7.6,5.9,7.0,6.2,5.3,4.4,4.6,4.8,4.1,3.6,3.9,4.0,3.2,3.2,3.9,3.6,3.2,3.3,3.9,3.7,3.2,3.1,2.9,3.5,3.3,2.6,3.2,3.7,3.2,3.2,2.4,2.3,2.0,1.4,1.6,1.1,0.9,0.8,1.1,1.7,2.8,4.2,5.4,6.5,7.5,8.5,10.6,12.0,14.1,13.6,16.7,18.0,21.4,22.3,22.5,23.0,21.8,22.0,21.0,21.8,20.4,20.6,20.7,19.6,20.3,19.3,19.2,18.6,17.0,15.9,14.3,11.2,10.2,8.2,6.6,5.7,3.7,2.3,1.9,1.3,1.4,1.5,1.8,1.8,2.3,1.9,1.5,2.1,2.3,1.9,2.1,2.6,2.7,2.4,3.0,3.1,2.5,2.5,2.7,2.0,2.1,1.6,1.7,1.5,1.6,2.2,2.0,3.0,2.4,2.5,2.2,1.9,2.6,2.7,2.0,2.3,3.0,3.6,4.1,4.5,5.5,5.9,5.2,4.8,4.8,4.1,4.4,3.6,2.7,2.7,2.2,3.2,3.1,4.1,4.6,4.9,5.9,5.9,6.4,6.4,5.3,6.2,5.7,6.2,6.1,5.7,5.3,5.1,5.7,5.0,5.8,5.0,5.5,5.9,6.3,6.1,7.2,7.5,8.2,9.2,9.3,8.6,8.0,6.8,7.3,6.7,7.0,6.6,6.2,5.4,5.7,4.8,5.1,4.5,5.0,4.8,5.3,5.1,4.6,5.1,5.6,5.0,4.5,5.2,5.2,4.7,4.6,5.5,6.1],[8.5,7.1,6.7,7.6,8.1,8.4,10.2,10.2,9.0,9.4,7.6,6.7,7.6,6.9,7.8,7.6,7.6,8.2,9.1,8.9,9.5,11.3,11.3,9.7,10.4,10.8,11.5,9.6,8.6,9.2,8.5,7.2,7.9,9.5,9.6,10.1,10.6,8.7,10.3,8.8,10.0,10.3,9.8,11.1,11.0,11.8,11.2,12.2,10.9,8.9,8.3,8.6,8.1,10.0,10.4,11.2,12.9,12.7,11.4,11.4,9.0,10.5,9.5,8.3,7.0,7.4,7.9,6.7,6.0,7.1,7.3,5.8,6.1,7.2,6.8,6.2,6.4,7.1,6.6,5.4,5.3,4.7,5.6,5.5,4.4,4.7,5.6,5.2,4.5,3.8,4.2,3.4,2.6,2.5,1.9,1.8,1.2,0.8,1.5,2.7,4.1,5.3,6.4,7.6,8.9,11.1,12.7,14.7,15.0,17.9,19.4,22.7,23.4,22.8,23.3,22.1,22.3,21.5,22.3,21.3,21.1,21.4,20.6,21.5,20.6,20.7,20.3,18.8,17.7,15.8,12.7,11.2,9.0,7.8,6.7,4.5,3.1,2.9,2.0,2.3,2.0,2.7,2.8,4.0,3.4,2.9,4.0,4.6,3.7,4.0,5.6,5.7,4.7,5.7,5.5,4.4,4.5,4.2,3.5,3.2,3.0,2.5,2.5,2.4,3.4,3.6,4.9,3.9,3.8,3.5,3.3,4.5,4.4,3.5,4.3,5.2,6.0,6.5,7.4,8.7,8.9,8.0,7.6,7.3,5.8,6.9,5.5,4.5,4.4,3.9,5.2,5.3,6.6,7.8,8.0,9.4,9.5,10.1,9.7,8.1,8.9,8.1,8.6,8.3,7.9,7.7,7.4,8.3,7.4,8.7,7.6,8.6,8.8,9.3,9.7,10.7,11.6,12.4,13.4,13.4,12.6,12.2,10.7,11.6,10.6,10.7,9.6,9.5,8.2,8.4,7.0,7.5,6.3,6.9,6.5,7.1,6.7,5.8,6.2,7.2,6.0,5.4,6.7,6.8,5.8,6.2,7.3,7.4],[11.4,9.1,8.4,9.8,10.6,10.3,12.9,12.5,10.9,11.5,9.3,8.5,9.5,8.6,9.9,9.7,9.2,10.8,11.7,11.0,12.3,14.6,14.5,12.9,12.9,14.1,14.3,12.1,11.4,11.6,11.7,9.9,10.9,12.7,12.4,12.8,13.3,11.3,13.4,11.4,12.6,13.1,12.9,14.1,14.2,15.0,14.3,15.6,13.7,11.4,10.7,11.1,10.6,12.6,13.5,14.2,15.8,15.6,14.4,14.7,12.5,13.6,12.9,11.5,9.6,10.7,11.0,9.4,8.8,10.0,10.0,8.7,8.5,10.0,9.7,8.7,8.8,10.2,9.6,8.7,8.3,7.7,9.1,8.6,7.5,8.0,8.9,8.1,6.9,5.9,7.1,5.8,4.6,4.6,3.5,2.3,2.2,1.4,0.8,2.1,3.8,4.9,6.7,7.6,8.9,11.1,12.4,14.6,15.2,18.4,20.0,22.6,23.8,23.2,23.8,22.3,22.6,21.2,22.5,21.1,21.1,21.8,21.1,22.1,21.9,22.5,22.2,22.0,20.7,19.3,16.4,14.7,12.9,10.9,9.6,7.2,5.7,4.9,3.4,3.4,2.4,3.3,3.5,4.9,4.8,4.6,5.3,6.2,5.9,5.9,8.1,7.7,7.6,8.1,8.4,7.4,6.7,7.1,6.2,5.8,4.4,4.2,3.5,3.4,4.2,4.2,6.4,5.4,5.9,6.0,6.0,6.7,6.6,4.5,6.0,7.2,8.0,8.8,9.7,11.7,11.9,11.1,10.1,10.1,8.0,9.4,7.3,5.7,5.7,4.7,7.2,7.4,9.0,10.7,11.1,12.9,12.9,13.2,13.0,11.3,12.6,11.4,11.9,11.5,10.9,11.0,10.5,12.4,10.7,12.2,10.2,11.8,12.3,12.7,13.2,14.2,15.2,16.1,17.2,16.8,16.0,15.4,14.0,14.7,14.0,14.0,12.9,13.0,11.3,12.2,10.1,10.9,9.7,9.8,8.9,9.7,8.7,8.0,7.6,9.2,7.1,6.3,9.1,8.7,6.9,8.2,9.9,9.6],[16.3,13.3,12.5,14.5,14.8,14.3,17.4,17.0,14.6,15.5,12.4,12.2,13.2,12.7,14.2,13.9,12.7,15.8,15.9,14.8,16.6,18.8,19.1,17.2,17.7,19.1,19.6,16.9,16.5,17.2,17.6,14.3,15.7,17.8,17.2,19.1,18.7,17.1,18.6,16.7,17.7,18.0,17.3,18.8,18.3,19.4,19.0,20.2,18.5,15.8,15.6,16.8,16.1,18.1,19.6,19.9,21.5,21.1,20.8,20.3,17.1,18.8,17.4,16.4,13.8,15.0,15.5,13.2,12.5,14.2,14.0,11.7,11.3,14.2,13.4,12.5,13.0,14.8,14.2,12.8,12.1,11.4,13.3,11.7,9.4,11.0,12.0,10.2,9.0,8.2,9.7,8.6,7.0,6.7,5.3,5.3,3.9,2.8,1.6,0.8,2.5,4.1,5.7,7.1,8.0,10.6,12.0,14.4,15.1,18.4,20.3,22.0,23.4,23.3,23.5,22.3,22.9,21.1,23.2,21.9,21.7,22.7,22.0,23.4,23.4,23.9,24.2,24.6,23.9,23.3,20.9,19.1,16.9,14.8,12.7,10.1,8.1,6.3,4.8,4.9,3.2,5.2,6.2,7.8,6.9,7.3,9.1,9.4,9.2,9.9,11.2,10.2,9.6,12.1,12.3,10.3,10.4,11.1,8.7,8.5,8.4,7.2,6.9,5.7,9.1,9.5,12.4,10.9,10.6,10.2,10.1,11.1,11.6,9.9,11.3,12.7,13.6,14.7,16.5,18.0,18.0,16.8,16.4,16.2,14.4,15.8,14.0,10.9,12.0,9.5,12.5,12.3,14.4,16.5,16.3,18.2,18.0,18.8,18.4,15.8,18.1,15.6,16.9,16.2,15.9,15.8,14.9,17.2,15.5,17.4,15.7,17.4,17.9,18.9,19.3,20.3,21.5,21.6,23.2,22.7,21.5,21.5,19.8,20.7,19.8,19.9,18.8,18.6,17.0,18.0,15.0,16.3,13.5,14.5,13.4,13.6,12.2,11.3,9.9,13.6,9.5,8.7,13.1,12.4,10.0,12.3,14.1,13.2],[21.0,19.1,18.3,18.8,19.3,17.3,20.6,20.4,17.5,18.7,15.6,17.0,16.2,17.5,18.7,18.2,15.6,18.8,19.3,17.3,19.1,21.9,22.4,20.1,21.5,22.7,22.8,20.0,20.0,20.6,22.4,19.9,21.7,23.1,22.2,22.8,22.3,20.5,22.3,20.3,21.4,22.0,20.7,22.4,21.9,22.9,22.5,23.6,22.4,21.1,19.9,20.9,19.9,22.1,23.1,23.8,24.8,25.2,24.7,24.6,23.1,24.0,23.6,23.8,21.9,21.6,22.8,21.7,20.4,20.9,21.7,20.1,18.8,21.3,21.2,19.3,19.7,21.7,21.0,19.3,19.8,17.9,20.0,19.5,16.6,18.3,19.7,18.1,15.8,14.6,16.4,15.0,12.6,12.4,9.0,7.7,6.6,5.2,3.8,1.9,0.8,1.9,3.7,5.7,6.5,8.5,10.0,12.2,12.9,16.0,17.4,19.5,21.2,21.8,22.5,20.9,22.1,20.2,22.3,21.9,21.5,23.0,22.4,23.9,24.0,24.8,25.0,25.4,25.2,25.3,23.9,23.2,21.0,20.3,19.0,16.2,14.3,11.8,8.4,9.1,5.8,8.5,10.3,13.5,12.7,12.2,14.4,15.4,15.2,15.6,17.5,17.2,17.4,18.6,18.9,17.6,16.3,17.3,14.9,13.9,12.8,10.0,9.9,7.8,10.5,12.2,15.3,14.6,14.8,15.0,14.8,16.7,16.0,13.5,15.2,16.6,18.2,18.8,20.1,21.2,21.8,20.1,20.0,19.9,17.6,19.5,17.3,13.7,15.2,13.2,15.9,16.6,18.5,20.8,20.2,22.3,22.3,22.9,22.4,19.9,22.1,19.5,21.0,20.3,19.4,19.6,18.4,21.1,19.3,21.5,19.6,21.0,21.6,22.2,22.9,23.6,24.3,24.8,26.2,25.7,24.7,24.7,23.5,24.2,23.0,23.4,22.7,22.1,20.9,21.6,18.7,19.9,17.5,17.9,16.4,17.1,14.7,13.5,10.9,15.3,10.1,11.0,15.8,15.0,12.5,15.6,17.6,16.9],[22.0,21.7,20.7,19.8,20.5,18.4,22.0,22.2,18.9,19.7,17.8,18.5,18.3,19.4,20.0,19.6,17.1,19.2,20.8,17.9,19.7,21.7,23.1,21.6,22.7,24.0,24.2,22.4,20.9,22.2,23.1,21.5,23.5,24.6,23.9,23.7,23.8,22.1,24.0,21.5,23.2,22.9,21.7,23.5,23.0,24.4,24.1,25.5,23.7,22.8,21.1,22.5,21.9,23.9,23.7,24.8,25.7,25.8,25.2,25.3,24.4,25.6,25.6,24.8,24.3,23.1,24.1,24.2,23.0,23.2,23.7,22.9,21.9,23.5,23.7,21.8,22.8,24.7,23.8,22.3,22.7,20.8,22.5,22.6,19.9,20.9,22.9,21.4,19.0,17.0,19.6,18.1,14.9,14.1,11.9,10.1,7.9,7.0,6.3,4.5,2.1,0.8,1.9,3.4,5.0,6.4,7.8,9.0,11.0,15.0,16.0,18.7,21.5,21.3,22.4,21.3,22.2,20.6,23.2,22.1,22.5,23.4,23.7,24.7,24.9,25.6,25.9,26.2,26.2,26.4,24.8,24.3,22.2,22.2,20.4,18.5,16.8,13.6,10.2,11.8,7.3,10.1,13.2,15.0,14.9,15.1,17.9,17.8,17.8,19.3,20.9,21.2,20.9,21.8,22.3,20.8,19.3,19.4,18.0,15.8,15.4,12.6,12.5,9.7,11.8,13.8,16.2,15.8,16.2,17.5,17.6,18.9,18.2,16.2,18.1,18.9,20.9,21.5,21.7,23.3,22.7,22.2,21.5,20.6,19.0,19.8,17.8,15.7,16.8,16.1,19.0,20.0,21.7,23.9,22.5,24.7,23.9,24.2,23.2,22.1,23.1,21.4,21.9,20.8,20.8,21.2,20.5,22.5,21.4,23.3,21.8,23.6,23.6,24.5,25.5,25.9,26.4,26.4,26.9,26.9,26.7,26.4,26.1,26.0,25.2,25.5,24.4,24.2,22.8,23.2,21.4,22.1,19.5,20.0,18.2,18.5,16.6,15.1,10.4,15.3,10.6,11.7,17.0,14.9,13.4,16.6,19.3,16.9],[22.4,22.0,20.6,20.2,20.0,18.8,22.6,22.3,19.0,19.7,17.8,18.3,17.7,19.4,20.8,19.7,17.1,20.0,20.9,18.0,20.3,23.0,24.2,21.7,23.7,24.7,24.9,22.0,21.2,22.4,23.4,21.4,23.1,24.7,23.8,24.0,24.4,22.5,24.6,21.9,24.0,23.6,22.3,24.2,23.5,24.7,24.5,25.5,24.5,23.1,21.4,22.9,22.6,24.2,24.1,25.9,26.9,27.0,26.4,26.5,25.2,26.5,26.2,25.2,24.3,22.9,24.5,24.7,22.8,23.1,24.4,23.0,21.9,24.2,24.5,22.3,23.5,25.1,24.8,23.3,23.3,22.2,24.2,23.0,20.8,22.8,23.8,22.6,20.7,19.2,19.9,19.1,15.2,16.0,13.4,11.1,8.0,7.6,7.2,5.3,2.8,1.6,0.8,1.7,3.4,4.8,6.8,8.0,9.0,12.7,14.0,16.7,19.1,19.7,20.6,20.0,21.0,19.3,21.6,21.2,21.6,22.8,23.2,24.1,24.7,25.5,26.0,26.4,26.2,26.1,25.4,25.1,23.6,23.5,21.8,20.7,18.4,15.8,12.1,12.5,7.8,10.7,12.7,15.1,15.9,14.7,17.1,18.0,18.1,19.3,20.8,20.8,21.3,22.7,23.3,21.6,20.5,20.5,19.6,18.0,16.3,13.7,12.7,11.4,12.0,13.8,16.3,16.3,17.3,18.7,18.8,19.9,18.6,17.0,18.4,18.8,20.7,20.6,21.0,22.5,22.3,21.2,20.9,20.3,18.7,19.4,17.9,14.8,16.8,15.8,17.7,19.0,21.2,23.4,22.0,24.1,24.1,24.3,23.4,21.3,23.3,20.9,22.6,21.7,21.1,20.7,19.4,22.3,20.8,23.1,21.9,23.0,23.2,24.0,25.0,25.3,26.4,26.2,27.3,27.1,26.8,26.7,25.9,26.3,25.4,25.0,24.1,24.0,22.5,22.9,20.1,21.0,18.4,19.1,17.3,18.9,16.2,14.9,11.4,15.8,11.0,12.5,16.8,14.9,13.2,16.7,19.3,17.4],[23.0,21.7,21.3,21.6,22.5,20.6,23.4,22.9,20.2,21.2,19.0,20.6,20.0,20.1,22.2,20.5,19.1,22.1,22.5,20.3,21.9,23.6,24.3,23.3,23.9,25.1,25.2,22.9,23.1,23.2,24.2,23.2,24.0,25.6,24.2,25.2,25.5,23.9,25.5,23.4,25.1,24.5,24.4,25.1,24.2,25.1,25.2,26.2,25.0,23.6,22.6,23.7,23.6,25.3,24.9,26.4,27.0,27.0,26.6,26.4,25.2,26.5,26.0,25.9,24.8,24.2,25.1,24.7,23.3,23.3,24.3,22.7,22.1,23.9,24.1,22.6,22.9,24.5,24.4,22.8,23.1,21.2,23.4,22.7,19.6,21.5,22.9,21.4,20.0,19.7,20.2,18.8,14.0,15.2,12.4,11.7,9.6,8.7,7.2,6.4,4.7,2.9,1.6,0.8,1.8,3.5,5.5,6.9,8.3,11.0,13.5,16.0,18.5,18.8,20.2,19.0,20.8,18.4,21.5,21.1,21.7,23.0,22.7,24.2,24.2,25.2,25.8,26.3,26.1,26.0,24.7,24.2,23.4,21.8,21.5,18.8,17.5,15.8,11.6,13.2,9.7,11.9,14.3,17.4,16.6,15.3,18.5,18.5,18.6,19.9,21.3,21.1,21.3,22.6,22.6,21.1,20.3,19.6,19.4,17.5,16.2,14.2,13.0,12.3,14.1,15.7,17.9,17.1,18.1,18.5,19.2,19.5,18.9,17.2,19.9,19.8,21.7,22.9,22.6,23.9,24.4,23.5,22.9,22.4,20.6,21.4,19.4,18.2,19.2,18.1,20.7,20.6,22.5,24.4,23.3,25.5,25.3,25.6,25.1,23.8,24.7,23.3,24.1,24.0,23.6,23.5,22.3,24.5,23.1,24.4,23.5,24.3,24.2,25.1,25.5,26.1,26.4,26.6,27.7,27.6,27.0,26.9,26.2,26.8,26.1,26.1,25.4,25.2,24.9,25.0,22.8,24.2,21.5,22.5,21.1,21.1,18.2,17.8,13.2,17.5,12.9,15.6,19.8,17.5,16.4,19.9,21.9,19.9],[23.3,22.6,21.5,21.9,21.7,20.2,23.7,21.7,19.9,20.6,19.7,20.4,20.1,21.2,22.8,20.9,19.8,22.0,23.2,19.8,21.3,23.0,24.1,22.9,23.3,25.4,25.4,23.0,22.9,23.6,24.3,23.3,23.8,25.5,24.9,25.0,25.7,24.4,26.0,23.8,25.5,24.8,24.8,25.2,24.3,25.2,25.3,26.4,25.3,24.2,23.1,24.1,24.4,25.3,24.9,26.5,27.4,27.8,27.0,26.8,25.0,27.2,26.8,25.1,25.4,23.9,24.6,24.5,23.8,23.5,24.1,23.1,22.6,23.9,24.1,22.6,23.1,24.7,24.4,23.7,23.0,22.5,24.4,23.2,20.6,22.8,23.8,22.8,21.7,20.2,21.0,19.4,15.7,16.6,13.5,13.1,10.2,9.8,7.1,6.3,5.6,4.5,2.7,1.6,0.8,1.9,3.6,4.7,7.2,10.5,11.7,14.4,16.9,17.4,19.1,18.9,20.2,18.7,21.5,21.1,21.8,22.7,23.4,24.3,24.9,25.9,26.3,26.9,26.6,26.6,26.1,24.8,23.9,23.6,22.1,20.8,19.0,17.0,13.1,14.6,10.4,12.6,15.1,17.9,18.0,15.8,19.2,20.3,19.4,20.0,21.6,21.9,21.3,23.0,23.3,21.7,20.9,20.5,19.8,18.4,16.4,15.0,12.9,12.1,13.6,15.3,17.9,17.9,18.4,18.9,18.9,20.5,19.9,17.2,19.5,21.0,22.6,23.2,23.8,24.6,25.0,24.4,24.0,23.4,21.1,22.5,20.2,18.2,19.2,17.0,20.8,20.8,22.8,24.6,23.5,25.6,26.0,25.2,24.8,23.5,24.5,23.2,24.0,23.6,23.5,23.1,22.0,23.8,23.3,24.4,24.1,24.7,25.2,26.0,26.3,26.7,26.9,27.0,28.0,27.8,27.3,27.0,26.7,27.1,26.8,26.8,26.4,25.9,25.6,25.3,23.0,24.3,21.0,22.8,20.8,21.1,18.5,16.8,13.4,17.0,13.3,15.3,19.6,16.7,16.4,20.1,21.5,18.9],[23.7,21.9,21.4,21.6,22.2,20.2,23.2,22.1,19.4,20.6,19.4,19.6,20.2,20.6,22.3,21.3,19.9,22.4,22.6,20.7,21.6,22.5,23.3,22.7,22.9,24.7,25.1,22.0,22.9,23.1,24.4,22.1,23.4,25.6,24.3,25.7,25.9,24.3,25.8,23.1,25.6,25.2,24.3,25.5,24.2,25.4,26.0,26.9,26.4,24.0,22.8,24.5,23.4,26.5,26.0,27.2,27.8,27.5,27.2,27.3,25.8,27.1,26.3,24.9,24.8,23.4,25.7,25.1,23.2,23.8,26.0,23.9,23.4,25.4,25.5,23.9,24.2,25.6,25.7,24.6,24.5,23.1,25.0,23.9,21.2,22.9,24.0,22.7,20.3,19.2,20.3,19.7,15.6,17.1,14.7,13.0,11.6,11.7,8.8,8.1,7.0,5.8,3.8,2.8,1.9,0.8,1.7,3.4,5.3,7.6,9.0,10.7,13.6,14.3,16.4,16.5,18.2,17.0,20.5,20.1,20.8,22.1,22.2,23.5,23.9,25.5,25.7,26.5,26.4,26.2,25.4,24.2,23.4,22.1,21.5,19.3,18.3,16.4,12.7,14.1,10.6,13.8,14.3,17.5,16.3,15.9,18.2,19.4,18.4,20.3,21.6,22.0,22.5,23.7,23.8,22.3,21.2,21.3,20.9,19.2,18.1,16.7,14.9,14.4,16.9,18.1,19.8,18.8,19.5,20.0,20.1,21.0,20.7,18.9,20.7,21.7,23.8,23.8,24.3,24.9,25.6,24.5,24.7,23.8,22.6,23.0,21.4,19.5,20.5,18.4,21.1,21.4,23.5,25.0,23.8,25.5,25.7,25.8,25.2,22.7,25.1,22.8,24.4,24.0,24.2,23.7,21.8,24.0,23.0,24.4,24.2,24.6,24.7,25.9,26.2,26.4,26.8,26.9,28.3,28.0,27.2,27.2,26.8,27.1,26.3,26.8,26.2,25.4,25.3,25.0,23.1,24.0,21.1,22.7,20.9,21.7,20.1,18.3,14.9,18.0,14.2,16.8,19.8,18.0,17.2,19.9,21.0,19.4],[24.6,23.4,22.6,23.3,23.3,21.6,24.7,23.3,20.7,22.3,20.4,20.7,21.3,21.6,24.1,21.8,20.5,24.0,24.0,20.9,22.8,23.2,24.2,24.7,24.5,26.5,26.6,24.1,24.3,25.0,25.2,23.5,24.1,26.7,25.4,27.1,27.2,25.9,27.2,25.6,27.2,26.6,26.1,26.8,25.6,25.9,26.5,27.5,27.5,25.0,24.2,25.1,25.3,27.5,27.4,28.0,28.6,28.5,28.3,28.1,27.1,28.1,27.5,26.3,26.1,24.8,26.6,26.3,24.7,25.3,26.1,24.8,24.6,26.0,26.2,25.0,25.3,26.9,27.2,26.9,25.2,25.5,26.4,25.3,23.1,24.7,25.5,24.0,22.3,21.1,22.7,21.6,17.5,18.5,15.4,14.6,12.4,12.4,10.4,9.3,7.9,7.2,5.4,3.8,2.6,1.6,0.8,2.0,3.9,5.6,7.6,10.2,13.7,14.3,16.6,16.4,18.7,17.7,21.0,20.8,22.0,23.1,23.9,24.7,25.3,26.2,26.6,27.1,27.4,27.3,26.4,25.2,24.4,23.7,22.5,21.1,20.0,17.6,13.8,15.3,12.0,14.8,15.8,19.2,18.4,18.3,20.7,21.5,22.0,22.4,23.7,23.7,23.7,25.4,25.7,24.4,23.8,24.2,23.4,21.3,19.6,18.0,16.0,14.5,17.4,18.9,20.2,21.5,21.1,23.0,21.6,23.8,23.2,21.4,22.2,24.4,25.7,24.7,26.4,26.0,27.0,25.6,26.4,25.8,24.4,25.0,23.7,21.6,22.7,20.5,23.5,23.3,24.3,26.1,24.7,26.3,26.8,26.9,26.4,24.3,26.4,24.5,25.9,24.8,24.9,24.7,22.8,25.2,24.4,25.6,25.1,25.4,25.8,27.0,26.8,27.4,27.7,27.8,28.6,28.5,27.9,27.8,27.8,27.7,27.0,27.6,27.5,26.6,26.4,26.5,24.3,25.5,22.1,23.8,21.4,22.7,20.7,18.8,15.5,18.9,15.2,17.8,20.9,18.5,17.8,20.9,22.0,21.5],[25.8,24.8,24.3,23.9,24.4,23.1,25.3,23.8,21.6,22.8,21.4,22.1,22.7,23.4,24.8,23.6,22.4,25.1,25.0,22.7,23.7,23.9,24.8,25.5,25.0,26.9,26.9,24.6,25.2,25.9,26.4,25.0,25.6,27.6,26.3,27.7,27.6,26.7,27.6,26.2,27.7,27.4,26.8,27.3,26.2,27.3,27.7,28.5,28.1,26.1,25.4,26.9,26.0,28.5,28.2,28.5,28.9,28.9,28.8,28.6,27.7,28.6,27.9,27.2,26.8,25.6,27.4,27.1,25.6,26.1,27.8,26.2,26.0,27.7,27.9,26.8,27.0,28.2,28.4,28.1,26.9,27.0,28.0,26.5,25.0,26.2,26.6,24.5,23.6,22.3,23.2,23.7,19.0,21.1,19.2,16.8,15.6,14.5,12.8,11.9,9.5,8.5,7.6,4.9,3.8,3.2,2.0,0.8,2.2,4.1,6.3,8.8,11.0,12.2,15.5,15.5,17.9,17.1,20.5,21.0,21.9,22.9,23.6,25.1,25.7,27.0,27.4,27.6,28.4,28.0,27.6,26.2,25.5,25.2,24.3,22.3,22.3,19.8,17.0,17.1,13.6,16.9,17.0,20.2,19.5,19.6,22.2,22.8,23.1,24.6,24.7,25.0,25.9,27.0,27.4,26.1,25.4,26.2,25.0,23.7,22.5,20.5,19.2,17.5,20.4,21.5,23.3,23.9,23.4,25.0,23.7,26.0,25.1,23.4,24.3,26.5,27.3,26.6,27.5,27.6,28.1,27.3,27.6,27.0,26.6,26.3,25.2,22.8,25.0,22.1,25.0,24.7,26.3,27.3,26.0,27.4,27.3,27.7,27.1,24.9,27.3,25.3,26.6,26.0,25.9,26.0,23.9,26.5,25.2,26.8,26.9,26.8,27.2,28.1,28.0,28.1,28.4,28.4,29.3,29.1,28.5,28.5,28.3,28.3,27.8,28.4,28.5,27.5,27.8,27.5,25.1,26.7,23.6,25.2,22.9,24.1,22.5,20.3,17.5,20.5,16.9,19.3,22.6,20.4,19.5,21.9,22.9,21.7],[27.3,26.7,25.8,24.8,25.8,24.2,26.5,25.1,22.8,24.5,23.2,24.2,24.1,24.9,26.0,25.3,24.2,25.8,26.3,24.1,24.5,24.7,25.5,26.2,26.2,27.7,27.5,25.7,25.9,26.7,26.7,25.9,26.6,28.4,27.6,28.2,28.1,27.5,27.8,27.2,28.9,28.7,27.5,27.9,27.1,28.7,28.8,29.2,29.0,28.0,26.7,28.1,26.4,29.3,28.9,29.1,29.7,29.7,29.4,29.2,28.6,29.3,28.9,27.7,27.8,27.2,28.6,28.1,26.9,27.8,28.8,27.7,27.7,28.6,28.5,27.7,28.0,28.9,29.0,28.3,27.6,27.4,28.3,27.4,26.5,27.2,27.4,26.5,25.0,24.4,25.5,25.2,22.0,23.0,22.0,20.9,19.8,19.2,15.8,16.3,13.6,12.3,10.7,9.0,8.3,5.7,3.7,1.6,0.8,2.5,4.7,7.4,9.6,11.6,14.2,15.6,18.0,18.0,21.4,22.2,22.9,24.2,24.9,25.9,26.3,28.0,27.9,28.6,29.1,28.7,28.2,27.6,26.5,26.2,25.5,24.9,24.4,22.4,20.4,21.0,18.0,19.6,20.3,22.3,22.4,23.0,24.0,24.7,25.3,25.9,26.5,26.6,26.8,27.8,28.1,26.9,26.8,26.9,26.4,25.5,24.4,23.2,21.9,21.6,22.6,23.6,25.1,25.3,25.5,26.3,25.6,26.9,26.3,24.9,25.4,26.7,28.1,27.2,28.2,28.4,28.8,28.0,28.1,27.8,26.6,27.3,26.6,24.1,25.5,23.1,25.2,26.0,27.5,28.3,27.2,28.6,28.4,28.6,28.0,26.2,27.9,26.1,27.2,26.5,26.7,26.7,24.7,27.3,26.4,27.8,27.4,28.0,28.3,28.6,28.7,28.9,29.0,29.1,29.7,29.8,29.4,29.3,29.0,29.1,28.8,29.1,28.9,28.5,28.1,28.3,25.8,27.2,24.5,25.9,23.3,24.6,23.5,21.6,19.5,21.4,19.2,21.5,22.9,21.4,21.2,23.6,24.5,23.4],[28.0,27.3,26.6,26.6,26.6,25.9,27.6,26.1,24.2,25.3,24.6,25.1,25.5,26.1,27.2,26.6,25.6,26.9,27.6,26.2,26.3,26.5,27.2,27.5,27.4,28.7,28.8,27.1,27.4,27.8,27.7,26.9,27.9,29.1,28.4,29.2,29.1,28.9,29.4,28.4,29.6,29.6,28.6,29.0,28.2,29.4,29.6,29.9,29.6,28.5,27.9,28.9,28.0,29.9,29.6,29.9,30.4,30.3,30.0,30.0,29.4,29.8,29.5,28.7,28.2,28.0,29.0,28.7,27.7,28.3,29.0,28.1,27.9,29.0,28.8,28.5,28.4,29.4,29.5,29.1,28.3,28.4,29.0,28.2,27.4,27.9,28.2,27.6,26.0,25.2,26.3,26.1,24.0,24.5,23.5,22.9,21.4,21.1,18.5,17.7,16.6,14.4,13.6,10.9,10.0,7.6,6.6,3.6,2.2,0.8,2.5,5.3,8.2,9.6,14.1,14.2,17.2,17.8,20.9,23.1,23.2,24.9,25.5,26.3,27.1,28.1,28.2,28.9,29.3,28.9,28.7,28.5,27.5,27.7,26.6,25.7,25.6,23.5,22.2,22.8,19.8,21.7,22.7,24.2,23.6,24.8,25.3,25.5,26.1,26.6,27.1,27.1,27.6,28.6,28.9,27.9,27.9,28.4,27.5,26.8,25.7,24.7,23.6,23.3,24.2,25.1,26.7,26.9,27.0,27.7,26.5,28.4,28.0,26.4,26.3,28.2,29.1,28.3,29.4,29.5,29.8,29.2,29.6,28.9,28.0,28.6,27.9,25.5,26.8,24.7,26.8,26.9,28.4,29.1,27.9,29.1,29.0,29.2,29.0,27.5,29.0,27.8,28.5,28.1,28.1,28.0,26.3,28.4,27.4,28.7,28.2,29.0,29.4,29.5,29.5,29.8,29.8,29.9,30.4,30.3,30.0,29.8,29.7,29.8,29.5,30.0,29.9,29.4,29.0,29.2,27.2,28.5,26.2,27.6,25.3,26.5,24.7,23.7,22.1,24.4,21.8,23.3,24.7,24.2,23.4,24.9,26.0,25.4],[29.1,28.2,27.8,27.4,27.6,27.0,28.4,27.1,25.2,26.4,25.8,26.5,26.6,27.1,28.3,27.8,26.8,27.8,28.3,27.0,27.1,26.8,27.6,28.4,28.0,29.2,29.2,27.8,28.0,28.3,28.3,28.1,28.8,29.6,28.8,29.7,29.5,29.3,29.7,29.0,30.3,30.3,29.3,29.4,29.0,30.0,30.1,30.4,30.1,29.3,29.0,29.6,28.6,30.4,30.2,30.2,30.7,30.6,30.3,30.4,30.0,30.2,30.0,29.5,29.0,28.9,29.7,29.4,28.6,29.3,29.7,29.0,29.3,29.7,29.7,29.7,29.6,30.0,30.0,29.8,29.4,29.3,29.7,29.2,28.6,28.9,29.1,28.7,26.9,26.5,27.8,28.0,25.9,26.2,25.8,25.3,24.2,24.3,21.9,21.1,20.0,17.9,17.3,14.8,12.5,9.1,8.8,6.0,4.3,2.6,0.8,3.2,4.2,7.1,9.8,11.5,14.9,16.0,19.9,22.2,23.0,24.6,25.1,25.8,26.8,27.6,27.9,28.9,29.6,29.1,29.3,29.0,28.2,28.9,27.7,26.9,26.9,25.3,24.5,24.7,22.2,23.5,24.8,25.7,25.5,26.7,27.0,26.9,28.1,28.3,28.9,28.8,29.1,29.5,29.6,29.1,29.1,29.3,28.7,28.1,27.5,26.7,26.4,25.5,26.4,27.5,28.1,28.7,28.4,29.2,28.6,29.5,29.5,28.2,28.4,29.5,29.9,29.4,30.1,30.2,30.3,29.9,30.2,29.8,29.3,29.6,29.1,27.5,28.8,26.8,28.2,28.6,29.5,29.8,29.1,29.9,29.8,30.0,29.7,28.5,29.8,28.6,29.3,28.3,28.8,29.0,27.7,29.5,28.5,29.7,29.6,29.8,30.1,30.2,30.2,30.4,30.3,30.6,30.7,30.8,30.6,30.4,30.3,30.5,30.3,30.5,30.4,30.1,29.9,30.1,28.4,29.4,27.8,28.2,26.8,26.9,25.8,24.8,23.5,24.8,23.2,24.5,25.9,25.3,25.2,26.7,27.3,26.4],[29.8,29.4,28.6,28.3,28.0,27.6,28.6,27.5,26.3,27.3,27.3,27.6,27.5,28.2,29.3,28.7,27.8,28.4,29.0,27.9,27.8,28.6,28.6,28.8,28.6,29.7,29.7,28.4,28.6,28.8,29.0,28.7,29.5,30.0,29.4,29.9,29.9,29.7,29.8,29.7,30.6,30.7,29.9,29.8,29.7,30.6,30.6,30.7,30.6,30.1,29.6,30.4,29.6,30.6,30.5,30.6,30.9,30.9,30.6,30.6,30.3,30.4,30.3,30.0,29.6,29.6,30.2,29.9,29.5,30.1,30.2,29.9,30.2,30.4,30.2,30.4,30.2,30.5,30.4,30.3,30.1,29.9,30.2,29.8,29.6,29.3,29.7,29.4,28.0,27.7,29.0,29.0,27.9,27.5,27.0,26.8,25.3,24.9,23.4,23.1,21.5,18.7,18.1,16.7,12.2,11.1,10.6,9.8,7.9,5.3,1.6,0.8,2.6,5.1,7.6,10.0,13.5,15.4,18.7,20.3,21.5,22.9,23.7,23.9,25.5,26.6,27.1,27.9,28.7,28.4,28.9,28.9,28.2,28.6,27.8,27.8,27.6,26.4,25.9,26.0,24.6,25.3,25.5,27.0,27.1,27.9,28.5,28.4,29.4,29.3,29.9,29.8,29.9,30.2,30.0,29.8,29.9,29.7,29.5,28.8,28.5,27.7,27.1,26.5,27.1,28.0,28.8,29.1,29.1,29.5,29.5,29.9,29.7,28.8,29.4,29.9,30.4,29.9,30.5,30.5,30.7,30.3,30.5,30.2,29.8,30.0,29.5,27.9,29.1,27.3,29.0,29.6,30.1,30.3,29.7,30.2,30.2,30.4,30.2,29.2,30.1,29.0,29.7,29.1,29.3,29.4,28.6,29.9,29.7,30.1,30.1,30.4,30.5,30.4,30.4,30.6,30.4,30.7,30.9,31.0,30.8,30.7,30.5,30.7,30.5,30.7,30.6,30.5,30.3,30.3,29.0,29.7,28.0,28.7,27.7,28.0,27.1,26.0,24.3,26.0,24.3,25.3,26.6,26.3,25.8,27.5,28.3,27.4],[29.9,30.0,29.1,29.0,28.5,28.0,28.9,28.0,26.9,27.7,27.6,28.1,27.8,29.0,29.8,29.5,28.3,28.9,29.8,28.6,28.3,29.3,29.0,29.2,29.0,29.9,29.9,28.6,29.1,28.9,29.5,29.0,29.6,30.0,29.4,30.1,30.0,30.0,30.0,29.9,30.7,30.8,29.8,30.2,30.1,30.9,30.8,30.9,30.8,30.6,30.0,30.6,30.0,30.8,30.7,30.6,31.0,31.0,30.7,30.7,30.5,30.4,30.3,30.2,29.8,30.0,30.3,30.2,29.9,30.3,30.4,30.3,30.5,30.7,30.5,30.7,30.6,30.7,30.6,30.5,30.5,30.1,30.5,30.2,30.0,29.8,30.1,29.9,28.6,28.6,29.6,29.7,28.7,28.0,27.5,27.5,26.7,26.0,25.3,24.7,23.8,22.0,20.6,19.6,15.0,13.7,13.8,10.5,9.4,8.0,4.1,2.0,0.8,2.8,4.9,7.4,10.0,13.6,17.1,18.5,20.1,21.9,21.6,22.8,24.5,25.4,26.4,27.2,27.9,28.1,28.7,28.6,27.9,28.6,27.6,28.4,28.1,27.2,26.8,27.2,25.6,26.5,26.6,28.2,28.4,29.4,29.4,29.4,30.1,29.8,30.3,30.3,30.3,30.5,30.2,30.3,30.3,30.1,30.0,29.4,29.2,28.3,28.2,27.4,28.3,28.8,29.5,29.6,29.7,29.9,29.7,30.3,30.0,29.6,29.9,30.2,30.7,30.3,30.8,30.7,30.9,30.6,30.8,30.7,30.3,30.4,29.9,29.0,29.5,28.6,29.7,30.2,30.6,30.6,30.4,30.5,30.4,30.6,30.4,29.7,30.4,29.5,30.1,29.5,29.8,29.9,29.4,30.3,30.2,30.5,30.5,30.7,30.8,30.6,30.6,30.9,30.8,30.9,31.0,31.1,31.0,30.9,30.6,30.8,30.8,30.9,30.9,30.7,30.6,30.6,29.8,30.3,28.9,29.4,28.7,29.0,27.9,27.1,25.7,26.7,25.5,26.2,27.5,27.5,26.7,28.5,29.2,28.6],[30.2,29.8,29.1,28.8,28.3,27.8,29.0,28.0,27.1,27.6,27.2,28.1,28.0,29.0,29.7,29.5,28.5,28.8,29.8,28.9,28.3,29.4,29.2,29.3,29.1,30.1,30.0,28.6,29.0,28.8,29.3,29.0,29.5,29.9,29.2,30.1,30.1,29.9,30.2,29.9,30.8,30.8,30.2,30.4,30.3,31.0,30.9,31.0,30.9,30.7,30.1,30.6,29.9,30.8,30.7,30.7,31.0,31.0,30.7,30.8,30.5,30.5,30.3,30.1,29.7,29.8,30.3,30.2,30.0,30.4,30.5,30.2,30.3,30.6,30.5,30.6,30.5,30.7,30.6,30.6,30.4,30.2,30.5,30.3,29.7,29.6,30.0,29.9,28.5,28.8,29.4,29.7,28.8,28.0,27.8,27.6,26.7,26.4,26.1,25.4,24.1,22.2,20.1,18.8,16.2,14.1,15.3,12.2,9.6,9.1,6.7,4.7,2.2,0.8,2.8,4.1,6.7,10.0,11.6,15.4,18.8,19.4,19.6,20.6,22.3,23.3,24.7,26.1,27.0,27.5,28.0,28.5,27.3,28.3,27.3,28.1,27.9,26.9,26.8,27.6,26.3,27.1,28.1,28.9,28.9,29.5,29.8,29.8,30.2,29.9,30.4,30.3,30.3,30.6,30.4,30.3,30.3,30.3,30.0,29.4,29.4,28.4,28.5,27.7,28.6,29.1,29.8,29.8,29.7,29.9,29.9,30.4,30.1,29.8,30.3,30.6,30.8,30.5,30.9,30.9,31.0,30.8,30.9,30.7,30.5,30.5,30.1,29.2,30.0,29.2,30.0,30.4,30.7,30.7,30.6,30.7,30.7,30.8,30.7,30.2,30.6,29.9,30.4,30.0,30.2,30.1,29.8,30.4,30.4,30.6,30.6,30.8,31.0,30.7,30.8,30.9,30.7,31.0,31.0,31.1,31.0,30.9,30.8,30.9,30.9,31.0,31.1,30.9,30.8,30.8,30.1,30.4,29.6,29.8,29.2,29.5,28.8,27.5,27.1,28.0,26.5,27.1,28.2,28.1,27.7,28.8,29.7,29.1],[30.1,30.0,29.1,28.8,28.4,27.7,29.0,28.4,27.0,27.4,27.1,28.1,27.9,29.0,29.5,29.5,28.5,28.7,29.9,29.1,28.7,29.7,29.3,29.4,29.1,30.3,29.9,28.6,29.1,28.6,29.3,28.9,29.3,29.8,28.9,30.0,30.1,29.8,30.2,29.9,30.8,30.9,30.3,30.6,30.4,31.0,30.9,31.1,31.0,30.7,30.2,30.6,29.7,30.8,30.7,30.8,31.0,30.9,30.7,30.7,30.5,30.5,30.3,30.0,29.6,29.9,30.5,30.3,30.0,30.5,30.5,30.2,30.5,30.7,30.6,30.7,30.7,30.8,30.7,30.7,30.5,30.4,30.7,30.3,30.0,29.8,30.0,29.8,28.5,28.9,29.6,29.8,29.1,28.3,28.3,28.3,26.9,26.7,26.3,25.3,24.8,24.1,20.8,21.1,17.4,17.2,17.6,14.8,11.6,12.3,9.2,7.4,4.5,1.9,0.8,2.2,4.4,7.1,9.5,11.9,14.4,19.0,17.9,19.7,21.3,21.7,23.4,24.6,26.0,26.3,27.4,28.3,26.8,28.2,27.0,28.1,28.1,27.2,27.1,27.6,26.5,27.4,28.6,29.2,29.3,29.8,30.2,29.9,30.1,30.2,30.6,30.5,30.6,30.7,30.5,30.5,30.5,30.5,30.2,29.7,29.8,28.9,29.1,28.2,29.1,29.5,30.1,30.1,30.2,30.3,30.2,30.6,30.4,30.0,30.4,30.7,31.0,30.6,31.0,30.9,31.0,30.9,31.0,30.8,30.6,30.7,30.4,29.5,30.2,29.8,30.3,30.6,30.8,30.8,30.7,30.8,30.8,30.9,30.8,30.3,30.6,30.0,30.5,30.2,30.3,30.2,29.9,30.5,30.4,30.7,30.8,30.8,31.0,30.9,30.7,31.0,30.7,31.0,31.0,31.1,31.1,30.9,30.8,30.9,30.9,31.0,31.1,30.9,30.8,30.9,30.3,30.5,29.8,29.8,29.3,29.7,29.2,27.7,27.5,28.1,26.8,27.3,28.6,28.2,27.8,29.0,29.8,29.3],[30.0,29.9,29.0,28.6,27.8,27.2,28.6,27.6,26.6,26.3,26.6,28.1,28.1,29.3,29.6,29.7,29.1,29.2,30.0,29.5,28.8,29.7,29.4,29.4,28.8,30.0,29.7,28.7,28.9,28.2,29.2,28.4,28.9,29.4,28.2,29.6,29.7,29.6,29.9,29.8,30.8,31.0,30.4,30.6,30.5,31.0,31.0,31.1,31.0,30.8,30.3,30.6,29.5,30.7,30.6,30.7,31.0,30.9,30.6,30.7,30.3,30.1,30.0,29.9,29.3,29.7,30.3,29.9,29.9,30.4,30.5,30.2,30.4,30.6,30.6,30.8,30.7,30.8,30.6,30.7,30.5,30.4,30.6,30.2,30.0,29.8,29.9,29.6,28.5,28.9,29.3,30.0,29.0,28.3,28.3,28.0,26.9,27.1,25.6,25.7,23.6,22.3,20.3,20.6,18.1,17.4,18.4,15.6,12.1,13.5,10.2,9.5,7.4,4.4,2.3,0.8,2.4,4.0,6.7,9.6,12.2,13.9,15.0,16.0,18.6,18.3,20.8,22.9,24.2,24.7,26.6,27.7,26.0,27.4,26.6,27.5,27.9,26.6,27.1,27.8,26.0,27.6,28.8,29.4,29.1,29.8,30.3,30.1,30.2,30.4,30.6,30.5,30.6,30.7,30.7,30.5,30.6,30.4,30.3,29.9,30.0,29.2,29.2,28.4,29.0,29.3,30.1,30.0,30.2,30.2,30.4,30.6,30.4,30.1,30.6,30.8,31.0,30.8,31.1,31.0,31.1,31.0,31.1,30.8,30.7,30.6,30.4,29.8,30.1,29.8,30.4,30.8,30.9,30.9,30.9,30.9,30.9,31.0,30.9,30.6,30.8,30.3,30.6,30.3,30.5,30.5,30.2,30.7,30.6,30.9,30.9,31.0,31.2,30.9,30.8,31.0,30.8,31.1,31.1,31.2,31.1,31.0,30.8,31.0,31.0,31.1,31.2,31.0,31.0,31.0,30.5,30.7,30.1,30.1,29.7,30.0,29.7,28.3,28.4,28.8,27.4,27.8,28.9,28.8,28.5,29.3,30.0,29.6],[29.7,29.9,28.8,28.6,27.7,27.3,28.8,28.3,26.6,26.3,26.5,27.4,27.4,29.0,29.5,29.5,28.8,28.9,30.1,29.5,28.9,29.8,29.5,29.4,29.0,30.1,29.8,28.5,28.9,28.3,28.8,28.6,28.8,29.3,28.5,29.5,29.8,29.4,30.1,29.8,30.7,30.9,30.4,30.7,30.4,31.0,30.9,31.1,31.0,30.6,30.2,30.4,29.4,30.6,30.5,30.6,31.0,30.9,30.5,30.7,30.3,30.3,30.0,29.8,29.2,29.6,30.3,30.0,29.9,30.4,30.5,30.2,30.5,30.6,30.6,30.7,30.6,30.7,30.6,30.7,30.4,30.5,30.7,30.3,30.2,29.8,29.9,29.6,28.4,28.9,29.4,29.9,28.8,28.4,28.5,27.9,26.5,26.7,24.7,25.1,23.5,23.0,19.5,20.2,18.8,19.5,19.8,16.6,13.7,16.4,12.1,10.4,8.4,6.0,4.0,1.9,0.8,1.9,4.0,6.2,8.4,11.5,12.3,15.4,17.0,17.4,20.9,23.4,23.8,24.5,26.8,27.7,26.0,27.8,26.3,27.7,28.1,26.7,27.0,27.3,25.7,27.5,28.6,29.3,28.8,29.5,30.2,29.9,30.1,30.5,30.7,30.4,30.6,30.7,30.6,30.5,30.5,30.6,30.4,29.9,30.0,29.1,29.2,28.2,29.2,29.6,30.4,30.2,30.3,30.4,30.4,30.7,30.5,30.1,30.5,30.8,31.0,30.7,31.1,31.0,31.0,31.0,31.1,30.9,30.7,30.8,30.5,29.8,30.3,29.9,30.3,30.7,30.9,30.9,30.8,30.9,30.9,30.9,30.8,30.4,30.7,30.1,30.6,30.4,30.4,30.3,30.0,30.5,30.5,30.7,30.9,30.9,31.0,31.0,30.9,31.0,30.8,31.1,31.0,31.1,31.1,30.9,30.8,31.0,31.0,31.0,31.1,30.9,30.9,30.9,30.5,30.6,29.9,30.0,29.6,29.9,29.7,28.0,28.1,28.8,27.1,27.3,28.7,28.7,28.3,29.2,30.0,29.5],[29.3,29.7,28.6,28.0,27.2,26.8,28.4,27.8,26.5,26.0,26.3,26.6,26.8,28.5,29.1,29.2,28.3,28.4,29.8,29.2,28.8,29.7,29.4,29.2,28.7,29.8,29.3,28.5,28.4,27.7,28.7,28.0,28.3,28.8,27.9,28.9,29.3,28.9,29.7,29.3,30.6,30.8,29.9,30.5,30.4,30.7,30.8,31.0,30.9,30.3,29.9,30.3,28.8,30.5,30.3,30.4,30.8,30.6,30.2,30.4,29.7,29.5,29.3,29.3,28.7,29.1,29.8,29.3,29.4,29.9,30.0,29.5,30.1,30.3,30.2,30.5,30.4,30.6,30.5,30.3,30.2,30.1,30.2,29.7,29.4,29.4,29.3,29.2,28.2,28.5,28.8,29.4,28.0,28.1,28.1,27.4,26.5,26.9,24.5,25.6,23.4,21.9,19.6,20.0,18.7,18.6,19.8,17.6,13.5,16.8,12.7,12.1,9.5,7.4,5.4,3.4,2.1,0.8,2.3,3.8,5.7,7.4,9.7,12.6,15.1,15.1,17.9,20.9,22.3,22.7,25.2,26.6,24.6,26.3,25.4,26.6,27.6,26.3,26.6,27.0,25.6,27.2,28.3,29.0,28.4,28.7,29.9,29.7,29.5,30.0,30.4,30.2,30.0,30.5,30.4,30.1,30.3,30.2,29.9,29.4,29.2,28.8,28.5,28.2,28.9,28.9,30.1,29.8,29.9,30.0,29.9,30.4,30.2,29.6,30.3,30.6,30.9,30.7,30.9,30.9,30.9,30.8,30.9,30.7,30.5,30.4,30.3,29.6,29.9,29.5,30.2,30.6,30.8,30.9,30.7,30.8,30.9,30.9,30.7,30.5,30.7,30.2,30.5,30.2,30.3,30.3,30.0,30.5,30.4,30.7,30.8,30.9,31.0,30.9,30.8,30.9,30.8,31.0,31.0,31.1,31.1,30.8,30.8,30.9,31.0,30.9,31.1,30.9,30.9,30.8,30.4,30.5,29.9,29.9,29.5,30.0,29.8,28.0,28.5,28.7,27.5,27.3,28.7,28.5,28.0,29.2,29.9,29.2],[29.6,29.8,28.8,28.7,27.2,27.3,28.7,28.4,26.8,25.9,26.4,26.9,27.4,28.8,29.8,29.4,28.7,29.4,30.1,29.7,29.3,30.0,29.9,29.7,29.3,30.4,30.1,28.8,29.2,27.9,29.0,27.8,28.3,28.9,28.1,29.1,29.7,29.5,30.2,30.0,30.8,30.9,30.5,30.7,30.6,30.9,30.9,31.1,31.0,30.5,30.4,30.7,29.7,30.8,30.5,30.5,30.8,30.7,30.4,30.5,30.1,29.9,29.6,29.7,28.8,29.2,30.1,29.6,29.5,30.2,30.4,29.7,30.3,30.5,30.4,30.8,30.6,30.7,30.6,30.4,30.3,30.3,30.5,29.9,29.6,29.4,29.3,29.0,27.8,28.7,29.0,29.6,28.2,27.9,28.3,27.9,25.8,26.8,24.7,25.7,24.7,23.3,20.0,21.7,20.1,21.2,22.4,20.7,16.8,19.9,15.1,13.7,11.8,8.5,7.3,5.5,3.7,2.1,0.8,2.1,3.8,5.8,8.5,11.5,12.5,15.0,15.4,19.7,21.6,22.3,25.3,25.2,23.8,26.3,24.9,26.3,27.4,25.8,26.4,26.9,25.8,27.5,28.7,29.2,28.4,29.3,30.0,30.0,29.9,30.4,30.6,30.4,30.3,30.6,30.6,30.3,30.5,30.5,30.0,29.6,29.5,28.7,29.0,28.0,29.1,29.5,30.4,30.0,30.2,30.2,30.1,30.7,30.5,29.9,30.3,30.8,31.1,30.8,31.1,30.9,31.0,31.0,31.1,30.9,30.8,30.8,30.5,29.8,30.3,29.8,30.5,30.9,31.0,30.9,30.8,30.9,30.9,30.9,30.7,30.6,30.7,30.2,30.6,30.5,30.4,30.4,30.1,30.6,30.6,30.8,30.9,30.9,31.0,31.0,30.8,31.0,30.8,31.0,31.1,31.1,31.1,30.9,30.8,30.9,30.9,31.0,31.1,30.9,31.0,30.9,30.6,30.6,30.1,30.0,29.8,30.0,29.9,27.8,28.3,29.0,27.4,27.3,28.7,28.7,28.3,29.2,29.8,29.6],[29.6,29.6,28.3,27.8,26.6,26.8,28.2,27.8,26.0,25.8,25.3,26.3,26.7,28.4,29.1,29.1,28.5,28.5,30.1,29.7,29.4,29.9,29.6,29.4,29.1,30.0,29.5,28.3,28.4,27.7,28.5,27.5,27.8,28.5,27.6,28.7,29.1,28.7,29.7,29.2,30.5,30.7,30.2,30.7,30.7,30.9,30.8,31.1,30.9,30.6,29.8,30.2,28.8,30.3,30.1,30.2,30.6,30.5,30.1,30.2,29.8,29.5,29.3,29.3,28.4,29.2,29.8,29.3,29.3,30.0,30.1,29.7,30.2,30.3,30.3,30.4,30.5,30.5,30.4,30.3,30.1,30.2,30.3,29.9,29.7,29.4,29.4,29.1,27.7,28.2,29.3,29.7,28.1,28.1,27.9,27.3,26.4,26.9,24.1,25.4,24.0,22.6,19.1,21.6,19.6,20.4,22.9,20.7,18.8,21.9,18.1,16.8,13.8,11.9,7.9,7.1,6.3,4.0,2.5,0.8,2.0,3.4,5.2,8.7,10.3,12.5,14.1,18.5,20.3,22.0,24.4,25.4,22.9,25.7,23.6,26.2,27.8,25.6,26.3,26.8,25.3,27.2,28.1,29.1,28.4,29.1,30.1,29.8,29.7,30.0,30.5,30.2,30.0,30.4,30.4,30.1,30.3,30.4,29.9,29.4,29.2,28.8,28.6,28.0,29.1,29.1,30.3,30.0,30.0,30.1,29.9,30.4,30.3,29.7,30.2,30.6,31.0,30.8,31.0,31.0,31.1,30.9,31.1,30.9,30.7,30.8,30.6,29.8,30.1,29.5,30.3,30.6,30.9,31.0,30.9,30.9,31.0,31.0,30.9,30.7,30.8,30.5,30.6,30.4,30.4,30.4,30.3,30.6,30.7,30.8,30.9,30.9,31.0,31.0,31.0,31.0,30.8,31.1,31.0,31.1,31.1,30.9,30.9,31.0,31.0,31.0,31.2,31.0,31.0,31.0,30.5,30.7,30.2,30.2,29.9,30.0,30.1,28.1,28.5,28.8,27.6,27.6,29.1,28.9,28.6,29.2,30.1,29.7],[29.4,29.7,28.9,28.4,27.2,27.0,28.3,28.1,27.1,25.5,25.9,26.2,27.8,29.0,29.5,29.4,29.1,29.4,30.2,29.8,29.6,29.9,29.7,29.7,29.1,30.2,29.5,28.5,28.9,27.5,28.6,27.3,28.1,28.5,27.5,28.8,29.1,29.3,30.1,29.8,30.7,30.8,30.3,30.7,30.6,30.9,30.9,31.1,30.9,30.6,30.1,30.4,29.3,30.5,30.3,30.3,30.6,30.6,30.1,30.3,29.7,29.1,28.8,29.3,28.7,29.3,29.9,29.1,29.3,30.0,30.1,29.6,30.2,30.3,30.3,30.5,30.5,30.5,30.4,30.2,30.0,29.9,30.0,29.4,29.4,29.1,28.8,28.9,27.6,28.4,28.9,29.5,28.3,28.0,28.3,28.2,26.5,27.4,25.4,26.6,25.3,23.9,20.8,23.6,21.2,23.1,24.1,23.3,20.6,22.4,20.0,20.1,17.3,13.9,11.4,7.5,8.0,6.2,4.1,2.0,0.8,1.8,3.6,6.5,9.3,11.2,13.6,16.8,18.7,20.3,22.3,23.7,22.4,24.0,22.8,25.1,27.5,24.9,26.1,27.8,25.7,28.1,28.9,29.4,28.8,29.5,30.1,29.9,29.8,30.3,30.6,30.3,30.2,30.5,30.4,30.1,30.3,30.2,29.8,29.4,29.6,28.9,29.3,28.4,29.2,29.6,30.2,29.9,30.1,30.0,30.2,30.3,30.3,30.0,30.5,30.6,31.0,30.8,31.0,31.0,31.0,30.9,31.1,30.9,30.6,30.7,30.4,29.9,30.1,30.0,30.5,30.8,31.0,30.9,30.9,30.9,31.0,31.0,30.7,30.7,30.8,30.5,30.6,30.5,30.5,30.5,30.4,30.7,30.8,31.0,30.9,30.9,31.1,31.0,30.9,31.0,30.7,31.0,31.0,31.1,31.1,30.9,30.9,30.9,31.0,31.0,31.2,31.0,31.0,31.0,30.7,30.7,30.4,30.2,30.0,30.2,30.1,28.5,28.8,29.3,28.0,27.7,29.2,29.0,28.9,29.4,30.1,29.8],[29.3,29.5,28.6,28.6,27.5,27.7,29.0,28.9,27.2,26.3,27.2,27.0,27.5,28.9,29.8,29.7,29.0,29.3,30.2,30.1,29.9,30.3,29.9,29.8,29.3,30.1,29.8,28.7,29.1,28.2,28.6,28.0,27.8,28.7,27.8,28.9,29.5,29.2,30.1,29.6,30.7,30.8,30.3,30.7,30.8,31.0,30.9,31.1,31.0,30.4,30.1,30.2,29.5,30.4,30.1,30.2,30.7,30.5,30.1,30.2,29.7,29.4,29.0,29.3,28.1,29.3,29.8,29.0,29.1,30.1,30.0,29.5,30.1,30.3,30.3,30.5,30.5,30.5,30.4,30.2,29.8,29.8,29.9,29.3,29.0,28.7,28.4,28.7,27.5,28.2,28.7,29.1,28.0,27.7,28.3,28.1,26.8,27.3,25.6,26.5,26.0,25.3,22.4,24.7,22.5,23.0,25.2,24.0,21.1,23.6,21.1,21.5,19.4,16.8,13.6,11.1,8.8,8.2,6.6,3.8,2.2,0.8,2.2,4.6,6.5,9.6,11.3,13.9,16.4,18.2,20.9,22.4,21.1,22.9,22.2,24.7,27.0,25.4,26.3,27.3,26.1,27.9,28.9,29.5,28.9,29.2,30.2,30.1,29.7,30.2,30.6,30.2,30.0,30.5,30.4,29.9,30.3,30.2,29.6,29.2,29.3,28.5,28.9,27.9,29.3,29.5,30.2,29.9,30.1,30.1,29.9,30.4,30.3,29.9,30.5,30.7,31.0,30.9,31.1,31.0,31.1,31.0,31.1,30.9,30.8,30.8,30.6,30.0,30.4,30.0,30.6,30.9,31.1,31.0,31.0,30.9,31.1,31.1,30.9,30.8,30.9,30.6,30.7,30.6,30.6,30.6,30.5,30.8,30.8,30.9,31.0,30.9,31.1,31.0,30.8,31.0,30.7,31.0,31.1,31.1,31.1,30.9,30.9,30.8,30.9,30.9,31.1,31.0,31.0,31.1,30.8,30.8,30.4,30.2,30.2,30.4,30.0,28.6,28.9,29.4,28.2,28.1,29.4,29.2,29.0,29.6,30.3,30.0],[29.3,29.6,28.9,28.2,27.4,27.2,28.4,28.2,27.2,25.9,27.1,27.4,28.0,29.1,29.6,29.7,29.3,29.5,30.3,30.1,29.9,30.2,29.9,29.9,29.3,30.1,29.5,28.5,28.7,27.6,28.4,27.1,27.9,28.2,27.3,28.7,28.9,29.0,30.0,29.9,30.6,30.8,30.4,30.7,30.8,31.0,30.9,31.0,30.9,30.6,30.1,30.3,29.2,30.3,30.2,30.2,30.6,30.5,29.9,30.0,29.5,28.6,28.2,29.0,27.9,29.1,29.6,28.6,28.7,30.0,29.8,29.1,29.9,30.2,30.0,30.2,30.4,30.3,30.0,29.9,29.4,29.4,29.4,28.4,28.4,28.1,27.8,28.4,27.2,28.3,28.6,28.8,28.0,27.5,28.1,28.1,26.5,27.6,26.3,27.1,26.5,25.8,22.7,25.2,23.0,24.6,26.0,25.9,23.2,24.3,23.3,22.7,21.6,20.6,17.7,13.6,11.7,8.2,8.3,6.5,3.8,2.2,0.8,2.3,4.9,7.5,10.0,12.3,14.6,17.2,19.0,20.3,19.7,21.5,21.7,23.3,26.2,24.8,26.1,27.7,26.5,28.2,28.9,29.5,29.0,29.4,30.0,29.8,29.7,30.0,30.5,30.1,29.8,30.4,30.1,29.6,30.0,29.9,29.3,29.0,29.2,28.7,29.0,28.4,29.2,29.3,30.0,29.7,30.0,29.7,29.8,30.1,30.0,29.7,30.4,30.5,30.9,30.9,31.0,31.0,31.0,31.0,31.0,30.9,30.6,30.6,30.4,29.9,30.1,29.9,30.5,30.8,31.0,30.9,30.9,30.9,31.0,31.1,30.8,30.8,30.9,30.7,30.7,30.6,30.6,30.7,30.6,30.8,30.9,31.0,31.0,31.0,31.1,31.0,31.0,31.0,30.7,31.0,31.0,31.1,31.1,30.9,30.9,30.9,31.0,31.0,31.2,31.1,31.1,31.1,30.8,30.8,30.4,30.2,30.2,30.3,30.0,28.8,29.0,29.4,28.4,28.3,29.6,29.4,29.3,29.7,30.4,30.3],[29.5,29.5,29.0,28.8,28.1,28.2,29.2,29.1,28.1,26.6,28.0,28.0,28.5,29.2,29.7,29.7,29.2,29.7,30.4,30.2,30.0,30.4,30.2,30.0,29.6,30.2,30.0,28.8,29.1,28.4,28.9,28.1,28.1,28.7,27.9,28.9,29.4,29.3,30.0,29.8,30.6,30.7,30.3,30.6,30.8,31.0,30.9,31.0,30.8,30.5,30.2,30.3,29.3,30.3,30.2,30.2,30.7,30.6,30.0,30.1,29.6,29.3,28.5,29.1,27.8,29.0,29.5,28.4,28.6,29.8,29.6,28.9,29.7,30.1,29.9,30.1,30.3,30.3,30.0,29.8,29.3,29.0,29.1,28.2,28.0,27.7,27.5,28.3,27.2,28.3,28.2,28.4,27.6,26.9,27.9,28.2,26.5,27.7,26.5,27.0,26.7,26.6,23.9,26.1,24.1,25.4,27.1,26.6,24.7,25.6,24.1,23.6,22.9,21.8,20.9,18.1,14.6,12.7,9.1,9.2,6.4,4.0,2.7,0.8,2.4,5.1,7.7,10.6,12.1,14.6,17.7,19.4,18.8,20.6,20.3,23.0,25.3,25.0,26.2,27.5,26.8,28.4,29.2,29.6,29.1,29.6,30.3,29.9,29.6,30.0,30.5,29.9,29.8,30.3,30.0,29.4,29.9,29.8,29.1,28.5,28.9,28.1,28.8,28.1,29.1,29.5,29.9,29.6,29.8,29.5,29.5,30.0,29.9,29.8,30.3,30.4,30.9,30.9,30.9,31.0,31.0,31.1,30.9,30.8,30.6,30.6,30.3,30.0,30.1,30.1,30.6,30.9,31.0,30.9,31.0,30.9,31.0,31.0,30.9,30.9,30.8,30.7,30.7,30.5,30.6,30.6,30.5,30.8,30.9,31.0,31.1,31.0,31.1,31.0,30.9,31.0,30.7,31.0,31.1,31.1,31.1,30.9,30.9,30.9,31.0,31.0,31.2,31.0,31.1,31.1,30.9,30.7,30.6,30.2,30.2,30.4,30.0,29.0,29.0,29.6,28.6,28.7,29.8,29.6,29.6,30.0,30.6,30.3],[29.0,29.2,28.9,28.6,27.9,28.2,29.2,29.1,28.7,27.3,28.6,28.2,28.7,29.3,29.6,29.6,29.5,29.7,30.4,30.4,30.1,30.5,30.3,30.2,29.9,30.3,30.0,29.1,29.0,28.3,28.4,27.7,27.7,28.5,27.8,29.0,29.2,29.4,30.2,30.0,30.7,30.8,30.3,30.5,30.8,31.0,30.9,31.0,30.7,30.5,30.2,30.4,29.3,30.4,30.0,30.3,30.7,30.5,30.0,30.1,29.3,28.7,28.1,28.7,27.1,28.7,29.1,27.7,28.4,29.5,29.2,28.2,29.3,29.9,29.5,29.6,30.2,30.1,29.8,29.5,28.4,28.5,28.2,27.1,26.9,26.7,26.5,27.3,26.0,27.3,27.5,27.6,27.0,26.7,27.8,28.2,26.5,28.1,27.0,27.5,27.4,27.1,24.4,27.3,25.4,26.3,28.0,28.2,26.1,26.7,25.8,25.1,24.3,24.2,23.4,22.7,18.7,15.7,13.2,9.8,8.5,7.4,4.6,2.7,0.8,2.6,5.2,8.0,11.0,12.1,14.8,17.8,16.3,19.0,20.1,21.5,24.7,24.3,25.9,27.9,27.3,28.5,28.9,29.6,29.0,29.2,29.7,29.7,29.0,29.5,30.1,29.4,29.3,30.1,29.7,28.8,29.6,29.4,28.4,27.9,28.1,28.2,28.7,28.4,29.2,29.3,29.8,29.4,29.4,29.0,29.0,29.8,29.7,29.3,30.1,30.4,30.8,30.8,30.9,30.9,31.0,31.0,30.9,30.8,30.6,30.6,30.3,29.9,30.0,29.7,30.4,30.6,30.8,30.8,30.9,30.9,31.0,31.0,30.9,30.8,30.8,30.7,30.8,30.6,30.7,30.7,30.6,30.8,30.9,30.9,30.9,30.9,31.1,30.9,30.9,31.1,30.8,31.0,31.1,31.2,31.2,30.9,30.9,30.9,31.0,31.0,31.1,31.0,31.0,31.0,30.8,30.7,30.5,30.2,30.4,30.5,30.1,29.4,29.5,29.8,29.0,29.1,29.9,29.8,29.7,30.2,30.6,30.3],[29.1,29.3,29.0,28.9,28.5,28.6,29.2,29.1,28.6,27.7,28.6,28.4,29.2,29.4,29.9,29.9,29.5,29.8,30.5,30.3,30.2,30.5,30.3,30.3,29.8,30.3,30.0,29.1,29.3,28.7,28.7,27.8,27.2,28.1,27.8,28.9,29.1,29.4,30.2,30.1,30.6,30.7,30.4,30.7,30.8,30.9,30.9,30.9,30.6,30.4,30.3,30.4,29.3,30.3,29.9,30.2,30.6,30.4,29.8,29.8,29.1,28.3,27.3,28.4,26.1,28.2,28.8,27.0,28.0,29.1,28.7,27.6,28.8,29.5,28.9,29.3,29.8,29.8,29.3,28.7,27.8,27.6,27.3,26.2,26.0,25.5,25.4,26.5,25.5,27.4,26.4,26.9,26.5,25.4,27.4,28.3,26.6,28.0,27.2,27.4,27.3,27.8,25.2,27.7,26.0,27.5,28.5,28.7,26.9,27.4,26.6,26.0,25.4,24.6,24.0,23.1,21.1,18.3,15.0,12.9,8.8,8.8,7.1,4.4,2.4,0.8,2.8,6.1,8.2,10.2,12.9,14.8,14.7,17.8,18.8,21.0,23.9,23.5,25.7,27.4,26.7,28.4,29.0,29.4,28.7,29.5,29.9,29.5,29.0,29.3,30.0,29.2,28.9,29.8,29.2,28.2,29.1,28.8,27.5,27.0,27.9,27.4,28.5,27.6,28.8,29.2,29.4,28.8,28.9,28.3,28.7,29.4,29.0,29.2,29.9,30.1,30.6,30.7,30.7,30.8,30.9,30.9,30.8,30.7,30.5,30.5,30.0,29.8,29.8,29.9,30.4,30.4,30.8,30.7,30.8,30.8,30.8,31.0,30.9,30.8,30.9,30.8,30.8,30.7,30.7,30.8,30.6,30.8,30.8,30.9,30.9,30.9,31.0,30.8,30.6,30.9,30.7,31.0,31.1,31.1,31.1,30.8,30.7,30.8,30.9,31.0,31.1,31.0,31.0,31.0,30.7,30.7,30.5,30.2,30.5,30.5,30.2,29.4,29.4,29.8,29.0,29.3,30.1,29.9,29.7,30.4,30.6,30.2],[28.0,28.3,28.0,28.4,27.8,28.4,29.0,29.0,28.8,27.6,28.3,27.7,28.8,28.5,29.2,29.3,29.1,29.2,30.0,30.0,29.9,30.3,30.1,30.0,29.7,30.0,29.7,29.0,28.9,28.3,28.0,27.0,26.2,27.5,27.5,28.4,28.8,28.8,29.7,29.6,30.3,30.3,30.2,30.4,30.5,30.6,30.5,30.5,30.0,29.7,29.8,29.9,28.8,29.8,29.2,29.7,30.2,30.1,29.3,29.1,28.5,27.6,26.3,27.6,24.2,27.1,27.7,25.2,25.9,27.5,27.1,25.3,27.1,28.1,27.2,28.1,28.5,28.8,28.1,27.4,25.9,26.4,24.9,23.8,24.7,23.7,22.8,24.9,23.0,24.8,24.4,25.5,24.7,24.4,26.0,27.3,25.8,27.7,27.4,27.8,27.9,28.0,26.6,28.4,27.6,29.0,29.3,29.7,28.6,28.7,28.3,28.1,27.2,25.9,25.1,24.4,22.3,21.7,18.4,15.9,13.2,10.1,8.8,7.3,4.4,2.7,0.8,3.3,6.3,8.4,10.6,13.1,13.7,16.3,18.0,18.8,22.1,22.3,24.3,26.2,26.1,27.6,28.2,28.5,27.3,27.8,29.1,28.4,27.2,28.6,28.8,27.6,27.1,28.6,27.9,26.9,28.0,27.5,26.4,26.0,26.2,26.5,27.6,27.2,28.1,28.6,28.8,28.6,27.8,27.4,27.5,28.5,28.4,28.4,29.4,29.5,30.2,30.4,30.4,30.5,30.7,30.6,30.5,30.5,30.2,30.2,29.6,29.2,29.4,29.3,29.9,30.0,30.4,30.2,30.3,30.3,30.2,30.6,30.5,30.4,30.5,30.4,30.6,30.4,30.4,30.4,30.3,30.4,30.4,30.4,30.5,30.5,30.7,30.5,30.3,30.6,30.5,30.8,30.9,31.0,31.0,30.6,30.4,30.5,30.5,30.7,30.8,30.6,30.7,30.7,30.4,30.4,30.3,29.9,30.2,30.1,29.8,29.4,29.1,29.3,28.8,28.9,29.7,29.5,29.3,30.1,30.1,29.7],[27.0,27.1,26.6,27.0,26.3,27.4,28.0,28.5,27.7,26.5,27.0,26.1,27.4,27.6,28.0,28.6,28.2,28.6,29.4,29.3,29.3,29.8,29.7,29.3,29.2,29.5,29.2,28.3,27.9,26.9,26.4,25.1,23.4,25.3,26.0,26.9,28.0,27.2,29.0,28.8,29.6,29.6,29.6,30.1,29.9,29.9,29.9,30.0,29.4,28.8,28.9,28.7,27.9,28.9,28.0,28.8,29.3,28.8,28.2,27.6,26.9,26.0,24.1,26.0,21.3,25.4,26.3,22.9,23.1,25.9,25.5,22.8,24.9,26.4,25.6,25.9,26.5,27.3,27.1,25.7,23.2,23.3,22.0,19.7,21.0,19.3,17.3,21.3,19.9,21.9,21.1,22.9,22.3,21.1,24.1,26.2,24.9,26.6,26.8,27.2,27.1,27.6,26.0,28.1,28.0,29.1,29.2,29.5,28.3,28.1,28.2,27.8,26.9,25.8,24.7,24.3,22.6,21.6,20.2,17.0,15.9,13.3,9.5,8.6,7.0,4.6,2.8,0.8,2.8,4.9,6.6,8.6,11.0,13.1,14.7,16.1,18.8,19.9,22.3,23.8,24.5,26.3,27.3,27.1,25.6,26.7,27.5,26.6,25.2,26.8,26.2,25.0,24.9,26.6,26.3,24.7,26.2,26.2,23.9,23.7,24.9,24.6,26.6,26.1,27.1,27.8,27.8,27.3,26.3,25.8,26.0,27.2,27.3,27.6,28.2,28.9,29.4,29.7,29.7,29.7,30.2,30.0,30.1,30.1,29.7,29.8,29.1,28.6,28.8,28.4,29.4,29.1,29.7,29.5,29.3,29.7,29.4,30.0,30.1,29.4,30.0,29.8,30.2,30.1,30.1,30.1,29.4,30.0,29.4,29.9,29.8,29.8,29.9,29.9,29.6,29.9,29.9,30.2,30.5,30.5,30.3,29.9,29.8,29.8,29.6,30.0,30.3,30.0,30.2,30.3,29.6,30.0,29.5,29.5,29.7,29.9,29.5,29.1,28.7,28.8,28.4,28.6,29.4,28.8,28.6,29.5,29.3,29.1],[26.6,26.0,25.5,26.2,25.2,26.9,27.6,28.2,27.4,26.1,26.5,25.1,26.9,26.6,27.4,27.9,27.7,28.1,29.0,28.9,29.0,29.5,29.5,29.0,28.7,29.2,28.8,27.6,27.3,26.1,25.5,24.1,21.4,23.5,25.3,26.0,27.4,26.6,28.5,28.1,28.9,28.9,29.1,29.7,29.5,29.4,29.4,29.4,28.9,28.1,28.3,27.9,27.1,28.2,27.0,28.1,28.9,28.3,27.4,26.6,25.3,25.1,22.2,24.2,18.4,23.8,25.1,20.5,21.6,24.9,24.0,20.0,23.3,25.3,24.4,24.7,25.2,26.3,25.5,23.9,21.3,20.9,18.9,17.4,18.1,16.8,14.8,17.3,16.4,17.9,17.8,20.0,19.4,18.6,22.8,24.5,23.4,25.6,25.7,26.7,26.9,27.0,26.2,28.1,27.8,28.9,29.0,29.6,28.7,28.8,28.4,28.7,27.8,26.9,26.2,25.5,23.9,23.4,21.9,19.1,18.4,15.3,12.7,9.9,8.4,7.3,4.8,2.3,0.8,3.1,4.0,6.2,8.4,10.3,11.9,13.7,16.0,17.1,20.5,21.2,23.3,24.7,25.7,25.2,23.7,24.4,25.6,24.1,22.1,24.8,24.6,23.0,22.6,24.9,24.9,22.7,24.9,24.1,21.0,21.5,23.3,23.3,24.9,24.9,26.0,26.5,26.5,25.8,24.7,23.8,24.1,25.6,25.6,25.8,27.0,27.3,28.2,28.6,29.0,29.1,29.7,29.3,29.5,29.6,29.0,29.2,28.2,27.6,27.4,27.3,28.4,28.2,28.6,28.3,28.1,29.0,28.7,29.1,29.3,28.5,29.3,29.0,29.5,29.6,29.6,29.4,28.7,29.2,28.3,29.1,28.9,28.8,29.1,29.4,28.9,29.4,29.6,29.6,30.1,30.2,29.9,29.4,29.1,29.2,28.9,29.5,29.8,29.2,29.5,29.5,28.6,29.2,28.6,28.7,28.8,29.1,28.9,28.5,28.0,28.5,27.5,27.9,28.7,28.2,27.5,28.3,28.3,28.2],[26.1,25.0,25.0,25.6,23.9,26.4,27.3,27.9,27.1,25.0,26.0,24.4,26.6,26.1,27.0,27.3,27.4,27.9,28.6,28.7,28.7,29.3,29.3,28.5,28.4,28.6,28.5,27.2,26.5,25.2,24.1,22.8,20.1,22.1,24.0,25.0,26.8,26.1,28.1,27.7,28.6,28.7,28.8,29.4,29.2,29.2,29.1,28.9,28.6,27.4,27.9,27.5,26.6,27.9,26.7,27.5,28.3,27.8,26.8,26.0,24.8,24.4,21.4,22.7,17.5,23.0,24.2,19.5,19.7,24.0,22.6,18.9,21.4,24.0,22.3,22.6,23.8,24.9,24.2,22.4,19.3,19.1,17.1,15.5,17.0,15.6,13.4,15.5,14.7,17.1,16.6,18.7,20.1,18.9,21.0,23.7,22.8,25.2,25.5,26.7,27.0,27.1,26.3,27.7,27.7,28.7,28.6,29.3,28.5,29.0,28.8,28.9,28.5,28.0,27.0,26.2,24.9,24.6,23.4,20.4,20.0,17.3,15.3,12.6,9.9,8.7,7.7,4.4,1.9,0.8,2.2,3.9,6.3,8.3,10.5,12.9,17.2,16.5,19.6,21.0,22.9,24.6,24.9,24.8,23.1,22.7,25.3,23.7,22.3,24.4,24.2,21.7,21.8,24.1,23.6,21.5,24.3,23.9,19.9,20.3,22.7,22.7,24.7,24.8,25.8,26.3,26.6,25.5,24.4,23.0,22.8,25.1,25.2,25.2,26.5,27.1,27.4,28.3,28.7,28.8,29.3,28.7,29.0,29.3,28.6,28.9,27.8,27.5,27.2,26.8,28.0,27.3,28.2,28.1,28.3,28.6,28.2,28.9,29.0,28.4,29.1,28.8,29.3,29.4,29.3,29.1,28.5,28.9,28.6,28.8,28.5,28.5,28.6,29.1,28.4,29.3,29.1,29.5,29.9,29.8,29.5,28.9,28.6,29.0,28.5,29.4,29.7,29.0,29.1,29.4,28.6,29.0,28.7,28.7,28.6,28.9,28.6,28.0,27.8,28.2,27.5,27.7,28.5,28.0,27.4,28.2,28.2,28.2],[24.7,24.4,23.2,24.2,22.6,25.2,26.1,26.9,25.7,23.5,24.3,22.1,25.2,25.1,25.6,26.3,26.4,26.5,27.7,27.8,27.8,28.3,28.4,27.4,27.4,27.9,27.7,26.3,25.4,23.8,22.8,21.6,19.0,20.9,22.8,24.0,25.9,24.9,27.2,26.3,27.5,27.6,27.8,28.5,28.1,28.2,28.0,28.3,28.0,27.0,26.8,26.2,25.4,26.9,25.6,26.6,27.8,27.4,25.8,25.4,23.3,23.6,20.6,20.5,16.3,21.2,22.3,17.4,18.4,23.1,20.7,16.7,20.5,23.2,21.0,20.7,22.5,23.4,22.7,20.1,17.6,16.6,14.6,14.1,14.0,11.9,10.9,13.4,12.1,14.3,14.3,15.3,14.9,14.9,17.1,18.3,18.6,21.6,22.9,24.2,24.3,24.8,23.9,26.0,26.2,27.3,27.0,28.1,27.3,27.6,27.4,28.3,28.1,27.1,26.8,25.9,24.9,24.5,23.3,20.6,20.7,18.7,16.4,14.9,12.4,10.1,8.4,6.9,4.6,3.0,0.8,1.8,3.3,5.2,5.7,8.7,11.2,11.3,15.2,16.6,19.8,21.2,21.3,21.9,19.4,18.7,21.4,20.8,18.1,20.9,21.4,19.7,19.0,21.7,21.1,18.1,21.2,20.3,16.2,16.2,18.1,18.0,19.0,20.5,22.4,21.7,23.1,21.8,20.9,19.8,19.8,22.1,21.7,20.5,23.0,24.0,25.2,26.3,26.9,27.3,28.1,27.0,27.3,27.6,26.0,27.1,25.7,24.2,23.8,23.0,24.9,24.7,26.5,26.0,26.1,27.3,26.6,27.2,27.5,26.3,27.1,26.7,27.4,27.7,27.4,27.2,26.2,27.0,26.3,27.0,27.2,26.7,26.9,27.6,27.4,27.8,27.9,28.1,29.0,29.0,28.5,28.0,27.3,27.7,27.3,28.0,28.1,27.3,27.4,27.3,26.4,26.8,26.0,26.4,26.1,26.8,26.6,25.5,25.5,25.9,24.9,25.0,26.2,25.6,24.8,25.7,26.2,26.2],[23.9,23.6,22.2,23.2,21.9,24.2,24.9,26.0,25.0,22.9,23.6,21.4,24.3,24.5,25.3,26.1,25.9,26.1,27.5,27.5,27.2,28.2,27.9,26.9,26.9,27.1,27.0,25.7,24.4,22.6,20.9,20.1,17.9,19.5,22.2,23.1,24.6,23.8,25.9,25.5,26.8,27.5,27.3,28.2,28.2,28.2,28.0,28.1,27.8,27.0,26.6,25.8,24.3,25.9,24.4,25.4,26.7,26.2,24.5,23.8,21.6,21.9,18.4,18.9,14.2,19.1,20.1,15.7,16.8,22.2,19.6,15.5,20.3,22.5,20.1,20.8,22.3,22.9,21.5,19.2,16.5,15.3,13.2,12.3,12.5,11.2,9.9,11.8,10.5,12.3,11.9,13.0,15.2,12.9,16.8,19.1,18.9,21.8,22.1,24.0,24.4,24.7,24.8,26.2,26.3,27.6,27.2,28.2,27.7,28.0,27.7,28.6,28.7,27.7,27.5,26.7,26.2,25.5,25.1,23.2,22.7,20.6,18.4,17.0,14.6,12.4,9.9,7.4,5.2,4.2,1.9,0.8,2.0,3.7,4.9,6.6,8.9,10.5,14.7,16.8,19.4,20.9,21.1,21.2,18.2,17.9,20.1,19.8,15.7,19.4,19.8,18.7,17.6,20.9,20.7,17.1,20.3,19.0,14.6,15.0,16.4,17.7,19.2,20.4,21.6,20.7,22.5,20.6,19.8,18.5,18.0,21.1,21.0,19.6,21.8,22.9,24.9,25.7,26.6,27.2,27.0,26.4,26.3,26.1,24.9,25.2,23.8,22.7,22.7,22.1,24.3,24.1,26.1,26.0,26.2,27.3,26.6,27.2,27.3,26.7,27.2,27.0,27.4,27.5,27.2,27.0,26.6,27.2,26.6,27.3,27.0,26.6,27.0,27.5,27.5,27.8,27.9,28.2,28.8,28.9,28.6,27.9,27.6,27.6,27.4,27.7,27.7,27.4,27.0,27.3,26.4,26.7,26.1,26.2,26.0,26.5,26.3,25.3,25.6,25.9,25.4,25.2,26.1,25.6,25.0,25.7,26.3,25.9],[23.2,22.6,21.1,22.5,21.0,23.7,24.4,25.7,24.4,21.5,22.9,20.4,24.3,23.1,24.6,25.0,25.0,26.0,27.0,27.0,27.0,28.0,28.0,27.0,26.8,27.2,26.8,25.1,24.1,22.6,20.6,19.1,17.1,19.8,21.2,22.8,24.5,23.7,26.2,25.9,27.3,27.4,27.2,28.1,27.7,27.9,27.9,27.7,27.4,25.8,26.2,25.7,24.4,26.2,24.3,25.4,26.9,26.2,24.7,23.8,21.8,22.1,19.4,19.2,14.2,18.3,21.1,15.1,16.2,21.8,20.6,15.1,18.3,22.7,20.4,18.9,21.6,23.1,21.9,19.0,16.4,14.1,13.4,12.1,11.5,9.6,9.8,10.9,9.4,11.5,12.0,11.6,12.3,11.1,14.6,18.3,17.0,21.6,21.8,23.7,24.2,24.4,24.1,25.6,25.7,27.1,26.6,27.6,26.9,27.6,27.2,28.0,28.1,26.8,26.5,25.5,24.9,24.6,23.8,21.2,20.9,19.1,17.7,17.1,15.3,13.6,11.1,9.3,7.5,6.1,3.8,2.4,0.8,2.0,3.9,6.4,8.4,8.7,12.7,13.3,17.6,18.5,19.5,19.0,15.2,16.6,18.0,17.2,15.3,18.7,18.9,17.1,16.3,20.5,20.0,16.4,20.0,18.8,14.0,14.8,15.8,17.0,18.7,20.4,21.7,21.1,22.0,20.7,19.1,18.6,17.2,21.0,21.0,19.8,21.5,22.4,23.6,24.3,24.7,25.7,26.3,25.2,25.0,25.6,23.8,24.9,23.4,22.4,22.4,20.8,23.0,22.6,24.8,24.9,24.9,26.4,25.5,26.2,26.3,25.3,26.4,26.0,26.9,27.2,26.8,26.1,25.5,26.0,25.3,26.0,25.4,25.3,25.4,26.1,26.3,27.0,27.1,27.6,28.4,28.4,28.0,27.3,26.2,27.0,26.3,26.9,26.4,26.0,25.4,26.0,24.6,25.4,24.4,25.3,25.4,26.2,26.0,25.0,25.4,25.5,24.6,24.9,25.8,25.0,24.2,24.4,24.6,24.2],[21.8,21.0,19.3,21.1,20.6,22.7,24.6,25.1,23.9,22.1,22.0,18.6,22.7,21.6,22.4,23.4,23.2,24.1,25.4,25.6,25.5,26.3,26.6,25.4,25.8,26.5,26.2,24.9,23.4,22.4,20.0,18.7,17.3,19.2,22.0,23.0,24.9,23.1,25.7,24.2,25.7,26.0,25.9,26.7,26.2,26.8,26.4,26.6,25.6,24.5,24.5,24.0,22.8,25.3,24.1,25.7,26.9,27.0,24.9,24.4,21.4,22.6,19.2,18.4,14.5,17.1,19.8,15.4,14.6,19.8,18.8,13.8,16.8,20.9,18.1,17.0,20.5,21.2,19.6,16.6,14.3,12.3,11.5,10.4,10.4,8.8,8.5,9.4,7.5,9.9,11.0,10.5,10.0,8.0,12.4,15.0,14.1,18.0,17.6,20.0,20.4,22.1,22.9,24.9,25.0,26.0,25.9,26.5,26.2,26.8,26.7,27.5,27.9,27.0,26.8,26.0,25.3,24.8,24.5,22.6,22.4,20.5,18.9,18.6,17.3,15.6,12.7,10.1,8.1,7.3,5.8,4.5,2.4,0.8,2.5,4.1,5.9,7.2,10.9,11.1,14.0,15.3,15.8,16.6,13.3,14.7,15.9,16.0,12.8,16.6,18.0,16.6,14.3,18.6,18.5,14.5,17.8,16.7,12.7,12.1,14.2,15.0,16.6,17.4,19.2,19.2,20.6,19.6,18.1,17.3,16.0,19.3,19.7,17.6,19.1,21.4,22.2,23.4,25.1,25.4,26.3,25.1,25.2,25.5,23.3,24.7,22.9,21.3,20.8,18.8,21.7,20.6,22.9,23.2,22.6,25.0,24.5,24.8,24.6,23.1,24.0,23.7,24.5,24.8,24.2,23.9,23.0,24.0,22.4,24.3,23.7,24.1,24.4,25.7,25.6,26.2,25.9,26.1,27.0,27.2,27.2,26.4,25.7,25.7,25.4,26.2,25.9,24.9,24.7,24.2,22.4,23.4,21.6,23.2,22.3,23.7,23.1,21.7,22.2,22.8,22.0,21.6,22.5,22.4,21.3,21.7,22.2,23.2],[20.1,19.7,18.2,19.5,19.0,21.4,22.6,23.5,22.3,20.3,20.6,17.6,21.7,20.6,22.2,23.1,22.8,23.7,25.2,25.2,25.2,25.5,25.2,24.7,24.1,24.6,24.3,23.2,21.7,20.9,18.7,16.7,16.3,18.7,20.2,21.5,23.0,21.6,23.8,23.0,24.6,25.2,24.8,25.9,25.5,26.0,26.0,26.0,25.8,23.8,23.8,23.1,21.2,23.6,22.2,24.1,25.3,24.9,23.2,23.1,20.5,21.4,19.3,17.6,14.4,16.8,18.3,15.4,14.3,18.9,17.7,15.7,17.5,19.4,18.1,17.7,20.2,20.9,19.6,17.6,15.4,12.1,12.1,11.3,10.0,8.3,8.2,8.9,6.7,9.4,11.1,9.3,8.5,7.5,10.8,13.1,13.2,17.7,18.3,20.7,21.0,22.5,23.1,25.6,25.1,27.2,26.7,27.2,26.3,27.0,26.8,27.6,27.8,26.6,26.6,25.8,25.2,24.8,24.4,22.6,22.1,20.3,19.0,19.2,17.4,16.0,13.9,12.2,9.4,8.1,7.0,6.1,3.9,2.1,0.8,2.2,4.0,5.7,9.3,10.4,14.4,16.4,15.8,17.6,14.1,13.3,16.9,16.1,13.3,15.5,18.1,17.0,15.3,18.3,17.8,14.7,15.9,15.2,9.9,11.1,11.1,13.1,13.9,15.6,17.5,15.0,17.4,14.6,14.0,14.1,12.8,15.8,15.9,13.7,17.1,17.7,20.0,20.9,22.3,23.3,23.6,22.9,22.0,21.9,19.5,21.4,19.8,18.5,17.0,16.9,18.8,18.3,20.5,22.2,22.1,24.7,24.9,25.4,25.0,23.5,24.7,24.3,24.9,24.9,24.4,24.1,23.7,24.4,23.0,24.5,22.6,23.4,23.1,23.8,24.6,25.0,25.6,25.7,27.0,26.8,26.6,26.1,25.8,25.7,24.6,25.2,24.4,24.0,23.0,24.2,21.5,23.2,21.6,22.6,22.7,24.3,23.4,21.6,22.4,23.1,22.2,21.9,23.0,22.3,21.1,21.1,21.0,21.6],[14.9,13.5,12.8,14.7,14.6,16.2,18.9,18.9,16.9,16.1,15.2,13.1,14.6,13.7,15.2,15.2,15.2,16.7,17.9,17.7,18.4,20.3,20.4,18.6,19.3,19.8,20.3,18.3,17.1,16.6,15.3,13.7,13.3,14.8,15.9,17.7,18.7,17.1,19.2,17.4,18.6,18.3,18.5,19.7,19.2,19.4,19.2,19.4,18.6,16.2,16.5,16.6,16.5,18.6,18.3,19.8,20.6,20.8,19.2,19.0,17.1,16.8,15.2,15.2,11.3,13.6,15.2,12.4,10.9,13.9,14.1,11.2,11.6,14.7,13.8,12.7,14.3,15.2,14.7,12.5,11.4,9.4,9.8,9.5,7.8,6.1,7.2,7.5,5.2,6.1,7.9,4.4,3.6,3.8,5.5,8.3,11.0,12.1,12.8,15.1,15.5,15.9,16.9,20.2,19.8,22.5,22.9,23.3,23.0,24.2,24.8,25.5,25.9,24.9,24.8,24.1,23.9,23.6,23.6,22.0,21.6,20.6,19.3,19.2,17.7,16.6,15.6,13.6,11.9,10.6,8.3,7.4,5.7,4.2,2.0,0.8,2.1,3.9,6.6,5.0,9.9,9.0,8.0,9.6,6.8,5.6,9.0,8.7,6.0,8.5,10.9,9.2,8.8,12.7,12.6,9.8,11.1,11.4,6.1,7.5,7.2,10.2,9.3,12.6,14.0,12.2,14.4,12.3,12.0,11.1,6.9,11.8,12.2,8.8,9.4,12.8,13.4,12.2,15.4,16.0,17.6,16.4,16.8,17.9,15.8,18.0,15.8,14.2,13.1,9.7,12.1,11.8,11.7,12.9,14.3,15.6,16.5,17.6,17.9,16.0,17.6,17.2,18.3,18.2,17.9,17.0,16.0,16.4,14.1,15.1,14.3,15.1,16.4,16.5,17.0,18.7,19.9,19.5,22.0,22.0,21.2,19.4,18.2,19.0,18.0,18.2,17.5,16.8,15.2,16.1,14.7,15.9,16.5,16.8,15.9,17.7,17.4,16.1,15.3,16.3,14.5,15.0,16.0,14.3,13.3,13.4,14.0,14.7],[7.1,6.1,5.6,6.9,7.0,7.5,9.2,9.5,8.3,8.1,7.1,6.0,6.9,6.0,7.4,7.3,7.1,8.0,9.0,8.7,9.2,10.8,11.1,9.6,9.9,10.5,10.7,8.7,7.6,7.3,6.8,6.1,6.0,6.9,7.4,7.8,9.1,7.6,9.3,8.1,9.6,9.9,9.4,10.9,10.2,10.8,10.8,10.9,9.8,8.0,8.2,7.8,7.2,9.1,8.3,9.9,11.1,10.3,9.4,8.9,6.8,8.0,7.4,6.2,5.4,5.4,5.6,5.2,4.2,5.0,5.1,3.9,4.2,5.4,4.6,4.5,5.1,5.7,5.0,4.2,3.5,3.1,3.5,3.5,2.4,2.8,3.5,3.1,2.8,2.5,2.8,2.2,1.8,1.5,2.1,2.8,2.3,3.2,3.3,4.7,5.6,6.6,8.2,10.6,11.3,14.3,14.8,16.5,16.9,18.8,20.0,22.2,23.1,22.7,22.7,22.3,22.0,21.3,21.9,20.0,20.4,20.0,18.9,19.3,16.9,16.7,14.5,12.8,11.6,10.5,8.2,7.3,6.2,5.2,4.0,1.8,0.8,1.3,1.6,2.0,2.4,3.1,3.4,3.8,3.0,2.9,3.9,3.6,3.0,4.0,4.7,3.9,3.4,4.8,4.2,3.4,3.7,3.5,2.4,2.4,2.7,2.7,3.0,3.6,4.2,4.1,5.1,4.5,3.7,3.3,3.2,4.3,4.4,3.7,4.5,5.4,5.8,6.3,7.2,8.0,7.9,7.4,7.3,7.1,6.4,6.9,5.9,5.0,4.8,4.1,5.4,5.3,6.4,6.9,7.2,7.6,7.8,8.3,8.3,7.1,7.9,7.2,7.9,7.5,7.3,7.0,6.6,7.6,6.9,7.6,7.1,7.7,8.0,8.0,8.4,9.4,10.2,10.3,11.6,11.4,11.2,10.4,9.2,9.5,8.7,8.8,8.3,8.2,7.2,7.8,6.4,6.8,6.3,6.5,6.0,6.7,6.6,5.8,5.9,6.4,5.8,5.5,6.0,6.1,5.6,5.9,6.7,7.1],[6.0,5.1,4.9,5.8,5.9,6.6,7.5,7.8,7.2,6.9,6.2,5.0,6.0,5.3,5.8,6.0,6.1,6.6,7.0,7.0,7.7,9.2,9.3,7.9,8.1,8.7,8.6,7.3,6.4,6.4,5.7,5.1,5.1,5.8,6.2,6.5,7.5,6.6,8.0,6.9,7.9,8.2,7.7,9.1,8.6,9.3,9.0,9.7,8.6,6.6,6.6,6.5,6.0,7.6,7.2,8.3,9.5,8.9,7.7,7.5,5.7,6.9,6.0,5.0,4.2,4.2,4.5,3.9,3.3,3.8,3.9,3.0,3.1,3.9,3.7,3.3,3.7,4.1,3.9,3.2,2.9,2.8,3.1,2.8,2.3,2.7,3.1,2.7,2.5,2.0,2.2,1.8,1.3,1.3,1.3,1.4,1.5,2.2,2.5,3.7,4.8,5.9,7.4,9.2,9.7,12.7,13.5,15.0,15.1,17.3,18.3,20.9,22.5,22.3,22.4,21.9,21.9,21.2,21.8,19.6,20.0,19.6,18.3,18.9,16.9,16.7,14.7,13.1,11.7,10.8,8.9,8.2,6.8,5.6,4.4,2.6,0.9,0.8,0.9,1.2,1.5,1.8,2.0,2.3,1.8,1.7,2.4,2.6,2.1,2.6,3.0,2.9,2.7,3.4,3.4,2.6,2.8,2.8,2.2,2.3,1.9,1.9,2.0,2.1,2.5,2.5,3.1,2.9,2.9,2.6,2.2,3.0,2.9,2.4,3.2,3.5,4.0,4.4,5.3,6.2,6.1,5.4,5.3,4.9,4.0,4.5,3.8,3.0,3.1,2.6,3.3,3.4,4.1,5.1,4.9,5.7,5.9,5.9,6.0,5.0,5.5,5.0,5.6,5.6,5.3,4.9,4.5,5.0,4.4,5.4,4.9,5.8,5.8,6.7,6.5,7.4,8.1,8.5,9.7,9.7,9.0,8.5,7.3,7.4,6.8,7.1,6.4,6.0,5.2,5.2,4.3,4.6,4.2,4.6,4.3,4.8,4.9,4.3,4.8,5.0,4.6,4.2,4.5,4.8,4.5,4.4,5.1,6.1],[5.1,4.4,4.3,4.7,5.0,5.7,6.4,6.9,6.3,6.1,5.4,4.5,5.2,4.7,5.0,5.1,5.4,5.8,6.1,6.2,6.5,8.0,8.2,6.8,7.0,7.3,7.5,6.4,5.5,5.6,4.7,4.4,4.4,5.0,5.5,5.6,6.4,5.5,6.7,5.8,6.6,7.0,6.5,7.7,7.4,7.8,7.7,8.1,7.2,5.4,5.6,5.2,5.0,6.3,5.9,7.0,8.2,7.4,6.6,6.4,4.9,5.8,5.3,4.4,3.7,3.8,3.9,3.4,2.7,3.1,3.2,2.5,2.4,3.1,2.9,2.6,2.8,3.1,2.9,2.6,2.4,2.3,2.7,2.4,1.9,2.4,2.8,2.5,2.4,1.9,1.9,1.5,1.1,1.1,1.1,1.2,1.2,2.0,2.2,3.4,4.4,5.3,6.5,8.0,8.8,11.6,12.6,14.0,14.5,16.4,17.7,20.2,22.3,22.6,22.9,22.0,22.2,21.3,22.3,20.5,20.6,20.3,19.3,19.4,17.6,17.3,15.8,14.2,12.7,11.9,9.5,8.5,6.9,5.6,4.7,2.6,1.2,0.9,0.8,0.8,1.1,1.4,1.6,1.6,1.3,1.4,1.8,1.8,1.6,1.9,2.2,2.1,2.0,2.5,2.5,2.1,2.1,2.3,1.8,1.8,1.5,1.5,1.6,1.8,2.2,2.1,2.7,2.3,2.2,2.0,1.8,2.3,2.3,2.0,2.2,2.7,3.0,3.2,3.9,4.5,4.6,4.2,4.2,4.0,3.3,3.8,3.1,2.6,2.5,2.1,2.7,2.6,3.1,3.7,3.6,4.3,4.6,4.5,4.8,4.0,4.5,4.3,4.9,5.0,4.7,4.3,3.8,4.2,3.6,4.2,3.8,4.3,4.5,5.1,5.2,6.1,6.9,6.9,7.8,8.1,7.6,7.2,6.0,6.0,5.3,5.6,5.1,4.7,4.1,4.2,3.5,4.0,3.6,4.1,3.9,4.4,4.5,3.9,4.3,4.6,4.2,3.8,4.0,4.1,4.0,3.8,4.4,5.3],[4.9,3.9,3.9,4.4,4.5,5.2,6.0,6.4,6.2,6.1,5.1,4.0,4.8,4.4,4.6,4.5,5.2,5.3,6.0,6.1,6.5,7.6,7.6,6.5,6.7,6.8,6.9,6.0,4.9,5.0,4.2,3.9,3.9,4.6,5.0,5.2,5.9,5.0,6.5,5.3,6.3,6.8,6.2,7.3,7.2,7.9,7.6,8.3,7.3,5.5,5.1,5.0,4.3,5.9,5.7,6.7,7.8,7.1,6.2,6.2,4.4,5.4,4.9,3.8,3.3,3.3,3.4,3.0,2.5,2.8,2.9,2.3,2.1,2.7,2.7,2.3,2.4,2.8,2.7,2.4,2.2,2.1,2.5,2.2,1.8,2.3,2.7,2.4,2.5,1.8,1.7,1.4,1.0,1.1,0.9,1.0,1.2,1.8,2.1,3.3,4.3,5.3,6.6,8.0,8.7,11.7,12.6,14.3,14.4,16.1,17.2,20.3,21.8,22.1,22.2,21.8,21.6,21.3,21.7,20.2,20.7,20.4,19.5,19.8,18.3,17.8,16.7,14.7,13.2,12.5,10.1,9.1,7.5,5.9,5.0,2.7,1.3,1.1,0.8,0.8,0.8,1.1,1.4,1.4,1.2,1.1,1.5,1.6,1.4,1.7,1.9,1.9,1.9,2.2,2.3,1.9,1.8,1.9,1.6,1.6,1.4,1.4,1.4,1.6,1.8,1.7,2.2,1.9,1.9,1.8,1.6,1.9,2.0,1.7,2.0,2.2,2.5,2.7,3.2,3.9,3.9,3.6,3.4,3.2,2.7,2.9,2.5,2.2,2.1,1.7,2.2,2.1,2.6,3.1,3.3,3.9,4.2,4.2,4.4,3.5,4.0,3.8,4.3,4.4,4.2,3.8,3.4,3.7,3.1,3.7,3.2,3.9,4.1,4.5,4.7,5.6,6.4,6.5,7.6,7.6,7.1,6.6,5.7,5.5,4.8,5.0,4.5,4.2,3.5,3.7,3.0,3.5,3.2,3.6,3.5,4.0,4.1,3.5,4.1,4.4,4.0,3.6,3.6,3.9,3.9,3.6,4.3,5.3],[5.3,4.5,4.2,5.1,5.1,6.1,6.8,7.2,6.4,6.4,5.6,4.4,5.6,5.0,5.5,5.2,5.3,6.2,6.6,6.6,6.8,8.3,8.1,7.3,7.3,7.9,7.7,6.7,5.7,5.8,4.7,4.2,4.3,5.2,5.5,5.8,6.9,5.8,7.6,6.3,7.3,7.6,7.1,8.1,7.9,8.3,8.4,9.0,8.1,6.1,5.9,5.7,5.2,7.2,6.5,7.5,8.7,8.1,7.0,6.8,5.2,6.2,5.6,4.5,3.9,3.8,4.2,3.7,3.0,3.3,3.5,2.8,2.7,3.5,3.4,3.0,3.2,3.7,3.5,3.0,2.8,2.7,3.0,2.8,2.3,2.7,3.1,2.6,2.6,2.0,2.1,1.9,1.2,1.4,1.2,1.2,1.3,1.9,2.2,3.5,4.4,5.2,6.6,7.7,8.2,10.5,11.6,13.7,13.5,16.0,17.0,20.0,21.7,22.1,22.5,21.8,21.8,21.3,21.9,20.2,20.9,20.7,20.0,20.3,19.0,18.6,17.3,15.3,13.8,12.9,10.2,9.3,7.5,5.9,4.9,3.0,1.7,1.3,1.1,0.8,0.8,0.9,1.3,1.5,1.4,1.4,1.7,1.9,1.8,2.1,2.5,2.5,2.4,3.0,3.0,2.4,2.5,2.4,2.0,2.0,1.8,1.8,1.8,1.9,2.2,2.1,2.7,2.4,2.4,2.2,2.1,2.5,2.5,2.1,2.4,2.8,3.2,3.4,4.1,4.8,4.8,4.3,4.2,4.0,3.4,3.6,3.2,2.6,2.5,2.0,2.6,2.5,3.1,3.8,3.7,4.5,4.6,4.7,4.7,3.9,4.4,4.1,4.6,4.6,4.5,4.1,3.7,4.1,3.4,4.2,3.7,4.5,4.7,5.4,5.5,6.3,7.1,7.2,8.4,8.5,8.0,7.4,6.3,6.2,5.4,5.8,5.2,4.7,4.0,4.1,3.4,3.9,3.4,4.0,3.7,4.3,4.5,3.9,4.4,4.6,4.0,3.7,4.0,4.1,3.8,3.8,4.4,5.3],[5.4,4.5,4.3,5.1,5.4,6.0,7.2,7.2,6.6,6.5,5.6,4.6,5.3,4.5,5.2,4.9,5.3,6.2,6.5,6.4,6.9,8.1,8.2,7.2,7.5,7.8,7.8,6.9,5.8,6.3,5.2,4.4,4.8,5.7,6.1,6.3,7.3,6.0,7.5,6.3,7.2,7.5,6.9,7.9,7.8,8.2,8.2,8.9,7.9,6.1,5.9,5.8,5.4,7.0,6.8,7.9,9.1,8.7,7.5,7.2,5.6,6.6,6.2,5.0,4.3,4.1,4.3,4.1,3.3,3.6,3.8,3.2,2.9,3.5,3.6,3.1,3.1,3.7,3.9,3.4,3.2,3.4,3.9,3.5,2.8,3.5,3.9,3.3,3.3,2.5,2.4,2.1,1.6,2.0,1.6,1.3,1.5,2.1,2.4,3.9,4.7,5.6,7.0,8.1,8.7,11.3,12.0,13.9,13.7,15.8,16.8,20.1,21.8,22.1,22.2,21.5,21.5,20.9,21.6,20.2,20.7,20.4,19.6,19.9,18.8,18.0,17.0,15.1,13.5,12.8,10.4,9.3,7.7,6.4,5.4,3.6,2.3,2.0,1.5,1.1,0.9,0.8,0.9,1.2,1.3,1.2,1.4,1.8,1.7,1.8,2.1,2.4,2.5,2.7,3.1,2.7,2.5,2.9,2.6,2.5,2.1,2.1,1.8,2.2,2.5,2.2,2.9,2.5,2.8,2.5,2.2,2.7,2.6,2.1,2.0,2.4,2.5,2.7,3.5,4.2,4.4,4.0,3.9,3.9,3.1,3.8,3.2,2.6,2.3,1.8,2.2,2.1,2.6,3.2,3.3,4.2,4.6,4.6,4.9,3.9,4.4,4.3,4.9,5.1,4.8,4.3,3.7,4.1,3.2,3.9,3.3,4.1,4.2,4.8,4.9,5.8,6.7,7.0,8.2,8.2,7.6,7.0,5.9,6.0,5.0,5.3,4.8,4.3,3.7,3.9,3.1,3.8,3.4,4.2,3.8,4.6,4.7,4.0,4.7,4.9,4.3,4.0,4.1,4.3,4.0,3.9,4.5,5.4],[4.4,3.7,3.6,4.2,4.5,5.0,6.0,6.2,5.6,5.5,4.8,3.9,4.5,4.0,4.5,4.4,4.8,5.3,5.6,5.6,5.9,6.8,6.9,6.0,6.3,6.5,6.7,5.8,4.8,5.2,4.2,3.9,4.0,4.7,5.1,5.2,6.0,5.0,6.1,5.3,6.0,6.1,5.8,6.6,6.5,6.8,6.7,7.1,6.3,5.1,4.9,4.7,4.5,5.8,5.4,6.5,7.3,6.9,6.1,5.8,4.5,5.4,4.8,4.0,3.4,3.3,3.4,3.1,2.5,2.5,2.7,2.2,1.9,2.3,2.5,2.0,2.1,2.6,2.6,2.3,2.1,2.2,2.8,2.4,2.0,2.6,3.0,2.6,2.9,2.0,1.8,1.6,1.3,1.6,1.4,1.2,1.5,2.0,2.2,3.7,4.4,5.4,6.7,7.9,8.6,11.0,11.6,13.4,13.1,15.0,16.2,19.6,20.9,21.0,21.6,20.7,20.7,19.9,21.1,19.4,19.8,19.5,18.7,19.0,18.0,17.3,16.0,14.6,13.7,12.7,10.6,9.1,7.6,6.0,5.4,3.2,2.0,1.9,1.5,1.1,1.2,0.9,0.8,0.8,1.1,0.9,0.9,1.1,1.2,1.2,1.4,1.5,1.7,1.9,2.2,1.9,1.7,2.1,1.8,1.9,1.5,1.7,1.4,1.7,2.0,1.8,2.4,2.0,2.2,1.9,1.6,1.9,2.0,1.6,1.6,2.0,2.1,2.4,3.0,3.7,3.7,3.4,3.3,3.2,2.6,3.1,2.6,2.2,1.9,1.4,1.9,1.7,2.1,2.6,2.8,3.4,3.8,3.8,4.1,3.3,3.8,3.6,4.2,4.4,4.1,3.6,3.1,3.3,2.7,3.3,2.7,3.4,3.8,4.2,4.3,5.0,5.7,5.9,6.8,7.0,6.4,6.0,5.1,5.0,4.3,4.5,4.1,3.8,3.2,3.3,2.7,3.2,2.9,3.6,3.3,3.9,4.1,3.4,4.1,4.3,4.0,3.5,3.4,3.9,3.7,3.4,4.0,5.1],[4.5,3.7,3.7,4.2,4.4,5.1,6.0,6.2,5.7,5.5,4.9,4.0,4.6,4.0,4.4,4.3,4.7,5.1,5.3,5.4,6.0,6.6,6.8,6.0,6.3,6.5,6.7,5.8,4.8,4.9,4.1,3.8,3.9,4.5,4.9,5.0,5.7,4.9,6.0,5.2,6.0,6.0,5.7,6.6,6.5,6.6,6.6,7.0,6.5,5.0,4.9,4.5,4.3,5.5,5.2,6.3,7.3,6.8,5.8,5.3,4.3,5.1,4.7,3.8,3.2,3.1,3.1,3.0,2.3,2.3,2.4,2.0,1.7,2.1,2.1,1.8,1.9,2.3,2.3,2.1,2.0,2.2,2.5,2.2,1.9,2.6,2.9,2.4,2.8,1.9,1.6,1.5,1.2,1.7,1.5,1.3,1.7,2.2,2.5,3.9,4.7,5.9,7.2,8.5,9.1,11.7,12.1,13.7,13.6,15.5,16.2,19.8,21.4,21.4,21.8,20.9,21.0,20.0,21.3,19.3,19.9,19.5,18.8,19.0,17.6,16.9,15.8,13.7,12.6,12.1,9.9,9.1,7.6,6.2,5.4,3.4,1.9,1.8,1.5,1.2,1.3,1.1,0.8,0.8,0.8,0.9,0.9,0.9,1.0,1.2,1.3,1.3,1.5,1.7,2.0,1.8,1.7,2.0,1.8,1.9,1.6,1.8,1.6,1.9,2.1,1.9,2.4,2.1,2.2,1.9,1.5,1.9,2.0,1.6,1.5,2.0,2.0,2.2,2.9,3.5,3.5,3.4,3.2,3.1,2.6,3.1,2.6,2.2,2.0,1.5,1.9,1.7,2.1,2.5,2.7,3.3,3.8,3.7,4.1,3.3,3.7,3.6,4.2,4.3,4.1,3.6,3.1,3.3,2.6,3.2,2.7,3.4,3.6,4.0,4.1,4.9,5.7,5.9,7.0,6.8,6.3,5.8,4.9,4.9,4.2,4.4,3.9,3.7,3.0,3.2,2.6,3.1,2.8,3.5,3.3,3.9,4.1,3.5,4.1,4.4,4.0,3.6,3.5,3.8,3.5,3.5,4.0,4.7],[4.4,3.7,3.5,3.8,4.0,4.7,5.5,5.8,5.3,5.4,4.7,3.7,4.3,3.9,4.0,4.3,4.6,4.8,5.4,5.5,5.9,6.7,6.8,5.7,5.9,6.0,6.3,5.4,4.5,4.5,3.8,3.6,3.7,4.2,4.7,4.7,5.3,4.5,5.6,4.9,5.7,5.9,5.5,6.3,6.3,6.6,6.6,7.1,6.3,4.9,4.5,4.5,3.8,5.2,4.8,5.9,6.7,6.4,5.4,5.2,4.1,4.9,4.4,3.5,3.1,3.0,2.9,2.6,2.1,2.1,2.1,1.7,1.5,1.9,1.9,1.5,1.7,2.0,2.0,1.8,1.7,1.8,2.1,1.9,1.5,2.3,2.6,2.2,2.6,1.7,1.4,1.3,1.0,1.3,1.2,1.2,1.5,2.0,2.4,3.5,4.5,5.6,6.8,8.1,8.7,11.4,11.7,13.3,13.3,15.3,16.0,19.4,21.1,21.2,21.7,21.2,21.3,20.6,21.8,20.1,20.4,20.3,19.4,19.5,17.9,17.0,15.9,13.9,12.5,12.0,9.8,8.7,7.4,5.8,5.1,3.0,1.6,1.6,1.3,1.1,1.4,1.1,0.9,0.8,0.8,0.8,0.8,0.9,0.8,1.0,1.2,1.2,1.2,1.4,1.7,1.4,1.4,1.5,1.4,1.5,1.2,1.4,1.3,1.7,1.8,1.6,1.9,1.7,1.8,1.4,1.2,1.5,1.6,1.3,1.3,1.6,1.8,2.0,2.6,3.2,3.2,3.1,2.8,2.8,2.3,2.6,2.2,1.9,1.6,1.3,1.7,1.5,2.0,2.3,2.5,3.1,3.5,3.4,3.8,3.1,3.3,3.3,3.8,4.0,3.8,3.3,2.9,3.0,2.5,2.9,2.6,3.2,3.4,3.8,3.9,4.6,5.4,5.7,6.6,6.6,6.1,5.7,4.8,4.7,4.0,4.1,3.6,3.5,2.8,2.9,2.4,2.9,2.8,3.3,3.2,3.7,3.9,3.3,4.0,4.2,3.9,3.5,3.4,3.7,3.6,3.3,4.0,4.9],[4.0,3.4,3.3,3.7,4.0,4.6,5.5,5.9,5.2,5.1,4.5,3.5,4.2,4.0,4.0,4.3,4.5,4.7,5.2,5.2,5.6,6.5,6.7,5.5,5.9,6.0,6.3,5.3,4.3,4.5,3.6,3.4,3.5,4.0,4.4,4.6,5.4,4.4,5.6,4.9,5.5,5.7,5.3,6.1,5.9,6.3,6.3,6.7,6.0,4.8,4.6,4.4,3.9,5.1,4.7,5.9,6.5,6.0,5.4,5.0,3.8,4.4,4.0,3.3,2.9,2.8,2.7,2.5,1.9,1.9,2.0,1.6,1.4,1.7,1.7,1.4,1.5,1.7,1.7,1.5,1.5,1.5,1.9,1.7,1.4,2.0,2.3,2.0,2.5,1.6,1.2,1.1,0.9,1.2,1.1,1.0,1.3,1.8,2.1,3.3,4.5,5.4,6.9,8.4,8.7,11.3,11.9,13.1,12.7,14.7,15.9,18.5,20.2,20.8,21.4,20.4,20.7,20.0,20.9,19.6,19.8,19.6,18.7,18.9,17.4,16.7,15.6,14.3,13.1,12.2,10.0,8.9,7.6,6.0,4.9,2.9,1.5,1.5,1.1,0.9,1.2,1.1,0.9,0.9,0.8,0.8,0.8,0.8,0.8,0.8,1.0,1.1,1.1,1.2,1.4,1.2,1.1,1.3,1.2,1.3,1.0,1.2,1.1,1.4,1.5,1.3,1.6,1.4,1.5,1.2,0.9,1.2,1.3,1.1,1.0,1.3,1.4,1.7,2.1,2.7,2.5,2.4,2.3,2.2,1.8,2.1,1.8,1.5,1.3,1.1,1.4,1.2,1.6,2.0,2.2,2.7,3.1,3.0,3.4,2.7,3.0,3.0,3.4,3.7,3.5,3.0,2.6,2.7,2.1,2.5,2.1,2.7,2.9,3.2,3.4,4.1,5.0,5.2,6.1,6.3,5.7,5.4,4.4,4.3,3.5,3.6,3.1,2.9,2.3,2.5,2.0,2.5,2.4,3.0,2.9,3.4,3.7,3.0,3.7,4.0,3.6,3.2,3.1,3.5,3.5,3.1,4.0,5.1],[3.9,3.4,3.4,3.8,4.3,4.9,5.9,6.1,5.6,5.4,4.7,3.7,4.3,3.9,4.0,4.2,4.6,4.9,5.3,5.3,5.7,6.5,6.8,5.6,6.1,6.1,6.4,5.4,4.5,4.7,3.7,3.6,3.7,4.1,4.6,4.7,5.6,4.5,5.8,4.9,5.5,5.6,5.3,6.2,6.2,6.4,6.3,6.7,6.1,4.8,4.7,4.3,3.9,5.1,4.7,5.9,6.4,6.0,5.5,5.0,3.9,4.6,4.1,3.5,2.9,2.8,2.7,2.4,2.0,1.9,2.0,1.6,1.4,1.6,1.7,1.4,1.5,1.7,1.7,1.6,1.5,1.7,2.1,1.8,1.5,2.2,2.4,2.1,2.5,1.7,1.3,1.2,1.0,1.3,1.2,1.1,1.4,1.9,2.3,3.5,4.6,5.6,7.1,8.3,8.9,11.2,11.8,13.0,13.1,14.8,15.9,19.1,20.5,20.7,21.2,20.6,20.6,19.6,20.7,19.1,19.6,19.2,18.5,18.5,17.3,16.6,15.7,14.3,13.6,12.6,10.5,9.4,7.9,6.1,5.5,3.1,1.6,1.6,1.3,1.1,1.3,1.1,0.9,0.9,0.8,0.8,0.8,0.8,0.8,0.8,0.9,1.0,1.1,1.2,1.4,1.3,1.2,1.4,1.3,1.4,1.1,1.3,1.2,1.5,1.6,1.3,1.8,1.5,1.6,1.3,1.0,1.3,1.4,1.1,1.1,1.4,1.5,1.8,2.3,2.9,2.9,2.7,2.6,2.4,1.9,2.3,1.9,1.7,1.4,1.1,1.5,1.3,1.7,2.1,2.4,2.8,3.2,3.2,3.6,2.8,3.3,3.2,3.7,3.9,3.7,3.2,2.7,2.9,2.4,2.7,2.3,2.9,3.1,3.5,3.6,4.3,5.1,5.3,6.1,6.1,5.6,5.3,4.5,4.3,3.7,3.8,3.4,3.2,2.6,2.7,2.2,2.8,2.6,3.2,3.0,3.6,3.8,3.2,3.8,4.1,3.7,3.3,3.3,3.6,3.6,3.2,4.0,5.0],[4.2,3.2,3.4,3.9,4.3,5.1,5.9,6.3,5.9,5.5,4.9,4.0,4.3,3.8,4.0,4.0,4.5,4.8,5.4,5.3,6.0,6.7,6.9,6.0,6.4,6.3,6.3,5.7,4.5,4.6,3.6,3.8,3.8,4.1,4.7,4.6,5.5,4.5,5.7,4.9,5.5,5.5,5.5,6.5,6.0,6.2,6.3,6.5,5.9,4.5,4.5,4.1,3.9,5.0,4.6,6.0,6.6,6.2,5.4,5.1,4.0,4.7,4.3,3.4,3.0,2.9,2.7,2.5,2.0,2.0,2.0,1.6,1.4,1.6,1.6,1.3,1.4,1.7,1.7,1.5,1.5,1.6,2.0,1.8,1.5,2.2,2.4,2.1,2.6,1.7,1.2,1.2,1.1,1.4,1.3,1.3,1.6,2.0,2.5,3.7,4.7,5.8,7.1,8.4,8.9,11.8,11.8,13.3,13.2,15.0,15.4,19.3,20.8,21.1,21.3,20.6,20.8,19.5,20.9,19.1,19.7,19.2,18.6,18.6,17.3,16.3,15.3,13.9,12.7,12.2,10.0,9.1,7.8,6.1,5.4,3.1,1.6,1.7,1.5,1.2,1.5,1.3,1.0,1.0,0.9,0.8,0.8,0.8,0.8,0.8,0.9,0.9,1.0,1.2,1.4,1.3,1.3,1.5,1.4,1.6,1.3,1.6,1.4,1.7,1.8,1.6,2.1,1.8,1.8,1.5,1.2,1.5,1.6,1.3,1.3,1.7,1.7,2.0,2.5,3.1,3.1,3.0,2.8,2.7,2.2,2.6,2.2,1.9,1.7,1.3,1.6,1.4,1.9,2.3,2.5,3.1,3.4,3.4,3.7,3.0,3.3,3.4,3.8,4.0,3.8,3.3,3.0,3.0,2.5,2.8,2.5,3.1,3.4,3.8,3.9,4.6,5.4,5.6,6.6,6.4,5.8,5.4,4.8,4.6,3.9,4.1,3.6,3.4,2.8,2.9,2.4,2.9,2.8,3.3,3.2,3.7,3.9,3.4,4.0,4.3,3.9,3.5,3.5,3.8,3.7,3.3,4.0,4.5],[3.8,3.3,3.3,3.6,4.1,4.8,5.5,6.1,5.6,5.3,4.7,3.7,4.3,3.8,3.9,4.3,4.6,4.8,5.3,5.1,5.9,6.5,6.8,5.8,6.1,6.1,6.2,5.3,4.4,4.5,3.4,3.4,3.5,3.9,4.4,4.5,5.4,4.3,5.6,4.9,5.6,5.7,5.5,6.2,5.9,6.3,6.5,6.8,6.1,4.8,4.6,4.3,3.8,4.9,4.6,5.9,6.4,6.0,5.3,4.9,3.7,4.4,3.8,3.2,2.7,2.6,2.5,2.2,1.8,1.8,1.8,1.4,1.2,1.5,1.5,1.2,1.3,1.5,1.5,1.3,1.3,1.4,1.7,1.6,1.2,2.0,2.2,1.9,2.4,1.5,1.2,1.1,1.0,1.3,1.2,1.2,1.5,2.0,2.3,3.5,4.7,5.6,7.0,8.4,8.9,11.5,12.2,13.4,13.3,15.0,16.1,19.0,20.5,21.0,21.1,20.5,20.7,20.0,21.0,19.7,19.9,19.8,18.7,18.7,17.1,16.3,15.5,13.9,12.8,11.9,9.8,8.7,7.5,5.6,4.9,2.9,1.5,1.6,1.4,1.1,1.5,1.3,1.1,1.0,0.9,0.8,0.8,0.8,0.8,0.8,0.9,0.9,0.9,1.1,1.2,1.1,1.0,1.2,1.1,1.3,1.1,1.4,1.3,1.6,1.7,1.4,1.8,1.5,1.6,1.2,1.0,1.2,1.4,1.1,1.0,1.4,1.5,1.7,2.1,2.8,2.7,2.6,2.3,2.3,1.9,2.2,1.9,1.7,1.4,1.2,1.4,1.3,1.7,2.0,2.3,2.8,3.2,3.2,3.4,2.7,3.1,3.1,3.5,3.8,3.5,3.0,2.6,2.7,2.3,2.6,2.3,2.9,3.0,3.3,3.6,4.3,5.0,5.3,6.2,6.3,5.5,5.3,4.4,4.3,3.6,3.8,3.3,3.0,2.5,2.6,2.2,2.6,2.5,3.0,2.9,3.5,3.6,3.1,3.7,4.0,3.6,3.3,3.2,3.4,3.5,3.1,3.8,4.9],[3.7,3.3,3.2,3.4,4.0,4.6,5.4,5.8,5.3,5.0,4.6,3.7,4.2,3.7,3.7,4.0,4.4,4.5,4.9,4.9,5.4,6.2,6.5,5.3,5.8,5.6,5.9,5.2,4.0,4.3,3.3,3.5,3.5,3.8,4.3,4.2,5.1,4.0,5.2,4.6,5.2,5.4,5.0,5.8,5.7,6.1,6.1,6.3,5.8,4.6,4.5,4.0,3.6,4.8,4.2,5.4,5.9,5.6,5.0,4.5,3.6,4.2,3.6,3.2,2.8,2.6,2.5,2.3,1.8,1.7,1.8,1.4,1.2,1.5,1.4,1.2,1.3,1.4,1.4,1.3,1.3,1.4,1.7,1.5,1.3,2.0,2.2,1.9,2.4,1.6,1.2,1.1,1.0,1.3,1.2,1.2,1.5,1.9,2.3,3.4,4.6,5.4,6.8,8.0,8.8,10.9,12.0,12.9,13.0,14.7,15.6,18.6,20.4,20.9,21.3,20.7,20.7,19.8,20.9,19.6,19.8,19.7,18.9,18.9,17.6,16.9,15.7,14.3,13.5,12.6,10.4,9.0,7.6,6.0,5.0,3.0,1.5,1.6,1.4,1.2,1.5,1.3,1.1,1.1,0.9,0.9,0.8,0.8,0.8,0.8,0.8,0.9,0.9,1.0,1.1,1.0,0.9,1.2,1.2,1.3,1.1,1.4,1.2,1.5,1.6,1.4,1.7,1.4,1.5,1.2,0.9,1.1,1.3,1.1,1.0,1.3,1.3,1.6,2.0,2.7,2.5,2.5,2.3,2.2,1.8,2.1,1.8,1.6,1.3,1.1,1.3,1.2,1.6,2.0,2.2,2.7,3.1,3.0,3.3,2.7,2.9,3.0,3.4,3.7,3.4,2.9,2.6,2.7,2.2,2.5,2.2,2.7,2.9,3.3,3.5,4.1,4.8,5.2,6.1,6.2,5.5,5.2,4.3,4.2,3.5,3.6,3.1,3.0,2.4,2.6,2.1,2.6,2.4,2.9,2.8,3.3,3.5,3.0,3.7,3.9,3.6,3.2,3.1,3.4,3.4,3.0,3.8,4.8],[3.9,3.3,3.4,3.8,4.5,5.2,5.8,6.3,5.9,5.5,5.0,3.9,4.5,4.0,4.1,4.4,4.7,4.9,5.4,5.4,5.9,6.9,6.9,5.9,6.2,6.1,6.2,5.6,4.5,4.6,3.5,3.8,3.6,4.0,4.6,4.4,5.4,4.4,5.6,5.0,5.5,5.7,5.6,6.3,6.2,6.4,6.5,6.8,6.0,4.7,4.6,4.2,3.9,5.2,4.3,5.7,6.3,6.0,5.2,4.7,3.7,4.3,3.7,3.3,2.8,2.6,2.5,2.3,1.8,1.8,1.7,1.4,1.2,1.4,1.4,1.2,1.3,1.4,1.4,1.4,1.4,1.5,1.9,1.6,1.4,2.1,2.4,2.0,2.5,1.7,1.3,1.3,1.2,1.5,1.4,1.4,1.7,2.2,2.5,3.6,4.7,5.7,7.2,8.4,9.4,11.6,12.1,13.6,13.6,15.4,16.1,19.3,20.7,21.1,21.5,20.6,20.4,19.3,20.4,19.1,19.3,19.0,18.1,18.1,16.9,16.0,15.2,13.8,13.0,12.0,9.9,9.0,7.6,6.0,5.3,3.1,1.7,1.8,1.6,1.4,1.6,1.5,1.3,1.2,1.1,1.0,0.9,0.9,0.8,0.8,0.8,0.8,0.9,1.0,1.2,1.1,1.1,1.3,1.3,1.5,1.2,1.6,1.4,1.7,1.8,1.6,2.0,1.6,1.7,1.3,1.1,1.3,1.5,1.2,1.1,1.4,1.5,1.8,2.3,3.0,3.0,2.8,2.5,2.5,2.0,2.3,2.0,1.8,1.5,1.2,1.5,1.3,1.8,2.2,2.6,3.0,3.3,3.3,3.7,2.9,3.3,3.3,3.8,4.0,3.8,3.3,2.9,3.0,2.5,2.8,2.5,3.0,3.2,3.5,3.7,4.5,5.2,5.5,6.3,6.5,5.7,5.4,4.7,4.5,3.8,4.0,3.6,3.2,2.7,2.9,2.4,2.9,2.7,3.3,3.1,3.7,3.9,3.3,4.0,4.3,3.9,3.5,3.4,3.7,3.7,3.3,4.0,4.9],[3.7,3.2,3.2,3.7,4.2,5.1,5.8,6.4,6.1,5.6,5.0,3.9,4.4,3.8,3.9,4.2,4.7,4.8,5.4,5.5,6.0,6.7,6.8,5.8,6.3,6.2,6.2,5.7,4.4,4.5,3.4,3.6,3.5,3.8,4.4,4.3,5.4,4.2,5.5,4.8,5.5,5.6,5.5,6.3,6.1,6.3,6.3,6.5,5.8,4.7,4.5,4.0,3.7,4.9,4.2,5.7,6.3,5.7,5.1,4.5,3.5,4.2,3.6,3.1,2.7,2.5,2.4,2.2,1.8,1.7,1.6,1.3,1.2,1.3,1.3,1.0,1.2,1.4,1.4,1.3,1.2,1.4,1.7,1.5,1.3,2.0,2.3,2.1,2.6,1.7,1.3,1.2,1.3,1.7,1.6,1.6,2.0,2.3,2.8,3.8,4.8,5.9,7.2,8.4,9.1,11.5,11.9,13.2,13.2,15.1,15.8,19.2,20.6,20.7,21.2,20.4,20.4,19.3,20.6,18.9,19.3,18.9,18.1,18.2,16.8,16.1,15.3,13.8,12.7,12.3,10.0,9.1,7.7,6.0,5.4,3.2,1.8,2.0,1.8,1.5,1.9,1.6,1.4,1.3,1.2,1.1,1.0,0.9,0.9,0.9,0.8,0.8,0.8,0.9,1.1,1.0,1.2,1.4,1.3,1.6,1.4,1.7,1.6,1.9,2.0,1.8,2.2,1.8,1.9,1.5,1.1,1.4,1.6,1.4,1.3,1.7,1.7,2.0,2.5,3.1,3.2,2.9,2.7,2.7,2.3,2.6,2.2,2.0,1.7,1.4,1.7,1.5,1.9,2.2,2.5,3.2,3.4,3.5,3.7,3.0,3.4,3.4,3.8,4.1,3.8,3.3,3.0,3.1,2.6,2.9,2.6,3.2,3.4,3.8,3.9,4.8,5.4,5.7,6.7,6.7,6.0,5.7,4.9,4.7,4.0,4.3,3.7,3.4,2.8,2.9,2.5,2.9,2.8,3.3,3.2,3.7,4.0,3.4,4.1,4.4,4.0,3.6,3.6,3.8,3.8,3.4,3.9,4.8],[3.6,3.2,3.3,3.5,4.0,4.9,5.4,5.9,5.6,5.2,4.8,3.7,4.3,3.8,3.9,4.1,4.8,4.7,5.1,5.3,5.7,6.5,6.6,5.6,6.0,5.9,5.9,5.3,4.2,4.3,3.2,3.4,3.5,3.7,4.2,4.0,5.1,3.9,5.3,4.8,5.6,5.7,5.4,6.1,5.9,6.2,6.3,6.7,6.1,4.7,4.7,4.2,3.6,5.0,4.1,5.5,6.0,5.5,4.9,4.4,3.5,4.1,3.5,3.1,2.6,2.4,2.3,2.0,1.6,1.5,1.5,1.2,1.1,1.3,1.2,0.9,1.1,1.3,1.2,1.1,1.1,1.2,1.6,1.4,1.2,1.9,2.2,1.9,2.5,1.6,1.2,1.2,1.3,1.6,1.5,1.6,1.9,2.3,2.7,3.7,4.9,5.8,7.2,8.7,9.7,11.8,12.7,13.7,13.7,15.6,16.2,19.0,20.4,20.9,21.2,20.7,20.7,19.8,20.9,19.5,19.6,19.5,18.4,18.6,16.9,16.5,15.4,14.2,13.1,12.2,10.1,9.0,7.6,5.8,5.0,3.1,1.7,1.9,1.8,1.5,1.9,1.7,1.5,1.4,1.3,1.2,1.1,1.0,0.9,0.9,0.9,0.8,0.8,0.8,0.9,0.9,1.0,1.1,1.2,1.4,1.3,1.7,1.6,1.9,2.0,1.7,2.0,1.6,1.7,1.3,1.0,1.2,1.5,1.4,1.3,1.6,1.6,2.0,2.4,3.0,3.0,2.8,2.5,2.6,2.1,2.4,2.1,2.0,1.7,1.5,1.8,1.5,1.9,2.2,2.5,3.1,3.4,3.4,3.7,3.0,3.4,3.3,3.8,4.1,3.9,3.3,2.9,3.0,2.5,2.9,2.5,3.0,3.2,3.6,3.7,4.5,5.2,5.4,6.3,6.4,5.7,5.4,4.6,4.6,3.7,4.1,3.6,3.2,2.7,2.9,2.4,2.9,2.8,3.3,3.2,3.7,3.9,3.3,4.0,4.3,3.8,3.5,3.5,3.6,3.7,3.3,3.9,4.9],[4.0,3.4,3.6,4.0,4.5,5.2,5.9,6.4,5.9,5.7,5.0,4.0,4.6,4.1,4.3,4.3,4.9,4.9,5.3,5.4,5.9,6.7,6.9,5.7,6.2,6.0,6.2,5.7,4.6,4.7,3.6,3.8,3.7,4.0,4.6,4.5,5.3,4.4,5.6,5.0,5.6,5.8,5.6,6.1,6.2,6.5,6.5,6.8,6.1,4.8,4.9,4.6,4.2,5.1,4.3,5.5,6.0,5.6,5.2,4.5,3.8,4.4,4.0,3.3,2.9,2.8,2.6,2.3,1.9,1.8,1.8,1.4,1.3,1.4,1.3,1.0,1.1,1.3,1.2,1.1,1.2,1.4,1.7,1.6,1.4,2.2,2.4,2.1,2.7,2.0,1.4,1.4,1.6,1.8,1.8,1.9,2.3,2.6,3.1,4.1,5.2,6.1,7.3,8.6,9.6,11.7,12.2,13.6,13.9,16.0,16.5,19.3,20.9,21.1,21.6,20.8,20.9,20.0,21.2,19.7,19.6,19.5,18.4,18.5,17.0,16.6,15.5,14.1,13.2,12.3,10.1,9.1,7.7,6.0,5.4,3.3,1.9,2.2,2.1,1.8,2.3,2.0,1.8,1.7,1.6,1.5,1.4,1.3,1.1,1.1,1.1,0.9,0.8,0.8,0.8,0.9,0.9,1.2,1.3,1.6,1.5,1.9,1.9,2.3,2.4,2.0,2.2,1.8,1.9,1.4,1.2,1.2,1.6,1.6,1.4,1.7,1.8,2.1,2.5,3.2,3.3,3.0,2.7,2.9,2.4,2.7,2.3,2.2,1.8,1.7,1.9,1.7,2.1,2.4,2.8,3.3,3.7,3.8,4.0,3.2,3.8,3.6,4.2,4.4,4.2,3.6,3.2,3.4,2.9,3.2,2.8,3.2,3.3,3.7,3.8,4.6,5.4,5.7,6.5,6.7,5.9,5.5,4.8,4.8,4.0,4.2,3.8,3.5,3.0,3.3,2.8,3.3,3.1,3.7,3.5,4.1,4.3,3.7,4.4,4.6,4.2,3.9,3.8,3.9,4.0,3.6,4.2,5.1],[3.8,3.4,3.4,3.6,4.3,4.8,5.4,5.7,5.6,5.2,4.9,3.9,4.4,4.0,3.9,4.1,4.5,4.6,5.0,5.2,5.5,6.4,6.4,5.3,5.8,5.6,5.8,5.1,4.2,4.3,3.3,3.7,3.5,3.8,4.3,4.2,5.0,4.1,5.2,4.7,5.3,5.5,5.3,6.0,5.9,6.3,6.0,6.3,5.8,4.6,4.6,4.3,3.8,4.9,4.1,5.3,5.8,5.3,4.9,4.4,3.6,4.1,3.7,3.2,2.9,2.7,2.5,2.2,1.8,1.8,1.6,1.4,1.3,1.4,1.2,1.0,1.1,1.2,1.0,0.9,1.1,1.1,1.4,1.4,1.2,1.9,2.1,1.9,2.5,1.8,1.4,1.3,1.5,1.6,1.7,1.8,2.2,2.6,3.0,3.9,5.0,5.9,7.2,8.6,9.6,12.0,13.0,14.2,14.4,16.7,16.8,19.7,21.0,21.3,21.8,21.1,21.2,20.4,21.4,20.1,20.0,19.8,18.9,18.9,17.8,17.2,16.4,14.7,13.6,12.6,10.0,8.7,7.4,5.8,5.1,3.1,1.7,2.0,1.9,1.8,2.2,2.1,1.8,1.8,1.6,1.4,1.4,1.4,1.2,1.1,1.2,1.1,0.8,0.8,0.8,0.8,0.9,1.0,1.1,1.3,1.3,1.7,1.8,2.1,2.2,1.9,2.1,1.7,1.6,1.2,1.1,1.2,1.4,1.4,1.4,1.7,1.6,2.1,2.3,3.0,3.1,2.9,2.6,2.8,2.3,2.6,2.2,2.2,1.8,1.7,1.9,1.6,2.0,2.2,2.6,3.1,3.5,3.5,3.9,3.1,3.5,3.5,4.0,4.2,4.0,3.5,3.1,3.2,2.7,2.9,2.6,3.0,3.2,3.7,3.8,4.5,5.3,5.5,6.3,6.4,5.8,5.5,4.6,4.6,3.8,4.1,3.6,3.3,2.8,3.1,2.6,3.1,3.0,3.6,3.4,3.9,4.3,3.7,4.3,4.5,4.2,3.9,3.8,4.0,4.0,3.6,4.1,5.2],[3.9,3.6,3.6,3.9,4.4,5.2,5.7,6.3,5.7,5.3,5.1,4.1,4.7,4.1,4.2,4.4,4.8,4.9,5.4,5.5,5.9,6.8,6.8,5.8,6.2,5.9,6.1,5.7,4.5,4.6,3.6,3.7,3.5,3.9,4.5,4.4,5.3,4.2,5.4,4.9,5.5,5.6,5.5,6.2,6.2,6.4,6.3,6.5,6.0,4.9,4.8,4.4,3.9,4.9,4.3,5.6,5.8,5.3,5.1,4.5,3.7,4.2,3.9,3.3,2.9,2.8,2.6,2.3,1.8,1.9,1.7,1.4,1.4,1.5,1.3,1.1,1.3,1.3,1.1,0.9,1.1,1.1,1.5,1.4,1.2,2.0,2.2,2.0,2.7,1.8,1.4,1.2,1.4,1.4,1.5,1.7,2.0,2.4,2.9,3.8,4.9,5.9,7.2,8.7,9.7,11.9,12.7,13.9,13.9,15.8,16.1,19.1,20.5,20.8,21.1,20.6,20.6,19.7,20.7,19.4,19.6,19.3,18.5,18.6,17.3,16.8,16.2,14.5,13.4,12.5,9.9,9.0,7.5,5.7,4.9,3.1,1.7,1.9,1.8,1.7,2.1,2.0,1.8,1.8,1.6,1.4,1.5,1.4,1.1,1.2,1.3,1.2,0.9,0.9,0.8,0.8,0.8,0.9,0.9,1.2,1.2,1.5,1.6,1.9,2.0,1.7,1.8,1.5,1.5,1.1,1.0,1.1,1.3,1.3,1.4,1.7,1.8,2.2,2.6,3.2,3.2,3.0,2.7,2.8,2.3,2.5,2.1,2.0,1.7,1.6,1.9,1.7,2.2,2.4,2.8,3.3,3.6,3.7,4.1,3.4,3.8,3.7,4.2,4.5,4.2,3.7,3.3,3.5,2.9,3.1,2.8,3.3,3.4,3.8,3.9,4.7,5.3,5.6,6.5,6.5,5.7,5.6,4.7,4.7,4.0,4.3,3.8,3.5,3.0,3.2,2.8,3.2,3.1,3.6,3.5,4.1,4.3,3.8,4.4,4.6,4.3,3.9,3.9,4.0,4.0,3.7,4.2,5.3],[4.1,3.7,3.7,4.0,4.5,5.3,5.9,6.3,5.8,5.5,5.1,4.1,4.8,4.2,4.4,4.6,5.0,5.2,5.5,5.6,6.1,7.0,7.0,5.9,6.3,6.0,6.2,5.8,4.7,4.8,3.7,3.8,3.7,4.2,4.7,4.4,5.4,4.4,5.6,5.1,5.5,5.8,5.8,6.4,6.5,6.6,6.5,6.7,6.1,5.0,5.0,4.5,4.0,5.0,4.4,5.6,5.9,5.4,5.2,4.5,3.7,4.3,4.0,3.3,3.1,2.8,2.6,2.4,2.0,2.0,1.9,1.5,1.5,1.6,1.5,1.2,1.4,1.5,1.3,1.2,1.3,1.3,1.7,1.6,1.4,2.2,2.4,2.2,2.7,2.0,1.5,1.3,1.5,1.5,1.5,1.7,2.0,2.5,3.0,3.9,5.1,6.0,7.2,8.6,9.4,11.6,12.2,13.7,13.7,15.4,16.0,19.3,20.7,20.8,21.3,20.7,20.6,19.7,20.9,19.5,19.8,19.3,18.8,18.8,17.6,17.2,16.3,14.9,13.6,12.7,10.4,9.1,7.7,6.1,5.3,3.3,1.7,2.0,1.8,1.8,2.2,2.2,1.9,1.9,1.7,1.5,1.5,1.6,1.2,1.2,1.3,1.3,1.0,1.0,0.9,0.8,0.8,0.8,0.9,1.2,1.1,1.5,1.5,1.9,1.9,1.5,1.7,1.4,1.4,0.9,0.9,0.9,1.1,1.2,1.2,1.5,1.7,2.2,2.4,3.2,3.2,3.1,2.7,2.6,2.1,2.3,1.9,1.8,1.5,1.5,1.8,1.7,2.2,2.5,2.9,3.4,3.8,3.9,4.3,3.5,4.0,4.0,4.4,4.7,4.4,3.8,3.5,3.6,3.1,3.4,2.9,3.3,3.5,3.8,4.0,4.6,5.3,5.8,6.5,6.6,5.8,5.7,4.8,4.9,4.1,4.2,3.8,3.7,3.1,3.4,2.9,3.4,3.3,3.7,3.8,4.3,4.4,4.0,4.6,4.9,4.5,4.1,4.2,4.3,4.3,4.0,4.5,5.5],[4.3,4.0,4.0,4.5,5.2,5.9,6.6,7.0,6.4,6.1,5.6,4.4,5.3,4.5,4.6,4.7,5.1,5.3,5.8,5.8,6.4,7.4,7.4,6.3,6.8,6.6,7.0,6.3,5.2,5.6,4.3,4.3,4.1,4.7,5.3,5.2,6.1,4.9,6.1,5.4,5.7,5.8,5.9,6.7,6.6,6.8,6.4,6.6,6.0,5.0,5.0,4.6,4.3,5.2,4.8,6.2,6.3,6.0,5.8,5.0,4.0,4.8,4.4,3.8,3.4,3.4,3.2,2.8,2.3,2.5,2.3,1.8,1.8,2.0,1.7,1.4,1.6,1.7,1.5,1.3,1.5,1.4,1.8,1.8,1.5,2.2,2.5,2.3,2.8,2.1,1.7,1.4,1.6,1.5,1.5,1.7,2.0,2.5,2.9,3.8,4.9,5.8,7.2,8.8,9.8,12.1,12.9,14.4,14.5,16.7,16.9,20.1,21.3,21.4,21.8,21.2,21.2,20.4,21.4,20.2,20.2,19.9,19.3,19.4,18.2,17.9,16.8,15.6,14.1,13.3,10.6,9.2,7.9,6.1,5.2,3.2,1.7,2.0,1.9,1.9,2.4,2.3,2.0,2.2,1.9,1.5,1.7,1.8,1.4,1.3,1.6,1.5,1.2,1.2,1.1,0.9,0.8,0.8,0.8,1.0,1.2,1.4,1.6,1.9,2.0,1.6,1.7,1.4,1.3,0.9,1.0,1.0,1.2,1.2,1.4,1.7,1.8,2.3,2.6,3.2,3.4,3.1,2.8,2.9,2.3,2.5,2.1,2.0,1.7,1.7,2.0,1.9,2.3,2.6,3.0,3.4,3.8,3.9,4.4,3.6,4.1,4.0,4.6,4.8,4.5,3.9,3.6,3.7,3.1,3.4,3.0,3.3,3.4,3.9,3.9,4.8,5.4,5.7,6.5,6.6,5.9,5.6,4.7,4.8,4.0,4.3,3.8,3.6,3.1,3.4,3.0,3.4,3.3,3.9,3.8,4.3,4.5,4.0,4.6,5.0,4.6,4.1,4.2,4.4,4.3,3.9,4.5,5.5],[4.4,4.1,4.1,4.5,4.8,5.5,6.3,6.6,5.9,5.7,5.3,4.3,5.0,4.5,4.8,4.9,5.2,5.4,5.8,5.8,6.3,7.3,7.4,6.4,6.8,6.7,6.9,6.3,5.2,5.3,4.2,4.2,4.0,4.5,5.0,5.1,6.0,5.1,6.2,5.6,6.0,6.1,6.1,6.9,6.8,6.8,6.8,7.0,6.3,5.3,5.3,4.9,4.5,5.4,4.9,6.2,6.6,6.1,5.8,5.1,4.2,4.7,4.4,3.8,3.3,3.2,3.1,2.7,2.3,2.4,2.3,1.8,1.8,2.0,1.7,1.5,1.7,1.7,1.6,1.3,1.5,1.3,1.8,1.7,1.4,2.1,2.6,2.3,2.7,1.9,1.6,1.3,1.3,1.2,1.3,1.5,1.7,2.1,2.6,3.5,4.7,5.7,7.1,8.6,9.4,12.0,12.6,14.1,13.9,16.2,16.5,20.0,21.3,21.2,21.4,20.7,20.6,19.8,20.9,19.3,19.8,19.2,18.6,18.8,17.4,17.0,16.0,14.3,13.1,12.4,10.0,8.9,7.5,6.0,5.2,3.1,1.5,1.7,1.5,1.6,1.9,2.0,1.7,1.9,1.7,1.3,1.6,1.7,1.2,1.3,1.6,1.5,1.2,1.3,1.2,1.0,0.9,0.8,0.8,0.8,0.9,1.2,1.3,1.5,1.6,1.4,1.6,1.3,1.2,0.9,0.9,1.1,1.2,1.2,1.4,1.6,1.8,2.2,2.6,3.3,3.2,3.1,2.7,2.7,2.2,2.4,2.0,1.8,1.6,1.5,1.9,1.8,2.2,2.6,3.0,3.5,3.9,3.9,4.3,3.5,3.9,3.8,4.2,4.4,4.1,3.6,3.4,3.5,3.0,3.3,2.9,3.4,3.5,3.9,4.0,4.9,5.5,5.9,6.7,6.8,6.0,5.8,4.8,4.9,4.2,4.3,3.9,3.7,3.1,3.3,2.9,3.2,3.1,3.6,3.5,4.0,4.1,3.7,4.2,4.7,4.2,3.8,3.9,4.2,4.2,3.8,4.4,5.5],[4.5,4.2,4.0,4.5,4.8,5.5,6.1,6.5,5.9,5.7,5.2,4.3,5.0,4.5,4.7,4.8,5.1,5.3,5.7,5.7,6.2,7.1,7.2,6.3,6.6,6.5,6.7,6.1,5.2,5.2,4.3,4.2,4.0,4.5,5.1,5.0,5.9,5.1,6.1,5.5,5.9,6.1,6.0,6.8,6.6,6.9,6.7,6.9,6.2,5.1,5.2,4.8,4.5,5.4,5.0,6.0,6.5,6.0,5.7,5.1,4.3,4.8,4.4,3.9,3.4,3.4,3.3,2.9,2.4,2.7,2.5,1.9,2.0,2.3,2.0,1.6,2.0,2.0,1.8,1.5,1.6,1.4,1.8,1.8,1.4,2.1,2.6,2.3,2.7,1.9,1.6,1.3,1.2,1.1,1.1,1.2,1.6,2.0,2.6,3.5,4.6,5.5,7.0,8.4,9.3,11.7,12.5,14.0,14.1,16.4,17.4,20.5,21.7,21.6,21.9,21.2,21.2,20.4,21.3,20.0,20.4,20.1,19.4,19.6,18.0,17.6,16.3,15.0,13.7,13.0,10.6,9.6,7.9,6.1,5.4,3.2,1.4,1.7,1.4,1.5,1.7,1.8,1.6,1.9,1.6,1.2,1.6,1.8,1.3,1.4,1.8,1.8,1.4,1.6,1.4,1.1,1.2,0.9,0.8,0.8,0.8,1.0,1.1,1.4,1.5,1.3,1.5,1.3,1.1,0.9,1.0,1.3,1.3,1.1,1.4,1.7,2.1,2.4,2.8,3.5,3.4,3.2,2.8,2.6,2.2,2.3,1.9,1.7,1.6,1.4,1.9,2.0,2.6,3.0,3.4,3.9,4.3,4.3,4.6,3.7,4.0,3.9,4.3,4.4,4.1,3.6,3.5,3.5,3.1,3.7,3.2,3.8,3.8,4.3,4.4,5.2,5.7,6.3,7.0,7.2,6.3,6.1,5.1,5.4,4.7,4.7,4.2,4.0,3.2,3.5,2.9,3.2,3.2,3.5,3.5,3.9,4.1,3.7,4.2,4.6,4.2,3.8,4.0,4.2,4.1,3.8,4.5,5.5],[4.2,3.8,3.7,4.2,4.4,5.1,5.8,6.1,5.4,5.3,4.7,4.0,4.6,4.1,4.5,4.5,4.7,5.1,5.3,5.3,5.8,6.9,7.0,6.1,6.4,6.4,6.6,6.0,4.9,4.9,3.9,3.8,3.7,4.2,4.8,4.7,5.7,4.8,5.8,5.2,5.6,5.8,5.6,6.5,6.4,6.6,6.4,6.6,6.0,4.8,4.9,4.6,4.3,5.1,4.8,5.9,6.5,5.9,5.5,5.0,4.0,4.7,4.2,3.6,3.2,3.1,3.0,2.7,2.2,2.4,2.3,1.9,1.8,2.1,1.9,1.6,1.9,2.0,1.8,1.5,1.6,1.5,1.8,1.8,1.5,2.1,2.4,2.2,2.6,1.8,1.5,1.2,1.1,1.0,0.9,1.1,1.3,1.8,2.3,3.5,4.7,5.5,7.0,8.5,9.1,11.7,12.4,13.5,13.7,15.2,16.5,19.4,20.9,21.1,21.3,20.6,20.6,19.7,20.8,19.5,19.6,19.5,18.7,18.9,17.5,17.2,16.1,14.8,13.4,12.9,10.2,9.1,7.8,6.0,5.0,3.0,1.4,1.5,1.2,1.2,1.5,1.6,1.4,1.6,1.4,1.1,1.4,1.5,1.2,1.2,1.6,1.6,1.3,1.5,1.4,1.2,1.2,1.1,1.0,0.8,0.8,0.8,1.0,1.1,1.2,1.1,1.3,1.1,1.1,0.9,0.9,1.1,1.1,0.9,1.2,1.4,1.8,2.0,2.4,3.1,2.9,2.8,2.5,2.3,1.9,2.0,1.6,1.4,1.3,1.2,1.6,1.7,2.1,2.4,2.7,3.2,3.6,3.6,4.0,3.1,3.6,3.5,4.0,4.2,3.8,3.3,3.1,3.2,2.7,3.1,2.7,3.2,3.2,3.7,3.8,4.6,5.5,5.7,6.5,6.7,5.9,5.7,4.7,4.8,3.9,4.1,3.6,3.4,2.7,3.0,2.5,2.9,2.7,3.2,3.2,3.6,3.8,3.4,3.9,4.2,3.9,3.5,3.5,3.8,3.8,3.5,4.2,5.2],[4.4,4.0,3.9,4.4,4.6,5.3,5.8,6.2,5.6,5.4,4.9,4.1,4.8,4.3,4.5,4.6,4.9,5.2,5.6,5.6,6.0,7.0,7.0,6.2,6.3,6.4,6.5,5.9,5.0,5.1,4.2,4.0,3.8,4.3,4.9,4.9,5.8,5.0,6.0,5.3,5.7,6.0,5.9,6.8,6.5,6.9,6.7,6.9,6.2,5.0,5.0,4.7,4.5,5.3,5.0,5.9,6.5,6.0,5.6,5.2,4.1,4.9,4.4,3.7,3.3,3.2,3.1,2.8,2.4,2.6,2.5,1.9,2.0,2.3,2.1,1.9,2.2,2.3,2.1,1.8,1.8,1.7,2.0,1.9,1.5,2.1,2.6,2.2,2.6,1.8,1.6,1.3,1.2,1.0,0.9,1.0,1.3,1.7,2.2,3.3,4.4,5.3,6.8,8.1,8.7,11.3,12.1,13.6,13.9,16.0,17.1,20.4,21.8,21.9,22.1,21.3,21.4,20.5,21.5,20.1,20.5,20.1,19.4,19.4,18.2,17.4,16.4,15.0,13.8,12.9,10.4,9.5,8.1,6.2,5.3,3.0,1.4,1.5,1.2,1.3,1.5,1.6,1.4,1.7,1.5,1.2,1.5,1.8,1.3,1.4,1.9,1.8,1.5,1.8,1.7,1.4,1.4,1.3,1.1,1.0,0.8,0.8,0.8,1.0,1.1,1.1,1.4,1.2,1.2,1.1,1.1,1.5,1.4,1.1,1.5,1.8,2.2,2.4,2.8,3.4,3.4,3.1,2.8,2.5,2.1,2.2,1.8,1.4,1.5,1.4,1.8,2.0,2.5,3.0,3.1,3.7,4.1,4.1,4.4,3.5,3.8,3.7,4.2,4.3,3.9,3.4,3.3,3.5,3.0,3.5,3.0,3.6,3.7,4.2,4.3,5.2,5.7,6.2,6.9,7.2,6.5,6.3,5.2,5.3,4.5,4.6,4.0,3.8,3.1,3.3,2.8,3.0,2.9,3.3,3.3,3.7,3.8,3.5,4.0,4.4,4.0,3.7,3.7,4.0,4.0,3.6,4.2,5.3],[4.4,3.9,3.7,4.2,4.5,5.1,5.8,6.1,5.4,5.3,4.8,3.9,4.6,4.1,4.4,4.5,4.8,5.1,5.5,5.4,5.8,6.9,6.9,6.1,6.2,6.4,6.6,5.8,4.9,4.9,4.0,3.9,3.8,4.3,4.9,4.9,5.8,4.9,6.0,5.2,5.6,5.8,5.7,6.5,6.6,6.8,6.5,6.7,6.1,4.9,4.8,4.6,4.4,5.4,5.1,6.0,6.6,6.1,5.7,5.3,4.2,4.9,4.4,3.8,3.3,3.3,3.3,2.9,2.5,2.6,2.6,2.2,2.2,2.5,2.4,2.1,2.3,2.5,2.3,2.0,2.0,1.9,2.2,2.2,1.8,2.2,2.7,2.3,2.6,2.0,1.8,1.5,1.2,1.1,1.0,1.0,1.3,1.8,2.2,3.3,4.4,5.5,7.1,8.5,9.1,11.4,12.2,13.5,13.8,15.6,16.7,19.9,21.3,21.7,22.0,21.0,21.1,20.2,21.4,19.7,20.1,19.8,19.1,19.2,17.9,17.6,16.6,15.3,14.0,13.5,10.6,9.5,7.9,6.1,5.2,3.2,1.6,1.6,1.3,1.3,1.5,1.6,1.4,1.8,1.5,1.2,1.6,1.8,1.4,1.5,1.9,1.9,1.7,1.9,1.9,1.6,1.5,1.5,1.3,1.1,0.9,0.8,0.8,0.8,0.9,0.9,1.3,1.2,1.3,1.3,1.2,1.5,1.4,1.1,1.4,1.7,2.0,2.2,2.6,3.3,3.1,3.0,2.6,2.3,1.9,2.0,1.6,1.3,1.4,1.3,1.7,1.9,2.3,2.8,3.1,3.7,4.0,4.1,4.3,3.5,3.9,3.8,4.2,4.3,3.9,3.5,3.4,3.5,3.0,3.5,2.9,3.6,3.5,3.9,4.2,4.9,5.7,6.1,6.6,6.9,6.3,6.1,5.1,5.0,4.2,4.4,3.9,3.8,3.1,3.3,2.7,3.1,2.9,3.3,3.4,3.9,4.0,3.6,4.2,4.5,4.2,3.8,3.8,4.0,4.1,3.6,4.2,5.4],[4.7,4.2,4.2,4.7,5.0,5.6,6.3,6.7,6.1,5.8,5.3,4.4,5.2,4.5,4.8,4.8,5.2,5.6,5.9,6.0,6.5,7.7,7.6,6.6,6.9,6.9,7.0,6.3,5.3,5.5,4.6,4.3,4.3,4.9,5.5,5.5,6.3,5.4,6.4,5.7,6.1,6.3,6.3,7.2,7.0,7.4,7.0,7.2,6.5,5.3,5.2,5.0,4.9,5.8,5.5,6.5,7.2,6.8,6.2,5.9,4.7,5.5,5.0,4.4,3.7,3.7,3.8,3.3,2.9,3.1,3.1,2.7,2.6,3.0,2.9,2.7,2.8,3.2,3.0,2.7,2.6,2.4,2.8,2.6,2.2,2.6,3.1,2.8,2.8,2.3,2.1,1.8,1.4,1.4,1.1,1.1,1.4,1.9,2.5,3.5,4.6,5.5,6.9,8.3,9.2,11.8,12.2,14.0,14.1,16.2,17.3,20.6,22.0,22.2,22.3,21.5,21.5,20.6,21.6,20.0,20.4,20.1,19.6,19.7,18.4,17.8,17.0,15.6,14.4,13.6,10.8,9.5,8.0,6.3,5.6,3.3,1.9,1.8,1.4,1.5,1.8,1.9,1.7,2.2,1.8,1.4,1.9,2.2,1.7,1.8,2.4,2.3,2.1,2.5,2.5,2.1,2.0,2.0,1.8,1.5,1.2,1.1,0.8,0.8,0.8,1.0,1.4,1.5,1.8,1.7,1.6,2.1,1.8,1.3,1.8,2.1,2.6,2.8,3.3,4.0,4.0,3.5,3.2,2.8,2.3,2.4,1.9,1.5,1.7,1.6,2.1,2.4,3.0,3.6,3.8,4.4,4.7,4.8,5.1,4.2,4.6,4.5,4.9,5.1,4.6,4.0,3.9,4.1,3.6,4.1,3.6,4.2,4.2,4.7,4.9,5.8,6.5,7.1,7.8,8.0,7.5,7.1,5.9,5.9,5.1,5.3,4.6,4.4,3.7,3.9,3.2,3.6,3.4,3.8,3.9,4.4,4.6,4.1,4.7,5.1,4.7,4.3,4.3,4.5,4.5,4.0,4.7,5.6],[5.8,5.1,5.0,5.6,5.9,6.3,7.4,7.5,6.8,6.6,5.8,5.0,5.8,5.2,5.6,5.5,5.7,6.4,6.5,6.5,7.1,8.4,8.4,7.4,7.8,8.3,8.4,7.3,6.2,6.7,5.7,5.2,5.5,6.3,6.6,6.9,7.8,6.5,7.8,6.7,7.4,7.3,7.2,8.3,7.8,8.1,8.0,8.0,7.4,6.1,6.1,6.0,5.8,7.2,7.0,8.3,9.2,9.0,8.1,7.6,6.1,7.2,6.8,5.7,4.9,4.9,5.4,4.7,4.6,4.8,5.0,4.2,4.2,4.8,4.6,4.2,4.3,4.7,4.4,4.3,4.2,3.8,4.1,4.1,3.5,3.6,4.1,3.7,3.5,3.1,3.4,2.8,2.1,1.9,1.5,1.4,1.6,2.1,2.5,3.8,4.8,6.0,7.6,8.9,9.8,12.3,12.8,14.4,14.6,16.6,18.1,20.9,22.4,22.6,22.7,21.8,21.8,20.7,21.8,20.3,20.6,20.6,20.0,20.3,18.9,18.7,17.4,16.1,14.8,14.3,11.4,10.0,8.3,6.8,6.1,3.7,2.7,2.5,1.8,2.1,2.1,2.4,2.0,3.1,2.7,2.0,2.6,3.2,2.9,2.7,3.4,3.5,3.4,3.6,3.7,3.2,2.8,2.7,2.6,2.2,1.7,1.4,1.2,0.9,0.8,1.0,1.3,1.5,2.1,2.3,2.3,2.6,1.9,1.6,2.1,2.3,3.0,3.0,3.4,4.1,4.1,3.6,3.2,2.7,2.2,2.1,1.7,1.3,1.5,1.9,2.2,2.8,3.3,4.3,4.3,5.0,5.4,5.4,5.7,4.7,5.1,5.1,5.3,5.6,4.8,4.5,4.4,4.6,4.0,4.7,3.9,4.8,4.5,4.9,5.3,6.0,6.9,7.6,8.6,9.0,8.1,7.8,6.4,6.5,5.4,5.5,4.9,4.8,3.9,4.4,3.4,3.9,3.6,4.1,4.2,4.7,4.7,4.3,5.0,5.6,5.0,4.4,4.7,4.9,4.8,4.4,5.0,5.9],[4.8,4.3,4.2,4.8,5.0,5.5,6.4,6.6,6.0,5.8,5.2,4.4,5.0,4.4,4.8,4.8,5.0,5.4,5.9,5.7,6.2,7.4,7.4,6.5,6.7,6.9,7.1,6.3,5.4,5.6,4.7,4.4,4.5,5.0,5.5,5.6,6.5,5.5,6.5,5.7,6.1,6.1,6.1,7.0,7.0,7.1,6.8,7.0,6.5,5.2,5.2,5.1,4.9,5.9,5.6,6.7,7.3,6.7,6.4,6.0,4.8,5.5,5.1,4.5,3.9,3.8,3.9,3.5,3.2,3.3,3.3,2.9,2.8,3.2,3.0,2.7,2.8,3.0,2.8,2.5,2.7,2.4,2.8,2.8,2.3,2.7,3.1,2.9,3.1,2.4,2.3,2.0,1.7,1.6,1.3,1.3,1.6,2.0,2.5,3.5,4.7,5.7,7.4,8.6,9.5,11.8,12.7,13.9,14.3,16.2,17.9,20.6,21.7,21.8,22.0,21.4,21.2,20.3,21.3,20.0,20.2,20.0,19.3,19.4,18.3,17.7,16.9,15.7,14.4,13.8,11.1,9.9,8.3,6.4,5.7,3.5,2.1,2.1,1.7,1.7,1.9,2.0,1.7,2.2,2.0,1.6,1.9,2.2,1.9,1.8,2.2,2.3,2.1,2.3,2.3,2.0,1.8,1.8,1.8,1.5,1.3,1.2,1.0,1.0,0.8,0.8,0.9,1.0,1.4,1.4,1.5,1.6,1.3,1.1,1.4,1.5,2.0,2.2,2.5,3.2,3.1,2.9,2.4,2.2,1.8,1.7,1.4,1.2,1.2,1.3,1.6,1.9,2.4,2.9,3.2,3.8,4.2,4.2,4.6,3.7,4.0,4.0,4.3,4.5,4.0,3.6,3.5,3.6,3.1,3.6,3.0,3.6,3.6,4.1,4.3,5.0,5.9,6.3,6.9,7.1,6.5,6.3,5.2,5.2,4.3,4.5,3.9,3.8,3.1,3.4,2.7,3.1,3.0,3.4,3.6,3.9,4.1,3.7,4.3,4.7,4.3,3.9,4.0,4.3,4.2,3.8,4.5,5.5],[5.8,5.1,5.1,5.7,6.1,6.3,7.3,7.4,6.8,6.7,6.0,5.2,5.8,5.2,5.7,5.5,5.6,6.2,6.4,6.3,6.9,8.0,8.1,7.2,7.6,7.9,8.0,7.2,6.2,6.7,5.8,5.5,5.6,6.1,6.5,6.7,7.4,6.5,7.5,6.5,7.1,7.1,7.0,7.8,7.3,7.7,7.7,7.6,7.2,5.9,6.0,6.1,5.7,6.9,6.7,7.7,8.2,7.8,7.4,7.0,6.2,6.6,6.3,5.7,5.0,5.0,5.3,4.6,4.2,4.5,4.4,3.7,3.7,4.0,3.6,3.3,3.4,3.5,3.3,2.9,3.2,2.8,3.2,3.4,2.9,3.1,3.8,3.6,3.6,3.1,3.2,2.5,2.2,2.1,1.7,1.7,2.0,2.3,2.9,3.8,4.9,5.8,7.4,8.6,9.5,11.8,12.7,14.2,14.2,16.5,17.5,20.2,21.9,21.9,22.1,21.5,21.5,20.4,21.4,20.2,20.2,20.2,19.6,19.8,18.7,18.3,17.2,16.0,14.6,14.3,11.2,10.1,8.6,6.7,6.1,3.8,2.6,2.7,2.1,2.4,2.4,2.5,2.0,2.7,2.6,1.9,2.4,2.9,2.5,2.1,2.9,3.1,2.6,2.7,2.7,2.4,2.0,1.9,2.0,1.7,1.6,1.5,1.3,1.3,1.0,0.9,0.8,0.9,1.3,1.5,1.8,1.7,1.3,1.3,1.8,1.8,2.5,2.6,2.9,3.7,3.6,3.3,2.8,2.5,2.0,2.0,1.6,1.3,1.5,1.5,1.9,2.3,3.0,3.5,3.8,4.3,4.8,4.7,5.1,4.1,4.4,4.4,4.7,4.9,4.4,3.9,3.8,4.0,3.6,4.1,3.5,4.2,4.2,4.6,5.0,5.8,6.5,6.9,7.7,8.0,7.2,7.0,5.8,6.0,5.1,5.2,4.4,4.4,3.5,3.8,3.1,3.4,3.3,3.7,3.9,4.3,4.4,4.0,4.6,5.1,4.6,4.2,4.3,4.6,4.4,4.1,4.7,5.8],[5.4,4.9,4.9,5.5,5.8,6.4,7.3,7.5,6.8,6.7,6.1,5.1,5.9,5.2,5.6,5.6,5.9,6.2,6.7,6.5,7.0,8.2,8.2,7.3,7.6,7.7,7.9,7.2,6.1,6.3,5.3,5.1,5.1,5.6,6.1,6.1,7.1,6.1,7.2,6.4,6.9,7.0,6.9,7.7,7.6,7.8,7.6,7.7,7.2,5.9,6.1,5.9,5.5,6.7,6.3,7.3,7.9,7.4,7.0,6.5,5.4,5.9,5.7,4.9,4.3,4.4,4.3,3.8,3.5,3.6,3.5,2.9,2.9,3.3,3.0,2.7,2.9,3.1,2.8,2.4,2.6,2.3,2.7,2.7,2.3,2.8,3.3,3.0,3.3,2.7,2.4,2.0,2.0,1.8,1.7,1.9,2.3,2.5,3.2,4.0,5.1,6.2,7.6,9.0,9.9,12.2,13.2,14.7,14.9,16.8,17.8,20.7,21.9,21.9,22.2,21.7,21.6,20.8,21.7,20.5,20.6,20.2,19.7,19.9,18.7,18.3,17.4,16.2,14.7,14.1,11.2,9.9,8.4,6.5,6.0,3.6,2.2,2.5,2.1,2.3,2.7,2.7,2.2,2.7,2.4,1.9,2.3,2.5,2.1,2.0,2.5,2.5,2.1,2.4,2.3,2.0,1.8,1.6,1.7,1.4,1.2,1.4,1.4,1.7,1.3,1.1,0.9,0.8,0.9,1.2,1.5,1.6,1.2,1.1,1.7,1.8,2.5,2.7,3.0,4.0,3.9,3.5,3.0,2.6,2.1,2.0,1.6,1.5,1.4,1.6,2.1,2.4,3.0,3.6,4.0,4.5,4.9,5.1,5.5,4.4,4.8,4.8,5.2,5.2,4.7,4.2,4.2,4.4,3.9,4.4,3.8,4.4,4.3,4.8,5.0,5.7,6.5,7.1,7.6,7.9,7.1,7.0,5.7,6.2,5.2,5.3,4.7,4.7,3.9,4.2,3.5,3.8,3.6,4.0,4.2,4.6,4.5,4.3,4.9,5.4,4.9,4.4,4.6,4.9,4.7,4.5,5.0,6.0],[5.5,5.0,5.1,5.8,6.3,7.0,7.7,8.0,7.4,7.1,6.4,5.4,6.3,5.5,5.8,5.9,6.3,6.7,7.2,7.2,7.6,9.0,9.1,8.0,8.3,8.3,8.5,7.8,6.6,6.8,5.6,5.3,5.3,5.8,6.5,6.5,7.4,6.5,7.7,6.9,7.3,7.4,7.4,8.3,8.2,8.4,8.1,8.2,7.4,6.1,6.4,6.1,5.8,6.9,6.6,7.6,8.2,7.7,7.2,6.8,5.7,6.3,5.8,5.2,4.5,4.6,4.6,3.9,3.5,3.8,3.7,2.9,3.3,3.7,3.1,3.0,3.5,3.7,3.1,2.6,2.5,2.3,2.8,2.7,2.2,2.8,3.4,3.0,3.4,2.8,2.5,1.9,2.2,1.8,1.9,2.5,2.7,3.3,3.9,4.5,5.7,6.7,8.0,9.5,10.3,12.6,13.4,15.2,15.3,17.5,18.2,21.2,22.5,22.4,22.4,21.6,21.6,20.7,21.5,20.4,20.5,20.5,19.9,20.2,19.0,18.8,17.7,16.6,15.2,14.2,11.6,10.4,9.0,6.8,6.3,3.7,2.2,2.6,2.4,2.6,3.3,3.3,2.8,3.2,2.7,2.2,2.7,2.9,2.1,2.2,3.0,2.7,2.2,2.7,2.5,2.0,1.8,1.5,1.4,1.2,1.3,1.5,1.9,2.3,2.0,1.5,1.3,0.9,0.8,1.0,1.4,1.7,1.3,1.4,2.2,2.4,3.5,3.7,3.9,5.1,5.0,4.5,3.7,3.4,2.7,2.5,2.0,2.0,2.0,2.2,2.8,3.2,4.3,4.8,5.1,5.9,6.0,6.5,6.8,5.6,6.2,6.1,6.3,6.2,5.8,5.4,5.2,5.6,4.9,5.8,4.9,5.6,5.6,6.0,6.2,6.9,7.4,8.3,9.1,9.4,8.4,8.2,6.9,7.5,6.7,6.7,5.9,6.0,5.0,5.5,4.4,4.8,4.5,4.9,5.0,5.6,5.4,5.1,5.9,6.2,5.7,5.2,5.5,5.6,5.3,5.0,5.7,6.4],[4.3,4.0,3.9,4.4,4.9,5.6,6.1,6.5,6.0,5.8,5.3,4.3,5.0,4.3,4.5,4.6,5.0,5.3,5.5,5.6,6.2,7.1,7.1,6.1,6.5,6.2,6.4,6.1,5.0,5.1,4.0,4.1,3.9,4.3,4.9,4.7,5.6,4.8,5.8,5.2,5.6,5.7,5.7,6.4,6.4,6.5,6.3,6.4,5.9,4.9,4.9,4.6,4.4,5.2,4.8,5.8,6.1,5.6,5.4,5.0,4.1,4.6,4.3,3.7,3.4,3.2,3.0,2.8,2.3,2.4,2.3,1.8,1.8,2.1,1.9,1.6,1.8,2.0,1.9,1.5,1.7,1.6,2.0,1.9,1.5,2.2,2.6,2.2,2.7,2.0,1.6,1.3,1.3,1.3,1.3,1.5,1.9,2.4,2.9,3.9,5.0,5.8,7.3,8.7,9.4,11.7,12.4,13.8,14.0,15.9,16.7,19.9,21.2,21.3,21.6,21.0,20.9,20.3,21.1,19.8,20.1,19.7,19.3,19.3,18.2,17.9,16.9,15.7,14.3,13.8,10.8,9.5,8.3,6.2,5.3,3.3,1.7,1.9,1.7,1.6,2.1,2.0,1.6,1.8,1.5,1.3,1.4,1.5,1.2,1.1,1.4,1.5,1.3,1.4,1.5,1.2,1.0,0.9,1.0,1.0,0.9,1.3,1.3,1.7,1.6,1.3,1.3,1.0,0.9,0.8,0.8,0.9,0.9,0.9,1.1,1.4,1.6,2.0,2.4,3.1,3.0,2.8,2.5,2.5,1.9,2.1,1.7,1.6,1.3,1.3,1.6,1.5,2.0,2.4,2.8,3.2,3.6,3.6,4.1,3.3,3.7,3.7,4.3,4.6,4.3,3.6,3.3,3.3,2.8,3.1,2.6,3.1,3.3,3.7,3.8,4.7,5.4,5.6,6.4,6.5,5.8,5.5,4.7,4.7,3.9,4.2,3.6,3.4,2.9,3.1,2.6,3.2,3.1,3.6,3.6,4.2,4.2,3.9,4.4,4.8,4.3,3.9,4.0,4.1,4.1,3.7,4.3,5.4],[4.0,3.7,3.6,3.8,4.2,4.9,5.6,5.9,5.3,5.1,4.7,4.0,4.4,4.0,4.2,4.3,4.7,5.0,5.1,5.1,5.6,6.5,6.7,5.7,6.1,6.0,6.1,5.6,4.6,4.6,3.6,3.7,3.6,3.9,4.4,4.4,5.3,4.5,5.5,5.0,5.5,5.5,5.4,6.0,6.0,6.3,6.1,6.3,5.9,4.8,4.7,4.3,4.1,5.1,4.6,5.6,6.1,5.5,5.2,4.7,3.8,4.2,3.9,3.4,3.1,2.8,2.7,2.6,2.1,2.1,2.0,1.7,1.6,1.8,1.6,1.4,1.6,1.7,1.5,1.3,1.4,1.4,1.8,1.7,1.4,2.0,2.3,2.1,2.6,1.7,1.4,1.2,1.1,1.2,1.1,1.2,1.6,2.0,2.4,3.6,4.7,5.5,6.9,8.2,8.8,11.1,11.9,12.8,13.4,15.0,16.1,19.2,20.6,21.1,21.3,20.8,20.7,19.9,20.9,19.5,19.7,19.6,18.8,18.9,17.6,17.2,16.2,14.7,13.5,12.8,10.1,9.1,7.8,6.0,5.0,3.1,1.4,1.6,1.4,1.3,1.6,1.6,1.4,1.5,1.3,1.0,1.2,1.3,1.1,0.9,1.3,1.3,1.1,1.2,1.2,1.0,0.9,0.8,0.9,1.0,0.8,1.1,1.1,1.4,1.4,1.1,1.3,1.1,1.1,0.8,0.8,0.8,0.9,0.8,0.9,1.2,1.4,1.6,2.0,2.7,2.5,2.4,2.2,2.1,1.6,1.9,1.6,1.4,1.1,1.1,1.3,1.3,1.7,2.0,2.3,2.8,3.2,3.1,3.5,2.8,3.1,3.2,3.6,3.9,3.6,3.0,2.8,2.8,2.3,2.6,2.2,2.7,2.9,3.2,3.4,4.1,4.9,5.1,5.9,5.9,5.3,5.1,4.3,4.2,3.4,3.6,3.0,2.9,2.4,2.5,2.2,2.6,2.6,3.0,3.1,3.5,3.7,3.3,3.9,4.2,3.8,3.5,3.4,3.6,3.8,3.3,4.0,5.0],[4.3,4.0,3.8,4.2,4.8,5.4,6.0,6.3,5.9,5.7,5.3,4.2,4.9,4.4,4.5,4.6,5.0,5.1,5.6,5.6,6.2,7.0,7.0,6.0,6.4,6.3,6.3,5.8,4.8,4.9,4.0,4.0,3.9,4.3,4.7,4.6,5.6,4.7,5.9,5.1,5.7,5.8,5.8,6.5,6.4,6.6,6.3,6.5,6.1,5.0,5.0,4.7,4.3,5.3,5.0,5.9,6.3,5.8,5.4,5.0,4.1,4.6,4.3,3.7,3.3,3.2,3.0,2.8,2.4,2.4,2.3,1.9,1.8,2.1,2.0,1.7,1.8,2.0,1.8,1.5,1.7,1.6,2.0,1.9,1.6,2.3,2.7,2.3,2.8,1.9,1.6,1.4,1.4,1.4,1.4,1.6,1.9,2.4,2.9,3.9,5.0,6.0,7.3,8.6,9.6,11.8,12.4,13.6,14.0,15.6,16.0,19.2,20.9,20.8,21.2,20.6,20.7,19.8,20.8,19.7,19.9,19.6,19.1,19.3,18.2,17.5,16.4,14.6,13.5,12.5,10.0,9.0,7.7,6.1,5.3,3.2,1.6,1.9,1.7,1.7,2.2,2.0,1.7,1.9,1.6,1.3,1.5,1.6,1.3,1.1,1.5,1.5,1.3,1.4,1.4,1.2,0.9,0.9,1.1,1.2,1.1,1.4,1.3,1.8,1.7,1.3,1.5,1.1,1.3,0.9,0.8,0.8,0.8,0.9,1.0,1.2,1.5,1.8,2.1,2.8,2.7,2.6,2.2,2.2,1.7,2.0,1.6,1.6,1.2,1.2,1.5,1.5,1.9,2.3,2.7,3.2,3.7,3.6,4.1,3.4,3.7,3.8,4.1,4.4,4.1,3.6,3.3,3.3,2.8,3.1,2.6,3.0,3.1,3.5,3.8,4.6,5.4,5.6,6.4,6.5,5.7,5.5,4.6,4.6,3.8,4.0,3.4,3.2,2.7,3.0,2.6,3.1,3.0,3.6,3.6,4.1,4.2,3.9,4.4,4.7,4.4,4.0,4.0,4.2,4.2,3.8,4.4,5.3],[4.4,4.0,4.0,4.3,4.9,5.4,6.0,6.3,5.9,5.7,5.2,4.2,4.9,4.3,4.5,4.6,4.9,5.1,5.5,5.5,6.0,6.9,7.0,5.9,6.4,6.2,6.4,5.9,4.9,5.1,4.1,4.1,4.1,4.4,4.9,4.8,5.6,4.8,5.8,5.1,5.6,5.7,5.7,6.4,6.4,6.7,6.3,6.5,6.1,5.0,4.9,4.7,4.3,5.3,4.9,5.8,6.3,5.8,5.4,5.1,4.2,4.6,4.4,3.7,3.4,3.3,3.1,2.9,2.5,2.6,2.4,2.1,2.0,2.3,2.1,1.7,1.9,2.0,1.8,1.6,1.8,1.6,2.0,2.0,1.6,2.3,2.7,2.4,2.9,2.1,1.7,1.5,1.4,1.5,1.4,1.4,1.8,2.2,2.7,3.7,4.8,5.7,7.1,8.4,9.4,11.7,12.5,13.7,14.0,15.9,16.4,19.5,20.7,21.1,21.4,20.9,20.8,19.9,20.9,19.8,20.0,19.6,19.2,19.2,18.0,17.5,16.5,15.2,14.0,13.4,10.5,9.4,8.2,6.2,5.5,3.4,1.8,1.9,1.7,1.6,2.0,1.9,1.5,1.8,1.7,1.3,1.4,1.7,1.3,1.2,1.6,1.7,1.4,1.4,1.4,1.3,1.0,1.0,1.1,1.2,1.1,1.4,1.2,1.5,1.4,1.1,1.3,0.9,1.2,0.9,0.8,0.8,0.8,0.8,0.9,1.1,1.4,1.6,2.0,2.8,2.7,2.5,2.1,2.0,1.6,1.8,1.4,1.3,1.0,1.1,1.3,1.4,1.8,2.3,2.7,3.2,3.6,3.5,4.0,3.1,3.4,3.5,3.9,4.2,3.8,3.2,3.0,3.0,2.6,2.9,2.5,3.0,3.1,3.6,3.8,4.6,5.4,5.8,6.5,6.7,5.8,5.6,4.6,4.8,3.8,4.1,3.4,3.2,2.6,2.9,2.4,2.8,2.8,3.3,3.3,3.7,3.9,3.5,4.1,4.6,4.1,3.7,3.7,4.0,4.1,3.6,4.2,5.4],[4.1,3.8,3.7,4.1,4.5,5.1,5.8,6.1,5.6,5.5,4.9,4.0,4.6,4.1,4.2,4.3,4.7,4.9,5.1,5.1,5.7,6.7,6.7,5.8,6.2,6.0,6.2,5.8,4.8,5.0,3.9,3.9,3.8,4.2,4.8,4.6,5.5,4.7,5.7,5.0,5.5,5.4,5.4,6.1,6.0,6.3,6.0,6.3,5.9,4.7,4.6,4.4,4.2,5.2,4.8,5.7,6.2,5.7,5.3,4.9,4.1,4.5,4.2,3.7,3.3,3.2,3.0,2.8,2.4,2.4,2.4,2.0,1.9,2.1,2.0,1.7,1.8,2.0,1.9,1.6,1.8,1.6,2.0,2.0,1.6,2.2,2.6,2.3,2.7,2.0,1.6,1.4,1.3,1.3,1.3,1.3,1.7,2.1,2.5,3.7,4.9,5.7,7.2,8.4,9.1,11.1,12.1,12.7,13.3,14.6,16.3,19.0,20.8,21.1,21.3,20.5,20.6,19.7,20.6,19.3,19.4,19.3,18.6,18.8,17.5,17.1,16.2,15.2,13.6,12.8,10.1,9.0,7.8,6.1,5.3,3.3,1.7,1.8,1.6,1.5,1.8,1.7,1.4,1.5,1.4,1.1,1.2,1.4,1.2,1.1,1.4,1.5,1.3,1.4,1.5,1.3,1.1,1.1,1.2,1.1,1.0,1.2,1.1,1.4,1.3,1.0,1.2,0.9,1.2,0.9,0.9,0.9,0.8,0.8,0.8,1.0,1.2,1.3,1.9,2.6,2.4,2.3,2.1,1.9,1.4,1.7,1.4,1.2,0.9,0.9,1.1,1.1,1.5,1.9,2.1,2.7,3.1,3.0,3.5,2.8,3.0,3.1,3.5,3.9,3.5,3.0,2.7,2.6,2.2,2.5,2.0,2.6,2.8,3.3,3.5,4.3,5.1,5.4,6.1,6.3,5.7,5.4,4.4,4.3,3.4,3.7,3.1,2.8,2.2,2.4,2.0,2.5,2.5,3.0,3.0,3.5,3.7,3.3,4.0,4.2,4.0,3.6,3.5,3.7,3.9,3.4,3.9,5.0],[4.2,3.8,3.7,4.0,4.4,5.1,5.7,6.1,5.5,5.4,4.9,4.0,4.6,4.1,4.2,4.3,4.8,5.1,5.1,5.1,5.6,6.4,6.7,5.8,6.1,6.1,6.2,5.7,4.7,4.8,3.8,3.8,3.8,4.2,4.7,4.7,5.5,4.6,5.8,4.9,5.5,5.5,5.4,6.1,5.9,6.2,6.2,6.4,6.0,4.8,4.7,4.4,4.2,5.2,4.9,5.8,6.5,5.9,5.4,5.0,4.0,4.5,4.2,3.6,3.2,3.1,3.0,2.8,2.5,2.4,2.4,2.0,1.9,2.1,2.0,1.7,1.8,2.0,1.9,1.7,1.8,1.7,2.1,2.1,1.7,2.3,2.7,2.4,2.8,2.0,1.7,1.4,1.3,1.4,1.3,1.3,1.7,2.0,2.5,3.7,4.9,5.7,7.3,8.5,9.2,11.3,12.1,13.0,13.5,15.1,16.2,19.0,20.5,20.9,21.3,20.5,20.6,19.5,20.7,19.4,19.7,19.5,18.9,18.9,17.7,17.2,16.2,14.6,13.7,12.8,10.2,9.2,7.9,6.4,5.4,3.3,1.8,1.9,1.6,1.5,1.8,1.7,1.3,1.5,1.4,1.1,1.2,1.4,1.2,1.0,1.3,1.5,1.4,1.4,1.5,1.4,1.1,1.2,1.3,1.3,1.0,1.3,1.1,1.4,1.4,1.1,1.4,1.1,1.3,1.0,0.9,1.0,0.9,0.8,0.8,0.8,1.0,1.2,1.6,2.4,2.2,2.1,1.9,1.8,1.4,1.7,1.4,1.2,0.9,0.8,0.9,1.0,1.3,1.7,2.0,2.4,2.9,2.7,3.1,2.5,2.7,2.9,3.3,3.7,3.3,2.8,2.5,2.4,1.9,2.2,1.8,2.3,2.6,3.0,3.2,3.9,4.6,4.9,5.8,5.9,5.2,4.9,4.0,3.9,3.1,3.4,2.8,2.6,1.9,2.2,1.8,2.3,2.2,2.9,2.8,3.3,3.6,3.1,3.8,4.1,3.8,3.4,3.3,3.6,3.7,3.2,3.9,5.1],[4.6,4.1,4.0,4.4,4.9,5.5,6.1,6.4,5.9,5.8,5.3,4.3,4.9,4.4,4.5,4.6,5.0,5.1,5.5,5.4,6.0,6.8,7.0,6.0,6.5,6.4,6.6,5.9,4.9,5.2,4.4,4.3,4.3,4.8,5.2,5.1,5.8,4.9,6.0,5.2,5.9,5.8,5.7,6.5,6.3,6.5,6.4,6.7,6.2,5.1,4.9,4.8,4.4,5.7,5.3,6.3,7.1,6.5,5.9,5.6,4.6,5.1,4.9,4.2,3.8,3.6,3.6,3.3,2.9,2.9,2.9,2.5,2.4,2.7,2.6,2.2,2.3,2.5,2.5,2.2,2.3,2.1,2.5,2.5,2.0,2.6,2.9,2.7,3.0,2.3,2.0,1.7,1.5,1.6,1.5,1.5,1.9,2.3,2.8,3.8,5.0,5.9,7.4,8.7,9.5,11.8,12.6,13.8,13.7,15.3,15.7,18.8,20.4,20.5,20.9,20.3,20.4,19.3,20.5,19.0,19.3,18.9,18.3,18.6,17.3,17.3,16.2,14.8,13.7,12.8,10.4,9.2,7.7,6.3,5.3,3.3,2.0,2.1,1.8,1.7,2.0,1.8,1.5,1.7,1.7,1.3,1.3,1.7,1.5,1.2,1.5,1.9,1.7,1.7,1.9,1.7,1.4,1.5,1.6,1.5,1.3,1.6,1.3,1.6,1.6,1.2,1.5,1.2,1.6,1.3,1.1,1.2,1.1,0.9,0.8,0.8,0.8,1.0,1.4,2.2,2.1,2.1,1.8,1.8,1.3,1.7,1.5,1.3,0.9,0.9,0.9,1.0,1.2,1.7,2.1,2.5,3.0,2.9,3.3,2.7,2.9,3.1,3.5,3.9,3.5,3.0,2.7,2.6,2.1,2.3,1.8,2.3,2.7,3.0,3.2,4.1,4.7,5.1,6.0,6.2,5.4,5.1,4.2,4.1,3.2,3.5,2.9,2.7,1.9,2.3,1.9,2.4,2.4,3.1,3.1,3.6,3.8,3.4,4.1,4.3,4.1,3.6,3.5,3.8,3.9,3.5,4.1,5.4],[5.1,4.5,4.4,4.8,5.3,5.9,6.6,6.8,6.4,6.2,5.7,4.7,5.1,4.8,5.0,5.1,5.4,5.5,5.8,5.9,6.4,7.4,7.5,6.5,7.0,6.9,7.2,6.3,5.4,5.7,4.9,4.7,4.7,5.3,5.6,5.7,6.5,5.5,6.6,5.8,6.4,6.3,6.3,6.9,6.9,7.0,6.9,7.3,6.7,5.5,5.4,5.3,4.9,6.1,5.9,6.9,7.5,7.2,6.6,6.2,5.0,5.7,5.3,4.6,4.2,4.0,4.0,3.8,3.3,3.3,3.4,3.0,2.6,3.0,3.0,2.5,2.5,2.7,2.8,2.5,2.7,2.5,3.1,3.0,2.4,3.0,3.4,3.1,3.4,2.6,2.4,2.1,2.0,2.1,1.9,1.9,2.4,2.7,3.4,4.4,5.5,6.5,7.9,9.1,9.8,12.2,12.6,13.9,13.9,15.5,15.8,18.9,20.4,20.5,21.0,20.3,20.3,19.4,20.9,19.3,19.5,19.3,18.5,18.7,17.3,17.1,16.0,14.6,13.8,12.9,10.6,9.3,7.9,6.6,5.6,3.6,2.5,2.6,2.3,2.1,2.6,2.3,1.8,2.0,2.0,1.6,1.5,1.9,1.8,1.4,1.7,2.1,2.0,1.9,2.2,2.1,1.6,1.8,1.9,2.0,1.6,1.9,1.6,2.1,1.9,1.5,1.8,1.5,1.9,1.6,1.5,1.5,1.4,1.3,1.0,0.8,0.8,0.8,1.3,2.0,2.1,2.1,1.9,1.8,1.4,1.9,1.7,1.6,1.2,1.2,1.0,1.0,1.1,1.6,2.0,2.5,3.0,2.9,3.5,2.9,3.1,3.4,3.8,4.1,3.8,3.2,2.9,2.7,2.1,2.2,1.8,2.3,2.7,3.3,3.6,4.3,5.0,5.2,6.1,6.1,5.6,5.3,4.3,4.2,3.4,3.5,2.9,2.7,2.0,2.3,2.0,2.6,2.7,3.3,3.3,3.9,4.2,3.7,4.5,4.7,4.3,3.9,3.9,4.1,4.2,3.6,4.3,5.4],[5.4,4.8,4.8,5.2,5.6,6.2,7.1,7.2,6.8,6.7,6.0,5.0,5.5,5.0,5.2,5.3,5.6,5.8,6.1,6.1,6.7,7.7,7.8,6.8,7.4,7.3,7.6,6.9,5.9,6.2,5.3,4.9,5.1,5.6,6.1,6.2,7.0,6.0,6.9,6.2,6.5,6.5,6.4,7.2,7.1,7.2,7.0,7.2,6.7,5.6,5.7,5.6,5.3,6.5,6.4,7.4,8.0,7.6,7.0,6.7,5.5,6.2,5.9,5.1,4.6,4.4,4.5,4.3,3.7,3.7,3.8,3.4,3.0,3.4,3.5,3.0,2.8,3.2,3.4,3.0,3.2,3.2,3.6,3.5,2.9,3.5,4.0,3.6,3.9,3.1,2.8,2.5,2.3,2.6,2.4,2.4,3.1,3.3,4.0,4.9,5.9,6.7,8.4,9.5,10.4,12.3,13.3,14.3,14.4,16.0,16.9,20.0,21.1,21.2,21.7,20.6,20.8,19.7,20.8,19.5,19.8,19.9,19.0,19.3,18.0,17.7,16.4,15.0,13.9,12.9,10.8,9.5,8.1,6.8,5.9,4.1,2.9,3.2,2.8,2.6,3.1,2.7,2.3,2.4,2.3,2.0,1.9,2.2,2.1,1.9,2.0,2.4,2.3,2.2,2.6,2.4,2.0,2.3,2.4,2.6,2.1,2.5,2.2,2.7,2.5,2.0,2.5,2.0,2.5,2.1,1.9,2.0,2.0,1.8,1.3,1.2,0.9,0.8,1.0,1.7,2.0,2.0,2.0,2.1,1.6,2.2,2.1,2.1,1.6,1.5,1.2,1.1,1.3,1.7,2.3,2.9,3.5,3.5,4.1,3.3,3.6,3.9,4.6,4.8,4.5,3.7,3.4,3.2,2.5,2.6,2.0,2.6,2.7,3.0,3.4,4.1,4.9,5.2,6.1,6.4,5.7,5.4,4.4,4.2,3.5,3.5,2.9,2.9,2.1,2.6,2.2,2.9,3.1,3.9,3.9,4.6,4.8,4.3,5.1,5.3,5.0,4.5,4.4,4.7,4.6,4.2,4.6,5.6],[8.2,6.9,6.7,7.4,7.9,8.2,9.5,9.5,8.9,9.1,7.8,6.8,7.1,6.6,7.4,7.2,7.3,8.2,8.1,8.0,8.8,10.2,10.5,9.5,9.8,10.3,10.3,9.3,8.3,8.9,8.1,7.2,7.8,8.8,9.0,9.2,9.9,8.8,10.0,8.8,9.9,9.9,9.4,10.6,10.2,10.2,10.5,10.1,9.6,7.9,8.2,8.4,8.0,10.2,9.9,10.8,12.1,11.4,10.6,10.4,9.1,9.8,9.5,8.4,7.3,6.9,7.5,7.1,6.2,6.5,6.9,6.1,5.5,6.6,6.4,5.4,5.6,6.3,6.3,5.6,5.9,5.4,6.3,6.2,5.2,5.9,6.6,6.0,6.0,4.9,4.9,4.3,4.1,4.5,3.9,3.6,4.3,4.4,5.3,6.2,7.4,8.4,10.1,11.1,12.3,14.6,15.0,16.6,16.4,18.0,18.7,21.6,22.6,22.4,22.7,21.9,21.8,21.0,22.0,20.8,21.2,21.1,20.6,20.9,19.8,19.6,18.7,17.9,16.5,15.5,13.0,11.7,9.9,9.0,7.7,6.1,5.0,5.1,4.3,4.0,4.3,3.9,3.2,3.8,3.9,3.3,3.0,3.9,3.7,2.9,3.7,4.5,4.4,4.2,4.9,4.6,3.6,4.2,4.4,4.7,3.7,4.3,3.4,4.1,3.9,3.2,4.2,3.5,4.4,3.7,3.4,3.4,3.4,2.8,2.2,1.7,1.6,1.2,0.8,1.3,2.0,2.4,2.6,3.3,2.6,3.6,3.2,3.3,2.3,2.2,1.7,1.9,2.2,3.4,4.0,4.4,6.1,6.1,6.7,5.4,6.1,6.0,6.6,6.8,6.1,5.5,4.9,4.7,4.0,4.6,3.2,3.8,3.4,3.5,4.4,5.1,6.0,7.0,7.6,8.1,7.1,7.3,5.8,6.3,4.9,4.4,3.6,4.0,2.9,3.8,3.2,4.1,4.4,5.2,5.0,6.0,6.2,5.3,6.4,6.8,6.3,5.7,5.8,6.2,5.8,5.3,6.1,7.1],[12.3,11.0,11.1,11.8,13.0,12.7,14.2,13.9,13.1,13.2,12.5,12.0,12.0,10.8,11.6,11.0,11.7,12.2,12.2,12.1,13.0,14.1,14.2,13.4,13.8,14.0,14.4,13.8,12.5,13.5,12.3,11.9,12.4,12.6,13.3,13.6,13.9,12.7,13.4,12.6,12.8,12.4,13.0,13.3,13.6,12.3,12.8,12.0,11.2,10.8,11.9,11.9,12.0,13.4,13.7,14.5,15.1,14.8,14.3,14.2,13.4,13.3,13.3,12.8,12.2,11.7,11.9,11.6,10.5,10.3,10.5,9.8,9.0,9.5,9.6,8.0,8.2,8.5,8.8,8.2,8.8,8.3,9.5,9.6,8.5,9.4,10.3,9.9,10.1,9.5,8.8,7.4,7.6,7.7,7.1,7.0,8.2,8.1,9.5,10.0,10.9,12.4,14.4,14.8,16.2,17.8,18.4,19.6,19.5,20.8,21.4,23.8,24.6,24.2,24.4,23.7,23.6,22.7,23.6,22.4,23.1,23.0,22.8,23.0,22.4,22.4,21.6,21.1,19.7,18.3,16.4,15.6,13.3,12.4,11.0,10.0,8.6,9.0,8.1,8.2,8.5,8.1,6.5,7.5,8.0,6.7,6.0,7.2,7.0,5.2,6.1,7.6,7.4,6.2,7.2,7.4,5.7,6.5,7.2,7.5,6.7,7.2,6.6,7.2,7.0,5.9,6.9,6.0,7.3,6.2,5.9,5.2,6.0,4.8,4.0,3.4,2.5,2.1,1.2,0.8,1.5,2.8,3.3,4.3,3.5,6.1,6.0,5.4,4.3,4.8,3.1,3.6,3.6,4.6,6.1,6.4,7.9,8.1,9.3,8.1,8.9,9.1,9.7,10.0,9.6,8.8,8.3,7.8,6.6,6.6,4.6,4.9,4.2,4.0,4.8,5.4,6.9,7.8,9.0,9.4,8.4,8.5,6.7,6.9,6.4,5.2,4.3,5.8,4.0,6.1,5.7,6.9,7.6,8.4,8.9,9.9,9.7,9.2,10.5,10.6,10.4,9.9,9.9,10.2,9.9,9.1,9.5,10.4],[10.6,9.4,9.6,10.1,11.0,11.0,13.2,13.1,12.0,12.4,11.1,10.2,9.9,9.5,9.9,9.5,10.0,10.8,10.1,10.2,11.4,12.5,13.2,12.0,13.0,13.1,13.7,12.4,10.7,11.7,10.5,10.2,11.2,11.6,12.1,12.2,12.8,10.9,12.3,11.2,11.7,11.0,11.7,12.6,12.2,11.2,11.6,11.0,10.4,9.4,10.5,10.3,10.3,12.0,12.2,13.7,14.4,14.0,13.7,13.1,11.6,12.8,12.3,11.1,10.8,10.1,10.8,10.2,9.8,9.6,9.7,9.3,8.6,8.9,9.1,8.1,7.5,7.9,8.3,8.1,8.7,8.3,9.2,9.3,8.5,9.1,9.9,9.4,9.2,8.6,8.6,7.5,7.4,7.8,6.9,7.0,8.2,7.6,8.9,8.9,9.8,10.7,12.7,13.1,14.6,16.4,16.6,18.2,18.3,19.6,20.1,22.9,23.8,23.1,23.5,22.6,22.7,21.6,22.8,21.6,22.0,21.9,21.4,21.9,21.1,21.1,20.4,19.5,18.3,17.2,15.4,14.4,12.2,11.5,10.2,9.4,8.3,8.9,8.0,7.8,8.2,7.3,6.5,7.1,7.3,6.8,5.8,7.1,6.7,5.4,5.8,7.3,7.2,6.0,7.1,7.6,6.0,6.7,7.4,7.4,6.7,6.9,6.6,6.8,6.4,5.7,6.1,5.7,6.9,6.5,6.4,5.5,5.5,5.1,4.2,3.3,2.8,2.1,1.8,1.4,0.8,1.4,2.0,2.9,2.8,4.1,4.3,4.9,3.9,4.7,3.3,3.4,3.2,3.8,5.3,5.1,7.0,6.5,7.9,6.8,6.9,7.5,7.8,8.3,7.6,6.7,6.7,5.8,5.3,5.0,4.0,4.2,3.8,3.6,4.6,4.8,6.5,7.0,8.0,8.4,7.8,7.9,6.1,6.0,5.1,4.4,3.6,4.4,2.9,4.5,4.0,4.8,5.7,6.3,7.0,7.9,7.7,7.4,8.6,9.1,8.6,7.8,8.1,8.4,7.7,7.2,7.8,8.9],[11.2,10.2,10.1,10.2,11.3,11.3,13.0,12.6,11.9,12.0,11.1,10.8,10.8,10.1,9.9,9.8,10.1,10.7,10.4,10.2,11.1,12.3,12.7,11.6,12.5,12.5,13.0,12.2,10.7,11.9,10.6,10.4,11.1,11.1,12.0,12.1,12.5,11.1,11.9,11.0,11.1,10.6,11.3,11.9,11.8,10.9,11.2,10.9,10.5,9.7,10.2,10.3,10.4,11.4,12.0,13.0,13.7,13.5,13.0,12.8,11.7,12.7,12.2,11.2,10.8,10.3,11.0,10.6,9.7,9.5,9.9,9.1,8.2,8.9,9.2,8.2,7.6,8.3,8.7,7.9,8.6,8.3,9.5,9.3,8.1,9.4,10.2,9.6,9.8,8.7,8.0,7.0,7.0,7.6,6.8,6.5,8.0,7.7,9.2,9.3,10.3,11.2,12.8,13.1,14.4,15.7,16.5,17.7,17.9,19.4,20.2,22.8,23.5,23.2,23.4,22.5,22.5,21.7,22.5,21.5,21.8,21.8,21.3,21.8,20.9,20.8,20.0,19.3,18.2,16.9,15.1,14.1,12.0,11.7,10.5,9.6,8.2,8.8,7.8,7.6,7.9,7.0,6.1,6.3,6.8,5.6,5.8,6.2,6.2,5.5,5.7,6.6,6.5,6.4,7.0,6.9,5.9,6.3,6.7,6.9,5.6,6.6,5.5,6.6,5.6,4.9,5.0,4.9,6.1,5.9,5.2,5.2,4.8,4.6,4.1,3.3,3.4,2.4,2.3,2.0,1.2,0.8,1.2,1.7,2.3,2.7,3.4,4.2,3.7,4.4,3.2,3.7,3.2,3.9,4.6,4.5,6.1,5.4,6.6,5.6,5.6,6.4,7.1,7.7,6.9,5.6,5.6,4.6,4.2,4.1,3.3,3.9,3.3,3.3,4.4,4.7,6.4,6.5,7.5,7.9,7.3,7.1,5.9,5.5,4.3,4.1,3.1,3.6,2.3,3.6,3.5,4.2,5.2,5.8,6.4,7.6,7.7,7.2,8.8,8.8,8.7,7.8,7.5,8.2,7.9,7.0,7.7,9.2],[9.8,8.9,8.9,9.3,10.1,9.9,12.0,11.6,10.5,10.7,9.3,9.1,9.1,8.6,8.5,8.6,8.8,9.3,9.2,9.1,9.9,11.2,11.8,10.5,11.5,11.4,12.2,11.0,9.8,10.9,10.0,9.3,10.4,10.8,11.3,11.1,11.6,10.2,10.9,9.9,10.3,9.8,10.2,11.2,10.9,10.5,10.3,10.4,9.9,8.9,9.1,9.2,9.4,10.6,11.0,12.2,13.0,13.1,12.3,12.0,10.8,12.1,11.6,10.6,10.0,9.4,10.1,9.8,8.8,8.7,9.1,8.5,7.3,8.4,8.6,7.5,7.0,7.7,8.0,7.4,8.0,7.5,8.6,8.7,7.3,8.3,9.2,8.6,8.5,7.7,7.3,6.2,6.3,6.5,5.6,5.3,6.0,5.5,6.8,6.8,8.1,9.2,10.7,11.7,12.9,15.0,15.8,17.2,17.1,18.8,19.5,22.4,23.3,23.1,23.3,22.4,22.4,21.4,22.5,21.2,21.6,21.6,21.1,21.5,20.5,20.4,19.5,18.8,17.6,16.5,14.2,12.8,11.1,10.5,9.0,8.0,7.0,7.4,6.2,6.4,6.4,5.9,5.1,5.7,6.1,5.3,5.1,5.9,5.7,5.0,5.5,6.2,6.3,5.9,6.6,6.4,5.3,5.9,6.2,6.0,5.3,5.4,4.7,4.9,3.9,3.7,3.5,3.9,5.1,5.3,5.2,4.7,4.1,4.2,4.0,2.9,3.2,2.2,2.3,2.5,1.7,1.1,0.8,1.0,1.5,1.9,2.6,2.9,3.0,4.1,2.6,3.4,3.1,3.8,4.3,4.4,5.6,5.3,6.3,5.5,5.6,6.2,6.7,7.3,6.5,5.4,5.4,4.8,4.1,4.3,3.3,3.8,3.5,3.4,4.4,4.8,6.0,6.2,7.4,7.7,6.9,6.8,5.6,5.4,4.5,4.2,3.3,3.6,2.5,3.7,3.3,4.0,4.6,5.3,5.7,6.5,6.4,6.2,7.6,7.9,7.3,6.5,6.5,7.1,6.6,6.0,6.7,8.1],[7.6,6.8,6.8,7.3,7.8,7.9,9.5,9.4,8.5,8.7,7.6,6.8,7.1,6.7,6.9,6.8,7.0,7.3,7.5,7.6,8.2,9.2,9.7,8.7,9.4,9.6,10.1,9.0,7.7,8.5,7.9,7.2,7.8,8.5,8.7,8.9,9.5,8.1,9.1,8.0,8.6,8.3,8.4,9.3,8.8,8.8,8.9,8.9,8.5,7.2,7.3,7.5,7.3,8.6,8.9,10.0,10.7,10.6,10.0,9.6,8.5,9.5,9.2,8.1,7.4,7.1,7.7,7.3,6.7,6.8,7.1,6.4,5.9,6.6,6.6,6.0,5.9,6.4,6.4,6.0,5.9,5.7,6.3,6.3,5.3,5.8,6.5,6.2,5.8,5.2,5.3,4.7,4.2,4.0,3.6,3.4,3.8,3.9,4.8,5.5,6.8,7.8,9.3,10.7,11.7,14.0,14.8,16.3,16.1,17.7,18.5,21.4,22.7,22.4,22.9,21.9,21.8,20.9,21.9,20.8,20.9,20.9,20.2,20.5,19.4,19.3,18.1,17.3,16.2,15.0,12.7,11.3,9.6,8.4,7.5,5.6,4.7,4.8,4.0,4.2,4.3,4.3,3.4,4.4,4.4,3.7,3.7,4.5,4.1,3.6,4.4,4.7,4.6,5.1,5.5,4.7,4.0,4.3,4.3,3.8,3.4,3.2,2.8,3.0,2.5,2.2,2.5,2.5,3.1,3.5,3.5,3.6,2.9,2.5,2.6,1.9,2.5,1.8,2.1,2.5,1.8,1.5,1.0,0.8,0.9,1.4,1.6,2.0,1.8,2.5,1.9,2.6,2.5,3.5,3.8,4.0,5.0,4.9,5.6,4.7,4.9,5.2,5.7,6.1,5.4,4.7,4.4,4.0,3.8,3.9,3.0,3.7,3.5,3.6,4.4,4.8,5.9,6.1,7.1,7.4,6.8,6.6,5.4,5.3,4.5,4.2,3.4,3.6,2.6,3.4,3.0,3.4,4.1,4.7,4.7,5.6,5.7,5.2,6.3,6.7,6.1,5.4,5.6,6.0,5.6,5.0,5.5,6.7],[6.6,5.7,5.8,6.4,6.9,7.1,8.4,8.5,7.8,7.8,7.0,6.1,6.6,5.6,6.2,5.8,6.2,6.8,6.9,6.9,7.6,8.8,8.9,7.8,8.6,8.4,8.9,8.1,6.9,7.5,6.6,6.3,6.7,7.1,7.5,7.6,8.3,7.0,8.1,7.0,7.6,7.3,7.4,8.1,8.0,8.0,7.8,8.0,7.6,6.3,6.6,6.5,6.4,7.4,7.6,8.7,9.2,9.0,8.6,8.1,7.1,7.8,7.5,6.7,6.3,6.1,6.2,5.9,5.5,5.5,5.6,5.1,4.7,5.2,5.2,4.8,4.6,5.0,5.1,4.7,4.8,4.6,5.3,5.2,4.5,5.0,5.6,5.2,5.0,4.6,4.4,3.8,3.5,3.6,3.1,2.9,3.5,3.4,4.4,4.9,6.2,7.2,8.7,10.1,11.0,13.3,14.3,15.4,15.1,16.8,17.6,20.3,21.2,21.4,21.5,21.1,20.9,20.2,21.3,19.9,20.0,20.1,19.4,19.5,18.5,18.2,17.1,16.1,15.1,14.2,11.8,10.5,9.0,7.8,6.8,5.1,4.3,4.2,3.6,3.6,3.8,3.7,3.0,3.6,3.7,3.0,3.1,3.7,3.5,2.9,3.4,4.0,3.8,3.8,4.3,3.9,3.2,3.5,3.6,3.4,2.8,2.9,2.4,2.7,2.2,2.0,2.1,2.2,2.9,2.9,2.8,2.9,2.5,2.2,2.3,1.6,2.1,1.6,1.8,2.3,2.0,1.7,1.4,0.9,0.8,1.0,1.3,1.6,1.6,2.1,1.5,2.2,2.3,2.9,3.4,3.9,4.5,4.6,5.0,4.3,4.6,4.7,5.2,5.6,5.0,4.2,4.2,3.8,3.4,3.6,2.8,3.4,3.5,3.6,4.2,4.6,5.6,6.0,6.9,7.0,6.5,6.3,5.2,5.1,4.3,4.1,3.2,3.5,2.4,3.2,2.7,3.1,3.5,4.2,4.4,5.1,5.1,4.7,5.8,6.0,5.6,4.9,5.1,5.5,5.2,4.7,5.2,6.2],[7.4,6.6,6.6,7.1,7.6,7.9,9.6,9.5,8.5,8.6,7.4,6.6,7.0,6.5,6.8,6.7,6.9,7.3,7.7,7.7,8.4,9.6,10.1,8.7,9.5,9.6,10.2,8.9,7.5,8.3,7.3,7.0,7.4,8.0,8.3,8.5,9.2,7.8,8.9,7.9,8.4,8.1,8.4,9.3,9.0,8.8,8.7,8.6,8.3,7.0,7.3,7.4,7.1,8.4,8.5,9.8,10.5,10.3,9.5,9.1,8.1,8.8,8.6,7.5,7.0,6.9,7.3,6.7,6.1,6.5,6.6,5.9,5.6,6.3,6.2,5.7,5.5,6.1,6.1,5.6,5.7,5.3,6.0,5.8,5.0,5.4,5.9,5.6,5.3,4.6,4.9,4.2,3.7,3.6,3.0,3.0,3.4,3.5,4.4,5.1,6.5,7.4,9.0,10.5,11.2,13.8,14.6,16.0,15.9,17.5,18.3,21.3,22.6,22.5,22.9,22.1,21.8,21.0,21.8,20.9,20.9,20.9,20.3,20.6,19.5,19.3,18.2,17.3,15.9,15.0,12.4,10.8,9.3,8.0,7.2,5.2,4.3,4.1,3.5,3.7,3.9,4.0,3.1,4.0,4.1,3.2,3.4,4.2,3.8,3.2,4.1,4.6,4.5,4.8,5.2,4.6,3.7,4.0,4.1,3.6,3.0,2.9,2.4,2.7,2.0,1.7,2.0,2.2,3.1,3.4,3.3,3.5,2.7,2.3,2.6,1.9,2.7,2.1,2.3,3.5,2.8,2.4,1.6,1.3,0.9,0.8,1.0,1.4,1.7,2.3,1.9,2.7,2.9,3.8,4.3,4.6,5.2,5.4,6.1,5.3,5.8,5.8,6.5,7.0,6.2,5.3,5.0,4.8,4.2,4.6,3.4,4.3,3.8,4.1,4.9,5.5,6.6,6.9,7.7,8.1,7.5,7.1,6.0,6.0,4.9,4.8,4.0,4.0,3.1,4.0,3.5,4.3,4.3,5.1,5.2,6.1,5.8,5.4,6.5,7.2,6.3,5.5,6.1,6.3,5.7,5.4,5.9,6.9],[5.9,5.2,5.2,5.6,6.3,6.7,7.8,8.0,7.3,7.3,6.5,5.5,6.0,5.3,5.6,5.6,5.9,6.2,6.7,6.7,7.3,8.5,8.6,7.4,7.9,7.9,8.3,7.3,6.3,6.7,5.7,5.5,5.7,6.4,6.7,6.6,7.4,6.3,7.3,6.4,7.0,7.0,7.1,8.0,7.9,8.0,7.7,7.7,7.2,6.1,6.1,6.2,5.6,6.9,6.6,8.0,8.8,8.4,7.7,7.3,6.2,7.1,6.7,5.7,5.2,4.9,5.1,4.9,4.2,4.4,4.6,4.1,3.7,4.4,4.6,4.1,3.9,4.7,4.9,4.4,4.1,4.0,4.7,4.4,3.7,4.2,4.7,4.2,4.1,3.3,3.3,3.1,2.5,2.9,2.4,2.2,2.8,2.9,3.7,4.7,6.0,6.9,8.5,9.7,10.4,12.7,13.6,14.8,14.8,16.5,17.3,20.3,21.7,21.9,22.2,21.7,21.5,20.8,21.5,20.4,20.4,20.3,19.7,20.0,18.9,18.5,17.4,16.3,14.9,14.1,11.7,10.3,8.7,7.4,6.5,4.5,3.3,3.2,2.8,2.5,2.9,2.6,2.1,2.5,2.6,2.1,2.2,2.6,2.6,2.3,2.9,3.1,3.3,3.6,4.1,3.6,2.9,3.2,3.1,3.0,2.2,2.4,1.8,2.1,1.7,1.4,1.7,1.8,2.5,2.5,2.3,2.7,2.1,1.7,1.8,1.6,2.6,2.2,2.7,3.8,3.1,2.8,2.1,1.6,1.2,0.9,0.8,0.9,1.2,1.5,1.5,2.2,2.7,3.4,3.6,4.5,4.8,4.9,5.4,4.3,5.0,4.8,5.6,6.1,5.4,4.6,4.2,4.4,3.5,4.4,3.2,4.1,4.0,4.5,5.1,5.7,6.8,7.2,7.9,8.2,7.7,7.3,6.1,6.3,5.3,5.1,4.3,4.6,3.3,3.9,3.0,3.7,3.6,4.3,4.4,5.4,5.2,4.7,5.5,6.1,5.3,4.8,5.1,5.1,4.9,4.5,5.0,6.2],[5.2,4.5,4.5,5.1,5.4,5.9,6.9,7.0,6.5,6.5,5.8,4.7,5.2,4.7,4.9,4.9,5.3,5.6,5.9,5.9,6.4,7.5,7.6,6.6,7.1,7.0,7.4,6.5,5.7,6.0,5.0,4.7,4.9,5.5,5.9,5.9,6.7,5.7,6.7,5.8,6.3,6.1,6.1,7.0,6.9,7.0,6.8,6.9,6.5,5.3,5.2,5.3,5.1,6.1,5.9,7.0,7.5,7.1,6.6,6.2,5.3,5.9,5.6,4.9,4.4,4.2,4.3,4.0,3.4,3.5,3.7,3.1,2.9,3.3,3.3,2.9,2.9,3.4,3.3,3.0,2.9,2.9,3.4,3.2,2.7,3.3,3.8,3.4,3.6,2.8,2.6,2.3,2.1,2.3,1.9,1.8,2.4,2.7,3.3,4.4,5.4,6.4,8.2,9.4,10.1,12.4,13.1,14.5,14.3,15.8,16.9,20.0,21.3,21.6,21.8,21.1,20.9,20.0,21.0,19.8,19.9,19.7,19.0,19.2,18.1,17.8,16.5,15.4,14.3,13.6,10.9,9.5,8.2,6.6,5.8,3.9,2.7,2.7,2.4,2.2,2.6,2.3,1.9,2.2,2.1,1.7,1.7,2.1,2.0,1.7,2.1,2.4,2.3,2.4,2.7,2.4,2.0,2.2,2.2,2.1,1.6,1.8,1.4,1.8,1.4,1.1,1.4,1.4,1.9,1.8,1.7,1.9,1.6,1.3,1.3,1.3,1.8,1.8,2.4,3.1,3.0,2.7,2.2,1.7,1.4,1.3,0.9,0.8,0.9,1.1,1.3,1.6,2.0,2.6,2.9,3.6,3.9,4.1,4.5,3.7,4.1,4.2,4.7,5.0,4.4,3.9,3.5,3.6,2.9,3.4,2.6,3.4,3.5,4.0,4.4,5.3,6.2,6.4,7.2,7.4,7.0,6.4,5.5,5.2,4.4,4.6,3.9,3.8,2.8,3.2,2.4,3.0,3.1,3.7,3.9,4.6,4.6,4.2,4.9,5.2,4.8,4.4,4.3,4.6,4.6,4.0,4.5,5.7],[4.6,4.1,4.0,4.5,5.0,5.5,6.4,6.6,6.0,5.8,5.3,4.3,4.8,4.3,4.4,4.5,5.0,5.2,5.4,5.5,6.0,7.0,7.1,6.1,6.6,6.5,6.9,6.1,5.1,5.4,4.5,4.3,4.4,4.9,5.3,5.2,6.0,5.1,6.1,5.3,5.8,5.7,5.7,6.5,6.3,6.5,6.3,6.5,6.1,4.9,4.9,4.7,4.6,5.5,5.3,6.3,7.0,6.5,6.0,5.7,4.7,5.3,5.0,4.3,3.8,3.6,3.7,3.4,3.0,2.9,3.0,2.6,2.4,2.7,2.8,2.5,2.4,2.8,2.8,2.5,2.5,2.4,2.8,2.8,2.3,2.8,3.2,2.9,3.2,2.4,2.2,1.9,1.7,1.9,1.6,1.6,2.1,2.3,2.9,4.0,5.1,6.0,7.7,9.0,9.6,12.2,12.8,14.0,14.0,15.6,16.7,19.8,21.3,21.3,21.7,21.0,21.0,20.1,21.2,19.8,19.8,19.7,19.0,19.1,17.9,17.6,16.4,15.1,14.0,13.1,10.5,9.5,8.0,6.5,5.6,3.5,2.2,2.3,2.0,1.8,2.2,2.0,1.6,1.8,1.8,1.4,1.4,1.8,1.6,1.5,1.7,2.0,1.9,2.0,2.2,2.0,1.6,1.8,1.8,1.8,1.4,1.6,1.3,1.6,1.4,1.1,1.4,1.3,1.7,1.5,1.5,1.6,1.3,1.0,1.1,1.1,1.5,1.4,1.9,2.6,2.5,2.2,1.9,1.6,1.2,1.4,1.1,0.9,0.8,0.8,1.0,1.2,1.6,2.0,2.3,2.9,3.4,3.3,3.8,3.0,3.4,3.5,4.1,4.4,3.9,3.3,2.9,2.9,2.3,2.7,2.2,2.7,2.9,3.4,3.6,4.4,5.2,5.6,6.4,6.6,5.9,5.6,4.5,4.5,3.6,3.9,3.3,3.0,2.3,2.7,2.1,2.6,2.5,3.2,3.3,3.9,4.0,3.7,4.3,4.7,4.3,3.8,3.8,4.1,4.0,3.5,4.1,5.3],[4.4,4.0,4.0,4.4,4.7,5.3,6.1,6.2,5.6,5.7,5.1,4.2,4.7,4.2,4.4,4.5,4.9,5.0,5.2,5.2,5.7,6.5,6.6,5.7,6.1,6.1,6.5,5.8,4.9,5.2,4.2,4.1,4.2,4.7,5.1,5.0,5.8,4.9,5.9,5.0,5.6,5.6,5.4,6.0,6.0,6.2,6.2,6.4,5.9,5.0,4.8,4.6,4.4,5.4,5.2,6.1,6.6,6.3,5.8,5.4,4.5,5.0,4.7,4.1,3.6,3.5,3.4,3.2,2.7,2.7,2.7,2.4,2.1,2.4,2.4,2.1,2.1,2.4,2.3,2.1,2.2,2.1,2.5,2.5,2.0,2.6,2.9,2.7,3.0,2.3,2.0,1.7,1.6,1.7,1.5,1.4,1.9,2.2,2.7,3.8,5.1,5.8,7.6,8.6,9.4,11.5,12.2,13.4,13.7,15.0,16.3,19.2,21.0,21.0,21.4,20.6,20.6,19.7,20.5,18.9,19.4,19.0,18.3,18.5,17.3,16.9,15.8,14.6,13.7,12.6,10.4,9.2,7.8,6.4,5.5,3.4,2.0,2.1,1.8,1.7,2.0,1.8,1.4,1.7,1.6,1.3,1.2,1.6,1.5,1.2,1.5,1.8,1.7,1.7,1.9,1.7,1.4,1.5,1.6,1.6,1.2,1.4,1.1,1.5,1.3,1.0,1.4,1.2,1.5,1.3,1.2,1.3,1.2,0.9,0.8,0.9,1.1,1.2,1.7,2.4,2.3,2.1,2.0,1.8,1.3,1.6,1.3,1.0,0.8,0.8,0.8,0.9,1.2,1.6,2.0,2.4,3.0,2.8,3.3,2.6,2.9,3.1,3.5,3.9,3.4,2.9,2.6,2.6,1.9,2.3,1.8,2.3,2.6,3.0,3.2,4.0,4.7,4.9,5.7,5.8,5.4,4.9,4.1,3.9,3.1,3.5,2.9,2.6,2.1,2.2,1.8,2.3,2.3,2.9,3.0,3.5,3.6,3.3,3.9,4.2,4.0,3.5,3.5,3.7,3.8,3.3,3.9,5.3],[4.4,4.0,3.9,4.3,4.7,5.1,5.9,6.1,5.7,5.7,5.0,4.1,4.6,4.1,4.3,4.4,4.7,4.9,5.1,5.2,5.6,6.4,6.6,5.7,6.1,6.0,6.4,5.7,4.8,5.1,4.3,4.1,4.3,4.7,5.1,5.0,5.8,4.8,5.8,5.0,5.5,5.4,5.3,6.0,6.0,6.2,6.0,6.3,5.8,4.8,4.6,4.5,4.3,5.4,5.2,6.1,6.6,6.2,5.8,5.5,4.5,5.1,4.9,4.1,3.8,3.5,3.5,3.4,2.8,2.9,2.9,2.5,2.3,2.6,2.6,2.2,2.2,2.5,2.5,2.2,2.4,2.2,2.7,2.6,2.2,2.7,3.2,2.8,3.1,2.3,2.1,1.8,1.7,1.8,1.6,1.5,2.0,2.3,2.8,3.9,5.1,5.9,7.5,8.6,9.4,11.5,12.2,13.5,13.4,15.0,15.8,19.3,20.8,20.9,21.4,20.4,20.4,19.4,20.5,19.2,19.4,19.3,18.5,18.8,17.4,17.1,15.7,14.6,13.6,12.9,10.5,9.3,7.8,6.3,5.5,3.4,2.2,2.3,1.9,1.8,2.1,1.9,1.5,1.7,1.7,1.3,1.3,1.7,1.5,1.2,1.5,1.9,1.8,1.7,2.0,1.9,1.4,1.7,1.7,1.7,1.4,1.6,1.3,1.7,1.5,1.1,1.5,1.3,1.7,1.4,1.3,1.4,1.2,1.0,0.9,0.9,1.0,1.1,1.6,2.3,2.2,2.1,1.8,1.7,1.3,1.6,1.4,1.2,0.9,0.8,0.8,0.8,1.0,1.4,1.9,2.2,2.8,2.7,3.1,2.5,2.8,3.0,3.4,3.7,3.4,2.8,2.5,2.4,1.9,2.1,1.6,2.2,2.6,3.1,3.1,4.0,4.7,4.9,5.8,5.8,5.4,4.9,4.0,3.9,3.2,3.3,2.8,2.6,1.9,2.1,1.7,2.3,2.3,2.9,3.0,3.5,3.6,3.3,3.9,4.1,3.9,3.4,3.3,3.6,3.7,3.0,3.9,5.1],[4.8,4.2,4.2,4.6,5.1,5.6,6.5,6.6,6.0,6.0,5.5,4.5,5.0,4.4,4.6,4.6,5.0,5.3,5.4,5.5,5.9,6.8,7.0,6.1,6.7,6.6,6.9,6.1,5.1,5.6,4.6,4.5,4.7,5.3,5.5,5.6,6.4,5.2,6.3,5.4,6.0,5.9,5.8,6.5,6.4,6.6,6.5,7.0,6.4,5.0,5.1,4.9,4.6,5.9,5.7,6.7,7.3,6.9,6.5,6.0,5.0,5.6,5.4,4.6,4.1,4.0,4.0,3.8,3.2,3.2,3.3,2.9,2.5,2.9,2.9,2.5,2.4,2.8,2.8,2.5,2.7,2.7,3.1,3.0,2.6,3.1,3.5,3.2,3.5,2.7,2.4,2.2,2.0,2.2,1.9,1.8,2.4,2.5,3.1,4.1,5.3,6.0,7.6,8.7,9.4,11.5,12.1,13.5,13.5,15.1,16.1,19.1,20.5,20.5,20.9,20.2,20.2,19.3,20.3,18.8,19.5,19.1,18.5,18.8,17.3,17.2,16.2,14.9,13.8,12.9,10.7,9.4,8.1,6.6,5.7,3.8,2.6,2.6,2.3,2.1,2.4,2.1,1.6,1.8,2.0,1.6,1.4,1.9,1.8,1.4,1.6,2.1,2.0,1.9,2.3,2.2,1.7,2.0,2.1,2.1,1.7,1.9,1.5,1.9,1.7,1.4,1.8,1.6,1.9,1.8,1.6,1.6,1.5,1.3,1.0,1.0,1.0,1.0,1.5,2.2,2.3,2.1,2.0,1.9,1.4,1.9,1.6,1.4,1.1,1.0,0.8,0.8,0.8,1.3,1.7,2.1,2.7,2.6,3.0,2.4,2.8,3.0,3.4,3.8,3.5,2.9,2.5,2.4,1.8,2.0,1.6,2.1,2.6,3.0,3.1,4.0,4.7,4.9,5.8,5.9,5.4,4.8,4.0,3.9,3.1,3.4,2.9,2.5,1.9,2.1,1.7,2.3,2.3,3.0,2.9,3.6,3.9,3.3,4.1,4.3,4.0,3.5,3.4,3.7,3.8,3.3,4.1,5.1],[5.8,4.8,5.0,5.6,6.1,6.6,7.7,7.8,7.0,7.1,6.2,5.2,5.7,4.9,5.3,5.1,5.6,5.9,5.9,6.1,6.7,7.7,8.0,7.0,7.8,7.9,8.3,7.4,6.3,6.8,6.0,5.5,5.9,6.6,6.8,7.0,7.8,6.7,7.6,6.5,6.8,6.6,6.5,7.2,6.9,7.2,7.0,7.3,6.8,5.4,5.7,5.7,5.6,7.0,7.1,8.2,9.0,8.6,8.0,7.6,6.3,7.3,7.1,6.0,5.5,5.1,5.3,5.2,4.4,4.4,4.7,4.1,3.6,4.1,4.1,3.5,3.3,3.8,4.1,3.7,3.9,3.7,4.3,4.3,3.5,4.1,4.8,4.3,4.3,3.6,3.4,2.8,2.5,2.8,2.4,2.3,3.0,3.2,3.9,4.9,6.0,7.0,8.6,9.6,10.5,13.0,13.3,15.2,15.0,16.9,17.5,20.5,21.8,21.6,22.1,20.9,21.1,19.8,21.1,19.6,20.0,20.0,19.3,19.6,18.3,18.1,17.0,15.6,14.5,13.6,11.2,10.1,8.6,7.4,6.4,4.6,3.4,3.5,2.9,2.7,3.2,2.8,2.1,2.4,2.6,2.1,1.8,2.5,2.4,1.8,2.1,2.8,2.7,2.6,3.2,2.9,2.3,2.7,2.7,2.7,2.1,2.4,2.1,2.4,2.3,1.9,2.4,2.0,2.5,2.4,2.0,2.2,2.1,1.7,1.4,1.4,1.3,1.4,2.1,2.6,2.8,2.5,2.5,2.6,2.1,2.6,2.2,2.0,1.5,1.4,1.1,0.8,0.8,0.9,1.3,1.9,2.6,2.5,3.2,2.6,3.0,3.4,4.1,4.7,4.2,3.3,2.8,2.7,2.0,2.2,1.6,1.9,2.6,3.1,3.4,4.2,5.1,5.1,6.0,6.1,5.7,5.1,4.1,4.0,3.3,3.6,3.1,2.7,2.1,2.4,2.0,2.9,2.7,3.7,3.5,4.4,4.8,4.0,5.0,5.2,4.8,4.2,4.0,4.3,4.3,3.7,4.3,5.3],[6.6,5.6,5.9,6.6,7.2,7.7,8.9,8.9,8.3,8.2,7.4,6.3,6.6,5.7,5.9,5.8,6.5,6.8,6.7,7.0,7.6,8.8,9.2,8.0,9.0,8.9,9.5,8.5,7.4,8.0,7.0,6.6,7.1,7.7,8.0,8.3,9.0,7.6,8.3,7.4,7.6,7.4,7.4,8.1,7.9,7.9,7.8,8.2,7.6,6.0,6.3,6.3,6.7,7.7,8.1,9.4,9.9,9.8,9.2,8.7,7.3,8.3,8.0,7.1,6.5,6.1,6.3,6.2,5.2,5.2,5.5,4.9,4.3,4.8,4.9,4.1,3.8,4.5,4.8,4.5,4.6,4.7,5.4,5.2,4.4,5.3,5.9,5.4,5.6,4.8,4.3,3.9,3.9,4.3,3.8,3.6,4.4,4.2,5.2,5.9,7.0,7.9,9.4,10.3,11.1,13.2,13.5,15.2,15.2,17.0,17.7,20.6,21.7,21.7,22.1,21.4,21.3,20.5,21.7,20.3,20.9,20.5,20.1,20.2,18.9,18.6,17.7,16.5,15.6,14.3,11.9,11.0,9.4,8.0,7.2,5.5,4.7,5.0,4.4,4.0,4.5,3.9,3.0,3.1,3.7,3.0,2.4,3.2,3.2,2.5,2.5,3.4,3.6,3.2,4.0,3.9,3.0,3.6,3.8,4.1,3.3,3.9,3.2,3.7,3.4,2.9,3.3,2.9,3.6,3.4,2.9,2.9,2.8,2.7,2.0,2.0,1.5,1.6,2.4,2.9,3.2,2.7,2.8,3.0,2.5,3.1,2.7,2.8,2.2,2.2,1.7,1.3,0.9,0.8,0.9,1.5,2.3,2.4,2.9,2.5,2.9,3.4,4.1,4.6,4.4,3.4,2.8,2.6,2.1,2.0,1.6,1.7,2.5,3.3,3.4,4.8,5.3,5.4,6.5,6.5,6.2,5.4,4.4,4.4,3.5,3.9,3.3,2.7,2.1,2.1,2.1,2.8,2.8,3.8,3.7,4.7,5.0,4.4,5.6,5.7,5.4,4.7,4.3,4.7,4.8,4.0,4.5,5.6],[7.4,6.4,6.8,7.3,8.4,8.8,9.9,10.0,9.1,9.0,8.5,7.4,7.4,6.5,6.6,6.3,7.1,7.4,7.3,7.6,8.3,9.8,9.9,8.7,9.7,9.4,10.0,9.6,8.1,8.9,7.9,7.5,7.9,8.4,8.8,9.1,9.7,8.3,8.9,7.9,7.9,7.6,8.0,8.7,8.3,8.1,8.2,8.0,7.8,6.3,6.7,6.9,7.3,8.2,8.7,10.0,10.5,10.4,9.9,9.2,8.0,9.0,8.5,7.8,7.1,7.0,7.0,6.6,6.0,5.9,6.2,5.8,4.8,5.2,5.7,4.9,4.3,4.8,5.6,5.2,5.5,5.6,6.3,6.0,5.3,6.3,7.0,6.4,6.8,5.7,5.2,4.7,4.8,5.4,4.8,4.6,5.8,5.5,6.6,7.1,8.3,8.7,11.0,11.2,12.5,14.1,14.5,16.6,16.6,18.4,19.2,22.1,23.1,22.9,23.1,22.3,22.2,21.3,22.1,21.0,21.6,21.3,20.9,21.0,20.1,19.8,19.0,17.8,16.6,15.5,13.3,12.2,10.5,9.1,8.4,6.5,5.8,6.1,5.6,5.1,5.7,4.8,3.8,3.9,4.4,3.8,3.1,3.7,4.0,3.2,3.0,4.1,4.3,3.8,4.6,4.8,3.9,4.6,4.8,5.0,4.3,4.9,4.2,5.0,4.6,4.0,4.7,4.1,4.8,4.4,3.8,3.9,4.0,3.6,3.0,3.2,2.4,2.3,3.1,3.2,3.7,3.1,3.6,4.1,3.5,4.6,4.3,4.0,3.3,2.9,2.6,1.8,1.4,1.1,0.8,1.1,1.8,2.1,2.7,2.6,3.0,3.5,4.7,5.4,5.1,3.9,3.5,2.9,2.3,2.0,1.8,1.8,2.7,3.7,3.3,4.8,5.8,5.6,6.8,6.9,6.5,5.5,5.0,4.0,3.0,3.8,3.6,2.7,2.4,2.5,2.4,3.5,3.5,4.6,4.2,5.4,5.9,5.1,6.2,6.2,6.1,5.4,4.7,5.3,5.4,4.6,4.9,6.2],[8.5,7.4,7.6,8.1,9.0,9.1,10.6,10.5,9.5,9.8,8.6,8.1,7.9,6.9,6.9,6.8,7.3,7.4,7.3,7.5,8.3,9.5,10.0,8.6,10.0,9.9,10.7,9.9,8.8,9.9,9.1,8.4,9.4,10.1,10.2,10.3,10.6,9.1,9.3,8.3,8.6,8.1,7.9,8.8,8.4,8.3,8.5,8.5,8.3,7.0,7.1,7.6,8.0,9.0,9.8,10.9,11.5,11.6,11.3,11.0,9.9,11.0,10.8,9.6,9.2,8.6,8.9,8.8,7.9,7.6,8.2,7.6,6.6,7.3,7.8,6.6,5.8,7.1,7.7,7.5,7.6,7.7,8.6,8.1,7.3,8.6,9.2,7.9,8.2,7.3,6.9,6.5,6.2,6.7,5.9,5.5,6.6,6.1,7.1,7.5,8.6,9.1,11.1,11.1,12.5,14.1,14.7,16.4,16.6,18.5,19.0,22.1,23.1,22.9,23.0,22.4,22.1,21.3,22.2,20.9,21.6,21.6,21.0,21.3,20.5,20.3,19.8,18.7,17.4,16.2,14.2,13.1,11.6,10.6,9.6,8.5,7.3,7.6,6.7,6.2,6.5,5.6,4.6,4.6,5.7,5.2,3.9,4.9,5.6,4.4,4.0,5.4,5.9,5.0,6.4,6.6,5.3,6.1,6.4,6.6,5.6,6.0,5.1,5.8,5.4,4.8,5.5,4.9,5.9,5.7,5.3,5.1,4.8,4.5,3.6,3.5,2.9,2.8,3.6,3.9,4.4,3.9,4.5,5.1,4.1,5.2,4.7,4.8,3.9,3.5,2.9,2.6,1.8,1.6,1.1,0.8,1.3,1.8,2.5,2.4,3.2,3.7,4.7,5.6,5.3,4.1,3.5,3.1,2.3,1.9,2.0,2.0,3.1,3.7,3.3,4.6,5.3,5.4,6.7,6.5,6.2,5.3,4.3,3.9,3.3,4.0,3.7,3.0,2.7,2.6,2.7,3.7,3.8,4.8,4.4,5.7,6.1,5.3,6.4,6.2,6.4,5.9,4.8,5.4,5.5,4.4,4.8,6.4],[9.2,7.6,8.2,9.2,10.7,10.9,12.5,12.3,11.1,11.0,9.7,9.1,8.8,7.2,7.5,7.1,7.7,8.3,7.7,8.0,9.0,9.8,10.6,9.6,11.3,11.0,12.1,11.5,10.2,11.5,10.3,9.6,10.5,11.6,11.4,11.9,12.0,10.2,10.7,9.1,9.1,8.4,8.6,9.1,8.6,8.0,8.6,8.2,8.6,7.0,7.2,7.9,8.8,9.8,11.0,12.4,13.1,13.1,12.6,12.5,10.9,12.1,11.3,10.9,10.0,9.3,9.7,9.6,8.3,8.4,8.8,8.2,7.2,7.7,8.4,7.1,6.6,7.4,8.0,7.8,8.0,8.3,9.6,9.0,8.0,9.7,10.5,9.2,9.8,8.2,7.7,7.3,7.4,8.2,7.3,7.2,8.5,7.9,9.1,9.8,10.6,10.4,12.6,12.6,13.7,16.1,16.3,18.3,18.5,20.1,20.5,23.3,24.3,23.9,23.9,23.4,23.1,22.2,23.0,21.7,22.6,22.2,22.1,22.2,21.6,21.4,20.7,20.0,18.4,17.6,15.1,14.2,13.0,11.7,10.8,9.7,8.6,9.1,8.6,7.8,8.2,7.0,6.0,5.9,6.9,6.2,4.8,5.8,6.4,5.3,4.9,6.2,6.4,5.8,6.7,6.8,5.8,6.8,7.1,7.6,6.6,7.6,6.6,7.7,7.2,6.4,7.4,6.2,7.2,6.4,5.8,5.7,5.9,5.4,4.4,4.4,3.6,3.5,4.1,4.2,4.7,4.1,4.8,5.7,5.0,6.3,6.1,6.3,5.1,4.9,4.2,3.5,2.6,2.2,1.9,1.2,0.8,1.3,1.8,2.4,3.1,3.7,5.1,6.0,6.4,4.9,4.0,3.5,2.9,2.1,2.5,2.1,3.3,3.8,3.5,5.0,6.1,5.9,7.8,7.3,7.0,5.7,4.5,4.1,3.5,4.3,4.0,3.3,3.2,3.2,3.5,4.5,4.8,6.1,5.6,6.5,7.3,6.4,7.3,6.7,6.9,6.5,5.4,5.9,6.4,5.2,5.0,6.6],[8.6,7.7,8.2,8.3,9.7,9.8,11.3,11.3,10.3,10.7,9.3,8.9,8.4,7.4,7.2,7.0,7.5,7.7,7.4,7.6,8.6,9.5,10.1,8.9,10.4,10.1,11.3,10.3,9.1,10.2,9.3,8.9,9.5,10.4,10.4,10.5,11.0,9.4,9.8,8.5,8.9,8.3,8.3,9.1,8.3,8.1,8.6,8.3,8.4,7.2,7.2,7.8,8.2,9.3,10.2,11.2,12.0,12.2,11.6,11.4,9.8,11.2,10.9,9.6,9.4,8.6,8.9,8.8,7.9,7.7,8.4,8.1,6.9,7.4,8.0,6.8,6.3,7.2,7.8,7.8,7.8,8.3,9.1,8.6,7.8,9.2,9.7,8.6,9.0,7.8,7.5,7.0,7.2,8.0,7.2,6.8,8.1,7.1,8.1,8.3,9.2,9.3,11.3,11.2,12.6,14.3,15.0,16.6,17.2,18.7,19.5,22.4,23.5,23.2,23.2,22.5,22.3,21.4,22.4,21.1,21.7,21.7,21.4,21.6,20.9,20.9,20.0,19.3,18.1,17.3,14.9,13.7,12.3,11.0,10.1,9.2,8.3,8.8,8.1,7.3,7.7,6.6,5.8,5.6,6.8,6.2,4.9,5.9,6.4,5.3,4.7,6.1,6.3,5.7,6.8,6.8,5.8,6.9,7.1,7.7,6.5,7.5,6.4,7.2,6.7,6.2,7.1,6.3,7.3,6.6,5.9,5.8,6.0,5.7,4.8,4.9,3.8,3.8,4.5,4.6,5.0,4.5,5.4,5.8,5.1,6.3,6.0,6.0,5.2,5.0,4.4,3.7,2.9,2.7,2.1,1.6,1.1,0.8,1.1,1.6,2.2,2.3,3.1,3.9,4.2,3.5,2.5,2.6,2.3,2.0,2.5,2.4,3.6,4.1,3.8,5.2,6.1,5.8,7.3,7.2,6.8,5.8,4.7,4.3,3.5,4.5,4.1,3.3,3.4,3.0,3.2,3.7,3.5,4.4,3.8,4.5,5.3,4.7,5.4,4.9,5.3,5.0,3.9,4.5,5.2,4.2,4.3,6.0],[7.9,7.1,7.8,8.1,9.1,9.4,10.8,10.7,10.0,10.3,9.0,8.4,8.0,6.8,6.9,6.4,7.0,7.3,7.0,7.1,8.0,8.8,9.6,8.5,9.9,9.7,10.7,9.9,8.7,9.8,9.1,8.6,9.1,10.1,9.9,10.3,10.7,9.0,9.4,8.2,8.3,7.7,7.8,8.3,7.6,7.5,8.0,8.0,8.1,6.6,6.8,7.3,8.0,8.7,9.6,10.9,11.6,11.7,11.3,11.1,9.7,10.8,10.3,9.4,9.1,8.3,8.8,8.8,7.9,7.5,8.3,8.1,6.8,7.1,7.9,7.0,6.3,7.1,7.8,8.0,7.9,8.5,9.2,8.7,8.0,9.3,9.6,8.7,9.0,7.7,7.6,7.3,7.2,8.1,7.2,6.5,7.8,6.5,7.4,7.7,8.6,8.7,10.8,10.8,12.1,14.0,14.8,16.3,16.7,18.4,19.1,22.0,22.9,23.0,23.1,22.5,22.3,21.4,22.3,21.3,21.7,21.5,21.4,21.5,20.8,20.8,20.2,19.4,18.3,17.4,14.9,13.6,12.2,10.6,9.8,9.1,8.2,8.5,7.9,7.0,7.1,6.1,5.4,5.2,6.6,6.0,4.8,5.5,6.5,5.4,4.9,6.2,6.4,6.1,7.0,7.2,6.2,7.4,7.5,8.0,6.7,7.6,6.2,6.9,6.4,6.0,7.3,6.8,7.8,7.2,6.3,6.5,6.7,6.0,5.1,5.3,4.8,4.2,5.2,4.8,5.2,4.5,5.4,5.6,5.1,6.2,6.1,5.7,5.3,5.1,4.6,4.1,3.3,3.2,2.4,2.1,1.7,1.0,0.8,0.9,1.4,1.7,2.2,2.8,2.8,2.2,1.7,1.7,1.8,1.9,2.6,2.8,3.8,4.4,4.2,5.2,6.0,5.8,7.1,6.9,6.6,5.7,4.8,4.5,3.6,4.5,4.3,3.4,3.4,2.4,2.5,2.4,2.5,3.0,2.6,3.1,3.8,3.4,4.3,3.9,4.4,3.9,2.9,3.6,4.4,3.6,3.6,5.3],[7.4,6.6,6.9,7.2,8.2,8.2,9.6,9.3,8.7,8.9,8.0,7.4,7.2,6.4,6.4,6.0,6.4,6.8,6.6,6.6,7.3,8.0,8.4,7.7,8.5,8.2,9.3,8.6,7.8,8.8,8.0,7.6,8.3,9.0,8.9,9.1,9.4,8.0,8.2,7.4,7.6,7.2,7.3,7.8,7.0,7.1,7.7,8.1,7.7,6.4,6.4,6.8,7.2,7.7,8.6,9.4,10.4,10.7,9.9,10.1,8.6,9.8,9.5,8.3,8.0,7.1,7.7,7.8,6.8,6.7,7.3,7.2,6.1,6.4,6.9,6.3,5.7,6.2,6.7,6.9,6.9,7.6,8.3,7.8,7.0,8.5,8.9,7.8,8.0,6.8,6.7,6.4,6.1,7.1,6.3,5.8,6.7,5.7,6.5,6.7,7.7,7.9,9.7,10.0,11.0,12.9,13.8,15.2,15.8,17.8,18.5,21.3,22.4,22.4,22.7,21.8,21.8,20.9,21.9,20.6,21.1,21.0,20.9,21.0,20.1,20.0,19.1,18.0,17.1,16.3,13.9,12.4,11.1,9.8,9.2,8.1,7.4,7.6,6.9,6.2,6.2,5.5,4.7,4.6,5.7,5.4,4.2,5.1,5.8,5.2,4.6,5.6,5.8,5.4,6.1,6.4,5.6,6.5,6.6,7.2,5.8,6.6,5.4,5.9,5.6,5.3,6.2,5.8,6.7,6.2,5.5,5.7,5.8,5.3,4.6,4.6,4.0,3.5,4.3,4.3,4.3,3.7,4.5,4.5,4.4,5.2,5.2,5.0,4.7,4.3,3.8,3.6,2.7,2.9,2.1,2.2,2.1,1.5,1.1,0.8,1.0,1.4,1.7,2.3,2.1,1.8,1.4,1.3,1.4,1.5,2.2,2.5,3.2,3.7,3.8,4.8,5.5,5.5,6.7,6.6,6.2,5.5,4.5,4.3,3.4,4.0,3.5,2.7,2.5,1.9,2.0,1.9,2.1,2.3,2.3,2.5,3.4,3.0,3.9,3.6,4.0,3.5,2.8,3.3,3.9,3.4,3.6,5.1],[6.9,6.1,6.4,6.5,7.3,7.4,8.6,8.6,7.9,8.2,7.2,6.7,6.4,5.9,5.8,5.6,5.9,6.1,6.1,6.1,6.8,7.4,8.0,7.2,8.1,8.0,8.8,7.8,7.0,7.8,7.1,6.9,7.4,8.2,8.0,8.2,8.7,7.3,7.8,6.8,7.2,6.8,6.8,7.5,7.1,7.2,7.2,7.6,7.0,6.0,6.1,6.4,6.6,7.6,8.1,9.0,9.7,9.8,9.3,9.3,7.8,9.1,8.8,7.5,7.3,6.6,7.0,7.0,6.1,6.2,6.6,6.4,5.6,6.0,6.4,5.6,5.4,5.8,6.2,6.3,6.2,6.5,7.1,6.7,6.1,6.9,7.3,6.7,6.6,5.9,5.8,5.4,5.3,5.8,5.2,4.8,5.6,4.8,5.4,5.9,6.9,7.3,9.0,9.6,10.8,12.8,13.5,14.9,15.7,17.5,18.3,20.9,22.1,22.2,22.4,21.7,21.7,20.8,21.8,20.5,20.7,20.7,20.1,20.3,19.3,19.2,18.3,17.3,16.4,15.5,13.1,11.7,10.3,8.9,8.0,6.9,6.1,6.2,5.7,5.2,5.3,4.5,4.1,4.1,4.9,4.5,3.7,4.5,4.9,4.2,4.2,5.1,5.0,4.8,5.5,5.4,4.8,5.5,5.6,5.8,4.9,5.6,4.7,5.0,4.8,4.5,5.4,5.0,5.7,5.3,4.7,4.8,4.9,4.4,3.8,3.8,3.5,3.0,3.7,3.9,3.7,3.2,4.0,4.1,3.8,4.7,4.6,4.3,3.9,3.7,3.1,3.0,2.4,2.7,2.3,2.2,2.3,1.7,1.4,1.0,0.8,0.9,1.3,1.7,1.7,1.5,1.1,1.1,1.3,1.5,2.0,2.5,3.0,3.5,3.6,4.4,5.3,5.4,6.3,6.3,5.8,5.3,4.4,4.1,3.3,3.7,3.2,2.5,2.2,1.8,1.7,1.6,1.6,1.9,1.8,2.0,2.7,2.4,3.1,3.0,3.3,3.0,2.3,3.0,3.4,3.0,3.4,4.7],[7.8,6.9,7.1,7.3,8.2,8.1,9.7,9.5,8.5,8.8,7.9,7.5,7.2,6.5,6.6,6.1,6.5,7.0,6.7,6.6,7.5,7.9,8.7,7.9,9.0,8.9,9.8,8.8,8.0,8.9,8.2,7.8,8.3,9.2,9.0,9.4,9.8,8.4,8.9,7.6,7.9,7.5,7.5,8.2,7.6,7.8,7.9,8.5,8.1,6.7,6.7,7.1,7.5,8.4,9.1,10.2,11.1,11.2,10.5,10.6,9.0,10.1,9.9,8.7,8.3,7.7,8.4,8.3,7.4,7.3,8.1,7.9,6.8,7.3,7.9,6.9,6.5,7.2,7.6,7.7,7.7,8.0,8.9,8.3,7.5,8.6,8.8,8.2,8.0,7.0,7.1,6.6,6.3,7.1,6.2,5.7,6.5,5.5,6.2,6.4,7.4,7.7,9.6,9.9,11.0,13.0,13.7,15.3,15.8,17.8,18.3,21.1,22.4,22.1,22.5,21.8,21.7,20.8,22.0,20.7,21.2,21.2,21.0,21.1,20.3,20.1,19.4,18.5,17.2,16.2,13.8,12.1,11.0,9.8,9.0,8.3,7.6,7.6,6.8,6.2,6.1,5.3,4.7,4.8,5.8,5.4,4.6,5.4,6.0,5.2,5.2,6.1,6.2,6.0,6.8,6.8,5.9,6.8,6.9,7.1,5.9,6.7,5.5,5.9,5.6,5.3,6.4,6.1,6.8,6.5,5.7,6.0,6.0,5.3,4.7,4.7,4.4,3.7,4.6,4.6,4.5,4.0,4.9,4.9,4.6,5.7,5.5,5.1,4.7,4.5,3.8,3.9,3.1,3.4,2.8,2.6,2.8,2.1,1.8,1.4,1.0,0.8,1.0,1.4,1.8,1.8,1.4,1.5,1.7,1.8,2.5,2.9,3.6,4.0,4.2,4.9,5.9,5.7,6.9,6.9,6.5,5.8,4.9,4.6,3.8,4.2,3.7,2.9,2.7,2.1,2.4,2.1,2.0,2.2,2.0,2.0,2.6,2.6,3.1,3.1,3.5,3.1,2.5,3.1,3.6,3.1,3.6,5.0],[8.0,7.2,7.4,7.6,8.2,8.2,9.8,9.7,8.7,9.1,8.1,7.5,7.2,6.7,6.8,6.5,6.8,6.9,7.0,7.0,7.7,8.5,9.1,8.0,9.3,9.2,10.2,9.0,8.0,8.8,8.2,7.9,8.5,9.3,9.3,9.5,10.2,8.4,9.1,7.8,8.4,8.0,7.7,8.6,8.1,8.5,8.3,8.9,8.2,7.0,7.0,7.5,7.6,8.9,9.3,10.6,11.5,11.7,10.9,10.8,9.0,10.4,10.0,8.6,8.6,7.8,8.2,8.3,7.5,7.6,7.9,7.6,6.9,7.4,7.6,6.7,6.6,7.2,7.5,7.6,7.4,7.9,8.6,8.1,7.2,8.2,8.7,8.0,7.8,6.8,7.0,6.3,6.2,6.7,5.9,5.2,6.2,5.2,5.7,6.2,7.0,7.7,9.3,10.0,11.1,13.0,13.8,14.9,15.7,17.6,18.8,21.1,22.2,22.5,22.8,21.9,22.0,21.0,21.9,21.0,21.4,21.5,21.2,21.5,20.8,20.8,19.9,18.8,17.7,17.0,14.3,12.7,11.3,9.9,9.0,8.0,7.1,7.1,6.4,5.9,5.7,4.9,4.5,4.4,5.6,5.1,4.4,5.4,5.7,4.8,5.1,6.0,5.9,5.9,6.6,6.5,5.8,6.5,6.5,6.8,5.7,6.4,5.1,5.6,5.3,5.0,6.2,5.8,6.7,6.3,5.5,5.8,5.9,5.0,4.5,4.6,4.5,3.8,4.7,4.7,4.7,4.1,5.1,4.9,4.5,5.5,5.4,4.8,4.5,4.3,3.8,3.8,3.2,3.6,3.0,2.9,3.1,2.4,2.1,1.6,1.4,1.0,0.8,1.0,1.3,1.4,1.3,1.6,1.9,2.1,2.8,3.2,3.9,4.4,4.5,5.3,6.3,6.2,7.3,7.2,6.8,6.2,5.2,5.0,4.2,4.7,4.1,3.2,3.1,2.4,2.3,2.0,1.7,1.8,1.5,1.5,2.1,2.1,2.7,2.8,3.4,2.8,2.1,3.1,3.5,3.1,3.7,5.0],[8.0,7.1,7.2,7.5,8.1,8.0,9.6,9.7,8.5,8.9,7.9,7.4,7.2,6.7,6.8,6.6,6.8,7.1,7.1,6.9,7.9,8.5,9.3,8.2,9.3,9.4,10.4,9.0,8.0,8.9,8.4,7.7,8.4,9.5,9.2,9.8,10.4,8.5,9.4,7.9,8.6,8.2,8.0,8.9,8.3,8.5,8.6,9.1,8.6,7.1,7.0,7.6,7.7,9.0,9.5,10.8,11.7,11.9,11.0,11.3,9.3,10.5,10.0,8.8,8.6,7.8,8.5,8.4,7.5,7.8,8.3,8.1,7.2,7.8,8.4,7.4,7.3,8.0,8.2,8.2,8.2,8.3,9.0,8.5,7.6,8.3,8.6,7.9,7.7,6.7,7.1,6.6,6.2,6.7,6.0,5.3,6.0,5.2,5.7,6.2,7.0,7.6,9.4,10.1,11.2,13.3,14.0,15.2,15.7,17.3,18.0,20.7,22.1,22.1,22.5,21.7,21.6,20.8,21.6,20.8,21.2,21.5,21.2,21.3,20.7,20.4,19.6,18.2,17.0,16.3,13.9,12.0,10.9,9.6,8.8,7.8,7.2,6.9,6.3,5.7,5.6,4.8,4.6,4.6,5.5,5.2,4.7,5.5,6.1,5.3,5.6,6.4,6.6,6.7,7.3,7.2,6.5,7.0,7.0,7.0,5.9,6.3,5.2,5.6,5.2,5.1,6.1,5.8,6.7,6.7,5.9,6.4,6.2,5.3,5.0,5.0,5.3,4.5,5.6,5.5,5.5,4.7,5.5,5.1,4.7,5.5,5.4,4.8,4.8,4.5,4.1,4.6,4.1,4.6,3.7,3.6,3.7,2.9,2.5,2.1,1.7,1.4,0.9,0.8,1.0,1.4,1.6,1.9,2.3,2.5,3.6,4.1,4.7,5.3,5.5,6.1,7.2,6.7,7.9,7.7,7.7,6.9,6.2,5.7,4.9,5.5,4.8,3.9,3.7,2.6,2.7,2.2,1.9,1.6,1.5,1.4,2.0,2.0,2.6,2.8,3.2,2.7,2.2,3.1,3.6,3.1,3.9,5.1],[8.1,7.0,7.2,7.5,8.1,8.0,9.7,9.6,8.5,9.1,7.8,7.3,7.2,6.6,6.8,6.4,6.6,7.1,7.0,6.9,7.8,8.3,9.2,8.2,9.2,9.4,10.1,9.0,7.9,8.7,8.2,7.6,8.5,9.3,9.2,9.5,10.2,8.5,9.3,7.9,8.7,8.2,8.0,9.0,8.3,8.7,8.8,9.2,8.8,7.1,7.1,7.6,7.7,9.0,9.4,10.6,11.6,11.7,10.9,10.8,9.0,10.4,10.1,8.7,8.5,7.7,8.3,8.4,7.3,7.6,8.1,7.7,7.0,7.5,7.8,6.9,6.9,7.4,7.6,7.4,7.5,7.5,8.3,8.0,7.0,7.8,8.2,7.7,7.4,6.6,6.8,6.1,5.8,6.3,5.5,4.8,5.9,4.9,5.5,6.0,6.8,7.3,9.2,10.0,11.0,13.3,13.8,15.2,16.1,17.7,18.7,21.1,22.3,22.4,22.6,21.8,21.9,20.9,21.7,21.0,21.2,21.4,21.1,21.3,20.6,20.4,19.7,18.6,17.4,16.4,14.0,12.1,10.8,9.5,8.5,7.6,6.8,6.7,6.0,5.6,5.5,4.7,4.2,4.3,5.3,4.8,4.2,5.3,5.5,4.7,5.2,6.0,5.8,6.1,6.6,6.3,5.7,6.2,6.3,6.4,5.3,6.0,4.7,5.3,5.1,4.7,6.0,5.5,6.3,5.9,5.3,5.6,5.8,4.8,4.4,4.5,4.4,3.7,4.7,4.8,4.7,4.0,4.8,4.6,4.3,5.3,5.3,4.7,4.4,4.1,3.6,3.7,3.2,3.9,3.3,3.3,3.8,3.0,2.7,2.1,2.0,1.6,1.1,0.9,0.8,1.0,1.3,1.7,1.9,2.5,2.9,3.6,4.0,4.6,5.1,5.7,6.9,6.6,7.8,7.7,7.4,6.8,5.9,5.6,4.7,5.1,4.2,3.6,2.9,2.4,2.0,1.7,1.4,1.3,1.4,1.3,2.0,1.9,2.6,2.8,3.2,2.6,2.2,3.2,3.6,3.1,3.9,5.2],[7.2,6.3,6.5,6.7,7.6,7.6,9.1,8.9,8.0,8.4,7.4,6.8,6.7,6.0,6.1,5.8,6.2,6.5,6.4,6.5,7.2,7.8,8.4,7.7,8.6,8.6,9.4,8.3,7.4,8.1,7.3,7.0,7.5,8.2,8.5,8.5,9.3,7.6,8.4,7.3,7.8,7.3,7.2,8.1,7.7,7.9,7.9,8.1,7.7,6.4,6.4,6.7,7.0,8.0,8.4,9.6,10.5,10.6,9.9,9.6,8.0,9.3,8.9,7.6,7.4,6.8,7.2,7.2,6.3,6.4,6.7,6.4,5.8,6.3,6.5,5.7,5.7,6.3,6.5,6.4,6.3,6.6,7.2,6.7,6.0,7.0,7.4,6.7,6.6,5.8,5.8,5.3,5.1,5.8,5.2,4.7,5.6,4.7,5.4,5.9,6.7,7.3,9.0,9.6,10.7,12.6,13.4,14.7,15.3,17.2,18.0,20.6,21.9,21.8,22.2,21.4,21.4,20.5,21.6,20.3,20.6,20.9,20.4,20.6,19.7,19.6,18.7,17.7,16.6,15.6,13.1,11.5,10.1,9.0,8.1,7.0,6.2,6.3,5.7,5.1,5.2,4.3,3.9,3.7,4.8,4.4,3.6,4.5,4.6,4.0,4.3,5.0,4.8,4.8,5.7,5.5,4.8,5.8,5.7,6.0,4.9,5.8,4.6,5.1,4.8,4.6,5.7,5.2,6.0,5.5,4.6,5.0,5.3,4.5,3.9,4.0,3.5,3.1,3.9,4.1,4.1,3.4,4.3,4.2,3.9,4.9,4.9,4.4,4.1,3.6,3.1,2.9,2.4,2.8,2.4,2.4,2.8,2.4,2.3,1.6,1.5,1.4,1.4,1.3,0.9,0.8,0.9,1.2,1.4,1.8,2.1,2.6,3.4,3.9,4.0,4.7,5.7,5.7,6.9,6.8,6.3,5.8,4.7,4.7,3.8,4.3,3.6,2.8,2.4,1.8,1.6,1.4,1.2,1.4,1.4,1.4,2.0,1.9,2.7,2.9,3.0,2.5,2.1,2.9,3.3,2.8,3.4,4.6],[6.4,5.5,5.6,6.0,6.6,6.7,8.0,7.7,7.0,7.2,6.3,6.0,6.0,5.4,5.6,5.2,5.4,6.1,5.9,5.7,6.5,7.2,7.6,7.0,7.6,7.8,8.2,7.4,6.7,7.3,6.4,6.2,6.7,7.3,7.3,7.6,8.2,6.9,7.6,6.6,6.9,6.7,6.7,7.3,6.9,7.1,7.2,7.6,7.1,5.8,5.8,5.9,6.2,7.2,7.4,8.6,9.3,9.3,8.7,8.6,7.3,8.3,7.9,6.8,6.5,5.8,6.4,6.2,5.4,5.6,6.0,5.7,5.1,5.5,5.8,5.1,5.0,5.4,5.6,5.6,5.5,5.8,6.4,6.1,5.3,6.2,6.5,6.0,5.8,5.2,5.2,4.7,4.5,5.1,4.4,4.0,4.8,4.1,4.7,5.2,6.2,6.9,8.3,9.0,9.7,11.5,12.4,13.8,14.2,16.3,17.1,20.1,21.4,21.4,21.6,20.9,20.8,19.9,21.0,19.7,20.1,20.1,19.5,19.6,18.6,18.2,17.4,16.0,15.2,14.4,11.9,10.4,9.4,8.0,7.5,6.1,5.4,5.4,4.9,4.5,4.5,4.0,3.4,3.6,4.3,3.8,3.3,4.1,4.3,3.7,3.8,4.5,4.5,4.4,5.0,4.9,4.3,4.9,5.0,5.1,4.3,4.9,3.9,4.3,4.0,3.8,4.7,4.3,5.1,4.7,4.1,4.4,4.4,3.8,3.3,3.3,3.0,2.5,3.2,3.3,3.1,2.7,3.3,3.5,3.3,4.1,4.0,3.6,3.4,3.1,2.6,2.6,2.0,2.3,2.1,2.1,2.5,1.8,1.9,1.3,1.2,1.2,1.3,1.5,1.2,0.9,0.8,0.8,1.1,1.2,1.5,2.1,2.7,2.8,3.2,3.6,4.6,4.8,5.7,5.7,5.2,4.9,3.9,3.7,2.9,3.0,2.4,2.0,1.6,1.2,1.2,1.1,1.0,1.2,1.3,1.5,1.9,1.7,2.3,2.4,2.6,2.2,1.8,2.6,3.0,2.6,3.2,4.3],[6.0,5.2,5.4,5.6,6.3,6.4,7.5,7.5,6.8,7.1,6.2,5.7,5.7,5.1,5.1,4.9,5.2,5.6,5.6,5.5,6.2,6.8,7.3,6.5,7.3,7.2,7.7,6.9,6.1,6.7,6.0,5.9,6.3,6.9,6.9,7.0,7.6,6.3,7.0,6.1,6.5,6.2,6.1,7.0,6.7,6.9,6.8,7.2,6.6,5.4,5.4,5.6,5.7,6.7,6.9,7.9,8.6,8.4,8.1,8.0,6.6,7.7,7.3,6.2,6.1,5.5,5.8,5.8,4.9,5.1,5.3,5.0,4.4,4.8,5.1,4.3,4.3,4.7,4.9,4.8,4.9,5.0,5.6,5.3,4.6,5.4,5.7,5.2,5.3,4.6,4.5,4.1,3.9,4.5,4.0,3.7,4.5,3.9,4.5,5.1,6.2,6.8,8.4,9.0,10.0,11.8,12.7,13.9,14.6,16.5,17.3,20.1,21.2,21.4,21.8,20.9,21.0,19.9,21.2,19.9,20.1,20.1,19.4,19.4,18.3,17.9,17.0,15.8,15.0,14.1,12.1,10.7,9.3,8.0,7.1,5.7,4.7,5.0,4.5,4.1,4.2,3.5,3.1,3.1,3.8,3.4,2.8,3.5,3.7,3.1,3.4,3.9,3.8,3.7,4.3,4.1,3.6,4.1,4.3,4.5,3.7,4.3,3.4,3.9,3.7,3.3,4.2,3.7,4.4,4.0,3.5,3.7,3.7,3.2,2.7,2.8,2.5,2.1,2.8,3.0,2.7,2.3,2.9,3.0,2.8,3.7,3.6,3.2,2.9,2.6,2.2,2.2,1.7,2.0,1.8,1.8,2.1,1.6,1.7,1.1,1.1,1.2,1.3,1.6,1.4,1.1,0.8,0.8,0.8,1.1,1.3,1.8,2.4,2.6,2.8,3.4,4.1,4.5,5.3,5.4,4.8,4.5,3.6,3.4,2.7,2.8,2.3,1.9,1.4,1.1,1.0,1.1,1.1,1.3,1.4,1.6,2.1,1.8,2.5,2.5,2.7,2.3,1.9,2.6,3.0,2.6,3.3,4.4],[6.1,5.3,5.4,5.7,6.6,6.6,7.8,7.7,7.0,7.2,6.3,5.8,5.9,5.2,5.3,5.1,5.3,6.0,5.7,5.6,6.3,7.0,7.5,6.7,7.4,7.4,8.0,7.3,6.3,7.1,6.3,6.0,6.5,7.2,7.1,7.4,7.9,6.7,7.3,6.4,6.7,6.5,6.3,7.0,6.6,6.8,7.1,7.2,6.9,5.5,5.6,5.8,6.0,6.9,7.0,8.2,8.9,8.7,8.2,8.1,6.8,7.7,7.4,6.5,6.1,5.5,5.9,5.8,5.0,5.0,5.3,5.1,4.4,4.7,5.0,4.3,4.1,4.4,4.8,4.8,4.8,5.0,5.6,5.4,4.6,5.5,5.9,5.4,5.4,4.7,4.6,4.2,4.0,4.6,4.0,3.7,4.4,3.9,4.5,5.1,6.2,6.8,8.4,8.9,9.8,11.6,12.1,13.7,14.0,15.7,16.5,19.7,20.6,20.9,21.2,20.6,20.5,19.4,20.7,19.2,19.9,19.8,19.2,19.3,18.2,17.7,16.7,15.6,15.0,14.0,11.7,10.6,9.2,7.9,7.2,5.6,5.0,5.0,4.5,4.1,4.2,3.6,3.1,3.2,3.8,3.3,2.9,3.5,3.7,3.1,3.1,3.9,3.8,3.6,4.2,4.1,3.6,4.2,4.3,4.5,3.7,4.3,3.3,3.8,3.6,3.2,4.0,3.6,4.3,4.0,3.4,3.6,3.7,3.2,2.7,2.6,2.3,2.1,2.6,2.9,2.6,2.3,2.8,2.9,2.7,3.6,3.5,3.1,2.9,2.6,2.2,2.1,1.7,1.9,1.7,1.6,2.2,1.7,1.9,1.3,1.2,1.3,1.6,1.8,1.6,1.2,1.0,0.8,0.8,0.8,1.1,1.5,2.2,2.5,2.8,3.3,4.0,4.2,5.1,5.2,4.7,4.3,3.5,3.1,2.5,2.7,2.2,1.8,1.3,1.0,0.9,1.0,1.1,1.4,1.5,1.8,2.2,2.0,2.7,2.8,2.9,2.5,2.0,2.8,3.3,2.6,3.2,4.5],[6.3,5.6,5.7,6.1,6.5,6.9,8.0,7.9,7.3,7.4,6.6,6.0,6.0,5.5,5.6,5.3,5.7,6.0,6.0,5.9,6.6,7.4,7.8,7.0,7.7,7.8,8.2,7.4,6.7,7.1,6.4,6.2,6.6,7.3,7.4,7.7,8.0,6.9,7.6,6.7,7.1,6.9,6.7,7.5,7.0,7.1,7.4,7.4,7.4,5.8,5.9,6.1,6.3,7.2,7.5,8.5,9.2,9.1,8.5,8.6,7.2,8.3,7.9,6.8,6.5,5.8,6.2,6.2,5.3,5.3,5.7,5.5,4.7,5.1,5.4,4.6,4.5,4.9,5.3,5.2,5.2,5.4,6.0,5.7,5.0,5.8,6.2,5.6,5.6,4.9,4.7,4.4,4.2,4.8,4.2,3.9,4.7,4.3,4.8,5.5,6.5,7.0,8.6,9.1,10.1,12.1,12.8,14.3,14.7,16.4,16.9,20.2,21.1,21.4,21.8,20.8,20.8,19.9,21.1,19.7,20.0,20.0,19.2,19.1,18.0,17.6,16.5,15.5,14.7,13.6,11.6,10.6,9.2,8.0,7.2,5.9,5.1,5.3,4.7,4.3,4.5,3.8,3.2,3.3,4.0,3.6,2.9,3.6,3.9,3.4,3.3,4.1,4.1,3.8,4.6,4.6,3.8,4.5,4.6,4.8,3.9,4.6,3.7,4.2,4.0,3.7,4.5,3.9,4.7,4.3,3.7,3.8,3.9,3.5,3.0,2.8,2.3,2.1,2.8,3.0,2.7,2.4,3.0,3.2,3.0,3.9,3.7,3.5,3.1,2.8,2.3,2.2,1.7,1.8,1.6,1.5,2.2,1.7,2.0,1.3,1.5,1.7,2.0,2.3,2.1,1.6,1.2,1.1,0.9,0.8,0.9,1.4,2.1,2.4,2.7,3.3,4.2,4.4,5.3,5.3,4.9,4.4,3.5,3.3,2.6,2.8,2.3,1.8,1.2,1.1,1.1,1.4,1.5,1.9,1.9,2.3,2.7,2.4,3.1,3.1,3.2,2.8,2.3,2.9,3.3,2.7,3.3,4.6],[7.3,6.4,6.5,6.8,7.3,7.6,8.7,8.7,7.9,8.2,7.4,6.8,6.6,6.0,6.4,5.9,6.2,6.8,6.4,6.3,7.2,8.2,8.7,7.6,8.5,8.7,9.1,8.2,7.5,7.9,7.2,7.1,7.4,7.9,8.1,8.4,8.9,7.8,8.6,7.4,7.7,7.4,7.3,8.0,7.6,7.7,7.8,8.2,7.9,6.5,6.6,6.8,7.2,8.0,8.6,9.4,10.1,9.9,9.4,9.2,7.9,9.0,8.6,7.6,7.2,6.6,7.0,6.9,6.2,6.2,6.5,6.3,5.5,5.9,5.9,5.3,5.2,5.6,6.0,5.9,6.0,6.0,6.9,6.6,5.8,6.7,7.2,6.6,6.4,5.8,5.6,5.2,5.1,5.8,5.1,4.5,5.5,4.7,5.4,5.9,6.8,7.4,8.9,9.4,10.5,12.4,13.1,14.6,14.9,16.4,17.3,20.4,21.4,21.5,21.8,20.8,20.8,19.7,21.1,19.6,20.1,20.1,19.4,19.7,18.7,18.6,17.5,16.5,15.7,14.4,12.4,11.4,9.9,8.9,8.1,6.8,5.9,6.0,5.6,5.0,5.1,4.2,3.7,3.9,4.5,4.0,3.4,4.2,4.4,3.6,3.7,4.6,4.6,4.4,5.0,5.1,4.3,4.9,5.3,5.6,4.4,5.3,4.2,4.9,4.6,4.1,5.0,4.4,5.3,4.7,4.1,4.2,4.2,3.8,3.2,3.1,2.5,2.2,3.0,3.0,3.0,2.6,3.2,3.6,3.2,4.2,4.0,3.7,3.4,3.1,2.5,2.3,1.7,1.9,1.7,1.7,2.4,1.9,2.3,1.6,1.9,2.1,2.5,2.9,2.7,2.1,1.7,1.3,1.2,0.9,0.8,1.1,2.1,2.3,2.7,3.3,4.2,4.5,5.4,5.5,4.9,4.7,3.6,3.5,2.8,2.9,2.3,1.9,1.3,1.2,1.3,1.7,1.9,2.5,2.4,3.0,3.5,2.9,3.9,3.9,4.0,3.4,2.9,3.6,3.9,3.2,3.8,5.2],[10.5,9.0,9.7,10.6,10.7,10.9,12.4,12.1,10.8,11.3,10.3,9.8,9.5,8.3,9.0,8.3,8.7,9.6,8.3,8.5,9.7,11.2,11.8,10.8,12.1,12.3,13.0,12.1,11.3,11.9,11.3,10.5,11.5,11.5,12.2,12.4,12.7,11.5,11.6,10.8,10.1,9.7,9.5,10.5,10.0,9.7,10.0,10.0,9.5,8.2,8.9,9.3,10.7,11.1,12.2,13.2,13.6,13.8,13.4,13.1,12.1,12.5,12.3,11.9,11.2,10.8,11.3,10.9,10.4,10.1,10.4,10.4,8.8,9.2,9.9,8.5,8.0,8.8,9.6,9.4,9.8,10.3,10.9,10.6,9.7,11.2,11.6,10.9,10.6,9.8,9.5,8.7,8.7,9.4,8.3,7.5,8.1,7.1,8.0,8.5,9.6,9.7,11.8,11.8,13.1,14.7,14.8,16.8,16.9,18.6,19.1,22.0,22.8,22.7,23.1,22.2,22.5,21.4,22.5,21.1,22.1,21.9,21.5,21.8,21.1,21.2,20.5,19.8,18.8,17.5,15.7,14.5,13.1,12.3,11.6,10.9,9.8,9.8,8.9,8.8,7.6,7.0,6.3,6.2,7.6,7.2,5.5,6.9,7.5,6.2,5.7,7.5,7.8,7.1,8.0,8.7,7.4,8.4,8.9,9.1,8.2,8.2,7.4,7.7,7.2,7.5,8.1,7.8,8.8,8.4,7.2,7.3,7.7,6.7,5.5,5.3,4.4,3.9,4.3,3.8,4.3,4.2,5.4,6.0,5.2,7.1,6.6,6.1,5.8,5.0,4.1,3.9,2.6,2.5,2.5,2.1,3.6,3.4,4.2,3.0,4.2,4.3,6.0,6.8,6.4,4.7,3.6,3.7,1.9,2.1,1.3,0.8,1.9,2.5,3.1,3.7,4.6,5.1,6.0,6.4,5.5,5.2,4.3,4.3,3.3,3.7,3.5,2.6,2.5,3.0,2.4,3.8,3.6,4.7,4.5,6.2,6.2,5.8,6.2,6.5,6.1,5.6,4.9,5.6,5.4,4.5,5.0,6.5],[12.5,10.5,11.5,12.2,13.2,12.8,14.9,14.6,13.2,13.9,12.4,12.0,11.2,10.1,10.2,9.8,10.3,10.7,9.8,10.2,11.3,12.6,13.4,12.1,13.9,14.1,15.2,14.0,13.1,14.1,13.1,12.7,13.4,13.8,14.3,14.6,14.8,13.4,13.5,12.2,11.5,10.6,11.0,12.3,11.6,11.1,10.8,11.0,10.3,9.5,10.1,10.5,12.1,12.5,14.4,15.2,15.9,15.9,15.4,15.4,14.0,14.8,14.5,13.6,13.2,12.7,13.1,12.9,11.8,11.5,12.3,12.1,10.6,10.8,11.7,10.4,9.6,10.7,11.2,11.2,11.8,12.2,13.0,12.8,11.6,12.9,13.5,12.5,12.4,11.7,11.4,10.3,10.5,11.6,10.6,9.8,11.6,10.5,11.9,12.3,12.8,12.6,14.9,14.8,15.8,17.5,17.4,19.3,19.7,20.9,21.2,24.0,24.8,24.4,24.5,23.7,23.6,22.8,23.6,22.6,23.3,23.1,23.1,23.2,23.1,23.2,22.5,22.2,20.9,19.9,18.1,17.1,15.3,14.5,13.3,13.2,11.9,12.4,11.7,10.9,11.2,9.9,8.7,8.5,9.8,9.0,7.3,8.7,9.4,8.0,7.1,9.3,9.8,8.9,10.1,10.4,9.3,10.3,10.6,11.2,9.6,11.1,9.8,11.0,10.6,9.8,10.8,9.7,11.3,10.1,8.8,9.3,9.2,8.2,6.8,6.5,4.8,4.2,4.8,3.5,4.2,4.3,5.9,7.3,6.4,9.0,8.9,9.3,7.3,7.2,5.4,5.1,3.2,3.1,3.3,2.8,4.7,4.2,5.6,4.4,5.2,6.2,7.5,8.6,8.3,6.7,6.1,5.2,3.6,3.2,2.3,1.7,0.8,1.6,2.2,2.9,4.0,5.0,5.8,6.6,4.9,5.3,3.8,4.3,3.0,2.7,2.7,2.6,2.7,3.7,4.2,5.7,6.3,7.8,7.8,9.4,9.9,8.9,10.0,9.5,9.5,9.0,8.1,8.4,8.1,6.9,6.8,8.7],[10.9,9.6,10.3,11.0,12.1,11.8,13.7,13.3,12.4,12.5,11.3,11.0,10.6,9.6,9.3,9.1,9.7,10.3,9.3,9.5,10.9,11.7,12.6,11.4,12.7,12.8,13.5,12.7,11.9,12.9,11.7,11.4,12.1,12.9,13.1,13.3,13.5,12.1,12.2,11.1,10.9,9.7,10.6,11.5,11.0,10.4,10.3,10.2,10.1,8.8,9.5,9.7,10.8,11.4,12.8,13.7,14.5,14.2,13.9,13.9,12.6,13.5,12.7,12.5,12.0,11.0,11.7,11.8,10.6,10.3,11.2,10.9,9.4,10.0,10.5,9.0,8.3,9.2,10.0,9.5,10.1,10.4,11.4,11.2,10.0,11.3,12.0,11.1,11.2,10.2,10.0,8.9,9.2,9.9,8.8,8.2,9.8,8.6,9.8,10.0,10.8,11.0,13.0,12.9,14.0,15.5,15.8,17.2,17.6,18.7,19.3,22.0,22.8,22.5,22.9,22.1,22.0,21.3,22.0,21.1,21.6,21.4,21.1,21.4,20.8,20.9,20.4,19.8,18.6,17.8,16.3,15.4,13.9,13.2,11.9,11.3,10.2,10.6,10.0,9.4,9.6,8.5,7.5,7.7,8.6,7.6,6.6,7.9,8.0,6.3,6.4,8.3,8.4,7.1,8.3,8.8,7.2,8.4,9.0,9.4,7.8,9.0,7.8,8.8,8.1,7.4,8.0,7.4,8.8,8.1,7.3,6.8,7.0,6.7,5.6,5.2,3.9,4.0,3.8,3.3,3.1,3.4,4.2,5.2,5.1,6.5,6.4,6.6,6.1,5.7,4.6,4.3,3.2,3.1,3.3,3.0,4.1,4.0,5.0,4.2,4.3,5.1,5.7,6.8,6.0,4.9,4.8,4.0,3.3,3.0,2.5,2.2,1.1,0.8,1.0,1.6,2.4,2.9,3.6,3.6,2.8,2.9,2.2,2.2,1.8,1.7,1.6,2.1,2.3,3.1,3.5,4.2,4.7,5.2,5.7,6.6,7.0,6.6,7.8,7.9,7.8,7.0,6.5,7.1,6.8,5.8,6.2,7.8],[10.5,8.7,9.7,10.7,11.9,11.8,13.5,13.4,12.0,11.9,11.1,10.7,10.4,8.8,8.7,8.4,9.3,10.1,9.0,9.3,11.3,12.4,13.1,11.8,13.2,12.7,13.5,13.0,11.8,12.7,11.8,10.9,11.4,12.0,12.6,12.9,13.0,11.6,11.9,10.9,10.4,9.6,10.4,11.6,11.2,10.8,10.5,10.5,10.2,8.6,8.9,9.2,10.4,10.8,12.3,13.2,13.8,13.9,13.5,13.6,12.1,13.3,12.4,11.8,11.0,10.2,11.1,11.1,9.7,9.5,10.2,9.8,8.5,9.0,9.6,8.3,7.4,8.5,9.2,9.0,9.2,9.9,11.0,10.5,9.3,11.2,12.0,10.8,11.2,9.4,9.1,8.4,8.4,9.3,8.2,7.3,9.4,8.1,9.4,9.4,10.7,10.9,12.9,13.0,14.2,16.3,16.3,17.7,17.8,19.4,19.7,22.1,22.6,22.7,23.0,22.2,22.3,21.3,22.2,21.5,21.6,21.6,21.2,21.5,20.8,21.1,20.6,19.8,18.8,18.1,16.3,15.6,14.4,13.7,12.4,11.4,9.8,10.4,9.5,8.6,8.8,7.8,6.7,7.0,7.9,7.1,5.9,7.1,7.4,6.0,5.8,7.3,7.6,6.6,7.7,8.2,7.0,8.1,8.4,9.1,7.2,8.5,6.9,8.2,7.8,6.9,8.0,7.4,8.6,7.9,7.0,6.6,6.8,6.3,5.3,5.2,4.2,3.7,3.9,3.2,3.2,3.3,4.1,5.0,4.8,6.5,6.3,6.5,5.8,5.5,4.4,4.2,3.2,3.0,3.1,2.8,3.7,3.6,5.0,4.2,4.4,5.2,6.0,6.8,5.9,4.9,4.7,3.7,3.5,2.9,2.5,2.1,1.6,1.0,0.8,1.0,1.4,2.0,2.6,2.6,2.1,2.1,1.5,1.5,1.4,1.5,1.7,2.1,2.2,2.9,3.3,3.9,4.4,5.2,5.4,6.5,7.0,6.1,7.7,7.9,7.7,6.8,6.4,7.0,6.7,5.7,6.1,7.5],[11.0,9.5,10.5,11.0,12.1,12.3,14.4,14.4,12.9,12.7,11.6,11.2,10.8,9.5,9.3,9.0,10.0,10.7,9.6,10.3,11.8,12.7,13.5,12.0,13.6,13.1,14.3,13.4,12.0,12.9,11.8,11.1,12.1,12.6,13.0,13.3,13.8,12.4,12.5,11.5,11.1,10.1,10.8,12.0,11.6,11.2,10.6,10.7,10.7,9.0,9.4,9.8,10.8,11.3,12.8,13.9,14.8,14.6,14.2,14.1,12.5,13.7,13.0,12.4,11.6,10.8,11.7,11.7,10.5,10.0,10.9,10.7,9.2,9.5,10.4,8.9,8.1,9.1,10.1,10.0,10.2,11.4,12.2,11.7,10.5,12.6,13.0,11.9,12.2,10.4,10.1,9.3,9.8,10.8,9.5,8.7,10.4,9.3,10.3,10.5,11.3,11.6,13.5,13.8,14.6,16.5,16.7,18.0,18.6,19.7,20.1,22.7,23.4,23.4,23.5,22.8,22.7,21.8,22.9,21.7,22.1,22.1,21.9,22.3,21.8,22.0,21.3,20.9,19.8,19.4,17.4,16.4,15.3,14.2,12.8,12.6,11.0,11.6,10.6,9.9,9.8,8.5,7.7,7.6,8.9,8.2,6.7,7.6,8.1,7.0,6.4,7.9,8.6,7.6,8.6,9.3,8.3,9.3,10.2,11.0,8.8,10.3,8.3,9.7,9.0,8.1,9.5,8.7,10.5,9.3,8.5,8.1,8.3,7.4,6.4,6.1,5.1,4.5,4.6,3.8,3.7,3.8,4.7,5.6,5.5,7.4,7.2,7.4,6.9,6.3,5.1,4.8,3.8,3.4,3.5,3.2,4.3,4.3,5.8,5.1,5.1,6.0,6.8,7.9,6.9,5.8,5.5,4.6,4.2,3.5,2.9,2.5,1.9,1.4,0.9,0.8,0.9,1.5,2.2,2.3,1.8,1.8,1.4,1.7,1.6,1.5,2.1,2.5,2.6,3.5,4.0,4.6,5.4,5.9,6.2,7.6,7.7,7.1,8.3,8.6,8.5,7.5,7.3,7.4,7.0,6.2,6.4,7.8],[12.4,10.2,11.1,11.9,13.2,13.4,15.4,15.4,13.8,13.6,12.1,11.9,11.4,9.9,10.0,9.7,10.6,11.4,10.8,11.6,13.0,13.9,14.6,13.2,14.6,14.4,15.2,14.6,13.3,14.1,13.3,12.2,13.3,13.9,14.3,14.7,14.9,13.7,13.9,12.5,12.5,11.2,12.1,13.2,12.8,12.5,11.7,11.8,11.8,9.9,10.2,10.7,12.0,12.6,14.1,15.2,15.8,15.6,15.4,14.9,14.0,14.6,14.2,13.9,12.9,12.0,13.5,13.0,11.9,11.6,12.6,12.0,10.1,10.9,11.8,9.8,9.0,10.3,11.6,11.1,11.2,12.2,13.2,12.6,11.4,13.6,13.9,12.6,12.9,10.9,10.8,10.2,10.2,11.6,10.0,9.5,11.2,10.0,11.0,11.4,12.4,12.1,14.3,14.5,15.4,17.4,17.7,19.1,19.5,20.7,21.2,23.5,23.6,23.8,24.1,23.5,23.3,22.6,23.6,22.9,22.9,23.1,22.6,23.1,22.5,22.9,22.4,21.7,20.7,20.3,18.4,17.4,16.3,15.1,13.6,13.3,11.7,12.0,11.2,10.1,10.5,9.2,8.3,8.3,9.5,8.8,7.6,8.2,8.8,7.7,7.3,8.7,9.3,8.1,9.7,10.0,8.8,10.2,10.7,11.7,9.5,11.1,9.2,10.5,10.0,8.9,10.3,9.1,11.2,9.9,9.1,8.7,8.8,8.0,7.3,6.6,5.6,5.1,5.1,4.3,4.2,4.4,5.4,6.5,6.3,8.4,8.0,8.6,7.7,7.4,6.1,5.4,4.3,4.0,4.2,3.9,4.7,5.3,6.7,6.5,6.8,7.8,8.8,10.1,9.3,8.0,7.6,6.4,5.3,4.4,3.7,2.9,2.7,2.0,1.4,1.0,0.8,1.0,1.5,2.0,1.5,2.0,1.6,1.8,2.2,2.0,2.6,3.2,3.4,4.9,5.2,6.4,7.0,8.0,8.3,9.6,10.0,9.0,9.9,10.2,9.8,9.0,9.2,8.6,8.2,7.3,7.4,8.6],[13.4,11.2,12.5,13.2,14.8,15.0,16.7,16.6,15.4,14.9,14.0,13.5,13.1,11.5,11.4,11.4,12.4,13.1,12.5,13.4,14.7,15.9,16.2,14.9,16.1,15.7,16.3,15.9,14.9,15.5,14.4,13.5,14.2,14.7,15.2,15.7,16.0,15.2,15.2,14.0,13.7,12.3,13.7,14.6,14.3,13.5,12.8,12.5,12.7,11.4,11.9,12.0,13.2,13.9,15.6,16.3,16.8,16.6,16.5,16.0,15.1,15.6,15.0,14.9,13.5,13.2,14.1,13.7,12.5,12.5,12.8,12.6,11.1,11.0,11.8,10.5,9.5,10.5,11.3,11.4,11.7,12.3,13.2,13.0,12.1,13.7,14.2,13.0,13.2,11.5,11.3,11.0,10.9,12.0,10.9,10.5,11.6,11.1,12.4,13.0,14.1,14.5,16.3,17.2,17.8,19.5,19.8,20.8,21.1,22.3,22.6,24.6,25.2,24.9,25.1,24.5,24.0,23.5,24.2,23.3,23.5,23.5,23.2,23.5,23.1,23.1,22.7,22.4,21.3,20.9,19.0,18.1,16.7,15.5,14.1,13.5,12.2,12.8,12.0,11.2,11.6,10.2,9.3,9.2,10.4,9.7,8.3,9.0,9.7,8.4,8.2,9.3,10.0,8.7,9.6,10.7,9.7,10.8,11.5,12.2,10.7,11.6,10.3,11.1,10.7,10.2,11.2,10.1,11.8,11.0,10.0,9.5,9.7,9.2,8.3,7.3,6.2,5.6,5.8,5.0,4.8,5.0,6.1,7.3,7.1,9.1,9.0,9.2,8.6,8.2,7.0,6.3,4.9,4.5,4.8,4.8,5.3,6.0,7.7,7.7,7.7,9.5,10.5,11.6,10.8,9.8,9.5,7.8,6.6,5.5,4.5,3.6,3.3,2.7,1.9,1.5,1.0,0.8,1.2,1.5,1.4,1.9,1.8,1.9,2.7,2.3,3.1,3.7,4.5,6.0,6.3,7.7,8.5,10.2,10.2,11.9,12.3,11.2,12.6,12.6,12.4,11.4,11.5,11.0,10.4,9.0,9.3,10.1],[13.8,12.0,12.9,13.8,15.3,15.4,17.4,17.5,16.0,15.7,14.7,13.8,13.3,12.0,12.0,11.9,12.8,13.5,13.1,13.8,14.8,16.3,17.1,15.4,16.8,16.3,17.4,16.6,15.7,16.2,15.1,14.2,14.8,15.4,16.1,16.8,16.9,15.8,15.9,14.6,14.2,12.9,14.0,15.2,14.5,14.3,13.3,13.5,13.2,11.8,12.3,12.4,14.0,14.5,16.1,17.1,17.4,17.6,17.3,16.6,15.6,16.7,15.9,15.6,14.6,13.9,15.1,14.5,13.6,13.6,13.9,13.7,12.5,12.5,13.1,11.9,10.8,11.5,12.3,12.6,13.4,14.0,14.8,14.5,13.3,15.2,15.4,14.2,14.2,12.3,12.5,12.2,12.1,13.3,11.4,11.2,12.6,12.1,13.0,13.5,14.5,14.5,16.2,17.2,17.9,19.8,19.8,21.0,21.1,22.1,22.4,24.1,24.7,24.7,24.8,24.5,24.2,23.7,24.4,23.5,23.6,23.5,23.2,23.3,22.9,22.8,22.7,22.1,20.9,21.1,18.9,18.2,17.0,15.8,14.8,14.4,13.2,13.8,12.9,11.9,12.5,11.2,10.1,9.9,11.7,10.4,8.9,10.0,10.8,9.2,8.6,10.4,11.3,9.8,10.8,12.3,10.6,11.8,13.0,13.4,11.1,12.6,10.7,11.9,11.5,10.7,11.9,10.7,12.7,11.8,10.9,10.2,10.1,10.0,8.7,8.0,6.8,6.0,6.4,5.7,5.5,5.7,6.5,8.0,7.8,9.7,9.4,9.8,9.0,8.9,7.5,6.9,5.5,5.2,5.6,5.5,6.0,6.5,8.4,8.3,8.7,9.9,11.4,12.4,11.7,10.1,9.7,8.5,7.3,6.1,5.0,4.3,4.1,3.1,2.5,1.9,1.5,0.9,0.8,1.0,1.2,1.9,2.1,2.1,3.0,2.8,3.5,4.3,5.0,6.5,6.9,8.4,9.0,11.0,10.6,12.4,12.8,11.6,12.9,13.2,12.2,11.4,11.7,11.1,10.2,9.2,9.6,10.0],[14.0,12.6,13.4,14.4,15.4,15.7,17.2,17.4,16.1,16.0,14.8,14.1,13.7,12.8,12.1,12.3,13.3,13.4,12.9,13.8,14.8,16.1,16.5,15.0,16.5,16.0,16.8,16.4,15.8,15.9,15.5,14.3,14.6,15.4,16.0,16.3,16.4,15.7,15.3,14.3,14.0,12.9,13.8,15.3,14.5,14.3,13.4,13.7,13.2,11.7,12.3,12.3,13.7,14.2,15.7,16.4,16.9,17.0,16.7,16.1,15.1,16.0,15.6,15.4,14.6,13.9,15.0,14.5,13.7,13.3,13.8,13.8,11.9,11.9,12.9,11.4,10.3,11.3,12.3,12.3,12.8,14.0,14.5,14.2,13.1,15.2,15.3,14.1,14.3,12.6,12.7,12.3,12.1,13.6,12.1,12.0,13.0,12.6,13.4,13.5,14.6,15.0,16.7,17.2,18.1,19.8,19.5,21.0,21.2,22.4,22.7,24.5,25.2,25.0,25.2,24.7,24.5,24.0,24.8,24.0,24.0,24.0,23.8,24.0,23.5,23.6,23.2,22.5,21.6,21.6,19.6,18.8,17.7,16.3,15.3,14.7,13.4,14.1,13.3,12.1,12.7,11.7,11.0,10.3,11.9,11.1,9.9,10.1,11.1,9.7,9.0,10.1,11.0,9.7,10.7,11.8,10.8,11.9,12.9,13.7,11.8,13.2,11.8,12.7,12.5,11.8,12.6,11.5,13.1,12.2,11.3,10.3,10.7,10.7,9.0,8.4,7.2,6.6,7.0,6.1,6.0,6.4,7.4,8.9,8.6,10.6,10.5,11.3,9.8,9.2,8.3,7.4,6.1,5.5,5.8,5.6,6.0,6.7,8.5,8.4,8.9,10.1,11.3,12.4,11.8,10.6,10.1,8.7,7.5,6.5,5.6,4.5,4.5,3.6,2.9,2.7,2.0,1.3,0.9,0.8,0.9,1.6,2.1,2.5,3.4,3.2,4.1,4.5,5.8,7.0,7.8,9.0,9.6,11.4,11.3,12.7,13.1,12.3,13.1,13.3,12.7,12.0,12.2,11.7,11.1,10.0,10.1,10.8],[13.8,11.7,12.8,13.5,14.7,14.6,16.3,16.5,15.2,15.4,14.0,13.7,12.9,11.8,11.6,11.3,12.4,12.8,12.0,13.0,14.1,15.3,15.8,14.4,15.7,15.3,16.1,15.9,14.7,15.2,14.6,13.5,14.3,15.0,15.5,15.4,15.7,14.9,14.6,13.6,13.2,12.2,13.4,14.1,13.6,13.5,12.7,12.5,12.5,11.1,11.6,11.5,13.1,13.3,14.9,15.8,16.4,16.7,16.1,15.7,14.5,15.4,15.1,15.1,14.2,13.3,14.3,14.2,13.3,12.7,13.4,13.4,11.5,11.7,12.7,11.1,9.9,11.3,12.4,12.2,12.5,13.5,14.3,13.9,12.7,14.7,15.1,13.6,14.1,12.5,12.3,11.8,11.9,13.1,11.7,11.3,12.6,11.9,12.8,12.9,13.9,14.0,16.1,16.3,17.4,19.0,19.0,20.4,20.6,21.7,22.4,23.9,24.4,24.6,24.7,24.5,24.2,23.8,24.6,24.0,24.2,24.2,24.3,24.3,23.8,24.0,23.7,22.6,21.8,21.6,19.6,18.6,17.6,16.1,14.9,14.8,12.9,13.9,12.9,11.9,12.4,11.2,10.1,9.9,11.5,10.6,9.4,9.8,10.5,9.1,8.6,9.7,10.4,9.2,10.5,11.1,9.8,11.4,12.2,13.0,11.3,12.4,11.1,11.9,11.6,10.7,11.6,10.5,12.2,11.4,10.6,9.5,9.7,9.9,8.6,7.9,6.5,5.9,6.1,5.2,5.3,5.5,6.5,7.7,7.7,9.4,9.3,10.3,8.9,8.6,7.4,6.9,5.4,5.0,5.2,5.0,5.4,6.2,7.9,8.0,8.3,9.7,10.3,12.0,11.1,10.0,9.7,8.1,7.1,5.7,5.0,3.8,3.7,3.1,2.7,2.4,1.6,1.5,1.3,1.0,0.8,1.1,1.5,2.3,2.8,2.9,3.3,4.1,4.8,6.3,6.8,8.2,9.0,10.1,10.6,12.0,12.0,11.4,12.3,12.6,12.3,11.3,11.6,10.8,10.4,9.1,9.1,10.0],[13.0,10.8,12.2,12.9,14.2,14.2,15.9,15.8,14.5,14.4,13.2,12.9,12.2,10.8,10.8,10.3,11.5,12.0,11.4,12.1,13.4,14.6,15.2,13.9,15.1,14.9,15.4,15.2,14.2,14.6,14.2,13.0,13.7,14.5,14.7,14.7,15.0,14.2,14.0,13.0,12.8,11.8,12.6,13.9,13.2,13.3,12.3,12.1,12.3,10.3,10.9,11.1,12.4,12.9,14.3,15.3,16.1,15.8,15.5,15.4,14.2,14.7,14.3,14.1,13.4,12.1,13.6,13.4,12.2,11.9,12.9,12.4,10.5,11.3,12.1,10.0,9.3,10.3,11.6,11.1,11.5,12.5,13.5,13.0,11.6,13.9,14.1,12.7,13.2,11.2,11.1,10.6,10.5,11.8,10.3,9.8,11.2,10.5,11.5,11.8,12.7,13.1,14.9,15.3,16.2,18.2,18.4,19.8,19.9,20.8,21.6,23.5,24.0,23.9,24.1,23.4,23.1,22.6,23.3,22.7,23.1,23.1,23.1,23.3,23.0,23.3,22.9,22.2,21.2,21.1,19.0,17.9,16.6,15.2,13.9,13.5,11.9,12.5,11.5,10.5,10.9,9.4,8.6,8.8,10.1,9.3,8.0,8.8,9.5,8.3,7.7,9.1,9.6,8.4,9.5,10.3,9.1,10.4,11.0,11.8,10.1,11.1,9.6,10.3,10.2,9.3,10.6,9.5,11.3,10.3,9.8,9.0,9.0,8.7,7.6,6.9,5.8,5.2,5.6,4.6,4.8,4.9,6.1,7.3,6.9,8.9,8.7,8.9,8.0,7.4,6.3,5.9,4.5,4.3,4.6,4.1,4.8,5.3,7.0,6.7,7.0,8.6,9.7,10.9,9.8,8.4,7.9,6.8,5.6,4.6,4.1,3.3,3.3,2.7,2.0,1.8,1.5,1.5,1.7,1.3,0.8,0.8,1.0,1.5,2.2,2.4,2.9,3.3,4.1,5.1,5.5,6.6,7.5,8.9,9.1,10.6,10.5,10.0,11.0,11.3,10.7,9.8,10.1,9.9,9.0,7.7,7.9,9.2],[12.1,9.8,10.8,11.9,13.4,13.2,15.1,15.1,13.4,13.1,12.0,11.9,11.0,9.7,9.6,9.2,10.2,11.0,10.1,10.7,12.4,13.3,14.1,12.6,14.3,13.9,14.6,14.0,13.2,14.2,13.3,12.2,12.7,13.8,14.0,14.3,14.3,13.1,13.1,11.9,11.7,10.7,11.4,12.6,12.0,11.6,11.1,11.0,11.2,9.6,9.8,10.2,11.6,12.0,13.6,14.6,15.0,14.9,15.0,15.0,13.6,14.5,14.0,13.8,12.8,11.6,13.0,12.8,11.4,11.1,12.3,11.9,10.0,10.8,11.8,9.9,9.3,10.4,11.3,10.8,11.3,12.1,13.0,12.4,11.2,13.3,13.5,12.1,12.7,10.6,10.4,9.8,9.7,11.1,9.7,8.9,10.8,9.4,10.5,10.8,11.8,11.7,14.0,14.1,14.9,16.8,16.9,18.2,18.4,19.7,20.0,22.1,22.7,22.8,22.9,22.7,22.4,21.7,22.6,21.8,22.0,22.0,21.9,22.1,21.7,21.9,21.7,21.0,19.8,19.5,17.5,16.4,15.3,14.3,13.0,12.9,11.3,11.7,10.9,9.8,10.0,8.8,7.9,7.9,9.2,8.6,7.5,8.1,8.7,7.8,7.2,8.6,9.3,8.2,9.4,10.0,8.6,9.6,10.5,11.3,9.1,10.6,8.6,9.7,9.3,8.6,9.6,8.7,10.6,9.4,8.8,8.4,8.4,7.9,6.9,6.6,5.5,4.5,5.0,4.2,3.9,3.9,5.0,5.9,6.0,7.8,7.7,8.0,7.5,7.0,5.6,5.4,4.0,3.7,3.9,3.4,4.1,4.4,6.0,5.5,5.9,6.8,7.6,8.8,7.7,6.6,6.1,5.3,4.6,3.7,3.4,2.9,2.4,2.1,1.4,1.4,1.3,1.5,2.0,1.9,1.2,1.0,0.8,1.0,1.5,1.8,2.2,2.5,3.0,3.8,4.4,5.1,5.8,6.9,7.1,8.2,8.5,7.9,9.0,9.4,9.1,8.3,8.0,8.1,7.7,6.7,6.8,8.0],[11.5,10.2,10.9,11.7,13.4,13.3,15.0,15.1,13.6,13.6,12.2,12.0,11.6,10.2,10.0,9.7,10.6,11.0,10.3,10.9,12.3,13.4,14.3,12.5,14.2,13.9,14.7,13.8,12.9,13.9,12.8,12.0,12.4,13.4,13.6,13.9,14.3,13.0,13.1,11.9,11.7,10.5,11.6,12.6,12.0,11.4,11.1,11.1,10.9,9.6,10.1,10.3,11.6,12.1,13.4,14.4,15.0,14.8,14.7,14.7,13.2,14.3,13.6,13.2,12.3,11.3,12.6,12.3,11.0,10.8,11.7,11.3,9.6,10.0,11.0,9.3,8.7,9.5,10.4,10.2,10.5,11.4,12.2,11.9,10.7,12.3,12.6,11.6,11.9,10.2,10.3,9.9,9.8,10.8,9.5,9.0,10.6,9.3,10.6,11.1,12.1,12.0,14.2,14.8,15.6,17.8,17.8,19.2,19.3,20.7,20.6,23.2,23.7,23.6,23.7,23.2,22.9,22.1,23.0,22.0,22.5,22.4,22.1,22.4,21.9,22.1,21.6,21.2,20.0,19.9,17.6,16.8,15.3,13.8,12.4,11.9,11.0,11.5,10.6,9.9,10.1,8.7,7.8,7.9,9.4,8.6,7.2,8.2,8.7,7.7,7.0,8.6,8.9,8.0,8.9,9.5,8.6,9.6,10.3,11.0,9.4,10.3,8.7,9.6,9.1,8.6,9.7,8.8,10.3,9.6,8.9,8.5,8.6,7.9,7.0,6.4,5.3,4.4,4.8,3.9,3.8,3.9,4.8,5.6,5.8,7.7,7.8,7.7,7.3,6.8,5.4,5.3,3.8,3.7,3.8,3.4,4.2,4.1,5.6,5.3,5.4,6.5,7.1,8.5,7.3,6.2,5.9,5.0,4.4,3.7,3.3,2.9,2.4,1.8,1.4,1.5,1.4,1.8,2.7,2.4,1.6,1.5,0.9,0.8,1.0,1.4,2.0,2.6,2.9,3.7,4.2,4.9,5.8,6.6,6.9,8.1,8.6,7.7,9.3,9.5,9.1,8.1,7.8,8.1,7.7,6.8,6.9,8.2],[12.1,10.7,11.6,12.3,13.6,13.5,14.9,14.9,13.8,13.7,12.7,12.5,12.2,10.9,10.5,9.9,11.0,11.3,10.4,10.9,12.6,13.3,14.0,12.6,14.3,13.6,14.4,14.0,13.3,14.1,13.2,12.6,12.8,13.4,13.9,14.1,14.1,13.1,13.0,12.1,11.4,10.4,11.6,12.3,11.9,11.2,11.1,10.9,10.8,9.6,10.3,10.5,11.9,11.8,13.3,14.1,14.4,14.6,14.4,14.4,13.3,14.2,13.6,13.2,12.6,11.9,12.6,12.5,11.4,10.9,11.8,11.3,10.1,10.1,11.1,9.6,8.8,9.5,10.5,10.2,10.8,11.1,12.0,11.8,10.8,12.4,13.0,11.9,12.3,10.8,10.6,10.0,10.1,10.8,9.8,9.2,11.1,10.0,11.2,11.4,12.5,12.0,14.2,14.3,15.1,17.1,16.9,18.3,18.5,19.7,20.0,22.7,23.3,23.2,23.3,23.0,22.7,21.7,22.7,21.8,22.2,22.2,21.9,22.1,21.5,21.5,21.1,20.4,19.4,18.9,16.9,16.2,15.0,14.0,12.9,12.3,11.1,11.9,11.1,10.2,10.7,9.5,8.3,8.4,10.0,8.7,7.2,8.4,8.9,7.2,6.9,8.7,9.0,7.9,9.0,9.5,8.3,9.2,9.9,10.6,8.8,10.2,8.4,9.6,9.0,8.1,9.2,8.6,10.0,9.2,8.4,7.9,8.0,7.5,6.5,6.1,4.8,4.2,4.3,3.9,3.5,3.6,4.4,5.2,5.4,6.9,7.0,7.3,6.7,6.4,5.3,5.1,3.9,4.0,3.8,3.3,4.2,4.1,5.5,5.1,5.3,6.4,7.1,8.2,7.5,6.3,6.1,5.2,4.3,3.6,3.2,2.9,2.4,1.8,1.6,1.6,2.0,2.2,3.1,2.9,2.4,1.9,1.4,1.0,0.8,1.1,1.8,2.3,2.8,3.6,4.5,4.9,5.9,6.8,7.0,8.3,8.6,8.1,9.3,9.4,9.5,8.6,8.0,8.4,8.4,7.2,7.3,8.7],[11.0,10.0,10.7,11.3,12.3,12.4,14.5,14.2,12.8,12.8,11.5,11.3,11.3,10.1,9.9,9.7,10.4,11.0,9.9,10.3,11.8,12.7,13.2,12.0,13.5,13.1,14.1,13.5,12.5,13.1,11.9,11.3,11.9,12.5,13.1,13.2,13.9,12.6,12.6,11.8,11.2,10.2,11.2,12.1,11.5,10.8,10.5,10.6,10.6,9.3,10.0,10.1,11.5,11.4,12.9,14.0,14.4,14.3,14.3,13.9,12.2,13.3,12.5,12.0,11.2,10.9,11.5,11.3,10.4,10.1,10.7,10.7,9.2,9.4,10.2,9.3,8.3,8.7,9.5,9.7,10.3,10.6,11.2,11.1,10.5,11.4,11.9,11.1,11.1,10.0,10.0,9.5,10.1,10.4,9.4,8.8,10.4,9.1,10.3,10.2,10.9,11.2,13.2,13.4,14.6,16.6,16.8,18.2,18.5,20.0,20.1,23.0,23.5,23.5,23.6,22.8,22.6,21.8,22.8,21.6,22.0,21.9,21.4,21.7,21.2,21.2,20.8,20.2,19.1,18.5,16.5,15.4,14.1,13.1,11.8,11.5,10.6,11.2,10.7,10.1,10.2,9.1,8.0,8.2,9.6,8.5,6.9,8.1,8.6,7.0,6.7,8.2,8.7,7.5,8.4,9.3,8.0,9.0,10.1,10.4,9.0,9.9,8.3,9.3,8.7,8.1,8.9,8.6,9.9,9.2,8.4,7.9,7.9,7.7,6.2,5.8,4.8,4.1,4.6,3.7,3.4,3.7,4.5,5.3,5.4,7.1,7.2,7.2,6.5,6.3,4.8,5.0,3.7,3.6,3.9,3.4,4.3,4.2,5.7,5.1,4.9,6.3,6.4,7.6,6.6,5.6,5.9,4.4,4.3,3.6,3.0,2.8,2.2,1.6,1.6,1.8,2.3,2.7,3.8,3.5,3.0,2.8,2.1,1.7,1.1,0.8,1.2,2.0,2.4,3.3,3.8,4.4,5.5,5.9,6.6,7.4,7.6,7.4,8.7,9.0,8.9,7.8,7.7,8.0,7.6,6.8,7.0,8.2],[10.1,9.0,9.4,10.0,10.7,10.6,13.0,12.5,11.2,11.6,10.1,9.8,9.6,8.8,8.9,8.4,8.8,9.6,8.6,8.8,10.1,11.1,12.0,10.9,12.2,12.4,13.3,11.9,10.7,11.6,10.7,10.3,11.1,11.8,12.0,12.3,12.8,11.2,11.8,10.6,10.5,9.6,10.3,11.2,10.5,10.0,10.1,10.0,10.0,8.6,9.2,9.4,10.3,10.9,12.3,13.6,14.2,14.1,13.6,13.3,11.4,12.8,12.3,11.2,10.8,10.0,11.0,10.6,9.8,9.6,10.4,10.4,8.9,9.3,10.1,8.9,8.2,8.7,9.4,9.5,10.1,10.1,10.9,10.7,9.7,10.5,11.0,10.1,9.7,8.8,9.5,8.6,8.5,9.2,7.9,7.1,8.5,7.1,8.2,8.4,9.4,9.5,11.7,11.9,13.0,15.3,15.9,17.5,17.6,19.1,19.2,22.3,23.3,23.0,23.2,22.3,22.1,21.0,22.4,21.0,21.5,21.4,20.9,21.2,20.6,20.6,19.9,19.5,18.2,17.6,15.4,14.3,12.9,12.1,10.7,10.2,9.4,9.4,8.8,8.3,7.9,7.0,6.1,6.3,7.7,6.8,5.7,7.0,7.5,6.4,6.4,7.7,8.0,7.4,8.2,8.6,7.3,8.2,8.8,9.1,7.7,8.3,6.9,7.6,7.1,6.9,7.7,7.3,8.6,8.0,7.3,7.2,7.1,6.6,5.6,5.2,4.3,3.6,4.0,3.3,3.0,3.1,4.0,4.8,4.7,6.3,6.3,6.2,5.6,5.4,4.1,4.2,3.1,3.4,3.3,3.0,4.3,3.7,4.9,3.8,3.8,4.5,4.9,5.8,4.9,3.9,4.0,3.1,2.8,2.6,2.1,2.6,2.1,1.7,1.8,1.8,2.5,2.9,3.9,4.0,3.4,3.2,2.4,2.2,1.8,1.0,0.8,1.2,1.6,2.1,2.7,2.9,3.5,4.3,4.5,5.3,5.6,5.3,6.4,6.6,6.6,5.6,5.5,6.1,5.8,5.0,5.5,6.9],[10.9,9.5,9.9,10.3,11.1,11.0,12.9,12.4,11.3,11.8,10.2,10.3,9.9,9.2,9.1,8.9,9.2,9.6,8.9,8.9,10.2,11.1,11.9,11.0,12.2,12.3,13.0,11.9,11.2,12.1,11.1,10.6,11.2,12.0,12.3,12.6,12.9,11.6,11.7,10.8,10.8,9.9,10.3,11.2,10.2,10.1,10.4,10.4,10.3,9.0,9.3,9.7,10.6,11.1,12.3,13.4,14.1,14.2,13.6,13.6,12.1,13.2,12.6,11.8,11.2,10.2,11.3,11.2,9.7,9.7,10.5,10.0,8.9,9.5,10.1,8.8,8.4,9.3,9.9,9.7,9.8,10.3,11.0,10.7,9.5,10.8,11.2,10.3,10.3,9.0,8.9,8.4,7.9,8.7,7.4,6.8,8.1,6.8,7.9,7.8,9.0,9.3,11.3,11.3,12.7,14.7,14.9,16.9,17.2,18.8,19.0,22.0,23.0,22.8,22.9,22.2,22.1,21.2,22.4,20.9,21.7,21.6,21.1,21.4,20.6,20.8,20.0,19.5,18.3,17.4,15.3,14.3,12.8,12.1,10.9,10.4,9.4,9.5,8.4,7.9,7.8,7.0,5.9,6.3,7.5,6.7,5.6,6.8,7.3,6.1,5.9,7.6,7.9,7.1,8.4,8.5,7.2,8.3,8.5,8.6,7.2,7.6,6.3,6.6,6.0,6.0,6.8,6.4,8.0,7.7,6.9,6.9,6.6,5.9,5.3,4.5,4.1,3.2,3.8,3.4,3.0,2.7,3.7,4.3,4.0,5.9,5.7,5.3,5.0,4.9,3.6,3.9,3.1,3.5,3.2,2.9,4.3,3.5,4.4,3.3,3.4,4.0,4.4,5.3,4.2,3.3,3.2,2.4,2.5,2.1,1.8,2.8,2.1,1.9,2.4,2.6,3.5,3.6,4.5,4.9,4.5,4.1,3.3,2.8,2.1,1.6,1.1,0.8,1.0,1.6,1.9,2.3,2.9,3.5,3.8,4.4,4.9,4.6,5.7,6.1,6.0,4.9,4.7,5.9,5.5,4.6,5.5,7.0],[8.0,7.0,7.2,7.4,8.0,8.0,9.5,9.3,8.3,8.7,7.6,7.4,7.2,6.8,6.9,6.5,6.8,7.5,6.8,6.7,7.7,8.5,9.1,8.2,9.0,9.3,9.8,8.8,7.9,8.8,8.1,7.8,8.2,8.8,8.9,9.3,9.9,8.4,9.2,8.1,8.3,7.8,8.1,8.8,8.1,8.1,8.4,8.3,8.3,6.9,7.2,7.4,7.7,8.6,9.3,10.4,11.0,11.0,10.3,10.3,8.5,9.9,9.2,8.3,7.9,7.2,8.0,7.6,6.8,6.8,7.5,7.1,6.3,6.7,7.1,6.2,5.9,6.3,6.8,6.6,6.8,6.8,7.5,7.3,6.4,7.2,7.7,7.0,6.8,6.0,6.1,5.7,5.5,6.0,5.3,4.7,5.9,4.8,5.7,5.9,6.9,7.5,9.2,9.7,10.8,12.9,13.5,15.0,15.3,16.8,17.2,20.2,21.2,21.2,21.8,21.0,21.0,20.0,21.3,19.9,20.3,20.3,19.5,19.7,18.6,18.5,17.5,16.8,15.6,15.1,12.8,11.6,10.1,9.0,8.2,7.1,6.3,6.5,5.9,5.4,5.5,4.7,4.0,4.4,5.0,4.5,3.8,4.7,5.1,4.2,4.3,5.5,5.5,5.0,5.7,5.8,4.8,5.6,5.9,6.1,4.9,5.5,4.4,5.0,4.6,4.3,5.1,4.6,5.7,5.3,4.7,4.7,4.7,4.3,3.7,3.3,2.9,2.3,2.9,2.7,2.3,2.2,2.8,3.1,3.0,4.1,4.0,3.9,3.6,3.5,2.7,2.8,2.0,2.4,2.2,2.1,3.2,2.4,3.0,2.1,2.1,2.5,2.8,3.1,2.7,2.1,2.0,1.5,1.5,1.3,1.2,2.1,1.9,2.1,2.3,2.8,3.6,3.8,4.6,4.8,4.3,4.2,3.3,2.9,2.3,2.0,1.4,1.0,0.8,0.9,1.2,1.5,1.9,2.3,2.5,2.9,3.4,3.0,3.9,4.1,4.2,3.5,3.1,3.9,4.0,3.2,4.0,5.4],[6.7,5.9,6.0,6.3,6.9,7.0,8.4,8.1,7.5,7.8,6.8,6.2,6.2,5.7,5.7,5.6,5.9,6.3,6.2,6.1,6.9,7.6,8.2,7.3,8.0,8.2,8.6,7.7,6.8,7.4,6.8,6.5,6.9,7.6,7.6,7.9,8.4,7.2,7.9,7.0,7.4,7.0,7.0,7.8,7.2,7.4,7.6,7.7,7.4,6.1,6.2,6.5,6.6,7.7,7.9,9.0,9.8,9.6,9.1,9.0,7.5,8.7,8.3,7.2,6.7,6.1,6.7,6.5,5.7,5.9,6.3,5.9,5.2,5.7,6.0,5.3,5.1,5.5,5.8,5.8,5.7,5.9,6.5,6.1,5.4,6.1,6.6,5.9,5.8,5.1,5.1,4.7,4.3,4.8,4.2,3.8,4.7,4.1,4.9,5.5,6.5,7.0,8.6,9.2,10.2,12.3,12.9,14.5,14.9,16.6,17.1,20.2,21.4,21.3,21.6,20.8,20.8,19.7,21.0,19.6,20.0,20.0,19.3,19.4,18.3,18.1,16.9,16.1,15.2,14.4,12.1,10.8,9.6,8.4,7.5,6.1,5.2,5.4,4.7,4.3,4.4,3.8,3.3,3.5,4.1,3.7,3.1,4.0,4.2,3.7,3.9,4.6,4.5,4.4,5.1,4.8,4.3,4.8,4.9,4.9,4.1,4.5,3.6,4.1,3.8,3.5,4.3,3.9,4.8,4.5,4.0,4.2,4.1,3.6,3.2,3.0,2.7,2.2,2.8,3.1,2.4,2.1,2.7,2.8,2.7,3.7,3.6,3.2,3.1,3.1,2.4,2.4,1.9,2.2,1.9,1.9,2.6,2.0,2.4,1.6,1.8,2.0,2.2,2.6,2.1,1.6,1.4,1.1,1.1,1.2,1.3,1.9,2.2,2.3,2.6,3.1,3.8,4.0,4.8,5.2,4.5,4.4,3.5,3.2,2.5,2.3,1.7,1.4,0.9,0.8,0.9,1.1,1.3,1.7,1.8,2.2,2.6,2.3,3.0,3.2,3.2,2.7,2.3,3.1,3.4,2.8,3.5,4.8],[6.2,5.4,5.6,5.8,6.5,6.6,7.8,7.7,7.0,7.2,6.3,5.9,5.9,5.3,5.5,5.2,5.5,6.0,5.8,5.8,6.5,7.2,7.6,6.8,7.4,7.5,8.1,7.2,6.3,7.0,6.4,6.0,6.4,7.0,7.1,7.3,7.9,6.7,7.4,6.5,6.8,6.7,6.5,7.4,6.9,7.1,7.2,7.3,7.0,5.8,5.8,6.0,6.1,7.0,7.1,8.2,8.8,8.7,8.2,8.1,6.7,7.8,7.4,6.5,6.2,5.7,6.1,6.0,5.2,5.2,5.6,5.3,4.7,5.0,5.2,4.6,4.5,4.8,5.1,5.1,5.0,5.2,5.7,5.5,4.8,5.7,6.0,5.7,5.4,5.0,4.7,4.3,4.0,4.6,4.0,3.5,4.4,3.9,4.6,5.2,6.2,6.8,8.5,9.1,10.2,12.0,12.5,13.9,14.3,16.0,16.8,20.3,21.2,21.4,21.7,21.0,20.6,19.6,21.0,19.3,20.0,20.0,19.3,19.6,18.3,17.9,16.9,15.7,14.7,14.0,11.6,10.5,9.2,7.9,7.2,5.8,5.0,5.1,4.5,4.1,4.2,3.7,3.1,3.3,3.9,3.4,3.0,3.6,3.8,3.2,3.3,4.1,4.1,3.9,4.4,4.3,3.8,4.3,4.4,4.6,3.7,4.3,3.4,3.9,3.5,3.3,4.1,3.7,4.5,4.1,3.6,3.8,3.8,3.2,2.8,2.7,2.4,2.1,2.7,3.0,2.5,2.2,2.7,2.7,2.7,3.4,3.3,3.0,2.8,2.6,2.2,2.2,1.8,2.0,1.8,1.9,2.4,1.9,2.1,1.4,1.5,1.6,1.8,2.0,1.7,1.3,1.1,1.0,0.9,1.1,1.2,1.8,2.2,2.5,2.7,3.2,3.9,4.2,4.9,5.1,4.6,4.4,3.5,3.2,2.6,2.5,1.9,1.7,1.1,0.8,0.8,0.8,1.0,1.3,1.5,1.8,2.2,1.9,2.7,2.9,2.9,2.5,2.1,2.8,3.3,2.6,3.4,4.6],[6.3,5.4,5.5,5.8,6.4,6.5,7.8,7.6,7.0,7.3,6.3,5.8,5.7,5.2,5.4,5.1,5.4,5.8,5.8,5.7,6.4,7.1,7.5,6.7,7.4,7.5,8.1,7.2,6.4,7.0,6.4,6.1,6.6,7.3,7.3,7.4,7.8,6.7,7.4,6.4,6.9,6.5,6.4,7.2,6.9,7.1,7.2,7.4,6.9,5.7,5.7,5.9,6.0,7.1,7.3,8.4,9.1,9.0,8.4,8.4,7.0,8.1,7.8,6.7,6.3,5.8,6.2,6.2,5.3,5.5,5.7,5.4,4.9,5.4,5.3,4.8,4.6,5.1,5.2,5.1,5.1,5.2,5.8,5.5,4.8,5.6,6.1,5.6,5.5,4.9,4.7,4.3,4.0,4.5,3.9,3.5,4.4,3.9,4.4,5.2,6.1,6.7,8.4,9.1,10.1,12.0,12.7,14.4,14.8,16.9,17.7,20.3,21.3,21.5,22.0,21.1,21.1,20.1,21.2,20.2,20.3,20.5,19.9,20.0,18.9,18.5,17.5,16.3,15.4,14.4,12.1,10.7,9.3,8.0,7.1,5.8,4.8,5.0,4.4,4.1,4.1,3.6,3.1,3.3,3.9,3.4,2.9,3.8,3.9,3.3,3.5,4.2,4.0,4.0,4.6,4.3,3.8,4.3,4.4,4.6,3.8,4.3,3.3,3.8,3.5,3.2,4.0,3.6,4.4,4.1,3.6,3.9,3.8,3.2,2.9,2.8,2.5,2.1,2.9,3.1,2.6,2.3,2.8,2.8,2.7,3.7,3.5,2.9,2.8,2.6,2.2,2.2,1.8,2.2,2.1,2.0,2.5,1.9,2.1,1.5,1.4,1.5,1.7,1.9,1.6,1.2,1.0,1.0,1.1,1.3,1.3,2.0,2.5,2.6,2.9,3.4,3.9,4.3,5.2,5.4,4.8,4.6,3.7,3.4,2.6,2.7,2.2,1.8,1.3,1.0,0.8,0.8,0.9,1.2,1.3,1.6,1.9,1.7,2.4,2.6,2.6,2.2,1.9,2.6,3.0,2.7,3.3,4.5],[6.3,5.5,5.6,6.0,6.7,6.7,8.1,7.9,7.2,7.4,6.4,6.0,5.9,5.3,5.6,5.2,5.5,6.1,6.0,5.8,6.7,7.3,7.7,7.0,7.7,7.8,8.5,7.5,6.7,7.4,6.7,6.1,6.8,7.6,7.5,8.0,8.4,7.0,7.7,6.7,7.0,6.7,6.7,7.5,7.2,7.3,7.4,7.7,7.2,5.9,5.8,6.1,6.3,7.2,7.7,8.7,9.4,9.4,8.8,8.8,7.2,8.5,7.9,7.0,6.6,5.9,6.5,6.3,5.5,5.7,6.2,5.8,5.2,5.6,6.0,5.2,5.0,5.5,5.7,5.7,5.7,5.8,6.3,6.1,5.2,6.1,6.4,6.1,5.7,5.2,5.3,4.7,4.4,4.9,4.3,3.8,4.7,4.1,4.8,5.4,6.3,6.9,8.5,9.1,10.0,11.9,12.5,13.7,14.0,15.9,16.7,19.4,20.7,21.2,21.5,20.6,20.6,19.5,20.8,19.2,19.8,20.0,19.4,19.7,18.6,18.2,17.3,16.1,15.4,14.5,12.2,10.9,9.5,8.3,7.5,6.2,5.3,5.4,4.8,4.5,4.5,3.8,3.3,3.5,4.3,3.7,3.3,4.2,4.3,3.7,3.9,4.6,4.5,4.4,5.0,4.8,4.2,4.8,4.9,5.0,4.2,4.7,3.7,4.1,3.9,3.6,4.5,4.1,4.9,4.5,4.0,4.2,4.1,3.7,3.2,3.2,2.9,2.4,3.2,3.4,3.0,2.5,3.1,3.2,3.0,4.0,3.9,3.2,3.3,2.9,2.6,2.6,2.1,2.5,2.2,2.3,2.7,2.1,2.1,1.6,1.5,1.5,1.6,1.7,1.4,1.1,1.0,1.0,1.2,1.5,1.6,2.3,2.7,2.9,3.3,3.8,4.5,4.9,5.6,5.8,5.2,5.0,4.0,3.8,3.1,3.0,2.5,2.1,1.6,1.3,1.0,0.8,0.8,0.9,1.1,1.3,1.7,1.5,2.2,2.4,2.5,2.1,1.9,2.5,3.0,2.5,3.3,4.4],[7.0,6.2,6.1,6.5,7.2,7.2,8.4,8.4,7.6,8.0,6.8,6.4,6.3,5.8,6.0,5.7,5.9,6.3,6.4,6.3,7.1,7.7,8.2,7.4,8.2,8.4,9.0,8.0,7.2,7.9,7.1,6.7,7.2,8.0,8.0,8.2,8.8,7.5,8.2,7.2,7.7,7.4,7.1,8.2,7.8,8.0,8.1,8.4,7.9,6.4,6.3,6.8,6.8,7.9,8.2,9.3,10.3,10.2,9.5,9.4,7.8,9.0,8.6,7.5,7.2,6.6,7.2,7.0,6.1,6.6,6.8,6.4,5.8,6.4,6.5,5.7,5.7,6.2,6.3,6.2,6.1,6.3,6.9,6.6,5.7,6.6,7.0,6.4,6.2,5.5,5.6,4.9,4.7,5.3,4.7,4.2,5.0,4.2,4.9,5.5,6.6,7.2,8.9,9.6,10.4,12.5,13.2,14.4,15.0,16.8,17.8,20.6,21.7,21.9,22.3,21.4,21.1,20.4,21.2,20.3,20.5,20.6,20.2,20.4,19.4,19.2,18.3,17.2,16.2,14.9,12.7,11.3,9.7,8.5,7.7,6.5,5.6,5.7,5.1,4.7,4.6,3.9,3.5,3.6,4.5,4.1,3.4,4.4,4.6,3.9,4.3,5.0,4.9,4.9,5.5,5.2,4.7,5.2,5.2,5.3,4.5,5.0,4.0,4.5,4.2,4.1,5.0,4.4,5.2,4.8,4.3,4.6,4.6,4.0,3.5,3.5,3.3,2.7,3.5,3.7,3.4,2.8,3.6,3.6,3.4,4.4,4.3,3.6,3.6,3.2,2.7,2.8,2.3,2.9,2.7,2.6,3.3,2.6,2.6,2.0,1.9,1.7,1.6,1.7,1.3,1.1,1.2,1.3,1.6,1.9,1.9,2.7,3.1,3.5,3.8,4.3,5.2,5.4,6.3,6.4,5.9,5.7,4.6,4.5,3.6,3.7,3.0,2.5,2.0,1.7,1.3,1.2,0.9,0.8,0.9,1.2,1.5,1.3,2.0,2.3,2.4,1.9,1.7,2.6,3.0,2.6,3.5,4.6],[7.1,6.3,6.2,6.7,7.4,7.4,8.6,8.4,7.6,8.0,7.0,6.5,6.5,6.0,6.2,6.0,6.3,6.8,6.6,6.4,7.3,7.9,8.3,7.7,8.4,8.6,9.1,8.0,7.5,7.9,7.2,6.7,7.5,8.2,8.2,8.5,9.1,7.8,8.7,7.5,8.0,7.7,7.6,8.5,8.1,8.5,8.4,8.9,8.3,6.8,6.7,6.8,7.2,8.3,8.6,9.7,10.8,10.6,9.9,9.9,8.1,9.5,9.0,7.6,7.4,6.7,7.4,7.2,6.5,6.8,7.4,7.0,6.2,7.0,7.3,6.4,6.4,6.9,7.1,6.9,6.8,7.0,7.8,7.2,6.3,7.3,7.5,7.0,6.6,5.8,6.0,5.5,5.2,5.8,5.2,4.4,5.4,4.4,5.0,5.5,6.4,7.1,8.7,9.4,10.3,12.4,13.4,14.7,15.2,17.1,17.8,20.7,21.9,21.9,22.1,21.4,21.2,20.5,21.3,20.1,20.6,20.8,20.3,20.5,19.7,19.3,18.4,16.9,15.9,15.2,12.9,11.3,10.2,8.9,8.2,7.1,6.3,6.1,5.6,5.0,4.9,4.1,3.7,3.9,4.8,4.4,3.8,4.7,5.1,4.5,4.8,5.5,5.5,5.7,6.3,6.0,5.3,5.9,5.9,5.9,5.0,5.7,4.5,5.0,4.7,4.6,5.6,5.2,5.9,5.5,4.9,5.3,5.3,4.6,4.1,4.2,4.0,3.2,4.0,4.1,3.9,3.2,4.0,4.0,3.9,4.9,4.9,4.3,4.3,3.6,3.2,3.3,2.8,3.4,3.2,3.2,3.9,3.1,3.1,2.3,2.1,1.9,1.7,1.6,1.3,1.3,1.5,1.6,2.0,2.4,2.4,3.4,3.6,3.9,4.5,5.0,6.0,6.0,7.1,7.2,6.7,6.2,5.3,5.0,4.1,4.3,3.4,3.1,2.5,2.1,1.9,1.4,1.2,0.9,0.8,0.9,1.2,1.2,1.7,1.9,2.1,1.7,1.5,2.3,2.6,2.5,3.2,4.3],[7.9,7.1,7.0,7.6,7.9,8.0,9.3,9.1,8.2,8.6,7.5,7.0,7.1,6.7,6.9,6.6,6.8,7.4,7.4,7.1,8.1,8.8,9.3,8.6,9.2,9.4,9.8,9.0,8.1,8.6,8.1,7.5,8.2,8.8,8.9,9.2,9.9,8.5,9.3,8.1,8.8,8.4,8.3,9.3,8.9,9.2,9.1,9.5,8.9,7.4,7.3,7.6,7.8,8.9,9.4,10.5,11.4,11.5,10.7,10.6,8.8,10.0,9.7,8.4,8.3,7.5,8.2,8.2,7.4,7.4,8.1,7.8,6.8,7.6,7.9,7.1,7.0,7.6,8.0,7.9,7.8,8.2,8.8,8.1,7.2,8.2,8.4,7.6,7.2,6.5,6.6,6.4,5.7,6.6,5.8,4.8,5.9,4.6,5.3,5.8,6.7,7.3,9.0,9.7,10.6,12.7,13.6,14.7,15.6,17.3,18.6,21.2,22.3,22.4,22.8,21.8,21.9,21.2,22.1,21.1,21.4,21.9,21.4,21.8,21.1,21.0,20.3,18.7,17.5,16.5,13.8,12.1,10.6,9.5,8.5,7.8,7.1,6.9,6.1,5.4,5.2,4.3,3.9,4.1,5.1,4.9,4.2,5.1,5.5,4.9,5.2,5.9,6.2,6.3,7.0,6.9,6.3,6.9,6.9,7.1,5.7,6.3,4.9,5.4,5.1,5.2,6.6,6.1,6.9,6.7,5.6,6.3,6.5,5.2,4.7,5.0,4.7,3.8,4.9,4.7,4.6,3.9,5.1,4.7,4.5,5.6,5.7,4.6,4.9,4.0,3.7,3.8,3.3,4.0,3.5,3.6,4.5,3.5,3.5,2.6,2.5,2.3,2.1,1.9,1.5,1.4,1.7,2.0,2.3,2.9,3.0,4.0,4.0,4.7,5.2,5.7,6.8,6.7,7.5,7.7,7.4,6.9,6.1,5.6,4.7,5.0,4.2,3.6,3.0,2.5,2.2,1.8,1.4,1.2,1.0,0.8,1.1,1.2,1.7,2.1,2.3,2.0,1.8,2.6,2.9,2.8,3.7,4.8],[8.9,8.0,7.7,8.1,8.4,8.4,9.7,9.6,8.7,9.2,7.9,7.4,7.4,7.2,7.3,7.0,7.3,7.7,7.8,7.5,8.6,9.3,10.0,9.0,9.8,10.0,10.6,9.6,8.6,9.3,9.0,8.2,9.0,9.7,9.8,10.2,10.6,9.3,10.0,8.8,9.4,9.2,8.9,10.1,9.5,9.9,10.0,10.6,9.7,8.0,7.8,8.4,8.5,9.7,10.2,11.4,12.7,12.7,11.6,11.8,9.9,10.9,10.3,9.4,9.0,8.3,9.0,8.7,8.0,8.5,8.8,8.3,7.7,8.4,8.6,7.9,7.8,8.3,8.6,8.6,8.4,8.5,9.2,8.6,7.9,8.6,9.0,8.4,7.9,7.0,7.4,6.9,6.2,6.8,6.2,5.1,5.9,4.9,5.4,5.7,6.7,7.5,9.4,9.9,11.0,13.2,13.8,14.9,15.5,17.3,18.4,20.7,22.2,22.4,22.7,22.1,22.1,21.2,21.9,21.3,21.5,22.0,21.6,22.1,21.4,21.2,20.4,19.0,17.9,16.6,14.2,12.4,11.1,10.1,9.1,8.4,7.4,6.9,6.3,5.8,5.2,4.8,4.4,4.7,5.6,5.3,4.9,5.6,6.1,5.6,6.0,6.7,6.9,7.2,7.6,7.4,6.8,7.4,7.3,7.3,6.2,6.3,5.4,5.6,5.4,5.5,6.5,6.3,7.0,6.9,6.2,6.8,6.6,5.6,5.3,5.4,5.5,4.6,5.8,5.5,5.5,4.7,5.6,5.4,5.1,6.0,5.9,5.0,5.2,4.7,4.4,4.8,4.2,5.0,4.3,4.3,5.2,4.3,4.3,3.3,3.1,2.6,2.3,2.2,1.6,1.7,2.2,2.4,3.0,3.6,3.7,4.6,4.6,5.2,5.9,6.2,7.3,7.2,8.2,8.4,7.9,7.6,6.6,6.3,5.3,5.6,4.7,4.1,3.7,3.0,2.8,2.2,1.9,1.5,1.3,0.8,0.8,0.9,1.4,2.1,2.1,1.8,2.0,2.9,3.0,2.9,4.2,5.0],[7.7,6.8,6.5,7.0,7.4,7.5,8.5,8.5,7.7,8.0,7.1,6.7,6.7,6.4,6.4,6.4,6.4,7.0,7.1,6.8,7.6,8.4,9.0,8.1,8.6,8.8,9.3,8.3,7.6,8.2,7.8,6.9,7.8,8.7,8.5,8.9,9.3,8.1,8.7,7.7,8.3,8.2,7.9,8.9,8.7,9.3,8.9,9.6,8.8,7.3,6.9,7.3,7.6,8.7,9.1,9.9,11.1,11.2,10.4,10.6,8.7,9.9,9.5,8.1,8.0,6.9,7.8,7.7,6.9,7.1,7.7,7.4,6.7,7.4,7.7,7.0,7.0,7.5,7.7,7.9,7.4,7.7,8.4,7.6,6.8,8.0,8.0,7.4,7.1,6.0,6.5,6.2,5.5,6.1,5.4,4.7,5.4,4.5,5.1,5.7,6.6,7.3,9.2,9.7,10.7,12.4,13.5,14.3,14.9,16.9,18.1,20.4,21.4,21.9,22.1,21.5,21.5,20.6,21.6,20.3,20.6,21.0,20.5,20.9,20.1,19.6,19.2,17.7,16.6,15.8,13.8,12.0,11.0,9.7,8.8,7.7,6.6,6.2,5.7,5.1,4.6,4.1,4.0,4.0,4.9,4.7,4.3,5.1,5.6,5.1,5.4,6.0,6.1,6.5,7.0,6.7,6.2,6.7,6.5,6.5,5.4,5.7,4.9,5.2,5.0,4.9,5.8,5.6,6.3,6.2,5.5,6.1,5.9,5.0,4.7,4.9,5.1,4.4,5.3,5.4,5.1,4.5,5.3,5.0,4.8,5.5,5.4,4.5,4.8,4.0,3.8,4.1,3.8,4.6,4.0,4.4,4.6,4.0,3.8,2.8,2.7,2.3,2.2,2.0,1.7,1.8,1.9,2.4,2.7,3.3,3.5,4.6,4.7,5.3,5.8,6.2,7.2,6.8,7.6,7.8,7.6,7.3,6.5,6.1,5.4,5.6,4.9,4.3,3.7,2.9,2.6,2.3,1.7,1.6,1.1,1.0,0.9,0.8,1.0,1.4,1.6,1.3,1.4,2.0,2.4,2.3,3.3,4.1],[8.0,6.9,6.7,7.4,7.8,7.8,9.0,9.2,8.1,8.4,7.4,6.9,6.9,6.5,6.7,6.5,6.6,7.5,7.7,7.1,8.2,9.3,9.8,8.8,9.5,9.7,10.2,9.0,8.1,8.7,8.2,7.3,8.2,9.4,9.2,9.6,10.0,8.5,9.6,8.3,9.2,9.0,8.5,9.8,9.1,9.8,9.6,10.7,9.6,7.5,7.2,7.6,7.8,9.2,9.5,10.8,12.2,12.3,11.1,11.5,9.4,10.5,10.2,8.9,8.6,7.6,8.6,8.4,7.4,7.6,8.2,7.8,7.1,7.9,8.2,7.5,7.4,8.0,8.3,8.3,8.0,8.3,8.9,8.2,7.4,8.4,8.7,7.9,7.6,6.5,6.7,6.5,5.9,6.6,6.1,5.0,5.7,5.0,5.4,6.1,7.0,7.4,9.4,9.6,11.2,12.9,13.8,15.3,15.4,17.6,18.6,21.6,23.1,22.9,23.2,21.9,22.3,21.5,22.3,21.0,21.5,22.1,21.4,22.0,21.4,21.0,20.6,18.8,17.9,16.8,14.5,12.5,11.6,10.1,9.4,8.4,7.1,6.7,6.2,5.3,5.0,4.4,4.2,4.2,5.1,4.9,4.5,5.3,5.8,5.2,5.5,6.1,6.5,6.8,7.4,7.1,6.6,7.3,7.0,7.2,5.9,6.4,5.2,5.6,5.6,5.4,6.7,6.2,7.0,6.8,6.0,6.6,6.4,5.4,5.0,5.3,5.4,4.8,5.9,6.2,6.0,5.2,5.8,5.5,5.2,6.3,6.1,5.1,5.1,4.4,4.3,4.6,4.5,5.4,4.6,5.2,5.5,4.8,4.3,3.5,3.6,2.9,2.9,2.6,2.4,2.3,2.4,3.2,3.3,4.3,4.4,5.5,5.8,6.5,6.8,7.5,8.6,8.3,9.3,9.6,9.1,8.6,7.7,7.3,6.5,6.8,5.8,5.3,4.7,3.9,3.2,2.8,2.1,2.0,1.5,1.5,1.4,0.9,0.8,0.9,1.3,1.2,1.2,1.7,2.1,2.5,3.5,4.0],[7.8,6.8,6.7,7.4,7.6,7.6,9.0,9.0,8.1,8.2,7.3,6.5,6.9,6.2,6.8,6.1,6.3,7.2,7.3,6.6,8.0,8.7,9.2,8.3,9.2,9.3,10.1,8.9,8.0,8.5,8.1,7.1,8.1,9.1,8.7,9.5,9.9,8.4,9.3,8.0,8.8,8.6,8.0,9.1,8.4,9.3,9.1,10.4,9.3,7.2,7.1,7.6,7.8,9.0,9.4,10.6,12.0,11.7,10.8,11.0,9.3,10.3,10.1,8.6,8.4,7.4,8.3,8.4,7.3,7.5,8.2,7.8,7.1,7.8,8.4,7.6,7.5,8.1,8.5,8.5,8.1,8.4,8.9,8.2,7.4,8.3,8.6,7.7,7.5,6.3,6.7,6.5,5.8,6.7,5.9,5.1,5.7,5.2,5.4,6.1,6.8,7.0,9.1,9.6,11.1,13.1,14.1,15.3,15.2,17.2,18.0,20.6,21.9,22.2,22.5,21.9,21.8,21.1,21.8,21.1,21.4,21.9,21.6,22.0,21.5,20.9,20.5,18.6,17.3,16.8,14.1,12.6,11.5,10.0,8.9,8.0,7.1,6.5,6.1,5.2,5.0,4.5,4.4,4.3,5.0,5.0,4.5,5.2,5.9,5.5,5.8,6.2,6.7,7.2,7.7,7.4,6.9,7.6,7.3,7.4,6.1,6.5,5.3,5.7,5.6,5.5,7.0,6.5,7.4,7.3,6.1,7.0,6.9,5.6,5.3,5.7,5.8,5.1,6.2,6.4,6.2,5.4,6.1,6.1,5.5,6.6,6.4,5.3,5.4,4.7,4.5,4.7,4.6,5.5,4.7,5.2,5.4,4.8,4.4,3.4,3.7,2.9,3.0,2.7,2.5,2.5,2.4,3.2,3.3,4.2,4.5,5.6,5.9,6.6,7.0,7.8,8.9,8.5,9.5,9.7,9.5,8.7,8.0,7.4,6.5,7.0,5.9,5.3,4.9,4.0,3.4,3.3,2.3,2.4,1.7,1.9,1.9,1.2,0.9,0.8,0.9,1.1,1.1,1.5,1.8,2.3,3.2,3.8],[8.2,6.8,6.7,7.5,7.9,7.7,9.1,8.9,8.0,8.5,7.1,6.8,6.8,6.2,6.8,6.2,6.1,7.7,7.9,6.5,8.2,9.5,9.8,8.6,9.3,9.8,10.2,9.0,8.3,8.8,8.4,7.3,8.1,9.5,9.0,9.4,9.8,8.8,9.8,8.3,9.2,9.2,8.5,9.7,9.0,9.7,9.9,10.9,10.0,7.5,7.4,7.8,8.1,9.5,9.7,10.8,12.4,12.1,10.6,11.3,9.3,10.6,10.4,9.0,8.6,7.7,8.5,8.6,7.3,7.5,8.2,7.8,7.2,7.8,8.3,7.5,7.5,8.0,8.4,8.4,8.0,8.4,9.0,8.3,7.3,8.5,8.8,8.0,7.7,6.5,6.9,6.6,5.9,6.8,6.1,5.0,5.8,5.0,5.4,6.1,6.7,7.3,9.1,9.5,11.0,12.7,13.6,15.0,15.3,17.4,18.4,21.3,22.8,22.7,23.2,22.1,22.3,21.7,22.2,21.3,21.6,21.9,21.5,21.9,21.4,20.9,20.5,18.7,17.7,16.9,14.6,12.7,12.2,10.3,9.4,8.3,7.1,6.8,6.3,5.2,4.8,4.1,4.2,4.0,5.0,5.0,4.4,5.1,5.9,5.2,5.4,6.2,6.5,6.8,7.4,7.2,6.7,7.3,7.0,7.1,6.1,6.4,5.2,5.7,5.7,5.5,6.7,6.3,7.0,6.9,6.1,6.6,6.4,5.5,5.1,5.3,5.5,4.8,6.1,6.4,6.3,5.6,6.1,6.0,5.5,6.6,6.1,5.3,5.2,4.4,4.3,4.4,4.4,5.2,4.5,5.0,5.3,4.6,4.2,3.4,3.7,3.0,3.2,2.9,2.9,2.9,2.5,3.4,3.2,4.2,4.4,5.4,6.0,6.6,7.0,7.7,8.8,8.4,9.5,9.7,9.3,8.7,7.7,7.5,6.5,7.1,6.2,5.5,4.9,4.2,3.4,3.3,2.4,2.6,1.9,2.0,1.9,1.4,1.1,0.9,0.8,0.9,1.1,1.3,1.6,2.0,3.2,3.7],[7.7,6.7,6.5,7.1,7.5,7.4,8.7,8.7,7.8,8.2,7.0,6.5,6.6,6.1,6.7,6.2,6.3,7.5,7.6,7.0,8.2,8.9,9.5,8.6,9.2,9.3,10.0,8.6,7.8,8.3,7.9,6.9,7.9,9.1,8.6,9.2,9.7,8.3,9.1,8.0,8.8,8.7,8.2,9.4,9.0,9.4,9.3,10.3,9.4,7.5,7.3,7.5,7.5,8.9,9.2,10.1,11.7,11.6,10.6,11.0,8.8,10.3,9.8,8.4,8.1,6.9,8.1,8.0,6.8,7.0,7.8,7.4,6.7,7.7,8.1,7.3,7.3,7.9,8.1,8.2,7.7,8.2,8.6,7.9,7.1,8.1,8.2,7.4,7.0,6.0,6.5,6.3,5.6,6.5,5.8,4.8,5.5,4.8,5.2,5.9,6.8,7.1,8.9,9.3,10.4,12.1,13.2,14.5,14.5,16.3,17.1,20.4,22.1,22.0,22.3,21.4,21.5,20.7,21.6,20.5,20.9,21.4,20.8,21.2,20.6,20.1,19.7,17.8,16.9,16.2,13.6,12.1,11.2,9.8,8.7,7.8,6.9,6.4,6.1,4.9,4.5,3.9,4.0,3.9,4.7,4.7,4.3,4.9,5.7,5.3,5.4,6.0,6.5,6.9,7.4,7.1,6.7,7.3,6.9,7.1,6.0,6.4,5.2,5.5,5.5,5.5,6.6,6.5,7.1,6.9,6.2,6.7,6.6,5.6,5.2,5.5,5.7,4.9,6.3,6.5,6.5,5.6,6.3,6.1,5.5,6.4,6.2,5.3,5.4,4.4,4.5,4.4,4.4,5.3,4.4,5.0,5.0,4.6,4.2,3.2,3.7,2.7,3.0,2.6,2.6,2.5,2.3,3.2,3.1,4.0,4.3,5.3,5.9,6.3,6.8,7.4,8.6,8.0,9.1,9.4,9.2,8.6,7.5,7.1,6.3,6.8,6.1,5.3,4.9,3.9,3.2,3.0,2.3,2.3,1.7,1.8,1.9,1.2,1.1,1.2,0.9,0.8,0.9,1.2,1.5,1.8,3.0,3.6],[7.4,6.5,6.3,6.7,7.2,7.1,8.4,8.3,7.6,8.1,7.0,6.2,6.4,6.0,6.3,6.0,6.1,6.8,7.0,6.4,7.4,8.2,8.7,7.7,8.5,8.7,9.4,8.1,7.3,7.9,7.5,6.7,7.8,8.8,8.5,8.9,9.3,7.8,8.5,7.5,8.3,8.1,7.7,8.6,8.5,8.9,8.7,9.7,8.8,7.1,6.9,7.1,7.1,8.5,8.9,9.9,11.4,11.4,10.3,10.7,8.7,10.1,9.8,8.0,7.9,6.8,7.7,7.8,6.8,7.0,7.8,7.4,6.5,7.5,8.0,7.1,7.2,7.8,8.2,8.0,7.7,8.0,8.7,7.7,7.0,8.1,8.3,7.2,6.9,6.0,6.3,6.2,5.6,6.3,5.8,4.9,5.5,5.0,5.3,6.0,6.7,7.1,8.9,9.3,10.6,12.3,13.1,14.2,14.6,16.3,17.3,20.3,21.6,21.8,22.1,21.5,21.4,20.7,21.7,20.6,21.0,21.2,20.9,21.2,20.5,20.1,19.7,17.9,17.0,16.2,14.0,12.4,11.2,9.7,9.0,7.9,6.7,6.4,5.9,5.1,4.9,4.2,4.0,4.0,4.8,4.7,4.2,4.9,5.6,5.1,5.3,5.9,6.3,6.7,7.3,7.1,6.4,7.2,6.9,6.9,5.7,6.3,5.0,5.5,5.5,5.2,6.6,6.2,7.0,6.8,5.8,6.6,6.5,5.4,5.1,5.4,5.5,4.8,6.2,6.4,6.2,5.2,6.2,5.8,5.3,6.2,6.1,5.1,5.1,4.4,4.3,4.3,4.2,5.2,4.3,4.8,5.1,4.4,3.8,3.0,3.4,2.6,2.8,2.6,2.5,2.5,2.2,3.0,3.1,3.7,4.1,5.1,5.6,6.4,6.6,7.4,8.6,8.0,9.2,9.4,9.0,8.4,7.4,6.9,6.2,6.7,6.0,5.2,4.6,3.7,3.1,2.9,2.3,2.3,1.7,1.9,2.1,1.2,1.2,1.4,1.1,0.9,0.8,1.1,1.5,1.8,3.0,3.6],[8.2,7.0,6.8,7.4,8.0,7.8,9.4,9.2,8.3,8.6,7.4,6.9,6.8,6.2,7.1,6.1,5.8,7.7,7.3,6.3,7.7,8.0,9.1,8.5,9.3,9.7,10.2,9.1,8.2,8.8,8.3,7.6,8.6,9.9,9.0,9.7,10.2,8.7,9.4,8.2,9.0,8.8,8.4,9.3,8.6,9.4,9.5,10.3,9.5,7.5,7.4,7.7,8.0,9.5,9.7,10.8,12.4,12.2,11.1,11.6,9.6,11.1,10.8,9.2,8.9,7.9,8.6,8.8,7.6,7.9,8.6,8.2,7.3,8.3,9.0,8.1,7.9,8.8,9.3,9.3,8.7,9.4,9.9,8.9,8.1,9.3,9.4,8.3,8.2,6.8,7.2,7.2,6.3,7.7,7.0,6.0,6.7,6.0,6.1,6.8,7.4,7.3,9.3,9.6,10.7,12.8,13.5,15.0,15.3,17.1,18.3,21.1,22.3,22.2,22.7,21.8,22.0,21.1,22.1,21.1,21.6,21.9,21.6,22.1,21.7,21.1,20.6,19.1,18.0,17.2,14.7,13.2,12.5,10.9,9.9,8.9,8.0,7.5,7.1,5.7,5.6,4.7,4.8,4.2,5.3,5.5,4.8,5.3,6.3,5.9,5.7,6.4,7.2,7.6,8.4,8.1,7.6,8.5,7.9,8.2,6.9,7.5,6.2,6.9,6.8,6.6,8.0,7.5,8.2,8.0,6.9,7.9,7.7,6.6,6.0,6.5,6.5,5.6,7.2,7.3,7.4,6.4,7.4,7.2,6.6,7.7,7.4,6.6,6.3,5.4,5.3,4.8,5.1,5.9,4.9,5.7,5.8,5.3,4.6,3.6,4.0,3.1,3.5,3.1,2.9,3.0,2.5,3.9,3.5,4.7,5.0,6.1,6.8,7.5,7.7,8.8,10.0,9.2,10.4,10.6,10.3,9.4,8.4,8.0,7.1,8.0,7.1,6.1,5.6,4.7,3.9,3.8,2.7,2.9,1.9,2.4,2.4,1.5,1.5,1.6,1.4,1.2,0.9,0.8,1.1,1.6,2.8,3.0],[10.0,8.5,8.5,9.5,9.9,9.7,11.3,10.7,9.8,10.3,8.8,8.3,8.2,6.8,8.0,6.3,6.5,8.2,8.0,6.8,8.5,9.4,10.5,9.7,10.8,11.2,11.8,10.6,9.8,11.1,10.8,9.4,10.3,11.5,10.8,11.6,11.9,10.6,11.0,9.7,10.3,10.1,9.6,11.1,9.9,10.8,10.9,11.9,11.1,8.6,8.2,9.1,9.8,11.1,11.7,12.7,14.4,14.1,12.9,13.3,11.5,12.4,12.4,11.1,10.5,10.2,10.6,10.4,9.4,9.6,10.2,10.0,9.1,10.1,10.6,10.5,9.7,10.5,10.8,11.3,10.5,11.1,11.5,10.6,10.3,11.2,11.1,9.9,9.7,8.4,9.1,9.2,7.9,9.7,8.8,7.1,8.7,7.0,7.3,8.1,8.8,8.7,10.5,10.9,11.9,13.9,14.7,15.9,16.7,18.3,19.2,21.9,23.2,23.0,23.5,22.8,23.0,22.3,23.1,22.1,22.5,22.9,22.6,23.0,22.6,22.3,22.0,20.6,19.7,18.8,16.5,14.7,14.6,12.8,11.5,10.9,9.8,9.5,9.0,6.6,6.4,5.1,5.4,4.7,6.0,6.4,5.9,6.0,7.6,7.6,7.2,8.0,9.4,9.8,10.3,10.4,10.5,10.5,10.1,10.1,9.1,9.7,8.3,8.9,9.1,9.2,10.6,10.0,10.4,10.3,9.0,10.3,10.0,9.0,8.2,9.0,8.8,7.4,9.7,9.5,10.0,8.8,10.0,9.5,8.8,10.3,9.9,9.0,8.7,7.0,7.0,6.4,6.8,7.9,6.0,7.7,7.7,7.5,6.7,5.3,6.6,5.0,5.4,4.4,4.7,4.8,4.2,6.1,4.9,7.2,7.1,8.2,9.1,10.3,10.2,11.5,12.6,11.8,13.4,13.1,13.1,12.0,11.0,10.8,9.5,10.9,9.9,8.6,7.8,6.9,5.2,5.7,3.9,4.5,3.3,3.9,4.0,2.7,3.0,2.9,2.1,2.1,1.6,1.1,0.8,1.2,2.3,2.8],[11.5,9.7,10.0,10.6,11.4,10.9,12.8,12.1,11.2,11.9,10.5,10.3,9.1,8.3,9.0,7.4,7.6,9.3,8.2,7.4,9.5,10.3,11.1,10.7,11.9,12.6,13.5,12.0,11.3,12.7,12.6,10.7,11.9,13.4,12.7,13.7,14.0,12.4,12.6,11.1,11.7,11.1,10.8,12.0,10.2,11.2,11.7,12.2,11.9,9.4,9.2,10.4,11.2,12.6,13.4,14.5,15.6,15.6,15.1,15.0,13.4,14.6,13.9,13.0,12.0,11.4,12.2,11.9,11.0,11.0,12.1,11.6,10.3,11.4,12.5,11.1,11.0,11.9,12.3,12.6,12.0,12.8,13.2,12.4,11.5,13.1,13.0,11.7,11.1,9.7,10.4,10.2,8.9,10.7,9.7,8.0,9.5,7.5,8.2,8.7,9.4,9.4,11.6,11.5,13.0,15.1,15.5,16.7,17.5,18.8,19.7,22.1,23.3,23.2,23.8,23.0,23.3,22.5,23.3,22.6,23.1,23.6,23.4,23.7,23.5,22.9,22.6,21.7,20.6,19.8,17.5,16.0,15.7,14.2,13.1,12.3,11.0,10.4,10.0,7.6,7.3,5.8,5.7,4.9,7.4,7.6,5.7,7.1,8.8,8.5,7.7,9.3,10.2,10.8,11.5,11.3,10.9,11.7,11.1,11.4,9.8,10.7,8.8,9.4,9.5,9.3,11.4,10.6,11.5,11.3,9.9,11.1,11.0,9.5,8.5,9.5,9.4,8.3,10.5,10.5,11.0,9.7,11.0,10.7,9.6,11.3,10.9,9.2,9.0,7.0,6.8,6.7,7.0,8.5,6.3,8.3,8.4,7.9,7.4,5.2,6.7,5.4,6.6,6.3,6.3,5.5,4.1,5.7,4.3,7.2,7.3,9.0,9.9,10.8,10.8,12.6,13.7,13.1,14.4,14.3,14.0,13.0,11.8,11.8,10.4,11.8,10.8,9.4,8.3,6.9,5.4,5.7,4.3,5.2,3.7,5.7,4.7,3.6,3.8,3.8,3.0,2.7,2.7,2.0,1.2,0.8,1.6,2.6],[13.2,11.7,12.5,13.8,14.5,14.2,16.1,15.3,14.2,15.1,13.2,12.8,11.7,9.6,10.8,8.1,8.3,10.3,8.8,8.2,10.8,11.8,13.2,12.4,14.5,14.9,15.7,14.7,14.2,15.7,15.2,13.7,14.8,16.3,15.5,16.4,16.0,14.8,14.7,12.9,13.6,12.4,11.8,13.5,10.6,11.6,12.4,13.4,13.0,10.0,10.5,12.4,13.6,14.7,15.5,16.5,17.9,17.9,16.8,16.9,15.7,16.9,17.2,15.7,14.9,14.4,14.9,14.8,14.0,13.4,14.5,14.4,12.6,13.7,14.9,14.1,13.4,14.7,15.4,16.2,14.9,15.8,16.3,15.4,14.7,16.1,15.8,14.5,14.0,12.1,13.0,13.4,11.7,13.8,12.9,10.0,12.1,9.6,10.0,10.5,11.8,11.6,13.9,14.3,15.3,17.4,17.2,19.2,19.4,20.8,21.4,23.4,24.5,24.1,24.5,23.6,24.0,23.0,23.8,23.3,23.7,24.3,24.3,24.7,24.6,24.3,24.0,23.4,22.9,22.4,20.4,19.2,18.6,17.7,16.0,15.4,14.0,13.1,12.8,10.3,10.0,7.5,8.2,6.6,9.7,9.9,8.0,8.9,11.4,11.8,10.3,11.7,13.5,13.7,15.0,14.5,14.6,15.2,14.2,14.7,13.8,13.8,11.9,12.6,12.5,13.2,15.5,14.5,15.1,14.7,13.8,14.9,14.8,13.8,12.5,13.9,13.3,11.0,14.0,13.3,14.1,12.5,14.1,13.9,13.6,15.1,14.7,12.5,13.1,9.9,9.7,9.3,9.3,10.5,7.0,9.4,9.2,9.3,8.0,5.8,8.4,6.4,8.6,8.7,8.6,7.6,5.5,8.2,5.4,9.0,9.1,10.9,12.6,13.8,14.0,15.5,16.6,15.2,16.9,16.6,16.9,15.4,14.6,14.4,13.1,14.6,13.6,11.5,10.6,9.2,6.8,7.7,5.8,7.3,5.3,7.6,8.9,5.6,6.5,6.9,5.1,4.1,4.6,4.2,2.4,1.3,0.8,2.1],[15.1,11.8,12.6,13.7,15.8,14.8,18.2,17.9,15.5,17.2,14.2,13.9,13.1,9.8,12.0,8.6,8.9,11.9,10.2,8.7,12.3,13.1,15.0,14.2,15.9,16.7,18.1,16.2,14.6,17.7,16.5,15.1,16.5,17.8,17.4,18.4,18.2,16.6,17.1,14.2,15.7,14.3,13.1,15.5,12.2,14.1,14.8,15.9,15.4,11.5,11.6,13.7,14.3,16.7,17.8,18.8,20.1,19.6,19.6,19.6,18.0,19.5,20.1,17.9,17.1,16.0,17.4,17.3,15.4,15.2,16.7,16.9,13.8,16.2,17.2,16.9,16.1,17.8,18.1,18.8,17.8,18.9,19.0,17.9,17.9,19.6,18.2,16.4,15.6,13.3,14.2,15.7,13.9,17.3,15.8,14.1,15.9,13.4,13.3,14.4,15.5,13.5,16.6,16.7,16.9,19.2,19.4,21.4,21.5,22.8,22.9,25.0,25.9,26.0,26.4,26.0,26.1,25.5,26.3,25.8,26.2,26.7,26.6,26.8,26.3,26.1,25.7,25.4,25.1,25.0,22.8,22.6,21.4,20.8,18.4,18.7,17.4,16.0,15.8,12.7,12.8,9.7,10.9,8.1,11.6,13.3,9.9,10.6,13.8,14.6,12.8,13.2,16.4,16.8,18.0,18.0,18.3,18.9,17.8,18.3,17.1,17.4,15.9,17.0,17.2,17.6,19.9,18.7,19.4,18.8,17.2,19.1,19.1,17.7,16.2,17.1,16.9,14.5,17.7,16.8,18.2,15.8,18.9,18.8,18.1,20.3,19.3,17.6,17.1,14.0,14.8,11.8,12.2,12.8,9.2,12.3,11.6,12.6,11.4,7.8,11.3,8.4,10.8,10.7,10.3,8.8,6.3,10.3,7.6,11.4,11.8,13.6,15.8,17.6,17.2,19.3,20.6,19.0,20.7,20.1,21.2,19.3,18.4,18.0,16.4,18.5,17.3,14.1,13.6,11.6,9.2,9.8,7.0,8.6,6.3,8.9,11.2,6.5,7.9,7.6,6.3,5.2,4.9,4.9,4.1,2.7,1.7,0.8]],
  "token_chain_ids": ["A","A","A","A","A","A","A","A","A","A","A","A","A","A","A","A","A","A","A","A","A","A","A","A","A","A","A","A","A","A","A","A","A","A","A","A","A","A","A","A","A","A","A","A","A","A","A","A","A","A","A","A","A","A","A","A","A","A","A","A","A","A","A","A","A","A","A","A","A","A","A","A","A","A","A","A","A","A","A","A","A","A","A","A","A","A","A","A","A","A","A","A","A","A","A","A","A","A","A","A","A","A","A","A","A","A","A","A","A","A","A","A","A","A","A","A","A","A","A","A","A","A","A","A","A","A","A","A","A","A","A","A","A","A","A","A","A","A","A","A","A","A","A","A","A","A","A","A","A","A","A","A","A","A","A","A","A","A","A","A","A","A","A","A","A","A","A","A","A","A","A","A","A","A","A","A","A","A","A","A","A","A","A","A","A","A","A","A","A","A","A","A","A","A","A","A","A","A","A","A","A","A","A","A","A","A","A","A","A","A","A","A","A","A","A","A","A","A","A","A","A","A","A","A","A","A","A","A","A","A","A","A","A","A","A","A","A","A","A","A","A","A","A","A","A","A","A","A"],
  "token_res_ids": [1,2,3,4,5,6,7,8,9,10,11,12,13,14,15,16,17,18,19,20,21,22,23,24,25,26,27,28,29,30,31,32,33,34,35,36,37,38,39,40,41,42,43,44,45,46,47,48,49,50,51,52,53,54,55,56,57,58,59,60,61,62,63,64,65,66,67,68,69,70,71,72,73,74,75,76,77,78,79,80,81,82,83,84,85,86,87,88,89,90,91,92,93,94,95,96,97,98,99,100,101,102,103,104,105,106,107,108,109,110,111,112,113,114,115,116,117,118,119,120,121,122,123,124,125,126,127,128,129,130,131,132,133,134,135,136,137,138,139,140,141,142,143,144,145,146,147,148,149,150,151,152,153,154,155,156,157,158,159,160,161,162,163,164,165,166,167,168,169,170,171,172,173,174,175,176,177,178,179,180,181,182,183,184,185,186,187,188,189,190,191,192,193,194,195,196,197,198,199,200,201,202,203,204,205,206,207,208,209,210,211,212,213,214,215,216,217,218,219,220,221,222,223,224,225,226,227,228,229,230,231,232,233,234,235,236,237,238,239,240,241,242,243,244,245,246,247,248]
}
```
