## Supplementary material for "Identifying phage proteins that activate the bacterial innate immune system": Alphafold of Avs8: fold_2024_10_10_14_29pdl4b_full_data_2.json

```
{
  "atom_chain_ids": ["A","A","A","A","A","A","A","A","A","A","A","A","A","A","A","A","A","A","A","A","A","A","A","A","A","A","A","A","A","A","A","A","A","A","A","A","A","A","A","A","A","A","A","A","A","A","A","A","A","A","A","A","A","A","A","A","A","A","A","A","A","A","A","A","A","A","A","A","A","A","A","A","A","A","A","A","A","A","A","A","A","A","A","A","A","A","A","A","A","A","A","A","A","A","A","A","A","A","A","A","A","A","A","A","A","A","A","A","A","A","A","A","A","A","A","A","A","A","A","A","A","A","A","A","A","A","A","A","A","A","A","A","A","A","A","A","A","A","A","A","A","A","A","A","A","A","A","A","A","A","A","A","A","A","A","A","A","A","A","A","A","A","A","A","A","A","A","A","A","A","A","A","A","A","A","A","A","A","A","A","A","A","A","A","A","A","A","A","A","A","A","A","A","A","A","A","A","A","A","A","A","A","A","A","A","A","A","A","A","A","A","A","A","A","A","A","A","A","A","A","A","A","A","A","A","A","A","A","A","A","A","A","A","A","A","A","A","A","A","A","A","A","A","A","A","A","A","A","A","A","A","A","A","A","A","A","A","A","A","A","A","A","A","A","A","A","A","A","A","A","A","A","A","A","A","A","A","A","A","A","A","A","A","A","A","A","A","A","A","A","A","A","A","A","A","A","A","A","A","A","A","A","A","A","A","A","A","A","A","A","A","A","A","A","A","A","A","A","A","A","A","A","A","A","A","A","A","A","A","A","A","A","A","A","A","A","A","A","A","A","A","A","A","A","A","A","A","A","A","A","A","A","A","A","A","A","A","A","A","A","A","A","A","A","A","A","A","A","A","A","A","A","A","A","A","A","A","A","A","A","A","A","A","A","A","A","A","A","A","A","A","A","A","A","A","A","A","A","A","A","A","A","A","A","A","A","A","A","A","A","A","A","A","A","A","A","A","A","A","A","A","A","A","A","A","A","A","A","A","A","A","A","A","A","A","A","A","A","A","A","A","A","A","A","A","A","A","A","A","A","A","A","A","A","A","A","A","A","A","A","A","A","A","A","A","A","A","A","A","A","A","A","A","A","A","A","A","A","A","A","A","A","A","A","A","A","A","A","A","A","A","A","A","A","A","A","A","A","A","A","A","A","A","A","A","A","A","A","A","A","A","A","A","A","A","A","A","A","A","A","A","A","A","A","A","A","A","A","A","A","A","A","A","A","A","A","A","A","A","A","A","A","A","A","A","A","A","A","A","A","A","A","A","A","A","A","A","A","A","A","A","A","A","A","A","A","A","A","A","A","A","A","A","A","A","A","A","A","A","A","A","A","A","A","A","A","A","A","A","A","A","A","A","A","A","A","A","A","A","A","A","A","A","A","A","A","A","A","A","A","A","A","A","A","A","A","A","A","A","A","A","A","A","A","A","A","A","A","A","A","A","A","A","A","A","A","A","A","A","A","A","A","A","A","A","A","A","A","A","A","A","A","A","A","A","A","A","A","A","A","A","A","A","A","A","A","A","A","A","A","A","A","A","A","A","A","A","A","A","A","A","A","A","A","A","A","A","A","A","A","A","A","A","A","A","A","A","A","A","A","A","A","A","A","A","A","A","A","A","A","A","A","A","A","A","A","A","A","A","A","A","A","A","A","A","A","A","A","A","A","A","A","A","A","A","A","A","A","A","A","A","A","A","A","A","A","A","A","A","A","A","A","A","A","A","A","A","A","A","A","A","A","A","A","A","A","A","A","A","A","A","A","A","A","A","A","A","A","A","A","A","A","A","A","A","A","A","A","A","A","A","A","A","A","A","A","A","A","A","A","A","A","A","A","A","A","A","A","A","A","A","A","A","A","A","A","A","A","A","A","A","A","A","A","A","A","A","A","A","A","A","A","A","A","A","A","A","A","A","A","A","A","A","A","A","A","A","A","A","A","A","A","A","A","A","A","A","A","A","A","A","A","A","A","A","A","A","A","A","A","A","A","A","A","A","A","A","A","A","A","A","A","A","A","A","A","A","A","A","A","A","A","A","A","A","A","A","A","A","A","A","A","A","A","A","A","A","A","A","A","A","A","A","A","A","A","A","A","A","A","A","A","A","A","A","A","A","A","A","A","A","A","A","A","A","A","A","A","A","A","A","A","A","A","A","A","A","A","A","A","A","A","A","A","A","A","A","A","A","A","A","A","A","A","A","A","A","A","A","A","A","A","A","A","A","A","A","A","A","A","A","A","A","A","A","A","A","A","A","A","A","A","A","A","A","A","A","A","A","A","A","A","A","A","A","A","A","A","A","A","A","A","A","A","A","A","A","A","A","A","A","A","A","A","A","A","A","A","A","A","A","A","A","A","A","A","A","A","A","A","A","A","A","A","A","A","A","A","A","A","A","A","A","A","A","A","A","A","A","A","A","A","A","A","A","A","A","A","A","A","A","A","A","A","A","A","A","A","A","A","A","A","A","A","A","A","A","A","A","A","A","A","A","A","A","A","A","A","A","A","A","A","A","A","A","A","A","A","A","A","A","A","A","A","A","A","A","A","A","A","A","A","A","A","A","A","A","A","A","A","A","A","A","A","A","A","A","A","A","A","A","A","A","A","A","A","A","A","A","A","A","A","A","A","A","A","A","A","A","A","A","A","A","A","A","A","A","A","A","A","A","A","A","A","A","A","A","A","A","A","A","A","A","A","A","A","A","A","A","A","A","A","A","A","A","A","A","A","A","A","A","A","A","A","A","A","A","A","A","A","A","A","A","A","A","A","A","A","A","A","A","A","A","A","A","A","A","A","A","A","A","A","A","A","A","A","A","A","A","A","A","A","A","A","A","A","A","A","A","A","A","A","A","A","A","A","A","A","A","A","A","A","A","A","A","A","A","A","A","A","A","A","A","A","A","A","A","A","A","A","A","A","A","A","A","A","A","A","A","A","A","A","A","A","A","A","A","A","A","A","A","A","A","A","A","A","A","A","A","A","A","A","A","A","A","A","A","A","A","A","A","A","A","A","A","A","A","A","A","A","A","A","A","A","A","A","A","A","A","A","A","A","A","A","A","A","A","A","A","A","A","A","A","A","A","A","A","A","A","A","A","A","A","A","A","A","A","A","A","A","A","A","A","A","A","A","A","A","A","A","A","A","A","A","A","A","A","A","A","A","A","A","A","A","A","A","A","A","A","A","A","A","A","A","A","A","A","A","A","A","A","A","A","A","A","A","A","A","A","A","A","A","A","A","A","A","A","A","A","A","A","A","A","A","A","A","A","A","A","A","A","A","A","A","A","A","A","A","A","A","A","A","A","A","A","A","A","A","A","A","A","A","A","A","A","A","A","A","A","A","A","A","A","A","A","A","A","A","A","A","A","A","A","A","A","A","A","A","A","A","A","A","A","A","A","A","A","A","A","A","A","A","A","A","A","A","A","A","A","A","A","A","A","A","A","A","A","A","A","A","A","A","A","A","A","A","A","A","A","A","A","A","A","A","A","A","A","A","A","A","A","A","A","A","A","A","A","A","A","A","A","A","A","A","A","A","A","A","A","A","A","A","A","A","A","A","A","A","A","A","A","A","A","A","A","A","A","A","A","A","A","A","A","A","A","A","A","A","A","A","A","A","A","A","A","A","A","A","A","A","A","A","A","A","A","A","A","A","A","A","A","A","A","A","A","A","A","A","A","A","A","A","A","A","A","A","A","A","A","A","A","A","A","A","A","A","A","A","A","A","A","A","A","A","A","A","A","A","A","A","A","A","A","A","A","A","A","A","A","A","A","A","A","A","A","A","A","A","A","A","A","A","A","A","A","A","A","A","A","A","A","A","A","A","A","A","A","A","A","A","A","A","A","A","A","A","A","A","A","A","A","A","A","A","A","A","A","A","A","A","A","A","A","A","A","A","A","A","A","A","A","A","A","A","A","A","A","A","A","A","A","A","A","A","A","A","A","A","A","A","A","A","A","A","A","A","A","A","A","A","A","A","A","A","A","A","A","A","A","A","A","A","A","A","A","A","A","A","A","A","A","A","A","A","A","A","A","A","A","A","A","A","A","A","A","A","A","A","A","A","A","A","A","A","A","A","A","A","A","A","A","A","A","A","A","A","A","A","A","A","A","A","A","A","A","A","A","A","A","A","A","A","A","A","A","A","A","A","A","A","A","A","A","A","A","A","A","A","A","A","A","A","A","A","A","A","A","A","A","A","A","A","A","A","A","A","A","A","A","A","A","A","A","A","A","A","A","A","A","A","A","A","A","A","A","A","A","A","A","A","A","A","A","A","A","A","A","A","A","A","A","A","A","A","A","A","A","A","A","A","A","A","A","A","A","A","A","A","A","A","A","A","A","A","A","A","A","A","A","A","A","A","A","A","A","A","A","A","A","A","A","A","A","A","A","A","A","A","A","A","A","A","A","A","A","A","A","A","A","A","A","A","A","A","A","A","A","A","A","A","A","A","A","A","A","A","A","A","A","A","A","A","A","A","A","A","A","A"],
  "atom_plddts": [85.47,87.95,88.82,86.7,84.27,77.59,75.7,66.32,86.42,85.92,86.99,85.74,83.16,78.37,74.09,65.39,65.32,88.08,89.09,90.92,90.89,86.61,81.43,90.5,91.44,91.54,91.12,92.12,92.56,92.75,93.08,92.76,92.06,88.66,86.64,78.05,73.14,65.45,64.86,92.25,91.94,91.84,91.27,91.34,90.75,84.4,83.26,92.0,91.74,92.18,89.59,89.22,83.12,84.69,76.12,72.24,92.01,91.33,91.62,88.42,90.72,89.27,83.76,84.54,82.71,82.66,84.0,81.57,89.41,87.43,88.17,86.17,86.62,85.15,83.15,88.0,87.28,87.1,84.27,86.3,78.19,85.86,84.97,86.2,85.72,81.82,71.49,67.42,59.51,59.35,87.82,85.91,85.81,84.16,83.66,79.83,78.72,71.53,88.08,88.18,88.86,88.2,87.07,79.23,78.04,69.23,86.54,85.48,86.7,86.16,82.65,77.2,73.6,65.74,63.97,86.98,87.81,87.85,87.14,88.66,85.89,82.93,81.92,79.85,80.6,76.29,74.04,67.16,66.85,83.75,82.53,83.58,82.43,80.22,76.57,74.71,72.79,83.64,83.68,82.78,81.69,85.58,86.49,83.43,84.0,81.89,79.33,78.37,76.04,77.88,75.02,70.4,72.08,66.67,69.44,65.45,66.03,64.17,63.86,79.6,77.52,78.0,76.47,75.47,71.82,70.43,67.95,77.43,78.63,79.38,78.96,79.68,78.67,76.4,75.87,79.16,79.24,81.3,79.7,76.47,70.9,67.3,66.06,85.93,87.57,88.76,87.72,85.85,79.5,80.98,88.14,89.27,90.19,88.79,88.43,84.02,83.8,90.54,90.33,90.98,89.67,88.74,87.37,83.17,82.37,91.07,90.96,91.81,90.56,89.83,85.53,83.07,92.42,92.33,92.88,90.46,91.07,87.14,76.65,75.94,92.63,92.3,93.28,91.9,93.66,93.95,94.52,93.62,93.42,93.22,89.9,90.45,89.3,89.42,90.35,88.29,94.23,94.43,94.45,93.81,93.97,89.71,89.55,91.83,91.36,90.55,90.02,90.94,89.18,92.52,90.74,90.12,86.05,88.49,87.59,85.62,86.97,82.65,84.43,82.33,81.02,81.04,80.08,89.22,87.47,88.67,86.68,88.74,89.43,89.9,88.32,88.49,88.41,91.79,92.15,93.38,91.62,93.79,93.81,94.42,93.53,91.87,80.32,79.4,77.56,93.19,93.08,93.2,91.9,91.97,85.84,83.47,74.53,75.72,93.77,93.59,94.21,93.53,92.87,89.45,85.8,75.05,93.85,93.79,94.2,93.44,92.46,89.32,85.09,84.8,80.33,81.44,80.24,78.8,94.28,93.7,93.51,92.38,92.65,90.33,92.97,93.5,92.39,92.17,90.63,90.73,77.31,90.86,89.19,88.92,86.87,88.18,89.67,87.8,86.32,84.17,87.74,87.89,85.26,87.47,84.18,86.49,84.43,84.74,82.02,81.68,86.1,83.63,81.74,79.9,83.23,78.83,75.25,67.65,64.91,80.37,76.6,76.09,70.07,71.83,65.33,62.63,56.39,50.63,76.46,76.9,79.89,76.8,77.1,78.54,78.14,76.87,78.67,71.02,79.9,78.71,79.32,76.38,76.03,69.66,64.39,57.01,49.11,83.98,84.96,85.32,83.47,83.49,76.63,74.35,66.18,58.03,85.28,85.07,87.78,86.86,81.07,73.27,70.26,63.04,56.95,54.29,51.49,87.11,87.94,89.59,89.14,85.79,82.24,84.45,90.64,91.56,92.89,92.77,90.22,86.31,92.19,92.59,92.69,91.3,92.68,92.99,90.8,91.35,90.73,90.78,91.94,93.57,93.13,93.58,92.37,91.72,88.9,80.65,78.91,92.14,91.58,91.42,90.5,90.05,86.83,85.64,77.27,71.22,90.97,90.15,91.09,89.4,87.76,81.45,77.28,67.61,90.78,90.27,90.71,88.14,88.59,86.31,89.14,91.03,90.88,91.56,88.63,90.74,90.2,91.1,87.85,88.51,85.2,80.31,76.15,67.52,89.47,89.79,90.07,85.81,87.14,79.48,74.41,66.61,66.71,90.15,89.36,88.89,85.71,88.4,89.58,84.64,85.47,86.71,87.81,87.09,87.02,86.51,82.53,85.64,82.07,81.19,71.57,83.92,83.95,84.41,81.62,82.05,74.8,68.79,67.12,86.53,87.66,87.18,85.97,86.78,85.68,88.07,86.07,86.6,85.7,83.34,78.16,74.98,73.87,85.44,85.85,86.81,86.04,85.85,88.12,88.17,88.58,88.1,87.35,83.96,79.11,78.05,87.74,87.53,88.85,88.55,85.9,88.6,88.3,89.52,89.26,86.17,81.42,81.05,73.11,75.14,89.04,89.25,90.98,90.7,87.2,73.63,90.95,91.79,93.32,93.23,90.9,84.41,83.94,91.69,93.11,94.65,94.78,92.52,90.09,90.67,93.56,93.7,94.63,94.61,92.69,90.41,90.65,94.39,94.29,95.58,95.54,93.24,87.31,83.2,75.3,65.42,94.73,95.2,96.26,96.0,94.82,86.48,83.41,77.03,73.82,96.35,96.29,96.91,96.4,96.5,96.24,96.94,95.89,94.83,89.59,83.63,73.86,70.08,96.46,96.95,97.4,95.9,96.26,94.21,89.65,84.07,74.51,97.2,97.2,97.4,96.46,96.36,94.86,93.02,85.95,78.64,97.12,97.0,96.77,95.52,96.39,93.53,96.66,95.94,95.31,93.94,95.6,93.29,93.46,95.69,94.61,94.02,92.16,93.27,87.57,82.15,72.57,65.49,58.96,56.58,92.99,91.42,91.05,88.51,90.01,82.28,71.41,73.17,92.53,91.74,91.68,90.04,91.22,87.28,82.5,71.06,92.31,91.89,90.07,87.38,92.84,93.32,92.11,92.71,89.42,86.16,84.09,79.81,84.25,79.56,76.87,74.94,84.55,82.03,81.77,78.22,79.39,70.9,82.0,81.82,82.68,80.23,80.42,81.37,78.28,78.5,72.66,74.81,73.08,76.1,82.79,83.22,86.42,85.1,89.65,91.97,93.51,93.0,91.18,90.16,87.83,87.65,93.82,94.51,94.6,93.4,93.89,88.67,87.36,80.6,94.33,94.64,95.48,95.25,93.29,91.69,93.48,94.31,94.44,95.29,94.67,92.95,94.59,94.84,94.95,93.52,95.14,94.85,94.9,93.74,93.67,92.11,88.19,87.76,92.78,91.3,89.71,85.65,88.96,78.46,77.21,65.86,58.88,87.8,84.4,82.99,80.05,81.89,77.81,74.41,73.03,81.91,78.93,76.89,72.79,76.12,69.89,69.18,63.37,73.57,72.21,70.34,66.71,68.44,59.77,55.67,50.52,49.66,68.21,67.7,67.01,63.39,63.66,55.97,51.04,46.42,42.3,61.55,62.38,63.0,62.38,58.55,52.56,49.62,45.27,40.67,40.15,37.83,51.37,54.11,54.2,53.58,51.74,49.35,53.76,48.77,51.53,51.89,50.94,48.44,41.57,44.53,47.03,50.14,49.79,47.23,46.63,41.02,42.78,44.73,48.89,46.74,45.05,47.08,41.83,38.72,39.0,43.99,45.43,45.91,43.76,42.46,43.21,48.51,45.06,50.81,49.47,46.11,41.62,45.2,43.03,39.59,42.55,38.1,38.24,39.13,42.23,41.08,37.17,38.09,34.14,33.6,36.42,39.48,38.07,35.01,32.3,36.46,35.14,32.79,33.29,29.51,30.66,35.32,34.4,31.31,31.8,27.89,24.71,24.04,26.37,30.78,30.47,27.6,28.16,24.71,22.37,22.33,24.64,29.74,29.84,27.5,27.11,23.63,20.83,20.16,26.44,30.07,30.52,27.52,26.19,23.17,22.31,24.64,29.57,29.73,27.27,27.05,22.98,20.01,19.85,25.74,27.76,28.41,26.8,25.21,25.01,26.48,22.13,25.69,26.35,24.63,23.19,20.74,20.17,18.03,24.61,26.61,26.78,25.32,24.66,22.09,20.54,18.36,17.83,16.92,16.32,27.25,29.34,28.66,26.52,26.93,24.03,24.68,27.05,27.67,24.75,23.1,20.79,19.59,26.37,30.03,29.65,26.84,26.61,23.2,27.82,30.51,30.2,27.6,27.33,24.13,29.05,31.5,31.2,28.44,28.81,27.84,31.15,30.25,27.38,27.68,24.79,29.28,32.45,31.6,28.73,29.15,26.27,35.61,40.18,39.65,37.27,37.2,42.09,42.55,39.44,38.13,43.65,45.81,43.48,39.41,33.99,30.58,30.62,41.59,44.93,46.43,44.88,41.53,43.55,45.91,47.38,47.45,43.89,42.6,44.89,44.92,47.5,49.09,47.4,44.28,55.14,57.18,58.76,57.66,53.19,47.75,45.9,41.87,38.01,36.86,35.29,58.4,62.99,68.32,65.76,57.34,50.61,45.97,41.34,38.59,76.45,78.94,82.65,80.16,71.25,59.45,84.43,86.92,87.16,85.31,87.15,85.13,85.69,84.17,87.72,78.8,80.06,89.7,90.11,92.65,92.17,85.96,77.3,72.42,62.63,53.46,49.69,46.14,89.99,91.19,90.99,89.07,90.19,88.09,90.97,90.12,90.11,90.37,90.06,90.06,86.6,86.98,87.43,85.15,84.12,81.46,83.2,78.13,68.64,70.39,85.95,86.14,88.22,87.69,83.22,88.41,90.04,91.14,91.13,89.78,86.72,85.65,79.06,88.4,87.91,89.75,89.63,85.12,74.64,72.37,63.11,56.3,52.55,49.01,88.9,89.63,91.96,92.16,87.58,82.85,78.35,70.64,66.05,93.08,95.17,96.25,96.4,95.69,95.18,95.31,93.09,95.08,95.13,95.58,95.51,94.55,93.22,93.74,93.33,94.72,94.71,90.9,82.43,79.86,71.51,65.37,61.05,57.95,94.34,95.75,96.83,96.93,95.91,97.47,97.73,97.77,97.36,97.85,98.02,97.28,97.41,97.1,97.08,97.26,96.85,96.28,96.66,96.17,95.01,92.59,91.7,83.26,96.24,96.01,96.72,96.35,94.45,91.8,89.37,84.14,79.87,77.4,75.46,97.15,97.23,97.49,96.83,96.89,96.78,95.54,95.75,95.12,95.19,95.19,97.71,97.59,97.72,96.89,97.03,96.21,97.58,97.69,97.68,97.56,96.36,97.53,97.54,95.95,96.37,95.67,95.72,96.06,94.33,97.58,97.42,97.34,96.17,97.05,96.62,93.96,94.02,97.45,97.59,97.64,96.93,97.23,96.44,95.09,93.12,92.17,88.3,88.0,97.25,96.99,96.9,95.7,96.29,95.92,96.22,95.8,94.98,91.68,86.97,77.02,95.78,95.36,95.68,95.03,93.69,88.33,95.87,96.49,96.7,96.11,96.64,96.73,95.66,95.74,96.62,96.35,96.52,95.72,95.17,89.33,78.69,75.98,96.7,96.84,96.74,95.76,96.55,94.86,95.18,89.11,96.02,95.16,95.41,94.39,93.65,91.61,94.46,95.19,95.04,95.9,94.6,96.15,96.83,96.82,95.35,96.81,95.69,95.47,92.38,96.69,96.45,96.44,94.17,94.89,88.73,79.32,78.5,96.23,96.2,96.19,94.27,95.47,96.44,95.88,96.22,94.03,93.11,88.1,77.67,80.6,97.15,97.63,97.98,97.59,97.16,94.94,93.94,97.81,97.92,98.06,97.52,97.59,97.58,96.79,96.82,96.48,96.42,96.73,95.77,97.9,97.64,97.7,96.67,96.54,88.15,80.3,67.29,97.83,97.78,97.87,97.23,97.57,96.19,94.89,97.99,97.99,97.95,97.42,97.78,95.99,96.03,98.25,98.16,97.82,96.8,97.97,98.08,97.07,97.24,96.64,96.7,96.99,97.15,96.44,96.11,94.97,95.41,88.32,83.75,76.33,68.09,95.36,94.58,94.43,93.17,93.14,90.31,86.51,78.64,72.3,92.34,91.28,90.25,88.32,90.41,87.74,85.61,85.52,89.71,87.86,87.43,84.18,85.09,79.12,74.76,66.98,57.27,85.57,83.63,84.09,79.8,78.76,70.67,64.66,65.62,86.61,86.94,87.54,84.6,84.14,81.71,85.19,87.3,87.54,88.38,86.78,85.31,78.7,79.21,89.92,90.31,92.13,90.97,86.39,76.99,76.12,69.08,66.74,92.39,93.17,93.96,92.55,91.67,88.42,90.69,94.46,94.61,95.1,93.6,93.63,93.31,90.13,90.73,89.19,89.74,89.87,87.55,94.43,94.19,94.54,92.51,93.14,91.4,93.63,94.55,94.97,95.49,94.26,93.16,85.8,79.89,70.34,70.89,96.1,96.4,97.11,95.99,94.77,88.2,84.69,75.81,68.82,64.18,60.65,96.85,97.04,96.97,95.59,96.55,93.91,92.57,88.63,84.75,77.03,78.86,96.95,96.72,96.76,96.13,96.15,95.02,95.03,95.76,95.07,94.72,94.16,94.83,94.66,92.81,93.09,92.16,92.19,92.63,94.59,94.79,94.25,93.48,95.17,95.83,94.93,95.03,94.77,95.05,95.2,94.29,93.01,92.35,92.43,91.26,90.89,82.02,90.82,90.2,90.5,88.59,87.43,78.1,74.99,67.63,62.8,87.85,87.06,86.86,84.9,84.69,78.97,74.74,74.19,85.72,85.05,84.84,83.15,83.27,78.48,73.92,73.34,86.21,85.2,86.2,83.5,81.79,74.7,66.27,68.41,59.42,63.18,58.28,60.23,56.84,56.46,87.15,87.52,88.21,86.62,85.43,78.37,76.88,70.16,67.44,88.61,88.12,89.2,88.1,85.58,76.27,72.09,63.53,54.7,89.98,90.05,91.12,89.8,87.46,85.32,79.91,78.98,75.47,76.01,74.22,91.23,91.52,91.77,90.69,90.55,81.06,79.06,70.58,72.67,92.37,91.57,92.31,91.55,87.92,79.35,79.37,72.58,69.67,90.59,90.47,90.53,88.9,89.39,87.48,81.02,82.72,90.29,89.95,89.99,87.65,88.43,78.19,69.99,62.07,61.21,91.71,92.09,92.53,90.38,90.72,86.82,77.03,76.24,93.49,93.62,93.62,92.48,91.97,87.14,86.77,76.21,70.86,65.1,59.18,93.13,92.65,93.13,92.89,91.07,85.52,84.91,79.93,93.22,93.58,93.26,92.17,93.3,91.17,91.33,93.18,92.35,92.63,92.02,91.2,89.94,89.9,85.88,92.94,92.27,92.14,90.83,90.77,88.4,91.3,91.22,90.72,89.68,87.52,90.48,90.01,87.78,87.78,89.17,86.27,83.09,73.93,83.36,75.01,84.13,83.59,85.3,82.3,83.68,84.19,85.26,83.58,81.9,76.89,75.95,68.25,70.46,86.53,86.94,88.2,86.84,85.17,84.11,80.7,83.27,79.15,81.15,78.34,78.25,78.43,77.75,87.19,88.51,89.92,88.77,86.41,88.94,89.56,89.63,88.29,88.57,85.38,82.85,79.72,71.73,90.3,89.66,90.79,88.68,86.65,83.66,79.66,80.25,91.07,91.21,91.91,89.51,89.55,79.48,72.04,64.96,65.93,92.3,92.61,93.3,90.88,91.84,85.05,92.41,92.54,93.72,91.59,92.41,91.52,90.49,88.98,90.38,82.85,78.64,72.49,64.23,89.68,87.67,86.42,83.63,86.78,86.15,82.93,83.48,81.93,83.24,83.81,88.07,85.96,85.64,82.97,83.75,76.94,73.5,66.68,57.71,84.93,83.44,84.66,83.61,81.32,77.94,80.82,86.06,86.59,87.2,85.12,85.19,78.45,87.32,87.68,87.85,85.7,86.1,81.14,79.98,73.14,68.01,64.44,59.45,87.65,87.1,88.64,86.76,83.25,74.3,89.9,90.83,91.93,91.45,89.98,89.69,86.23,86.34,84.43,84.55,84.9,82.41,92.01,92.43,92.77,91.7,91.42,88.1,86.98,81.15,75.4,92.61,92.59,93.5,93.02,91.39,88.52,85.37,84.36,93.18,93.19,93.01,91.69,92.61,87.86,73.65,75.29,76.53,79.51,92.56,92.03,92.67,92.18,90.7,88.87,88.8,84.08,92.94,92.9,92.54,91.33,92.71,86.7,79.75,70.13,70.21,93.25,92.93,93.04,90.6,90.5,88.7,84.86,86.32,83.22,85.18,81.68,80.76,83.02,82.28,91.51,91.33,91.62,89.23,91.37,91.03,90.57,88.08,89.82,84.64,79.63,78.72,90.95,90.37,89.49,87.31,89.74,88.81,85.84,87.4,85.16,86.48,84.99,84.37,84.34,83.83,85.61,83.73,83.59,82.49,81.52,77.15,81.31,79.95,79.45,77.35,77.96,70.87,68.18,60.61,53.77,77.33,75.33,75.66,73.99,72.66,78.51,78.91,78.97,78.14,78.24,73.58,72.43,66.07,60.46,80.99,80.93,79.54,77.11,82.25,83.0,82.04,78.63,73.81,78.27,75.1,73.17,70.32,73.59,70.03,67.18,65.91,70.12,69.45,68.46,66.57,67.12,63.05,59.01,57.34,50.84,52.8,50.69,49.36,71.33,71.77,70.54,67.87,70.64,66.77,66.22,64.0,59.69,63.69,61.85,58.37,59.32,52.29,53.58,53.28,60.88,59.56,54.54,49.84,56.07,50.19,45.48,43.03,43.9,46.96],
  "contact_probs": [[1.0,1.0,1.0,0.99,0.0,0.0,0.0,0.0,0.0,0.0,0.0,0.0,0.0,0.0,0.98,0.0,0.0,0.0,0.0,0.0,0.0,0.0,0.0,0.0,0.0,0.0,0.0,0.0,0.0,0.0,0.99,0.03,0.0,0.0,0.0,0.0,0.0,0.98,0.0,0.0,0.0,0.0,0.0,0.0,0.0,0.0,0.0,0.0,0.0,0.0,0.0,0.99,1.0,0.93,0.15,0.0,0.0,0.0,0.0,0.0,0.0,0.0,0.0,0.0,0.0,0.99,0.73,0.0,0.14,0.93,0.0,0.0,0.0,0.0,0.0,0.0,0.0,0.0,0.0,0.0,0.0,0.0,0.0,0.0,0.0,0.0,0.0,0.0,0.0,0.0,0.0,0.0,0.0,0.0,0.0,0.0,0.0,0.0,0.0,0.0,0.0,0.0,0.0,0.0,0.0,0.0,0.0,0.0,0.0,0.0,0.0,0.0,0.0,0.0,0.0,0.0,0.0,0.0,0.0,0.0,0.0,0.0,0.0,0.0,0.0,0.0,0.0,0.0,0.0,0.0,0.0,0.0,0.0,0.0,0.0,0.0,0.0,0.0,0.0,0.0,0.0,0.0,0.0,0.0,0.0,0.0,0.0,0.0,0.0,0.0,0.0,0.0,0.0,0.0,0.0,0.0,0.0,0.0,0.0,0.0,0.0,0.0,0.0,0.0,0.0,0.0,0.0,0.0,0.0,0.0,0.0,0.0,0.0,0.0,0.0,0.0,0.0,0.0,0.0,0.0,0.0,0.0,0.0,0.0,0.0,0.0,0.0,0.0,0.0,0.0,0.0,0.0,0.0,0.0,0.0,0.0,0.0,0.0,0.0,0.0,0.0,0.0,0.0,0.0,0.0,0.0,0.0,0.0,0.0,0.0,0.0,0.0,0.0,0.0,0.0,0.0,0.0,0.0,0.0,0.0,0.0,0.0,0.0,0.0,0.0,0.0,0.0,0.0,0.0,0.0,0.0,0.0,0.0,0.0,0.0,0.0,0.0,0.0,0.0,0.0,0.0,0.0,0.0,0.0,0.0,0.0,0.0,0.0],[1.0,1.0,1.0,0.0,0.0,0.0,0.0,0.0,0.0,0.0,0.0,0.0,0.0,1.0,1.0,0.89,0.0,0.0,0.0,0.0,0.0,0.0,0.0,0.0,0.0,0.0,0.0,0.0,0.0,0.0,0.0,0.0,0.0,0.0,0.0,0.0,0.0,0.0,0.0,0.0,0.0,0.0,0.0,0.0,0.0,0.0,0.0,0.0,0.0,0.36,0.18,1.0,1.0,0.0,0.0,0.0,0.0,0.0,0.0,0.0,0.0,0.0,0.0,0.0,0.0,0.0,0.0,0.0,0.02,0.42,0.0,0.0,0.15,0.0,0.0,0.0,0.0,0.0,0.0,0.0,0.0,0.0,0.0,0.0,0.0,0.0,0.0,0.0,0.0,0.01,0.0,0.0,0.0,0.0,0.0,0.0,0.0,0.0,0.0,0.0,0.0,0.0,0.0,0.0,0.0,0.0,0.0,0.0,0.0,0.0,0.0,0.0,0.0,0.0,0.0,0.0,0.0,0.0,0.0,0.0,0.0,0.0,0.0,0.0,0.0,0.0,0.0,0.0,0.0,0.0,0.0,0.0,0.0,0.0,0.0,0.0,0.0,0.0,0.0,0.0,0.0,0.0,0.0,0.0,0.01,0.0,0.0,0.13,0.0,0.0,0.0,0.0,0.0,0.0,0.0,0.0,0.0,0.0,0.0,0.0,0.0,0.0,0.0,0.0,0.0,0.0,0.0,0.0,0.0,0.0,0.0,0.0,0.0,0.0,0.0,0.0,0.0,0.0,0.0,0.0,0.0,0.0,0.0,0.0,0.0,0.0,0.0,0.0,0.0,0.0,0.0,0.0,0.0,0.0,0.0,0.0,0.0,0.0,0.0,0.0,0.0,0.0,0.0,0.0,0.0,0.0,0.0,0.0,0.0,0.0,0.0,0.0,0.0,0.0,0.0,0.0,0.0,0.0,0.0,0.0,0.0,0.0,0.0,0.0,0.0,0.0,0.0,0.0,0.0,0.0,0.0,0.0,0.0,0.0,0.0,0.0,0.0,0.0,0.0,0.0,0.0,0.0,0.0,0.0,0.0,0.0,0.0,0.0],[1.0,1.0,1.0,1.0,0.2,0.0,0.0,0.0,0.0,0.0,0.0,1.0,1.0,1.0,1.0,0.0,0.0,0.0,0.0,0.0,0.0,0.0,0.0,0.0,0.0,0.0,0.0,0.0,0.0,0.0,0.0,1.0,0.0,0.0,0.0,0.0,0.0,0.0,0.0,0.0,0.0,0.0,0.0,0.0,0.0,0.0,0.0,0.0,0.0,0.0,0.0,0.0,1.0,0.0,0.0,0.0,0.0,0.0,0.0,0.0,0.0,0.0,0.0,0.0,0.0,0.77,0.0,0.0,0.02,0.0,0.0,0.0,0.0,0.0,0.0,0.0,0.0,0.0,0.0,0.0,0.0,0.0,0.0,0.0,0.0,0.0,0.0,0.0,0.01,0.03,0.0,0.0,0.0,0.0,0.0,0.0,0.0,0.0,0.0,0.0,0.0,0.0,0.0,0.0,0.0,0.0,0.0,0.0,0.0,0.0,0.0,0.0,0.0,0.0,0.0,0.0,0.0,0.0,0.0,0.0,0.0,0.0,0.0,0.0,0.0,0.0,0.0,0.0,0.0,0.0,0.0,0.0,0.0,0.0,0.0,0.0,0.0,0.01,0.0,0.0,0.0,0.0,0.0,0.0,0.01,0.0,0.0,0.0,0.0,0.0,0.0,0.0,0.0,0.0,0.0,0.0,0.0,0.0,0.0,0.0,0.0,0.0,0.0,0.0,0.0,0.0,0.0,0.0,0.0,0.0,0.0,0.0,0.0,0.0,0.0,0.0,0.0,0.0,0.0,0.0,0.0,0.0,0.0,0.0,0.0,0.0,0.0,0.0,0.0,0.0,0.0,0.0,0.0,0.0,0.0,0.0,0.0,0.0,0.0,0.0,0.0,0.0,0.0,0.0,0.0,0.0,0.0,0.0,0.0,0.0,0.0,0.0,0.0,0.0,0.0,0.0,0.0,0.0,0.0,0.0,0.0,0.0,0.0,0.0,0.0,0.0,0.0,0.0,0.0,0.0,0.0,0.0,0.0,0.0,0.0,0.0,0.0,0.0,0.0,0.0,0.0,0.0,0.0,0.0,0.0,0.0,0.0,0.0],[0.99,0.0,1.0,1.0,1.0,1.0,0.0,0.0,0.0,0.0,0.0,1.0,1.0,0.0,1.0,0.0,0.0,0.0,0.0,0.0,0.0,0.0,0.0,0.0,0.0,0.0,0.0,0.0,1.0,1.0,1.0,1.0,0.0,0.0,0.0,0.0,0.0,1.0,0.0,0.93,0.0,0.0,0.0,0.0,0.0,0.0,0.0,0.0,0.0,0.0,0.0,0.0,1.0,0.0,0.0,0.0,0.0,0.0,0.0,0.0,0.0,0.0,0.0,0.0,0.0,0.02,0.0,0.0,0.0,0.0,0.0,0.0,0.0,0.0,0.0,0.0,0.0,0.0,0.0,0.0,0.0,0.0,0.0,0.0,0.0,0.0,0.0,0.0,0.0,0.0,0.0,0.0,0.0,0.0,0.0,0.0,0.0,0.0,0.0,0.0,0.0,0.0,0.0,0.0,0.0,0.0,0.0,0.0,0.0,0.0,0.0,0.0,0.0,0.0,0.0,0.0,0.0,0.0,0.0,0.0,0.0,0.0,0.0,0.0,0.0,0.0,0.0,0.0,0.0,0.0,0.0,0.0,0.0,0.0,0.0,0.0,0.0,0.0,0.0,0.0,0.0,0.0,0.0,0.0,0.0,0.0,0.0,0.0,0.0,0.0,0.0,0.0,0.0,0.0,0.0,0.0,0.0,0.0,0.0,0.0,0.0,0.0,0.0,0.0,0.0,0.0,0.0,0.0,0.0,0.0,0.0,0.0,0.0,0.0,0.0,0.0,0.0,0.0,0.0,0.0,0.0,0.0,0.0,0.0,0.0,0.0,0.0,0.0,0.0,0.0,0.0,0.0,0.0,0.0,0.0,0.0,0.0,0.0,0.0,0.0,0.0,0.0,0.0,0.0,0.0,0.0,0.0,0.0,0.0,0.0,0.0,0.0,0.0,0.0,0.0,0.0,0.0,0.0,0.0,0.0,0.0,0.0,0.0,0.0,0.0,0.0,0.0,0.0,0.0,0.0,0.0,0.0,0.0,0.0,0.0,0.0,0.0,0.0,0.0,0.0,0.0,0.0,0.0,0.0,0.0,0.0,0.0,0.0],[0.0,0.0,0.2,1.0,1.0,1.0,1.0,0.0,0.0,1.0,1.0,1.0,1.0,0.0,0.0,0.0,0.0,0.0,0.0,0.0,0.0,0.0,0.0,0.0,0.0,0.0,0.0,0.0,1.0,1.0,1.0,1.0,0.9,0.0,1.0,0.0,0.0,0.0,0.0,0.0,0.0,0.0,0.0,0.0,0.0,0.0,0.0,0.0,0.0,0.0,0.0,0.0,0.0,0.0,0.0,0.0,0.0,0.0,0.0,0.0,0.0,0.0,0.0,0.0,0.0,0.0,0.0,0.0,0.0,0.0,0.0,0.0,0.0,0.0,0.0,0.0,0.0,0.0,0.0,0.0,0.0,0.0,0.0,0.0,0.0,0.0,0.0,0.0,0.0,0.0,0.0,0.0,0.0,0.0,0.0,0.0,0.0,0.0,0.0,0.0,0.0,0.0,0.0,0.0,0.0,0.0,0.0,0.0,0.0,0.0,0.0,0.0,0.0,0.0,0.0,0.0,0.0,0.0,0.0,0.0,0.0,0.0,0.0,0.0,0.0,0.0,0.0,0.0,0.0,0.0,0.0,0.0,0.0,0.0,0.0,0.0,0.0,0.0,0.0,0.0,0.0,0.0,0.0,0.0,0.0,0.0,0.0,0.0,0.0,0.0,0.0,0.0,0.0,0.0,0.0,0.0,0.0,0.0,0.0,0.0,0.0,0.0,0.0,0.0,0.0,0.0,0.0,0.0,0.0,0.0,0.0,0.0,0.0,0.0,0.0,0.0,0.0,0.0,0.0,0.0,0.0,0.0,0.0,0.0,0.0,0.0,0.0,0.0,0.0,0.0,0.0,0.0,0.0,0.0,0.0,0.0,0.0,0.0,0.0,0.0,0.0,0.0,0.0,0.0,0.0,0.0,0.0,0.0,0.0,0.0,0.0,0.0,0.0,0.0,0.0,0.0,0.0,0.0,0.0,0.0,0.0,0.0,0.0,0.0,0.0,0.0,0.0,0.0,0.0,0.0,0.0,0.0,0.0,0.0,0.0,0.0,0.0,0.0,0.0,0.0,0.0,0.0,0.0,0.0,0.0,0.0,0.0,0.0],[0.0,0.0,0.0,1.0,1.0,1.0,1.0,1.0,1.0,1.0,1.0,0.97,1.0,0.0,0.0,0.0,0.0,0.0,0.0,0.0,0.0,0.0,0.0,0.0,0.0,0.0,0.0,1.0,1.0,0.01,0.0,0.0,0.0,0.0,0.0,0.0,0.0,0.0,0.0,0.0,0.0,0.0,0.0,0.0,0.0,0.0,0.0,0.0,0.0,0.0,0.0,0.0,0.0,0.0,0.0,0.0,0.0,0.0,0.0,0.0,0.0,0.0,0.0,0.0,0.0,0.0,0.0,0.0,0.0,0.0,0.0,0.0,0.0,0.0,0.0,0.0,0.0,0.0,0.0,0.0,0.0,0.0,0.0,0.0,0.0,0.0,0.0,0.0,0.0,0.0,0.0,0.0,0.0,0.0,0.0,0.0,0.0,0.0,0.0,0.0,0.0,0.0,0.0,0.0,0.02,0.0,0.0,0.0,0.0,0.0,0.0,0.0,0.0,0.0,0.0,0.0,0.0,0.0,0.0,0.0,0.0,0.0,0.0,0.0,0.0,0.0,0.0,0.0,0.0,0.0,0.0,0.0,0.0,0.0,0.0,0.0,0.0,0.0,0.0,0.0,0.0,0.0,0.0,0.0,0.0,0.0,0.0,0.0,0.0,0.0,0.0,0.0,0.0,0.0,0.0,0.0,0.0,0.0,0.0,0.0,0.0,0.0,0.0,0.0,0.0,0.0,0.0,0.0,0.0,0.0,0.0,0.0,0.0,0.0,0.0,0.0,0.0,0.0,0.0,0.0,0.0,0.0,0.0,0.0,0.0,0.0,0.0,0.0,0.0,0.0,0.0,0.0,0.0,0.0,0.0,0.0,0.0,0.0,0.0,0.0,0.0,0.0,0.0,0.0,0.0,0.0,0.0,0.0,0.0,0.0,0.0,0.0,0.0,0.0,0.0,0.0,0.0,0.0,0.0,0.0,0.0,0.0,0.0,0.0,0.0,0.0,0.0,0.0,0.0,0.0,0.0,0.0,0.0,0.0,0.0,0.0,0.0,0.0,0.0,0.0,0.0,0.0,0.0,0.0,0.0,0.0,0.0,0.0],[0.0,0.0,0.0,0.0,1.0,1.0,1.0,1.0,0.03,0.64,0.0,0.0,0.0,0.0,0.0,0.0,0.0,0.0,0.0,0.0,0.0,0.0,0.0,0.0,0.0,0.0,0.28,1.0,1.0,1.0,0.0,0.0,0.0,0.0,0.0,0.0,0.02,0.0,0.0,0.0,0.0,0.0,0.0,0.0,0.0,0.0,0.0,0.0,0.0,0.0,0.0,0.0,0.0,0.0,0.0,0.0,0.0,0.0,0.0,0.0,0.0,0.0,0.0,0.0,0.0,0.0,0.0,0.0,0.0,0.0,0.0,0.0,0.0,0.0,0.0,0.0,0.0,0.0,0.0,0.0,0.0,0.0,0.0,0.0,0.0,0.0,0.0,0.0,0.0,0.0,0.0,0.0,0.0,0.0,0.0,0.0,0.0,0.0,0.0,0.0,0.0,0.0,0.0,0.0,0.0,0.0,0.0,0.0,0.0,0.0,0.0,0.0,0.0,0.0,0.0,0.0,0.0,0.0,0.0,0.0,0.0,0.0,0.0,0.0,0.0,0.0,0.0,0.0,0.0,0.0,0.0,0.0,0.0,0.0,0.0,0.0,0.0,0.0,0.0,0.0,0.0,0.0,0.0,0.0,0.0,0.0,0.0,0.0,0.0,0.0,0.0,0.0,0.0,0.0,0.0,0.0,0.0,0.0,0.0,0.0,0.0,0.0,0.0,0.0,0.0,0.0,0.0,0.0,0.0,0.0,0.0,0.0,0.0,0.0,0.0,0.0,0.0,0.0,0.0,0.0,0.0,0.0,0.0,0.0,0.0,0.0,0.0,0.0,0.0,0.0,0.0,0.0,0.0,0.0,0.0,0.0,0.0,0.0,0.0,0.0,0.0,0.0,0.0,0.0,0.0,0.0,0.0,0.0,0.0,0.0,0.0,0.0,0.0,0.0,0.0,0.0,0.0,0.0,0.0,0.0,0.0,0.0,0.0,0.0,0.0,0.0,0.0,0.0,0.0,0.0,0.0,0.0,0.0,0.0,0.0,0.0,0.0,0.0,0.0,0.0,0.0,0.0,0.0,0.0,0.0,0.0,0.0,0.0],[0.0,0.0,0.0,0.0,0.0,1.0,1.0,1.0,1.0,0.92,0.0,0.0,0.0,0.0,0.0,0.0,0.0,0.0,0.0,0.0,0.0,0.0,0.0,0.0,0.02,0.0,0.0,1.0,0.0,0.0,0.0,0.0,0.0,0.0,0.0,0.0,0.0,0.0,0.0,0.0,0.0,0.0,0.0,0.0,0.0,0.0,0.0,0.0,0.0,0.0,0.0,0.0,0.0,0.0,0.0,0.0,0.0,0.0,0.0,0.0,0.0,0.0,0.0,0.0,0.0,0.0,0.0,0.0,0.0,0.0,0.0,0.0,0.0,0.0,0.0,0.0,0.0,0.0,0.0,0.0,0.0,0.0,0.0,0.0,0.0,0.0,0.0,0.0,0.0,0.0,0.0,0.0,0.0,0.0,0.0,0.0,0.0,0.0,0.0,0.0,0.0,0.0,0.0,0.0,0.07,0.0,0.02,0.0,0.0,0.01,0.0,0.0,0.0,0.0,0.0,0.0,0.0,0.0,0.0,0.0,0.0,0.0,0.0,0.0,0.0,0.0,0.0,0.0,0.0,0.0,0.0,0.0,0.0,0.0,0.0,0.0,0.0,0.0,0.0,0.0,0.0,0.0,0.0,0.0,0.0,0.0,0.0,0.0,0.0,0.0,0.0,0.0,0.0,0.0,0.0,0.0,0.0,0.0,0.0,0.0,0.0,0.0,0.0,0.0,0.0,0.0,0.0,0.0,0.0,0.0,0.0,0.0,0.0,0.0,0.0,0.0,0.0,0.0,0.0,0.0,0.0,0.0,0.0,0.0,0.0,0.0,0.0,0.0,0.0,0.0,0.0,0.0,0.0,0.0,0.0,0.0,0.0,0.0,0.0,0.0,0.0,0.0,0.0,0.0,0.0,0.0,0.0,0.0,0.0,0.0,0.0,0.0,0.0,0.0,0.0,0.0,0.0,0.0,0.0,0.0,0.0,0.0,0.0,0.0,0.0,0.0,0.0,0.0,0.0,0.0,0.0,0.0,0.0,0.0,0.0,0.0,0.0,0.0,0.0,0.0,0.0,0.0,0.0,0.0,0.0,0.0,0.0,0.0],[0.0,0.0,0.0,0.0,0.0,1.0,0.03,1.0,1.0,1.0,1.0,0.0,0.0,0.0,0.0,0.0,0.0,0.0,0.0,0.0,0.0,0.0,0.0,0.0,0.0,0.0,0.0,0.0,0.0,0.0,0.0,0.0,0.0,0.0,0.0,0.0,0.0,0.0,0.0,0.0,0.0,0.0,0.0,0.0,0.0,0.0,0.0,0.0,0.0,0.0,0.0,0.0,0.0,0.0,0.0,0.0,0.0,0.0,0.0,0.0,0.0,0.0,0.0,0.0,0.0,0.0,0.0,0.0,0.0,0.0,0.0,0.0,0.0,0.0,0.0,0.0,0.0,0.0,0.0,0.0,0.0,0.0,0.0,0.0,0.0,0.0,0.0,0.0,0.0,0.0,0.0,0.0,0.0,0.0,0.0,0.0,0.0,0.0,0.0,0.0,0.0,0.01,0.05,0.0,0.07,0.0,0.0,0.0,0.0,0.0,0.0,0.0,0.0,0.0,0.0,0.0,0.0,0.01,0.0,0.0,0.0,0.0,0.0,0.0,0.0,0.0,0.0,0.0,0.0,0.0,0.0,0.0,0.0,0.0,0.0,0.0,0.0,0.0,0.0,0.0,0.0,0.0,0.0,0.0,0.0,0.0,0.0,0.0,0.0,0.0,0.0,0.0,0.0,0.0,0.0,0.0,0.0,0.0,0.0,0.0,0.0,0.0,0.0,0.0,0.0,0.0,0.0,0.0,0.0,0.0,0.0,0.0,0.0,0.0,0.0,0.0,0.0,0.0,0.0,0.0,0.0,0.0,0.0,0.0,0.0,0.0,0.0,0.0,0.0,0.0,0.0,0.0,0.0,0.0,0.0,0.0,0.0,0.0,0.0,0.0,0.0,0.0,0.0,0.0,0.0,0.0,0.0,0.0,0.0,0.0,0.0,0.0,0.0,0.0,0.0,0.0,0.0,0.0,0.0,0.0,0.0,0.0,0.0,0.0,0.0,0.0,0.0,0.0,0.0,0.0,0.0,0.0,0.0,0.0,0.0,0.0,0.0,0.0,0.0,0.0,0.0,0.0,0.0,0.0,0.0,0.0,0.0,0.0],[0.0,0.0,0.0,0.0,1.0,1.0,0.64,0.92,1.0,1.0,1.0,0.0,0.0,0.0,0.0,0.0,0.0,0.0,0.0,0.0,0.0,0.0,0.0,0.0,0.0,0.0,0.0,0.0,0.0,0.0,0.0,0.0,0.0,0.0,0.0,0.0,0.0,0.0,0.0,0.0,0.0,0.0,0.0,0.0,0.0,0.0,0.0,0.0,0.0,0.0,0.0,0.0,0.0,0.0,0.0,0.0,0.0,0.0,0.0,0.0,0.0,0.0,0.0,0.0,0.0,0.0,0.0,0.0,0.0,0.0,0.0,0.0,0.0,0.0,0.0,0.0,0.0,0.0,0.0,0.0,0.0,0.0,0.0,0.0,0.0,0.0,0.0,0.0,0.0,0.0,0.0,0.0,0.0,0.0,0.0,0.0,0.0,0.0,0.0,0.0,0.0,0.0,0.0,0.0,0.0,0.0,0.0,0.0,0.0,0.0,0.0,0.0,0.0,0.0,0.0,0.0,0.0,0.0,0.0,0.01,0.0,0.01,0.0,0.0,0.0,0.0,0.0,0.0,0.0,0.0,0.0,0.0,0.0,0.0,0.0,0.0,0.0,0.0,0.0,0.0,0.0,0.0,0.0,0.0,0.0,0.0,0.0,0.0,0.0,0.0,0.0,0.0,0.0,0.0,0.0,0.0,0.0,0.0,0.0,0.0,0.0,0.0,0.0,0.0,0.0,0.0,0.0,0.0,0.0,0.0,0.0,0.0,0.0,0.0,0.0,0.0,0.0,0.0,0.0,0.0,0.0,0.0,0.0,0.0,0.0,0.0,0.0,0.0,0.0,0.0,0.0,0.0,0.0,0.0,0.0,0.0,0.0,0.0,0.0,0.0,0.0,0.0,0.0,0.0,0.0,0.0,0.0,0.0,0.0,0.0,0.0,0.0,0.0,0.0,0.0,0.0,0.0,0.0,0.0,0.0,0.0,0.0,0.0,0.0,0.0,0.0,0.0,0.0,0.0,0.0,0.0,0.0,0.0,0.0,0.0,0.0,0.0,0.0,0.0,0.0,0.0,0.0,0.0,0.0,0.0,0.0,0.0,0.0],[0.0,0.0,0.0,0.0,1.0,1.0,0.0,0.0,1.0,1.0,1.0,1.0,1.0,0.0,0.0,0.0,0.0,0.0,0.0,0.0,0.0,0.0,0.0,0.0,0.0,0.0,0.0,0.0,0.0,0.0,0.0,0.0,0.0,0.0,0.0,0.0,0.0,0.0,0.0,0.0,0.0,0.0,0.0,0.0,0.0,0.0,0.0,0.0,0.0,0.0,0.0,0.0,0.0,0.0,0.0,0.0,0.0,0.0,0.0,0.0,0.0,0.0,0.0,0.0,0.0,0.0,0.0,0.0,0.0,0.0,0.0,0.0,0.0,0.0,0.0,0.0,0.0,0.0,0.0,0.0,0.0,0.0,0.0,0.0,0.0,0.0,0.0,0.0,0.0,0.0,0.0,0.0,0.0,0.0,0.0,0.0,0.0,0.0,0.0,0.0,0.0,0.01,0.01,0.0,0.0,0.0,0.0,0.0,0.0,0.0,0.0,0.0,0.0,0.0,0.0,0.0,0.0,0.0,0.0,0.01,0.0,0.0,0.0,0.0,0.0,0.0,0.0,0.0,0.0,0.0,0.0,0.0,0.0,0.0,0.0,0.0,0.0,0.0,0.0,0.0,0.01,0.0,0.0,0.0,0.0,0.0,0.0,0.0,0.0,0.0,0.0,0.0,0.0,0.0,0.0,0.0,0.0,0.0,0.0,0.0,0.0,0.0,0.0,0.0,0.0,0.0,0.0,0.0,0.0,0.0,0.0,0.0,0.0,0.0,0.0,0.0,0.0,0.0,0.0,0.0,0.0,0.0,0.0,0.0,0.0,0.0,0.0,0.0,0.0,0.0,0.0,0.0,0.0,0.0,0.0,0.0,0.0,0.0,0.0,0.0,0.0,0.0,0.0,0.0,0.0,0.0,0.0,0.0,0.0,0.0,0.0,0.0,0.0,0.0,0.0,0.0,0.0,0.0,0.0,0.0,0.0,0.0,0.0,0.0,0.0,0.0,0.0,0.0,0.0,0.0,0.0,0.0,0.0,0.0,0.0,0.0,0.0,0.0,0.0,0.0,0.0,0.0,0.0,0.0,0.0,0.0,0.0,0.0],[0.0,0.0,1.0,1.0,1.0,0.97,0.0,0.0,0.0,0.0,1.0,1.0,1.0,0.93,0.0,0.0,0.0,0.0,0.0,0.0,0.0,0.0,0.0,0.0,0.0,0.0,0.0,0.0,0.0,0.0,0.0,1.0,0.0,0.0,0.0,0.0,0.0,0.0,0.0,0.0,0.0,0.0,0.0,0.0,0.0,0.0,0.0,0.0,0.0,0.0,0.0,0.0,0.0,0.0,0.0,0.0,0.0,0.0,0.0,0.0,0.0,0.0,0.0,0.0,0.0,0.0,0.0,0.0,0.0,0.0,0.0,0.0,0.0,0.0,0.0,0.0,0.0,0.0,0.0,0.0,0.0,0.0,0.0,0.0,0.0,0.0,0.0,0.0,0.01,0.01,0.0,0.0,0.0,0.0,0.0,0.0,0.0,0.0,0.0,0.0,0.0,0.0,0.0,0.0,0.0,0.0,0.0,0.0,0.0,0.0,0.0,0.0,0.0,0.0,0.0,0.0,0.0,0.0,0.0,0.0,0.0,0.01,0.0,0.0,0.0,0.0,0.0,0.0,0.0,0.0,0.0,0.0,0.0,0.0,0.0,0.0,0.0,0.03,0.0,0.01,0.01,0.0,0.0,0.0,0.0,0.0,0.0,0.0,0.0,0.0,0.0,0.0,0.0,0.0,0.0,0.0,0.0,0.0,0.0,0.0,0.0,0.0,0.0,0.0,0.0,0.0,0.0,0.0,0.0,0.0,0.0,0.0,0.0,0.0,0.0,0.0,0.0,0.0,0.0,0.0,0.0,0.0,0.0,0.0,0.0,0.0,0.0,0.0,0.0,0.0,0.0,0.0,0.0,0.0,0.0,0.0,0.0,0.0,0.0,0.0,0.0,0.0,0.0,0.0,0.0,0.0,0.0,0.0,0.0,0.0,0.0,0.0,0.0,0.0,0.0,0.0,0.0,0.0,0.0,0.0,0.0,0.0,0.0,0.0,0.0,0.0,0.0,0.0,0.0,0.0,0.0,0.0,0.0,0.0,0.0,0.0,0.0,0.0,0.0,0.0,0.0,0.0,0.0,0.0,0.0,0.0,0.0,0.0],[0.0,0.0,1.0,1.0,1.0,1.0,0.0,0.0,0.0,0.0,1.0,1.0,1.0,1.0,1.0,0.0,1.0,0.99,0.0,0.0,0.0,0.0,0.0,0.0,0.0,0.0,0.0,0.0,0.99,0.0,0.0,0.0,0.0,0.0,0.0,0.0,0.0,0.0,0.0,0.0,0.0,0.0,0.0,0.0,0.0,0.0,0.0,0.0,0.0,0.0,0.0,0.0,0.0,0.0,0.0,0.0,0.0,0.0,0.0,0.0,0.0,0.0,0.0,0.0,0.0,0.0,0.0,0.0,0.0,0.0,0.0,0.0,0.0,0.0,0.0,0.0,0.0,0.0,0.0,0.0,0.0,0.0,0.0,0.0,0.0,0.0,0.0,0.0,0.0,0.0,0.0,0.0,0.0,0.0,0.0,0.0,0.0,0.0,0.0,0.0,0.0,0.0,0.0,0.0,0.0,0.0,0.0,0.0,0.0,0.0,0.0,0.0,0.0,0.0,0.0,0.0,0.0,0.0,0.0,0.0,0.0,0.0,0.0,0.0,0.0,0.0,0.0,0.0,0.0,0.0,0.0,0.0,0.0,0.0,0.0,0.0,0.0,0.0,0.0,0.0,0.01,0.0,0.0,0.0,0.0,0.0,0.0,0.0,0.0,0.0,0.0,0.0,0.0,0.0,0.0,0.0,0.0,0.0,0.0,0.0,0.0,0.0,0.0,0.0,0.0,0.0,0.0,0.0,0.0,0.0,0.0,0.0,0.0,0.0,0.0,0.0,0.0,0.0,0.0,0.0,0.0,0.0,0.0,0.0,0.0,0.0,0.0,0.0,0.0,0.0,0.0,0.0,0.0,0.0,0.0,0.0,0.0,0.0,0.0,0.0,0.0,0.0,0.0,0.0,0.0,0.0,0.0,0.0,0.0,0.0,0.0,0.0,0.0,0.0,0.0,0.0,0.0,0.0,0.0,0.0,0.0,0.0,0.0,0.0,0.0,0.0,0.0,0.0,0.0,0.0,0.0,0.0,0.0,0.0,0.0,0.0,0.0,0.0,0.0,0.0,0.0,0.0,0.0,0.0,0.0,0.0,0.0,0.0],[0.0,1.0,1.0,0.0,0.0,0.0,0.0,0.0,0.0,0.0,0.0,0.93,1.0,1.0,1.0,1.0,1.0,0.11,0.0,0.0,0.0,0.0,0.0,0.0,0.0,0.0,0.0,0.0,0.0,0.0,0.0,0.0,0.0,0.0,0.0,0.0,0.0,0.0,0.0,0.0,0.0,0.0,0.0,0.0,0.0,0.0,0.0,0.0,0.0,0.0,0.03,0.0,0.0,0.0,0.0,0.0,0.0,0.0,0.0,0.0,0.0,0.0,0.0,0.0,0.0,0.0,0.0,0.0,0.0,0.0,0.0,0.0,0.0,0.0,0.0,0.0,0.0,0.0,0.0,0.0,0.0,0.0,0.0,0.0,0.0,0.0,0.0,0.0,0.0,0.0,0.0,0.0,0.0,0.0,0.0,0.0,0.0,0.0,0.0,0.0,0.0,0.0,0.0,0.0,0.0,0.0,0.0,0.0,0.0,0.0,0.0,0.0,0.0,0.0,0.0,0.0,0.0,0.0,0.0,0.0,0.0,0.0,0.0,0.0,0.0,0.0,0.0,0.0,0.0,0.0,0.0,0.0,0.0,0.0,0.0,0.0,0.0,0.0,0.0,0.03,0.04,0.1,0.0,0.13,0.07,0.0,0.0,0.01,0.0,0.0,0.0,0.0,0.0,0.0,0.0,0.0,0.0,0.0,0.0,0.0,0.0,0.0,0.0,0.0,0.0,0.0,0.0,0.0,0.0,0.0,0.0,0.0,0.0,0.0,0.0,0.0,0.0,0.0,0.0,0.0,0.0,0.0,0.0,0.0,0.0,0.0,0.0,0.0,0.0,0.0,0.0,0.0,0.0,0.0,0.0,0.0,0.0,0.0,0.0,0.0,0.0,0.0,0.0,0.0,0.0,0.0,0.0,0.0,0.0,0.0,0.0,0.0,0.0,0.0,0.0,0.0,0.0,0.0,0.0,0.0,0.0,0.0,0.0,0.0,0.0,0.0,0.0,0.0,0.0,0.0,0.0,0.0,0.0,0.0,0.0,0.0,0.0,0.0,0.0,0.0,0.0,0.0,0.0,0.0,0.0,0.0,0.0,0.01],[0.98,1.0,1.0,1.0,0.0,0.0,0.0,0.0,0.0,0.0,0.0,0.0,1.0,1.0,1.0,1.0,1.0,1.0,0.01,0.0,0.0,0.0,0.0,0.0,0.0,0.0,0.0,0.0,0.0,0.0,0.0,0.0,0.0,0.0,0.0,0.0,0.0,0.0,0.0,1.0,0.56,0.03,0.99,0.0,0.0,0.0,0.0,0.0,0.0,0.99,1.0,1.0,1.0,0.0,0.0,0.0,0.0,0.0,0.0,0.0,0.0,0.0,0.0,0.0,0.0,0.0,0.0,0.0,0.0,0.0,0.0,0.0,0.0,0.0,0.0,0.0,0.0,0.0,0.0,0.0,0.0,0.0,0.0,0.0,0.0,0.0,0.0,0.0,0.0,0.0,0.0,0.0,0.0,0.0,0.0,0.0,0.0,0.0,0.0,0.0,0.0,0.0,0.0,0.0,0.0,0.0,0.0,0.0,0.0,0.0,0.0,0.0,0.0,0.0,0.0,0.0,0.0,0.0,0.0,0.0,0.0,0.0,0.0,0.0,0.0,0.0,0.0,0.0,0.0,0.0,0.0,0.0,0.0,0.0,0.0,0.0,0.0,0.0,0.0,0.0,0.0,0.0,0.0,0.0,0.0,0.0,0.0,0.0,0.0,0.0,0.0,0.0,0.0,0.0,0.0,0.0,0.0,0.0,0.0,0.0,0.0,0.0,0.0,0.0,0.0,0.0,0.0,0.0,0.0,0.0,0.0,0.0,0.0,0.0,0.0,0.0,0.0,0.0,0.0,0.0,0.0,0.0,0.0,0.0,0.0,0.0,0.0,0.0,0.0,0.0,0.0,0.0,0.0,0.0,0.0,0.0,0.0,0.0,0.0,0.0,0.0,0.0,0.0,0.0,0.0,0.0,0.0,0.0,0.0,0.0,0.0,0.0,0.0,0.0,0.0,0.0,0.0,0.0,0.0,0.0,0.0,0.0,0.0,0.0,0.0,0.0,0.0,0.0,0.0,0.0,0.0,0.0,0.0,0.0,0.0,0.0,0.0,0.0,0.0,0.0,0.0,0.0,0.0,0.0,0.0,0.0,0.0,0.0],[0.0,0.89,0.0,0.0,0.0,0.0,0.0,0.0,0.0,0.0,0.0,0.0,0.0,1.0,1.0,1.0,1.0,1.0,1.0,0.01,0.0,0.0,0.0,0.0,0.0,0.0,0.0,0.0,0.0,0.0,0.0,0.0,0.0,0.0,0.0,0.0,0.0,0.0,0.0,0.0,0.0,0.0,0.02,0.0,0.0,0.0,0.0,0.0,0.0,0.96,1.0,0.0,0.0,0.0,0.0,0.0,0.0,0.0,0.0,0.0,0.0,0.0,0.0,0.0,0.0,0.0,0.0,0.0,0.0,0.0,0.0,0.0,0.0,0.0,0.0,0.0,0.0,0.0,0.0,0.0,0.0,0.0,0.0,0.0,0.0,0.0,0.0,0.0,0.0,0.0,0.0,0.0,0.0,0.0,0.0,0.0,0.0,0.0,0.0,0.0,0.0,0.0,0.0,0.0,0.0,0.0,0.0,0.0,0.0,0.0,0.0,0.0,0.0,0.0,0.0,0.0,0.0,0.0,0.0,0.0,0.0,0.0,0.0,0.0,0.0,0.0,0.0,0.0,0.0,0.0,0.0,0.0,0.0,0.0,0.0,0.0,0.0,0.0,0.0,0.0,0.01,0.05,0.0,0.2,0.01,0.0,0.0,0.01,0.0,0.0,0.0,0.0,0.0,0.0,0.0,0.0,0.0,0.0,0.0,0.0,0.0,0.0,0.0,0.0,0.0,0.0,0.0,0.0,0.0,0.0,0.0,0.0,0.0,0.0,0.0,0.0,0.0,0.0,0.0,0.0,0.0,0.0,0.0,0.0,0.0,0.0,0.0,0.0,0.0,0.0,0.0,0.0,0.0,0.0,0.0,0.0,0.0,0.0,0.0,0.0,0.0,0.0,0.0,0.0,0.0,0.0,0.0,0.0,0.0,0.0,0.0,0.0,0.0,0.0,0.0,0.0,0.0,0.0,0.0,0.0,0.0,0.0,0.0,0.0,0.0,0.0,0.0,0.0,0.0,0.0,0.0,0.0,0.0,0.0,0.0,0.0,0.0,0.0,0.0,0.0,0.0,0.0,0.0,0.01,0.03,0.0,0.01,0.42],[0.0,0.0,0.0,0.0,0.0,0.0,0.0,0.0,0.0,0.0,0.0,0.0,1.0,1.0,1.0,1.0,1.0,1.0,1.0,1.0,0.99,0.0,0.0,0.0,0.0,0.0,0.0,0.0,0.0,0.0,0.0,0.0,0.0,0.0,0.0,0.0,0.0,0.0,0.0,0.0,0.0,0.0,0.0,0.0,0.0,0.0,0.0,0.0,0.0,0.0,0.0,0.0,0.0,0.0,0.0,0.0,0.0,0.0,0.0,0.0,0.0,0.0,0.0,0.0,0.0,0.0,0.0,0.0,0.0,0.0,0.0,0.0,0.0,0.0,0.0,0.0,0.0,0.0,0.0,0.0,0.0,0.0,0.0,0.0,0.0,0.0,0.0,0.0,0.0,0.0,0.0,0.0,0.0,0.0,0.0,0.0,0.0,0.0,0.01,0.0,0.0,0.0,0.0,0.0,0.0,0.0,0.0,0.0,0.0,0.0,0.0,0.0,0.0,0.0,0.0,0.0,0.0,0.0,0.0,0.0,0.0,0.0,0.0,0.0,0.0,0.0,0.0,0.0,0.0,0.0,0.0,0.0,0.0,0.0,0.0,0.0,0.0,0.0,0.0,0.0,0.05,0.06,0.0,0.01,0.0,0.0,0.0,0.0,0.0,0.0,0.0,0.0,0.0,0.0,0.0,0.0,0.0,0.0,0.0,0.0,0.0,0.0,0.0,0.0,0.0,0.0,0.0,0.0,0.0,0.0,0.0,0.0,0.0,0.0,0.0,0.0,0.0,0.0,0.0,0.0,0.0,0.0,0.0,0.0,0.0,0.0,0.0,0.0,0.0,0.0,0.0,0.0,0.0,0.0,0.0,0.0,0.0,0.0,0.0,0.0,0.0,0.0,0.0,0.0,0.0,0.0,0.0,0.0,0.0,0.0,0.0,0.0,0.0,0.0,0.0,0.0,0.0,0.0,0.0,0.0,0.0,0.0,0.0,0.0,0.0,0.0,0.0,0.0,0.0,0.0,0.0,0.0,0.0,0.0,0.0,0.0,0.0,0.0,0.0,0.0,0.0,0.0,0.0,0.0,0.01,0.0,0.0,0.06],[0.0,0.0,0.0,0.0,0.0,0.0,0.0,0.0,0.0,0.0,0.0,0.0,0.99,0.11,1.0,1.0,1.0,1.0,1.0,1.0,1.0,0.0,0.0,1.0,0.0,0.0,0.0,0.0,0.0,0.0,0.0,0.0,0.0,0.0,0.0,0.0,0.0,0.0,0.0,1.0,0.01,0.02,1.0,0.0,0.0,0.0,0.0,0.0,0.0,0.0,1.0,0.01,0.0,0.0,0.0,0.0,0.0,0.0,0.0,0.0,0.0,0.0,0.0,0.0,0.0,0.0,0.0,0.0,0.0,0.0,0.0,0.0,0.0,0.0,0.0,0.0,0.0,0.0,0.0,0.0,0.0,0.0,0.0,0.0,0.0,0.0,0.0,0.0,0.0,0.0,0.0,0.0,0.0,0.0,0.0,0.0,0.0,0.0,0.0,0.0,0.0,0.0,0.0,0.0,0.0,0.0,0.0,0.0,0.0,0.0,0.0,0.0,0.0,0.0,0.0,0.0,0.0,0.0,0.0,0.0,0.0,0.0,0.0,0.0,0.0,0.0,0.0,0.0,0.0,0.0,0.0,0.0,0.0,0.0,0.0,0.0,0.0,0.0,0.0,0.0,0.0,0.0,0.0,0.0,0.0,0.0,0.0,0.0,0.0,0.0,0.0,0.0,0.0,0.0,0.0,0.0,0.0,0.0,0.0,0.0,0.0,0.0,0.0,0.0,0.0,0.0,0.0,0.0,0.0,0.0,0.0,0.0,0.0,0.0,0.0,0.0,0.0,0.0,0.0,0.0,0.0,0.0,0.0,0.0,0.0,0.0,0.0,0.0,0.0,0.0,0.0,0.0,0.0,0.0,0.0,0.0,0.0,0.0,0.0,0.0,0.0,0.0,0.0,0.0,0.0,0.0,0.0,0.0,0.0,0.0,0.0,0.0,0.0,0.0,0.0,0.0,0.0,0.0,0.0,0.0,0.0,0.0,0.0,0.0,0.0,0.0,0.0,0.0,0.0,0.0,0.0,0.0,0.0,0.0,0.0,0.0,0.0,0.0,0.0,0.0,0.0,0.0,0.0,0.0,0.0,0.0,0.0,0.0],[0.0,0.0,0.0,0.0,0.0,0.0,0.0,0.0,0.0,0.0,0.0,0.0,0.0,0.0,0.01,1.0,1.0,1.0,1.0,1.0,1.0,0.0,0.0,0.0,0.0,0.0,0.0,0.0,0.0,0.0,0.0,0.0,0.0,0.0,0.0,0.0,0.0,0.0,0.0,0.0,0.0,0.01,0.99,0.16,0.95,0.04,0.06,0.0,0.0,0.0,1.0,0.0,0.0,0.0,0.0,0.0,0.0,0.0,0.0,0.0,0.0,0.0,0.0,0.0,0.0,0.0,0.0,0.0,0.0,0.0,0.0,0.0,0.0,0.0,0.0,0.0,0.0,0.0,0.0,0.0,0.0,0.0,0.0,0.0,0.0,0.0,0.0,0.0,0.0,0.0,0.0,0.0,0.0,0.0,0.0,0.0,0.0,0.0,0.0,0.0,0.0,0.0,0.0,0.0,0.0,0.0,0.0,0.0,0.0,0.0,0.0,0.0,0.0,0.0,0.0,0.0,0.0,0.0,0.0,0.0,0.0,0.0,0.0,0.0,0.0,0.0,0.0,0.0,0.0,0.0,0.0,0.0,0.0,0.0,0.0,0.0,0.0,0.0,0.0,0.0,0.0,0.0,0.0,0.0,0.0,0.0,0.0,0.0,0.0,0.0,0.0,0.0,0.0,0.0,0.0,0.0,0.0,0.0,0.0,0.0,0.0,0.0,0.0,0.0,0.0,0.0,0.0,0.0,0.0,0.0,0.0,0.0,0.0,0.0,0.0,0.0,0.0,0.0,0.0,0.0,0.0,0.0,0.0,0.0,0.0,0.0,0.0,0.0,0.0,0.0,0.0,0.0,0.0,0.0,0.0,0.0,0.0,0.0,0.0,0.0,0.0,0.0,0.0,0.0,0.0,0.0,0.0,0.0,0.0,0.0,0.0,0.0,0.0,0.0,0.0,0.0,0.0,0.0,0.0,0.0,0.0,0.0,0.0,0.0,0.0,0.0,0.0,0.0,0.0,0.0,0.0,0.0,0.0,0.0,0.0,0.0,0.0,0.0,0.0,0.0,0.04,0.0,0.0,0.09,0.05,0.0,0.03,0.19],[0.0,0.0,0.0,0.0,0.0,0.0,0.0,0.0,0.0,0.0,0.0,0.0,0.0,0.0,0.0,0.01,1.0,1.0,1.0,1.0,1.0,0.0,0.0,0.0,0.0,0.0,0.0,0.0,0.0,0.0,0.0,0.0,0.0,0.0,0.0,0.0,0.0,0.0,0.0,0.0,0.0,0.0,0.0,0.0,0.02,0.0,0.0,0.0,0.0,0.0,0.0,0.0,0.0,0.0,0.0,0.0,0.0,0.0,0.0,0.0,0.0,0.0,0.0,0.0,0.0,0.0,0.0,0.0,0.0,0.0,0.0,0.0,0.0,0.0,0.0,0.0,0.0,0.0,0.0,0.0,0.0,0.0,0.0,0.0,0.0,0.0,0.0,0.0,0.0,0.0,0.0,0.0,0.0,0.0,0.0,0.0,0.0,0.0,0.01,0.0,0.0,0.02,0.0,0.0,0.0,0.0,0.0,0.0,0.0,0.0,0.0,0.0,0.0,0.0,0.0,0.0,0.0,0.0,0.0,0.0,0.0,0.0,0.0,0.0,0.0,0.0,0.0,0.0,0.0,0.0,0.0,0.0,0.0,0.0,0.0,0.0,0.0,0.0,0.0,0.0,0.01,0.01,0.0,0.0,0.0,0.0,0.0,0.0,0.0,0.0,0.0,0.0,0.0,0.0,0.0,0.0,0.0,0.0,0.0,0.0,0.0,0.0,0.0,0.0,0.0,0.0,0.0,0.0,0.0,0.0,0.0,0.0,0.0,0.0,0.0,0.0,0.0,0.0,0.0,0.0,0.0,0.0,0.0,0.0,0.0,0.0,0.0,0.0,0.0,0.0,0.0,0.0,0.0,0.0,0.0,0.0,0.0,0.0,0.0,0.0,0.0,0.0,0.0,0.0,0.0,0.0,0.0,0.0,0.0,0.0,0.0,0.0,0.0,0.0,0.0,0.0,0.0,0.0,0.0,0.0,0.0,0.0,0.0,0.0,0.0,0.0,0.0,0.0,0.0,0.0,0.0,0.0,0.0,0.0,0.0,0.0,0.0,0.0,0.01,0.0,0.13,0.01,0.0,0.23,0.11,0.0,0.02,0.18],[0.0,0.0,0.0,0.0,0.0,0.0,0.0,0.0,0.0,0.0,0.0,0.0,0.0,0.0,0.0,0.0,0.99,1.0,1.0,1.0,1.0,1.0,1.0,1.0,0.0,0.0,0.0,0.0,0.0,0.0,0.0,0.0,0.0,0.0,0.0,0.0,0.0,0.0,0.0,0.0,0.0,0.0,0.2,0.0,0.0,0.0,0.0,0.0,0.0,0.0,0.0,0.0,0.0,0.0,0.0,0.0,0.0,0.0,0.0,0.0,0.0,0.0,0.0,0.0,0.0,0.0,0.0,0.0,0.0,0.0,0.0,0.0,0.0,0.0,0.0,0.0,0.0,0.0,0.0,0.0,0.0,0.0,0.0,0.0,0.0,0.0,0.0,0.0,0.0,0.0,0.0,0.0,0.0,0.0,0.0,0.0,0.0,0.0,0.0,0.0,0.0,0.02,0.0,0.01,0.01,0.0,0.0,0.0,0.0,0.0,0.0,0.0,0.0,0.0,0.0,0.0,0.0,0.0,0.0,0.0,0.0,0.0,0.0,0.0,0.0,0.0,0.0,0.0,0.0,0.0,0.0,0.0,0.0,0.0,0.0,0.0,0.0,0.0,0.0,0.0,0.0,0.0,0.0,0.0,0.0,0.0,0.0,0.0,0.0,0.0,0.0,0.0,0.0,0.0,0.0,0.0,0.0,0.0,0.0,0.0,0.0,0.0,0.0,0.0,0.0,0.0,0.0,0.0,0.0,0.0,0.0,0.0,0.0,0.0,0.0,0.0,0.0,0.0,0.0,0.0,0.0,0.0,0.0,0.0,0.0,0.0,0.0,0.0,0.0,0.0,0.0,0.0,0.0,0.0,0.0,0.0,0.0,0.0,0.0,0.0,0.0,0.0,0.0,0.0,0.0,0.0,0.0,0.0,0.0,0.0,0.0,0.0,0.0,0.0,0.0,0.0,0.0,0.0,0.0,0.0,0.0,0.0,0.0,0.0,0.0,0.0,0.0,0.0,0.0,0.0,0.0,0.0,0.0,0.0,0.0,0.0,0.0,0.0,0.0,0.0,0.01,0.0,0.0,0.0,0.0,0.0,0.0,0.0],[0.0,0.0,0.0,0.0,0.0,0.0,0.0,0.0,0.0,0.0,0.0,0.0,0.0,0.0,0.0,0.0,0.0,0.0,0.0,0.0,1.0,1.0,1.0,0.0,0.0,0.0,0.0,0.0,0.0,0.0,0.0,0.0,0.0,0.0,0.0,0.0,0.0,0.0,0.0,0.0,0.0,0.0,0.0,0.0,0.0,0.0,0.0,0.0,0.0,0.0,0.0,0.0,0.0,0.0,0.0,0.0,0.0,0.0,0.0,0.0,0.0,0.0,0.0,0.0,0.0,0.0,0.0,0.0,0.0,0.0,0.0,0.0,0.0,0.0,0.0,0.0,0.0,0.0,0.0,0.0,0.0,0.0,0.0,0.0,0.0,0.0,0.0,0.0,0.0,0.0,0.0,0.0,0.0,0.0,0.0,0.0,0.0,0.0,0.0,0.0,0.0,0.0,0.0,0.0,0.01,0.0,0.01,0.0,0.0,0.0,0.0,0.0,0.0,0.0,0.0,0.0,0.0,0.0,0.0,0.0,0.0,0.0,0.0,0.0,0.0,0.0,0.0,0.0,0.0,0.0,0.0,0.0,0.0,0.0,0.0,0.0,0.0,0.0,0.0,0.0,0.0,0.0,0.0,0.0,0.0,0.0,0.0,0.0,0.0,0.0,0.0,0.0,0.0,0.0,0.0,0.0,0.0,0.0,0.0,0.0,0.0,0.0,0.0,0.0,0.0,0.0,0.0,0.0,0.0,0.0,0.0,0.0,0.0,0.0,0.0,0.0,0.0,0.0,0.0,0.0,0.0,0.0,0.0,0.0,0.0,0.0,0.0,0.0,0.0,0.0,0.0,0.0,0.0,0.0,0.0,0.0,0.0,0.0,0.0,0.0,0.0,0.0,0.0,0.0,0.0,0.0,0.0,0.0,0.0,0.0,0.0,0.0,0.0,0.0,0.0,0.0,0.0,0.0,0.0,0.0,0.0,0.0,0.0,0.0,0.0,0.0,0.0,0.0,0.0,0.0,0.0,0.0,0.0,0.0,0.0,0.0,0.0,0.0,0.01,0.0,0.01,0.0,0.0,0.0,0.0,0.0,0.0,0.0],[0.0,0.0,0.0,0.0,0.0,0.0,0.0,0.0,0.0,0.0,0.0,0.0,0.0,0.0,0.0,0.0,0.0,0.0,0.0,0.0,1.0,1.0,1.0,1.0,1.0,0.0,0.0,0.0,0.0,0.0,0.0,0.0,0.0,0.0,0.0,0.0,0.0,0.0,0.0,0.0,0.0,0.0,0.0,0.0,0.0,0.0,0.0,0.0,0.0,0.0,0.0,0.0,0.0,0.0,0.0,0.0,0.0,0.0,0.0,0.0,0.0,0.0,0.0,0.0,0.0,0.0,0.0,0.0,0.0,0.0,0.0,0.0,0.0,0.0,0.0,0.0,0.0,0.0,0.0,0.0,0.0,0.0,0.0,0.0,0.0,0.0,0.0,0.0,0.0,0.0,0.0,0.0,0.0,0.0,0.0,0.0,0.0,0.0,0.0,0.0,0.0,0.0,0.0,0.01,0.01,0.0,0.02,0.0,0.0,0.0,0.0,0.0,0.0,0.0,0.0,0.0,0.0,0.0,0.0,0.0,0.0,0.0,0.0,0.0,0.0,0.0,0.0,0.0,0.0,0.0,0.0,0.0,0.0,0.0,0.0,0.0,0.0,0.0,0.0,0.0,0.0,0.0,0.0,0.0,0.0,0.0,0.0,0.0,0.0,0.0,0.0,0.0,0.0,0.0,0.0,0.0,0.0,0.0,0.0,0.0,0.0,0.0,0.0,0.0,0.0,0.0,0.0,0.0,0.0,0.0,0.0,0.0,0.0,0.0,0.0,0.0,0.0,0.0,0.0,0.0,0.0,0.0,0.0,0.0,0.0,0.0,0.0,0.0,0.0,0.0,0.0,0.0,0.0,0.0,0.0,0.0,0.0,0.0,0.0,0.0,0.0,0.0,0.0,0.0,0.0,0.0,0.0,0.0,0.0,0.0,0.0,0.0,0.0,0.0,0.0,0.0,0.0,0.0,0.0,0.0,0.0,0.0,0.0,0.0,0.0,0.0,0.0,0.0,0.0,0.0,0.0,0.0,0.0,0.0,0.0,0.0,0.0,0.0,0.0,0.0,0.0,0.0,0.0,0.0,0.0,0.0,0.0,0.0],[0.0,0.0,0.0,0.0,0.0,0.0,0.0,0.0,0.0,0.0,0.0,0.0,0.0,0.0,0.0,0.0,0.0,1.0,0.0,0.0,1.0,0.0,1.0,1.0,1.0,1.0,0.0,0.0,0.0,0.0,0.0,0.0,0.0,0.0,0.0,0.0,0.0,0.0,0.0,1.0,0.0,0.0,1.0,0.01,0.0,0.0,0.0,0.0,0.0,0.0,0.0,0.0,0.0,0.0,0.0,0.0,0.0,0.0,0.0,0.0,0.0,0.0,0.0,0.0,0.0,0.0,0.0,0.0,0.0,0.0,0.0,0.0,0.0,0.0,0.0,0.0,0.0,0.0,0.0,0.0,0.0,0.0,0.0,0.0,0.0,0.0,0.0,0.0,0.0,0.0,0.0,0.0,0.0,0.0,0.0,0.0,0.0,0.0,0.0,0.0,0.0,0.0,0.0,0.0,0.0,0.0,0.0,0.0,0.0,0.0,0.0,0.0,0.0,0.0,0.0,0.0,0.0,0.0,0.0,0.0,0.0,0.0,0.0,0.0,0.0,0.0,0.0,0.0,0.0,0.0,0.0,0.0,0.0,0.0,0.0,0.0,0.0,0.0,0.0,0.0,0.0,0.0,0.0,0.0,0.0,0.0,0.0,0.0,0.0,0.0,0.0,0.0,0.0,0.0,0.0,0.0,0.0,0.0,0.0,0.0,0.0,0.0,0.0,0.0,0.0,0.0,0.0,0.0,0.0,0.0,0.0,0.0,0.0,0.0,0.0,0.0,0.0,0.0,0.0,0.0,0.0,0.0,0.0,0.0,0.0,0.0,0.0,0.0,0.0,0.0,0.0,0.0,0.0,0.0,0.0,0.0,0.0,0.0,0.0,0.0,0.0,0.0,0.0,0.0,0.0,0.0,0.0,0.0,0.0,0.0,0.0,0.0,0.0,0.0,0.0,0.0,0.0,0.0,0.0,0.0,0.0,0.0,0.0,0.0,0.0,0.0,0.0,0.0,0.0,0.0,0.0,0.0,0.0,0.0,0.0,0.0,0.0,0.0,0.0,0.0,0.0,0.0,0.0,0.0,0.0,0.0,0.0,0.0],[0.0,0.0,0.0,0.0,0.0,0.0,0.0,0.02,0.0,0.0,0.0,0.0,0.0,0.0,0.0,0.0,0.0,0.0,0.0,0.0,0.0,0.0,1.0,1.0,1.0,1.0,1.0,1.0,0.87,0.0,0.0,0.0,0.0,0.0,0.0,0.0,0.0,0.0,0.0,0.01,0.0,0.0,0.0,0.0,0.0,0.0,0.0,0.0,0.0,0.0,0.0,0.0,0.0,0.0,0.0,0.0,0.0,0.0,0.0,0.0,0.0,0.0,0.0,0.0,0.0,0.0,0.0,0.0,0.0,0.0,0.0,0.0,0.0,0.0,0.0,0.0,0.0,0.0,0.0,0.0,0.0,0.0,0.0,0.0,0.0,0.0,0.0,0.0,0.0,0.0,0.0,0.0,0.0,0.0,0.0,0.0,0.0,0.0,0.0,0.0,0.0,0.0,0.0,0.0,0.02,0.0,0.03,0.0,0.0,0.0,0.0,0.0,0.0,0.0,0.0,0.0,0.0,0.0,0.0,0.0,0.0,0.0,0.0,0.0,0.0,0.0,0.0,0.0,0.0,0.0,0.0,0.0,0.0,0.0,0.0,0.0,0.0,0.0,0.0,0.0,0.0,0.0,0.0,0.0,0.0,0.0,0.0,0.0,0.0,0.0,0.0,0.0,0.0,0.0,0.0,0.0,0.0,0.0,0.0,0.0,0.0,0.0,0.0,0.0,0.0,0.0,0.0,0.0,0.0,0.0,0.0,0.0,0.0,0.0,0.0,0.0,0.0,0.0,0.0,0.0,0.0,0.0,0.0,0.0,0.0,0.0,0.0,0.0,0.0,0.0,0.0,0.0,0.0,0.0,0.0,0.0,0.0,0.0,0.0,0.0,0.0,0.0,0.0,0.0,0.0,0.0,0.0,0.0,0.0,0.0,0.0,0.0,0.0,0.0,0.0,0.0,0.0,0.0,0.0,0.0,0.0,0.0,0.0,0.0,0.0,0.0,0.0,0.0,0.0,0.0,0.0,0.0,0.0,0.0,0.0,0.0,0.0,0.0,0.0,0.0,0.0,0.0,0.0,0.0,0.0,0.0,0.0,0.0],[0.0,0.0,0.0,0.0,0.0,0.0,0.0,0.0,0.0,0.0,0.0,0.0,0.0,0.0,0.0,0.0,0.0,0.0,0.0,0.0,0.0,0.0,0.0,1.0,1.0,1.0,1.0,1.0,0.19,0.0,0.0,0.0,0.0,0.0,0.0,0.0,0.0,0.0,1.0,1.0,0.0,0.0,0.03,0.0,0.0,0.0,0.0,0.0,0.0,0.0,0.0,0.0,0.0,0.0,0.0,0.0,0.0,0.0,0.0,0.0,0.0,0.0,0.0,0.0,0.0,0.0,0.0,0.0,0.0,0.0,0.0,0.0,0.0,0.0,0.0,0.0,0.0,0.0,0.0,0.0,0.0,0.0,0.0,0.0,0.0,0.0,0.0,0.0,0.0,0.0,0.0,0.0,0.0,0.0,0.0,0.0,0.0,0.0,0.0,0.0,0.0,0.0,0.0,0.0,0.0,0.0,0.0,0.0,0.0,0.0,0.0,0.0,0.0,0.0,0.0,0.0,0.0,0.0,0.0,0.0,0.0,0.0,0.0,0.0,0.0,0.0,0.0,0.0,0.0,0.0,0.0,0.0,0.0,0.0,0.0,0.0,0.0,0.0,0.0,0.0,0.0,0.0,0.0,0.0,0.0,0.0,0.0,0.0,0.0,0.0,0.0,0.0,0.0,0.0,0.0,0.0,0.0,0.0,0.0,0.0,0.0,0.0,0.0,0.0,0.0,0.0,0.0,0.0,0.0,0.0,0.0,0.0,0.0,0.0,0.0,0.0,0.0,0.0,0.0,0.0,0.0,0.0,0.0,0.0,0.0,0.0,0.0,0.0,0.0,0.0,0.0,0.0,0.0,0.0,0.0,0.0,0.0,0.0,0.0,0.0,0.0,0.0,0.0,0.0,0.0,0.0,0.0,0.0,0.0,0.0,0.0,0.0,0.0,0.0,0.0,0.0,0.0,0.0,0.0,0.0,0.0,0.0,0.0,0.0,0.0,0.0,0.0,0.0,0.0,0.0,0.0,0.0,0.0,0.0,0.0,0.0,0.0,0.0,0.0,0.0,0.0,0.0,0.0,0.0,0.0,0.0,0.0,0.0],[0.0,0.0,0.0,0.0,0.0,0.0,0.28,0.0,0.0,0.0,0.0,0.0,0.0,0.0,0.0,0.0,0.0,0.0,0.0,0.0,0.0,0.0,0.0,0.0,1.0,1.0,1.0,1.0,1.0,0.0,0.0,0.0,0.0,0.0,0.0,0.0,0.97,0.0,0.97,0.0,0.0,0.0,0.0,0.0,0.0,0.0,0.0,0.0,0.0,0.0,0.0,0.0,0.0,0.0,0.0,0.0,0.0,0.0,0.0,0.0,0.0,0.0,0.0,0.0,0.0,0.0,0.0,0.0,0.0,0.0,0.0,0.0,0.0,0.0,0.0,0.0,0.0,0.0,0.0,0.0,0.0,0.0,0.0,0.0,0.0,0.0,0.0,0.0,0.0,0.0,0.0,0.0,0.0,0.0,0.0,0.0,0.0,0.0,0.0,0.0,0.0,0.0,0.0,0.0,0.0,0.0,0.0,0.0,0.0,0.0,0.0,0.0,0.0,0.0,0.0,0.0,0.0,0.0,0.0,0.0,0.0,0.0,0.0,0.0,0.0,0.0,0.0,0.0,0.0,0.0,0.0,0.0,0.0,0.0,0.0,0.0,0.0,0.0,0.0,0.0,0.0,0.0,0.0,0.0,0.0,0.0,0.0,0.0,0.0,0.0,0.0,0.0,0.0,0.0,0.0,0.0,0.0,0.0,0.0,0.0,0.0,0.0,0.0,0.0,0.0,0.0,0.0,0.0,0.0,0.0,0.0,0.0,0.0,0.0,0.0,0.0,0.0,0.0,0.0,0.0,0.0,0.0,0.0,0.0,0.0,0.0,0.0,0.0,0.0,0.0,0.0,0.0,0.0,0.0,0.0,0.0,0.0,0.0,0.0,0.0,0.0,0.0,0.0,0.0,0.0,0.0,0.0,0.0,0.0,0.0,0.0,0.0,0.0,0.0,0.0,0.0,0.0,0.0,0.0,0.0,0.0,0.0,0.0,0.0,0.0,0.0,0.0,0.0,0.0,0.0,0.0,0.0,0.0,0.0,0.0,0.0,0.0,0.0,0.0,0.0,0.0,0.0,0.0,0.0,0.0,0.0,0.0,0.0],[0.0,0.0,0.0,0.0,0.0,1.0,1.0,1.0,0.0,0.0,0.0,0.0,0.0,0.0,0.0,0.0,0.0,0.0,0.0,0.0,0.0,0.0,0.0,0.0,1.0,1.0,1.0,1.0,1.0,1.0,0.0,0.0,0.0,0.0,0.0,0.0,0.01,0.0,0.0,0.0,0.0,0.0,0.0,0.0,0.0,0.0,0.0,0.0,0.0,0.0,0.0,0.0,0.0,0.0,0.0,0.0,0.0,0.0,0.0,0.0,0.0,0.0,0.0,0.0,0.0,0.0,0.0,0.0,0.0,0.0,0.0,0.0,0.0,0.0,0.0,0.0,0.0,0.0,0.0,0.0,0.0,0.0,0.0,0.0,0.0,0.0,0.0,0.0,0.0,0.0,0.0,0.0,0.0,0.0,0.0,0.0,0.0,0.0,0.0,0.0,0.0,0.0,0.0,0.0,0.01,0.0,0.0,0.0,0.0,0.0,0.0,0.0,0.0,0.0,0.0,0.0,0.0,0.0,0.0,0.0,0.0,0.0,0.0,0.0,0.0,0.0,0.0,0.0,0.0,0.0,0.0,0.0,0.0,0.0,0.0,0.0,0.0,0.0,0.0,0.0,0.0,0.0,0.0,0.0,0.0,0.0,0.0,0.0,0.0,0.0,0.0,0.0,0.0,0.0,0.0,0.0,0.0,0.0,0.0,0.0,0.0,0.0,0.0,0.0,0.0,0.0,0.0,0.0,0.0,0.0,0.0,0.0,0.0,0.0,0.0,0.0,0.0,0.0,0.0,0.0,0.0,0.0,0.0,0.0,0.0,0.0,0.0,0.0,0.0,0.0,0.0,0.0,0.0,0.0,0.0,0.0,0.0,0.0,0.0,0.0,0.0,0.0,0.0,0.0,0.0,0.0,0.0,0.0,0.0,0.0,0.0,0.0,0.0,0.0,0.0,0.0,0.0,0.0,0.0,0.0,0.0,0.0,0.0,0.0,0.0,0.0,0.0,0.0,0.0,0.0,0.0,0.0,0.0,0.0,0.0,0.0,0.0,0.0,0.0,0.0,0.0,0.0,0.0,0.0,0.0,0.0,0.0,0.0],[0.0,0.0,0.0,1.0,1.0,1.0,1.0,0.0,0.0,0.0,0.0,0.0,0.99,0.0,0.0,0.0,0.0,0.0,0.0,0.0,0.0,0.0,0.0,0.0,0.87,0.19,1.0,1.0,1.0,1.0,0.0,0.0,0.0,0.0,0.0,0.0,1.0,1.0,1.0,1.0,0.0,0.0,0.0,0.0,0.0,0.0,0.0,0.0,0.0,0.0,0.0,0.0,1.0,0.0,0.0,0.0,0.0,0.0,0.0,0.0,0.0,0.0,0.0,0.0,0.0,0.0,0.0,0.0,0.0,0.0,0.0,0.0,0.0,0.0,0.0,0.0,0.0,0.0,0.0,0.0,0.0,0.0,0.0,0.0,0.0,0.0,0.0,0.0,0.0,0.0,0.0,0.0,0.0,0.0,0.0,0.0,0.0,0.0,0.0,0.0,0.0,0.0,0.0,0.0,0.0,0.0,0.0,0.0,0.0,0.0,0.0,0.0,0.0,0.0,0.0,0.0,0.0,0.0,0.0,0.0,0.0,0.0,0.0,0.0,0.0,0.0,0.0,0.0,0.0,0.0,0.0,0.0,0.0,0.0,0.0,0.0,0.0,0.0,0.0,0.0,0.0,0.0,0.0,0.0,0.0,0.0,0.0,0.0,0.0,0.0,0.0,0.0,0.0,0.0,0.0,0.0,0.0,0.0,0.0,0.0,0.0,0.0,0.0,0.0,0.0,0.0,0.0,0.0,0.0,0.0,0.0,0.0,0.0,0.0,0.0,0.0,0.0,0.0,0.0,0.0,0.0,0.0,0.0,0.0,0.0,0.0,0.0,0.0,0.0,0.0,0.0,0.0,0.0,0.0,0.0,0.0,0.0,0.0,0.0,0.0,0.0,0.0,0.0,0.0,0.0,0.0,0.0,0.0,0.0,0.0,0.0,0.0,0.0,0.0,0.0,0.0,0.0,0.0,0.0,0.0,0.0,0.0,0.0,0.0,0.0,0.0,0.0,0.0,0.0,0.0,0.0,0.0,0.0,0.0,0.0,0.0,0.0,0.0,0.0,0.0,0.0,0.0,0.0,0.0,0.0,0.0,0.0,0.0],[0.0,0.0,0.0,1.0,1.0,0.01,1.0,0.0,0.0,0.0,0.0,0.0,0.0,0.0,0.0,0.0,0.0,0.0,0.0,0.0,0.0,0.0,0.0,0.0,0.0,0.0,0.0,1.0,1.0,1.0,1.0,1.0,0.0,0.0,1.0,1.0,1.0,1.0,0.0,0.0,0.0,0.0,0.0,0.0,0.0,0.0,0.0,0.0,0.0,0.0,0.0,0.0,0.0,0.0,0.0,0.0,0.0,0.0,0.0,0.0,0.0,0.0,0.0,0.0,0.0,0.0,0.0,0.0,0.0,0.0,0.0,0.0,0.0,0.0,0.0,0.0,0.0,0.0,0.0,0.0,0.0,0.0,0.0,0.0,0.0,0.0,0.0,0.0,0.0,0.0,0.0,0.0,0.0,0.0,0.0,0.0,0.0,0.0,0.0,0.0,0.0,0.0,0.0,0.0,0.0,0.0,0.0,0.0,0.0,0.0,0.0,0.0,0.0,0.0,0.0,0.0,0.0,0.0,0.0,0.0,0.0,0.0,0.0,0.0,0.0,0.0,0.0,0.0,0.0,0.0,0.0,0.0,0.0,0.0,0.0,0.0,0.0,0.0,0.0,0.0,0.0,0.0,0.0,0.0,0.0,0.0,0.0,0.0,0.0,0.0,0.0,0.0,0.0,0.0,0.0,0.0,0.0,0.0,0.0,0.0,0.0,0.0,0.0,0.0,0.0,0.0,0.0,0.0,0.0,0.0,0.0,0.0,0.0,0.0,0.0,0.0,0.0,0.0,0.0,0.0,0.0,0.0,0.0,0.0,0.0,0.0,0.0,0.0,0.0,0.0,0.0,0.0,0.0,0.0,0.0,0.0,0.0,0.0,0.0,0.0,0.0,0.0,0.0,0.0,0.0,0.0,0.0,0.0,0.0,0.0,0.0,0.0,0.0,0.0,0.0,0.0,0.0,0.0,0.0,0.0,0.0,0.0,0.0,0.0,0.0,0.0,0.0,0.0,0.0,0.0,0.0,0.0,0.0,0.0,0.0,0.0,0.0,0.0,0.0,0.0,0.0,0.0,0.0,0.0,0.0,0.0,0.0,0.0],[0.99,0.0,0.0,1.0,1.0,0.0,0.0,0.0,0.0,0.0,0.0,0.0,0.0,0.0,0.0,0.0,0.0,0.0,0.0,0.0,0.0,0.0,0.0,0.0,0.0,0.0,0.0,0.0,0.0,1.0,1.0,1.0,1.0,1.0,1.0,1.0,0.52,1.0,0.0,0.0,0.0,0.0,0.0,0.0,0.0,0.0,0.0,0.0,0.0,0.0,0.0,0.0,0.79,0.0,0.98,0.0,0.0,0.0,0.0,0.0,1.0,0.0,0.0,1.0,0.0,0.99,0.8,0.0,0.0,0.0,0.0,0.0,0.0,0.0,0.0,0.0,0.0,0.0,0.0,0.0,0.0,0.0,0.0,0.0,0.0,0.0,0.0,0.0,0.0,0.0,0.0,0.0,0.0,0.0,0.0,0.0,0.0,0.0,0.0,0.0,0.0,0.0,0.0,0.0,0.0,0.0,0.0,0.0,0.0,0.0,0.0,0.0,0.0,0.0,0.0,0.0,0.0,0.0,0.0,0.0,0.0,0.0,0.0,0.0,0.0,0.0,0.0,0.0,0.0,0.0,0.0,0.0,0.0,0.0,0.0,0.0,0.0,0.0,0.0,0.0,0.0,0.0,0.0,0.0,0.0,0.0,0.0,0.0,0.0,0.0,0.0,0.0,0.0,0.0,0.0,0.0,0.0,0.0,0.0,0.0,0.0,0.0,0.0,0.0,0.0,0.0,0.0,0.0,0.0,0.0,0.0,0.0,0.0,0.0,0.0,0.0,0.0,0.0,0.0,0.0,0.0,0.0,0.0,0.0,0.0,0.0,0.0,0.0,0.0,0.0,0.0,0.0,0.0,0.0,0.0,0.0,0.0,0.0,0.0,0.0,0.0,0.0,0.0,0.0,0.0,0.0,0.0,0.0,0.0,0.0,0.0,0.0,0.0,0.0,0.0,0.0,0.0,0.0,0.0,0.0,0.0,0.0,0.0,0.0,0.0,0.0,0.0,0.0,0.0,0.0,0.0,0.0,0.0,0.0,0.0,0.0,0.0,0.0,0.0,0.0,0.0,0.0,0.0,0.0,0.0,0.0,0.0,0.0],[0.03,0.0,1.0,1.0,1.0,0.0,0.0,0.0,0.0,0.0,0.0,1.0,0.0,0.0,0.0,0.0,0.0,0.0,0.0,0.0,0.0,0.0,0.0,0.0,0.0,0.0,0.0,0.0,0.0,1.0,1.0,1.0,1.0,0.0,1.0,0.0,0.0,0.0,0.0,0.0,0.0,0.0,0.0,0.0,0.0,0.0,0.0,0.0,0.0,0.0,0.0,0.0,0.0,0.0,0.0,0.0,0.0,0.0,0.0,0.0,0.0,0.0,0.0,0.0,0.14,0.99,0.0,0.0,0.0,0.0,0.0,0.0,0.0,0.0,0.0,0.0,0.0,0.0,0.0,0.0,0.0,0.0,0.0,0.0,0.0,0.0,0.0,0.0,0.01,0.0,0.0,0.0,0.0,0.0,0.0,0.0,0.0,0.0,0.0,0.0,0.0,0.0,0.0,0.0,0.0,0.0,0.0,0.0,0.0,0.0,0.0,0.0,0.0,0.0,0.0,0.0,0.0,0.0,0.0,0.0,0.0,0.0,0.0,0.0,0.0,0.0,0.0,0.0,0.0,0.0,0.0,0.01,0.0,0.0,0.0,0.0,0.0,0.01,0.0,0.0,0.0,0.0,0.0,0.0,0.0,0.0,0.0,0.0,0.0,0.0,0.0,0.0,0.0,0.0,0.0,0.0,0.0,0.0,0.0,0.0,0.0,0.0,0.0,0.0,0.0,0.0,0.0,0.0,0.0,0.0,0.0,0.0,0.0,0.0,0.0,0.0,0.0,0.0,0.0,0.0,0.0,0.0,0.0,0.0,0.0,0.0,0.0,0.0,0.0,0.0,0.0,0.0,0.0,0.0,0.0,0.0,0.0,0.0,0.0,0.0,0.0,0.0,0.0,0.0,0.0,0.0,0.0,0.0,0.0,0.0,0.0,0.0,0.0,0.0,0.0,0.0,0.0,0.0,0.0,0.0,0.0,0.0,0.0,0.0,0.0,0.0,0.0,0.0,0.0,0.0,0.0,0.0,0.0,0.0,0.0,0.0,0.0,0.0,0.0,0.0,0.0,0.0,0.0,0.0,0.0,0.0,0.0,0.0],[0.0,0.0,0.0,0.0,0.9,0.0,0.0,0.0,0.0,0.0,0.0,0.0,0.0,0.0,0.0,0.0,0.0,0.0,0.0,0.0,0.0,0.0,0.0,0.0,0.0,0.0,0.0,0.0,0.0,0.0,1.0,1.0,1.0,1.0,1.0,0.0,0.0,0.0,0.0,0.0,0.0,0.0,0.0,0.0,0.0,0.0,0.0,0.0,0.0,0.0,0.0,0.0,0.0,0.0,0.0,0.0,0.0,0.0,0.0,0.0,0.28,0.0,0.0,1.0,0.99,0.99,0.84,0.0,0.0,0.0,0.0,0.0,0.0,0.0,0.0,0.0,0.0,0.0,0.0,0.0,0.0,0.0,0.0,0.0,0.0,0.0,0.0,0.0,0.01,0.0,0.0,0.0,0.0,0.0,0.0,0.0,0.0,0.0,0.0,0.0,0.0,0.0,0.0,0.0,0.0,0.0,0.0,0.0,0.0,0.0,0.0,0.0,0.0,0.0,0.0,0.0,0.0,0.0,0.0,0.0,0.0,0.0,0.0,0.0,0.0,0.0,0.0,0.0,0.0,0.0,0.01,0.01,0.0,0.0,0.0,0.0,0.0,0.0,0.0,0.0,0.0,0.0,0.0,0.0,0.0,0.0,0.0,0.0,0.0,0.0,0.0,0.0,0.0,0.0,0.0,0.0,0.0,0.0,0.0,0.0,0.0,0.0,0.0,0.0,0.0,0.0,0.0,0.0,0.0,0.0,0.0,0.0,0.0,0.0,0.0,0.0,0.0,0.0,0.0,0.0,0.0,0.0,0.0,0.0,0.0,0.0,0.0,0.0,0.0,0.0,0.0,0.0,0.0,0.0,0.0,0.0,0.0,0.0,0.0,0.0,0.0,0.0,0.0,0.0,0.0,0.0,0.0,0.0,0.0,0.0,0.0,0.0,0.0,0.0,0.0,0.0,0.0,0.0,0.0,0.0,0.0,0.0,0.0,0.0,0.0,0.0,0.0,0.0,0.0,0.0,0.0,0.0,0.0,0.0,0.0,0.0,0.0,0.0,0.0,0.0,0.0,0.0,0.0,0.0,0.0,0.0,0.0,0.0],[0.0,0.0,0.0,0.0,0.0,0.0,0.0,0.0,0.0,0.0,0.0,0.0,0.0,0.0,0.0,0.0,0.0,0.0,0.0,0.0,0.0,0.0,0.0,0.0,0.0,0.0,0.0,0.0,0.0,0.0,1.0,0.0,1.0,1.0,1.0,1.0,0.0,0.0,0.0,0.0,0.0,0.0,0.0,0.0,0.0,0.0,0.0,0.0,0.0,0.0,0.0,0.0,0.0,0.0,0.0,0.0,0.0,0.0,0.0,0.0,1.0,1.0,0.99,1.0,0.75,1.0,0.96,0.0,0.0,0.0,0.0,0.0,0.0,0.0,0.0,0.0,0.0,0.0,0.0,0.0,0.0,0.0,0.0,0.0,0.0,0.0,0.0,0.0,0.0,0.0,0.0,0.0,0.0,0.0,0.0,0.0,0.0,0.0,0.0,0.0,0.0,0.0,0.0,0.0,0.0,0.0,0.0,0.0,0.0,0.0,0.0,0.0,0.0,0.0,0.0,0.0,0.0,0.0,0.0,0.0,0.0,0.0,0.0,0.0,0.0,0.0,0.0,0.0,0.0,0.0,0.0,0.0,0.0,0.0,0.0,0.0,0.0,0.0,0.0,0.0,0.0,0.0,0.0,0.0,0.0,0.0,0.0,0.0,0.0,0.0,0.0,0.0,0.0,0.0,0.0,0.0,0.0,0.0,0.0,0.0,0.0,0.0,0.0,0.0,0.0,0.0,0.0,0.0,0.0,0.0,0.0,0.0,0.0,0.0,0.0,0.0,0.0,0.0,0.0,0.0,0.0,0.0,0.0,0.0,0.0,0.0,0.0,0.0,0.0,0.0,0.0,0.0,0.0,0.0,0.0,0.0,0.0,0.0,0.0,0.0,0.0,0.0,0.0,0.0,0.0,0.0,0.0,0.0,0.0,0.0,0.0,0.0,0.0,0.0,0.0,0.0,0.0,0.0,0.0,0.0,0.0,0.0,0.0,0.0,0.0,0.0,0.0,0.0,0.0,0.0,0.0,0.0,0.0,0.0,0.0,0.0,0.0,0.0,0.0,0.0,0.0,0.0,0.0,0.0,0.0,0.0,0.0,0.0],[0.0,0.0,0.0,0.0,1.0,0.0,0.0,0.0,0.0,0.0,0.0,0.0,0.0,0.0,0.0,0.0,0.0,0.0,0.0,0.0,0.0,0.0,0.0,0.0,0.0,0.0,0.0,0.0,0.0,1.0,1.0,1.0,1.0,1.0,1.0,1.0,0.99,0.0,0.0,0.0,0.0,0.0,0.0,0.0,0.0,0.0,0.0,0.0,0.0,0.0,0.0,0.0,0.0,0.0,0.0,0.0,0.0,0.0,0.0,0.0,0.0,0.0,0.0,0.01,0.0,0.0,0.0,0.0,0.0,0.0,0.0,0.0,0.0,0.0,0.0,0.0,0.0,0.0,0.0,0.0,0.0,0.0,0.0,0.0,0.0,0.0,0.0,0.0,0.0,0.0,0.0,0.0,0.0,0.0,0.0,0.0,0.0,0.0,0.0,0.0,0.0,0.0,0.0,0.0,0.0,0.0,0.0,0.0,0.0,0.0,0.0,0.0,0.0,0.0,0.0,0.0,0.0,0.0,0.0,0.0,0.0,0.0,0.0,0.0,0.0,0.0,0.0,0.0,0.0,0.0,0.01,0.01,0.0,0.0,0.0,0.0,0.0,0.0,0.0,0.0,0.0,0.0,0.0,0.0,0.0,0.0,0.0,0.0,0.0,0.0,0.0,0.0,0.0,0.0,0.0,0.0,0.0,0.0,0.0,0.0,0.0,0.0,0.0,0.0,0.0,0.0,0.0,0.0,0.0,0.0,0.0,0.0,0.0,0.0,0.0,0.0,0.0,0.0,0.0,0.0,0.0,0.0,0.0,0.0,0.0,0.0,0.0,0.0,0.0,0.0,0.0,0.0,0.0,0.0,0.0,0.0,0.0,0.0,0.0,0.0,0.0,0.0,0.0,0.0,0.0,0.0,0.0,0.0,0.0,0.0,0.0,0.0,0.0,0.0,0.0,0.0,0.0,0.0,0.0,0.0,0.0,0.0,0.0,0.0,0.0,0.0,0.0,0.0,0.0,0.0,0.0,0.0,0.0,0.0,0.0,0.0,0.0,0.0,0.0,0.0,0.0,0.0,0.0,0.0,0.0,0.0,0.0,0.0],[0.0,0.0,0.0,0.0,0.0,0.0,0.0,0.0,0.0,0.0,0.0,0.0,0.0,0.0,0.0,0.0,0.0,0.0,0.0,0.0,0.0,0.0,0.0,0.0,0.0,0.0,0.0,0.0,0.0,1.0,1.0,0.0,0.0,1.0,1.0,1.0,1.0,1.0,0.0,0.0,0.0,0.0,0.0,0.0,0.0,0.0,0.0,0.0,0.0,0.0,0.0,0.0,0.0,0.0,1.0,0.97,0.0,0.0,1.0,0.9,1.0,0.08,0.0,0.53,0.0,0.01,0.0,0.0,0.0,0.0,0.0,0.0,0.0,0.0,0.0,0.0,0.0,0.0,0.0,0.0,0.0,0.0,0.0,0.0,0.0,0.0,0.0,0.0,0.0,0.0,0.0,0.0,0.0,0.0,0.0,0.0,0.0,0.0,0.0,0.0,0.0,0.0,0.0,0.0,0.0,0.0,0.0,0.0,0.0,0.0,0.0,0.0,0.0,0.0,0.0,0.0,0.0,0.0,0.0,0.0,0.0,0.0,0.0,0.0,0.0,0.0,0.0,0.0,0.0,0.0,0.0,0.0,0.0,0.0,0.0,0.0,0.0,0.0,0.0,0.0,0.0,0.0,0.0,0.0,0.0,0.0,0.0,0.0,0.0,0.0,0.0,0.0,0.0,0.0,0.0,0.0,0.0,0.0,0.0,0.0,0.0,0.0,0.0,0.0,0.0,0.0,0.0,0.0,0.0,0.0,0.0,0.0,0.0,0.0,0.0,0.0,0.0,0.0,0.0,0.0,0.0,0.0,0.0,0.0,0.0,0.0,0.0,0.0,0.0,0.0,0.0,0.0,0.0,0.0,0.0,0.0,0.0,0.0,0.0,0.0,0.0,0.0,0.0,0.0,0.0,0.0,0.0,0.0,0.0,0.0,0.0,0.0,0.0,0.0,0.0,0.0,0.0,0.0,0.0,0.0,0.0,0.0,0.0,0.0,0.0,0.0,0.0,0.0,0.0,0.0,0.0,0.0,0.0,0.0,0.0,0.0,0.0,0.0,0.0,0.0,0.0,0.0,0.0,0.0,0.0,0.0,0.0,0.0],[0.0,0.0,0.0,0.0,0.0,0.0,0.02,0.0,0.0,0.0,0.0,0.0,0.0,0.0,0.0,0.0,0.0,0.0,0.0,0.0,0.0,0.0,0.0,0.0,0.0,0.0,0.97,0.01,1.0,1.0,0.52,0.0,0.0,0.0,0.99,1.0,1.0,1.0,1.0,0.0,0.0,0.0,0.0,0.0,0.0,0.0,0.0,0.0,0.0,0.0,0.0,0.0,0.0,0.0,0.93,1.0,0.0,0.0,0.99,0.0,0.0,0.0,0.0,0.0,0.0,0.0,0.0,0.0,0.0,0.0,0.0,0.0,0.0,0.0,0.0,0.0,0.0,0.0,0.0,0.0,0.0,0.0,0.0,0.0,0.0,0.0,0.0,0.0,0.0,0.0,0.0,0.0,0.0,0.0,0.0,0.0,0.0,0.0,0.0,0.0,0.0,0.0,0.0,0.0,0.0,0.0,0.0,0.0,0.0,0.0,0.0,0.0,0.0,0.0,0.0,0.0,0.0,0.0,0.0,0.0,0.0,0.0,0.0,0.0,0.0,0.0,0.0,0.0,0.0,0.0,0.0,0.0,0.0,0.0,0.0,0.0,0.0,0.0,0.0,0.0,0.0,0.0,0.0,0.0,0.0,0.0,0.0,0.0,0.0,0.0,0.0,0.0,0.0,0.0,0.0,0.0,0.0,0.0,0.0,0.0,0.0,0.0,0.0,0.0,0.0,0.0,0.0,0.0,0.0,0.0,0.0,0.0,0.0,0.0,0.0,0.0,0.0,0.0,0.0,0.0,0.0,0.0,0.0,0.0,0.0,0.0,0.0,0.0,0.0,0.0,0.0,0.0,0.0,0.0,0.0,0.0,0.0,0.0,0.0,0.0,0.0,0.0,0.0,0.0,0.0,0.0,0.0,0.0,0.0,0.0,0.0,0.0,0.0,0.0,0.0,0.0,0.0,0.0,0.0,0.0,0.0,0.0,0.0,0.0,0.0,0.0,0.0,0.0,0.0,0.0,0.0,0.0,0.0,0.0,0.0,0.0,0.0,0.0,0.0,0.0,0.0,0.0,0.0,0.0,0.0,0.0,0.0,0.0],[0.98,0.0,0.0,1.0,0.0,0.0,0.0,0.0,0.0,0.0,0.0,0.0,0.0,0.0,0.0,0.0,0.0,0.0,0.0,0.0,0.0,0.0,0.0,0.0,0.0,0.0,0.0,0.0,1.0,1.0,1.0,0.0,0.0,0.0,0.0,1.0,1.0,1.0,1.0,1.0,0.0,0.0,0.0,0.0,0.0,0.0,0.0,0.0,0.0,0.0,0.0,0.0,1.0,1.0,1.0,0.96,0.0,0.0,0.01,0.0,0.0,0.0,0.0,0.0,0.0,0.0,0.0,0.0,0.0,0.0,0.0,0.0,0.0,0.0,0.0,0.0,0.0,0.0,0.0,0.0,0.0,0.0,0.0,0.0,0.0,0.0,0.0,0.0,0.0,0.0,0.0,0.0,0.0,0.0,0.0,0.0,0.0,0.0,0.0,0.0,0.0,0.0,0.0,0.0,0.0,0.0,0.0,0.0,0.0,0.0,0.0,0.0,0.0,0.0,0.0,0.0,0.0,0.0,0.0,0.0,0.0,0.0,0.0,0.0,0.0,0.0,0.0,0.0,0.0,0.0,0.0,0.0,0.0,0.0,0.0,0.0,0.0,0.0,0.0,0.0,0.0,0.0,0.0,0.0,0.0,0.0,0.0,0.0,0.0,0.0,0.0,0.0,0.0,0.0,0.0,0.0,0.0,0.0,0.0,0.0,0.0,0.0,0.0,0.0,0.0,0.0,0.0,0.0,0.0,0.0,0.0,0.0,0.0,0.0,0.0,0.0,0.0,0.0,0.0,0.0,0.0,0.0,0.0,0.0,0.0,0.0,0.0,0.0,0.0,0.0,0.0,0.0,0.0,0.0,0.0,0.0,0.0,0.0,0.0,0.0,0.0,0.0,0.0,0.0,0.0,0.0,0.0,0.0,0.0,0.0,0.0,0.0,0.0,0.0,0.0,0.0,0.0,0.0,0.0,0.0,0.0,0.0,0.0,0.0,0.0,0.0,0.0,0.0,0.0,0.0,0.0,0.0,0.0,0.0,0.0,0.0,0.0,0.0,0.0,0.0,0.0,0.0,0.0,0.0,0.0,0.0,0.0,0.0],[0.0,0.0,0.0,0.0,0.0,0.0,0.0,0.0,0.0,0.0,0.0,0.0,0.0,0.0,0.0,0.0,0.0,0.0,0.0,0.0,0.0,0.0,0.0,0.0,0.0,1.0,0.97,0.0,1.0,0.0,0.0,0.0,0.0,0.0,0.0,0.0,1.0,1.0,1.0,1.0,1.0,0.0,0.0,0.0,0.0,0.0,0.0,0.0,0.0,0.0,0.0,0.0,1.0,1.0,0.08,1.0,0.0,0.0,0.0,0.0,0.0,0.0,0.0,0.0,0.0,0.0,0.0,0.0,0.0,0.0,0.0,0.0,0.0,0.0,0.0,0.0,0.0,0.0,0.0,0.0,0.0,0.0,0.0,0.0,0.0,0.0,0.0,0.0,0.0,0.0,0.0,0.0,0.0,0.0,0.0,0.0,0.0,0.0,0.0,0.0,0.0,0.0,0.0,0.0,0.0,0.0,0.0,0.0,0.0,0.0,0.0,0.0,0.0,0.0,0.0,0.0,0.0,0.0,0.0,0.0,0.0,0.0,0.0,0.0,0.0,0.0,0.0,0.0,0.0,0.0,0.0,0.0,0.0,0.0,0.0,0.0,0.0,0.0,0.0,0.0,0.0,0.0,0.0,0.0,0.0,0.0,0.0,0.0,0.0,0.0,0.0,0.0,0.0,0.0,0.0,0.0,0.0,0.0,0.0,0.0,0.0,0.0,0.0,0.0,0.0,0.0,0.0,0.0,0.0,0.0,0.0,0.0,0.0,0.0,0.0,0.0,0.0,0.0,0.0,0.0,0.0,0.0,0.0,0.0,0.0,0.0,0.0,0.0,0.0,0.0,0.0,0.0,0.0,0.0,0.0,0.0,0.0,0.0,0.0,0.0,0.0,0.0,0.0,0.0,0.0,0.0,0.0,0.0,0.0,0.0,0.0,0.0,0.0,0.0,0.0,0.0,0.0,0.0,0.0,0.0,0.0,0.0,0.0,0.0,0.0,0.0,0.0,0.0,0.0,0.0,0.0,0.0,0.0,0.0,0.0,0.0,0.0,0.0,0.0,0.0,0.0,0.0,0.0,0.0,0.0,0.0,0.0,0.0],[0.0,0.0,0.0,0.93,0.0,0.0,0.0,0.0,0.0,0.0,0.0,0.0,0.0,0.0,1.0,0.0,0.0,1.0,0.0,0.0,0.0,0.0,0.0,1.0,0.01,1.0,0.0,0.0,1.0,0.0,0.0,0.0,0.0,0.0,0.0,0.0,0.0,1.0,1.0,1.0,1.0,0.02,1.0,0.0,0.0,0.0,0.0,0.0,0.0,0.0,1.0,0.95,1.0,0.27,0.0,0.0,0.0,0.0,0.0,0.0,0.0,0.0,0.0,0.0,0.0,0.0,0.0,0.0,0.0,0.0,0.0,0.0,0.0,0.0,0.0,0.0,0.0,0.0,0.0,0.0,0.0,0.0,0.0,0.0,0.0,0.0,0.0,0.0,0.0,0.0,0.0,0.0,0.0,0.0,0.0,0.0,0.0,0.0,0.0,0.0,0.0,0.0,0.0,0.0,0.0,0.0,0.0,0.0,0.0,0.0,0.0,0.0,0.0,0.0,0.0,0.0,0.0,0.0,0.0,0.0,0.0,0.0,0.0,0.0,0.0,0.0,0.0,0.0,0.0,0.0,0.0,0.0,0.0,0.0,0.0,0.0,0.0,0.0,0.0,0.0,0.0,0.0,0.0,0.0,0.0,0.0,0.0,0.0,0.0,0.0,0.0,0.0,0.0,0.0,0.0,0.0,0.0,0.0,0.0,0.0,0.0,0.0,0.0,0.0,0.0,0.0,0.0,0.0,0.0,0.0,0.0,0.0,0.0,0.0,0.0,0.0,0.0,0.0,0.0,0.0,0.0,0.0,0.0,0.0,0.0,0.0,0.0,0.0,0.0,0.0,0.0,0.0,0.0,0.0,0.0,0.0,0.0,0.0,0.0,0.0,0.0,0.0,0.0,0.0,0.0,0.0,0.0,0.0,0.0,0.0,0.0,0.0,0.0,0.0,0.0,0.0,0.0,0.0,0.0,0.0,0.0,0.0,0.0,0.0,0.0,0.0,0.0,0.0,0.0,0.0,0.0,0.0,0.0,0.0,0.0,0.0,0.0,0.0,0.0,0.0,0.0,0.0,0.0,0.0,0.0,0.0,0.0,0.0],[0.0,0.0,0.0,0.0,0.0,0.0,0.0,0.0,0.0,0.0,0.0,0.0,0.0,0.0,0.56,0.0,0.0,0.01,0.0,0.0,0.0,0.0,0.0,0.0,0.0,0.0,0.0,0.0,0.0,0.0,0.0,0.0,0.0,0.0,0.0,0.0,0.0,0.0,1.0,1.0,1.0,1.0,1.0,0.0,0.0,0.0,0.0,0.0,0.98,0.0,1.0,1.0,1.0,1.0,0.0,0.0,0.0,0.0,0.0,0.0,0.0,0.0,0.0,0.0,0.0,0.0,0.0,0.0,0.0,0.0,0.0,0.0,0.0,0.0,0.0,0.0,0.0,0.0,0.0,0.0,0.0,0.0,0.0,0.0,0.0,0.0,0.0,0.0,0.0,0.0,0.0,0.0,0.0,0.0,0.0,0.0,0.0,0.0,0.0,0.0,0.0,0.0,0.0,0.0,0.0,0.0,0.0,0.0,0.0,0.0,0.0,0.0,0.0,0.0,0.0,0.0,0.0,0.0,0.0,0.0,0.0,0.0,0.0,0.0,0.0,0.0,0.0,0.0,0.0,0.0,0.0,0.0,0.0,0.0,0.0,0.0,0.0,0.0,0.0,0.0,0.0,0.0,0.0,0.0,0.0,0.0,0.0,0.0,0.0,0.0,0.0,0.0,0.0,0.0,0.0,0.0,0.0,0.0,0.0,0.0,0.0,0.0,0.0,0.0,0.0,0.0,0.0,0.0,0.0,0.0,0.0,0.0,0.0,0.0,0.0,0.0,0.0,0.0,0.0,0.0,0.0,0.0,0.0,0.0,0.0,0.0,0.0,0.0,0.0,0.0,0.0,0.0,0.0,0.0,0.0,0.0,0.0,0.0,0.0,0.0,0.0,0.0,0.0,0.0,0.0,0.0,0.0,0.0,0.0,0.0,0.0,0.0,0.0,0.0,0.0,0.0,0.0,0.0,0.0,0.0,0.0,0.0,0.0,0.0,0.0,0.0,0.0,0.0,0.0,0.0,0.0,0.0,0.0,0.0,0.0,0.0,0.0,0.0,0.0,0.0,0.0,0.0,0.0,0.0,0.0,0.0,0.0,0.0],[0.0,0.0,0.0,0.0,0.0,0.0,0.0,0.0,0.0,0.0,0.0,0.0,0.0,0.0,0.03,0.0,0.0,0.02,0.01,0.0,0.0,0.0,0.0,0.0,0.0,0.0,0.0,0.0,0.0,0.0,0.0,0.0,0.0,0.0,0.0,0.0,0.0,0.0,0.0,0.02,1.0,1.0,1.0,1.0,0.0,0.0,1.0,0.69,1.0,1.0,1.0,1.0,0.0,0.0,0.0,0.0,0.0,0.0,0.0,0.0,0.0,0.0,0.0,0.0,0.0,0.0,0.0,0.0,0.0,0.0,0.0,0.0,0.0,0.0,0.0,0.0,0.0,0.0,0.0,0.0,0.0,0.0,0.0,0.0,0.0,0.0,0.0,0.0,0.0,0.0,0.0,0.0,0.0,0.0,0.0,0.0,0.0,0.0,0.0,0.0,0.0,0.0,0.0,0.0,0.0,0.0,0.0,0.0,0.0,0.0,0.0,0.0,0.0,0.0,0.0,0.0,0.0,0.0,0.0,0.0,0.0,0.0,0.0,0.0,0.0,0.0,0.0,0.0,0.0,0.0,0.0,0.0,0.0,0.0,0.0,0.0,0.0,0.0,0.0,0.0,0.0,0.0,0.0,0.0,0.0,0.0,0.0,0.0,0.0,0.0,0.0,0.0,0.0,0.0,0.0,0.0,0.0,0.0,0.0,0.0,0.0,0.0,0.0,0.0,0.0,0.0,0.0,0.0,0.0,0.0,0.0,0.0,0.0,0.0,0.0,0.0,0.0,0.0,0.0,0.0,0.0,0.0,0.0,0.0,0.0,0.0,0.0,0.0,0.0,0.0,0.0,0.0,0.0,0.0,0.0,0.0,0.0,0.0,0.0,0.0,0.0,0.0,0.0,0.0,0.0,0.0,0.0,0.0,0.0,0.0,0.0,0.0,0.0,0.0,0.0,0.0,0.0,0.0,0.0,0.0,0.0,0.0,0.0,0.0,0.0,0.0,0.0,0.0,0.0,0.0,0.0,0.0,0.0,0.0,0.0,0.0,0.0,0.0,0.0,0.0,0.0,0.0,0.0,0.0,0.0,0.0,0.0,0.0],[0.0,0.0,0.0,0.0,0.0,0.0,0.0,0.0,0.0,0.0,0.0,0.0,0.0,0.0,0.99,0.02,0.0,1.0,0.99,0.0,0.2,0.0,0.0,1.0,0.0,0.03,0.0,0.0,0.0,0.0,0.0,0.0,0.0,0.0,0.0,0.0,0.0,0.0,0.0,1.0,1.0,1.0,1.0,1.0,0.0,0.0,0.99,0.0,0.0,0.0,1.0,0.01,0.0,0.0,0.0,0.0,0.0,0.0,0.0,0.0,0.0,0.0,0.0,0.0,0.0,0.0,0.0,0.0,0.0,0.0,0.0,0.0,0.0,0.0,0.0,0.0,0.0,0.0,0.0,0.0,0.0,0.0,0.0,0.0,0.0,0.0,0.0,0.0,0.0,0.0,0.0,0.0,0.0,0.0,0.0,0.0,0.0,0.0,0.0,0.0,0.0,0.0,0.0,0.0,0.0,0.0,0.0,0.0,0.0,0.0,0.0,0.0,0.0,0.0,0.0,0.0,0.0,0.0,0.0,0.0,0.0,0.0,0.0,0.0,0.0,0.0,0.0,0.0,0.0,0.0,0.0,0.0,0.0,0.0,0.0,0.0,0.0,0.0,0.0,0.0,0.0,0.0,0.0,0.0,0.0,0.0,0.0,0.0,0.0,0.0,0.0,0.0,0.0,0.0,0.0,0.0,0.0,0.0,0.0,0.0,0.0,0.0,0.0,0.0,0.0,0.0,0.0,0.0,0.0,0.0,0.0,0.0,0.0,0.0,0.0,0.0,0.0,0.0,0.0,0.0,0.0,0.0,0.0,0.0,0.0,0.0,0.0,0.0,0.0,0.0,0.0,0.0,0.0,0.0,0.0,0.0,0.0,0.0,0.0,0.0,0.0,0.0,0.0,0.0,0.0,0.0,0.0,0.0,0.0,0.0,0.0,0.0,0.0,0.0,0.0,0.0,0.0,0.0,0.0,0.0,0.0,0.0,0.0,0.0,0.0,0.0,0.0,0.0,0.0,0.0,0.0,0.0,0.0,0.0,0.0,0.0,0.0,0.0,0.0,0.0,0.0,0.0,0.0,0.0,0.0,0.0,0.0,0.0],[0.0,0.0,0.0,0.0,0.0,0.0,0.0,0.0,0.0,0.0,0.0,0.0,0.0,0.0,0.0,0.0,0.0,0.0,0.16,0.0,0.0,0.0,0.0,0.01,0.0,0.0,0.0,0.0,0.0,0.0,0.0,0.0,0.0,0.0,0.0,0.0,0.0,0.0,0.0,0.0,0.0,1.0,1.0,1.0,1.0,1.0,1.0,0.0,0.0,0.0,0.0,0.0,0.0,0.0,0.0,0.0,0.0,0.0,0.0,0.0,0.0,0.0,0.0,0.0,0.0,0.0,0.0,0.0,0.0,0.0,0.0,0.0,0.0,0.0,0.0,0.0,0.0,0.0,0.0,0.0,0.0,0.0,0.0,0.0,0.0,0.0,0.0,0.0,0.0,0.0,0.0,0.0,0.0,0.0,0.0,0.0,0.0,0.0,0.0,0.0,0.0,0.0,0.0,0.0,0.0,0.0,0.0,0.0,0.0,0.0,0.0,0.0,0.0,0.0,0.0,0.0,0.0,0.0,0.0,0.0,0.0,0.0,0.0,0.0,0.0,0.0,0.0,0.0,0.0,0.0,0.0,0.0,0.0,0.0,0.0,0.0,0.0,0.0,0.0,0.0,0.0,0.0,0.0,0.0,0.0,0.0,0.0,0.0,0.0,0.0,0.0,0.0,0.0,0.0,0.0,0.0,0.0,0.0,0.0,0.0,0.0,0.0,0.0,0.0,0.0,0.0,0.0,0.0,0.0,0.0,0.0,0.0,0.0,0.0,0.0,0.0,0.0,0.0,0.0,0.0,0.0,0.0,0.0,0.0,0.0,0.0,0.0,0.0,0.0,0.0,0.0,0.0,0.0,0.0,0.0,0.0,0.0,0.0,0.0,0.0,0.0,0.0,0.0,0.0,0.0,0.0,0.0,0.0,0.0,0.0,0.0,0.0,0.0,0.0,0.0,0.0,0.0,0.0,0.0,0.0,0.0,0.0,0.0,0.0,0.0,0.0,0.0,0.0,0.0,0.0,0.0,0.0,0.0,0.0,0.0,0.0,0.0,0.0,0.0,0.0,0.0,0.0,0.0,0.0,0.0,0.0,0.0,0.0],[0.0,0.0,0.0,0.0,0.0,0.0,0.0,0.0,0.0,0.0,0.0,0.0,0.0,0.0,0.0,0.0,0.0,0.0,0.95,0.02,0.0,0.0,0.0,0.0,0.0,0.0,0.0,0.0,0.0,0.0,0.0,0.0,0.0,0.0,0.0,0.0,0.0,0.0,0.0,0.0,0.0,0.0,0.0,1.0,1.0,1.0,1.0,0.0,0.0,0.0,0.0,0.0,0.0,0.0,0.0,0.0,0.0,0.0,0.0,0.0,0.0,0.0,0.0,0.0,0.0,0.0,0.0,0.0,0.0,0.0,0.0,0.0,0.0,0.0,0.0,0.0,0.0,0.0,0.0,0.0,0.0,0.0,0.0,0.0,0.0,0.0,0.0,0.0,0.0,0.0,0.0,0.0,0.0,0.0,0.0,0.0,0.0,0.0,0.0,0.0,0.0,0.0,0.0,0.0,0.0,0.0,0.0,0.0,0.0,0.0,0.0,0.0,0.0,0.0,0.0,0.0,0.0,0.0,0.0,0.0,0.0,0.0,0.0,0.0,0.0,0.0,0.0,0.0,0.0,0.0,0.0,0.0,0.0,0.0,0.0,0.0,0.0,0.0,0.0,0.0,0.0,0.0,0.0,0.0,0.0,0.0,0.0,0.0,0.0,0.0,0.0,0.0,0.0,0.0,0.0,0.0,0.0,0.0,0.0,0.0,0.0,0.0,0.0,0.0,0.0,0.0,0.0,0.0,0.0,0.0,0.0,0.0,0.0,0.0,0.0,0.0,0.0,0.0,0.0,0.0,0.0,0.0,0.0,0.0,0.0,0.0,0.0,0.0,0.0,0.0,0.0,0.0,0.0,0.0,0.0,0.0,0.0,0.0,0.0,0.0,0.0,0.0,0.0,0.0,0.0,0.0,0.0,0.0,0.0,0.0,0.0,0.0,0.0,0.0,0.0,0.0,0.0,0.0,0.0,0.0,0.0,0.0,0.0,0.0,0.0,0.0,0.0,0.0,0.0,0.0,0.0,0.0,0.0,0.0,0.0,0.0,0.0,0.0,0.0,0.0,0.01,0.0,0.0,0.04,0.0,0.0,0.0,0.02],[0.0,0.0,0.0,0.0,0.0,0.0,0.0,0.0,0.0,0.0,0.0,0.0,0.0,0.0,0.0,0.0,0.0,0.0,0.04,0.0,0.0,0.0,0.0,0.0,0.0,0.0,0.0,0.0,0.0,0.0,0.0,0.0,0.0,0.0,0.0,0.0,0.0,0.0,0.0,0.0,0.0,0.0,0.0,1.0,1.0,1.0,1.0,1.0,0.0,0.0,0.0,0.0,0.0,0.0,0.0,0.0,0.0,0.0,0.0,0.0,0.0,0.0,0.0,0.0,0.0,0.0,0.0,0.0,0.0,0.0,0.0,0.0,0.0,0.0,0.0,0.0,0.0,0.0,0.0,0.0,0.0,0.0,0.0,0.0,0.0,0.0,0.0,0.0,0.0,0.0,0.0,0.0,0.0,0.0,0.0,0.0,0.0,0.0,0.0,0.0,0.0,0.0,0.0,0.0,0.0,0.0,0.0,0.0,0.0,0.0,0.0,0.0,0.0,0.0,0.0,0.0,0.0,0.0,0.0,0.0,0.0,0.0,0.0,0.0,0.0,0.0,0.0,0.0,0.0,0.0,0.0,0.0,0.0,0.0,0.0,0.0,0.0,0.0,0.0,0.0,0.0,0.0,0.0,0.0,0.0,0.0,0.0,0.0,0.0,0.0,0.0,0.0,0.0,0.0,0.0,0.0,0.0,0.0,0.0,0.0,0.0,0.0,0.0,0.0,0.0,0.0,0.0,0.0,0.0,0.0,0.0,0.0,0.0,0.0,0.0,0.0,0.0,0.0,0.0,0.0,0.0,0.0,0.0,0.0,0.0,0.0,0.0,0.0,0.0,0.0,0.0,0.0,0.0,0.0,0.0,0.0,0.0,0.0,0.0,0.0,0.0,0.0,0.0,0.0,0.0,0.0,0.0,0.0,0.0,0.0,0.0,0.0,0.0,0.0,0.0,0.0,0.0,0.0,0.0,0.0,0.0,0.0,0.0,0.0,0.0,0.0,0.0,0.0,0.0,0.0,0.0,0.0,0.0,0.0,0.0,0.0,0.0,0.0,0.0,0.01,0.0,0.0,0.0,0.03,0.0,0.0,0.01,0.01],[0.0,0.0,0.0,0.0,0.0,0.0,0.0,0.0,0.0,0.0,0.0,0.0,0.0,0.0,0.0,0.0,0.0,0.0,0.06,0.0,0.0,0.0,0.0,0.0,0.0,0.0,0.0,0.0,0.0,0.0,0.0,0.0,0.0,0.0,0.0,0.0,0.0,0.0,0.0,0.0,0.0,1.0,0.99,1.0,1.0,1.0,1.0,1.0,1.0,0.53,0.99,0.0,0.0,0.0,0.0,0.0,0.0,0.0,0.0,0.0,0.0,0.0,0.0,0.0,0.0,0.0,0.0,0.0,0.0,0.0,0.0,0.0,0.0,0.0,0.0,0.0,0.0,0.0,0.0,0.0,0.0,0.0,0.0,0.0,0.0,0.0,0.0,0.0,0.0,0.0,0.0,0.0,0.0,0.0,0.0,0.0,0.0,0.0,0.0,0.0,0.0,0.0,0.0,0.0,0.0,0.0,0.0,0.0,0.0,0.0,0.0,0.0,0.0,0.0,0.0,0.0,0.0,0.0,0.0,0.0,0.0,0.0,0.0,0.0,0.0,0.0,0.0,0.0,0.0,0.0,0.0,0.0,0.0,0.0,0.0,0.0,0.0,0.0,0.0,0.0,0.0,0.0,0.0,0.0,0.0,0.0,0.0,0.0,0.0,0.0,0.0,0.0,0.0,0.0,0.0,0.0,0.0,0.0,0.0,0.0,0.0,0.0,0.0,0.0,0.0,0.0,0.0,0.0,0.0,0.0,0.0,0.0,0.0,0.0,0.0,0.0,0.0,0.0,0.0,0.0,0.0,0.0,0.0,0.0,0.0,0.0,0.0,0.0,0.0,0.0,0.0,0.0,0.0,0.0,0.0,0.0,0.0,0.0,0.0,0.0,0.0,0.0,0.0,0.0,0.0,0.0,0.0,0.0,0.0,0.0,0.0,0.0,0.0,0.0,0.0,0.0,0.0,0.0,0.0,0.0,0.0,0.0,0.0,0.0,0.0,0.0,0.0,0.0,0.0,0.0,0.0,0.0,0.0,0.0,0.0,0.0,0.0,0.0,0.0,0.0,0.0,0.0,0.0,0.01,0.0,0.0,0.0,0.0],[0.0,0.0,0.0,0.0,0.0,0.0,0.0,0.0,0.0,0.0,0.0,0.0,0.0,0.0,0.0,0.0,0.0,0.0,0.0,0.0,0.0,0.0,0.0,0.0,0.0,0.0,0.0,0.0,0.0,0.0,0.0,0.0,0.0,0.0,0.0,0.0,0.0,0.0,0.0,0.0,0.0,0.69,0.0,0.0,0.0,1.0,1.0,1.0,1.0,0.0,0.0,0.0,0.0,0.0,0.0,0.0,0.0,0.0,0.0,0.0,0.0,0.0,0.0,0.0,0.0,0.0,0.0,0.0,0.0,0.0,0.0,0.0,0.0,0.0,0.0,0.0,0.0,0.0,0.0,0.0,0.0,0.0,0.0,0.0,0.0,0.0,0.0,0.0,0.0,0.0,0.0,0.0,0.0,0.0,0.0,0.0,0.0,0.0,0.0,0.0,0.0,0.0,0.0,0.0,0.0,0.0,0.0,0.0,0.0,0.0,0.0,0.0,0.0,0.0,0.0,0.0,0.0,0.0,0.0,0.0,0.0,0.0,0.0,0.0,0.0,0.0,0.0,0.0,0.0,0.0,0.0,0.0,0.0,0.0,0.0,0.0,0.0,0.0,0.0,0.0,0.0,0.0,0.0,0.0,0.0,0.0,0.0,0.0,0.0,0.0,0.0,0.0,0.0,0.0,0.0,0.0,0.0,0.0,0.0,0.0,0.0,0.0,0.0,0.0,0.0,0.0,0.0,0.0,0.0,0.0,0.0,0.0,0.0,0.0,0.0,0.0,0.0,0.0,0.0,0.0,0.0,0.0,0.0,0.0,0.0,0.0,0.0,0.0,0.0,0.0,0.0,0.0,0.0,0.0,0.0,0.0,0.02,0.0,0.0,0.01,0.0,0.0,0.0,0.0,0.0,0.0,0.0,0.0,0.0,0.0,0.0,0.0,0.0,0.0,0.0,0.0,0.0,0.0,0.0,0.0,0.0,0.0,0.0,0.0,0.0,0.0,0.0,0.0,0.0,0.0,0.0,0.0,0.0,0.0,0.0,0.0,0.0,0.0,0.0,0.0,0.0,0.0,0.0,0.01,0.0,0.0,0.01,0.0],[0.0,0.0,0.0,0.0,0.0,0.0,0.0,0.0,0.0,0.0,0.0,0.0,0.0,0.0,0.0,0.0,0.0,0.0,0.0,0.0,0.0,0.0,0.0,0.0,0.0,0.0,0.0,0.0,0.0,0.0,0.0,0.0,0.0,0.0,0.0,0.0,0.0,0.0,0.0,0.0,0.98,1.0,0.0,0.0,0.0,0.0,1.0,1.0,1.0,1.0,0.97,0.94,0.0,0.0,0.0,0.0,0.0,0.0,0.0,0.0,0.0,0.0,0.0,0.0,0.0,0.0,0.0,0.0,0.0,0.0,0.0,0.0,0.0,0.0,0.0,0.0,0.0,0.0,0.0,0.0,0.0,0.0,0.0,0.0,0.0,0.0,0.0,0.0,0.0,0.0,0.0,0.0,0.0,0.0,0.0,0.0,0.0,0.0,0.0,0.0,0.0,0.0,0.0,0.0,0.0,0.0,0.0,0.0,0.0,0.0,0.0,0.0,0.0,0.0,0.0,0.0,0.0,0.0,0.0,0.0,0.0,0.0,0.0,0.0,0.0,0.0,0.0,0.0,0.0,0.0,0.0,0.0,0.0,0.0,0.0,0.0,0.0,0.0,0.0,0.0,0.0,0.0,0.0,0.0,0.0,0.0,0.0,0.0,0.0,0.0,0.0,0.0,0.0,0.0,0.0,0.0,0.0,0.0,0.0,0.0,0.0,0.0,0.0,0.0,0.0,0.0,0.0,0.0,0.0,0.0,0.0,0.0,0.0,0.0,0.0,0.0,0.0,0.0,0.0,0.0,0.0,0.0,0.0,0.0,0.0,0.0,0.0,0.0,0.0,0.0,0.0,0.0,0.0,0.0,0.0,0.0,0.0,0.0,0.0,0.0,0.0,0.0,0.0,0.0,0.0,0.0,0.0,0.0,0.0,0.0,0.0,0.0,0.0,0.0,0.0,0.0,0.0,0.0,0.0,0.0,0.0,0.0,0.0,0.0,0.0,0.0,0.0,0.0,0.0,0.0,0.0,0.0,0.0,0.0,0.0,0.0,0.0,0.0,0.0,0.0,0.0,0.0,0.0,0.0,0.0,0.0,0.0,0.0],[0.0,0.36,0.0,0.0,0.0,0.0,0.0,0.0,0.0,0.0,0.0,0.0,0.0,0.0,0.99,0.96,0.0,0.0,0.0,0.0,0.0,0.0,0.0,0.0,0.0,0.0,0.0,0.0,0.0,0.0,0.0,0.0,0.0,0.0,0.0,0.0,0.0,0.0,0.0,0.0,0.0,1.0,0.0,0.0,0.0,0.0,0.53,0.0,1.0,1.0,1.0,1.0,0.0,0.0,0.0,0.0,0.0,0.0,0.0,0.0,0.0,0.0,0.0,0.0,0.0,0.0,0.0,0.0,0.0,0.0,0.0,0.0,0.0,0.0,0.0,0.0,0.0,0.0,0.0,0.0,0.0,0.0,0.0,0.0,0.0,0.0,0.0,0.0,0.0,0.0,0.0,0.0,0.0,0.0,0.0,0.0,0.0,0.0,0.0,0.0,0.0,0.0,0.0,0.0,0.0,0.0,0.0,0.0,0.0,0.0,0.0,0.0,0.0,0.0,0.0,0.0,0.0,0.0,0.0,0.0,0.0,0.0,0.0,0.0,0.0,0.0,0.0,0.0,0.0,0.0,0.0,0.0,0.0,0.0,0.0,0.0,0.0,0.0,0.0,0.0,0.0,0.0,0.0,0.0,0.0,0.0,0.0,0.0,0.0,0.0,0.0,0.0,0.0,0.0,0.0,0.0,0.0,0.0,0.0,0.0,0.0,0.0,0.0,0.0,0.0,0.0,0.0,0.0,0.0,0.0,0.0,0.0,0.0,0.0,0.0,0.0,0.0,0.0,0.0,0.0,0.0,0.0,0.0,0.0,0.0,0.0,0.0,0.0,0.0,0.0,0.0,0.0,0.0,0.0,0.0,0.0,0.0,0.0,0.0,0.0,0.0,0.0,0.0,0.0,0.0,0.0,0.0,0.0,0.0,0.0,0.0,0.0,0.0,0.0,0.0,0.0,0.0,0.0,0.0,0.0,0.0,0.0,0.0,0.0,0.0,0.0,0.0,0.0,0.0,0.0,0.0,0.0,0.0,0.0,0.0,0.0,0.0,0.0,0.0,0.0,0.0,0.0,0.0,0.0,0.0,0.0,0.0,0.02],[0.0,0.18,0.0,0.0,0.0,0.0,0.0,0.0,0.0,0.0,0.0,0.0,0.0,0.03,1.0,1.0,0.0,1.0,1.0,0.0,0.0,0.0,0.0,0.0,0.0,0.0,0.0,0.0,0.0,0.0,0.0,0.0,0.0,0.0,0.0,0.0,0.0,0.0,0.0,1.0,1.0,1.0,1.0,0.0,0.0,0.0,0.99,0.0,0.97,1.0,1.0,1.0,0.0,0.0,0.0,0.0,0.0,0.0,0.0,0.0,0.0,0.0,0.0,0.0,0.0,0.0,0.0,0.0,0.0,0.0,0.0,0.0,0.0,0.0,0.0,0.0,0.0,0.0,0.0,0.0,0.0,0.0,0.0,0.0,0.0,0.0,0.0,0.0,0.0,0.0,0.0,0.0,0.0,0.0,0.0,0.0,0.0,0.0,0.0,0.0,0.0,0.0,0.0,0.0,0.0,0.0,0.0,0.0,0.0,0.0,0.0,0.0,0.0,0.0,0.0,0.0,0.0,0.0,0.0,0.0,0.0,0.0,0.0,0.0,0.0,0.0,0.0,0.0,0.0,0.0,0.0,0.0,0.0,0.0,0.0,0.0,0.0,0.0,0.0,0.0,0.0,0.0,0.0,0.0,0.0,0.0,0.0,0.0,0.0,0.0,0.0,0.0,0.0,0.0,0.0,0.0,0.0,0.0,0.0,0.0,0.0,0.0,0.0,0.0,0.0,0.0,0.0,0.0,0.0,0.0,0.0,0.0,0.0,0.0,0.0,0.0,0.0,0.0,0.0,0.0,0.0,0.0,0.0,0.0,0.0,0.0,0.0,0.0,0.0,0.0,0.0,0.0,0.0,0.0,0.0,0.0,0.0,0.0,0.0,0.0,0.0,0.0,0.0,0.0,0.0,0.0,0.0,0.0,0.0,0.0,0.0,0.0,0.0,0.0,0.0,0.0,0.0,0.0,0.0,0.0,0.0,0.0,0.0,0.0,0.0,0.0,0.0,0.0,0.0,0.0,0.0,0.0,0.0,0.0,0.0,0.0,0.0,0.0,0.0,0.0,0.0,0.0,0.0,0.0,0.0,0.0,0.0,0.0],[0.99,1.0,0.0,0.0,0.0,0.0,0.0,0.0,0.0,0.0,0.0,0.0,0.0,0.0,1.0,0.0,0.0,0.01,0.0,0.0,0.0,0.0,0.0,0.0,0.0,0.0,0.0,0.0,0.0,0.0,0.0,0.0,0.0,0.0,0.0,0.0,0.0,0.0,0.0,0.95,1.0,1.0,0.01,0.0,0.0,0.0,0.0,0.0,0.94,1.0,1.0,1.0,1.0,1.0,0.0,0.0,0.0,0.0,0.0,0.0,0.0,0.0,0.0,0.0,0.0,0.0,0.0,0.0,0.0,0.0,0.0,0.0,0.0,0.0,0.0,0.0,0.0,0.0,0.0,0.0,0.0,0.0,0.0,0.0,0.0,0.0,0.0,0.0,0.0,0.0,0.0,0.0,0.0,0.0,0.0,0.0,0.0,0.0,0.0,0.0,0.0,0.0,0.0,0.0,0.0,0.0,0.0,0.0,0.0,0.0,0.0,0.0,0.0,0.0,0.0,0.0,0.0,0.0,0.0,0.0,0.0,0.0,0.0,0.0,0.0,0.0,0.0,0.0,0.0,0.0,0.0,0.0,0.0,0.0,0.0,0.0,0.0,0.0,0.0,0.0,0.0,0.0,0.0,0.0,0.0,0.0,0.0,0.0,0.0,0.0,0.0,0.0,0.0,0.0,0.0,0.0,0.0,0.0,0.0,0.0,0.0,0.0,0.0,0.0,0.0,0.0,0.0,0.0,0.0,0.0,0.0,0.0,0.0,0.0,0.0,0.0,0.0,0.0,0.0,0.0,0.0,0.0,0.0,0.0,0.0,0.0,0.0,0.0,0.0,0.0,0.0,0.0,0.0,0.0,0.0,0.0,0.0,0.0,0.0,0.0,0.0,0.0,0.0,0.0,0.0,0.0,0.0,0.0,0.0,0.0,0.0,0.0,0.0,0.0,0.0,0.0,0.0,0.0,0.0,0.0,0.0,0.0,0.0,0.0,0.0,0.0,0.0,0.0,0.0,0.0,0.0,0.0,0.0,0.0,0.0,0.0,0.0,0.0,0.0,0.0,0.0,0.0,0.0,0.0,0.0,0.0,0.0,0.0],[1.0,1.0,1.0,1.0,0.0,0.0,0.0,0.0,0.0,0.0,0.0,0.0,0.0,0.0,1.0,0.0,0.0,0.0,0.0,0.0,0.0,0.0,0.0,0.0,0.0,0.0,0.0,0.0,1.0,0.0,0.79,0.0,0.0,0.0,0.0,0.0,0.0,1.0,1.0,1.0,1.0,0.0,0.0,0.0,0.0,0.0,0.0,0.0,0.0,0.0,0.0,1.0,1.0,1.0,0.07,0.0,0.0,0.0,0.0,0.0,0.0,0.0,0.0,0.0,0.0,0.0,0.0,0.0,0.0,0.0,0.0,0.0,0.0,0.0,0.0,0.0,0.0,0.0,0.0,0.0,0.0,0.0,0.0,0.0,0.0,0.0,0.0,0.0,0.0,0.0,0.0,0.0,0.0,0.0,0.0,0.0,0.0,0.0,0.0,0.0,0.0,0.0,0.0,0.0,0.0,0.0,0.0,0.0,0.0,0.0,0.0,0.0,0.0,0.0,0.0,0.0,0.0,0.0,0.0,0.0,0.0,0.0,0.0,0.0,0.0,0.0,0.0,0.0,0.0,0.0,0.0,0.0,0.0,0.0,0.0,0.0,0.0,0.0,0.0,0.0,0.0,0.0,0.0,0.0,0.0,0.0,0.0,0.0,0.0,0.0,0.0,0.0,0.0,0.0,0.0,0.0,0.0,0.0,0.0,0.0,0.0,0.0,0.0,0.0,0.0,0.0,0.0,0.0,0.0,0.0,0.0,0.0,0.0,0.0,0.0,0.0,0.0,0.0,0.0,0.0,0.0,0.0,0.0,0.0,0.0,0.0,0.0,0.0,0.0,0.0,0.0,0.0,0.0,0.0,0.0,0.0,0.0,0.0,0.0,0.0,0.0,0.0,0.0,0.0,0.0,0.0,0.0,0.0,0.0,0.0,0.0,0.0,0.0,0.0,0.0,0.0,0.0,0.0,0.0,0.0,0.0,0.0,0.0,0.0,0.0,0.0,0.0,0.0,0.0,0.0,0.0,0.0,0.0,0.0,0.0,0.0,0.0,0.0,0.0,0.0,0.0,0.0,0.0,0.0,0.0,0.0,0.0,0.0],[0.93,0.0,0.0,0.0,0.0,0.0,0.0,0.0,0.0,0.0,0.0,0.0,0.0,0.0,0.0,0.0,0.0,0.0,0.0,0.0,0.0,0.0,0.0,0.0,0.0,0.0,0.0,0.0,0.0,0.0,0.0,0.0,0.0,0.0,0.0,0.0,0.0,1.0,1.0,0.27,1.0,0.0,0.0,0.0,0.0,0.0,0.0,0.0,0.0,0.0,0.0,1.0,1.0,1.0,1.0,0.81,0.0,0.0,0.0,0.0,0.0,0.0,0.0,0.0,0.0,0.0,0.0,0.0,0.0,0.0,0.0,0.0,0.0,0.0,0.0,0.0,0.0,0.0,0.0,0.0,0.0,0.0,0.0,0.0,0.0,0.0,0.0,0.0,0.0,0.0,0.0,0.0,0.0,0.0,0.0,0.0,0.0,0.0,0.0,0.0,0.0,0.0,0.0,0.0,0.0,0.0,0.0,0.0,0.0,0.0,0.0,0.0,0.0,0.0,0.0,0.0,0.0,0.0,0.0,0.0,0.0,0.0,0.0,0.0,0.0,0.0,0.0,0.0,0.0,0.0,0.0,0.0,0.0,0.0,0.0,0.0,0.0,0.0,0.0,0.0,0.0,0.0,0.0,0.0,0.0,0.0,0.0,0.0,0.0,0.0,0.0,0.0,0.0,0.0,0.0,0.0,0.0,0.0,0.0,0.0,0.0,0.0,0.0,0.0,0.0,0.0,0.0,0.0,0.0,0.0,0.0,0.0,0.0,0.0,0.0,0.0,0.0,0.0,0.0,0.0,0.0,0.0,0.0,0.0,0.0,0.0,0.0,0.0,0.0,0.0,0.0,0.0,0.0,0.0,0.0,0.0,0.0,0.0,0.0,0.0,0.0,0.0,0.0,0.0,0.0,0.0,0.0,0.0,0.0,0.0,0.0,0.0,0.0,0.0,0.0,0.0,0.0,0.0,0.0,0.0,0.0,0.0,0.0,0.0,0.0,0.0,0.0,0.0,0.0,0.0,0.0,0.0,0.0,0.0,0.0,0.0,0.0,0.0,0.0,0.0,0.0,0.0,0.0,0.0,0.0,0.0,0.0,0.0],[0.15,0.0,0.0,0.0,0.0,0.0,0.0,0.0,0.0,0.0,0.0,0.0,0.0,0.0,0.0,0.0,0.0,0.0,0.0,0.0,0.0,0.0,0.0,0.0,0.0,0.0,0.0,0.0,0.0,0.0,0.98,0.0,0.0,0.0,0.0,1.0,0.93,1.0,0.08,0.0,0.0,0.0,0.0,0.0,0.0,0.0,0.0,0.0,0.0,0.0,0.0,0.0,0.07,1.0,1.0,1.0,0.66,0.89,1.0,0.98,0.99,0.0,0.0,0.0,0.0,0.0,0.0,0.0,0.0,0.0,0.0,0.0,0.0,0.0,0.0,0.0,0.0,0.0,0.0,0.0,0.0,0.0,0.0,0.0,0.0,0.0,0.0,0.0,0.0,0.0,0.0,0.0,0.0,0.0,0.0,0.0,0.0,0.0,0.0,0.0,0.0,0.0,0.0,0.0,0.0,0.0,0.0,0.0,0.0,0.0,0.0,0.0,0.0,0.0,0.0,0.0,0.0,0.0,0.0,0.0,0.0,0.0,0.0,0.0,0.0,0.0,0.0,0.0,0.0,0.0,0.0,0.0,0.0,0.0,0.0,0.0,0.0,0.0,0.0,0.0,0.0,0.0,0.0,0.0,0.0,0.0,0.0,0.0,0.0,0.0,0.0,0.0,0.0,0.0,0.0,0.0,0.0,0.0,0.0,0.0,0.0,0.0,0.0,0.0,0.0,0.0,0.0,0.0,0.0,0.0,0.0,0.0,0.0,0.0,0.0,0.0,0.0,0.0,0.0,0.0,0.0,0.0,0.0,0.0,0.0,0.0,0.0,0.0,0.0,0.0,0.0,0.0,0.0,0.0,0.0,0.0,0.0,0.0,0.0,0.0,0.0,0.0,0.0,0.0,0.0,0.0,0.0,0.0,0.0,0.0,0.0,0.0,0.0,0.0,0.0,0.0,0.0,0.0,0.0,0.0,0.0,0.0,0.0,0.0,0.0,0.0,0.0,0.0,0.0,0.0,0.0,0.0,0.0,0.0,0.0,0.0,0.0,0.0,0.0,0.0,0.0,0.0,0.0,0.0,0.0,0.0,0.0,0.0],[0.0,0.0,0.0,0.0,0.0,0.0,0.0,0.0,0.0,0.0,0.0,0.0,0.0,0.0,0.0,0.0,0.0,0.0,0.0,0.0,0.0,0.0,0.0,0.0,0.0,0.0,0.0,0.0,0.0,0.0,0.0,0.0,0.0,0.0,0.0,0.97,1.0,0.96,1.0,0.0,0.0,0.0,0.0,0.0,0.0,0.0,0.0,0.0,0.0,0.0,0.0,0.0,0.0,0.81,1.0,1.0,1.0,1.0,1.0,0.0,0.0,0.0,0.0,0.0,0.0,0.0,0.0,0.0,0.0,0.0,0.0,0.0,0.0,0.0,0.0,0.0,0.0,0.0,0.0,0.0,0.0,0.0,0.0,0.0,0.0,0.0,0.0,0.0,0.0,0.0,0.0,0.0,0.0,0.0,0.0,0.0,0.0,0.0,0.0,0.0,0.0,0.0,0.0,0.0,0.0,0.0,0.0,0.0,0.0,0.0,0.0,0.0,0.0,0.0,0.0,0.0,0.0,0.0,0.0,0.0,0.0,0.0,0.0,0.0,0.0,0.0,0.0,0.0,0.0,0.0,0.0,0.0,0.0,0.0,0.0,0.0,0.0,0.0,0.0,0.0,0.0,0.0,0.0,0.0,0.0,0.0,0.0,0.0,0.0,0.0,0.0,0.0,0.0,0.0,0.0,0.0,0.0,0.0,0.0,0.0,0.0,0.0,0.0,0.0,0.0,0.0,0.0,0.0,0.0,0.0,0.0,0.0,0.0,0.0,0.0,0.0,0.0,0.0,0.0,0.0,0.0,0.0,0.0,0.0,0.0,0.0,0.0,0.0,0.0,0.0,0.0,0.0,0.0,0.0,0.0,0.0,0.0,0.0,0.0,0.0,0.0,0.0,0.0,0.0,0.0,0.0,0.0,0.0,0.0,0.0,0.0,0.0,0.0,0.0,0.0,0.0,0.0,0.0,0.0,0.0,0.0,0.0,0.0,0.0,0.0,0.0,0.0,0.0,0.0,0.0,0.0,0.0,0.0,0.0,0.0,0.0,0.0,0.0,0.0,0.0,0.0,0.0,0.0,0.0,0.0,0.0,0.0,0.0],[0.0,0.0,0.0,0.0,0.0,0.0,0.0,0.0,0.0,0.0,0.0,0.0,0.0,0.0,0.0,0.0,0.0,0.0,0.0,0.0,0.0,0.0,0.0,0.0,0.0,0.0,0.0,0.0,0.0,0.0,0.0,0.0,0.0,0.0,0.0,0.0,0.0,0.0,0.0,0.0,0.0,0.0,0.0,0.0,0.0,0.0,0.0,0.0,0.0,0.0,0.0,0.0,0.0,0.0,0.66,1.0,1.0,1.0,1.0,0.0,0.0,0.0,0.0,0.0,0.0,0.0,0.0,0.0,0.0,0.0,0.0,0.0,0.0,0.0,0.0,0.0,0.0,0.0,0.0,0.0,0.0,0.0,0.0,0.0,0.0,0.0,0.0,0.0,0.0,0.0,0.0,0.0,0.0,0.0,0.0,0.0,0.0,0.0,0.0,0.0,0.0,0.0,0.0,0.0,0.0,0.0,0.0,0.0,0.0,0.0,0.0,0.0,0.0,0.0,0.0,0.0,0.0,0.0,0.0,0.0,0.0,0.0,0.0,0.0,0.0,0.0,0.0,0.0,0.0,0.0,0.0,0.0,0.0,0.0,0.0,0.0,0.0,0.0,0.0,0.0,0.0,0.0,0.0,0.0,0.0,0.0,0.0,0.0,0.0,0.0,0.0,0.0,0.0,0.0,0.0,0.0,0.0,0.0,0.0,0.0,0.0,0.0,0.0,0.0,0.0,0.0,0.0,0.0,0.0,0.0,0.0,0.0,0.0,0.0,0.0,0.0,0.0,0.0,0.0,0.0,0.0,0.0,0.0,0.0,0.0,0.0,0.0,0.0,0.0,0.0,0.0,0.0,0.0,0.0,0.0,0.0,0.0,0.0,0.0,0.0,0.0,0.0,0.0,0.0,0.0,0.0,0.0,0.0,0.0,0.0,0.0,0.0,0.0,0.0,0.0,0.0,0.0,0.0,0.0,0.0,0.0,0.0,0.0,0.0,0.0,0.0,0.0,0.0,0.0,0.0,0.0,0.0,0.0,0.0,0.0,0.0,0.0,0.0,0.0,0.0,0.0,0.0,0.0,0.0,0.0,0.0,0.0,0.0],[0.0,0.0,0.0,0.0,0.0,0.0,0.0,0.0,0.0,0.0,0.0,0.0,0.0,0.0,0.0,0.0,0.0,0.0,0.0,0.0,0.0,0.0,0.0,0.0,0.0,0.0,0.0,0.0,0.0,0.0,0.0,0.0,0.0,0.0,0.0,0.0,0.0,0.0,0.0,0.0,0.0,0.0,0.0,0.0,0.0,0.0,0.0,0.0,0.0,0.0,0.0,0.0,0.0,0.0,0.89,1.0,1.0,1.0,1.0,1.0,0.0,0.0,0.0,0.0,0.0,0.0,0.0,0.0,0.0,0.0,0.0,0.0,0.0,0.0,0.0,0.0,0.0,0.0,0.0,0.0,0.0,0.0,0.0,0.0,0.0,0.0,0.0,0.0,0.0,0.0,0.0,0.0,0.0,0.0,0.0,0.0,0.0,0.0,0.0,0.0,0.0,0.0,0.0,0.0,0.0,0.0,0.0,0.0,0.0,0.0,0.0,0.0,0.0,0.0,0.0,0.0,0.0,0.0,0.0,0.0,0.0,0.0,0.0,0.0,0.0,0.0,0.0,0.0,0.0,0.0,0.0,0.0,0.0,0.0,0.0,0.0,0.0,0.0,0.0,0.0,0.0,0.0,0.0,0.0,0.0,0.0,0.0,0.0,0.0,0.0,0.0,0.0,0.0,0.0,0.0,0.0,0.0,0.0,0.0,0.0,0.0,0.0,0.0,0.0,0.0,0.0,0.0,0.0,0.0,0.0,0.0,0.0,0.0,0.0,0.0,0.0,0.0,0.0,0.0,0.0,0.0,0.0,0.0,0.0,0.0,0.0,0.0,0.0,0.0,0.0,0.0,0.0,0.0,0.0,0.0,0.0,0.0,0.0,0.0,0.0,0.0,0.0,0.0,0.0,0.0,0.0,0.0,0.0,0.0,0.0,0.0,0.0,0.0,0.0,0.0,0.0,0.0,0.0,0.0,0.0,0.0,0.0,0.0,0.0,0.0,0.0,0.0,0.0,0.0,0.0,0.0,0.0,0.0,0.0,0.0,0.0,0.0,0.0,0.0,0.0,0.0,0.0,0.0,0.0,0.0,0.0,0.0,0.0],[0.0,0.0,0.0,0.0,0.0,0.0,0.0,0.0,0.0,0.0,0.0,0.0,0.0,0.0,0.0,0.0,0.0,0.0,0.0,0.0,0.0,0.0,0.0,0.0,0.0,0.0,0.0,0.0,0.0,0.0,0.0,0.0,0.0,0.0,0.0,1.0,0.99,0.01,0.0,0.0,0.0,0.0,0.0,0.0,0.0,0.0,0.0,0.0,0.0,0.0,0.0,0.0,0.0,0.0,1.0,1.0,1.0,1.0,1.0,1.0,0.19,0.0,0.0,0.0,0.0,0.0,0.0,0.0,0.0,0.0,0.0,0.0,0.0,0.0,0.0,0.0,0.0,0.0,0.0,0.0,0.0,0.0,0.0,0.0,0.0,0.0,0.0,0.0,0.0,0.0,0.0,0.0,0.0,0.0,0.0,0.0,0.0,0.0,0.0,0.0,0.0,0.0,0.0,0.0,0.0,0.0,0.0,0.0,0.0,0.0,0.0,0.0,0.0,0.0,0.0,0.0,0.0,0.0,0.0,0.0,0.0,0.0,0.0,0.0,0.0,0.0,0.0,0.0,0.0,0.0,0.0,0.0,0.0,0.0,0.0,0.0,0.0,0.0,0.0,0.0,0.0,0.0,0.0,0.0,0.0,0.0,0.0,0.0,0.0,0.0,0.0,0.0,0.0,0.0,0.0,0.0,0.0,0.0,0.0,0.0,0.0,0.0,0.0,0.0,0.0,0.0,0.0,0.0,0.0,0.0,0.0,0.0,0.0,0.0,0.0,0.0,0.0,0.0,0.0,0.0,0.0,0.0,0.0,0.0,0.0,0.0,0.0,0.0,0.0,0.0,0.0,0.0,0.0,0.0,0.0,0.0,0.0,0.0,0.0,0.0,0.0,0.0,0.0,0.0,0.0,0.0,0.0,0.0,0.0,0.0,0.0,0.0,0.0,0.0,0.0,0.0,0.0,0.0,0.0,0.0,0.0,0.0,0.0,0.0,0.0,0.0,0.0,0.0,0.0,0.0,0.0,0.0,0.0,0.0,0.0,0.0,0.0,0.0,0.0,0.0,0.0,0.0,0.0,0.0,0.0,0.0,0.0,0.0],[0.0,0.0,0.0,0.0,0.0,0.0,0.0,0.0,0.0,0.0,0.0,0.0,0.0,0.0,0.0,0.0,0.0,0.0,0.0,0.0,0.0,0.0,0.0,0.0,0.0,0.0,0.0,0.0,0.0,0.0,0.0,0.0,0.0,0.0,0.0,0.9,0.0,0.0,0.0,0.0,0.0,0.0,0.0,0.0,0.0,0.0,0.0,0.0,0.0,0.0,0.0,0.0,0.0,0.0,0.98,0.0,0.0,1.0,1.0,1.0,1.0,1.0,0.0,0.0,0.0,0.0,0.0,0.0,0.0,0.0,0.0,0.0,0.0,0.0,0.0,0.0,0.0,0.0,0.0,0.0,0.0,0.0,0.0,0.0,0.0,0.0,0.0,0.0,0.0,0.0,0.0,0.0,0.0,0.0,0.0,0.0,0.0,0.0,0.0,0.0,0.0,0.0,0.0,0.0,0.0,0.0,0.0,0.0,0.0,0.0,0.0,0.0,0.0,0.0,0.0,0.0,0.0,0.0,0.0,0.0,0.0,0.0,0.0,0.0,0.0,0.0,0.0,0.0,0.0,0.0,0.0,0.0,0.0,0.0,0.0,0.0,0.0,0.0,0.0,0.0,0.0,0.0,0.0,0.0,0.0,0.0,0.0,0.0,0.0,0.0,0.0,0.0,0.0,0.0,0.0,0.0,0.0,0.0,0.0,0.0,0.0,0.0,0.0,0.0,0.0,0.0,0.0,0.0,0.0,0.0,0.0,0.0,0.0,0.0,0.0,0.0,0.0,0.0,0.0,0.0,0.0,0.0,0.0,0.0,0.0,0.0,0.0,0.0,0.0,0.0,0.0,0.0,0.0,0.0,0.0,0.0,0.0,0.0,0.0,0.0,0.0,0.0,0.0,0.0,0.0,0.0,0.0,0.0,0.0,0.0,0.0,0.0,0.0,0.0,0.0,0.0,0.0,0.0,0.0,0.0,0.0,0.0,0.0,0.0,0.0,0.0,0.0,0.0,0.0,0.0,0.0,0.0,0.0,0.0,0.0,0.0,0.0,0.0,0.0,0.0,0.0,0.0,0.0,0.0,0.0,0.0,0.0,0.0],[0.0,0.0,0.0,0.0,0.0,0.0,0.0,0.0,0.0,0.0,0.0,0.0,0.0,0.0,0.0,0.0,0.0,0.0,0.0,0.0,0.0,0.0,0.0,0.0,0.0,0.0,0.0,0.0,0.0,0.0,1.0,0.0,0.28,1.0,0.0,1.0,0.0,0.0,0.0,0.0,0.0,0.0,0.0,0.0,0.0,0.0,0.0,0.0,0.0,0.0,0.0,0.0,0.0,0.0,0.99,0.0,0.0,0.0,0.19,1.0,1.0,1.0,0.48,1.0,0.0,0.98,0.99,0.0,0.0,0.0,0.0,0.0,0.0,0.0,0.0,0.0,0.0,0.0,0.0,0.0,0.0,0.0,0.0,0.0,0.0,0.0,0.0,0.0,0.0,0.0,0.0,0.0,0.0,0.0,0.0,0.0,0.0,0.0,0.0,0.0,0.0,0.0,0.0,0.0,0.0,0.0,0.0,0.0,0.0,0.0,0.0,0.0,0.0,0.0,0.0,0.0,0.0,0.0,0.0,0.0,0.0,0.0,0.0,0.0,0.0,0.0,0.0,0.0,0.0,0.0,0.0,0.0,0.0,0.0,0.0,0.0,0.0,0.0,0.0,0.0,0.0,0.0,0.0,0.0,0.0,0.0,0.0,0.0,0.0,0.0,0.0,0.0,0.0,0.0,0.0,0.0,0.0,0.0,0.0,0.0,0.0,0.0,0.0,0.0,0.0,0.0,0.0,0.0,0.0,0.0,0.0,0.0,0.0,0.0,0.0,0.0,0.0,0.0,0.0,0.0,0.0,0.0,0.0,0.0,0.0,0.0,0.0,0.0,0.0,0.0,0.0,0.0,0.0,0.0,0.0,0.0,0.0,0.0,0.0,0.0,0.0,0.0,0.0,0.0,0.0,0.0,0.0,0.0,0.0,0.0,0.0,0.0,0.0,0.0,0.0,0.0,0.0,0.0,0.0,0.0,0.0,0.0,0.0,0.0,0.0,0.0,0.0,0.0,0.0,0.0,0.0,0.0,0.0,0.0,0.0,0.0,0.0,0.0,0.0,0.0,0.0,0.0,0.0,0.0,0.0,0.0,0.0,0.0],[0.0,0.0,0.0,0.0,0.0,0.0,0.0,0.0,0.0,0.0,0.0,0.0,0.0,0.0,0.0,0.0,0.0,0.0,0.0,0.0,0.0,0.0,0.0,0.0,0.0,0.0,0.0,0.0,0.0,0.0,0.0,0.0,0.0,1.0,0.0,0.08,0.0,0.0,0.0,0.0,0.0,0.0,0.0,0.0,0.0,0.0,0.0,0.0,0.0,0.0,0.0,0.0,0.0,0.0,0.0,0.0,0.0,0.0,0.0,1.0,1.0,1.0,1.0,0.99,0.0,0.0,0.0,0.01,0.0,0.0,0.0,0.0,0.0,0.0,0.0,0.0,0.0,0.0,0.0,0.0,0.0,0.0,0.0,0.0,0.0,0.0,0.0,0.0,0.0,0.0,0.0,0.0,0.0,0.0,0.0,0.0,0.0,0.0,0.0,0.0,0.0,0.0,0.0,0.0,0.0,0.0,0.0,0.0,0.0,0.0,0.0,0.0,0.0,0.0,0.0,0.0,0.0,0.0,0.0,0.0,0.0,0.0,0.0,0.0,0.0,0.0,0.0,0.0,0.0,0.0,0.0,0.0,0.0,0.0,0.0,0.0,0.0,0.0,0.0,0.0,0.0,0.0,0.0,0.0,0.0,0.0,0.0,0.0,0.0,0.0,0.0,0.0,0.0,0.0,0.0,0.0,0.0,0.0,0.0,0.0,0.0,0.0,0.0,0.0,0.0,0.0,0.0,0.0,0.0,0.0,0.0,0.0,0.0,0.0,0.0,0.0,0.0,0.0,0.0,0.0,0.0,0.0,0.0,0.0,0.0,0.0,0.0,0.0,0.0,0.0,0.0,0.0,0.0,0.0,0.0,0.0,0.0,0.0,0.0,0.0,0.0,0.0,0.0,0.0,0.0,0.0,0.0,0.0,0.0,0.0,0.0,0.0,0.0,0.0,0.0,0.0,0.0,0.0,0.0,0.0,0.0,0.0,0.0,0.0,0.0,0.0,0.0,0.0,0.0,0.0,0.0,0.0,0.0,0.0,0.0,0.0,0.0,0.0,0.0,0.0,0.0,0.0,0.0,0.0,0.0,0.0,0.0,0.0],[0.0,0.0,0.0,0.0,0.0,0.0,0.0,0.0,0.0,0.0,0.0,0.0,0.0,0.0,0.0,0.0,0.0,0.0,0.0,0.0,0.0,0.0,0.0,0.0,0.0,0.0,0.0,0.0,0.0,0.0,0.0,0.0,0.0,0.99,0.0,0.0,0.0,0.0,0.0,0.0,0.0,0.0,0.0,0.0,0.0,0.0,0.0,0.0,0.0,0.0,0.0,0.0,0.0,0.0,0.0,0.0,0.0,0.0,0.0,0.0,0.48,1.0,1.0,1.0,0.02,0.0,0.01,0.01,0.0,0.0,0.0,0.0,0.0,0.0,0.0,0.0,0.0,0.0,0.0,0.0,0.0,0.0,0.0,0.0,0.0,0.0,0.0,0.0,0.0,0.0,0.0,0.0,0.0,0.0,0.0,0.0,0.0,0.0,0.0,0.0,0.0,0.0,0.0,0.0,0.0,0.0,0.0,0.0,0.0,0.0,0.0,0.0,0.0,0.0,0.0,0.0,0.0,0.0,0.0,0.0,0.0,0.0,0.0,0.0,0.0,0.0,0.0,0.0,0.0,0.0,0.0,0.0,0.0,0.0,0.0,0.0,0.0,0.0,0.0,0.0,0.0,0.0,0.0,0.0,0.0,0.0,0.0,0.0,0.0,0.0,0.0,0.0,0.0,0.0,0.0,0.0,0.0,0.0,0.0,0.0,0.0,0.0,0.0,0.0,0.0,0.0,0.0,0.0,0.0,0.0,0.0,0.0,0.0,0.0,0.0,0.0,0.0,0.0,0.0,0.0,0.0,0.0,0.0,0.0,0.0,0.0,0.0,0.0,0.0,0.0,0.0,0.0,0.0,0.0,0.0,0.0,0.0,0.0,0.0,0.0,0.0,0.0,0.0,0.0,0.0,0.0,0.0,0.0,0.0,0.0,0.0,0.0,0.0,0.0,0.0,0.0,0.0,0.0,0.0,0.0,0.0,0.0,0.0,0.0,0.0,0.0,0.0,0.0,0.0,0.0,0.0,0.0,0.0,0.0,0.0,0.0,0.0,0.0,0.0,0.0,0.0,0.0,0.0,0.0,0.0,0.0,0.0,0.0],[0.0,0.0,0.0,0.0,0.0,0.0,0.0,0.0,0.0,0.0,0.0,0.0,0.0,0.0,0.0,0.0,0.0,0.0,0.0,0.0,0.0,0.0,0.0,0.0,0.0,0.0,0.0,0.0,0.0,0.0,1.0,0.0,1.0,1.0,0.01,0.53,0.0,0.0,0.0,0.0,0.0,0.0,0.0,0.0,0.0,0.0,0.0,0.0,0.0,0.0,0.0,0.0,0.0,0.0,0.0,0.0,0.0,0.0,0.0,0.0,1.0,0.99,1.0,1.0,1.0,1.0,1.0,0.97,0.0,0.0,0.0,0.0,0.0,0.0,0.0,0.0,0.0,0.0,0.0,0.0,0.0,0.0,0.0,0.0,0.0,0.0,0.0,0.0,0.0,0.0,0.0,0.0,0.0,0.0,0.0,0.0,0.0,0.0,0.0,0.0,0.0,0.0,0.0,0.0,0.0,0.0,0.0,0.0,0.0,0.0,0.0,0.0,0.0,0.0,0.0,0.0,0.0,0.0,0.0,0.0,0.0,0.0,0.0,0.0,0.0,0.0,0.0,0.0,0.0,0.0,0.0,0.0,0.0,0.0,0.0,0.0,0.0,0.0,0.0,0.0,0.0,0.0,0.0,0.0,0.0,0.0,0.0,0.0,0.0,0.0,0.0,0.0,0.0,0.0,0.0,0.0,0.0,0.0,0.0,0.0,0.0,0.0,0.0,0.0,0.0,0.0,0.0,0.0,0.0,0.0,0.0,0.0,0.0,0.0,0.0,0.0,0.0,0.0,0.0,0.0,0.0,0.0,0.0,0.0,0.0,0.0,0.0,0.0,0.0,0.0,0.0,0.0,0.0,0.0,0.0,0.0,0.0,0.0,0.0,0.0,0.0,0.0,0.0,0.0,0.0,0.0,0.0,0.0,0.0,0.0,0.0,0.0,0.0,0.0,0.0,0.0,0.0,0.0,0.0,0.0,0.0,0.0,0.0,0.0,0.0,0.0,0.0,0.0,0.0,0.0,0.0,0.0,0.0,0.0,0.0,0.0,0.0,0.0,0.0,0.0,0.0,0.0,0.0,0.0,0.0,0.0,0.0,0.0],[0.0,0.0,0.0,0.0,0.0,0.0,0.0,0.0,0.0,0.0,0.0,0.0,0.0,0.0,0.0,0.0,0.0,0.0,0.0,0.0,0.0,0.0,0.0,0.0,0.0,0.0,0.0,0.0,0.0,0.0,0.0,0.14,0.99,0.75,0.0,0.0,0.0,0.0,0.0,0.0,0.0,0.0,0.0,0.0,0.0,0.0,0.0,0.0,0.0,0.0,0.0,0.0,0.0,0.0,0.0,0.0,0.0,0.0,0.0,0.0,0.0,0.0,0.02,1.0,1.0,1.0,1.0,1.0,0.98,0.0,0.0,0.0,0.0,0.0,0.0,0.0,0.0,0.0,0.0,0.0,0.0,0.0,0.0,0.0,0.0,0.0,0.02,0.14,0.03,0.01,0.01,0.0,0.0,0.0,0.0,0.0,0.0,0.0,0.0,0.0,0.0,0.0,0.0,0.0,0.0,0.0,0.0,0.0,0.0,0.0,0.0,0.0,0.0,0.0,0.0,0.0,0.0,0.0,0.0,0.0,0.0,0.0,0.0,0.0,0.0,0.0,0.0,0.0,0.0,0.0,0.01,0.02,0.0,0.02,0.0,0.0,0.0,0.0,0.0,0.0,0.0,0.0,0.0,0.0,0.0,0.0,0.0,0.0,0.0,0.0,0.0,0.0,0.0,0.0,0.0,0.0,0.0,0.0,0.0,0.0,0.0,0.0,0.0,0.0,0.0,0.0,0.0,0.0,0.0,0.0,0.0,0.0,0.0,0.0,0.0,0.0,0.0,0.0,0.0,0.0,0.0,0.0,0.0,0.0,0.0,0.0,0.0,0.0,0.0,0.0,0.0,0.0,0.0,0.0,0.0,0.0,0.0,0.0,0.0,0.0,0.0,0.0,0.0,0.0,0.0,0.0,0.0,0.0,0.0,0.0,0.0,0.0,0.0,0.0,0.0,0.0,0.0,0.0,0.0,0.0,0.0,0.0,0.0,0.0,0.0,0.0,0.0,0.0,0.0,0.0,0.0,0.0,0.0,0.0,0.0,0.0,0.0,0.0,0.0,0.0,0.0,0.0,0.0,0.0,0.0,0.0,0.0,0.0],[0.99,0.0,0.77,0.02,0.0,0.0,0.0,0.0,0.0,0.0,0.0,0.0,0.0,0.0,0.0,0.0,0.0,0.0,0.0,0.0,0.0,0.0,0.0,0.0,0.0,0.0,0.0,0.0,0.0,0.0,0.99,0.99,0.99,1.0,0.0,0.01,0.0,0.0,0.0,0.0,0.0,0.0,0.0,0.0,0.0,0.0,0.0,0.0,0.0,0.0,0.0,0.0,0.0,0.0,0.0,0.0,0.0,0.0,0.0,0.0,0.98,0.0,0.0,1.0,1.0,1.0,1.0,1.0,1.0,0.95,0.0,0.0,0.0,0.0,0.0,0.0,0.0,0.0,0.0,0.0,0.0,0.0,0.0,0.0,0.0,0.0,0.0,0.0,0.0,0.0,0.0,0.0,0.0,0.0,0.0,0.0,0.0,0.0,0.0,0.0,0.0,0.0,0.0,0.0,0.0,0.0,0.0,0.0,0.0,0.0,0.0,0.0,0.0,0.0,0.0,0.0,0.0,0.0,0.0,0.0,0.0,0.0,0.0,0.0,0.0,0.0,0.0,0.0,0.0,0.0,0.0,0.0,0.0,0.0,0.0,0.0,0.0,0.0,0.0,0.0,0.0,0.0,0.0,0.0,0.0,0.0,0.0,0.0,0.0,0.0,0.0,0.0,0.0,0.0,0.0,0.0,0.0,0.0,0.0,0.0,0.0,0.0,0.0,0.0,0.0,0.0,0.0,0.0,0.0,0.0,0.0,0.0,0.0,0.0,0.0,0.0,0.0,0.0,0.0,0.0,0.0,0.0,0.0,0.0,0.0,0.0,0.0,0.0,0.0,0.0,0.0,0.0,0.0,0.0,0.0,0.0,0.0,0.0,0.0,0.0,0.0,0.0,0.0,0.0,0.0,0.0,0.0,0.0,0.0,0.0,0.0,0.0,0.0,0.0,0.0,0.0,0.0,0.0,0.0,0.0,0.0,0.0,0.0,0.0,0.0,0.0,0.0,0.0,0.0,0.0,0.0,0.0,0.0,0.0,0.0,0.0,0.0,0.0,0.0,0.0,0.0,0.0,0.0,0.0,0.0,0.0,0.0,0.0],[0.73,0.0,0.0,0.0,0.0,0.0,0.0,0.0,0.0,0.0,0.0,0.0,0.0,0.0,0.0,0.0,0.0,0.0,0.0,0.0,0.0,0.0,0.0,0.0,0.0,0.0,0.0,0.0,0.0,0.0,0.8,0.0,0.84,0.96,0.0,0.0,0.0,0.0,0.0,0.0,0.0,0.0,0.0,0.0,0.0,0.0,0.0,0.0,0.0,0.0,0.0,0.0,0.0,0.0,0.0,0.0,0.0,0.0,0.0,0.0,0.99,0.0,0.01,1.0,1.0,1.0,1.0,1.0,1.0,0.99,0.98,0.01,0.0,0.0,0.0,0.0,0.0,0.0,0.0,0.0,0.0,0.0,0.0,0.0,0.0,0.0,0.0,0.0,0.0,0.0,0.0,0.0,0.0,0.0,0.0,0.0,0.0,0.0,0.0,0.0,0.0,0.0,0.0,0.0,0.0,0.0,0.0,0.0,0.0,0.0,0.0,0.0,0.0,0.0,0.0,0.0,0.0,0.0,0.0,0.0,0.0,0.0,0.0,0.0,0.0,0.0,0.0,0.0,0.0,0.0,0.0,0.0,0.0,0.0,0.0,0.0,0.0,0.0,0.0,0.0,0.0,0.0,0.0,0.0,0.0,0.0,0.0,0.0,0.0,0.0,0.0,0.0,0.0,0.0,0.0,0.0,0.0,0.0,0.0,0.0,0.0,0.0,0.0,0.0,0.0,0.0,0.0,0.0,0.0,0.0,0.0,0.0,0.0,0.0,0.0,0.0,0.0,0.0,0.0,0.0,0.0,0.0,0.0,0.0,0.0,0.0,0.0,0.0,0.0,0.0,0.0,0.0,0.0,0.0,0.0,0.0,0.0,0.0,0.0,0.0,0.0,0.0,0.0,0.0,0.0,0.0,0.0,0.0,0.0,0.0,0.0,0.0,0.0,0.0,0.0,0.0,0.0,0.0,0.0,0.0,0.0,0.0,0.0,0.0,0.0,0.0,0.0,0.0,0.0,0.0,0.0,0.0,0.0,0.0,0.0,0.0,0.0,0.0,0.0,0.0,0.0,0.0,0.0,0.0,0.0,0.0,0.0,0.0],[0.0,0.0,0.0,0.0,0.0,0.0,0.0,0.0,0.0,0.0,0.0,0.0,0.0,0.0,0.0,0.0,0.0,0.0,0.0,0.0,0.0,0.0,0.0,0.0,0.0,0.0,0.0,0.0,0.0,0.0,0.0,0.0,0.0,0.0,0.0,0.0,0.0,0.0,0.0,0.0,0.0,0.0,0.0,0.0,0.0,0.0,0.0,0.0,0.0,0.0,0.0,0.0,0.0,0.0,0.0,0.0,0.0,0.0,0.0,0.0,0.0,0.01,0.01,0.97,1.0,1.0,1.0,1.0,1.0,1.0,0.99,0.99,0.03,0.0,0.0,0.0,0.0,0.0,0.0,0.0,0.0,0.0,0.0,0.02,0.0,0.0,0.04,0.42,0.02,0.0,0.02,0.0,0.0,0.0,0.0,0.0,0.0,0.0,0.0,0.0,0.0,0.0,0.0,0.0,0.0,0.0,0.0,0.0,0.0,0.0,0.0,0.0,0.0,0.0,0.0,0.0,0.0,0.0,0.0,0.0,0.0,0.0,0.0,0.0,0.0,0.0,0.0,0.0,0.0,0.0,0.0,0.0,0.0,0.0,0.0,0.0,0.0,0.0,0.0,0.0,0.0,0.0,0.0,0.0,0.0,0.0,0.0,0.0,0.0,0.0,0.0,0.0,0.0,0.0,0.0,0.0,0.0,0.0,0.0,0.0,0.0,0.0,0.0,0.0,0.0,0.0,0.0,0.0,0.0,0.0,0.0,0.0,0.0,0.0,0.0,0.0,0.0,0.0,0.0,0.0,0.0,0.0,0.0,0.0,0.0,0.0,0.0,0.0,0.0,0.0,0.0,0.0,0.0,0.0,0.0,0.0,0.0,0.0,0.0,0.0,0.0,0.0,0.0,0.0,0.0,0.0,0.0,0.0,0.0,0.0,0.0,0.0,0.0,0.0,0.0,0.0,0.0,0.0,0.0,0.0,0.0,0.0,0.0,0.0,0.0,0.0,0.0,0.0,0.0,0.0,0.0,0.0,0.0,0.0,0.0,0.0,0.0,0.0,0.0,0.0,0.0,0.0,0.0,0.0,0.0,0.0,0.0,0.0],[0.14,0.02,0.02,0.0,0.0,0.0,0.0,0.0,0.0,0.0,0.0,0.0,0.0,0.0,0.0,0.0,0.0,0.0,0.0,0.0,0.0,0.0,0.0,0.0,0.0,0.0,0.0,0.0,0.0,0.0,0.0,0.0,0.0,0.0,0.0,0.0,0.0,0.0,0.0,0.0,0.0,0.0,0.0,0.0,0.0,0.0,0.0,0.0,0.0,0.0,0.0,0.0,0.0,0.0,0.0,0.0,0.0,0.0,0.0,0.0,0.0,0.0,0.0,0.0,0.98,1.0,1.0,1.0,1.0,1.0,1.0,1.0,1.0,0.0,0.0,0.0,0.0,0.0,0.0,0.0,0.0,0.0,0.0,0.0,0.0,0.0,0.0,0.94,0.02,0.39,1.0,0.0,0.0,0.0,0.0,0.0,0.0,0.0,0.0,0.0,0.0,0.0,0.0,0.0,0.0,0.0,0.0,0.0,0.0,0.0,0.0,0.0,0.0,0.0,0.0,0.0,0.0,0.0,0.0,0.0,0.0,0.0,0.0,0.0,0.0,0.0,0.0,0.0,0.0,0.0,0.0,0.0,0.0,0.0,0.0,0.0,0.0,0.0,0.0,0.0,0.0,0.0,0.0,0.0,0.0,0.0,0.0,0.0,0.0,0.0,0.0,0.0,0.0,0.0,0.0,0.0,0.0,0.0,0.0,0.0,0.0,0.0,0.0,0.0,0.0,0.0,0.0,0.0,0.0,0.0,0.0,0.0,0.0,0.0,0.0,0.0,0.0,0.0,0.0,0.0,0.0,0.0,0.0,0.0,0.0,0.0,0.0,0.0,0.0,0.0,0.0,0.0,0.0,0.0,0.0,0.0,0.0,0.0,0.0,0.0,0.0,0.0,0.0,0.0,0.0,0.0,0.0,0.0,0.0,0.0,0.0,0.0,0.0,0.0,0.0,0.0,0.0,0.0,0.0,0.0,0.0,0.0,0.0,0.0,0.0,0.0,0.0,0.0,0.0,0.0,0.0,0.0,0.0,0.0,0.0,0.0,0.0,0.0,0.0,0.0,0.0,0.0,0.0,0.0,0.0,0.0,0.0,0.0],[0.93,0.42,0.0,0.0,0.0,0.0,0.0,0.0,0.0,0.0,0.0,0.0,0.0,0.0,0.0,0.0,0.0,0.0,0.0,0.0,0.0,0.0,0.0,0.0,0.0,0.0,0.0,0.0,0.0,0.0,0.0,0.0,0.0,0.0,0.0,0.0,0.0,0.0,0.0,0.0,0.0,0.0,0.0,0.0,0.0,0.0,0.0,0.0,0.0,0.0,0.0,0.0,0.0,0.0,0.0,0.0,0.0,0.0,0.0,0.0,0.0,0.0,0.0,0.0,0.0,0.95,0.99,1.0,1.0,1.0,1.0,1.0,1.0,1.0,0.0,0.0,0.0,0.0,0.0,0.0,0.0,0.0,0.0,0.0,0.0,0.0,0.0,0.0,0.0,0.0,0.0,0.0,0.0,0.0,0.0,0.0,0.0,0.0,0.0,0.0,0.0,0.0,0.0,0.0,0.0,0.0,0.0,0.0,0.0,0.0,0.0,0.0,0.0,0.0,0.0,0.0,0.0,0.0,0.0,0.0,0.0,0.0,0.0,0.0,0.0,0.0,0.0,0.0,0.0,0.0,0.0,0.0,0.0,0.0,0.0,0.0,0.0,0.0,0.0,0.0,0.0,0.0,0.0,0.0,0.0,0.0,0.0,0.0,0.0,0.0,0.0,0.0,0.0,0.0,0.0,0.0,0.0,0.0,0.0,0.0,0.0,0.0,0.0,0.0,0.0,0.0,0.0,0.0,0.0,0.0,0.0,0.0,0.0,0.0,0.0,0.0,0.0,0.0,0.0,0.0,0.0,0.0,0.0,0.0,0.0,0.0,0.0,0.0,0.0,0.0,0.0,0.0,0.0,0.0,0.0,0.0,0.0,0.0,0.0,0.0,0.0,0.0,0.0,0.0,0.0,0.0,0.0,0.0,0.0,0.0,0.0,0.0,0.0,0.0,0.0,0.0,0.0,0.0,0.0,0.0,0.0,0.0,0.0,0.0,0.0,0.0,0.0,0.0,0.0,0.0,0.0,0.0,0.0,0.0,0.0,0.0,0.0,0.0,0.0,0.0,0.0,0.0,0.0,0.0,0.0,0.0,0.0,0.0],[0.0,0.0,0.0,0.0,0.0,0.0,0.0,0.0,0.0,0.0,0.0,0.0,0.0,0.0,0.0,0.0,0.0,0.0,0.0,0.0,0.0,0.0,0.0,0.0,0.0,0.0,0.0,0.0,0.0,0.0,0.0,0.0,0.0,0.0,0.0,0.0,0.0,0.0,0.0,0.0,0.0,0.0,0.0,0.0,0.0,0.0,0.0,0.0,0.0,0.0,0.0,0.0,0.0,0.0,0.0,0.0,0.0,0.0,0.0,0.0,0.0,0.0,0.0,0.0,0.0,0.0,0.98,0.99,1.0,1.0,1.0,1.0,1.0,1.0,1.0,0.0,0.0,0.0,0.0,0.0,0.0,0.0,0.0,0.0,0.0,0.0,0.0,0.0,0.0,0.0,0.0,0.0,0.0,0.0,0.0,0.0,0.0,0.0,0.0,0.0,0.0,0.0,0.0,0.0,0.0,0.0,0.0,0.0,0.0,0.0,0.0,0.0,0.0,0.0,0.0,0.0,0.0,0.0,0.0,0.0,0.0,0.0,0.0,0.0,0.0,0.0,0.0,0.0,0.0,0.0,0.0,0.0,0.0,0.0,0.0,0.0,0.0,0.0,0.0,0.0,0.0,0.0,0.0,0.0,0.0,0.0,0.0,0.0,0.0,0.0,0.0,0.0,0.0,0.0,0.0,0.0,0.0,0.0,0.0,0.0,0.0,0.0,0.0,0.0,0.0,0.0,0.0,0.0,0.0,0.0,0.0,0.0,0.0,0.0,0.0,0.0,0.0,0.0,0.0,0.0,0.0,0.0,0.0,0.0,0.0,0.0,0.0,0.0,0.0,0.0,0.0,0.0,0.0,0.0,0.0,0.0,0.0,0.0,0.0,0.0,0.0,0.0,0.0,0.0,0.0,0.0,0.0,0.0,0.0,0.0,0.0,0.0,0.0,0.0,0.0,0.0,0.0,0.0,0.0,0.0,0.0,0.0,0.0,0.0,0.0,0.0,0.0,0.0,0.0,0.0,0.0,0.0,0.0,0.0,0.0,0.0,0.0,0.0,0.0,0.0,0.0,0.0,0.0,0.0,0.0,0.0,0.0,0.0],[0.0,0.0,0.0,0.0,0.0,0.0,0.0,0.0,0.0,0.0,0.0,0.0,0.0,0.0,0.0,0.0,0.0,0.0,0.0,0.0,0.0,0.0,0.0,0.0,0.0,0.0,0.0,0.0,0.0,0.0,0.0,0.0,0.0,0.0,0.0,0.0,0.0,0.0,0.0,0.0,0.0,0.0,0.0,0.0,0.0,0.0,0.0,0.0,0.0,0.0,0.0,0.0,0.0,0.0,0.0,0.0,0.0,0.0,0.0,0.0,0.0,0.0,0.0,0.0,0.0,0.0,0.01,0.99,1.0,1.0,1.0,1.0,1.0,1.0,1.0,1.0,0.0,0.0,0.0,0.0,1.0,0.0,0.0,1.0,0.98,0.0,0.01,0.98,0.01,0.0,1.0,0.0,0.0,0.0,0.0,0.0,0.0,0.0,0.0,0.0,0.0,0.0,0.0,0.0,0.0,0.0,0.0,0.0,0.0,0.0,0.0,0.0,0.0,0.0,0.0,0.0,0.0,0.0,0.0,0.0,0.0,0.0,0.0,0.0,0.0,0.0,0.0,0.0,0.0,0.0,0.0,0.0,0.0,0.0,0.0,0.0,0.0,0.0,0.0,0.0,0.0,0.0,0.0,0.0,0.0,0.0,0.0,0.0,0.0,0.0,0.0,0.0,0.0,0.0,0.0,0.0,0.0,0.0,0.0,0.0,0.0,0.0,0.0,0.0,0.0,0.0,0.0,0.0,0.0,0.0,0.0,0.0,0.0,0.0,0.0,0.0,0.0,0.0,0.0,0.0,0.0,0.0,0.0,0.0,0.0,0.0,0.0,0.0,0.0,0.0,0.0,0.0,0.0,0.0,0.0,0.0,0.0,0.0,0.0,0.0,0.0,0.0,0.0,0.0,0.0,0.0,0.0,0.0,0.0,0.0,0.0,0.0,0.0,0.0,0.0,0.0,0.0,0.0,0.0,0.0,0.0,0.0,0.0,0.0,0.0,0.0,0.0,0.0,0.0,0.0,0.0,0.0,0.0,0.0,0.0,0.0,0.0,0.0,0.0,0.0,0.0,0.0,0.0,0.0,0.0,0.0,0.0,0.0],[0.0,0.15,0.0,0.0,0.0,0.0,0.0,0.0,0.0,0.0,0.0,0.0,0.0,0.0,0.0,0.0,0.0,0.0,0.0,0.0,0.0,0.0,0.0,0.0,0.0,0.0,0.0,0.0,0.0,0.0,0.0,0.0,0.0,0.0,0.0,0.0,0.0,0.0,0.0,0.0,0.0,0.0,0.0,0.0,0.0,0.0,0.0,0.0,0.0,0.0,0.0,0.0,0.0,0.0,0.0,0.0,0.0,0.0,0.0,0.0,0.0,0.0,0.0,0.0,0.0,0.0,0.0,0.03,1.0,1.0,1.0,1.0,1.0,1.0,1.0,1.0,1.0,0.0,0.0,0.0,0.0,0.0,0.0,0.0,0.0,0.0,0.0,0.0,0.0,0.0,0.99,0.0,0.0,0.0,0.0,0.0,0.0,0.0,0.0,0.0,0.0,0.0,0.0,0.0,0.0,0.0,0.0,0.0,0.0,0.0,0.0,0.0,0.0,0.0,0.0,0.0,0.0,0.0,0.0,0.0,0.0,0.0,0.0,0.0,0.0,0.0,0.0,0.0,0.0,0.0,0.0,0.0,0.0,0.0,0.0,0.0,0.0,0.0,0.0,0.0,0.0,0.0,0.0,0.0,0.0,0.0,0.0,0.0,0.0,0.0,0.0,1.0,0.6,0.0,0.0,0.0,0.0,0.0,0.0,0.0,0.0,0.0,0.0,0.0,0.0,0.0,0.0,0.0,0.0,0.0,0.0,0.0,0.0,0.0,0.0,0.0,0.0,0.0,0.0,0.0,0.0,0.0,0.0,0.0,0.0,0.0,0.0,0.0,0.0,0.0,0.0,0.0,0.0,0.0,0.0,0.0,0.0,0.0,0.0,0.0,0.0,0.0,0.0,0.0,0.0,0.0,0.0,0.0,0.0,0.0,0.0,0.0,0.0,0.0,0.0,0.0,0.0,0.0,0.0,0.0,0.0,0.0,0.0,0.0,0.0,0.0,0.0,0.0,0.0,0.0,0.0,0.0,0.0,0.0,0.0,0.0,0.0,0.0,0.0,0.0,0.0,0.0,0.0,0.0,0.0,0.0,0.0,0.0],[0.0,0.0,0.0,0.0,0.0,0.0,0.0,0.0,0.0,0.0,0.0,0.0,0.0,0.0,0.0,0.0,0.0,0.0,0.0,0.0,0.0,0.0,0.0,0.0,0.0,0.0,0.0,0.0,0.0,0.0,0.0,0.0,0.0,0.0,0.0,0.0,0.0,0.0,0.0,0.0,0.0,0.0,0.0,0.0,0.0,0.0,0.0,0.0,0.0,0.0,0.0,0.0,0.0,0.0,0.0,0.0,0.0,0.0,0.0,0.0,0.0,0.0,0.0,0.0,0.0,0.0,0.0,0.0,0.0,1.0,1.0,1.0,1.0,1.0,1.0,1.0,1.0,1.0,0.0,0.0,0.0,0.0,0.0,0.0,0.0,0.0,0.0,0.0,0.0,0.0,0.0,0.0,0.0,0.0,0.0,0.0,0.0,0.0,0.0,0.0,0.0,0.0,0.0,0.0,0.0,0.0,0.0,0.0,0.0,0.0,0.0,0.0,0.0,0.0,0.0,0.0,0.0,0.0,0.0,0.0,0.0,0.0,0.0,0.0,0.0,0.0,0.0,0.0,0.0,0.0,0.0,0.0,0.0,0.0,0.0,0.0,0.0,0.0,0.0,0.0,0.0,0.0,0.0,0.0,0.0,0.0,0.0,0.0,0.0,0.0,0.0,0.0,0.0,0.0,0.0,0.0,0.0,0.0,0.0,0.0,0.0,0.0,0.0,0.0,0.0,0.0,0.0,0.0,0.0,0.0,0.0,0.0,0.0,0.0,0.0,0.0,0.0,0.0,0.0,0.0,0.0,0.0,0.0,0.0,0.0,0.0,0.0,0.0,0.0,0.0,0.0,0.0,0.0,0.0,0.0,0.0,0.0,0.0,0.0,0.0,0.0,0.0,0.0,0.0,0.0,0.0,0.0,0.0,0.0,0.0,0.0,0.0,0.0,0.0,0.0,0.0,0.0,0.0,0.0,0.0,0.0,0.0,0.0,0.0,0.0,0.0,0.0,0.0,0.0,0.0,0.0,0.0,0.0,0.0,0.0,0.0,0.0,0.0,0.0,0.0,0.0,0.0,0.0,0.0,0.0,0.0,0.0,0.0],[0.0,0.0,0.0,0.0,0.0,0.0,0.0,0.0,0.0,0.0,0.0,0.0,0.0,0.0,0.0,0.0,0.0,0.0,0.0,0.0,0.0,0.0,0.0,0.0,0.0,0.0,0.0,0.0,0.0,0.0,0.0,0.0,0.0,0.0,0.0,0.0,0.0,0.0,0.0,0.0,0.0,0.0,0.0,0.0,0.0,0.0,0.0,0.0,0.0,0.0,0.0,0.0,0.0,0.0,0.0,0.0,0.0,0.0,0.0,0.0,0.0,0.0,0.0,0.0,0.0,0.0,0.0,0.0,0.0,0.0,1.0,1.0,1.0,1.0,1.0,1.0,1.0,1.0,1.0,0.0,1.0,0.0,0.0,0.94,0.0,0.0,0.0,0.0,0.0,0.0,0.0,0.0,0.0,0.0,0.0,0.0,0.0,0.0,0.0,0.0,0.0,0.0,0.0,0.0,0.0,0.0,0.0,0.0,0.0,0.0,0.0,0.0,0.0,0.0,0.0,0.0,0.0,0.0,0.0,0.0,0.0,0.0,0.0,0.0,0.0,0.0,0.0,0.0,0.0,0.0,0.0,0.0,0.0,0.0,0.0,0.0,0.0,0.0,0.0,0.0,0.0,0.0,0.0,0.0,0.0,0.0,0.0,0.0,0.0,0.0,0.0,0.0,0.0,0.0,0.0,0.0,0.0,0.0,0.0,0.0,0.0,0.0,0.0,0.0,0.0,0.0,0.0,0.0,0.0,0.0,0.0,0.0,0.0,0.0,0.0,0.0,0.0,0.0,0.0,0.0,0.0,0.0,0.0,0.0,0.0,0.0,0.0,0.0,0.0,0.0,0.0,0.0,0.0,0.0,0.0,0.0,0.0,0.0,0.0,0.0,0.0,0.0,0.0,0.0,0.0,0.0,0.0,0.0,0.0,0.0,0.0,0.0,0.0,0.0,0.0,0.0,0.0,0.0,0.0,0.0,0.0,0.0,0.0,0.0,0.0,0.0,0.0,0.0,0.0,0.0,0.0,0.0,0.0,0.0,0.0,0.0,0.0,0.0,0.0,0.0,0.0,0.0,0.0,0.0,0.0,0.0,0.0,0.0],[0.0,0.0,0.0,0.0,0.0,0.0,0.0,0.0,0.0,0.0,0.0,0.0,0.0,0.0,0.0,0.0,0.0,0.0,0.0,0.0,0.0,0.0,0.0,0.0,0.0,0.0,0.0,0.0,0.0,0.0,0.0,0.0,0.0,0.0,0.0,0.0,0.0,0.0,0.0,0.0,0.0,0.0,0.0,0.0,0.0,0.0,0.0,0.0,0.0,0.0,0.0,0.0,0.0,0.0,0.0,0.0,0.0,0.0,0.0,0.0,0.0,0.0,0.0,0.0,0.0,0.0,0.0,0.0,0.0,0.0,0.0,1.0,1.0,1.0,1.0,1.0,1.0,1.0,1.0,1.0,1.0,0.0,0.0,0.0,0.0,0.0,0.0,0.0,0.0,0.0,0.0,0.0,0.0,0.0,0.0,0.0,0.0,0.0,0.0,0.0,0.0,0.0,0.0,0.0,0.0,0.0,0.0,0.0,0.0,0.0,0.0,0.0,0.0,0.0,0.0,0.0,0.0,0.0,0.0,0.0,0.0,0.0,0.0,0.0,0.0,0.0,0.0,0.0,0.0,0.0,0.0,0.0,0.0,0.0,0.0,0.0,0.0,0.0,0.0,0.0,0.0,0.0,0.0,0.0,0.0,0.0,0.0,0.0,0.0,0.0,0.0,1.0,1.0,1.0,1.0,1.0,0.0,0.0,0.0,0.0,0.0,0.0,0.0,0.0,0.0,0.0,0.0,0.0,0.0,0.0,0.0,0.0,0.0,0.0,0.0,0.0,0.0,0.0,0.0,0.0,0.0,0.0,0.0,0.0,0.0,0.0,0.0,0.0,0.0,0.0,0.0,0.0,0.0,0.0,0.0,0.0,0.0,0.0,0.0,0.0,0.0,0.0,0.0,0.0,0.0,0.0,0.0,0.0,0.0,0.0,0.0,0.0,0.0,0.0,0.0,0.0,0.0,0.0,0.0,0.0,0.0,0.0,0.0,0.0,0.0,0.0,0.0,0.0,0.0,0.0,0.0,0.0,0.0,0.0,0.0,0.0,0.0,0.0,0.0,0.0,0.0,0.0,0.0,0.0,0.0,0.0,0.0,0.0],[0.0,0.0,0.0,0.0,0.0,0.0,0.0,0.0,0.0,0.0,0.0,0.0,0.0,0.0,0.0,0.0,0.0,0.0,0.0,0.0,0.0,0.0,0.0,0.0,0.0,0.0,0.0,0.0,0.0,0.0,0.0,0.0,0.0,0.0,0.0,0.0,0.0,0.0,0.0,0.0,0.0,0.0,0.0,0.0,0.0,0.0,0.0,0.0,0.0,0.0,0.0,0.0,0.0,0.0,0.0,0.0,0.0,0.0,0.0,0.0,0.0,0.0,0.0,0.0,0.0,0.0,0.0,0.0,0.0,0.0,0.0,0.0,1.0,1.0,1.0,1.0,1.0,1.0,0.0,0.0,0.0,0.0,0.0,0.0,0.0,0.0,0.0,0.0,0.0,0.0,0.0,0.0,0.0,0.0,0.0,0.0,0.0,0.0,0.0,0.0,0.0,0.0,0.0,0.0,0.0,0.0,0.0,0.0,0.0,0.0,0.0,0.0,0.0,0.0,0.0,0.0,0.0,0.0,0.0,0.0,0.0,0.0,0.0,0.0,0.0,0.0,0.0,0.0,0.0,0.0,0.0,0.0,0.0,0.0,0.0,0.0,0.0,0.0,0.0,0.0,0.0,0.0,0.0,0.0,0.0,0.0,0.0,0.0,0.0,0.0,0.0,1.0,0.51,1.0,0.0,0.0,0.0,0.0,0.0,0.0,0.0,0.0,0.0,0.0,0.0,0.0,0.0,0.0,0.0,0.0,0.0,0.0,0.0,0.0,0.0,0.0,0.0,0.0,0.0,0.0,0.0,0.0,0.0,0.0,0.0,0.0,0.0,0.0,0.0,0.0,0.0,0.0,0.0,0.0,0.0,0.0,0.0,0.0,0.0,0.0,0.0,0.0,0.0,0.0,0.0,0.0,0.0,0.0,0.0,0.0,0.0,0.0,0.0,0.0,0.0,0.0,0.0,0.0,0.0,0.0,0.0,0.0,0.0,0.0,0.0,0.0,0.0,0.0,0.0,0.0,0.0,0.0,0.0,0.0,0.0,0.0,0.0,0.0,0.0,0.0,0.0,0.0,0.0,0.0,0.0,0.0,0.0,0.0],[0.0,0.0,0.0,0.0,0.0,0.0,0.0,0.0,0.0,0.0,0.0,0.0,0.0,0.0,0.0,0.0,0.0,0.0,0.0,0.0,0.0,0.0,0.0,0.0,0.0,0.0,0.0,0.0,0.0,0.0,0.0,0.0,0.0,0.0,0.0,0.0,0.0,0.0,0.0,0.0,0.0,0.0,0.0,0.0,0.0,0.0,0.0,0.0,0.0,0.0,0.0,0.0,0.0,0.0,0.0,0.0,0.0,0.0,0.0,0.0,0.0,0.0,0.0,0.0,0.0,0.0,0.0,0.0,0.0,0.0,0.0,0.0,0.0,1.0,1.0,1.0,1.0,1.0,1.0,0.0,0.0,0.0,0.0,0.0,0.0,0.0,0.0,0.0,0.0,0.0,0.0,0.0,0.0,0.0,0.0,0.0,0.0,0.0,0.0,0.0,0.0,0.0,0.0,0.0,0.0,0.0,0.0,0.0,0.0,0.0,0.0,0.0,0.0,0.0,0.0,0.0,0.0,0.0,0.0,0.0,0.0,0.0,0.0,0.0,0.0,0.0,0.0,0.0,0.0,0.0,0.0,0.0,0.0,0.0,0.0,0.0,0.0,0.0,0.0,0.0,0.0,0.0,0.0,0.0,0.0,0.0,0.0,0.0,0.0,0.0,0.0,0.0,0.0,0.0,0.2,0.0,0.0,0.0,0.0,0.0,0.0,0.0,0.0,0.0,0.0,0.0,0.0,0.0,0.0,0.0,0.0,0.0,0.0,0.0,0.0,0.0,0.0,0.0,0.0,0.0,0.0,0.0,0.0,0.0,0.0,0.0,0.0,0.0,0.0,0.0,0.0,0.0,0.0,0.0,0.0,0.0,0.0,0.0,0.0,0.0,0.0,0.0,0.0,0.0,0.0,0.0,0.0,0.0,0.0,0.0,0.0,0.0,0.0,0.0,0.0,0.0,0.0,0.0,0.0,0.0,0.0,0.0,0.0,0.0,0.0,0.0,0.0,0.0,0.0,0.0,0.0,0.0,0.0,0.0,0.0,0.0,0.0,0.0,0.0,0.0,0.0,0.0,0.0,0.0,0.0,0.0,0.0,0.0],[0.0,0.0,0.0,0.0,0.0,0.0,0.0,0.0,0.0,0.0,0.0,0.0,0.0,0.0,0.0,0.0,0.0,0.0,0.0,0.0,0.0,0.0,0.0,0.0,0.0,0.0,0.0,0.0,0.0,0.0,0.0,0.0,0.0,0.0,0.0,0.0,0.0,0.0,0.0,0.0,0.0,0.0,0.0,0.0,0.0,0.0,0.0,0.0,0.0,0.0,0.0,0.0,0.0,0.0,0.0,0.0,0.0,0.0,0.0,0.0,0.0,0.0,0.0,0.0,0.0,0.0,0.0,0.0,0.0,0.0,0.0,0.0,0.0,0.0,1.0,1.0,0.0,1.0,1.0,1.0,1.0,0.0,0.0,0.0,0.0,0.0,0.0,0.0,0.0,0.0,0.0,0.0,0.0,0.0,0.0,0.0,0.0,0.0,0.0,0.0,0.0,0.0,0.0,0.0,0.0,0.0,0.0,0.0,0.0,0.0,0.0,0.0,0.0,0.0,0.0,0.0,0.0,0.0,0.0,0.0,0.0,0.0,0.0,0.0,0.0,0.0,0.0,0.0,0.0,0.0,0.0,0.0,0.0,0.0,0.0,0.0,0.0,0.0,0.0,0.0,0.0,0.0,0.0,0.0,0.0,0.0,0.0,0.0,0.0,0.0,0.0,0.0,0.0,0.0,1.0,0.0,0.0,0.0,0.0,0.0,0.0,0.0,0.0,0.0,0.0,0.0,0.0,0.0,0.0,0.0,0.0,0.0,0.0,0.0,0.0,0.0,0.0,0.0,0.0,0.0,0.0,0.0,0.0,0.0,0.0,0.0,0.0,0.0,0.0,0.0,0.0,0.0,0.0,0.0,0.0,0.0,0.0,0.0,0.0,0.0,0.0,0.0,0.0,0.0,0.0,0.0,0.0,0.0,0.0,0.0,0.0,0.0,0.0,0.0,0.0,0.0,0.0,0.0,0.0,0.0,0.0,0.0,0.0,0.0,0.0,0.0,0.0,0.0,0.0,0.0,0.0,0.0,0.0,0.0,0.0,0.0,0.0,0.0,0.0,0.0,0.0,0.0,0.0,0.0,0.0,0.0,0.0,0.0],[0.0,0.0,0.0,0.0,0.0,0.0,0.0,0.0,0.0,0.0,0.0,0.0,0.0,0.0,0.0,0.0,0.0,0.0,0.0,0.0,0.0,0.0,0.0,0.0,0.0,0.0,0.0,0.0,0.0,0.0,0.0,0.0,0.0,0.0,0.0,0.0,0.0,0.0,0.0,0.0,0.0,0.0,0.0,0.0,0.0,0.0,0.0,0.0,0.0,0.0,0.0,0.0,0.0,0.0,0.0,0.0,0.0,0.0,0.0,0.0,0.0,0.0,0.0,0.0,0.0,0.0,0.0,0.0,0.0,0.0,0.0,0.0,0.0,0.0,0.0,1.0,0.0,0.0,1.0,1.0,1.0,1.0,0.02,0.0,0.0,0.0,0.0,0.0,0.0,0.0,0.0,0.0,0.0,0.0,0.0,0.0,0.0,0.0,0.0,0.0,0.0,0.0,0.0,0.0,0.0,0.0,0.0,0.0,0.0,0.0,0.0,0.0,0.0,0.0,0.0,0.0,0.0,0.0,0.0,0.0,0.0,0.0,0.0,0.0,0.0,0.0,0.0,0.0,0.0,0.0,0.0,0.0,0.0,0.0,0.0,0.0,0.0,0.0,0.0,0.0,0.0,0.0,0.0,0.0,0.0,0.0,0.0,0.0,0.0,0.0,0.0,0.0,0.02,0.0,1.0,1.0,0.0,0.0,0.0,0.0,0.0,0.0,0.0,0.0,0.0,0.0,0.0,0.0,0.0,0.0,0.0,0.0,0.0,0.0,0.0,0.0,0.0,0.0,0.0,0.0,0.0,0.0,0.0,0.0,0.0,0.0,0.0,0.0,0.0,0.0,0.0,0.0,0.0,0.0,0.0,0.0,0.0,0.0,0.0,0.0,0.0,0.0,0.0,0.0,0.0,0.0,0.0,0.0,0.0,0.0,0.0,0.0,0.0,0.0,0.0,0.0,0.0,0.0,0.0,0.0,0.0,0.0,0.0,0.0,0.0,0.0,0.0,0.0,0.0,0.0,0.0,0.0,0.0,0.0,0.0,0.0,0.0,0.0,0.0,0.0,0.0,0.0,0.0,0.0,0.0,0.0,0.0,0.0],[0.0,0.0,0.0,0.0,0.0,0.0,0.0,0.0,0.0,0.0,0.0,0.0,0.0,0.0,0.0,0.0,0.0,0.0,0.0,0.0,0.0,0.0,0.0,0.0,0.0,0.0,0.0,0.0,0.0,0.0,0.0,0.0,0.0,0.0,0.0,0.0,0.0,0.0,0.0,0.0,0.0,0.0,0.0,0.0,0.0,0.0,0.0,0.0,0.0,0.0,0.0,0.0,0.0,0.0,0.0,0.0,0.0,0.0,0.0,0.0,0.0,0.0,0.0,0.0,0.0,0.0,0.0,0.0,0.0,0.0,0.0,1.0,0.0,0.0,1.0,1.0,0.0,0.0,1.0,1.0,1.0,1.0,1.0,1.0,1.0,0.0,0.0,0.01,0.0,0.0,0.0,0.0,0.0,0.0,0.0,0.0,0.0,0.0,0.0,0.0,0.0,0.0,0.0,0.0,0.0,0.0,0.0,0.0,0.0,0.0,0.0,0.0,0.0,0.0,0.0,0.0,0.0,0.0,0.0,0.0,0.0,0.0,0.0,0.0,0.0,0.0,0.0,0.0,0.0,0.0,0.0,0.0,0.0,0.0,0.0,0.0,0.0,0.0,0.0,0.0,0.0,0.0,0.0,0.0,0.0,0.0,0.0,0.0,0.0,0.0,0.0,0.0,1.0,0.0,1.0,1.0,0.0,0.0,0.0,0.0,0.0,0.0,0.0,0.0,0.0,0.0,0.0,0.0,0.0,0.0,0.0,0.0,0.0,0.0,0.0,0.0,0.0,0.0,0.0,0.0,0.0,0.0,0.0,0.0,0.0,0.0,0.0,0.0,0.0,0.0,0.0,0.0,0.0,0.0,0.0,0.0,0.0,0.0,0.0,0.0,0.0,0.0,0.0,0.0,0.0,0.0,0.0,0.0,0.0,0.0,0.0,0.0,0.0,0.0,0.0,0.0,0.0,0.0,0.0,0.0,0.0,0.0,0.0,0.0,0.0,0.0,0.0,0.0,0.0,0.0,0.0,0.0,0.0,0.0,0.0,0.0,0.0,0.0,0.0,0.0,0.0,0.0,0.0,0.0,0.0,0.0,0.0,0.0],[0.0,0.0,0.0,0.0,0.0,0.0,0.0,0.0,0.0,0.0,0.0,0.0,0.0,0.0,0.0,0.0,0.0,0.0,0.0,0.0,0.0,0.0,0.0,0.0,0.0,0.0,0.0,0.0,0.0,0.0,0.0,0.0,0.0,0.0,0.0,0.0,0.0,0.0,0.0,0.0,0.0,0.0,0.0,0.0,0.0,0.0,0.0,0.0,0.0,0.0,0.0,0.0,0.0,0.0,0.0,0.0,0.0,0.0,0.0,0.0,0.0,0.0,0.0,0.0,0.0,0.0,0.0,0.0,0.0,0.0,0.0,0.0,0.0,0.0,0.0,0.0,0.0,0.0,0.0,1.0,1.0,1.0,1.0,1.0,1.0,0.93,0.0,0.0,0.0,0.0,0.0,0.0,0.0,0.0,0.0,0.0,0.0,0.0,0.0,0.0,0.0,0.0,0.0,0.0,0.0,0.0,0.0,0.0,0.0,0.0,0.0,0.0,0.0,0.0,0.0,0.0,0.0,0.0,0.0,0.0,0.0,0.0,0.0,0.0,0.0,0.0,0.0,0.0,0.0,0.0,0.0,0.0,0.0,0.0,0.0,0.0,0.0,0.0,0.0,0.0,0.0,0.0,0.0,0.0,0.0,0.0,0.0,0.0,0.0,0.0,0.0,0.0,0.0,0.0,0.09,1.0,0.0,0.0,1.0,0.0,0.0,0.0,0.0,0.0,0.0,0.0,0.0,0.0,0.0,0.0,0.0,0.0,0.0,0.0,0.0,0.0,0.0,0.0,0.0,0.0,0.0,0.0,0.0,0.0,0.0,0.0,0.0,0.0,0.0,0.0,0.0,0.0,0.0,0.0,0.0,0.0,0.0,0.0,0.0,0.0,0.0,0.0,0.0,0.0,0.0,0.0,0.0,0.0,0.0,0.0,0.0,0.0,0.0,0.0,0.0,0.0,0.0,0.0,0.0,0.0,0.0,0.0,0.0,0.0,0.0,0.0,0.0,0.0,0.0,0.0,0.0,0.0,0.0,0.0,0.0,0.0,0.0,0.0,0.0,0.0,0.0,0.0,0.0,0.0,0.0,0.0,0.0,0.0],[0.0,0.0,0.0,0.0,0.0,0.0,0.0,0.0,0.0,0.0,0.0,0.0,0.0,0.0,0.0,0.0,0.0,0.0,0.0,0.0,0.0,0.0,0.0,0.0,0.0,0.0,0.0,0.0,0.0,0.0,0.0,0.0,0.0,0.0,0.0,0.0,0.0,0.0,0.0,0.0,0.0,0.0,0.0,0.0,0.0,0.0,0.0,0.0,0.0,0.0,0.0,0.0,0.0,0.0,0.0,0.0,0.0,0.0,0.0,0.0,0.0,0.0,0.0,0.0,0.0,0.0,0.0,0.0,0.0,0.0,0.0,0.0,0.0,0.0,0.0,0.0,0.0,0.0,0.0,0.02,1.0,1.0,1.0,1.0,1.0,0.98,0.72,0.0,0.0,0.0,0.0,0.0,0.0,0.0,0.0,0.0,0.0,0.0,0.0,0.0,0.0,0.0,0.0,0.0,0.0,0.0,0.0,0.0,0.0,0.0,0.0,0.0,0.0,0.0,0.0,0.0,0.0,0.0,0.0,0.0,0.0,0.0,0.0,0.0,0.0,0.0,0.0,0.0,0.0,0.0,0.0,0.0,0.0,0.0,0.0,0.0,0.0,0.0,0.0,0.0,0.0,0.0,0.0,0.0,0.0,0.0,0.0,0.0,0.0,0.0,0.0,0.0,0.0,0.0,0.0,0.0,0.0,0.0,0.0,0.0,0.0,0.0,0.0,0.0,0.0,0.0,0.0,0.0,0.0,0.0,0.0,0.0,0.0,0.0,0.0,0.0,0.0,0.0,0.0,0.0,0.0,0.0,0.0,0.0,0.0,0.0,0.0,0.0,0.0,0.0,0.0,0.0,0.0,0.0,0.0,0.0,0.0,0.0,0.0,0.0,0.0,0.0,0.0,0.0,0.0,0.0,0.0,0.0,0.0,0.0,0.0,0.0,0.0,0.0,0.0,0.0,0.0,0.0,0.0,0.0,0.0,0.0,0.0,0.0,0.0,0.0,0.0,0.0,0.0,0.0,0.0,0.0,0.0,0.0,0.0,0.0,0.0,0.0,0.0,0.0,0.0,0.0,0.0,0.0,0.0,0.0,0.0,0.0],[0.0,0.0,0.0,0.0,0.0,0.0,0.0,0.0,0.0,0.0,0.0,0.0,0.0,0.0,0.0,0.0,0.0,0.0,0.0,0.0,0.0,0.0,0.0,0.0,0.0,0.0,0.0,0.0,0.0,0.0,0.0,0.0,0.0,0.0,0.0,0.0,0.0,0.0,0.0,0.0,0.0,0.0,0.0,0.0,0.0,0.0,0.0,0.0,0.0,0.0,0.0,0.0,0.0,0.0,0.0,0.0,0.0,0.0,0.0,0.0,0.0,0.0,0.0,0.0,0.0,0.0,0.0,0.02,0.0,0.0,0.0,1.0,0.0,0.0,0.94,0.0,0.0,0.0,0.0,0.0,1.0,1.0,1.0,1.0,1.0,1.0,1.0,1.0,0.01,0.0,0.63,0.0,0.0,0.0,0.0,0.0,0.0,0.0,0.0,0.0,0.0,0.0,0.0,0.0,0.0,0.0,0.0,0.0,0.0,0.0,0.0,0.0,0.0,0.0,0.0,0.0,0.0,0.0,0.0,0.0,0.0,0.0,0.0,0.0,0.0,0.0,0.0,0.0,0.0,0.0,0.0,0.0,0.0,0.0,0.0,0.0,0.0,0.0,0.0,0.0,0.0,0.0,0.0,0.0,0.0,0.0,0.0,0.0,0.0,0.0,0.0,0.0,0.0,0.0,0.0,0.0,0.0,0.0,0.0,0.0,0.0,0.0,0.0,0.0,0.0,0.0,0.0,0.0,0.0,0.0,0.0,0.0,0.0,0.0,0.0,0.0,0.0,0.0,0.0,0.0,0.0,0.0,0.0,0.0,0.0,0.0,0.0,0.0,0.0,0.0,0.0,0.0,0.0,0.0,0.0,0.0,0.0,0.0,0.0,0.0,0.0,0.0,0.0,0.0,0.0,0.0,0.0,0.0,0.0,0.0,0.0,0.0,0.0,0.0,0.0,0.0,0.0,0.0,0.0,0.0,0.0,0.0,0.0,0.0,0.0,0.0,0.0,0.0,0.0,0.0,0.0,0.0,0.0,0.0,0.0,0.0,0.0,0.0,0.0,0.0,0.0,0.0,0.0,0.0,0.0,0.0,0.0,0.0],[0.0,0.0,0.0,0.0,0.0,0.0,0.0,0.0,0.0,0.0,0.0,0.0,0.0,0.0,0.0,0.0,0.0,0.0,0.0,0.0,0.0,0.0,0.0,0.0,0.0,0.0,0.0,0.0,0.0,0.0,0.0,0.0,0.0,0.0,0.0,0.0,0.0,0.0,0.0,0.0,0.0,0.0,0.0,0.0,0.0,0.0,0.0,0.0,0.0,0.0,0.0,0.0,0.0,0.0,0.0,0.0,0.0,0.0,0.0,0.0,0.0,0.0,0.0,0.0,0.0,0.0,0.0,0.0,0.0,0.0,0.0,0.98,0.0,0.0,0.0,0.0,0.0,0.0,0.0,0.0,1.0,1.0,1.0,1.0,1.0,1.0,1.0,1.0,0.12,0.0,1.0,1.0,0.0,0.0,0.0,0.0,0.0,0.0,0.0,0.0,0.0,0.0,0.0,0.0,0.0,0.0,0.0,0.0,0.0,0.0,0.0,0.0,0.0,0.0,0.0,0.0,0.0,0.0,0.0,0.0,0.0,0.0,0.0,0.0,0.0,0.0,0.0,0.0,0.0,0.0,0.0,0.0,0.0,0.0,0.0,0.02,0.96,0.0,0.0,0.0,0.0,0.0,0.0,0.0,0.0,0.0,0.0,0.0,0.0,0.0,0.0,0.0,1.0,0.0,0.0,1.0,0.0,0.0,1.0,0.0,0.0,0.0,0.0,0.0,0.0,0.0,0.0,0.0,0.0,0.0,0.0,0.0,0.0,0.0,0.0,0.0,0.0,0.0,0.0,0.0,0.0,0.0,0.0,0.0,0.0,0.0,0.0,0.0,0.0,0.0,0.0,0.0,0.0,0.0,0.0,0.0,0.0,0.0,0.0,0.0,0.0,0.0,0.0,0.0,0.0,0.0,0.0,0.0,0.0,0.0,0.0,0.0,0.0,0.0,0.0,0.0,0.0,0.0,0.0,0.0,0.0,0.0,0.0,0.0,0.0,0.0,0.0,0.0,0.0,0.0,0.0,0.0,0.0,0.0,0.0,0.0,0.0,0.0,0.0,0.0,0.0,0.0,0.0,0.0,0.0,0.0,0.0,0.0],[0.0,0.0,0.0,0.0,0.0,0.0,0.0,0.0,0.0,0.0,0.0,0.0,0.0,0.0,0.0,0.0,0.0,0.0,0.0,0.0,0.0,0.0,0.0,0.0,0.0,0.0,0.0,0.0,0.0,0.0,0.0,0.0,0.0,0.0,0.0,0.0,0.0,0.0,0.0,0.0,0.0,0.0,0.0,0.0,0.0,0.0,0.0,0.0,0.0,0.0,0.0,0.0,0.0,0.0,0.0,0.0,0.0,0.0,0.0,0.0,0.0,0.0,0.0,0.0,0.0,0.0,0.0,0.0,0.0,0.0,0.0,0.0,0.0,0.0,0.0,0.0,0.0,0.0,0.0,0.0,0.0,0.93,0.98,1.0,1.0,1.0,1.0,0.93,0.22,0.0,0.0,0.08,0.0,0.0,0.0,0.0,0.0,0.0,0.0,0.0,0.0,0.0,0.0,0.0,0.0,0.0,0.0,0.0,0.0,0.0,0.0,0.0,0.0,0.0,0.0,0.0,0.0,0.0,0.0,0.0,0.0,0.0,0.0,0.0,0.0,0.0,0.0,0.0,0.0,0.0,0.0,0.0,0.01,0.53,0.17,0.74,0.94,0.0,0.0,0.0,0.0,0.0,0.0,0.0,0.0,0.0,0.0,0.0,0.0,0.0,0.0,0.0,0.0,0.0,0.0,0.0,0.0,0.0,0.04,0.0,0.0,0.0,0.0,0.0,0.0,0.0,0.0,0.0,0.0,0.0,0.0,0.0,0.0,0.0,0.0,0.0,0.0,0.0,0.0,0.0,0.0,0.0,0.0,0.0,0.0,0.0,0.0,0.0,0.0,0.0,0.0,0.0,0.0,0.0,0.0,0.0,0.0,0.0,0.0,0.0,0.0,0.0,0.0,0.0,0.0,0.0,0.0,0.0,0.0,0.0,0.0,0.0,0.0,0.0,0.0,0.0,0.0,0.0,0.0,0.0,0.0,0.0,0.0,0.0,0.0,0.0,0.0,0.0,0.0,0.0,0.0,0.0,0.0,0.0,0.0,0.0,0.0,0.0,0.0,0.0,0.0,0.0,0.0,0.0,0.0,0.0,0.0,0.0],[0.0,0.0,0.0,0.0,0.0,0.0,0.0,0.0,0.0,0.0,0.0,0.0,0.0,0.0,0.0,0.0,0.0,0.0,0.0,0.0,0.0,0.0,0.0,0.0,0.0,0.0,0.0,0.0,0.0,0.0,0.0,0.0,0.0,0.0,0.0,0.0,0.0,0.0,0.0,0.0,0.0,0.0,0.0,0.0,0.0,0.0,0.0,0.0,0.0,0.0,0.0,0.0,0.0,0.0,0.0,0.0,0.0,0.0,0.0,0.0,0.0,0.0,0.0,0.0,0.02,0.0,0.0,0.04,0.0,0.0,0.0,0.01,0.0,0.0,0.0,0.0,0.0,0.0,0.0,0.0,0.0,0.0,0.72,1.0,1.0,1.0,1.0,1.0,0.53,0.0,0.0,0.0,0.0,0.0,0.0,0.0,0.0,0.0,0.0,0.0,0.0,0.0,0.0,0.0,0.0,0.0,0.0,0.0,0.0,0.0,0.0,0.0,0.0,0.0,0.0,0.0,0.0,0.0,0.0,0.0,0.0,0.0,0.0,0.0,0.0,0.0,0.0,0.0,0.0,0.0,0.0,0.01,0.02,0.72,0.42,0.2,0.03,0.0,0.0,0.0,0.0,0.0,0.0,0.0,0.0,0.0,0.0,0.0,0.0,0.0,0.0,0.0,0.0,0.0,0.0,0.0,0.0,0.0,0.0,0.0,0.0,0.0,0.0,0.0,0.0,0.0,0.0,0.0,0.0,0.0,0.0,0.0,0.0,0.0,0.0,0.0,0.0,0.0,0.0,0.0,0.0,0.0,0.0,0.0,0.0,0.0,0.0,0.0,0.0,0.0,0.0,0.0,0.0,0.0,0.0,0.0,0.0,0.0,0.0,0.0,0.0,0.0,0.0,0.0,0.0,0.0,0.0,0.0,0.0,0.0,0.0,0.0,0.0,0.0,0.0,0.0,0.0,0.0,0.0,0.0,0.0,0.0,0.0,0.0,0.0,0.0,0.0,0.0,0.0,0.0,0.0,0.0,0.0,0.0,0.0,0.0,0.0,0.0,0.0,0.0,0.0,0.0,0.0,0.0,0.0,0.0,0.0,0.0],[0.0,0.0,0.0,0.0,0.0,0.0,0.0,0.0,0.0,0.0,0.0,0.0,0.0,0.0,0.0,0.0,0.0,0.0,0.0,0.0,0.0,0.0,0.0,0.0,0.0,0.0,0.0,0.0,0.0,0.0,0.0,0.0,0.0,0.0,0.0,0.0,0.0,0.0,0.0,0.0,0.0,0.0,0.0,0.0,0.0,0.0,0.0,0.0,0.0,0.0,0.0,0.0,0.0,0.0,0.0,0.0,0.0,0.0,0.0,0.0,0.0,0.0,0.0,0.0,0.14,0.0,0.0,0.42,0.94,0.0,0.0,0.98,0.0,0.0,0.0,0.0,0.0,0.0,0.0,0.0,0.01,0.0,0.0,1.0,1.0,0.93,1.0,1.0,1.0,1.0,1.0,0.88,0.0,0.0,0.0,0.0,0.0,0.0,0.0,0.0,0.0,0.0,0.0,0.0,0.0,0.0,0.0,0.0,0.0,0.0,0.0,0.0,0.0,0.0,0.0,0.0,0.0,0.0,0.0,0.0,0.0,0.0,0.0,0.0,0.0,0.0,0.0,0.0,0.0,0.0,0.0,0.0,0.0,0.03,0.09,0.07,0.14,0.0,0.0,0.0,0.0,0.0,0.0,0.0,0.0,0.0,0.0,0.0,0.0,0.0,0.0,0.0,0.0,0.0,0.0,0.0,0.0,0.0,0.0,0.0,0.0,0.0,0.0,0.0,0.0,0.0,0.0,0.0,0.0,0.0,0.0,0.0,0.0,0.0,0.0,0.0,0.0,0.0,0.0,0.0,0.0,0.0,0.0,0.0,0.0,0.0,0.0,0.0,0.0,0.0,0.0,0.0,0.0,0.0,0.0,0.0,0.0,0.0,0.0,0.0,0.0,0.0,0.0,0.0,0.0,0.0,0.0,0.0,0.0,0.0,0.0,0.0,0.0,0.0,0.0,0.0,0.0,0.0,0.0,0.0,0.0,0.0,0.0,0.0,0.0,0.0,0.0,0.0,0.0,0.0,0.0,0.0,0.0,0.0,0.0,0.0,0.0,0.0,0.0,0.0,0.0,0.0,0.0,0.0,0.0,0.0,0.0,0.0],[0.0,0.0,0.01,0.0,0.0,0.0,0.0,0.0,0.0,0.0,0.0,0.01,0.0,0.0,0.0,0.0,0.0,0.0,0.0,0.0,0.0,0.0,0.0,0.0,0.0,0.0,0.0,0.0,0.0,0.0,0.0,0.01,0.01,0.0,0.0,0.0,0.0,0.0,0.0,0.0,0.0,0.0,0.0,0.0,0.0,0.0,0.0,0.0,0.0,0.0,0.0,0.0,0.0,0.0,0.0,0.0,0.0,0.0,0.0,0.0,0.0,0.0,0.0,0.0,0.03,0.0,0.0,0.02,0.02,0.0,0.0,0.01,0.0,0.0,0.0,0.0,0.0,0.0,0.0,0.0,0.0,0.0,0.0,0.01,0.12,0.22,0.53,1.0,1.0,1.0,0.96,0.3,0.21,0.15,0.0,0.0,0.0,0.0,0.0,0.0,0.0,0.0,0.0,0.0,0.0,0.0,0.0,0.0,0.0,0.0,0.0,0.0,0.0,0.0,0.0,0.0,0.0,0.0,0.0,0.0,0.0,0.0,0.0,0.0,0.0,0.0,0.0,0.0,0.0,0.0,0.0,0.0,0.0,0.16,0.82,0.92,0.97,0.99,0.0,0.02,0.0,0.0,0.0,0.0,0.0,0.0,0.0,0.0,0.0,0.0,0.0,0.0,0.0,0.0,0.0,0.0,0.0,0.0,0.0,0.0,0.0,0.0,0.0,0.0,0.0,0.0,0.0,0.0,0.0,0.0,0.0,0.0,0.0,0.0,0.0,0.0,0.0,0.0,0.0,0.0,0.0,0.0,0.0,0.0,0.0,0.0,0.0,0.0,0.0,0.0,0.0,0.0,0.0,0.0,0.0,0.0,0.0,0.0,0.0,0.0,0.0,0.0,0.0,0.0,0.0,0.0,0.0,0.0,0.0,0.0,0.0,0.0,0.0,0.0,0.0,0.0,0.0,0.0,0.0,0.0,0.0,0.0,0.0,0.0,0.0,0.0,0.0,0.0,0.0,0.0,0.0,0.0,0.0,0.0,0.0,0.0,0.0,0.0,0.0,0.0,0.0,0.0,0.0,0.0,0.0,0.0,0.0,0.0],[0.0,0.01,0.03,0.0,0.0,0.0,0.0,0.0,0.0,0.0,0.0,0.01,0.0,0.0,0.0,0.0,0.0,0.0,0.0,0.0,0.0,0.0,0.0,0.0,0.0,0.0,0.0,0.0,0.0,0.0,0.0,0.0,0.0,0.0,0.0,0.0,0.0,0.0,0.0,0.0,0.0,0.0,0.0,0.0,0.0,0.0,0.0,0.0,0.0,0.0,0.0,0.0,0.0,0.0,0.0,0.0,0.0,0.0,0.0,0.0,0.0,0.0,0.0,0.0,0.01,0.0,0.0,0.0,0.39,0.0,0.0,0.0,0.0,0.0,0.0,0.0,0.0,0.0,0.0,0.0,0.0,0.0,0.0,0.0,0.0,0.0,0.0,1.0,1.0,1.0,1.0,1.0,0.99,0.0,0.0,0.0,0.0,0.0,0.0,0.0,0.0,0.0,0.0,0.0,0.0,0.0,0.0,0.0,0.0,0.0,0.0,0.0,0.0,0.0,0.0,0.0,0.0,0.0,0.0,0.0,0.0,0.0,0.0,0.0,0.0,0.0,0.0,0.0,0.0,0.0,0.0,0.0,0.0,0.01,0.03,0.05,0.84,0.94,0.0,0.72,0.0,0.0,0.0,0.0,0.9,0.0,0.0,0.0,0.06,0.0,0.0,0.0,0.0,0.0,0.0,0.0,0.0,0.0,0.0,0.0,0.0,0.0,0.0,0.0,0.0,0.0,0.0,0.0,0.0,0.0,0.0,0.0,0.0,0.0,0.0,0.0,0.0,0.0,0.0,0.0,0.0,0.0,0.0,0.0,0.0,0.0,0.0,0.0,0.0,0.0,0.0,0.0,0.0,0.0,0.0,0.0,0.0,0.0,0.0,0.0,0.0,0.0,0.0,0.0,0.0,0.0,0.0,0.0,0.0,0.0,0.0,0.0,0.0,0.0,0.0,0.0,0.0,0.0,0.0,0.0,0.0,0.0,0.0,0.0,0.0,0.0,0.0,0.0,0.0,0.0,0.0,0.0,0.0,0.0,0.0,0.0,0.0,0.0,0.0,0.0,0.0,0.0,0.0,0.0,0.0,0.0,0.0,0.0],[0.0,0.0,0.0,0.0,0.0,0.0,0.0,0.0,0.0,0.0,0.0,0.0,0.0,0.0,0.0,0.0,0.0,0.0,0.0,0.0,0.0,0.0,0.0,0.0,0.0,0.0,0.0,0.0,0.0,0.0,0.0,0.0,0.0,0.0,0.0,0.0,0.0,0.0,0.0,0.0,0.0,0.0,0.0,0.0,0.0,0.0,0.0,0.0,0.0,0.0,0.0,0.0,0.0,0.0,0.0,0.0,0.0,0.0,0.0,0.0,0.0,0.0,0.0,0.0,0.01,0.0,0.0,0.02,1.0,0.0,0.0,1.0,0.99,0.0,0.0,0.0,0.0,0.0,0.0,0.0,0.0,0.0,0.0,0.63,1.0,0.0,0.0,1.0,0.96,1.0,1.0,1.0,0.0,0.0,0.0,0.0,0.0,0.0,0.0,0.0,0.0,0.0,0.0,0.0,0.0,0.0,0.0,0.0,0.0,0.0,0.0,0.0,0.0,0.0,0.0,0.0,0.0,0.0,0.0,0.0,0.0,0.0,0.0,0.0,0.0,0.0,0.0,0.0,0.0,0.0,0.0,0.0,0.0,0.0,0.0,0.01,0.02,0.0,0.0,0.0,0.0,0.0,0.0,0.0,0.0,0.0,0.0,0.0,1.0,0.0,0.0,0.98,0.99,0.0,0.0,0.0,0.0,0.0,0.0,0.0,0.0,0.0,0.0,0.0,0.0,0.0,0.0,0.0,0.0,0.0,0.0,0.0,0.0,0.0,0.0,0.0,0.0,0.0,0.0,0.0,0.0,0.0,0.0,0.0,0.0,0.0,0.0,0.0,0.0,0.0,0.0,0.0,0.0,0.0,0.0,0.0,0.0,0.0,0.0,0.0,0.0,0.0,0.0,0.0,0.0,0.0,0.0,0.0,0.0,0.0,0.0,0.0,0.0,0.0,0.0,0.0,0.0,0.0,0.0,0.0,0.0,0.0,0.0,0.0,0.0,0.0,0.0,0.0,0.0,0.0,0.0,0.0,0.0,0.0,0.0,0.0,0.0,0.0,0.0,0.0,0.0,0.0,0.0,0.0,0.0,0.0,0.0,0.0],[0.0,0.0,0.0,0.0,0.0,0.0,0.0,0.0,0.0,0.0,0.0,0.0,0.0,0.0,0.0,0.0,0.0,0.0,0.0,0.0,0.0,0.0,0.0,0.0,0.0,0.0,0.0,0.0,0.0,0.0,0.0,0.0,0.0,0.0,0.0,0.0,0.0,0.0,0.0,0.0,0.0,0.0,0.0,0.0,0.0,0.0,0.0,0.0,0.0,0.0,0.0,0.0,0.0,0.0,0.0,0.0,0.0,0.0,0.0,0.0,0.0,0.0,0.0,0.0,0.0,0.0,0.0,0.0,0.0,0.0,0.0,0.0,0.0,0.0,0.0,0.0,0.0,0.0,0.0,0.0,0.0,0.0,0.0,0.0,1.0,0.08,0.0,0.88,0.3,1.0,1.0,1.0,1.0,0.79,0.0,0.0,0.0,0.0,0.0,0.0,0.0,0.0,0.0,0.0,0.0,0.0,0.0,0.0,0.0,0.0,0.0,0.0,0.0,0.0,0.0,0.0,0.0,0.0,0.0,0.0,0.0,0.0,0.0,0.0,0.0,0.0,0.0,0.0,0.0,0.0,0.0,0.0,0.0,0.0,0.0,0.01,1.0,0.0,0.0,0.0,0.0,0.0,0.0,0.0,0.0,0.0,0.0,0.0,1.0,0.0,0.0,0.05,1.0,0.0,0.0,1.0,0.0,0.0,1.0,0.0,0.0,0.0,0.0,0.0,0.0,0.0,0.0,0.0,0.0,0.0,0.46,0.0,0.0,0.0,0.0,0.0,0.0,0.0,0.0,0.0,0.0,0.0,0.0,0.0,0.0,0.0,0.0,0.0,0.0,0.0,0.0,0.0,0.0,0.0,0.0,0.0,0.0,0.0,0.0,0.0,0.0,0.0,0.0,0.0,0.0,0.0,0.0,0.0,0.0,0.0,0.0,0.0,0.0,0.0,0.0,0.0,0.0,0.0,0.0,0.0,0.0,0.0,0.0,0.0,0.0,0.0,0.0,0.0,0.0,0.0,0.0,0.0,0.0,0.0,0.0,0.0,0.0,0.0,0.0,0.0,0.0,0.0,0.0,0.0,0.0,0.0,0.0,0.0],[0.0,0.0,0.0,0.0,0.0,0.0,0.0,0.0,0.0,0.0,0.0,0.0,0.0,0.0,0.0,0.0,0.0,0.0,0.0,0.0,0.0,0.0,0.0,0.0,0.0,0.0,0.0,0.0,0.0,0.0,0.0,0.0,0.0,0.0,0.0,0.0,0.0,0.0,0.0,0.0,0.0,0.0,0.0,0.0,0.0,0.0,0.0,0.0,0.0,0.0,0.0,0.0,0.0,0.0,0.0,0.0,0.0,0.0,0.0,0.0,0.0,0.0,0.0,0.0,0.0,0.0,0.0,0.0,0.0,0.0,0.0,0.0,0.0,0.0,0.0,0.0,0.0,0.0,0.0,0.0,0.0,0.0,0.0,0.0,0.0,0.0,0.0,0.0,0.21,0.99,0.0,1.0,1.0,1.0,1.0,1.0,0.0,0.0,0.0,0.0,0.0,0.0,0.0,0.0,0.0,0.0,0.0,0.0,0.0,0.0,0.0,0.0,0.0,0.0,0.0,0.0,0.0,0.0,0.0,0.0,0.0,0.0,0.0,0.0,0.0,0.0,0.0,0.0,0.0,0.0,0.0,0.0,0.0,0.0,0.0,0.01,1.0,1.0,1.0,1.0,0.0,0.0,0.0,0.0,1.0,1.0,0.0,0.0,1.0,0.0,0.0,0.0,0.0,0.0,0.0,0.0,0.0,0.0,0.0,0.0,1.0,0.0,0.0,0.0,0.0,0.0,0.0,0.0,0.0,0.0,0.0,0.0,0.0,0.0,0.0,0.0,0.0,0.0,0.0,0.0,0.0,0.0,0.0,0.0,0.0,0.0,0.0,0.0,0.0,0.0,0.0,0.0,0.0,0.0,0.0,0.0,0.0,0.0,0.0,0.0,0.0,0.0,0.0,0.0,0.0,0.0,0.0,0.0,0.0,0.0,0.0,0.0,0.0,0.0,0.0,0.0,0.0,0.0,0.0,0.0,0.0,0.0,0.0,0.0,0.0,0.0,0.0,0.0,0.0,0.0,0.0,0.0,0.0,0.0,0.0,0.0,0.0,0.0,0.0,0.0,0.0,0.0,0.0,0.0,0.0,0.0,0.0,0.0],[0.0,0.0,0.0,0.0,0.0,0.0,0.0,0.0,0.0,0.0,0.0,0.0,0.0,0.0,0.0,0.0,0.0,0.0,0.0,0.0,0.0,0.0,0.0,0.0,0.0,0.0,0.0,0.0,0.0,0.0,0.0,0.0,0.0,0.0,0.0,0.0,0.0,0.0,0.0,0.0,0.0,0.0,0.0,0.0,0.0,0.0,0.0,0.0,0.0,0.0,0.0,0.0,0.0,0.0,0.0,0.0,0.0,0.0,0.0,0.0,0.0,0.0,0.0,0.0,0.0,0.0,0.0,0.0,0.0,0.0,0.0,0.0,0.0,0.0,0.0,0.0,0.0,0.0,0.0,0.0,0.0,0.0,0.0,0.0,0.0,0.0,0.0,0.0,0.15,0.0,0.0,0.79,1.0,1.0,1.0,0.0,0.0,0.0,0.0,0.0,0.0,0.0,0.0,0.0,0.0,0.0,0.0,0.0,0.0,0.0,0.0,0.0,0.0,0.0,0.0,0.0,0.0,0.0,0.0,0.0,0.0,0.0,0.0,0.0,0.0,0.0,0.0,0.0,0.0,0.0,0.0,0.0,0.01,0.0,0.12,0.86,1.0,1.0,1.0,0.0,0.0,0.0,0.0,0.0,0.0,0.0,0.0,0.0,0.0,0.0,0.0,0.0,0.0,0.0,0.0,0.0,0.0,0.0,0.02,1.0,1.0,1.0,0.0,0.0,0.0,0.0,0.0,0.0,0.0,0.0,0.0,0.0,0.0,0.0,0.0,0.0,0.0,0.0,0.0,0.0,0.0,0.0,0.0,0.0,0.0,0.0,0.0,0.0,0.0,0.0,0.0,0.0,0.0,0.0,0.0,0.0,0.0,0.0,0.0,0.0,0.0,0.0,0.0,0.0,0.0,0.0,0.0,0.0,0.0,0.0,0.0,0.0,0.0,0.0,0.0,0.0,0.0,0.0,0.0,0.0,0.0,0.0,0.0,0.0,0.0,0.0,0.0,0.0,0.0,0.0,0.0,0.0,0.0,0.0,0.0,0.0,0.0,0.0,0.0,0.0,0.0,0.0,0.0,0.0,0.0,0.0,0.0,0.0],[0.0,0.0,0.0,0.0,0.0,0.0,0.0,0.0,0.0,0.0,0.0,0.0,0.0,0.0,0.0,0.0,0.0,0.0,0.0,0.0,0.0,0.0,0.0,0.0,0.0,0.0,0.0,0.0,0.0,0.0,0.0,0.0,0.0,0.0,0.0,0.0,0.0,0.0,0.0,0.0,0.0,0.0,0.0,0.0,0.0,0.0,0.0,0.0,0.0,0.0,0.0,0.0,0.0,0.0,0.0,0.0,0.0,0.0,0.0,0.0,0.0,0.0,0.0,0.0,0.0,0.0,0.0,0.0,0.0,0.0,0.0,0.0,0.0,0.0,0.0,0.0,0.0,0.0,0.0,0.0,0.0,0.0,0.0,0.0,0.0,0.0,0.0,0.0,0.0,0.0,0.0,0.0,1.0,1.0,1.0,1.0,1.0,0.0,0.0,0.0,0.0,0.0,0.0,0.0,0.0,0.0,0.0,0.0,0.0,0.0,0.0,0.0,0.0,0.0,0.0,0.0,0.0,0.0,0.0,0.0,0.0,0.0,0.0,0.0,0.0,0.0,0.0,0.0,0.0,0.0,0.0,0.0,0.0,0.0,0.01,0.0,0.05,0.07,1.0,1.0,0.0,0.0,0.0,0.0,0.0,1.0,0.0,0.0,0.0,0.0,0.0,0.0,0.0,0.0,0.0,0.0,0.0,0.0,0.0,0.08,1.0,1.0,1.0,0.0,0.0,0.0,0.0,0.0,0.0,0.0,0.0,0.0,0.0,0.0,0.0,0.0,0.0,0.0,0.0,0.0,0.0,0.0,0.0,0.0,0.0,0.0,0.0,0.0,0.0,0.0,0.0,0.0,0.0,0.0,0.0,0.0,0.0,0.0,0.0,0.0,0.0,0.0,0.0,0.0,0.0,0.0,0.0,0.0,0.0,0.0,0.0,0.0,0.0,0.0,0.0,0.0,0.0,0.0,0.0,0.0,0.0,0.0,0.0,0.0,0.0,0.0,0.0,0.0,0.0,0.0,0.0,0.0,0.0,0.0,0.0,0.0,0.0,0.0,0.0,0.0,0.0,0.0,0.0,0.0,0.0,0.0,0.0,0.0],[0.0,0.0,0.0,0.0,0.0,0.0,0.0,0.0,0.0,0.0,0.0,0.0,0.0,0.0,0.0,0.0,0.0,0.0,0.0,0.0,0.0,0.0,0.0,0.0,0.0,0.0,0.0,0.0,0.0,0.0,0.0,0.0,0.0,0.0,0.0,0.0,0.0,0.0,0.0,0.0,0.0,0.0,0.0,0.0,0.0,0.0,0.0,0.0,0.0,0.0,0.0,0.0,0.0,0.0,0.0,0.0,0.0,0.0,0.0,0.0,0.0,0.0,0.0,0.0,0.0,0.0,0.0,0.0,0.0,0.0,0.0,0.0,0.0,0.0,0.0,0.0,0.0,0.0,0.0,0.0,0.0,0.0,0.0,0.0,0.0,0.0,0.0,0.0,0.0,0.0,0.0,0.0,1.0,0.0,1.0,1.0,1.0,1.0,0.0,0.0,0.0,0.0,0.0,0.0,0.0,0.0,0.0,0.0,0.0,0.0,0.0,0.0,0.0,0.0,0.0,0.0,0.0,0.0,0.0,0.0,0.0,0.0,0.0,0.0,0.0,0.0,0.0,0.0,0.0,0.0,0.0,0.0,0.0,0.0,0.0,0.0,0.0,0.0,1.0,1.0,0.95,0.19,1.0,0.0,0.0,1.0,0.0,0.0,0.0,0.0,0.0,0.0,0.0,0.0,0.0,0.0,0.0,0.0,0.0,0.0,0.01,1.0,1.0,1.0,0.0,0.0,0.0,0.0,0.0,0.0,0.0,0.0,0.0,0.0,0.0,0.0,0.0,0.0,0.0,0.0,0.0,0.0,0.0,0.0,0.0,0.0,0.0,0.0,0.0,0.0,0.0,0.0,0.0,0.0,0.0,0.0,0.0,0.0,0.0,0.0,0.0,0.0,0.0,0.0,0.0,0.0,0.0,0.0,0.0,0.0,0.0,0.0,0.0,0.0,0.0,0.0,0.0,0.0,0.0,0.0,0.0,0.0,0.0,0.0,0.0,0.0,0.0,0.0,0.0,0.0,0.0,0.0,0.0,0.0,0.0,0.0,0.0,0.0,0.0,0.0,0.0,0.0,0.0,0.0,0.0,0.0,0.0,0.0],[0.0,0.0,0.0,0.0,0.0,0.0,0.0,0.0,0.0,0.0,0.0,0.0,0.0,0.0,0.0,0.0,0.0,0.0,0.0,0.0,0.0,0.0,0.0,0.0,0.0,0.0,0.0,0.0,0.0,0.0,0.0,0.0,0.0,0.0,0.0,0.0,0.0,0.0,0.0,0.0,0.0,0.0,0.0,0.0,0.0,0.0,0.0,0.0,0.0,0.0,0.0,0.0,0.0,0.0,0.0,0.0,0.0,0.0,0.0,0.0,0.0,0.0,0.0,0.0,0.0,0.0,0.0,0.0,0.0,0.0,0.0,0.0,0.0,0.0,0.0,0.0,0.0,0.0,0.0,0.0,0.0,0.0,0.0,0.0,0.0,0.0,0.0,0.0,0.0,0.0,0.0,0.0,0.0,0.0,1.0,1.0,1.0,1.0,0.99,0.0,0.0,0.0,0.0,0.0,0.0,0.0,0.0,0.0,0.0,0.0,0.0,0.0,0.0,0.0,0.0,0.0,0.0,0.0,0.0,0.0,0.0,0.0,0.0,0.0,0.0,0.0,0.0,0.0,0.0,0.0,0.0,0.0,0.0,0.0,0.0,0.0,0.0,0.0,1.0,1.0,1.0,0.0,0.0,0.0,0.0,0.0,0.0,0.0,0.0,0.0,0.0,0.0,0.0,0.0,0.0,0.0,0.0,0.0,0.0,0.0,0.0,0.0,0.0,0.57,0.0,0.0,0.0,0.0,0.0,0.0,0.0,0.0,0.0,0.0,0.0,0.0,0.0,0.0,0.0,0.0,0.0,0.0,0.0,0.0,0.0,0.0,0.0,0.0,0.0,0.0,0.0,0.0,0.0,0.0,0.0,0.0,0.0,0.0,0.0,0.0,0.0,0.0,0.0,0.0,0.0,0.0,0.0,0.0,0.0,0.0,0.0,0.0,0.0,0.0,0.0,0.0,0.0,0.0,0.0,0.0,0.0,0.0,0.0,0.0,0.0,0.0,0.0,0.0,0.0,0.0,0.0,0.0,0.0,0.0,0.0,0.0,0.0,0.0,0.0,0.0,0.0,0.0,0.0,0.0,0.0,0.0,0.0,0.0],[0.0,0.0,0.0,0.0,0.0,0.0,0.0,0.0,0.0,0.0,0.0,0.0,0.0,0.0,0.0,0.0,0.0,0.0,0.0,0.0,0.0,0.0,0.0,0.0,0.0,0.0,0.0,0.0,0.0,0.0,0.0,0.0,0.0,0.0,0.0,0.0,0.0,0.0,0.0,0.0,0.0,0.0,0.0,0.0,0.0,0.0,0.0,0.0,0.0,0.0,0.0,0.0,0.0,0.0,0.0,0.0,0.0,0.0,0.0,0.0,0.0,0.0,0.0,0.0,0.0,0.0,0.0,0.0,0.0,0.0,0.0,0.0,0.0,0.0,0.0,0.0,0.0,0.0,0.0,0.0,0.0,0.0,0.0,0.0,0.0,0.0,0.0,0.0,0.0,0.0,0.0,0.0,0.0,0.0,0.0,1.0,1.0,1.0,1.0,0.99,0.02,0.0,0.0,0.0,0.0,0.0,0.0,0.0,0.0,0.0,0.0,0.0,0.0,0.0,0.0,0.0,0.0,0.0,0.0,0.0,0.0,0.0,0.0,0.0,0.0,0.0,0.0,0.0,0.0,0.0,0.0,0.0,0.0,0.0,0.0,0.0,0.0,0.0,0.0,0.0,0.99,0.01,0.01,0.0,0.0,0.0,0.0,0.0,0.0,0.0,0.0,0.0,0.0,0.0,0.0,0.0,0.0,0.0,0.0,0.0,0.0,0.0,0.0,0.99,0.0,0.0,0.0,0.0,0.0,0.0,0.0,0.0,0.0,0.0,0.0,0.0,0.0,0.0,0.0,0.0,0.0,0.0,0.0,0.0,0.0,0.0,0.0,0.0,0.0,0.0,0.0,0.0,0.0,0.0,0.0,0.0,0.0,0.0,0.0,0.0,0.0,0.0,0.0,0.0,0.0,0.0,0.0,0.0,0.0,0.0,0.0,0.0,0.0,0.0,0.0,0.0,0.0,0.0,0.0,0.0,0.0,0.0,0.0,0.0,0.0,0.0,0.0,0.0,0.0,0.0,0.0,0.0,0.0,0.0,0.0,0.0,0.0,0.0,0.0,0.0,0.0,0.0,0.0,0.0,0.0,0.0,0.0,0.0],[0.0,0.0,0.0,0.0,0.0,0.0,0.0,0.0,0.0,0.0,0.0,0.0,0.0,0.0,0.0,0.0,0.01,0.0,0.0,0.01,0.0,0.0,0.0,0.0,0.0,0.0,0.0,0.0,0.0,0.0,0.0,0.0,0.0,0.0,0.0,0.0,0.0,0.0,0.0,0.0,0.0,0.0,0.0,0.0,0.0,0.0,0.0,0.0,0.0,0.0,0.0,0.0,0.0,0.0,0.0,0.0,0.0,0.0,0.0,0.0,0.0,0.0,0.0,0.0,0.0,0.0,0.0,0.0,0.0,0.0,0.0,0.0,0.0,0.0,0.0,0.0,0.0,0.0,0.0,0.0,0.0,0.0,0.0,0.0,0.0,0.0,0.0,0.0,0.0,0.0,0.0,0.0,0.0,0.0,0.0,0.0,0.99,1.0,1.0,1.0,0.99,0.85,0.02,0.0,0.0,0.0,0.0,0.0,0.0,0.0,0.0,0.0,0.0,0.0,0.0,0.0,0.0,0.01,0.0,0.0,0.0,0.0,0.0,0.0,0.0,0.0,0.0,0.0,0.0,0.0,0.0,0.0,0.0,0.0,0.0,0.0,0.0,0.0,0.0,0.0,1.0,0.01,0.0,0.0,0.0,0.0,0.0,0.0,0.0,0.0,0.0,0.0,0.0,0.0,0.0,0.0,0.0,0.0,0.0,0.0,0.0,0.0,0.0,0.0,0.0,0.0,0.0,0.0,0.0,0.0,0.0,0.0,0.0,0.0,0.0,0.0,0.0,0.0,0.0,0.0,0.0,0.0,0.0,0.0,0.0,0.0,0.0,0.0,0.0,0.0,0.0,0.0,0.0,0.0,0.0,0.0,0.0,0.0,0.0,0.0,0.0,0.0,0.0,0.0,0.0,0.0,0.0,0.0,0.0,0.0,0.0,0.0,0.0,0.0,0.0,0.0,0.0,0.0,0.0,0.0,0.0,0.0,0.0,0.0,0.0,0.0,0.0,0.0,0.0,0.0,0.0,0.0,0.0,0.0,0.0,0.0,0.0,0.0,0.0,0.0,0.0,0.0,0.0,0.0,0.0,0.0,0.0,0.0],[0.0,0.0,0.0,0.0,0.0,0.0,0.0,0.0,0.0,0.0,0.0,0.0,0.0,0.0,0.0,0.0,0.0,0.0,0.0,0.0,0.0,0.0,0.0,0.0,0.0,0.0,0.0,0.0,0.0,0.0,0.0,0.0,0.0,0.0,0.0,0.0,0.0,0.0,0.0,0.0,0.0,0.0,0.0,0.0,0.0,0.0,0.0,0.0,0.0,0.0,0.0,0.0,0.0,0.0,0.0,0.0,0.0,0.0,0.0,0.0,0.0,0.0,0.0,0.0,0.0,0.0,0.0,0.0,0.0,0.0,0.0,0.0,0.0,0.0,0.0,0.0,0.0,0.0,0.0,0.0,0.0,0.0,0.0,0.0,0.0,0.0,0.0,0.0,0.0,0.0,0.0,0.0,0.0,0.0,0.0,0.0,0.0,0.99,1.0,1.0,1.0,0.24,0.02,0.0,0.0,0.0,0.0,0.0,0.0,0.0,0.0,0.0,0.0,0.0,0.0,0.0,0.0,0.0,0.0,0.0,0.0,0.0,0.0,0.0,0.0,0.0,0.0,0.0,0.0,0.0,0.0,0.0,0.0,0.0,0.0,0.0,0.0,0.0,0.0,0.0,0.01,0.0,0.0,0.0,0.0,0.0,0.0,0.0,0.0,0.0,0.0,0.0,0.0,0.0,0.0,0.0,0.0,0.0,0.0,0.0,0.0,0.0,0.0,0.0,0.0,0.0,0.0,0.0,0.0,0.0,0.0,0.0,0.0,0.0,0.0,0.0,0.0,0.0,0.0,0.0,0.0,0.0,0.0,0.0,0.0,0.0,0.0,0.0,0.0,0.0,0.0,0.0,0.0,0.0,0.0,0.0,0.0,0.0,0.0,0.0,0.0,0.0,0.0,0.0,0.0,0.0,0.0,0.0,0.0,0.0,0.0,0.0,0.0,0.0,0.0,0.0,0.0,0.0,0.0,0.0,0.0,0.0,0.0,0.0,0.0,0.0,0.0,0.0,0.0,0.0,0.0,0.0,0.0,0.0,0.0,0.0,0.0,0.0,0.0,0.0,0.01,0.0,0.0,0.0,0.0,0.0,0.0,0.0],[0.0,0.0,0.0,0.0,0.0,0.0,0.0,0.0,0.0,0.0,0.0,0.0,0.0,0.0,0.0,0.0,0.0,0.0,0.0,0.0,0.0,0.0,0.0,0.0,0.0,0.0,0.0,0.0,0.0,0.0,0.0,0.0,0.0,0.0,0.0,0.0,0.0,0.0,0.0,0.0,0.0,0.0,0.0,0.0,0.0,0.0,0.0,0.0,0.0,0.0,0.0,0.0,0.0,0.0,0.0,0.0,0.0,0.0,0.0,0.0,0.0,0.0,0.0,0.0,0.0,0.0,0.0,0.0,0.0,0.0,0.0,0.0,0.0,0.0,0.0,0.0,0.0,0.0,0.0,0.0,0.0,0.0,0.0,0.0,0.0,0.0,0.0,0.0,0.0,0.0,0.0,0.0,0.0,0.0,0.0,0.0,0.0,0.02,0.99,1.0,1.0,1.0,0.99,0.11,0.0,0.0,0.0,0.0,0.0,0.0,0.0,0.0,0.0,0.0,0.0,0.0,0.0,0.01,0.0,0.0,0.0,0.0,0.0,0.0,0.0,0.0,0.0,0.0,0.0,0.0,0.0,0.0,0.0,0.0,0.0,0.0,0.0,0.0,0.0,0.0,0.0,0.0,0.0,0.0,0.0,0.0,0.0,0.0,0.0,0.0,0.0,0.0,0.0,0.0,0.0,0.0,0.0,0.0,0.0,0.0,0.0,0.0,0.0,0.0,0.0,0.0,0.0,0.0,0.0,0.0,0.0,0.0,0.0,0.0,0.0,0.0,0.0,0.0,0.0,0.0,0.0,0.0,0.0,0.0,0.0,0.0,0.0,0.0,0.0,0.0,0.0,0.0,0.0,0.0,0.0,0.0,0.0,0.0,0.0,0.0,0.0,0.0,0.0,0.0,0.0,0.0,0.0,0.0,0.0,0.0,0.0,0.0,0.0,0.0,0.0,0.0,0.0,0.0,0.0,0.0,0.0,0.0,0.0,0.0,0.0,0.0,0.0,0.0,0.0,0.0,0.0,0.0,0.0,0.0,0.0,0.0,0.0,0.0,0.0,0.0,0.0,0.0,0.0,0.0,0.0,0.0,0.0,0.0],[0.0,0.0,0.0,0.0,0.0,0.0,0.0,0.0,0.01,0.0,0.01,0.0,0.0,0.0,0.0,0.0,0.0,0.0,0.0,0.02,0.02,0.0,0.0,0.0,0.0,0.0,0.0,0.0,0.0,0.0,0.0,0.0,0.0,0.0,0.0,0.0,0.0,0.0,0.0,0.0,0.0,0.0,0.0,0.0,0.0,0.0,0.0,0.0,0.0,0.0,0.0,0.0,0.0,0.0,0.0,0.0,0.0,0.0,0.0,0.0,0.0,0.0,0.0,0.0,0.0,0.0,0.0,0.0,0.0,0.0,0.0,0.0,0.0,0.0,0.0,0.0,0.0,0.0,0.0,0.0,0.0,0.0,0.0,0.0,0.0,0.0,0.0,0.0,0.0,0.0,0.0,0.0,0.0,0.0,0.0,0.0,0.0,0.0,0.85,0.24,1.0,1.0,1.0,1.0,0.04,0.0,0.0,0.0,0.0,0.0,0.0,0.0,0.0,0.0,0.0,0.0,0.0,0.01,0.0,0.0,0.0,0.0,0.0,0.0,0.0,0.0,0.0,0.0,0.0,0.0,0.0,0.0,0.0,0.0,0.0,0.0,0.0,0.0,0.0,0.0,0.0,0.0,0.0,0.0,0.0,0.0,0.0,0.0,0.0,0.0,0.0,0.0,0.0,0.0,0.0,0.0,0.0,0.0,0.0,0.0,0.0,0.0,0.0,0.0,0.0,0.0,0.0,0.0,0.0,0.0,0.0,0.0,0.0,0.0,0.0,0.0,0.0,0.0,0.0,0.0,0.0,0.0,0.0,0.0,0.0,0.0,0.0,0.0,0.0,0.0,0.0,0.0,0.0,0.0,0.0,0.0,0.0,0.0,0.0,0.0,0.0,0.0,0.0,0.0,0.0,0.0,0.0,0.0,0.0,0.0,0.0,0.0,0.0,0.0,0.0,0.0,0.0,0.0,0.0,0.0,0.0,0.0,0.0,0.0,0.0,0.0,0.0,0.0,0.0,0.0,0.0,0.0,0.0,0.0,0.0,0.0,0.0,0.0,0.0,0.0,0.03,0.0,0.0,0.0,0.0,0.0,0.0,0.0],[0.0,0.0,0.0,0.0,0.0,0.0,0.0,0.0,0.05,0.0,0.01,0.0,0.0,0.0,0.0,0.0,0.0,0.0,0.0,0.0,0.0,0.0,0.0,0.0,0.0,0.0,0.0,0.0,0.0,0.0,0.0,0.0,0.0,0.0,0.0,0.0,0.0,0.0,0.0,0.0,0.0,0.0,0.0,0.0,0.0,0.0,0.0,0.0,0.0,0.0,0.0,0.0,0.0,0.0,0.0,0.0,0.0,0.0,0.0,0.0,0.0,0.0,0.0,0.0,0.0,0.0,0.0,0.0,0.0,0.0,0.0,0.0,0.0,0.0,0.0,0.0,0.0,0.0,0.0,0.0,0.0,0.0,0.0,0.0,0.0,0.0,0.0,0.0,0.0,0.0,0.0,0.0,0.0,0.0,0.0,0.0,0.0,0.0,0.02,0.02,0.99,1.0,1.0,1.0,1.0,0.0,0.0,0.0,0.0,0.0,0.0,0.0,0.0,0.01,0.0,0.04,0.0,0.08,0.01,0.0,0.0,0.0,0.0,0.0,0.0,0.0,0.0,0.0,0.0,0.0,0.0,0.0,0.0,0.0,0.0,0.0,0.0,0.0,0.0,0.0,0.0,0.0,0.0,0.0,0.0,0.0,0.0,0.0,0.0,0.0,0.0,0.0,0.0,0.0,0.0,0.0,0.0,0.0,0.0,0.0,0.0,0.0,0.0,0.0,0.0,0.0,0.0,0.0,0.0,0.0,0.0,0.0,0.0,0.0,0.0,0.0,0.0,0.0,0.0,0.0,0.0,0.0,0.0,0.0,0.0,0.0,0.0,0.0,0.0,0.0,0.0,0.0,0.0,0.0,0.0,0.0,0.0,0.0,0.0,0.0,0.0,0.0,0.0,0.0,0.0,0.0,0.0,0.0,0.0,0.0,0.0,0.0,0.0,0.0,0.0,0.0,0.0,0.0,0.0,0.0,0.0,0.0,0.0,0.0,0.0,0.0,0.0,0.0,0.0,0.0,0.0,0.0,0.0,0.0,0.0,0.0,0.0,0.0,0.0,0.0,0.0,0.0,0.0,0.0,0.0,0.0,0.0,0.0],[0.0,0.0,0.0,0.0,0.0,0.0,0.0,0.0,0.0,0.0,0.0,0.0,0.0,0.0,0.0,0.0,0.0,0.0,0.0,0.0,0.01,0.0,0.01,0.0,0.0,0.0,0.0,0.0,0.0,0.0,0.0,0.0,0.0,0.0,0.0,0.0,0.0,0.0,0.0,0.0,0.0,0.0,0.0,0.0,0.0,0.0,0.0,0.0,0.0,0.0,0.0,0.0,0.0,0.0,0.0,0.0,0.0,0.0,0.0,0.0,0.0,0.0,0.0,0.0,0.0,0.0,0.0,0.0,0.0,0.0,0.0,0.0,0.0,0.0,0.0,0.0,0.0,0.0,0.0,0.0,0.0,0.0,0.0,0.0,0.0,0.0,0.0,0.0,0.0,0.0,0.0,0.0,0.0,0.0,0.0,0.0,0.0,0.0,0.0,0.0,0.11,1.0,1.0,1.0,1.0,1.0,0.01,0.0,0.0,0.0,0.0,0.0,0.0,0.0,0.0,0.0,0.0,0.0,0.0,0.0,0.0,0.0,0.0,0.0,0.0,0.0,0.0,0.0,0.0,0.0,0.0,0.0,0.0,0.0,0.0,0.0,0.0,0.0,0.0,0.0,0.0,0.0,0.0,0.0,0.0,0.0,0.0,0.0,0.0,0.0,0.0,0.0,0.0,0.0,0.0,0.0,0.0,0.0,0.0,0.0,0.0,0.0,0.0,0.0,0.0,0.0,0.0,0.0,0.0,0.0,0.0,0.0,0.0,0.0,0.0,0.0,0.0,0.0,0.0,0.0,0.0,0.0,0.0,0.0,0.0,0.0,0.0,0.0,0.0,0.0,0.0,0.0,0.0,0.0,0.0,0.0,0.0,0.0,0.0,0.0,0.0,0.0,0.0,0.0,0.0,0.0,0.0,0.0,0.0,0.0,0.0,0.0,0.0,0.0,0.0,0.0,0.0,0.0,0.0,0.0,0.0,0.0,0.0,0.0,0.0,0.0,0.0,0.0,0.0,0.0,0.0,0.0,0.0,0.0,0.0,0.0,0.0,0.0,0.0,0.0,0.01,0.0,0.0,0.0,0.0,0.0,0.0,0.0],[0.0,0.0,0.0,0.0,0.0,0.02,0.0,0.07,0.07,0.0,0.0,0.0,0.0,0.0,0.0,0.0,0.0,0.0,0.0,0.0,0.01,0.01,0.01,0.0,0.02,0.0,0.0,0.01,0.0,0.0,0.0,0.0,0.0,0.0,0.0,0.0,0.0,0.0,0.0,0.0,0.0,0.0,0.0,0.0,0.0,0.0,0.0,0.0,0.0,0.0,0.0,0.0,0.0,0.0,0.0,0.0,0.0,0.0,0.0,0.0,0.0,0.0,0.0,0.0,0.0,0.0,0.0,0.0,0.0,0.0,0.0,0.0,0.0,0.0,0.0,0.0,0.0,0.0,0.0,0.0,0.0,0.0,0.0,0.0,0.0,0.0,0.0,0.0,0.0,0.0,0.0,0.0,0.0,0.0,0.0,0.0,0.0,0.0,0.0,0.0,0.0,0.04,1.0,1.0,1.0,1.0,0.99,0.0,0.37,0.01,0.0,0.0,0.0,0.01,0.0,0.02,0.0,0.02,0.0,0.0,0.0,0.0,0.0,0.0,0.0,0.0,0.0,0.0,0.0,0.0,0.0,0.0,0.0,0.0,0.0,0.0,0.0,0.0,0.0,0.0,0.0,0.0,0.0,0.0,0.0,0.0,0.0,0.0,0.0,0.0,0.0,0.0,0.0,0.0,0.0,0.0,0.0,0.0,0.0,0.0,0.0,0.0,0.0,0.0,0.0,0.0,0.0,0.0,0.0,0.0,0.0,0.0,0.0,0.0,0.0,0.0,0.0,0.0,0.0,0.0,0.0,0.0,0.0,0.0,0.0,0.0,0.0,0.0,0.0,0.0,0.0,0.0,0.0,0.0,0.0,0.0,0.0,0.0,0.0,0.0,0.0,0.0,0.0,0.0,0.0,0.0,0.0,0.0,0.0,0.0,0.0,0.0,0.0,0.0,0.0,0.0,0.0,0.0,0.0,0.0,0.0,0.0,0.0,0.0,0.0,0.0,0.0,0.0,0.0,0.0,0.0,0.0,0.0,0.0,0.0,0.0,0.0,0.0,0.0,0.0,0.0,0.0,0.0,0.0,0.0,0.0,0.0,0.0],[0.0,0.0,0.0,0.0,0.0,0.0,0.0,0.0,0.0,0.0,0.0,0.0,0.0,0.0,0.0,0.0,0.0,0.0,0.0,0.0,0.0,0.0,0.0,0.0,0.0,0.0,0.0,0.0,0.0,0.0,0.0,0.0,0.0,0.0,0.0,0.0,0.0,0.0,0.0,0.0,0.0,0.0,0.0,0.0,0.0,0.0,0.0,0.0,0.0,0.0,0.0,0.0,0.0,0.0,0.0,0.0,0.0,0.0,0.0,0.0,0.0,0.0,0.0,0.0,0.0,0.0,0.0,0.0,0.0,0.0,0.0,0.0,0.0,0.0,0.0,0.0,0.0,0.0,0.0,0.0,0.0,0.0,0.0,0.0,0.0,0.0,0.0,0.0,0.0,0.0,0.0,0.0,0.0,0.0,0.0,0.0,0.0,0.0,0.0,0.0,0.0,0.0,0.0,1.0,1.0,1.0,1.0,1.0,0.92,0.0,0.0,0.0,0.0,0.0,0.0,0.0,0.0,0.0,0.0,0.0,0.0,0.0,0.0,0.0,0.0,0.0,0.0,0.0,0.0,0.0,0.0,0.0,0.0,0.0,0.0,0.0,0.0,0.0,0.0,0.0,0.0,0.0,0.0,0.0,0.0,0.0,0.0,0.0,0.0,0.0,0.0,0.0,0.0,0.0,0.0,0.0,0.0,0.0,0.0,0.0,0.0,0.0,0.0,0.0,0.0,0.0,0.0,0.0,0.0,0.0,0.0,0.0,0.0,0.0,0.0,0.0,0.0,0.0,0.0,0.0,0.0,0.0,0.0,0.0,0.0,0.0,0.0,0.0,0.0,0.0,0.0,0.0,0.0,0.0,0.0,0.0,0.0,0.0,0.0,0.0,0.0,0.0,0.0,0.0,0.0,0.0,0.0,0.0,0.0,0.0,0.0,0.0,0.0,0.0,0.0,0.0,0.0,0.0,0.0,0.0,0.0,0.0,0.0,0.0,0.0,0.0,0.0,0.0,0.0,0.0,0.0,0.0,0.0,0.0,0.0,0.0,0.0,0.0,0.0,0.0,0.0,0.0,0.0,0.0,0.0,0.0,0.0,0.0],[0.0,0.0,0.0,0.0,0.0,0.0,0.0,0.02,0.0,0.0,0.0,0.0,0.0,0.0,0.0,0.0,0.0,0.0,0.0,0.0,0.0,0.01,0.02,0.0,0.03,0.0,0.0,0.0,0.0,0.0,0.0,0.0,0.0,0.0,0.0,0.0,0.0,0.0,0.0,0.0,0.0,0.0,0.0,0.0,0.0,0.0,0.0,0.0,0.0,0.0,0.0,0.0,0.0,0.0,0.0,0.0,0.0,0.0,0.0,0.0,0.0,0.0,0.0,0.0,0.0,0.0,0.0,0.0,0.0,0.0,0.0,0.0,0.0,0.0,0.0,0.0,0.0,0.0,0.0,0.0,0.0,0.0,0.0,0.0,0.0,0.0,0.0,0.0,0.0,0.0,0.0,0.0,0.0,0.0,0.0,0.0,0.0,0.0,0.0,0.0,0.0,0.0,0.0,0.01,0.99,1.0,1.0,1.0,0.5,0.06,0.0,0.0,0.0,0.0,0.0,0.0,0.0,0.0,0.0,0.0,0.0,0.0,0.0,0.0,0.0,0.0,0.0,0.0,0.0,0.0,0.0,0.0,0.0,0.0,0.0,0.0,0.0,0.0,0.0,0.0,0.0,0.0,0.0,0.0,0.0,0.0,0.0,0.0,0.0,0.0,0.0,0.0,0.0,0.0,0.0,0.0,0.0,0.0,0.0,0.0,0.0,0.0,0.0,0.0,0.0,0.0,0.0,0.0,0.0,0.0,0.0,0.0,0.0,0.0,0.0,0.0,0.0,0.0,0.0,0.0,0.0,0.0,0.0,0.0,0.0,0.0,0.0,0.0,0.0,0.0,0.0,0.0,0.0,0.0,0.0,0.0,0.0,0.0,0.0,0.0,0.0,0.0,0.0,0.0,0.0,0.0,0.0,0.0,0.0,0.0,0.0,0.0,0.0,0.0,0.0,0.0,0.0,0.0,0.0,0.0,0.0,0.0,0.0,0.0,0.0,0.0,0.0,0.0,0.0,0.0,0.0,0.0,0.0,0.0,0.0,0.0,0.0,0.0,0.0,0.0,0.0,0.0,0.0,0.0,0.0,0.0,0.0,0.0],[0.0,0.0,0.0,0.0,0.0,0.0,0.0,0.0,0.0,0.0,0.0,0.0,0.0,0.0,0.0,0.0,0.0,0.0,0.0,0.0,0.0,0.0,0.0,0.0,0.0,0.0,0.0,0.0,0.0,0.0,0.0,0.0,0.0,0.0,0.0,0.0,0.0,0.0,0.0,0.0,0.0,0.0,0.0,0.0,0.0,0.0,0.0,0.0,0.0,0.0,0.0,0.0,0.0,0.0,0.0,0.0,0.0,0.0,0.0,0.0,0.0,0.0,0.0,0.0,0.0,0.0,0.0,0.0,0.0,0.0,0.0,0.0,0.0,0.0,0.0,0.0,0.0,0.0,0.0,0.0,0.0,0.0,0.0,0.0,0.0,0.0,0.0,0.0,0.0,0.0,0.0,0.0,0.0,0.0,0.0,0.0,0.0,0.0,0.0,0.0,0.0,0.0,0.0,0.0,0.0,1.0,1.0,1.0,1.0,0.99,0.02,0.0,0.0,0.0,0.0,0.0,0.0,0.0,0.0,0.0,0.0,0.0,0.0,0.0,0.0,0.0,0.0,0.0,0.0,0.0,0.0,0.0,0.0,0.0,0.0,0.0,0.0,0.0,0.0,0.0,0.0,0.0,0.0,0.0,0.0,0.0,0.0,0.0,0.0,0.0,0.0,0.0,0.0,0.0,0.0,0.0,0.0,0.0,0.0,0.0,0.0,0.0,0.0,0.0,0.0,0.0,0.0,0.0,0.0,0.0,0.0,0.0,0.0,0.0,0.0,0.0,0.0,0.0,0.0,0.0,0.0,0.0,0.0,0.0,0.0,0.0,0.0,0.0,0.0,0.0,0.0,0.0,0.0,0.0,0.0,0.0,0.0,0.0,0.0,0.0,0.0,0.0,0.0,0.0,0.0,0.0,0.0,0.0,0.0,0.0,0.0,0.0,0.0,0.0,0.0,0.0,0.0,0.0,0.0,0.0,0.0,0.0,0.0,0.0,0.0,0.0,0.0,0.0,0.0,0.0,0.0,0.0,0.0,0.0,0.0,0.0,0.0,0.0,0.0,0.0,0.0,0.0,0.0,0.0,0.0,0.0,0.0,0.0],[0.0,0.0,0.0,0.0,0.0,0.0,0.0,0.0,0.0,0.0,0.0,0.0,0.0,0.0,0.0,0.0,0.0,0.0,0.0,0.0,0.0,0.0,0.0,0.0,0.0,0.0,0.0,0.0,0.0,0.0,0.0,0.0,0.0,0.0,0.0,0.0,0.0,0.0,0.0,0.0,0.0,0.0,0.0,0.0,0.0,0.0,0.0,0.0,0.0,0.0,0.0,0.0,0.0,0.0,0.0,0.0,0.0,0.0,0.0,0.0,0.0,0.0,0.0,0.0,0.0,0.0,0.0,0.0,0.0,0.0,0.0,0.0,0.0,0.0,0.0,0.0,0.0,0.0,0.0,0.0,0.0,0.0,0.0,0.0,0.0,0.0,0.0,0.0,0.0,0.0,0.0,0.0,0.0,0.0,0.0,0.0,0.0,0.0,0.0,0.0,0.0,0.0,0.0,0.0,0.37,0.92,0.5,1.0,1.0,1.0,0.97,0.11,0.02,0.0,0.0,0.0,0.0,0.0,0.0,0.0,0.0,0.0,0.0,0.0,0.0,0.0,0.0,0.0,0.0,0.0,0.0,0.0,0.0,0.0,0.0,0.0,0.0,0.0,0.0,0.0,0.0,0.0,0.0,0.0,0.0,0.0,0.0,0.0,0.0,0.0,0.0,0.0,0.0,0.0,0.0,0.0,0.0,0.0,0.0,0.0,0.0,0.0,0.0,0.0,0.0,0.0,0.0,0.0,0.0,0.0,0.0,0.0,0.0,0.0,0.0,0.0,0.0,0.0,0.0,0.0,0.0,0.0,0.0,0.0,0.0,0.0,0.0,0.0,0.0,0.0,0.0,0.0,0.0,0.0,0.0,0.0,0.0,0.0,0.0,0.0,0.0,0.0,0.0,0.0,0.0,0.0,0.0,0.0,0.0,0.0,0.0,0.0,0.0,0.0,0.0,0.0,0.0,0.0,0.0,0.0,0.0,0.0,0.0,0.0,0.0,0.0,0.0,0.0,0.0,0.0,0.0,0.0,0.0,0.0,0.0,0.0,0.0,0.0,0.0,0.0,0.0,0.0,0.0,0.0,0.0,0.0,0.0,0.0],[0.0,0.0,0.0,0.0,0.0,0.0,0.0,0.01,0.0,0.0,0.0,0.0,0.0,0.0,0.0,0.0,0.0,0.0,0.0,0.0,0.0,0.0,0.0,0.0,0.0,0.0,0.0,0.0,0.0,0.0,0.0,0.0,0.0,0.0,0.0,0.0,0.0,0.0,0.0,0.0,0.0,0.0,0.0,0.0,0.0,0.0,0.0,0.0,0.0,0.0,0.0,0.0,0.0,0.0,0.0,0.0,0.0,0.0,0.0,0.0,0.0,0.0,0.0,0.0,0.0,0.0,0.0,0.0,0.0,0.0,0.0,0.0,0.0,0.0,0.0,0.0,0.0,0.0,0.0,0.0,0.0,0.0,0.0,0.0,0.0,0.0,0.0,0.0,0.0,0.0,0.0,0.0,0.0,0.0,0.0,0.0,0.0,0.0,0.0,0.0,0.0,0.0,0.0,0.0,0.01,0.0,0.06,0.99,1.0,1.0,1.0,0.41,0.0,0.0,0.0,0.0,0.0,0.0,0.0,0.0,0.0,0.0,0.0,0.0,0.0,0.0,0.0,0.0,0.0,0.0,0.0,0.0,0.0,0.0,0.0,0.0,0.0,0.0,0.0,0.0,0.0,0.0,0.0,0.0,0.0,0.0,0.0,0.0,0.0,0.0,0.0,0.0,0.0,0.0,0.0,0.0,0.0,0.0,0.0,0.0,0.0,0.0,0.0,0.0,0.0,0.0,0.0,0.0,0.0,0.0,0.0,0.0,0.0,0.0,0.0,0.0,0.0,0.0,0.0,0.0,0.0,0.0,0.0,0.0,0.0,0.0,0.0,0.0,0.0,0.0,0.0,0.0,0.0,0.0,0.0,0.0,0.0,0.0,0.0,0.0,0.0,0.0,0.0,0.0,0.0,0.0,0.0,0.0,0.0,0.0,0.0,0.0,0.0,0.0,0.0,0.0,0.0,0.0,0.0,0.0,0.0,0.0,0.0,0.0,0.0,0.0,0.0,0.0,0.0,0.0,0.0,0.0,0.0,0.0,0.0,0.0,0.0,0.0,0.0,0.0,0.0,0.0,0.0,0.0,0.0,0.0,0.0,0.0],[0.0,0.0,0.0,0.0,0.0,0.0,0.0,0.0,0.0,0.0,0.0,0.0,0.0,0.0,0.0,0.0,0.0,0.0,0.0,0.0,0.0,0.0,0.0,0.0,0.0,0.0,0.0,0.0,0.0,0.0,0.0,0.0,0.0,0.0,0.0,0.0,0.0,0.0,0.0,0.0,0.0,0.0,0.0,0.0,0.0,0.0,0.0,0.0,0.0,0.0,0.0,0.0,0.0,0.0,0.0,0.0,0.0,0.0,0.0,0.0,0.0,0.0,0.0,0.0,0.0,0.0,0.0,0.0,0.0,0.0,0.0,0.0,0.0,0.0,0.0,0.0,0.0,0.0,0.0,0.0,0.0,0.0,0.0,0.0,0.0,0.0,0.0,0.0,0.0,0.0,0.0,0.0,0.0,0.0,0.0,0.0,0.0,0.0,0.0,0.0,0.0,0.0,0.0,0.0,0.0,0.0,0.0,0.02,0.97,1.0,1.0,1.0,0.88,0.03,0.0,0.0,0.0,0.0,0.0,0.0,0.0,0.0,0.0,0.0,0.0,0.0,0.0,0.0,0.0,0.0,0.0,0.0,0.0,0.0,0.0,0.0,0.0,0.0,0.0,0.0,0.0,0.0,0.0,0.0,0.0,0.0,0.0,0.0,0.0,0.0,0.0,0.0,0.0,0.0,0.0,0.0,0.0,0.0,0.0,0.0,0.0,0.0,0.0,0.0,0.0,0.0,0.0,0.0,0.0,0.0,0.0,0.0,0.0,0.0,0.0,0.0,0.0,0.0,0.0,0.0,0.0,0.0,0.0,0.0,0.0,0.0,0.0,0.0,0.0,0.0,0.0,0.0,0.0,0.0,0.0,0.0,0.0,0.0,0.0,0.0,0.0,0.0,0.0,0.0,0.0,0.0,0.0,0.0,0.0,0.0,0.0,0.0,0.0,0.0,0.0,0.0,0.0,0.0,0.0,0.0,0.0,0.0,0.0,0.0,0.0,0.0,0.0,0.0,0.0,0.0,0.0,0.0,0.0,0.0,0.0,0.0,0.0,0.0,0.0,0.0,0.0,0.0,0.0,0.0,0.0,0.0,0.0,0.0],[0.0,0.0,0.0,0.0,0.0,0.0,0.0,0.0,0.0,0.0,0.0,0.0,0.0,0.0,0.0,0.0,0.0,0.0,0.0,0.0,0.0,0.0,0.0,0.0,0.0,0.0,0.0,0.0,0.0,0.0,0.0,0.0,0.0,0.0,0.0,0.0,0.0,0.0,0.0,0.0,0.0,0.0,0.0,0.0,0.0,0.0,0.0,0.0,0.0,0.0,0.0,0.0,0.0,0.0,0.0,0.0,0.0,0.0,0.0,0.0,0.0,0.0,0.0,0.0,0.0,0.0,0.0,0.0,0.0,0.0,0.0,0.0,0.0,0.0,0.0,0.0,0.0,0.0,0.0,0.0,0.0,0.0,0.0,0.0,0.0,0.0,0.0,0.0,0.0,0.0,0.0,0.0,0.0,0.0,0.0,0.0,0.0,0.0,0.0,0.0,0.0,0.0,0.0,0.0,0.0,0.0,0.0,0.0,0.11,0.41,1.0,1.0,1.0,0.64,0.01,0.0,0.0,0.0,0.0,0.0,0.0,0.0,0.0,0.0,0.0,0.0,0.0,0.0,0.0,0.0,0.0,0.0,0.0,0.0,0.0,0.0,0.0,0.0,0.0,0.0,0.0,0.0,0.0,0.0,0.0,0.0,0.0,0.0,0.0,0.0,0.0,0.0,0.0,0.0,0.0,0.0,0.0,0.0,0.0,0.0,0.0,0.0,0.0,0.0,0.0,0.0,0.0,0.0,0.0,0.0,0.0,0.0,0.0,0.0,0.0,0.0,0.0,0.0,0.0,0.0,0.0,0.0,0.0,0.0,0.0,0.0,0.0,0.0,0.0,0.0,0.0,0.0,0.0,0.0,0.0,0.0,0.0,0.0,0.0,0.0,0.0,0.0,0.0,0.0,0.0,0.0,0.0,0.0,0.0,0.0,0.0,0.0,0.0,0.0,0.0,0.0,0.0,0.0,0.0,0.0,0.0,0.0,0.0,0.0,0.0,0.0,0.0,0.0,0.0,0.0,0.0,0.0,0.0,0.0,0.0,0.0,0.0,0.0,0.0,0.0,0.0,0.0,0.0,0.0,0.0,0.0,0.0,0.0],[0.0,0.0,0.0,0.0,0.0,0.0,0.0,0.0,0.0,0.0,0.0,0.0,0.0,0.0,0.0,0.0,0.0,0.0,0.0,0.0,0.0,0.0,0.0,0.0,0.0,0.0,0.0,0.0,0.0,0.0,0.0,0.0,0.0,0.0,0.0,0.0,0.0,0.0,0.0,0.0,0.0,0.0,0.0,0.0,0.0,0.0,0.0,0.0,0.0,0.0,0.0,0.0,0.0,0.0,0.0,0.0,0.0,0.0,0.0,0.0,0.0,0.0,0.0,0.0,0.0,0.0,0.0,0.0,0.0,0.0,0.0,0.0,0.0,0.0,0.0,0.0,0.0,0.0,0.0,0.0,0.0,0.0,0.0,0.0,0.0,0.0,0.0,0.0,0.0,0.0,0.0,0.0,0.0,0.0,0.0,0.0,0.0,0.0,0.0,0.0,0.0,0.0,0.0,0.0,0.0,0.0,0.0,0.0,0.02,0.0,0.88,1.0,1.0,1.0,0.64,0.01,0.0,0.0,0.0,0.0,0.0,0.0,0.0,0.0,0.0,0.0,0.0,0.0,0.0,0.0,0.0,0.0,0.0,0.0,0.0,0.0,0.0,0.0,0.0,0.0,0.0,0.0,0.0,0.0,0.0,0.0,0.0,0.0,0.0,0.0,0.0,0.0,0.0,0.0,0.0,0.0,0.0,0.0,0.0,0.0,0.0,0.0,0.0,0.0,0.0,0.0,0.0,0.0,0.0,0.0,0.0,0.0,0.0,0.0,0.0,0.0,0.0,0.0,0.0,0.0,0.0,0.0,0.0,0.0,0.0,0.0,0.0,0.0,0.0,0.0,0.0,0.0,0.0,0.0,0.0,0.0,0.0,0.0,0.0,0.0,0.0,0.0,0.0,0.0,0.0,0.0,0.0,0.0,0.0,0.0,0.0,0.0,0.0,0.0,0.0,0.0,0.0,0.0,0.0,0.0,0.0,0.0,0.0,0.0,0.0,0.0,0.0,0.0,0.0,0.0,0.0,0.0,0.0,0.0,0.0,0.0,0.0,0.0,0.0,0.0,0.0,0.0,0.0,0.0,0.0,0.0,0.0,0.0],[0.0,0.0,0.0,0.0,0.0,0.0,0.0,0.0,0.0,0.0,0.0,0.0,0.0,0.0,0.0,0.0,0.0,0.0,0.0,0.0,0.0,0.0,0.0,0.0,0.0,0.0,0.0,0.0,0.0,0.0,0.0,0.0,0.0,0.0,0.0,0.0,0.0,0.0,0.0,0.0,0.0,0.0,0.0,0.0,0.0,0.0,0.0,0.0,0.0,0.0,0.0,0.0,0.0,0.0,0.0,0.0,0.0,0.0,0.0,0.0,0.0,0.0,0.0,0.0,0.0,0.0,0.0,0.0,0.0,0.0,0.0,0.0,0.0,0.0,0.0,0.0,0.0,0.0,0.0,0.0,0.0,0.0,0.0,0.0,0.0,0.0,0.0,0.0,0.0,0.0,0.0,0.0,0.0,0.0,0.0,0.0,0.0,0.0,0.0,0.0,0.0,0.0,0.01,0.0,0.01,0.0,0.0,0.0,0.0,0.0,0.03,0.64,1.0,1.0,1.0,0.7,0.0,0.0,0.0,0.0,0.0,0.0,0.0,0.0,0.0,0.0,0.0,0.0,0.0,0.0,0.0,0.0,0.0,0.0,0.0,0.0,0.0,0.0,0.0,0.0,0.0,0.0,0.0,0.0,0.0,0.0,0.0,0.0,0.0,0.0,0.0,0.0,0.0,0.0,0.0,0.0,0.0,0.0,0.0,0.0,0.0,0.0,0.0,0.0,0.0,0.0,0.0,0.0,0.0,0.0,0.0,0.0,0.0,0.0,0.0,0.0,0.0,0.0,0.0,0.0,0.0,0.0,0.0,0.0,0.0,0.0,0.0,0.0,0.0,0.0,0.0,0.0,0.0,0.0,0.0,0.0,0.0,0.0,0.0,0.0,0.0,0.0,0.0,0.0,0.0,0.0,0.0,0.0,0.0,0.0,0.0,0.0,0.0,0.0,0.0,0.0,0.0,0.0,0.0,0.0,0.0,0.0,0.0,0.0,0.0,0.0,0.0,0.0,0.0,0.0,0.0,0.0,0.0,0.0,0.0,0.0,0.0,0.0,0.0,0.0,0.0,0.0,0.0,0.0,0.0,0.0,0.0,0.0],[0.0,0.0,0.0,0.0,0.0,0.0,0.0,0.0,0.0,0.0,0.0,0.0,0.0,0.0,0.0,0.0,0.0,0.0,0.0,0.0,0.0,0.0,0.0,0.0,0.0,0.0,0.0,0.0,0.0,0.0,0.0,0.0,0.0,0.0,0.0,0.0,0.0,0.0,0.0,0.0,0.0,0.0,0.0,0.0,0.0,0.0,0.0,0.0,0.0,0.0,0.0,0.0,0.0,0.0,0.0,0.0,0.0,0.0,0.0,0.0,0.0,0.0,0.0,0.0,0.0,0.0,0.0,0.0,0.0,0.0,0.0,0.0,0.0,0.0,0.0,0.0,0.0,0.0,0.0,0.0,0.0,0.0,0.0,0.0,0.0,0.0,0.0,0.0,0.0,0.0,0.0,0.0,0.0,0.0,0.0,0.0,0.0,0.0,0.0,0.0,0.0,0.0,0.0,0.0,0.0,0.0,0.0,0.0,0.0,0.0,0.0,0.01,0.64,1.0,1.0,1.0,0.81,0.0,0.0,0.0,0.0,0.0,0.0,0.0,0.0,0.0,0.0,0.0,0.0,0.0,0.0,0.0,0.0,0.0,0.0,0.0,0.0,0.0,0.0,0.0,0.0,0.0,0.0,0.0,0.0,0.0,0.0,0.0,0.0,0.0,0.0,0.0,0.0,0.0,0.0,0.0,0.0,0.0,0.0,0.0,0.0,0.0,0.0,0.0,0.0,0.0,0.0,0.0,0.0,0.0,0.0,0.0,0.0,0.0,0.0,0.0,0.0,0.0,0.0,0.0,0.0,0.0,0.0,0.0,0.0,0.0,0.0,0.0,0.0,0.0,0.0,0.0,0.0,0.0,0.0,0.0,0.0,0.0,0.0,0.0,0.0,0.0,0.0,0.0,0.0,0.0,0.0,0.0,0.0,0.0,0.0,0.0,0.0,0.0,0.0,0.0,0.0,0.0,0.0,0.0,0.0,0.0,0.0,0.0,0.0,0.0,0.0,0.0,0.0,0.0,0.0,0.0,0.0,0.0,0.0,0.0,0.0,0.0,0.0,0.0,0.0,0.0,0.0,0.0,0.0,0.0,0.0,0.0],[0.0,0.0,0.0,0.0,0.0,0.0,0.0,0.0,0.0,0.0,0.0,0.0,0.0,0.0,0.0,0.0,0.0,0.0,0.0,0.0,0.0,0.0,0.0,0.0,0.0,0.0,0.0,0.0,0.0,0.0,0.0,0.0,0.0,0.0,0.0,0.0,0.0,0.0,0.0,0.0,0.0,0.0,0.0,0.0,0.0,0.0,0.0,0.0,0.0,0.0,0.0,0.0,0.0,0.0,0.0,0.0,0.0,0.0,0.0,0.0,0.0,0.0,0.0,0.0,0.0,0.0,0.0,0.0,0.0,0.0,0.0,0.0,0.0,0.0,0.0,0.0,0.0,0.0,0.0,0.0,0.0,0.0,0.0,0.0,0.0,0.0,0.0,0.0,0.0,0.0,0.0,0.0,0.0,0.0,0.0,0.0,0.0,0.0,0.0,0.0,0.0,0.0,0.04,0.0,0.02,0.0,0.0,0.0,0.0,0.0,0.0,0.0,0.01,0.7,1.0,1.0,1.0,0.86,0.0,0.0,0.0,0.0,0.0,0.0,0.0,0.0,0.0,0.0,0.0,0.0,0.0,0.0,0.0,0.0,0.0,0.0,0.0,0.0,0.0,0.0,0.0,0.0,0.0,0.0,0.0,0.0,0.0,0.0,0.0,0.0,0.0,0.0,0.0,0.0,0.0,0.0,0.0,0.0,0.0,0.0,0.0,0.0,0.0,0.0,0.0,0.0,0.0,0.0,0.0,0.0,0.0,0.0,0.0,0.0,0.0,0.0,0.0,0.0,0.0,0.0,0.0,0.0,0.0,0.0,0.0,0.0,0.0,0.0,0.0,0.0,0.0,0.0,0.0,0.0,0.0,0.0,0.0,0.0,0.0,0.0,0.0,0.0,0.0,0.0,0.0,0.0,0.0,0.0,0.0,0.0,0.0,0.0,0.0,0.0,0.0,0.0,0.0,0.0,0.0,0.0,0.0,0.0,0.0,0.0,0.0,0.0,0.0,0.0,0.0,0.0,0.0,0.0,0.0,0.0,0.0,0.0,0.0,0.0,0.0,0.0,0.0,0.0,0.0,0.0,0.0,0.0,0.0,0.0],[0.0,0.0,0.0,0.0,0.0,0.0,0.0,0.0,0.0,0.0,0.0,0.0,0.0,0.0,0.0,0.0,0.0,0.0,0.0,0.0,0.0,0.0,0.0,0.0,0.0,0.0,0.0,0.0,0.0,0.0,0.0,0.0,0.0,0.0,0.0,0.0,0.0,0.0,0.0,0.0,0.0,0.0,0.0,0.0,0.0,0.0,0.0,0.0,0.0,0.0,0.0,0.0,0.0,0.0,0.0,0.0,0.0,0.0,0.0,0.0,0.0,0.0,0.0,0.0,0.0,0.0,0.0,0.0,0.0,0.0,0.0,0.0,0.0,0.0,0.0,0.0,0.0,0.0,0.0,0.0,0.0,0.0,0.0,0.0,0.0,0.0,0.0,0.0,0.0,0.0,0.0,0.0,0.0,0.0,0.0,0.0,0.0,0.0,0.0,0.0,0.0,0.0,0.0,0.0,0.0,0.0,0.0,0.0,0.0,0.0,0.0,0.0,0.0,0.0,0.81,1.0,1.0,1.0,0.95,0.04,0.0,0.0,0.0,0.0,0.0,0.0,0.0,0.0,0.0,0.0,0.0,0.0,0.0,0.0,0.0,0.0,0.0,0.0,0.0,0.0,0.0,0.0,0.0,0.0,0.0,0.0,0.0,0.0,0.0,0.0,0.0,0.0,0.0,0.0,0.0,0.0,0.0,0.0,0.0,0.0,0.0,0.0,0.0,0.0,0.0,0.0,0.0,0.0,0.0,0.0,0.0,0.0,0.0,0.0,0.0,0.0,0.0,0.0,0.0,0.0,0.0,0.0,0.0,0.0,0.0,0.0,0.0,0.0,0.0,0.0,0.0,0.0,0.0,0.0,0.0,0.0,0.0,0.0,0.0,0.0,0.0,0.0,0.0,0.0,0.0,0.0,0.0,0.0,0.0,0.0,0.0,0.0,0.0,0.0,0.0,0.0,0.0,0.0,0.0,0.0,0.0,0.0,0.0,0.0,0.0,0.0,0.0,0.0,0.0,0.0,0.0,0.0,0.0,0.0,0.0,0.0,0.0,0.0,0.0,0.0,0.0,0.0,0.0,0.0,0.0,0.0,0.0,0.0],[0.0,0.0,0.0,0.0,0.0,0.0,0.0,0.0,0.01,0.0,0.0,0.0,0.0,0.0,0.0,0.0,0.0,0.0,0.0,0.0,0.0,0.0,0.0,0.0,0.0,0.0,0.0,0.0,0.0,0.0,0.0,0.0,0.0,0.0,0.0,0.0,0.0,0.0,0.0,0.0,0.0,0.0,0.0,0.0,0.0,0.0,0.0,0.0,0.0,0.0,0.0,0.0,0.0,0.0,0.0,0.0,0.0,0.0,0.0,0.0,0.0,0.0,0.0,0.0,0.0,0.0,0.0,0.0,0.0,0.0,0.0,0.0,0.0,0.0,0.0,0.0,0.0,0.0,0.0,0.0,0.0,0.0,0.0,0.0,0.0,0.0,0.0,0.0,0.0,0.0,0.0,0.0,0.0,0.0,0.0,0.0,0.0,0.0,0.01,0.0,0.01,0.01,0.08,0.0,0.02,0.0,0.0,0.0,0.0,0.0,0.0,0.0,0.0,0.0,0.0,0.86,1.0,1.0,1.0,0.87,0.02,0.0,0.0,0.0,0.0,0.0,0.0,0.0,0.0,0.0,0.0,0.0,0.0,0.0,0.0,0.0,0.0,0.0,0.0,0.0,0.0,0.0,0.0,0.0,0.0,0.0,0.0,0.0,0.0,0.0,0.0,0.0,0.0,0.0,0.0,0.0,0.0,0.0,0.0,0.0,0.0,0.0,0.0,0.0,0.0,0.0,0.0,0.0,0.0,0.0,0.0,0.0,0.0,0.0,0.0,0.0,0.0,0.0,0.0,0.0,0.0,0.0,0.0,0.0,0.0,0.0,0.0,0.0,0.0,0.0,0.0,0.0,0.0,0.0,0.0,0.0,0.0,0.0,0.0,0.0,0.0,0.0,0.0,0.0,0.0,0.0,0.0,0.0,0.0,0.0,0.0,0.0,0.0,0.0,0.0,0.0,0.0,0.0,0.0,0.0,0.0,0.0,0.0,0.0,0.0,0.0,0.0,0.0,0.0,0.0,0.0,0.0,0.0,0.0,0.0,0.0,0.0,0.0,0.0,0.0,0.0,0.0,0.0,0.0,0.0,0.0,0.0,0.0],[0.0,0.0,0.0,0.0,0.0,0.0,0.0,0.0,0.0,0.0,0.0,0.0,0.0,0.0,0.0,0.0,0.0,0.0,0.0,0.0,0.0,0.0,0.0,0.0,0.0,0.0,0.0,0.0,0.0,0.0,0.0,0.0,0.0,0.0,0.0,0.0,0.0,0.0,0.0,0.0,0.0,0.0,0.0,0.0,0.0,0.0,0.0,0.0,0.0,0.0,0.0,0.0,0.0,0.0,0.0,0.0,0.0,0.0,0.0,0.0,0.0,0.0,0.0,0.0,0.0,0.0,0.0,0.0,0.0,0.0,0.0,0.0,0.0,0.0,0.0,0.0,0.0,0.0,0.0,0.0,0.0,0.0,0.0,0.0,0.0,0.0,0.0,0.0,0.0,0.0,0.0,0.0,0.0,0.0,0.0,0.0,0.0,0.0,0.0,0.0,0.0,0.0,0.01,0.0,0.0,0.0,0.0,0.0,0.0,0.0,0.0,0.0,0.0,0.0,0.0,0.0,0.95,1.0,1.0,1.0,0.87,0.01,0.0,0.0,0.0,0.0,0.0,0.0,0.0,0.0,0.0,0.0,0.0,0.0,0.0,0.0,0.0,0.0,0.0,0.0,0.0,0.0,0.0,0.0,0.0,0.0,0.0,0.0,0.0,0.0,0.0,0.0,0.0,0.0,0.0,0.0,0.0,0.0,0.0,0.0,0.0,0.0,0.0,0.0,0.0,0.0,0.0,0.0,0.0,0.0,0.0,0.0,0.0,0.0,0.0,0.0,0.0,0.0,0.0,0.0,0.0,0.0,0.0,0.0,0.0,0.0,0.0,0.0,0.0,0.0,0.0,0.0,0.0,0.0,0.0,0.0,0.0,0.0,0.0,0.0,0.0,0.0,0.0,0.0,0.0,0.0,0.0,0.0,0.0,0.0,0.0,0.0,0.0,0.0,0.0,0.0,0.0,0.0,0.0,0.0,0.0,0.0,0.0,0.0,0.0,0.0,0.0,0.0,0.0,0.0,0.0,0.0,0.0,0.0,0.0,0.0,0.0,0.0,0.0,0.0,0.0,0.0,0.0,0.0,0.0,0.0,0.0,0.0],[0.0,0.0,0.0,0.0,0.0,0.0,0.0,0.0,0.0,0.01,0.01,0.0,0.0,0.0,0.0,0.0,0.0,0.0,0.0,0.0,0.0,0.0,0.0,0.0,0.0,0.0,0.0,0.0,0.0,0.0,0.0,0.0,0.0,0.0,0.0,0.0,0.0,0.0,0.0,0.0,0.0,0.0,0.0,0.0,0.0,0.0,0.0,0.0,0.0,0.0,0.0,0.0,0.0,0.0,0.0,0.0,0.0,0.0,0.0,0.0,0.0,0.0,0.0,0.0,0.0,0.0,0.0,0.0,0.0,0.0,0.0,0.0,0.0,0.0,0.0,0.0,0.0,0.0,0.0,0.0,0.0,0.0,0.0,0.0,0.0,0.0,0.0,0.0,0.0,0.0,0.0,0.0,0.0,0.0,0.0,0.0,0.0,0.0,0.0,0.0,0.0,0.0,0.0,0.0,0.0,0.0,0.0,0.0,0.0,0.0,0.0,0.0,0.0,0.0,0.0,0.0,0.04,0.87,1.0,1.0,1.0,0.94,0.01,0.0,0.0,0.0,0.0,0.0,0.0,0.0,0.0,0.0,0.0,0.0,0.0,0.0,0.0,0.0,0.0,0.0,0.0,0.0,0.0,0.0,0.0,0.0,0.0,0.0,0.0,0.0,0.0,0.0,0.0,0.0,0.0,0.0,0.0,0.0,0.0,0.0,0.0,0.0,0.0,0.0,0.0,0.0,0.0,0.0,0.0,0.0,0.0,0.0,0.0,0.0,0.0,0.0,0.0,0.0,0.0,0.0,0.0,0.0,0.0,0.0,0.0,0.0,0.0,0.0,0.0,0.0,0.0,0.0,0.0,0.0,0.0,0.0,0.0,0.0,0.0,0.0,0.0,0.0,0.0,0.0,0.0,0.0,0.0,0.0,0.0,0.0,0.0,0.0,0.0,0.0,0.0,0.0,0.0,0.0,0.0,0.0,0.0,0.0,0.0,0.0,0.0,0.0,0.0,0.0,0.0,0.0,0.0,0.0,0.0,0.0,0.0,0.0,0.0,0.0,0.0,0.0,0.0,0.0,0.0,0.0,0.0,0.0,0.0,0.0],[0.0,0.0,0.0,0.0,0.0,0.0,0.0,0.0,0.0,0.0,0.0,0.0,0.0,0.0,0.0,0.0,0.0,0.0,0.0,0.0,0.0,0.0,0.0,0.0,0.0,0.0,0.0,0.0,0.0,0.0,0.0,0.0,0.0,0.0,0.0,0.0,0.0,0.0,0.0,0.0,0.0,0.0,0.0,0.0,0.0,0.0,0.0,0.0,0.0,0.0,0.0,0.0,0.0,0.0,0.0,0.0,0.0,0.0,0.0,0.0,0.0,0.0,0.0,0.0,0.0,0.0,0.0,0.0,0.0,0.0,0.0,0.0,0.0,0.0,0.0,0.0,0.0,0.0,0.0,0.0,0.0,0.0,0.0,0.0,0.0,0.0,0.0,0.0,0.0,0.0,0.0,0.0,0.0,0.0,0.0,0.0,0.0,0.0,0.0,0.0,0.0,0.0,0.0,0.0,0.0,0.0,0.0,0.0,0.0,0.0,0.0,0.0,0.0,0.0,0.0,0.0,0.0,0.02,0.87,1.0,1.0,1.0,0.94,0.01,0.0,0.0,0.0,0.0,0.0,0.0,0.0,0.0,0.0,0.0,0.0,0.0,0.0,0.0,0.0,0.0,0.0,0.0,0.0,0.0,0.0,0.0,0.0,0.0,0.0,0.0,0.0,0.0,0.0,0.0,0.0,0.0,0.0,0.0,0.0,0.0,0.0,0.0,0.0,0.0,0.0,0.0,0.0,0.0,0.0,0.0,0.0,0.0,0.0,0.0,0.0,0.0,0.0,0.0,0.0,0.0,0.0,0.0,0.0,0.0,0.0,0.0,0.0,0.0,0.0,0.0,0.0,0.0,0.0,0.0,0.0,0.0,0.0,0.0,0.0,0.0,0.0,0.0,0.0,0.0,0.0,0.0,0.0,0.0,0.0,0.0,0.0,0.0,0.0,0.0,0.0,0.0,0.0,0.0,0.0,0.0,0.0,0.0,0.0,0.0,0.0,0.0,0.0,0.0,0.0,0.0,0.0,0.0,0.0,0.0,0.0,0.0,0.0,0.0,0.0,0.0,0.0,0.0,0.0,0.0,0.0,0.0,0.0,0.0],[0.0,0.0,0.0,0.0,0.0,0.0,0.0,0.0,0.0,0.01,0.0,0.01,0.0,0.0,0.0,0.0,0.0,0.0,0.0,0.0,0.0,0.0,0.0,0.0,0.0,0.0,0.0,0.0,0.0,0.0,0.0,0.0,0.0,0.0,0.0,0.0,0.0,0.0,0.0,0.0,0.0,0.0,0.0,0.0,0.0,0.0,0.0,0.0,0.0,0.0,0.0,0.0,0.0,0.0,0.0,0.0,0.0,0.0,0.0,0.0,0.0,0.0,0.0,0.0,0.0,0.0,0.0,0.0,0.0,0.0,0.0,0.0,0.0,0.0,0.0,0.0,0.0,0.0,0.0,0.0,0.0,0.0,0.0,0.0,0.0,0.0,0.0,0.0,0.0,0.0,0.0,0.0,0.0,0.0,0.0,0.0,0.0,0.0,0.0,0.0,0.0,0.0,0.0,0.0,0.0,0.0,0.0,0.0,0.0,0.0,0.0,0.0,0.0,0.0,0.0,0.0,0.0,0.0,0.01,0.94,1.0,1.0,1.0,0.91,0.01,0.0,0.0,0.0,0.0,0.0,0.0,0.0,0.0,0.0,0.0,0.0,0.0,0.0,0.0,0.0,0.0,0.0,0.0,0.0,0.0,0.0,0.0,0.0,0.0,0.0,0.0,0.0,0.0,0.0,0.0,0.0,0.0,0.0,0.0,0.0,0.0,0.0,0.0,0.0,0.0,0.0,0.0,0.0,0.0,0.0,0.0,0.0,0.0,0.0,0.0,0.0,0.0,0.0,0.0,0.0,0.0,0.0,0.0,0.0,0.0,0.0,0.0,0.0,0.0,0.0,0.0,0.0,0.0,0.0,0.0,0.0,0.0,0.0,0.0,0.0,0.0,0.0,0.0,0.0,0.0,0.0,0.0,0.0,0.0,0.0,0.0,0.0,0.0,0.0,0.0,0.0,0.0,0.0,0.0,0.0,0.0,0.0,0.0,0.0,0.0,0.0,0.0,0.0,0.0,0.0,0.0,0.0,0.0,0.0,0.0,0.0,0.0,0.0,0.0,0.0,0.0,0.0,0.0,0.0,0.0,0.0,0.0,0.0],[0.0,0.0,0.0,0.0,0.0,0.0,0.0,0.0,0.0,0.0,0.0,0.0,0.0,0.0,0.0,0.0,0.0,0.0,0.0,0.0,0.0,0.0,0.0,0.0,0.0,0.0,0.0,0.0,0.0,0.0,0.0,0.0,0.0,0.0,0.0,0.0,0.0,0.0,0.0,0.0,0.0,0.0,0.0,0.0,0.0,0.0,0.0,0.0,0.0,0.0,0.0,0.0,0.0,0.0,0.0,0.0,0.0,0.0,0.0,0.0,0.0,0.0,0.0,0.0,0.0,0.0,0.0,0.0,0.0,0.0,0.0,0.0,0.0,0.0,0.0,0.0,0.0,0.0,0.0,0.0,0.0,0.0,0.0,0.0,0.0,0.0,0.0,0.0,0.0,0.0,0.0,0.0,0.0,0.0,0.0,0.0,0.0,0.0,0.0,0.0,0.0,0.0,0.0,0.0,0.0,0.0,0.0,0.0,0.0,0.0,0.0,0.0,0.0,0.0,0.0,0.0,0.0,0.0,0.0,0.01,0.94,1.0,1.0,1.0,0.88,0.0,0.0,0.0,0.0,0.0,0.0,0.0,0.0,0.0,0.0,0.0,0.0,0.0,0.0,0.0,0.0,0.0,0.0,0.0,0.0,0.0,0.0,0.0,0.0,0.0,0.0,0.0,0.0,0.0,0.0,0.0,0.0,0.0,0.0,0.0,0.0,0.0,0.0,0.0,0.0,0.0,0.0,0.0,0.0,0.0,0.0,0.0,0.0,0.0,0.0,0.0,0.0,0.0,0.0,0.0,0.0,0.0,0.0,0.0,0.0,0.0,0.0,0.0,0.0,0.0,0.0,0.0,0.0,0.0,0.0,0.0,0.0,0.0,0.0,0.0,0.0,0.0,0.0,0.0,0.0,0.0,0.0,0.0,0.0,0.0,0.0,0.0,0.0,0.0,0.0,0.0,0.0,0.0,0.0,0.0,0.0,0.0,0.0,0.0,0.0,0.0,0.0,0.0,0.0,0.0,0.0,0.0,0.0,0.0,0.0,0.0,0.0,0.0,0.0,0.0,0.0,0.0,0.0,0.0,0.0,0.0,0.0,0.0],[0.0,0.0,0.0,0.0,0.0,0.0,0.0,0.0,0.0,0.0,0.0,0.0,0.0,0.0,0.0,0.0,0.0,0.0,0.0,0.0,0.0,0.0,0.0,0.0,0.0,0.0,0.0,0.0,0.0,0.0,0.0,0.0,0.0,0.0,0.0,0.0,0.0,0.0,0.0,0.0,0.0,0.0,0.0,0.0,0.0,0.0,0.0,0.0,0.0,0.0,0.0,0.0,0.0,0.0,0.0,0.0,0.0,0.0,0.0,0.0,0.0,0.0,0.0,0.0,0.0,0.0,0.0,0.0,0.0,0.0,0.0,0.0,0.0,0.0,0.0,0.0,0.0,0.0,0.0,0.0,0.0,0.0,0.0,0.0,0.0,0.0,0.0,0.0,0.0,0.0,0.0,0.0,0.0,0.0,0.0,0.0,0.0,0.0,0.0,0.0,0.0,0.0,0.0,0.0,0.0,0.0,0.0,0.0,0.0,0.0,0.0,0.0,0.0,0.0,0.0,0.0,0.0,0.0,0.0,0.0,0.01,0.91,1.0,1.0,1.0,0.85,0.01,0.0,0.0,0.0,0.0,0.01,0.0,0.0,0.0,0.0,0.0,0.0,0.0,0.0,0.0,0.0,0.0,0.0,0.0,0.0,0.0,0.0,0.0,0.0,0.0,0.0,0.0,0.0,0.0,0.0,0.0,0.0,0.0,0.0,0.0,0.0,0.0,0.0,0.0,0.0,0.0,0.0,0.0,0.0,0.0,0.0,0.0,0.0,0.0,0.0,0.0,0.0,0.0,0.0,0.0,0.0,0.0,0.0,0.0,0.0,0.0,0.0,0.0,0.0,0.0,0.0,0.0,0.0,0.0,0.0,0.0,0.0,0.0,0.0,0.0,0.0,0.0,0.0,0.0,0.0,0.0,0.0,0.0,0.0,0.0,0.0,0.0,0.0,0.0,0.0,0.0,0.0,0.0,0.0,0.0,0.0,0.0,0.0,0.0,0.0,0.0,0.0,0.0,0.0,0.0,0.0,0.0,0.0,0.0,0.0,0.0,0.0,0.0,0.0,0.0,0.0,0.0,0.0,0.0,0.0,0.0,0.0],[0.0,0.0,0.0,0.0,0.0,0.0,0.0,0.0,0.0,0.0,0.0,0.0,0.0,0.0,0.0,0.0,0.0,0.0,0.0,0.0,0.0,0.0,0.0,0.0,0.0,0.0,0.0,0.0,0.0,0.0,0.0,0.0,0.0,0.0,0.0,0.0,0.0,0.0,0.0,0.0,0.0,0.0,0.0,0.0,0.0,0.0,0.0,0.0,0.0,0.0,0.0,0.0,0.0,0.0,0.0,0.0,0.0,0.0,0.0,0.0,0.0,0.0,0.0,0.0,0.0,0.0,0.0,0.0,0.0,0.0,0.0,0.0,0.0,0.0,0.0,0.0,0.0,0.0,0.0,0.0,0.0,0.0,0.0,0.0,0.0,0.0,0.0,0.0,0.0,0.0,0.0,0.0,0.0,0.0,0.0,0.0,0.0,0.0,0.0,0.0,0.0,0.0,0.0,0.0,0.0,0.0,0.0,0.0,0.0,0.0,0.0,0.0,0.0,0.0,0.0,0.0,0.0,0.0,0.0,0.0,0.0,0.01,0.88,1.0,1.0,1.0,0.84,0.01,0.0,0.0,0.0,0.01,0.0,0.0,0.0,0.0,0.0,0.0,0.0,0.0,0.0,0.0,0.0,0.0,0.0,0.0,0.0,0.0,0.0,0.0,0.0,0.0,0.0,0.0,0.0,0.0,0.0,0.0,0.0,0.0,0.0,0.0,0.0,0.0,0.0,0.0,0.0,0.0,0.0,0.0,0.0,0.0,0.0,0.0,0.0,0.0,0.0,0.0,0.0,0.0,0.0,0.0,0.0,0.0,0.0,0.0,0.0,0.0,0.0,0.0,0.0,0.0,0.0,0.0,0.0,0.0,0.0,0.0,0.0,0.0,0.0,0.0,0.0,0.0,0.0,0.0,0.0,0.0,0.0,0.0,0.0,0.0,0.0,0.0,0.0,0.0,0.0,0.0,0.0,0.0,0.0,0.0,0.0,0.0,0.0,0.0,0.0,0.0,0.0,0.0,0.0,0.0,0.0,0.0,0.0,0.0,0.0,0.0,0.0,0.0,0.0,0.0,0.0,0.0,0.0,0.0,0.0,0.0],[0.0,0.0,0.0,0.0,0.0,0.0,0.0,0.0,0.0,0.0,0.0,0.0,0.0,0.0,0.0,0.0,0.0,0.0,0.0,0.0,0.0,0.0,0.0,0.0,0.0,0.0,0.0,0.0,0.0,0.0,0.0,0.0,0.0,0.0,0.0,0.0,0.0,0.0,0.0,0.0,0.0,0.0,0.0,0.0,0.0,0.0,0.0,0.0,0.0,0.0,0.0,0.0,0.0,0.0,0.0,0.0,0.0,0.0,0.0,0.0,0.0,0.0,0.0,0.0,0.0,0.0,0.0,0.0,0.0,0.0,0.0,0.0,0.0,0.0,0.0,0.0,0.0,0.0,0.0,0.0,0.0,0.0,0.0,0.0,0.0,0.0,0.0,0.0,0.0,0.0,0.0,0.0,0.0,0.0,0.0,0.0,0.0,0.0,0.0,0.0,0.0,0.0,0.0,0.0,0.0,0.0,0.0,0.0,0.0,0.0,0.0,0.0,0.0,0.0,0.0,0.0,0.0,0.0,0.0,0.0,0.0,0.0,0.0,0.85,1.0,1.0,1.0,0.95,0.03,0.01,0.0,0.01,0.0,0.0,0.0,0.0,0.0,0.0,0.0,0.0,0.0,0.0,0.0,0.0,0.0,0.0,0.0,0.0,0.0,0.0,0.0,0.0,0.0,0.0,0.0,0.0,0.0,0.0,0.0,0.0,0.0,0.0,0.0,0.0,0.0,0.0,0.0,0.0,0.0,0.0,0.0,0.0,0.0,0.0,0.0,0.0,0.0,0.0,0.0,0.0,0.0,0.0,0.0,0.0,0.0,0.0,0.0,0.0,0.0,0.0,0.0,0.0,0.0,0.0,0.0,0.0,0.0,0.0,0.0,0.0,0.0,0.0,0.0,0.0,0.0,0.0,0.0,0.0,0.0,0.0,0.0,0.0,0.0,0.0,0.0,0.0,0.0,0.0,0.0,0.0,0.0,0.0,0.0,0.0,0.0,0.0,0.0,0.0,0.0,0.0,0.0,0.0,0.0,0.0,0.0,0.0,0.0,0.0,0.0,0.0,0.0,0.0,0.0,0.0,0.0,0.0,0.0,0.0],[0.0,0.0,0.0,0.0,0.0,0.0,0.0,0.0,0.0,0.0,0.0,0.0,0.0,0.0,0.0,0.0,0.0,0.0,0.0,0.0,0.0,0.0,0.0,0.0,0.0,0.0,0.0,0.0,0.0,0.0,0.0,0.0,0.0,0.0,0.0,0.0,0.0,0.0,0.0,0.0,0.0,0.0,0.0,0.0,0.0,0.0,0.0,0.0,0.0,0.0,0.0,0.0,0.0,0.0,0.0,0.0,0.0,0.0,0.0,0.0,0.0,0.0,0.0,0.0,0.0,0.0,0.0,0.0,0.0,0.0,0.0,0.0,0.0,0.0,0.0,0.0,0.0,0.0,0.0,0.0,0.0,0.0,0.0,0.0,0.0,0.0,0.0,0.0,0.0,0.0,0.0,0.0,0.0,0.0,0.0,0.0,0.0,0.0,0.0,0.0,0.0,0.0,0.0,0.0,0.0,0.0,0.0,0.0,0.0,0.0,0.0,0.0,0.0,0.0,0.0,0.0,0.0,0.0,0.0,0.0,0.0,0.0,0.0,0.01,0.84,1.0,1.0,1.0,0.94,0.04,0.0,0.0,0.0,0.0,0.0,0.0,0.0,0.0,0.0,0.0,0.0,0.0,0.0,0.0,0.0,0.0,0.0,0.0,0.0,0.0,0.0,0.0,0.0,0.0,0.0,0.0,0.0,0.0,0.0,0.0,0.0,0.0,0.0,0.0,0.0,0.0,0.0,0.0,0.0,0.0,0.0,0.0,0.0,0.0,0.0,0.0,0.0,0.0,0.0,0.0,0.0,0.0,0.0,0.0,0.0,0.0,0.0,0.0,0.0,0.0,0.0,0.0,0.0,0.0,0.0,0.0,0.0,0.0,0.0,0.0,0.0,0.0,0.0,0.0,0.0,0.0,0.0,0.0,0.0,0.0,0.0,0.0,0.0,0.0,0.0,0.0,0.0,0.0,0.0,0.0,0.0,0.0,0.0,0.0,0.0,0.0,0.0,0.0,0.0,0.0,0.0,0.0,0.0,0.0,0.0,0.0,0.0,0.0,0.0,0.0,0.0,0.0,0.0,0.0,0.0,0.0,0.0,0.0],[0.0,0.0,0.0,0.0,0.0,0.0,0.0,0.0,0.0,0.0,0.0,0.0,0.0,0.0,0.0,0.0,0.0,0.0,0.0,0.0,0.0,0.0,0.0,0.0,0.0,0.0,0.0,0.0,0.0,0.0,0.0,0.0,0.0,0.0,0.0,0.0,0.0,0.0,0.0,0.0,0.0,0.0,0.0,0.0,0.0,0.0,0.0,0.0,0.0,0.0,0.0,0.0,0.0,0.0,0.0,0.0,0.0,0.0,0.0,0.0,0.0,0.0,0.0,0.0,0.0,0.0,0.0,0.0,0.0,0.0,0.0,0.0,0.0,0.0,0.0,0.0,0.0,0.0,0.0,0.0,0.0,0.0,0.0,0.0,0.0,0.0,0.0,0.0,0.0,0.0,0.0,0.0,0.0,0.0,0.0,0.0,0.0,0.0,0.0,0.0,0.0,0.0,0.0,0.0,0.0,0.0,0.0,0.0,0.0,0.0,0.0,0.0,0.0,0.0,0.0,0.0,0.0,0.0,0.0,0.0,0.0,0.0,0.0,0.0,0.01,0.95,1.0,1.0,1.0,0.88,0.01,0.0,0.0,0.0,0.0,0.0,0.0,0.0,0.0,0.0,0.0,0.0,0.0,0.0,0.0,0.0,0.0,0.0,0.0,0.0,0.0,0.0,0.0,0.0,0.0,0.0,0.0,0.0,0.0,0.0,0.0,0.0,0.0,0.0,0.0,0.0,0.0,0.0,0.0,0.0,0.0,0.0,0.0,0.0,0.0,0.0,0.0,0.0,0.0,0.0,0.0,0.0,0.0,0.0,0.0,0.0,0.0,0.0,0.0,0.0,0.0,0.0,0.0,0.0,0.0,0.0,0.0,0.0,0.0,0.0,0.0,0.0,0.0,0.0,0.0,0.0,0.0,0.0,0.0,0.0,0.0,0.0,0.0,0.0,0.0,0.0,0.0,0.0,0.0,0.0,0.0,0.0,0.0,0.0,0.0,0.0,0.0,0.0,0.0,0.0,0.0,0.0,0.0,0.0,0.0,0.0,0.0,0.0,0.0,0.0,0.0,0.0,0.0,0.0,0.0,0.0,0.0,0.0],[0.0,0.0,0.0,0.0,0.0,0.0,0.0,0.0,0.0,0.0,0.0,0.0,0.0,0.0,0.0,0.0,0.0,0.0,0.0,0.0,0.0,0.0,0.0,0.0,0.0,0.0,0.0,0.0,0.0,0.0,0.0,0.0,0.0,0.0,0.0,0.0,0.0,0.0,0.0,0.0,0.0,0.0,0.0,0.0,0.0,0.0,0.0,0.0,0.0,0.0,0.0,0.0,0.0,0.0,0.0,0.0,0.0,0.0,0.0,0.0,0.0,0.0,0.0,0.0,0.0,0.0,0.0,0.0,0.0,0.0,0.0,0.0,0.0,0.0,0.0,0.0,0.0,0.0,0.0,0.0,0.0,0.0,0.0,0.0,0.0,0.0,0.0,0.0,0.0,0.0,0.0,0.0,0.0,0.0,0.0,0.0,0.0,0.0,0.0,0.0,0.0,0.0,0.0,0.0,0.0,0.0,0.0,0.0,0.0,0.0,0.0,0.0,0.0,0.0,0.0,0.0,0.0,0.0,0.0,0.0,0.0,0.0,0.0,0.0,0.0,0.03,0.94,1.0,1.0,1.0,0.97,0.0,0.0,0.0,0.0,0.0,0.0,0.0,0.0,0.0,0.0,0.0,0.0,0.0,0.0,0.0,0.0,0.0,0.0,0.0,0.0,0.0,0.0,0.0,0.0,0.0,0.0,0.0,0.0,0.0,0.0,0.0,0.0,0.0,0.0,0.0,0.0,0.0,0.0,0.0,0.0,0.0,0.0,0.0,0.0,0.0,0.0,0.0,0.0,0.0,0.0,0.0,0.0,0.0,0.0,0.0,0.0,0.0,0.0,0.0,0.0,0.0,0.0,0.0,0.0,0.0,0.0,0.0,0.0,0.0,0.0,0.0,0.0,0.0,0.0,0.0,0.0,0.0,0.0,0.0,0.0,0.0,0.0,0.0,0.0,0.0,0.0,0.0,0.0,0.0,0.0,0.0,0.0,0.0,0.0,0.0,0.0,0.0,0.0,0.0,0.0,0.0,0.0,0.0,0.0,0.0,0.0,0.0,0.0,0.0,0.0,0.0,0.0,0.0,0.0,0.0,0.0,0.0],[0.0,0.0,0.0,0.0,0.0,0.0,0.0,0.0,0.0,0.0,0.0,0.0,0.0,0.0,0.0,0.0,0.0,0.0,0.0,0.0,0.0,0.0,0.0,0.0,0.0,0.0,0.0,0.0,0.0,0.0,0.0,0.0,0.0,0.0,0.0,0.0,0.0,0.0,0.0,0.0,0.0,0.0,0.0,0.0,0.0,0.0,0.0,0.0,0.0,0.0,0.0,0.0,0.0,0.0,0.0,0.0,0.0,0.0,0.0,0.0,0.0,0.0,0.0,0.0,0.0,0.0,0.0,0.0,0.0,0.0,0.0,0.0,0.0,0.0,0.0,0.0,0.0,0.0,0.0,0.0,0.0,0.0,0.0,0.0,0.0,0.0,0.0,0.0,0.0,0.0,0.0,0.0,0.0,0.0,0.0,0.0,0.0,0.0,0.0,0.0,0.0,0.0,0.0,0.0,0.0,0.0,0.0,0.0,0.0,0.0,0.0,0.0,0.0,0.0,0.0,0.0,0.0,0.0,0.0,0.0,0.0,0.0,0.0,0.0,0.0,0.01,0.04,0.88,1.0,1.0,1.0,0.88,0.48,0.0,0.0,0.0,0.0,0.0,0.0,0.0,0.0,0.0,0.0,0.0,0.0,0.0,0.0,0.0,0.0,0.0,0.0,0.0,0.0,0.0,0.0,0.0,0.0,0.0,0.0,0.0,0.0,0.0,0.0,0.0,0.0,0.0,0.0,0.0,0.0,0.0,0.0,0.0,0.0,0.0,0.0,0.0,0.0,0.0,0.0,0.0,0.0,0.0,0.0,0.0,0.0,0.0,0.0,0.0,0.0,0.0,0.0,0.0,0.0,0.0,0.0,0.0,0.0,0.0,0.0,0.0,0.0,0.0,0.0,0.0,0.0,0.0,0.0,0.0,0.0,0.0,0.0,0.0,0.0,0.0,0.0,0.0,0.0,0.0,0.0,0.0,0.0,0.0,0.0,0.0,0.0,0.0,0.0,0.0,0.0,0.0,0.0,0.0,0.0,0.0,0.0,0.0,0.0,0.0,0.0,0.0,0.0,0.0,0.0,0.0,0.0,0.0,0.0,0.0],[0.0,0.0,0.0,0.0,0.0,0.0,0.0,0.0,0.0,0.0,0.0,0.0,0.0,0.0,0.0,0.0,0.0,0.0,0.0,0.0,0.0,0.0,0.0,0.0,0.0,0.0,0.0,0.0,0.0,0.0,0.0,0.0,0.01,0.0,0.01,0.0,0.0,0.0,0.0,0.0,0.0,0.0,0.0,0.0,0.0,0.0,0.0,0.0,0.0,0.0,0.0,0.0,0.0,0.0,0.0,0.0,0.0,0.0,0.0,0.0,0.0,0.0,0.0,0.0,0.01,0.0,0.0,0.0,0.0,0.0,0.0,0.0,0.0,0.0,0.0,0.0,0.0,0.0,0.0,0.0,0.0,0.0,0.0,0.0,0.0,0.0,0.0,0.0,0.0,0.0,0.0,0.0,0.0,0.0,0.0,0.0,0.0,0.0,0.0,0.0,0.0,0.0,0.0,0.0,0.0,0.0,0.0,0.0,0.0,0.0,0.0,0.0,0.0,0.0,0.0,0.0,0.0,0.0,0.0,0.0,0.0,0.0,0.0,0.0,0.0,0.0,0.0,0.01,0.97,1.0,1.0,1.0,0.98,0.08,0.01,0.0,0.0,0.0,0.0,0.0,0.0,0.0,0.0,0.0,0.0,0.0,0.0,0.0,0.0,0.0,0.0,0.0,0.0,0.0,0.0,0.0,0.0,0.0,0.0,0.0,0.0,0.0,0.0,0.0,0.0,0.0,0.0,0.0,0.0,0.0,0.0,0.0,0.0,0.0,0.0,0.0,0.0,0.0,0.0,0.0,0.0,0.0,0.0,0.0,0.0,0.0,0.0,0.0,0.0,0.0,0.0,0.0,0.0,0.0,0.0,0.0,0.0,0.0,0.0,0.0,0.0,0.0,0.0,0.0,0.0,0.0,0.0,0.0,0.0,0.0,0.0,0.0,0.0,0.0,0.0,0.0,0.0,0.0,0.0,0.0,0.0,0.0,0.0,0.0,0.0,0.0,0.0,0.0,0.0,0.0,0.0,0.0,0.0,0.0,0.0,0.0,0.0,0.0,0.0,0.0,0.0,0.0,0.0,0.0,0.0,0.0,0.0,0.0],[0.0,0.0,0.0,0.0,0.0,0.0,0.0,0.0,0.0,0.0,0.0,0.0,0.0,0.0,0.0,0.0,0.0,0.0,0.0,0.0,0.0,0.0,0.0,0.0,0.0,0.0,0.0,0.0,0.0,0.0,0.0,0.01,0.01,0.0,0.01,0.0,0.0,0.0,0.0,0.0,0.0,0.0,0.0,0.0,0.0,0.0,0.0,0.0,0.0,0.0,0.0,0.0,0.0,0.0,0.0,0.0,0.0,0.0,0.0,0.0,0.0,0.0,0.0,0.0,0.02,0.0,0.0,0.0,0.0,0.0,0.0,0.0,0.0,0.0,0.0,0.0,0.0,0.0,0.0,0.0,0.0,0.0,0.0,0.0,0.0,0.0,0.01,0.0,0.0,0.0,0.0,0.0,0.0,0.0,0.0,0.0,0.0,0.0,0.0,0.0,0.0,0.0,0.0,0.0,0.0,0.0,0.0,0.0,0.0,0.0,0.0,0.0,0.0,0.0,0.0,0.0,0.0,0.0,0.0,0.0,0.0,0.0,0.0,0.01,0.01,0.01,0.0,0.0,0.0,0.88,1.0,1.0,1.0,0.93,0.62,0.02,0.0,0.01,0.0,0.0,0.0,0.0,0.0,0.0,0.0,0.0,0.0,0.0,0.0,0.0,0.0,0.0,0.0,0.0,0.0,0.0,0.0,0.0,0.0,0.0,0.0,0.0,0.0,0.0,0.0,0.0,0.0,0.0,0.0,0.0,0.0,0.0,0.0,0.0,0.0,0.0,0.0,0.0,0.0,0.0,0.0,0.0,0.0,0.0,0.0,0.0,0.0,0.0,0.0,0.0,0.0,0.0,0.0,0.0,0.0,0.0,0.0,0.0,0.0,0.0,0.0,0.0,0.0,0.0,0.0,0.0,0.0,0.0,0.0,0.0,0.0,0.0,0.0,0.0,0.0,0.0,0.0,0.0,0.0,0.0,0.0,0.0,0.0,0.0,0.0,0.0,0.0,0.0,0.0,0.0,0.0,0.0,0.0,0.0,0.0,0.0,0.0,0.0,0.0,0.0,0.0,0.0,0.0,0.0,0.0,0.0,0.0,0.0],[0.0,0.0,0.0,0.0,0.0,0.0,0.0,0.0,0.0,0.0,0.0,0.0,0.0,0.0,0.0,0.0,0.0,0.0,0.0,0.0,0.0,0.0,0.0,0.0,0.0,0.0,0.0,0.0,0.0,0.0,0.0,0.0,0.0,0.0,0.0,0.0,0.0,0.0,0.0,0.0,0.0,0.0,0.0,0.0,0.0,0.0,0.0,0.0,0.0,0.0,0.0,0.0,0.0,0.0,0.0,0.0,0.0,0.0,0.0,0.0,0.0,0.0,0.0,0.0,0.0,0.0,0.0,0.0,0.0,0.0,0.0,0.0,0.0,0.0,0.0,0.0,0.0,0.0,0.0,0.0,0.0,0.0,0.0,0.0,0.0,0.01,0.02,0.0,0.0,0.0,0.0,0.0,0.0,0.01,0.0,0.0,0.0,0.0,0.0,0.0,0.0,0.0,0.0,0.0,0.0,0.0,0.0,0.0,0.0,0.0,0.0,0.0,0.0,0.0,0.0,0.0,0.0,0.0,0.0,0.0,0.0,0.0,0.0,0.0,0.0,0.0,0.0,0.0,0.0,0.48,0.98,1.0,1.0,1.0,0.98,0.21,0.0,0.0,0.0,0.0,0.0,0.0,0.0,0.0,0.0,0.0,0.0,0.0,0.0,0.0,0.0,0.0,0.0,0.0,0.0,0.0,0.0,0.0,0.0,0.02,0.0,0.01,0.0,0.0,0.0,0.0,0.0,0.0,0.0,0.0,0.0,0.0,0.0,0.0,0.0,0.0,0.0,0.0,0.0,0.0,0.0,0.0,0.0,0.0,0.0,0.0,0.0,0.0,0.0,0.0,0.0,0.0,0.0,0.0,0.0,0.0,0.0,0.0,0.0,0.0,0.0,0.0,0.0,0.0,0.0,0.0,0.0,0.0,0.0,0.0,0.0,0.0,0.0,0.0,0.0,0.0,0.0,0.0,0.0,0.0,0.0,0.0,0.0,0.0,0.0,0.0,0.0,0.0,0.0,0.0,0.0,0.0,0.0,0.0,0.0,0.0,0.0,0.0,0.0,0.0,0.0,0.0,0.0,0.0,0.0,0.0,0.0,0.0],[0.0,0.0,0.0,0.0,0.0,0.0,0.0,0.0,0.0,0.0,0.0,0.0,0.0,0.0,0.0,0.0,0.0,0.0,0.0,0.0,0.0,0.0,0.0,0.0,0.0,0.0,0.0,0.0,0.0,0.0,0.0,0.0,0.0,0.0,0.0,0.0,0.0,0.0,0.0,0.0,0.0,0.0,0.0,0.0,0.0,0.0,0.0,0.0,0.0,0.0,0.0,0.0,0.0,0.0,0.0,0.0,0.0,0.0,0.0,0.0,0.0,0.0,0.0,0.0,0.02,0.0,0.0,0.0,0.0,0.0,0.0,0.0,0.0,0.0,0.0,0.0,0.0,0.0,0.0,0.0,0.0,0.0,0.0,0.0,0.0,0.53,0.72,0.03,0.16,0.01,0.0,0.0,0.0,0.0,0.0,0.0,0.0,0.0,0.0,0.0,0.0,0.0,0.0,0.0,0.0,0.0,0.0,0.0,0.0,0.0,0.0,0.0,0.0,0.0,0.0,0.0,0.0,0.0,0.0,0.0,0.0,0.0,0.0,0.0,0.0,0.0,0.0,0.0,0.0,0.0,0.08,0.93,1.0,1.0,1.0,0.94,0.01,0.02,0.0,0.0,0.0,0.0,0.0,0.0,0.0,0.0,0.0,0.0,0.0,0.0,0.0,0.0,0.0,0.0,0.0,0.0,0.0,0.0,0.0,0.0,0.0,0.0,0.0,0.0,0.0,0.0,0.0,0.0,0.0,0.0,0.0,0.0,0.0,0.0,0.0,0.0,0.0,0.0,0.0,0.0,0.0,0.0,0.0,0.0,0.0,0.0,0.0,0.0,0.0,0.0,0.0,0.0,0.0,0.0,0.0,0.0,0.0,0.0,0.0,0.0,0.0,0.0,0.0,0.0,0.0,0.0,0.0,0.0,0.0,0.0,0.0,0.0,0.0,0.0,0.0,0.0,0.0,0.0,0.0,0.0,0.0,0.0,0.0,0.0,0.0,0.0,0.0,0.0,0.0,0.0,0.0,0.0,0.0,0.0,0.0,0.0,0.0,0.0,0.0,0.0,0.0,0.0,0.0,0.0,0.0,0.0,0.0,0.0],[0.0,0.0,0.0,0.0,0.0,0.0,0.0,0.0,0.0,0.0,0.0,0.0,0.0,0.0,0.0,0.0,0.0,0.0,0.0,0.0,0.0,0.0,0.0,0.0,0.0,0.0,0.0,0.0,0.0,0.0,0.0,0.0,0.0,0.0,0.0,0.0,0.0,0.0,0.0,0.0,0.0,0.0,0.0,0.0,0.0,0.0,0.0,0.0,0.0,0.0,0.0,0.0,0.0,0.0,0.0,0.0,0.0,0.0,0.0,0.0,0.0,0.0,0.0,0.0,0.0,0.0,0.0,0.0,0.0,0.0,0.0,0.0,0.0,0.0,0.0,0.0,0.0,0.0,0.0,0.0,0.0,0.0,0.0,0.0,0.0,0.17,0.42,0.09,0.82,0.03,0.0,0.0,0.0,0.12,0.01,0.0,0.0,0.0,0.0,0.0,0.0,0.0,0.0,0.0,0.0,0.0,0.0,0.0,0.0,0.0,0.0,0.0,0.0,0.0,0.0,0.0,0.0,0.0,0.0,0.0,0.0,0.0,0.0,0.0,0.0,0.0,0.0,0.0,0.0,0.0,0.01,0.62,0.98,1.0,1.0,1.0,0.43,0.71,0.02,0.0,0.0,0.0,0.0,0.0,0.0,0.0,0.0,0.0,0.0,0.0,0.0,0.0,0.0,0.0,0.0,0.0,0.0,0.0,0.0,0.04,0.0,0.01,0.0,0.0,0.0,0.0,0.0,0.0,0.0,0.0,0.0,0.0,0.0,0.0,0.0,0.0,0.0,0.0,0.0,0.0,0.0,0.0,0.0,0.0,0.0,0.0,0.0,0.0,0.0,0.0,0.0,0.0,0.0,0.0,0.0,0.0,0.0,0.0,0.0,0.0,0.0,0.0,0.0,0.0,0.0,0.0,0.0,0.0,0.0,0.0,0.0,0.0,0.0,0.0,0.0,0.0,0.0,0.0,0.0,0.0,0.0,0.0,0.0,0.0,0.0,0.0,0.0,0.0,0.0,0.0,0.0,0.0,0.0,0.0,0.0,0.0,0.0,0.0,0.0,0.0,0.0,0.0,0.0,0.0,0.0,0.0,0.0,0.0],[0.0,0.0,0.0,0.0,0.0,0.0,0.0,0.0,0.0,0.0,0.0,0.0,0.0,0.0,0.0,0.0,0.0,0.0,0.0,0.0,0.0,0.0,0.0,0.0,0.0,0.0,0.0,0.0,0.0,0.0,0.0,0.0,0.0,0.0,0.0,0.0,0.0,0.0,0.0,0.0,0.0,0.0,0.0,0.0,0.0,0.0,0.0,0.0,0.0,0.0,0.0,0.0,0.0,0.0,0.0,0.0,0.0,0.0,0.0,0.0,0.0,0.0,0.0,0.0,0.0,0.0,0.0,0.0,0.0,0.0,0.0,0.0,0.0,0.0,0.0,0.0,0.0,0.0,0.0,0.0,0.0,0.0,0.0,0.0,0.02,0.74,0.2,0.07,0.92,0.05,0.01,0.01,0.01,0.86,0.0,0.0,0.0,0.0,0.0,0.0,0.0,0.0,0.0,0.0,0.0,0.0,0.0,0.0,0.0,0.0,0.0,0.0,0.0,0.0,0.0,0.0,0.0,0.0,0.0,0.0,0.0,0.0,0.0,0.0,0.0,0.0,0.0,0.0,0.0,0.0,0.0,0.02,0.21,0.94,1.0,1.0,1.0,0.94,0.0,0.0,0.0,0.0,0.0,0.0,0.0,0.0,0.0,0.0,0.0,0.0,0.0,0.0,0.0,0.0,0.0,0.0,0.0,0.0,0.0,0.0,0.0,0.0,0.0,0.0,0.0,0.0,0.0,0.0,0.0,0.0,0.0,0.0,0.0,0.0,0.0,0.0,0.0,0.0,0.0,0.0,0.0,0.0,0.0,0.0,0.0,0.0,0.0,0.0,0.0,0.0,0.0,0.0,0.0,0.0,0.0,0.0,0.0,0.0,0.0,0.0,0.0,0.0,0.0,0.0,0.0,0.0,0.0,0.0,0.0,0.0,0.0,0.0,0.0,0.0,0.0,0.0,0.0,0.0,0.0,0.0,0.0,0.0,0.0,0.0,0.0,0.0,0.0,0.0,0.0,0.0,0.0,0.0,0.0,0.0,0.0,0.0,0.0,0.0,0.0,0.0,0.0,0.0,0.0,0.0,0.0,0.0,0.0,0.0],[0.0,0.0,0.0,0.0,0.0,0.0,0.0,0.0,0.0,0.0,0.0,0.0,0.0,0.0,0.0,0.0,0.0,0.0,0.0,0.0,0.0,0.0,0.0,0.0,0.0,0.0,0.0,0.0,0.0,0.0,0.0,0.0,0.0,0.0,0.0,0.0,0.0,0.0,0.0,0.0,0.0,0.0,0.0,0.0,0.0,0.0,0.0,0.0,0.0,0.0,0.0,0.0,0.0,0.0,0.0,0.0,0.0,0.0,0.0,0.0,0.0,0.0,0.0,0.0,0.0,0.0,0.0,0.0,0.0,0.0,0.0,0.0,0.0,0.0,0.0,0.0,0.0,0.0,0.0,0.0,0.0,0.0,0.0,0.0,0.96,0.94,0.03,0.14,0.97,0.84,0.02,1.0,1.0,1.0,0.05,0.0,0.0,0.0,0.0,0.0,0.0,0.0,0.0,0.0,0.0,0.0,0.0,0.0,0.0,0.0,0.0,0.0,0.0,0.0,0.0,0.0,0.0,0.0,0.0,0.0,0.0,0.0,0.0,0.0,0.0,0.0,0.0,0.0,0.0,0.0,0.0,0.0,0.0,0.01,0.43,1.0,1.0,1.0,0.0,0.0,0.0,0.0,0.0,0.0,0.0,0.0,0.0,0.0,0.0,0.0,0.0,0.0,0.0,0.0,0.0,0.0,0.0,0.0,0.78,0.6,0.0,0.0,0.0,0.0,0.0,0.0,0.0,0.0,0.0,0.0,0.0,0.0,0.0,0.0,0.0,0.0,0.0,0.0,0.0,0.0,0.0,0.0,0.0,0.0,0.0,0.0,0.0,0.0,0.0,0.0,0.0,0.0,0.0,0.0,0.0,0.0,0.0,0.0,0.0,0.0,0.0,0.0,0.0,0.0,0.0,0.0,0.0,0.0,0.0,0.0,0.0,0.0,0.0,0.0,0.0,0.0,0.0,0.0,0.0,0.0,0.0,0.0,0.0,0.0,0.0,0.0,0.0,0.0,0.0,0.0,0.0,0.0,0.0,0.0,0.0,0.0,0.0,0.0,0.0,0.0,0.0,0.0,0.0,0.0,0.0,0.0,0.0,0.0],[0.0,0.0,0.01,0.0,0.0,0.0,0.0,0.0,0.0,0.0,0.0,0.03,0.0,0.0,0.0,0.0,0.0,0.0,0.0,0.0,0.0,0.0,0.0,0.0,0.0,0.0,0.0,0.0,0.0,0.0,0.0,0.01,0.0,0.0,0.0,0.0,0.0,0.0,0.0,0.0,0.0,0.0,0.0,0.0,0.0,0.0,0.0,0.0,0.0,0.0,0.0,0.0,0.0,0.0,0.0,0.0,0.0,0.0,0.0,0.0,0.0,0.0,0.0,0.0,0.0,0.0,0.0,0.0,0.0,0.0,0.0,0.0,0.0,0.0,0.0,0.0,0.0,0.0,0.0,0.0,0.0,0.0,0.0,0.0,0.0,0.0,0.0,0.0,0.99,0.94,0.0,0.0,1.0,1.0,0.07,0.0,0.0,0.0,0.0,0.0,0.0,0.0,0.0,0.0,0.0,0.0,0.0,0.0,0.0,0.0,0.0,0.0,0.0,0.0,0.0,0.0,0.0,0.0,0.0,0.0,0.0,0.0,0.0,0.0,0.0,0.0,0.0,0.0,0.0,0.0,0.0,0.01,0.0,0.02,0.71,0.94,1.0,1.0,1.0,1.0,0.0,0.0,0.0,0.0,0.0,0.0,0.0,0.0,0.0,0.0,0.0,0.0,0.0,0.0,0.0,0.0,0.0,0.0,0.0,0.0,0.0,0.0,0.0,0.0,0.0,0.0,0.0,0.0,0.0,0.0,0.0,0.0,0.0,0.0,0.0,0.0,0.0,0.0,0.0,0.0,0.0,0.0,0.0,0.0,0.0,0.0,0.0,0.0,0.0,0.0,0.0,0.0,0.0,0.0,0.0,0.0,0.0,0.0,0.0,0.0,0.0,0.0,0.0,0.0,0.0,0.0,0.0,0.0,0.0,0.0,0.0,0.0,0.0,0.0,0.0,0.0,0.0,0.0,0.0,0.0,0.0,0.0,0.0,0.0,0.0,0.0,0.0,0.0,0.0,0.0,0.0,0.0,0.0,0.0,0.0,0.0,0.0,0.0,0.0,0.0,0.0,0.0,0.0,0.0,0.0,0.0,0.0,0.0],[0.0,0.0,0.0,0.0,0.0,0.0,0.0,0.0,0.0,0.0,0.0,0.0,0.0,0.0,0.0,0.0,0.0,0.0,0.0,0.0,0.0,0.0,0.0,0.0,0.0,0.0,0.0,0.0,0.0,0.0,0.0,0.0,0.0,0.0,0.0,0.0,0.0,0.0,0.0,0.0,0.0,0.0,0.0,0.0,0.0,0.0,0.0,0.0,0.0,0.0,0.0,0.0,0.0,0.0,0.0,0.0,0.0,0.0,0.0,0.0,0.0,0.0,0.0,0.0,0.0,0.0,0.0,0.0,0.0,0.0,0.0,0.0,0.0,0.0,0.0,0.0,0.0,0.0,0.0,0.0,0.0,0.0,0.0,0.0,0.0,0.0,0.0,0.0,0.0,0.0,0.0,0.0,1.0,1.0,1.0,1.0,1.0,0.0,0.0,0.0,0.0,0.0,0.0,0.0,0.0,0.0,0.0,0.0,0.0,0.0,0.0,0.0,0.0,0.0,0.0,0.0,0.0,0.0,0.0,0.0,0.0,0.0,0.0,0.0,0.0,0.0,0.0,0.0,0.0,0.0,0.0,0.0,0.0,0.0,0.02,0.0,0.0,1.0,1.0,1.0,0.9,0.0,0.0,0.0,0.0,0.0,0.0,0.0,0.0,0.0,0.0,0.0,0.0,0.0,0.0,0.0,0.0,0.0,0.0,0.0,0.0,1.0,0.0,0.0,0.0,0.0,0.0,0.0,0.0,0.0,0.0,0.0,0.0,0.0,0.0,0.0,0.0,0.0,0.0,0.0,0.0,0.0,0.0,0.0,0.0,0.0,0.0,0.0,0.0,0.0,0.0,0.0,0.0,0.0,0.0,0.0,0.0,0.0,0.0,0.0,0.0,0.0,0.0,0.0,0.0,0.0,0.0,0.0,0.0,0.0,0.0,0.0,0.0,0.0,0.0,0.0,0.0,0.0,0.0,0.0,0.0,0.0,0.0,0.0,0.0,0.0,0.0,0.0,0.0,0.0,0.0,0.0,0.0,0.0,0.0,0.0,0.0,0.0,0.0,0.0,0.0,0.0,0.0,0.0,0.0,0.0,0.0,0.0],[0.0,0.0,0.0,0.0,0.0,0.0,0.0,0.0,0.0,0.0,0.0,0.01,0.0,0.03,0.0,0.0,0.0,0.0,0.0,0.0,0.0,0.0,0.0,0.0,0.0,0.0,0.0,0.0,0.0,0.0,0.0,0.0,0.0,0.0,0.0,0.0,0.0,0.0,0.0,0.0,0.0,0.0,0.0,0.0,0.0,0.0,0.0,0.0,0.0,0.0,0.0,0.0,0.0,0.0,0.0,0.0,0.0,0.0,0.0,0.0,0.0,0.0,0.0,0.0,0.0,0.0,0.0,0.0,0.0,0.0,0.0,0.0,0.0,0.0,0.0,0.0,0.0,0.0,0.0,0.0,0.0,0.0,0.0,0.0,0.0,0.0,0.0,0.0,0.02,0.72,0.0,0.0,1.0,0.0,1.0,1.0,1.0,0.0,0.0,0.0,0.0,0.0,0.0,0.0,0.0,0.0,0.0,0.0,0.0,0.0,0.0,0.0,0.0,0.0,0.0,0.0,0.0,0.0,0.0,0.0,0.0,0.0,0.0,0.0,0.0,0.0,0.0,0.0,0.0,0.0,0.0,0.0,0.0,0.0,0.0,0.0,0.0,1.0,1.0,1.0,1.0,1.0,0.04,0.0,1.0,1.0,0.0,0.0,0.0,0.0,0.0,0.0,0.0,0.0,0.0,0.0,0.0,0.0,0.0,0.0,0.0,0.0,0.0,0.0,0.0,0.0,0.0,0.0,0.0,0.0,0.0,0.0,0.0,0.0,0.0,0.0,0.0,0.0,0.0,0.0,0.0,0.0,0.0,0.0,0.0,0.0,0.0,0.0,0.0,0.0,0.0,0.0,0.0,0.0,0.0,0.0,0.0,0.0,0.0,0.0,0.0,0.0,0.0,0.0,0.0,0.0,0.0,0.0,0.0,0.0,0.0,0.0,0.0,0.0,0.0,0.0,0.0,0.0,0.0,0.0,0.0,0.0,0.0,0.0,0.0,0.0,0.0,0.0,0.0,0.0,0.0,0.0,0.0,0.0,0.0,0.0,0.0,0.0,0.0,0.0,0.0,0.0,0.0,0.0,0.0,0.0,0.0,0.0],[0.0,0.0,0.0,0.0,0.0,0.0,0.0,0.0,0.0,0.0,0.01,0.01,0.01,0.04,0.0,0.01,0.05,0.0,0.0,0.01,0.0,0.0,0.0,0.0,0.0,0.0,0.0,0.0,0.0,0.0,0.0,0.0,0.0,0.0,0.0,0.0,0.0,0.0,0.0,0.0,0.0,0.0,0.0,0.0,0.0,0.0,0.0,0.0,0.0,0.0,0.0,0.0,0.0,0.0,0.0,0.0,0.0,0.0,0.0,0.0,0.0,0.0,0.0,0.0,0.0,0.0,0.0,0.0,0.0,0.0,0.0,0.0,0.0,0.0,0.0,0.0,0.0,0.0,0.0,0.0,0.0,0.0,0.0,0.0,0.0,0.0,0.0,0.0,0.0,0.0,0.0,0.0,0.0,0.0,0.0,0.95,1.0,0.99,1.0,0.01,0.0,0.0,0.0,0.0,0.0,0.0,0.0,0.0,0.0,0.0,0.0,0.0,0.0,0.0,0.0,0.0,0.0,0.0,0.0,0.0,0.0,0.0,0.0,0.0,0.0,0.0,0.0,0.0,0.0,0.0,0.0,0.0,0.0,0.0,0.0,0.0,0.0,0.0,0.9,1.0,1.0,1.0,0.0,0.0,0.02,0.0,0.0,0.0,0.0,0.0,0.0,0.0,0.0,0.0,0.0,0.0,0.0,0.0,0.0,0.0,0.0,0.0,0.0,0.0,0.0,0.0,0.0,0.0,0.0,0.0,0.0,0.0,0.0,0.0,0.0,0.0,0.0,0.0,0.0,0.0,0.0,0.0,0.0,0.0,0.0,0.0,0.0,0.0,0.0,0.0,0.0,0.0,0.0,0.0,0.0,0.0,0.0,0.0,0.0,0.0,0.0,0.0,0.0,0.0,0.0,0.0,0.0,0.0,0.0,0.0,0.0,0.0,0.0,0.0,0.0,0.0,0.0,0.0,0.0,0.0,0.0,0.0,0.0,0.0,0.0,0.0,0.0,0.0,0.0,0.0,0.0,0.0,0.0,0.0,0.0,0.0,0.0,0.0,0.0,0.0,0.0,0.0,0.0,0.0,0.0,0.0,0.0,0.0],[0.0,0.0,0.0,0.0,0.0,0.0,0.0,0.0,0.0,0.0,0.0,0.0,0.0,0.1,0.0,0.05,0.06,0.0,0.0,0.01,0.0,0.0,0.0,0.0,0.0,0.0,0.0,0.0,0.0,0.0,0.0,0.0,0.0,0.0,0.0,0.0,0.0,0.0,0.0,0.0,0.0,0.0,0.0,0.0,0.0,0.0,0.0,0.0,0.0,0.0,0.0,0.0,0.0,0.0,0.0,0.0,0.0,0.0,0.0,0.0,0.0,0.0,0.0,0.0,0.0,0.0,0.0,0.0,0.0,0.0,0.0,0.0,0.0,0.0,0.0,0.0,0.0,0.0,0.0,0.0,0.0,0.0,0.0,0.0,0.0,0.0,0.0,0.0,0.0,0.0,0.0,0.0,0.0,0.0,0.0,0.19,0.0,0.01,0.01,0.0,0.0,0.0,0.0,0.0,0.0,0.0,0.0,0.0,0.0,0.0,0.0,0.0,0.0,0.0,0.0,0.0,0.0,0.0,0.0,0.0,0.0,0.0,0.0,0.0,0.0,0.0,0.0,0.0,0.0,0.0,0.0,0.0,0.0,0.0,0.0,0.0,0.0,0.0,0.0,1.0,1.0,1.0,1.0,1.0,1.0,0.6,0.0,0.0,0.0,0.0,0.0,0.0,0.0,0.0,0.0,0.0,0.0,0.0,0.0,0.0,0.0,0.0,0.0,0.0,0.0,0.0,0.0,0.0,0.0,0.0,0.0,0.0,0.0,0.0,0.0,0.0,0.0,0.0,0.0,0.0,0.0,0.0,0.0,0.0,0.0,0.0,0.0,0.0,0.0,0.0,0.0,0.0,0.0,0.0,0.0,0.0,0.0,0.0,0.0,0.0,0.0,0.0,0.0,0.0,0.0,0.0,0.0,0.0,0.0,0.0,0.0,0.0,0.0,0.0,0.0,0.0,0.0,0.0,0.0,0.0,0.0,0.0,0.0,0.0,0.0,0.0,0.0,0.0,0.0,0.0,0.0,0.0,0.0,0.0,0.0,0.0,0.0,0.0,0.0,0.0,0.0,0.0,0.0,0.0,0.06,0.0,0.0,0.13],[0.0,0.0,0.0,0.0,0.0,0.0,0.0,0.0,0.0,0.0,0.0,0.0,0.0,0.0,0.0,0.0,0.0,0.0,0.0,0.0,0.0,0.0,0.0,0.0,0.0,0.0,0.0,0.0,0.0,0.0,0.0,0.0,0.0,0.0,0.0,0.0,0.0,0.0,0.0,0.0,0.0,0.0,0.0,0.0,0.0,0.0,0.0,0.0,0.0,0.0,0.0,0.0,0.0,0.0,0.0,0.0,0.0,0.0,0.0,0.0,0.0,0.0,0.0,0.0,0.0,0.0,0.0,0.0,0.0,0.0,0.0,0.0,0.0,0.0,0.0,0.0,0.0,0.0,0.0,0.0,0.0,0.0,0.0,0.0,0.0,0.0,0.0,0.0,0.0,0.0,0.0,0.0,0.0,0.0,0.0,1.0,0.0,0.01,0.0,0.0,0.0,0.0,0.0,0.0,0.0,0.0,0.0,0.0,0.0,0.0,0.0,0.0,0.0,0.0,0.0,0.0,0.0,0.0,0.0,0.0,0.0,0.0,0.0,0.0,0.0,0.0,0.0,0.0,0.0,0.0,0.0,0.0,0.0,0.0,0.0,0.0,0.0,0.0,0.0,0.04,0.0,1.0,1.0,1.0,1.0,1.0,1.0,0.0,0.0,0.0,0.0,0.0,0.0,0.0,0.0,0.0,0.0,0.0,0.0,0.0,0.0,0.0,0.47,0.0,0.0,0.0,0.0,0.0,0.0,0.0,0.0,0.0,0.0,0.0,0.0,0.0,0.0,0.0,0.0,0.0,0.0,0.0,0.0,0.0,0.0,0.0,0.0,0.0,0.0,0.99,0.0,0.0,0.0,0.0,0.0,0.0,0.0,0.0,0.0,0.0,0.0,0.0,0.0,0.0,0.0,0.0,0.0,0.0,0.0,0.0,0.0,0.0,0.0,0.0,0.0,0.0,0.0,0.0,0.0,0.0,0.0,0.0,0.0,0.0,0.0,0.0,0.0,0.0,0.0,0.0,0.0,0.0,0.0,0.0,0.0,0.0,0.0,0.0,0.0,0.0,0.0,0.0,0.0,0.0,0.02,0.0,0.01,0.14],[0.0,0.0,0.0,0.0,0.0,0.0,0.0,0.0,0.0,0.0,0.0,0.0,0.0,0.13,0.0,0.2,0.01,0.0,0.0,0.0,0.0,0.0,0.0,0.0,0.0,0.0,0.0,0.0,0.0,0.0,0.0,0.0,0.0,0.0,0.0,0.0,0.0,0.0,0.0,0.0,0.0,0.0,0.0,0.0,0.0,0.0,0.0,0.0,0.0,0.0,0.0,0.0,0.0,0.0,0.0,0.0,0.0,0.0,0.0,0.0,0.0,0.0,0.0,0.0,0.0,0.0,0.0,0.0,0.0,0.0,0.0,0.0,0.0,0.0,0.0,0.0,0.0,0.0,0.0,0.0,0.0,0.0,0.0,0.0,0.0,0.0,0.0,0.0,0.0,0.0,0.0,0.0,0.0,0.0,0.0,0.0,0.0,0.0,0.0,0.0,0.0,0.0,0.0,0.0,0.0,0.0,0.0,0.0,0.0,0.0,0.0,0.0,0.0,0.0,0.0,0.0,0.0,0.0,0.0,0.0,0.0,0.0,0.0,0.0,0.0,0.0,0.0,0.0,0.0,0.0,0.0,0.0,0.0,0.0,0.0,0.0,0.0,0.0,0.0,0.0,0.0,1.0,1.0,1.0,1.0,1.0,1.0,1.0,0.0,0.0,0.0,0.0,0.0,0.0,0.0,0.0,0.0,0.0,0.0,0.0,0.0,0.0,0.0,0.0,0.0,0.0,0.0,0.0,0.0,0.0,0.0,0.0,0.0,0.0,0.0,0.0,0.0,0.0,0.0,0.0,0.0,0.0,0.0,0.0,0.0,0.0,0.0,0.0,0.0,0.0,0.0,0.0,0.0,0.0,0.0,0.0,0.0,0.0,0.0,0.0,0.0,0.0,0.0,0.0,0.0,0.0,0.0,0.0,0.0,0.0,0.0,0.0,0.0,0.0,0.0,0.0,0.0,0.0,0.0,0.0,0.0,0.0,0.0,0.0,0.0,0.0,0.0,0.0,0.0,0.0,0.0,0.0,0.0,0.0,0.0,0.0,0.0,0.0,0.0,0.0,0.0,0.0,0.0,0.0,0.06,0.0,0.01,0.71],[0.0,0.01,0.01,0.0,0.0,0.0,0.0,0.0,0.0,0.0,0.0,0.0,0.0,0.07,0.0,0.01,0.0,0.0,0.0,0.0,0.0,0.0,0.0,0.0,0.0,0.0,0.0,0.0,0.0,0.0,0.0,0.0,0.0,0.0,0.0,0.0,0.0,0.0,0.0,0.0,0.0,0.0,0.0,0.0,0.0,0.0,0.0,0.0,0.0,0.0,0.0,0.0,0.0,0.0,0.0,0.0,0.0,0.0,0.0,0.0,0.0,0.0,0.0,0.0,0.0,0.0,0.0,0.0,0.0,0.0,0.0,0.0,0.0,0.0,0.0,0.0,0.0,0.0,0.0,0.0,0.0,0.0,0.0,0.0,0.0,0.0,0.0,0.0,0.0,0.9,0.0,0.0,1.0,0.0,0.0,0.0,0.0,0.0,0.0,0.0,0.0,0.0,0.0,0.0,0.0,0.0,0.0,0.0,0.0,0.0,0.0,0.0,0.0,0.0,0.0,0.0,0.0,0.0,0.0,0.0,0.0,0.0,0.0,0.0,0.0,0.0,0.0,0.0,0.0,0.0,0.0,0.0,0.0,0.0,0.0,0.0,0.0,0.0,0.0,1.0,0.02,1.0,1.0,1.0,1.0,1.0,1.0,1.0,1.0,0.0,0.0,0.0,0.0,0.0,0.0,0.0,0.0,0.0,0.0,0.0,0.0,0.0,0.0,0.0,0.0,0.0,0.0,0.0,0.0,0.0,0.0,0.0,0.0,0.0,0.0,0.0,0.0,0.0,0.0,0.0,0.0,0.0,0.0,0.0,0.0,0.0,0.0,0.0,0.0,0.0,0.0,0.0,0.0,0.0,0.0,0.0,0.0,0.0,0.0,0.0,0.0,0.0,0.0,0.0,0.0,0.0,0.0,0.0,0.0,0.0,0.0,0.0,0.0,0.0,0.0,0.0,0.0,0.0,0.0,0.0,0.0,0.0,0.0,0.0,0.0,0.0,0.0,0.0,0.0,0.0,0.0,0.0,0.0,0.0,0.0,0.0,0.0,0.0,0.0,0.0,0.0,0.0,0.0,0.0,0.0,0.0,0.0,0.0],[0.0,0.0,0.0,0.0,0.0,0.0,0.0,0.0,0.0,0.0,0.0,0.0,0.0,0.0,0.0,0.0,0.0,0.0,0.0,0.0,0.0,0.0,0.0,0.0,0.0,0.0,0.0,0.0,0.0,0.0,0.0,0.0,0.0,0.0,0.0,0.0,0.0,0.0,0.0,0.0,0.0,0.0,0.0,0.0,0.0,0.0,0.0,0.0,0.0,0.0,0.0,0.0,0.0,0.0,0.0,0.0,0.0,0.0,0.0,0.0,0.0,0.0,0.0,0.0,0.0,0.0,0.0,0.0,0.0,0.0,0.0,0.0,0.0,0.0,0.0,0.0,0.0,0.0,0.0,0.0,0.0,0.0,0.0,0.0,0.0,0.0,0.0,0.0,0.0,0.0,0.0,0.0,1.0,0.0,1.0,1.0,0.0,0.0,0.0,0.0,0.0,0.0,0.0,0.0,0.0,0.0,0.0,0.0,0.0,0.0,0.0,0.0,0.0,0.0,0.0,0.0,0.0,0.0,0.0,0.0,0.0,0.0,0.0,0.0,0.0,0.0,0.0,0.0,0.0,0.0,0.0,0.0,0.0,0.0,0.0,0.0,0.0,0.0,0.0,1.0,0.0,0.6,1.0,1.0,1.0,1.0,1.0,1.0,1.0,1.0,0.0,0.0,0.0,0.0,0.0,0.0,0.0,0.0,0.0,0.0,1.0,0.0,1.0,0.0,0.0,0.0,0.0,0.0,0.0,0.0,0.54,0.0,0.0,0.01,0.0,0.0,0.0,0.0,0.0,0.0,0.0,0.0,0.0,0.0,0.0,0.0,0.0,0.0,0.0,0.95,0.0,0.0,0.0,0.0,0.0,0.0,0.0,0.0,0.0,0.0,0.0,0.0,0.0,0.0,0.0,0.0,0.0,0.0,0.0,0.0,0.0,0.0,0.0,0.0,0.0,0.0,0.0,0.0,0.0,0.0,0.0,0.0,0.0,0.0,0.0,0.0,0.0,0.0,0.0,0.0,0.0,0.0,0.0,0.0,0.0,0.0,0.0,0.0,0.0,0.0,0.0,0.0,0.0,0.0,0.0,0.0,0.0,0.0],[0.0,0.0,0.0,0.0,0.0,0.0,0.0,0.0,0.0,0.0,0.0,0.0,0.0,0.0,0.0,0.0,0.0,0.0,0.0,0.0,0.0,0.0,0.0,0.0,0.0,0.0,0.0,0.0,0.0,0.0,0.0,0.0,0.0,0.0,0.0,0.0,0.0,0.0,0.0,0.0,0.0,0.0,0.0,0.0,0.0,0.0,0.0,0.0,0.0,0.0,0.0,0.0,0.0,0.0,0.0,0.0,0.0,0.0,0.0,0.0,0.0,0.0,0.0,0.0,0.0,0.0,0.0,0.0,0.0,0.0,0.0,0.0,0.0,0.0,0.0,0.0,0.0,0.0,0.0,0.0,0.0,0.0,0.0,0.0,0.0,0.0,0.0,0.0,0.0,0.0,0.0,0.0,0.0,0.0,0.0,0.0,0.0,0.0,0.0,0.0,0.0,0.0,0.0,0.0,0.0,0.0,0.0,0.0,0.0,0.0,0.0,0.0,0.0,0.0,0.0,0.0,0.0,0.0,0.0,0.0,0.0,0.0,0.0,0.0,0.0,0.0,0.0,0.0,0.0,0.0,0.0,0.0,0.0,0.0,0.0,0.0,0.0,0.0,0.0,0.0,0.0,0.0,1.0,1.0,1.0,1.0,1.0,1.0,1.0,1.0,1.0,0.0,0.0,0.0,0.0,0.0,0.0,0.0,0.0,0.0,0.0,0.0,0.0,0.0,0.0,0.0,0.0,0.0,0.0,0.0,0.0,0.0,0.0,0.0,0.0,0.0,0.0,0.0,0.0,0.0,0.0,0.0,0.0,0.0,0.0,0.0,0.0,0.0,0.0,0.98,0.0,0.24,0.0,0.0,0.0,0.0,0.0,0.0,0.0,0.0,0.0,0.0,0.0,0.0,0.0,0.0,0.0,0.0,0.0,0.0,0.0,0.0,0.0,0.0,0.0,0.0,0.0,0.0,0.0,0.0,0.0,0.0,0.0,0.0,0.0,0.0,0.0,0.0,0.0,0.0,0.0,0.0,0.0,0.0,0.0,0.0,0.0,0.0,0.0,0.0,0.0,0.0,0.0,0.0,0.0,0.0,0.0,0.05],[0.0,0.13,0.0,0.0,0.0,0.0,0.0,0.0,0.0,0.0,0.0,0.0,0.0,0.01,0.0,0.01,0.0,0.0,0.0,0.0,0.0,0.0,0.0,0.0,0.0,0.0,0.0,0.0,0.0,0.0,0.0,0.0,0.0,0.0,0.0,0.0,0.0,0.0,0.0,0.0,0.0,0.0,0.0,0.0,0.0,0.0,0.0,0.0,0.0,0.0,0.0,0.0,0.0,0.0,0.0,0.0,0.0,0.0,0.0,0.0,0.0,0.0,0.0,0.0,0.0,0.0,0.0,0.0,0.0,0.0,0.0,0.0,0.0,0.0,0.0,0.0,0.0,0.0,0.0,0.0,0.0,0.0,0.0,0.0,0.0,0.0,0.0,0.0,0.0,0.0,0.0,0.0,0.0,0.0,0.0,0.0,0.0,0.0,0.0,0.0,0.0,0.0,0.0,0.0,0.0,0.0,0.0,0.0,0.0,0.0,0.0,0.0,0.0,0.0,0.0,0.0,0.0,0.0,0.0,0.0,0.0,0.0,0.0,0.0,0.0,0.0,0.0,0.0,0.0,0.0,0.0,0.0,0.0,0.0,0.0,0.0,0.0,0.0,0.0,0.0,0.0,0.0,0.0,1.0,1.0,1.0,1.0,1.0,1.0,1.0,1.0,1.0,0.0,0.0,0.0,0.0,0.0,0.0,0.0,0.0,0.0,0.0,0.0,0.0,0.0,0.0,0.0,0.0,0.0,0.0,0.0,0.0,0.0,0.0,0.0,0.0,0.0,0.0,0.0,0.0,0.0,0.0,0.0,0.0,0.0,0.0,0.0,0.0,0.0,0.0,0.0,0.0,0.0,0.0,0.0,0.0,0.0,0.0,0.0,0.0,0.0,0.0,0.0,0.0,0.0,0.0,0.0,0.0,0.0,0.0,0.0,0.0,0.0,0.0,0.0,0.0,0.0,0.0,0.0,0.0,0.0,0.0,0.0,0.0,0.0,0.0,0.0,0.0,0.0,0.0,0.0,0.0,0.0,0.0,0.0,0.0,0.0,0.0,0.0,0.0,0.0,0.0,0.0,0.0,0.0,0.0,0.0,0.0],[0.0,0.0,0.0,0.0,0.0,0.0,0.0,0.0,0.0,0.0,0.0,0.0,0.0,0.0,0.0,0.0,0.0,0.0,0.0,0.0,0.0,0.0,0.0,0.0,0.0,0.0,0.0,0.0,0.0,0.0,0.0,0.0,0.0,0.0,0.0,0.0,0.0,0.0,0.0,0.0,0.0,0.0,0.0,0.0,0.0,0.0,0.0,0.0,0.0,0.0,0.0,0.0,0.0,0.0,0.0,0.0,0.0,0.0,0.0,0.0,0.0,0.0,0.0,0.0,0.0,0.0,0.0,0.0,0.0,0.0,0.0,0.0,0.0,0.0,0.0,0.0,0.0,0.0,0.0,0.0,0.0,0.0,0.0,0.0,0.0,0.0,0.0,0.0,0.0,0.06,1.0,1.0,1.0,0.0,0.0,0.0,0.0,0.0,0.0,0.0,0.0,0.0,0.0,0.0,0.0,0.0,0.0,0.0,0.0,0.0,0.0,0.0,0.0,0.0,0.0,0.0,0.0,0.0,0.0,0.0,0.0,0.0,0.0,0.0,0.0,0.0,0.0,0.0,0.0,0.0,0.0,0.0,0.0,0.0,0.0,0.0,0.0,0.0,0.0,0.0,0.0,0.0,0.0,0.0,1.0,1.0,1.0,1.0,1.0,1.0,1.0,1.0,1.0,0.0,0.0,0.0,0.0,0.0,0.0,0.0,0.0,0.0,0.0,0.0,0.0,0.0,0.0,0.0,0.0,0.0,1.0,0.0,0.0,0.0,0.0,0.0,0.0,0.0,0.0,0.0,0.0,0.0,0.0,0.0,0.0,0.0,0.0,0.0,0.0,0.0,0.0,0.0,0.0,0.0,0.0,0.0,0.0,0.0,0.0,0.0,0.0,0.0,0.0,0.0,0.0,0.0,0.0,0.0,0.0,0.0,0.0,0.0,0.0,0.0,0.0,0.0,0.0,0.0,0.0,0.0,0.0,0.0,0.0,0.0,0.0,0.0,0.0,0.0,0.0,0.0,0.0,0.0,0.0,0.0,0.0,0.0,0.0,0.0,0.0,0.0,0.0,0.0,0.0,0.0,0.0,0.0,0.0,0.0],[0.0,0.0,0.0,0.0,0.0,0.0,0.0,0.0,0.0,0.0,0.0,0.0,0.0,0.0,0.0,0.0,0.0,0.0,0.0,0.0,0.0,0.0,0.0,0.0,0.0,0.0,0.0,0.0,0.0,0.0,0.0,0.0,0.0,0.0,0.0,0.0,0.0,0.0,0.0,0.0,0.0,0.0,0.0,0.0,0.0,0.0,0.0,0.0,0.0,0.0,0.0,0.0,0.0,0.0,0.0,0.0,0.0,0.0,0.0,0.0,0.0,0.0,0.0,0.0,0.0,0.0,0.0,0.0,0.0,0.0,0.0,0.0,0.0,0.0,0.0,0.0,0.0,0.0,0.0,0.0,0.0,0.0,0.0,0.0,0.0,0.0,0.0,0.0,0.0,0.0,0.0,0.0,0.0,0.0,0.0,0.0,0.0,0.0,0.0,0.0,0.0,0.0,0.0,0.0,0.0,0.0,0.0,0.0,0.0,0.0,0.0,0.0,0.0,0.0,0.0,0.0,0.0,0.0,0.0,0.0,0.0,0.0,0.0,0.0,0.0,0.0,0.0,0.0,0.0,0.0,0.0,0.0,0.0,0.0,0.0,0.0,0.0,0.0,0.0,0.0,0.0,0.0,0.0,0.0,0.0,1.0,1.0,1.0,1.0,1.0,1.0,1.0,1.0,0.01,0.0,0.0,1.0,0.0,0.0,0.0,0.0,0.0,0.0,0.0,0.0,0.0,0.0,0.0,0.0,0.0,1.0,0.0,0.0,0.0,1.0,0.0,0.0,0.0,0.0,0.0,0.0,0.0,0.0,0.0,0.0,0.0,0.0,0.0,0.0,0.58,0.0,0.08,0.0,0.0,0.0,0.0,0.0,0.0,0.0,0.0,0.0,0.0,0.0,0.0,0.0,0.0,0.0,0.0,0.0,0.0,0.0,0.0,0.0,0.0,0.0,0.0,0.0,0.0,0.0,0.0,0.0,0.0,0.0,0.0,0.0,0.0,0.0,0.0,0.0,0.0,0.0,0.0,0.0,0.0,0.0,0.0,0.0,0.0,0.0,0.0,0.0,0.0,0.0,0.0,0.0,0.0,0.0,0.0],[0.0,0.0,0.0,0.0,0.0,0.0,0.0,0.0,0.0,0.0,0.0,0.0,0.0,0.0,0.0,0.0,0.0,0.0,0.0,0.0,0.0,0.0,0.0,0.0,0.0,0.0,0.0,0.0,0.0,0.0,0.0,0.0,0.0,0.0,0.0,0.0,0.0,0.0,0.0,0.0,0.0,0.0,0.0,0.0,0.0,0.0,0.0,0.0,0.0,0.0,0.0,0.0,0.0,0.0,0.0,0.0,0.0,0.0,0.0,0.0,0.0,0.0,0.0,0.0,0.0,0.0,0.0,0.0,0.0,0.0,0.0,0.0,0.0,0.0,0.0,0.0,0.0,0.0,0.0,0.0,0.0,0.0,0.0,0.0,0.0,0.0,0.0,0.0,0.0,0.0,0.0,0.0,0.0,0.0,0.0,0.0,0.0,0.0,0.0,0.0,0.0,0.0,0.0,0.0,0.0,0.0,0.0,0.0,0.0,0.0,0.0,0.0,0.0,0.0,0.0,0.0,0.0,0.0,0.0,0.0,0.0,0.0,0.0,0.0,0.0,0.0,0.0,0.0,0.0,0.0,0.0,0.0,0.0,0.0,0.0,0.0,0.0,0.0,0.0,0.0,0.0,0.0,0.0,0.0,0.0,0.0,1.0,1.0,1.0,1.0,1.0,1.0,0.18,0.98,0.0,0.0,0.0,0.0,0.0,0.0,0.0,0.0,0.0,0.0,0.0,0.0,0.0,0.0,0.0,0.0,0.0,0.0,0.0,0.0,0.0,0.0,0.0,0.0,0.0,0.0,0.0,0.0,0.0,0.0,0.0,0.0,0.0,0.0,0.0,0.0,0.0,0.0,0.0,0.0,0.0,0.0,0.0,0.0,0.0,0.0,0.0,0.0,0.0,0.0,0.0,0.0,0.0,0.0,0.0,0.0,0.0,0.0,0.0,0.0,0.0,0.0,0.0,0.0,0.0,0.0,0.0,0.0,0.0,0.0,0.0,0.0,0.0,0.0,0.0,0.0,0.0,0.0,0.0,0.0,0.0,0.0,0.0,0.0,0.0,0.0,0.0,0.0,0.0,0.0,0.0,0.0,0.0,0.0],[0.0,0.0,0.0,0.0,0.0,0.0,0.0,0.0,0.0,0.0,0.0,0.0,0.0,0.0,0.0,0.0,0.0,0.0,0.0,0.0,0.0,0.0,0.0,0.0,0.0,0.0,0.0,0.0,0.0,0.0,0.0,0.0,0.0,0.0,0.0,0.0,0.0,0.0,0.0,0.0,0.0,0.0,0.0,0.0,0.0,0.0,0.0,0.0,0.0,0.0,0.0,0.0,0.0,0.0,0.0,0.0,0.0,0.0,0.0,0.0,0.0,0.0,0.0,0.0,0.0,0.0,0.0,0.0,0.0,0.0,0.0,0.0,1.0,0.0,0.0,1.0,1.0,0.0,0.0,0.0,0.0,0.0,0.0,0.0,0.0,0.0,0.0,0.0,0.0,0.0,0.98,0.05,0.0,0.0,0.0,0.0,0.0,0.0,0.0,0.0,0.0,0.0,0.0,0.0,0.0,0.0,0.0,0.0,0.0,0.0,0.0,0.0,0.0,0.0,0.0,0.0,0.0,0.0,0.0,0.0,0.0,0.0,0.0,0.0,0.0,0.0,0.0,0.0,0.0,0.0,0.0,0.0,0.0,0.0,0.0,0.0,0.0,0.0,0.0,0.0,0.0,0.0,0.0,0.0,0.0,0.0,0.0,1.0,1.0,1.0,1.0,1.0,1.0,0.64,0.0,0.0,0.0,0.0,0.0,0.0,0.0,0.0,0.0,0.0,0.0,0.0,0.0,0.0,0.0,0.0,0.0,0.0,0.0,0.0,0.0,0.0,0.0,0.0,0.0,0.0,0.0,0.0,0.0,0.0,0.0,0.0,0.0,0.0,0.0,0.0,0.0,0.0,0.0,0.0,0.0,0.0,0.0,0.0,0.0,0.0,0.0,0.0,0.0,0.0,0.0,0.0,0.0,0.0,0.0,0.0,0.0,0.0,0.0,0.0,0.0,0.0,0.0,0.0,0.0,0.0,0.0,0.0,0.0,0.0,0.0,0.0,0.0,0.0,0.0,0.0,0.0,0.0,0.0,0.0,0.0,0.0,0.0,0.0,0.0,0.0,0.0,0.0,0.0,0.0,0.0,0.0,0.0,0.0],[0.0,0.0,0.0,0.0,0.0,0.0,0.0,0.0,0.0,0.0,0.0,0.0,0.0,0.0,0.0,0.0,0.0,0.0,0.0,0.0,0.0,0.0,0.0,0.0,0.0,0.0,0.0,0.0,0.0,0.0,0.0,0.0,0.0,0.0,0.0,0.0,0.0,0.0,0.0,0.0,0.0,0.0,0.0,0.0,0.0,0.0,0.0,0.0,0.0,0.0,0.0,0.0,0.0,0.0,0.0,0.0,0.0,0.0,0.0,0.0,0.0,0.0,0.0,0.0,0.0,0.0,0.0,0.0,0.0,0.0,0.0,0.0,0.6,0.0,0.0,1.0,0.51,0.0,0.0,0.02,1.0,0.0,0.0,0.0,1.0,0.0,0.0,0.0,0.0,0.0,0.99,1.0,0.0,0.0,0.0,0.0,0.0,0.0,0.0,0.0,0.0,0.0,0.0,0.0,0.0,0.0,0.0,0.0,0.0,0.0,0.0,0.0,0.0,0.0,0.0,0.0,0.0,0.0,0.0,0.0,0.0,0.0,0.0,0.0,0.0,0.0,0.0,0.0,0.0,0.0,0.0,0.0,0.0,0.0,0.0,0.0,0.0,0.0,0.0,0.0,0.0,0.0,0.0,0.0,0.0,0.0,0.0,0.0,1.0,1.0,0.18,1.0,1.0,1.0,1.0,1.0,1.0,0.0,0.97,0.0,0.0,0.0,0.0,0.0,0.0,0.0,0.0,0.0,0.0,0.0,0.92,0.0,0.0,0.0,0.0,0.0,0.0,0.0,0.0,0.0,0.0,0.0,0.0,0.0,0.0,0.0,0.0,0.0,0.0,0.0,0.0,0.0,0.0,0.0,0.0,0.0,0.0,0.0,0.0,0.0,0.0,0.0,0.0,0.0,0.0,0.0,0.0,0.0,0.0,0.0,0.0,0.0,0.0,0.0,0.0,0.0,0.0,0.0,0.0,0.0,0.0,0.0,0.0,0.0,0.0,0.0,0.0,0.0,0.0,0.0,0.0,0.0,0.0,0.0,0.0,0.0,0.0,0.0,0.0,0.0,0.0,0.0,0.0,0.0,0.0,0.0,0.0,0.0],[0.0,0.0,0.0,0.0,0.0,0.0,0.0,0.0,0.0,0.0,0.0,0.0,0.0,0.0,0.0,0.0,0.0,0.0,0.0,0.0,0.0,0.0,0.0,0.0,0.0,0.0,0.0,0.0,0.0,0.0,0.0,0.0,0.0,0.0,0.0,0.0,0.0,0.0,0.0,0.0,0.0,0.0,0.0,0.0,0.0,0.0,0.0,0.0,0.0,0.0,0.0,0.0,0.0,0.0,0.0,0.0,0.0,0.0,0.0,0.0,0.0,0.0,0.0,0.0,0.0,0.0,0.0,0.0,0.0,0.0,0.0,0.0,0.0,0.0,0.0,1.0,1.0,0.0,0.0,0.0,0.0,0.0,0.0,0.0,0.0,0.0,0.0,0.0,0.0,0.0,0.0,0.0,0.0,0.0,0.0,0.0,0.0,0.0,0.0,0.0,0.0,0.0,0.0,0.0,0.0,0.0,0.0,0.0,0.0,0.0,0.0,0.0,0.0,0.0,0.0,0.0,0.0,0.0,0.0,0.0,0.0,0.0,0.0,0.0,0.0,0.0,0.0,0.0,0.0,0.0,0.0,0.0,0.0,0.0,0.0,0.0,0.0,0.0,0.0,0.0,0.0,0.0,0.0,0.0,0.0,0.0,0.0,0.0,0.0,0.01,0.98,0.64,1.0,1.0,1.0,0.99,1.0,0.0,0.0,0.0,0.0,0.0,0.0,0.0,0.0,0.0,0.0,0.0,0.0,0.0,0.0,0.0,0.0,0.0,0.0,0.0,0.0,0.0,0.0,0.0,0.0,0.0,0.0,0.0,0.0,0.0,0.0,0.0,0.0,0.0,0.0,0.0,0.0,0.0,0.0,0.0,0.0,0.0,0.0,0.0,0.0,0.0,0.0,0.0,0.0,0.0,0.0,0.0,0.0,0.0,0.0,0.0,0.0,0.0,0.0,0.0,0.0,0.0,0.0,0.0,0.0,0.0,0.0,0.0,0.0,0.0,0.0,0.0,0.0,0.0,0.0,0.0,0.0,0.0,0.0,0.0,0.0,0.0,0.0,0.0,0.0,0.0,0.0,0.0,0.0,0.0,0.0,0.0],[0.0,0.0,0.0,0.0,0.0,0.0,0.0,0.0,0.0,0.0,0.0,0.0,0.0,0.0,0.0,0.0,0.0,0.0,0.0,0.0,0.0,0.0,0.0,0.0,0.0,0.0,0.0,0.0,0.0,0.0,0.0,0.0,0.0,0.0,0.0,0.0,0.0,0.0,0.0,0.0,0.0,0.0,0.0,0.0,0.0,0.0,0.0,0.0,0.0,0.0,0.0,0.0,0.0,0.0,0.0,0.0,0.0,0.0,0.0,0.0,0.0,0.0,0.0,0.0,0.0,0.0,0.0,0.0,0.0,0.0,0.0,0.0,0.0,0.0,0.0,1.0,0.0,0.2,1.0,1.0,1.0,0.09,0.0,0.0,0.0,0.0,0.0,0.0,0.0,0.0,0.0,0.0,0.0,0.0,0.0,0.0,0.0,0.0,0.0,0.0,0.0,0.0,0.0,0.0,0.0,0.0,0.0,0.0,0.0,0.0,0.0,0.0,0.0,0.0,0.0,0.0,0.0,0.0,0.0,0.0,0.0,0.0,0.0,0.0,0.0,0.0,0.0,0.0,0.0,0.0,0.0,0.0,0.0,0.0,0.0,0.0,0.0,0.0,0.0,0.0,0.0,0.0,0.0,0.0,0.0,0.0,0.0,0.0,0.0,0.0,0.0,0.0,1.0,1.0,1.0,1.0,1.0,0.0,0.0,0.0,0.0,0.0,0.0,0.0,0.0,0.0,0.0,0.0,0.0,0.0,0.0,0.0,0.0,0.0,0.0,0.0,0.0,0.0,0.0,0.0,0.0,0.0,0.0,0.0,0.0,0.0,0.0,0.0,0.0,0.0,0.0,0.0,0.0,0.0,0.0,0.0,0.0,0.0,0.0,0.0,0.0,0.0,0.0,0.0,0.0,0.0,0.0,0.0,0.0,0.0,0.0,0.0,0.0,0.0,0.0,0.0,0.0,0.0,0.0,0.0,0.0,0.0,0.0,0.0,0.0,0.0,0.0,0.0,0.0,0.0,0.0,0.0,0.0,0.0,0.0,0.0,0.0,0.0,0.0,0.0,0.0,0.0,0.0,0.0,0.0,0.0,0.0,0.0],[0.0,0.0,0.0,0.0,0.0,0.0,0.0,0.0,0.0,0.0,0.0,0.0,0.0,0.0,0.0,0.0,0.0,0.0,0.0,0.0,0.0,0.0,0.0,0.0,0.0,0.0,0.0,0.0,0.0,0.0,0.0,0.0,0.0,0.0,0.0,0.0,0.0,0.0,0.0,0.0,0.0,0.0,0.0,0.0,0.0,0.0,0.0,0.0,0.0,0.0,0.0,0.0,0.0,0.0,0.0,0.0,0.0,0.0,0.0,0.0,0.0,0.0,0.0,0.0,0.0,0.0,0.0,0.0,0.0,0.0,0.0,0.0,0.0,0.0,0.0,1.0,0.0,0.0,0.0,1.0,1.0,1.0,0.0,0.0,1.0,0.0,0.0,0.0,0.0,0.0,0.0,1.0,0.0,0.0,0.0,0.0,0.0,0.0,0.0,0.0,0.0,0.0,0.0,0.0,0.0,0.0,0.0,0.0,0.0,0.0,0.0,0.0,0.0,0.0,0.0,0.0,0.0,0.0,0.0,0.0,0.0,0.0,0.0,0.0,0.0,0.0,0.0,0.0,0.0,0.0,0.0,0.0,0.0,0.0,0.0,0.0,0.0,0.0,0.0,0.0,0.0,0.0,0.0,0.0,0.0,0.0,0.0,0.0,0.0,0.0,0.0,0.0,1.0,0.99,1.0,1.0,1.0,1.0,1.0,0.0,0.0,0.0,0.0,0.0,0.0,0.0,0.0,0.0,0.0,0.0,0.99,0.0,0.0,0.0,0.0,0.0,0.0,0.0,0.0,0.0,0.0,0.0,0.0,0.0,0.0,0.0,0.0,0.0,0.0,0.0,0.0,0.0,0.0,0.0,0.0,0.0,0.0,0.0,0.0,0.0,0.0,0.0,0.0,0.0,0.0,0.0,0.0,0.0,0.0,0.0,0.0,0.0,0.0,0.0,0.0,0.0,0.0,0.0,0.0,0.0,0.0,0.0,0.0,0.0,0.0,0.0,0.0,0.0,0.0,0.0,0.0,0.0,0.0,0.0,0.0,0.0,0.0,0.0,0.0,0.0,0.0,0.0,0.0,0.0,0.0,0.0,0.0,0.0],[0.0,0.0,0.0,0.0,0.0,0.0,0.0,0.0,0.0,0.0,0.0,0.0,0.0,0.0,0.0,0.0,0.0,0.0,0.0,0.0,0.0,0.0,0.0,0.0,0.0,0.0,0.0,0.0,0.0,0.0,0.0,0.0,0.0,0.0,0.0,0.0,0.0,0.0,0.0,0.0,0.0,0.0,0.0,0.0,0.0,0.0,0.0,0.0,0.0,0.0,0.0,0.0,0.0,0.0,0.0,0.0,0.0,0.0,0.0,0.0,0.0,0.0,0.0,0.0,0.0,0.0,0.0,0.0,0.0,0.0,0.0,0.0,0.0,0.0,0.0,0.0,0.0,0.0,0.0,0.0,0.0,0.0,0.0,0.0,0.0,0.0,0.0,0.0,0.0,0.0,0.0,0.0,0.0,0.0,0.0,0.0,0.0,0.0,0.0,0.0,0.0,0.0,0.0,0.0,0.0,0.0,0.0,0.0,0.0,0.0,0.0,0.0,0.0,0.0,0.0,0.0,0.0,0.0,0.0,0.0,0.0,0.0,0.0,0.0,0.0,0.0,0.0,0.0,0.0,0.0,0.0,0.0,0.0,0.0,0.0,0.0,0.0,0.0,0.0,0.0,0.0,0.0,0.0,0.0,0.0,0.0,0.0,0.0,0.0,1.0,0.0,0.0,1.0,1.0,1.0,1.0,1.0,1.0,1.0,0.0,0.0,0.0,0.0,0.0,0.0,0.0,0.0,0.0,0.0,1.0,1.0,1.0,0.0,0.0,1.0,0.0,0.0,0.0,0.0,0.0,0.0,0.0,0.0,0.0,0.0,0.0,0.0,0.0,0.0,0.0,0.0,0.0,0.0,0.0,0.0,0.0,0.0,0.0,0.0,0.0,0.0,0.0,0.0,0.0,0.0,0.0,0.0,0.0,0.0,0.0,0.0,0.0,0.0,0.0,0.0,0.0,0.0,0.0,0.0,0.0,0.0,0.0,0.0,0.0,0.0,0.0,0.0,0.0,0.0,0.0,0.0,0.0,0.0,0.0,0.0,0.0,0.0,0.0,0.0,0.0,0.0,0.0,0.0,0.0,0.0,0.0,0.0,0.0],[0.0,0.0,0.0,0.0,0.0,0.0,0.0,0.0,0.0,0.0,0.0,0.0,0.0,0.0,0.0,0.0,0.0,0.0,0.0,0.0,0.0,0.0,0.0,0.0,0.0,0.0,0.0,0.0,0.0,0.0,0.0,0.0,0.0,0.0,0.0,0.0,0.0,0.0,0.0,0.0,0.0,0.0,0.0,0.0,0.0,0.0,0.0,0.0,0.0,0.0,0.0,0.0,0.0,0.0,0.0,0.0,0.0,0.0,0.0,0.0,0.0,0.0,0.0,0.0,0.0,0.0,0.0,0.0,0.0,0.0,0.0,0.0,0.0,0.0,0.0,0.0,0.0,0.0,0.0,0.0,0.0,0.0,0.0,0.0,0.0,0.0,0.0,0.0,0.0,0.0,0.0,0.0,0.0,0.0,0.0,0.0,0.0,0.0,0.0,0.0,0.0,0.0,0.0,0.0,0.0,0.0,0.0,0.0,0.0,0.0,0.0,0.0,0.0,0.0,0.0,0.0,0.0,0.0,0.0,0.0,0.0,0.0,0.0,0.0,0.0,0.0,0.0,0.0,0.0,0.0,0.0,0.0,0.0,0.0,0.0,0.0,0.0,0.0,0.0,0.0,0.0,0.0,0.0,0.0,0.0,0.0,0.0,0.0,0.0,0.0,0.0,0.0,0.0,0.0,0.0,1.0,1.0,1.0,1.0,0.99,0.0,0.0,0.0,0.0,0.0,0.0,0.0,0.0,0.0,1.0,1.0,1.0,0.0,0.0,0.0,0.0,0.0,0.0,0.0,0.0,0.0,0.0,0.0,0.0,0.0,0.0,0.0,0.0,0.0,0.0,0.0,0.0,0.0,0.0,0.0,0.0,0.0,0.0,0.0,0.0,0.0,0.0,0.0,0.0,0.0,0.0,0.0,0.0,0.0,0.0,0.0,0.0,0.0,0.0,0.0,0.0,0.0,0.0,0.0,0.0,0.0,0.0,0.0,0.0,0.0,0.0,0.0,0.0,0.0,0.0,0.0,0.0,0.0,0.0,0.0,0.0,0.0,0.0,0.0,0.0,0.0,0.0,0.0,0.0,0.0,0.0,0.0,0.0],[0.0,0.0,0.0,0.0,0.0,0.0,0.0,0.0,0.0,0.0,0.0,0.0,0.0,0.0,0.0,0.0,0.0,0.0,0.0,0.0,0.0,0.0,0.0,0.0,0.0,0.0,0.0,0.0,0.0,0.0,0.0,0.0,0.0,0.0,0.0,0.0,0.0,0.0,0.0,0.0,0.0,0.0,0.0,0.0,0.0,0.0,0.0,0.0,0.0,0.0,0.0,0.0,0.0,0.0,0.0,0.0,0.0,0.0,0.0,0.0,0.0,0.0,0.0,0.0,0.0,0.0,0.0,0.0,0.0,0.0,0.0,0.0,0.0,0.0,0.0,0.0,0.0,0.0,0.0,0.0,0.0,1.0,0.0,0.0,1.0,0.04,0.0,0.0,0.0,0.0,0.0,1.0,0.0,0.02,0.0,0.0,0.0,0.0,0.0,0.0,0.0,0.0,0.0,0.0,0.0,0.0,0.0,0.0,0.0,0.0,0.0,0.0,0.0,0.0,0.0,0.0,0.0,0.0,0.0,0.0,0.0,0.0,0.0,0.0,0.0,0.0,0.0,0.0,0.0,0.0,0.0,0.0,0.0,0.0,0.0,0.0,0.78,0.0,0.0,0.0,0.0,0.0,0.0,0.0,0.0,0.0,0.0,0.0,0.0,0.0,0.0,0.0,0.97,0.0,0.0,1.0,1.0,1.0,1.0,1.0,1.0,0.0,0.0,0.0,0.0,0.0,0.0,0.0,0.0,1.0,1.0,0.0,0.0,0.0,0.0,0.0,0.0,0.0,0.0,0.0,0.0,0.0,0.0,0.0,0.0,0.0,0.0,0.0,0.0,0.0,0.0,0.0,0.0,0.0,0.0,0.0,0.0,0.0,0.0,0.0,0.0,0.0,0.0,0.0,0.0,0.0,0.0,0.0,0.0,0.0,0.0,0.0,0.0,0.0,0.0,0.0,0.0,0.0,0.0,0.0,0.0,0.0,0.0,0.0,0.0,0.0,0.0,0.0,0.0,0.0,0.0,0.0,0.0,0.0,0.0,0.0,0.0,0.0,0.0,0.0,0.0,0.0,0.0,0.0,0.0,0.0,0.0,0.0],[0.0,0.0,0.0,0.0,0.0,0.0,0.0,0.0,0.0,0.0,0.0,0.0,0.0,0.0,0.0,0.0,0.0,0.0,0.0,0.0,0.0,0.0,0.0,0.0,0.0,0.0,0.0,0.0,0.0,0.0,0.0,0.0,0.0,0.0,0.0,0.0,0.0,0.0,0.0,0.0,0.0,0.0,0.0,0.0,0.0,0.0,0.0,0.0,0.0,0.0,0.0,0.0,0.0,0.0,0.0,0.0,0.0,0.0,0.0,0.0,0.0,0.0,0.0,0.0,0.0,0.0,0.0,0.0,0.0,0.0,0.0,0.0,0.0,0.0,0.0,0.0,0.0,0.0,0.0,0.0,0.0,0.0,0.0,0.0,0.0,0.0,0.0,0.0,0.0,0.0,0.0,0.0,0.0,1.0,0.08,0.0,0.0,0.0,0.0,0.0,0.0,0.0,0.0,0.0,0.0,0.0,0.0,0.0,0.0,0.0,0.0,0.0,0.0,0.0,0.0,0.0,0.0,0.0,0.0,0.0,0.0,0.0,0.0,0.0,0.0,0.0,0.0,0.0,0.0,0.0,0.0,0.0,0.02,0.0,0.04,0.0,0.6,0.0,0.0,0.0,0.0,0.0,0.0,0.0,0.0,0.0,0.0,0.0,0.0,0.0,0.0,0.0,0.0,0.0,0.0,0.0,0.0,0.99,1.0,1.0,1.0,1.0,0.0,0.0,0.0,0.0,0.0,0.0,1.0,1.0,0.01,0.0,0.0,0.0,0.0,0.0,0.0,0.0,0.0,0.0,0.0,0.0,0.0,0.0,0.0,0.0,0.0,0.0,0.0,0.0,0.0,0.0,0.0,0.0,0.0,0.0,0.0,0.0,0.0,0.0,0.0,0.0,0.0,0.0,0.0,0.0,0.0,0.0,0.0,0.0,0.0,0.0,0.0,0.0,0.0,0.0,0.0,0.0,0.0,0.0,0.0,0.0,0.0,0.0,0.0,0.0,0.0,0.0,0.0,0.0,0.0,0.0,0.0,0.0,0.0,0.0,0.0,0.0,0.0,0.0,0.0,0.0,0.0,0.0,0.0,0.0,0.0,0.0],[0.0,0.0,0.0,0.0,0.0,0.0,0.0,0.0,0.0,0.0,0.0,0.0,0.0,0.0,0.0,0.0,0.0,0.0,0.0,0.0,0.0,0.0,0.0,0.0,0.0,0.0,0.0,0.0,0.0,0.0,0.0,0.0,0.0,0.0,0.0,0.0,0.0,0.0,0.0,0.0,0.0,0.0,0.0,0.0,0.0,0.0,0.0,0.0,0.0,0.0,0.0,0.0,0.0,0.0,0.0,0.0,0.0,0.0,0.0,0.0,0.0,0.0,0.0,0.0,0.0,0.0,0.0,0.0,0.0,0.0,0.0,0.0,0.0,0.0,0.0,0.0,0.0,0.0,0.0,0.0,0.0,0.0,0.0,0.0,0.0,0.0,0.0,0.0,0.0,0.0,0.0,0.0,1.0,1.0,1.0,0.01,0.0,0.0,0.0,0.0,0.0,0.0,0.0,0.0,0.0,0.0,0.0,0.0,0.0,0.0,0.0,0.0,0.0,0.0,0.0,0.0,0.0,0.0,0.0,0.0,0.0,0.0,0.0,0.0,0.0,0.0,0.0,0.0,0.0,0.0,0.0,0.0,0.0,0.0,0.0,0.0,0.0,0.0,0.0,0.0,0.0,0.0,0.0,0.0,0.0,1.0,0.0,0.0,0.0,0.0,0.0,0.0,0.0,0.0,0.0,0.0,0.0,0.0,1.0,1.0,1.0,1.0,1.0,0.0,0.0,0.0,0.0,0.97,1.0,1.0,1.0,0.0,0.0,1.0,0.0,0.0,0.0,0.0,0.0,0.0,0.0,0.0,0.0,0.0,0.0,0.0,0.0,0.0,0.0,0.0,0.0,0.0,0.0,0.0,0.0,0.0,0.0,0.0,0.0,0.0,0.0,0.0,0.0,0.0,0.0,0.0,0.0,0.0,0.0,0.0,0.0,0.0,0.0,0.0,0.0,0.0,0.0,0.0,0.0,0.0,0.0,0.0,0.0,0.0,0.0,0.0,0.0,0.0,0.0,0.0,0.0,0.0,0.0,0.0,0.0,0.0,0.0,0.0,0.0,0.0,0.0,0.0,0.0,0.0,0.0,0.0,0.0,0.0],[0.0,0.0,0.0,0.0,0.0,0.0,0.0,0.0,0.0,0.0,0.0,0.0,0.0,0.0,0.0,0.0,0.0,0.0,0.0,0.0,0.0,0.0,0.0,0.0,0.0,0.0,0.0,0.0,0.0,0.0,0.0,0.0,0.0,0.0,0.0,0.0,0.0,0.0,0.0,0.0,0.0,0.0,0.0,0.0,0.0,0.0,0.0,0.0,0.0,0.0,0.0,0.0,0.0,0.0,0.0,0.0,0.0,0.0,0.0,0.0,0.0,0.0,0.0,0.0,0.0,0.0,0.0,0.0,0.0,0.0,0.0,0.0,0.0,0.0,0.0,0.0,0.0,0.0,0.0,0.0,0.0,0.0,0.0,0.0,0.0,0.0,0.0,0.0,0.0,0.0,0.0,0.0,0.0,1.0,1.0,1.0,0.0,0.0,0.0,0.0,0.0,0.0,0.0,0.0,0.0,0.0,0.0,0.0,0.0,0.0,0.0,0.0,0.0,0.0,0.0,0.0,0.0,0.0,0.0,0.0,0.0,0.0,0.0,0.0,0.0,0.0,0.0,0.0,0.0,0.0,0.0,0.0,0.01,0.0,0.01,0.0,0.0,0.0,1.0,0.0,0.0,0.0,0.0,0.0,0.0,0.0,0.0,0.0,0.0,0.0,0.0,0.0,0.0,0.0,0.0,0.0,0.0,0.0,0.0,1.0,1.0,1.0,1.0,0.99,0.0,0.0,0.0,0.0,1.0,0.0,0.0,0.0,0.0,0.0,0.0,0.0,0.0,0.0,0.0,0.0,0.0,0.0,0.0,0.0,0.0,0.0,0.0,0.0,0.0,0.0,0.0,0.0,0.0,0.0,0.0,0.0,0.0,0.0,0.0,0.0,0.0,0.0,0.0,0.0,0.0,0.0,0.0,0.0,0.0,0.0,0.0,0.0,0.0,0.0,0.0,0.0,0.0,0.0,0.0,0.0,0.0,0.0,0.0,0.0,0.0,0.0,0.0,0.0,0.0,0.0,0.0,0.0,0.0,0.0,0.0,0.0,0.0,0.0,0.0,0.0,0.0,0.0,0.0,0.0,0.0,0.0,0.0,0.0],[0.0,0.0,0.0,0.0,0.0,0.0,0.0,0.0,0.0,0.0,0.0,0.0,0.0,0.0,0.0,0.0,0.0,0.0,0.0,0.0,0.0,0.0,0.0,0.0,0.0,0.0,0.0,0.0,0.0,0.0,0.0,0.0,0.0,0.0,0.0,0.0,0.0,0.0,0.0,0.0,0.0,0.0,0.0,0.0,0.0,0.0,0.0,0.0,0.0,0.0,0.0,0.0,0.0,0.0,0.0,0.0,0.0,0.0,0.0,0.0,0.0,0.0,0.0,0.0,0.0,0.0,0.0,0.0,0.0,0.0,0.0,0.0,0.0,0.0,0.0,0.0,0.0,0.0,0.0,0.0,0.0,0.0,0.0,0.0,0.0,0.0,0.0,0.0,0.0,0.0,0.0,0.0,0.0,0.0,1.0,1.0,0.0,0.0,0.0,0.0,0.0,0.0,0.0,0.0,0.0,0.0,0.0,0.0,0.0,0.0,0.0,0.0,0.0,0.0,0.0,0.0,0.0,0.0,0.0,0.0,0.0,0.0,0.0,0.0,0.0,0.0,0.0,0.0,0.0,0.0,0.0,0.0,0.0,0.0,0.0,0.0,0.0,0.0,0.0,0.0,0.0,0.0,0.47,0.0,0.0,1.0,0.0,0.0,0.0,0.0,0.0,0.0,0.0,0.0,0.0,0.0,0.0,0.0,0.0,0.0,1.0,1.0,1.0,1.0,1.0,1.0,0.0,0.9,0.0,0.0,0.0,0.0,0.0,1.0,0.0,0.0,0.0,0.0,0.0,0.0,0.0,0.0,0.0,0.0,0.0,0.0,0.0,0.0,0.0,1.0,0.0,0.0,0.0,0.0,0.0,0.0,0.0,0.0,0.0,0.0,0.0,0.0,0.0,0.0,0.0,0.0,0.0,0.0,0.0,0.0,0.0,0.0,0.0,0.0,0.0,0.0,0.0,0.0,0.0,0.0,0.0,0.0,0.0,0.0,0.0,0.0,0.0,0.0,0.0,0.0,0.0,0.0,0.0,0.0,0.0,0.0,0.0,0.0,0.0,0.0,0.0,0.0,0.0,0.0,0.0,0.0,0.0,0.0],[0.0,0.0,0.0,0.0,0.0,0.0,0.0,0.0,0.0,0.0,0.0,0.0,0.0,0.0,0.0,0.0,0.0,0.0,0.0,0.0,0.0,0.0,0.0,0.0,0.0,0.0,0.0,0.0,0.0,0.0,0.0,0.0,0.0,0.0,0.0,0.0,0.0,0.0,0.0,0.0,0.0,0.0,0.0,0.0,0.0,0.0,0.0,0.0,0.0,0.0,0.0,0.0,0.0,0.0,0.0,0.0,0.0,0.0,0.0,0.0,0.0,0.0,0.0,0.0,0.0,0.0,0.0,0.0,0.0,0.0,0.0,0.0,0.0,0.0,0.0,0.0,0.0,0.0,0.0,0.0,0.0,0.0,0.0,0.0,0.0,0.0,0.0,0.0,0.0,0.0,0.0,0.0,0.0,0.0,0.0,1.0,0.57,0.99,0.0,0.0,0.0,0.0,0.0,0.0,0.0,0.0,0.0,0.0,0.0,0.0,0.0,0.0,0.0,0.0,0.0,0.0,0.0,0.0,0.0,0.0,0.0,0.0,0.0,0.0,0.0,0.0,0.0,0.0,0.0,0.0,0.0,0.0,0.0,0.0,0.0,0.0,0.0,0.0,0.0,0.0,0.0,0.0,0.0,0.0,0.0,0.0,0.0,0.0,0.0,0.0,0.0,0.0,0.0,0.0,0.0,0.0,0.0,0.0,0.0,0.0,0.0,0.99,1.0,1.0,1.0,1.0,0.0,0.0,0.0,0.0,0.0,0.0,0.0,0.0,0.0,0.0,0.0,0.0,0.0,0.0,0.0,0.0,0.0,0.0,0.0,0.0,0.0,0.0,0.0,0.0,0.0,0.0,0.0,0.0,0.0,0.0,0.0,0.0,0.0,0.0,0.0,0.0,0.0,0.0,0.0,0.0,0.0,0.0,0.0,0.0,0.0,0.0,0.0,0.0,0.0,0.0,0.0,0.0,0.0,0.0,0.0,0.0,0.0,0.0,0.0,0.0,0.0,0.0,0.0,0.0,0.0,0.0,0.0,0.0,0.0,0.0,0.0,0.0,0.0,0.0,0.0,0.0,0.0,0.0,0.0,0.0,0.0,0.0],[0.0,0.0,0.0,0.0,0.0,0.0,0.0,0.0,0.0,0.0,0.0,0.0,0.0,0.0,0.0,0.0,0.0,0.0,0.0,0.0,0.0,0.0,0.0,0.0,0.0,0.0,0.0,0.0,0.0,0.0,0.0,0.0,0.0,0.0,0.0,0.0,0.0,0.0,0.0,0.0,0.0,0.0,0.0,0.0,0.0,0.0,0.0,0.0,0.0,0.0,0.0,0.0,0.0,0.0,0.0,0.0,0.0,0.0,0.0,0.0,0.0,0.0,0.0,0.0,0.0,0.0,0.0,0.0,0.0,0.0,0.0,0.0,0.0,0.0,0.0,0.0,0.0,0.0,0.0,0.0,0.0,0.0,0.0,0.0,0.0,0.0,0.0,0.0,0.0,0.0,0.0,0.0,0.0,0.0,0.0,0.0,0.0,0.0,0.0,0.0,0.0,0.0,0.0,0.0,0.0,0.0,0.0,0.0,0.0,0.0,0.0,0.0,0.0,0.0,0.0,0.0,0.0,0.0,0.0,0.0,0.0,0.0,0.0,0.0,0.0,0.0,0.0,0.0,0.0,0.0,0.0,0.0,0.0,0.0,0.0,0.0,0.0,0.0,0.0,0.0,0.0,0.0,0.0,0.0,0.0,0.0,0.0,0.0,0.0,0.0,0.0,0.0,0.0,0.0,0.0,0.0,0.0,0.0,0.0,0.0,0.0,0.0,1.0,1.0,1.0,1.0,1.0,0.0,0.0,0.0,0.0,0.0,0.0,0.0,0.0,0.0,0.0,0.0,0.0,0.0,0.0,0.0,0.0,0.0,0.0,0.0,0.0,1.0,0.0,0.0,0.0,0.0,0.0,0.0,0.0,0.0,0.0,0.0,0.0,0.0,0.0,0.0,0.0,0.0,0.0,0.0,0.0,0.0,0.0,0.0,0.0,0.0,0.0,0.0,0.0,0.0,0.0,0.0,0.0,0.0,0.0,0.0,0.0,0.0,0.0,0.0,0.0,0.0,0.0,0.0,0.0,0.0,0.0,0.0,0.0,0.0,0.0,0.0,0.0,0.0,0.0,0.0,0.0,0.0,0.0,0.0,0.0,0.0],[0.0,0.0,0.0,0.0,0.0,0.0,0.0,0.0,0.0,0.0,0.0,0.0,0.0,0.0,0.0,0.0,0.0,0.0,0.0,0.0,0.0,0.0,0.0,0.0,0.0,0.0,0.0,0.0,0.0,0.0,0.0,0.0,0.0,0.0,0.0,0.0,0.0,0.0,0.0,0.0,0.0,0.0,0.0,0.0,0.0,0.0,0.0,0.0,0.0,0.0,0.0,0.0,0.0,0.0,0.0,0.0,0.0,0.0,0.0,0.0,0.0,0.0,0.0,0.0,0.0,0.0,0.0,0.0,0.0,0.0,0.0,0.0,0.0,0.0,0.0,0.0,0.0,0.0,0.0,0.0,0.0,0.0,0.0,0.0,0.0,0.0,0.0,0.0,0.0,0.0,0.0,0.0,0.0,0.0,0.0,0.0,0.0,0.0,0.0,0.0,0.0,0.0,0.0,0.0,0.0,0.0,0.0,0.0,0.0,0.0,0.0,0.0,0.0,0.0,0.0,0.0,0.0,0.0,0.0,0.0,0.0,0.0,0.0,0.0,0.0,0.0,0.0,0.0,0.0,0.0,0.0,0.0,0.0,0.0,0.0,0.0,0.0,0.0,0.0,0.0,0.0,0.0,0.0,0.0,0.0,0.0,0.0,0.0,0.0,0.0,0.0,0.0,0.0,0.0,0.0,0.0,0.0,0.0,0.0,0.0,0.0,0.0,1.0,1.0,1.0,1.0,1.0,1.0,0.0,0.0,0.0,0.0,0.0,1.0,0.0,0.0,0.0,0.0,0.0,0.0,0.0,0.0,0.0,0.0,0.0,0.0,0.18,1.0,1.0,1.0,0.0,0.0,0.0,0.0,0.0,0.0,0.0,0.0,0.0,0.0,0.0,0.0,0.0,0.0,0.0,0.0,0.0,0.0,0.0,0.0,0.0,0.0,0.0,0.0,0.0,0.0,0.0,0.0,0.0,0.0,0.0,0.0,0.0,0.0,0.0,0.0,0.0,0.0,0.0,0.0,0.0,0.0,0.0,0.0,0.0,0.0,0.0,0.0,0.0,0.0,0.0,0.0,0.0,0.0,0.0,0.0,0.0,0.0],[0.0,0.0,0.0,0.0,0.0,0.0,0.0,0.0,0.0,0.0,0.0,0.0,0.0,0.0,0.0,0.0,0.0,0.0,0.0,0.0,0.0,0.0,0.0,0.0,0.0,0.0,0.0,0.0,0.0,0.0,0.0,0.0,0.0,0.0,0.0,0.0,0.0,0.0,0.0,0.0,0.0,0.0,0.0,0.0,0.0,0.0,0.0,0.0,0.0,0.0,0.0,0.0,0.0,0.0,0.0,0.0,0.0,0.0,0.0,0.0,0.0,0.0,0.0,0.0,0.0,0.0,0.0,0.0,0.0,0.0,0.0,0.0,0.0,0.0,0.0,0.0,0.0,0.0,0.0,0.0,0.0,0.0,0.0,0.0,0.0,0.0,0.0,0.0,0.0,0.0,0.0,0.0,0.0,0.0,0.0,0.0,0.0,0.0,0.0,0.0,0.0,0.0,0.0,0.0,0.0,0.0,0.0,0.0,0.0,0.0,0.0,0.0,0.0,0.0,0.0,0.0,0.0,0.0,0.0,0.0,0.0,0.0,0.0,0.0,0.0,0.0,0.0,0.0,0.0,0.0,0.0,0.0,0.0,0.0,0.0,0.0,0.0,0.0,0.0,0.0,0.0,0.0,0.0,0.0,0.0,0.0,0.0,0.0,0.0,0.0,0.0,0.0,0.0,0.0,0.0,0.0,0.0,0.0,0.0,0.0,0.0,0.0,0.0,0.0,1.0,1.0,1.0,1.0,0.0,0.0,0.0,0.0,0.0,0.0,0.0,0.0,0.0,0.0,0.0,0.0,0.0,0.0,0.0,0.0,0.0,0.0,0.99,0.99,0.0,0.0,0.0,0.0,0.0,0.0,0.0,0.0,0.0,0.0,0.0,0.0,0.0,0.0,0.0,0.0,0.0,0.0,0.0,0.0,0.0,0.0,0.0,0.0,0.0,0.0,0.0,0.0,0.0,0.0,0.0,0.0,0.0,0.0,0.0,0.0,0.0,0.0,0.0,0.0,0.0,0.0,0.0,0.0,0.0,0.0,0.0,0.0,0.0,0.0,0.0,0.0,0.0,0.0,0.0,0.0,0.0,0.0,0.0,0.0],[0.0,0.0,0.0,0.0,0.0,0.0,0.0,0.0,0.0,0.0,0.0,0.0,0.0,0.0,0.0,0.0,0.0,0.0,0.0,0.0,0.0,0.0,0.0,0.0,0.0,0.0,0.0,0.0,0.0,0.0,0.0,0.0,0.0,0.0,0.0,0.0,0.0,0.0,0.0,0.0,0.0,0.0,0.0,0.0,0.0,0.0,0.0,0.0,0.0,0.0,0.0,0.0,0.0,0.0,0.0,0.0,0.0,0.0,0.0,0.0,0.0,0.0,0.0,0.0,0.0,0.0,0.0,0.0,0.0,0.0,0.0,0.0,0.0,0.0,0.0,0.0,0.0,0.0,0.0,0.0,0.0,0.0,0.0,0.0,0.0,0.0,0.0,0.0,0.0,0.0,0.0,0.0,0.0,0.0,0.0,0.0,0.0,0.0,0.0,0.0,0.0,0.0,0.0,0.0,0.0,0.0,0.0,0.0,0.0,0.0,0.0,0.0,0.0,0.0,0.0,0.0,0.0,0.0,0.0,0.0,0.0,0.0,0.0,0.0,0.0,0.0,0.0,0.0,0.0,0.0,0.0,0.0,0.0,0.0,0.0,0.0,0.0,0.0,0.0,0.0,0.0,0.0,0.0,0.0,0.0,0.0,0.0,0.0,0.0,0.0,0.0,0.0,0.0,0.0,0.0,0.0,0.0,0.0,0.0,0.0,0.97,0.0,0.9,0.0,0.0,1.0,1.0,1.0,1.0,1.0,0.0,0.0,1.0,1.0,0.0,0.0,0.0,0.0,0.0,0.0,0.0,0.0,0.0,0.0,0.0,0.0,0.39,0.0,1.0,0.0,0.0,0.0,0.0,0.0,0.0,0.0,0.0,0.0,0.0,0.0,0.0,0.0,0.0,0.0,0.0,0.0,0.0,0.0,0.0,0.0,0.0,0.0,0.0,0.0,0.0,0.0,0.0,0.0,0.0,0.0,0.0,0.0,0.0,0.0,0.0,0.0,0.0,0.0,0.0,0.0,0.0,0.0,0.0,0.0,0.0,0.0,0.0,0.0,0.0,0.0,0.0,0.0,0.0,0.0,0.0,0.0,0.0,0.0],[0.0,0.0,0.0,0.0,0.0,0.0,0.0,0.0,0.0,0.0,0.0,0.0,0.0,0.0,0.0,0.0,0.0,0.0,0.0,0.0,0.0,0.0,0.0,0.0,0.0,0.0,0.0,0.0,0.0,0.0,0.0,0.0,0.0,0.0,0.0,0.0,0.0,0.0,0.0,0.0,0.0,0.0,0.0,0.0,0.0,0.0,0.0,0.0,0.0,0.0,0.0,0.0,0.0,0.0,0.0,0.0,0.0,0.0,0.0,0.0,0.0,0.0,0.0,0.0,0.0,0.0,0.0,0.0,0.0,0.0,0.0,0.0,0.0,0.0,0.0,0.0,0.0,0.0,0.0,0.0,0.0,0.0,0.0,0.0,0.0,0.0,0.0,0.0,0.0,0.0,0.0,0.0,0.0,0.0,0.0,0.0,0.0,0.0,0.0,0.0,0.0,0.0,0.0,0.0,0.0,0.0,0.0,0.0,0.0,0.0,0.0,0.0,0.0,0.0,0.0,0.0,0.0,0.0,0.0,0.0,0.0,0.0,0.0,0.0,0.0,0.0,0.0,0.0,0.0,0.0,0.0,0.0,0.0,0.0,0.0,0.0,0.0,0.0,0.0,0.0,0.0,0.0,0.0,0.0,0.0,0.0,0.0,0.0,0.0,0.0,0.0,0.0,0.0,0.0,0.0,0.0,0.0,0.0,0.0,1.0,1.0,1.0,0.0,0.0,0.0,0.0,0.0,1.0,1.0,1.0,0.0,0.0,1.0,0.93,0.0,0.0,0.0,0.0,0.0,0.0,0.0,0.0,0.0,0.0,0.0,0.0,0.0,0.0,0.0,0.0,0.0,0.0,0.0,0.0,0.0,0.0,0.0,0.0,0.0,0.0,0.0,0.0,0.0,0.0,0.0,0.0,0.0,0.0,0.0,0.0,0.0,0.0,0.0,0.0,0.0,0.0,0.0,0.0,0.0,0.0,0.0,0.0,0.0,0.0,0.0,0.0,0.0,0.0,0.0,0.0,0.0,0.0,0.0,0.0,0.0,0.0,0.0,0.0,0.0,0.0,0.0,0.0,0.0,0.0,0.0,0.0,0.0,0.0],[0.0,0.0,0.0,0.0,0.0,0.0,0.0,0.0,0.0,0.0,0.0,0.0,0.0,0.0,0.0,0.0,0.0,0.0,0.0,0.0,0.0,0.0,0.0,0.0,0.0,0.0,0.0,0.0,0.0,0.0,0.0,0.0,0.0,0.0,0.0,0.0,0.0,0.0,0.0,0.0,0.0,0.0,0.0,0.0,0.0,0.0,0.0,0.0,0.0,0.0,0.0,0.0,0.0,0.0,0.0,0.0,0.0,0.0,0.0,0.0,0.0,0.0,0.0,0.0,0.0,0.0,0.0,0.0,0.0,0.0,0.0,0.0,0.0,0.0,0.0,0.0,0.0,0.0,0.0,0.0,0.0,0.0,0.0,0.0,0.0,0.0,0.0,0.0,0.0,0.0,0.0,0.0,0.0,0.0,0.0,0.0,0.0,0.0,0.0,0.0,0.0,0.0,0.0,0.0,0.0,0.0,0.0,0.0,0.0,0.0,0.0,0.0,0.0,0.0,0.0,0.0,0.0,0.0,0.0,0.0,0.0,0.0,0.0,0.0,0.0,0.0,0.0,0.0,0.0,0.0,0.0,0.0,0.0,0.0,0.0,0.0,0.0,0.0,0.0,0.0,0.0,0.0,0.0,0.0,0.0,0.0,0.0,0.0,0.0,0.0,0.0,0.0,0.0,0.0,0.0,0.0,1.0,1.0,1.0,1.0,1.0,0.0,0.0,0.0,0.0,0.0,0.0,1.0,1.0,1.0,1.0,1.0,1.0,1.0,0.0,0.0,0.0,0.0,0.0,0.0,0.0,0.0,0.0,0.0,0.0,0.0,0.0,0.0,0.0,0.0,0.0,0.0,0.0,0.0,0.0,0.0,0.0,0.0,0.0,0.0,0.0,0.0,0.0,0.0,0.0,0.0,0.0,0.0,0.0,0.0,0.0,0.0,0.0,0.0,0.0,0.0,0.0,0.0,0.0,0.0,0.0,0.0,0.0,0.0,0.0,0.0,0.0,0.0,0.0,0.0,0.0,0.0,0.0,0.0,0.0,0.0,0.0,0.0,0.0,0.0,0.0,0.0,0.0,0.0,0.0,0.0,0.0,0.0],[0.0,0.0,0.0,0.0,0.0,0.0,0.0,0.0,0.0,0.0,0.0,0.0,0.0,0.0,0.0,0.0,0.0,0.0,0.0,0.0,0.0,0.0,0.0,0.0,0.0,0.0,0.0,0.0,0.0,0.0,0.0,0.0,0.0,0.0,0.0,0.0,0.0,0.0,0.0,0.0,0.0,0.0,0.0,0.0,0.0,0.0,0.0,0.0,0.0,0.0,0.0,0.0,0.0,0.0,0.0,0.0,0.0,0.0,0.0,0.0,0.0,0.0,0.0,0.0,0.0,0.0,0.0,0.0,0.0,0.0,0.0,0.0,0.0,0.0,0.0,0.0,0.0,0.0,0.0,0.0,0.0,0.0,0.0,0.0,0.0,0.0,0.0,0.0,0.0,0.0,0.0,0.46,0.0,0.0,0.0,0.0,0.0,0.0,0.0,0.0,0.0,0.0,0.0,0.0,0.0,0.0,0.0,0.0,0.0,0.0,0.0,0.0,0.0,0.0,0.0,0.0,0.0,0.0,0.0,0.0,0.0,0.0,0.0,0.0,0.0,0.0,0.0,0.0,0.0,0.0,0.0,0.0,0.0,0.0,0.0,0.0,0.0,0.0,0.0,0.0,0.0,0.0,0.0,0.0,0.0,0.54,0.0,0.0,1.0,1.0,0.0,0.0,0.92,0.0,0.0,0.99,1.0,1.0,1.0,0.01,1.0,0.0,0.0,0.0,0.0,0.0,0.0,0.0,0.0,1.0,1.0,1.0,0.99,1.0,1.0,0.0,0.0,0.0,0.0,0.0,0.0,0.0,0.0,0.0,0.0,0.0,0.0,0.0,0.0,0.0,0.0,0.0,0.0,0.0,0.0,0.0,0.0,0.0,0.0,0.0,0.0,0.0,0.0,0.0,0.0,0.0,0.0,0.0,0.0,0.0,0.0,0.0,0.0,0.0,0.0,0.0,0.0,0.0,0.0,0.0,0.0,0.0,0.0,0.0,0.0,0.0,0.0,0.0,0.0,0.0,0.0,0.0,0.0,0.0,0.0,0.0,0.0,0.0,0.0,0.0,0.0,0.0,0.0,0.0,0.0,0.0,0.0,0.0],[0.0,0.0,0.0,0.0,0.0,0.0,0.0,0.0,0.0,0.0,0.0,0.0,0.0,0.0,0.0,0.0,0.0,0.0,0.0,0.0,0.0,0.0,0.0,0.0,0.0,0.0,0.0,0.0,0.0,0.0,0.0,0.0,0.0,0.0,0.0,0.0,0.0,0.0,0.0,0.0,0.0,0.0,0.0,0.0,0.0,0.0,0.0,0.0,0.0,0.0,0.0,0.0,0.0,0.0,0.0,0.0,0.0,0.0,0.0,0.0,0.0,0.0,0.0,0.0,0.0,0.0,0.0,0.0,0.0,0.0,0.0,0.0,0.0,0.0,0.0,0.0,0.0,0.0,0.0,0.0,0.0,0.0,0.0,0.0,0.0,0.0,0.0,0.0,0.0,0.0,0.0,0.0,0.0,0.0,0.0,0.0,0.0,0.0,0.0,0.0,0.0,0.0,0.0,0.0,0.0,0.0,0.0,0.0,0.0,0.0,0.0,0.0,0.0,0.0,0.0,0.0,0.0,0.0,0.0,0.0,0.0,0.0,0.0,0.0,0.0,0.0,0.0,0.0,0.0,0.0,0.0,0.0,0.0,0.0,0.0,0.0,0.0,0.0,0.0,0.0,0.0,0.0,0.0,0.0,0.0,0.0,0.0,0.0,0.0,0.0,0.0,0.0,0.0,0.0,0.0,0.0,1.0,1.0,0.0,0.0,0.0,0.0,0.0,0.0,0.0,0.0,0.0,0.0,0.0,1.0,1.0,1.0,1.0,1.0,1.0,0.0,0.0,0.0,0.0,0.0,0.0,0.0,0.0,0.0,0.0,0.0,0.0,0.0,0.0,0.0,0.0,0.0,0.0,0.0,0.0,0.0,0.0,0.0,0.0,0.0,0.0,0.0,0.0,0.0,0.0,0.0,0.0,0.0,0.0,0.0,0.0,0.0,0.0,0.0,0.0,0.0,0.0,0.0,0.0,0.0,0.0,0.0,0.0,0.0,0.0,0.0,0.0,0.0,0.0,0.0,0.0,0.0,0.0,0.0,0.0,0.0,0.0,0.0,0.0,0.0,0.0,0.0,0.0,0.0,0.0,0.0,0.0,0.0],[0.0,0.0,0.0,0.0,0.0,0.0,0.0,0.0,0.0,0.0,0.0,0.0,0.0,0.0,0.0,0.0,0.0,0.0,0.0,0.0,0.0,0.0,0.0,0.0,0.0,0.0,0.0,0.0,0.0,0.0,0.0,0.0,0.0,0.0,0.0,0.0,0.0,0.0,0.0,0.0,0.0,0.0,0.0,0.0,0.0,0.0,0.0,0.0,0.0,0.0,0.0,0.0,0.0,0.0,0.0,0.0,0.0,0.0,0.0,0.0,0.0,0.0,0.0,0.0,0.0,0.0,0.0,0.0,0.0,0.0,0.0,0.0,0.0,0.0,0.0,0.0,0.0,0.0,0.0,0.0,0.0,0.0,0.0,0.0,0.0,0.0,0.0,0.0,0.0,0.0,0.0,0.0,0.0,0.0,0.0,0.0,0.0,0.0,0.0,0.0,0.0,0.0,0.0,0.0,0.0,0.0,0.0,0.0,0.0,0.0,0.0,0.0,0.0,0.0,0.0,0.0,0.0,0.0,0.0,0.0,0.0,0.0,0.0,0.0,0.0,0.0,0.0,0.0,0.0,0.0,0.0,0.0,0.0,0.0,0.0,0.0,0.0,0.0,0.0,0.0,0.0,0.0,0.0,0.0,0.0,0.0,0.0,0.0,0.0,0.0,0.0,0.0,0.0,0.0,0.0,0.0,0.0,0.0,0.0,0.0,0.0,0.0,0.0,0.0,0.0,0.0,0.0,1.0,1.0,1.0,0.99,1.0,1.0,1.0,0.96,0.03,0.0,0.0,0.0,0.0,0.0,0.0,0.0,0.0,0.0,0.0,0.0,0.0,0.01,0.0,0.0,0.0,0.0,0.0,0.0,0.0,0.0,0.0,0.0,0.0,0.0,0.0,0.0,0.0,0.0,0.0,0.0,0.0,0.0,0.0,0.0,0.0,0.0,0.0,0.0,0.0,0.0,0.0,0.0,0.0,0.0,0.0,0.0,0.0,0.0,0.0,0.0,0.0,0.0,0.0,0.0,0.0,0.0,0.0,0.0,0.0,0.0,0.0,0.0,0.0,0.0,0.0,0.0,0.0,0.0,0.0,0.0,0.0],[0.0,0.0,0.0,0.0,0.0,0.0,0.0,0.0,0.0,0.0,0.0,0.0,0.0,0.0,0.0,0.0,0.0,0.0,0.0,0.0,0.0,0.0,0.0,0.0,0.0,0.0,0.0,0.0,0.0,0.0,0.0,0.0,0.0,0.0,0.0,0.0,0.0,0.0,0.0,0.0,0.0,0.0,0.0,0.0,0.0,0.0,0.0,0.0,0.0,0.0,0.0,0.0,0.0,0.0,0.0,0.0,0.0,0.0,0.0,0.0,0.0,0.0,0.0,0.0,0.0,0.0,0.0,0.0,0.0,0.0,0.0,0.0,0.0,0.0,0.0,0.0,0.0,0.0,0.0,0.0,0.0,0.0,0.0,0.0,0.0,0.0,0.0,0.0,0.0,0.0,0.0,0.0,0.0,0.0,0.0,0.0,0.0,0.0,0.0,0.0,0.0,0.0,0.0,0.0,0.0,0.0,0.0,0.0,0.0,0.0,0.0,0.0,0.0,0.0,0.0,0.0,0.0,0.0,0.0,0.0,0.0,0.0,0.0,0.0,0.0,0.0,0.0,0.0,0.0,0.0,0.0,0.0,0.0,0.0,0.0,0.0,0.0,0.0,0.0,0.0,0.0,0.0,0.0,0.0,0.0,0.01,0.0,0.0,0.0,0.0,0.0,0.0,0.0,0.0,0.0,0.0,0.0,0.0,0.0,0.0,1.0,0.0,1.0,0.0,0.0,1.0,0.0,1.0,0.93,1.0,1.0,1.0,1.0,1.0,1.0,0.63,0.0,0.0,0.0,0.0,0.0,0.0,0.0,0.0,0.0,0.0,0.0,0.0,1.0,1.0,0.0,0.0,0.0,0.0,0.0,0.0,0.0,0.0,0.0,0.0,0.0,0.0,0.0,0.0,0.0,0.0,0.0,0.0,0.0,0.0,0.0,0.0,0.0,0.0,0.0,0.0,0.0,0.0,0.0,0.0,0.0,0.0,0.0,0.0,0.0,0.0,0.0,0.0,0.0,0.0,0.0,0.0,0.0,0.0,0.0,0.0,0.0,0.0,0.0,0.0,0.0,0.0,0.0,0.0,0.0,0.0,0.0,0.0],[0.0,0.0,0.0,0.0,0.0,0.0,0.0,0.0,0.0,0.0,0.0,0.0,0.0,0.0,0.0,0.0,0.0,0.0,0.0,0.0,0.0,0.0,0.0,0.0,0.0,0.0,0.0,0.0,0.0,0.0,0.0,0.0,0.0,0.0,0.0,0.0,0.0,0.0,0.0,0.0,0.0,0.0,0.0,0.0,0.0,0.0,0.0,0.0,0.0,0.0,0.0,0.0,0.0,0.0,0.0,0.0,0.0,0.0,0.0,0.0,0.0,0.0,0.0,0.0,0.0,0.0,0.0,0.0,0.0,0.0,0.0,0.0,0.0,0.0,0.0,0.0,0.0,0.0,0.0,0.0,0.0,0.0,0.0,0.0,0.0,0.0,0.0,0.0,0.0,0.0,0.0,0.0,0.0,0.0,0.0,0.0,0.0,0.0,0.0,0.0,0.0,0.0,0.0,0.0,0.0,0.0,0.0,0.0,0.0,0.0,0.0,0.0,0.0,0.0,0.0,0.0,0.0,0.0,0.0,0.0,0.0,0.0,0.0,0.0,0.0,0.0,0.0,0.0,0.0,0.0,0.0,0.0,0.0,0.0,0.0,0.0,0.0,0.0,0.0,0.0,0.0,0.0,0.0,0.0,0.0,0.0,0.0,0.0,0.0,1.0,0.0,0.0,0.0,0.0,0.0,0.0,1.0,0.0,0.0,0.0,0.0,0.0,0.0,0.0,0.0,0.0,0.0,0.0,0.0,0.0,1.0,1.0,0.96,1.0,1.0,1.0,1.0,0.0,0.0,0.0,0.0,0.0,0.0,0.0,0.0,0.0,0.0,0.0,1.0,1.0,0.21,1.0,0.0,0.0,0.0,0.0,0.0,0.0,0.0,0.0,0.0,0.0,0.0,0.0,0.0,0.0,0.0,0.0,0.0,0.0,0.0,0.0,0.0,0.0,0.0,0.0,0.0,0.0,0.0,0.0,0.0,0.0,0.0,0.0,0.0,0.0,0.0,0.0,0.0,0.0,0.0,0.0,0.0,0.0,0.0,0.0,0.0,0.0,0.0,0.0,0.0,0.0,0.0,0.0,0.0,0.0,0.0,0.0],[0.0,0.0,0.0,0.0,0.0,0.0,0.0,0.0,0.0,0.0,0.0,0.0,0.0,0.0,0.0,0.0,0.0,0.0,0.0,0.0,0.0,0.0,0.0,0.0,0.0,0.0,0.0,0.0,0.0,0.0,0.0,0.0,0.0,0.0,0.0,0.0,0.0,0.0,0.0,0.0,0.0,0.0,0.0,0.0,0.0,0.0,0.0,0.0,0.0,0.0,0.0,0.0,0.0,0.0,0.0,0.0,0.0,0.0,0.0,0.0,0.0,0.0,0.0,0.0,0.0,0.0,0.0,0.0,0.0,0.0,0.0,0.0,0.0,0.0,0.0,0.0,0.0,0.0,0.0,0.0,0.0,0.0,0.0,0.0,0.0,0.0,0.0,0.0,0.0,0.0,0.0,0.0,0.0,0.0,0.0,0.0,0.0,0.0,0.0,0.0,0.0,0.0,0.0,0.0,0.0,0.0,0.0,0.0,0.0,0.0,0.0,0.0,0.0,0.0,0.0,0.0,0.0,0.0,0.0,0.0,0.0,0.0,0.0,0.0,0.0,0.0,0.0,0.0,0.0,0.0,0.0,0.0,0.0,0.0,0.0,0.0,0.0,0.0,0.0,0.0,0.0,0.0,0.0,0.0,0.0,0.0,0.0,0.0,0.0,0.0,0.0,0.0,0.0,0.0,0.0,0.0,0.0,0.0,0.0,0.0,0.0,0.0,0.0,0.0,0.0,0.0,0.0,0.0,0.0,0.0,0.0,0.0,0.03,0.63,1.0,1.0,1.0,1.0,0.0,0.0,0.0,0.0,0.0,0.0,1.0,0.0,0.05,0.0,1.0,1.0,1.0,1.0,0.0,0.0,0.0,0.0,0.0,0.0,0.0,0.0,0.0,0.0,0.0,0.0,0.0,0.0,0.0,0.0,0.0,0.0,0.0,0.0,0.0,0.0,0.0,0.0,0.0,0.0,0.0,0.0,0.0,0.0,0.0,0.0,0.0,0.0,0.0,0.0,0.0,0.0,0.0,0.0,0.0,0.0,0.0,0.0,0.0,0.0,0.0,0.0,0.0,0.0,0.0,0.0,0.0,0.0,0.0,0.0],[0.0,0.0,0.0,0.0,0.0,0.0,0.0,0.0,0.0,0.0,0.0,0.0,0.0,0.0,0.0,0.0,0.0,0.0,0.0,0.0,0.0,0.0,0.0,0.0,0.0,0.0,0.0,0.0,0.0,0.0,0.0,0.0,0.0,0.0,0.0,0.0,0.0,0.0,0.0,0.0,0.0,0.0,0.0,0.0,0.0,0.0,0.0,0.0,0.0,0.0,0.0,0.0,0.0,0.0,0.0,0.0,0.0,0.0,0.0,0.0,0.0,0.0,0.0,0.0,0.0,0.0,0.0,0.0,0.0,0.0,0.0,0.0,0.0,0.0,0.0,0.0,0.0,0.0,0.0,0.0,0.0,0.0,0.0,0.0,0.0,0.0,0.0,0.0,0.0,0.0,0.0,0.0,0.0,0.0,0.0,0.0,0.0,0.0,0.0,0.0,0.0,0.0,0.0,0.0,0.0,0.0,0.0,0.0,0.0,0.0,0.0,0.0,0.0,0.0,0.0,0.0,0.0,0.0,0.0,0.0,0.0,0.0,0.0,0.0,0.0,0.0,0.0,0.0,0.0,0.0,0.0,0.0,0.0,0.0,0.0,0.0,0.0,0.0,0.0,0.0,0.0,0.0,0.0,0.0,0.0,0.0,0.0,0.0,0.0,0.0,0.0,0.0,0.0,0.0,0.0,0.0,0.0,0.0,0.0,0.0,0.0,0.0,0.0,0.0,0.0,0.0,0.0,0.0,0.0,0.0,0.0,0.0,0.0,0.0,1.0,1.0,1.0,1.0,1.0,0.0,0.0,0.0,0.0,0.0,0.0,0.0,0.0,0.0,0.0,0.0,0.96,1.0,1.0,0.0,0.0,0.0,0.0,0.0,0.0,0.0,0.0,0.0,0.0,0.0,0.0,0.0,0.0,0.0,0.0,0.0,0.0,0.0,0.0,0.0,0.0,0.0,0.0,0.0,0.0,0.0,0.0,0.0,0.0,0.0,0.0,0.0,0.0,0.0,0.0,0.0,0.0,0.0,0.0,0.0,0.0,0.0,0.0,0.0,0.0,0.0,0.0,0.0,0.0,0.0,0.0,0.0,0.0,0.0],[0.0,0.0,0.0,0.0,0.0,0.0,0.0,0.0,0.0,0.0,0.0,0.0,0.0,0.0,0.0,0.0,0.0,0.0,0.0,0.0,0.0,0.0,0.0,0.0,0.0,0.0,0.0,0.0,0.0,0.0,0.0,0.0,0.0,0.0,0.0,0.0,0.0,0.0,0.0,0.0,0.0,0.0,0.0,0.0,0.0,0.0,0.0,0.0,0.0,0.0,0.0,0.0,0.0,0.0,0.0,0.0,0.0,0.0,0.0,0.0,0.0,0.0,0.0,0.0,0.0,0.0,0.0,0.0,0.0,0.0,0.0,0.0,0.0,0.0,0.0,0.0,0.0,0.0,0.0,0.0,0.0,0.0,0.0,0.0,0.0,0.0,0.0,0.0,0.0,0.0,0.0,0.0,0.0,0.0,0.0,0.0,0.0,0.0,0.0,0.0,0.0,0.0,0.0,0.0,0.0,0.0,0.0,0.0,0.0,0.0,0.0,0.0,0.0,0.0,0.0,0.0,0.0,0.0,0.0,0.0,0.0,0.0,0.0,0.0,0.0,0.0,0.0,0.0,0.0,0.0,0.0,0.0,0.0,0.0,0.0,0.0,0.0,0.0,0.0,0.0,0.0,0.0,0.0,0.0,0.0,0.0,0.0,0.0,0.0,0.0,0.0,0.0,0.0,0.0,0.0,0.0,0.0,0.0,0.0,0.0,0.0,0.0,0.0,0.0,0.0,0.0,0.0,0.0,0.0,0.0,0.0,0.0,0.0,0.0,0.0,1.0,1.0,1.0,1.0,0.96,0.0,0.97,0.03,0.0,0.08,0.0,0.0,0.0,0.0,0.0,1.0,1.0,1.0,0.0,0.0,0.0,0.0,0.0,0.0,0.0,0.0,0.0,0.0,0.0,0.0,0.0,0.0,0.0,0.0,0.0,0.95,0.01,0.16,0.05,0.0,0.0,0.0,0.0,0.0,0.0,0.0,0.0,0.0,0.0,0.0,0.0,0.0,0.0,0.81,0.0,0.01,0.0,0.0,0.0,0.0,0.0,0.0,0.0,0.0,0.0,0.0,0.0,0.0,0.0,0.0,0.0,0.0,0.0],[0.0,0.0,0.0,0.0,0.0,0.0,0.0,0.0,0.0,0.0,0.0,0.0,0.0,0.0,0.0,0.0,0.0,0.0,0.0,0.0,0.0,0.0,0.0,0.0,0.0,0.0,0.0,0.0,0.0,0.0,0.0,0.0,0.0,0.0,0.0,0.0,0.0,0.0,0.0,0.0,0.0,0.0,0.0,0.0,0.0,0.0,0.0,0.0,0.0,0.0,0.0,0.0,0.0,0.0,0.0,0.0,0.0,0.0,0.0,0.0,0.0,0.0,0.0,0.0,0.0,0.0,0.0,0.0,0.0,0.0,0.0,0.0,0.0,0.0,0.0,0.0,0.0,0.0,0.0,0.0,0.0,0.0,0.0,0.0,0.0,0.0,0.0,0.0,0.0,0.0,0.0,0.0,0.0,0.0,0.0,0.0,0.0,0.0,0.0,0.0,0.0,0.0,0.0,0.0,0.0,0.0,0.0,0.0,0.0,0.0,0.0,0.0,0.0,0.0,0.0,0.0,0.0,0.0,0.0,0.0,0.0,0.0,0.0,0.0,0.0,0.0,0.0,0.0,0.0,0.0,0.0,0.0,0.0,0.0,0.0,0.0,0.0,0.0,0.0,0.0,0.0,0.0,0.0,0.0,0.0,0.0,0.0,0.0,0.0,0.0,0.0,0.0,0.0,0.0,0.0,0.0,0.0,0.0,0.0,0.0,0.0,0.0,0.0,0.0,0.0,0.0,0.0,0.0,0.0,0.0,0.0,0.0,0.0,0.0,0.0,0.0,1.0,1.0,1.0,1.0,1.0,0.96,0.98,0.0,0.0,0.0,0.0,0.0,0.0,0.0,0.0,0.0,0.01,0.0,0.0,0.0,0.0,0.0,0.0,0.0,0.0,0.0,0.0,0.0,0.0,0.0,0.0,0.0,0.0,0.0,0.0,0.0,0.03,0.04,0.0,0.0,0.0,0.0,0.0,0.0,0.0,0.0,0.0,0.0,0.0,0.0,0.0,0.0,0.01,0.0,0.0,0.0,0.0,0.0,0.0,0.0,0.0,0.0,0.0,0.0,0.0,0.0,0.0,0.0,0.0,0.0,0.0,0.0],[0.0,0.0,0.0,0.0,0.0,0.0,0.0,0.0,0.0,0.0,0.0,0.0,0.0,0.0,0.0,0.0,0.0,0.0,0.0,0.0,0.0,0.0,0.0,0.0,0.0,0.0,0.0,0.0,0.0,0.0,0.0,0.0,0.0,0.0,0.0,0.0,0.0,0.0,0.0,0.0,0.0,0.0,0.0,0.0,0.0,0.0,0.0,0.0,0.0,0.0,0.0,0.0,0.0,0.0,0.0,0.0,0.0,0.0,0.0,0.0,0.0,0.0,0.0,0.0,0.0,0.0,0.0,0.0,0.0,0.0,0.0,0.0,0.0,0.0,0.0,0.0,0.0,0.0,0.0,0.0,0.0,0.0,0.0,0.0,0.0,0.0,0.0,0.0,0.0,0.0,0.0,0.0,0.0,0.0,0.0,0.0,0.0,0.0,0.0,0.0,0.0,0.0,0.0,0.0,0.0,0.0,0.0,0.0,0.0,0.0,0.0,0.0,0.0,0.0,0.0,0.0,0.0,0.0,0.0,0.0,0.0,0.0,0.0,0.0,0.0,0.0,0.0,0.0,0.0,0.0,0.0,0.0,0.0,0.0,0.0,0.0,0.0,0.0,0.0,0.0,0.0,0.0,0.0,0.0,0.0,0.0,0.0,0.0,0.0,0.0,0.0,0.0,0.0,0.0,0.0,0.0,0.0,0.0,0.0,0.0,0.0,0.0,0.0,0.0,0.0,0.0,0.0,0.0,0.0,0.0,0.0,0.0,0.0,0.0,0.0,0.0,0.0,0.96,1.0,1.0,1.0,0.95,0.03,0.0,0.0,0.0,0.0,0.0,0.0,0.0,0.0,0.0,0.04,0.0,0.0,0.0,0.0,0.0,0.0,0.0,0.0,0.0,0.0,0.0,0.0,0.0,0.0,0.0,0.0,0.0,0.02,0.08,0.91,0.97,0.07,0.01,0.0,0.0,0.0,0.0,0.0,0.0,0.0,0.0,0.0,0.01,0.67,0.0,0.41,0.0,0.0,0.0,0.0,0.0,0.0,0.0,0.0,0.0,0.0,0.0,0.0,0.0,0.0,0.0,0.0,0.0,0.0,0.0],[0.0,0.0,0.0,0.0,0.0,0.0,0.0,0.0,0.0,0.0,0.0,0.0,0.0,0.0,0.0,0.0,0.0,0.0,0.0,0.0,0.0,0.0,0.0,0.0,0.0,0.0,0.0,0.0,0.0,0.0,0.0,0.0,0.0,0.0,0.0,0.0,0.0,0.0,0.0,0.0,0.0,0.0,0.0,0.0,0.0,0.0,0.0,0.0,0.0,0.0,0.0,0.0,0.0,0.0,0.0,0.0,0.0,0.0,0.0,0.0,0.0,0.0,0.0,0.0,0.0,0.0,0.0,0.0,0.0,0.0,0.0,0.0,0.0,0.0,0.0,0.0,0.0,0.0,0.0,0.0,0.0,0.0,0.0,0.0,0.0,0.0,0.0,0.0,0.0,0.0,0.0,0.0,0.0,0.0,0.0,0.0,0.0,0.0,0.0,0.0,0.0,0.0,0.0,0.0,0.0,0.0,0.0,0.0,0.0,0.0,0.0,0.0,0.0,0.0,0.0,0.0,0.0,0.0,0.0,0.0,0.0,0.0,0.0,0.0,0.0,0.0,0.0,0.0,0.0,0.0,0.0,0.0,0.0,0.0,0.0,0.0,0.0,0.0,0.0,0.0,0.0,0.0,0.0,0.0,0.0,0.0,0.0,0.0,0.0,0.0,0.0,0.0,0.0,0.0,0.0,0.0,0.0,0.0,0.0,0.0,0.0,0.0,0.0,0.0,0.0,0.0,0.0,0.0,0.0,0.0,0.0,0.0,0.0,0.0,0.0,0.0,0.0,0.0,1.0,1.0,1.0,1.0,1.0,0.0,0.0,0.0,0.0,0.0,0.0,0.0,0.0,0.0,0.0,0.0,0.0,0.0,0.0,0.0,0.0,0.0,0.0,0.0,0.0,0.0,0.0,0.0,0.0,0.0,0.0,0.0,0.0,0.0,0.04,0.83,0.0,0.0,0.0,0.0,0.0,0.0,0.0,0.0,0.0,0.0,0.0,0.0,0.82,0.0,0.02,0.0,0.0,0.0,0.0,0.0,0.0,0.0,0.0,0.0,0.0,0.0,0.0,0.0,0.0,0.0,0.0,0.0,0.0,0.0],[0.0,0.0,0.0,0.0,0.0,0.0,0.0,0.0,0.0,0.0,0.0,0.0,0.0,0.0,0.0,0.0,0.0,0.0,0.0,0.0,0.0,0.0,0.0,0.0,0.0,0.0,0.0,0.0,0.0,0.0,0.0,0.0,0.0,0.0,0.0,0.0,0.0,0.0,0.0,0.0,0.0,0.0,0.0,0.0,0.0,0.0,0.0,0.0,0.0,0.0,0.0,0.0,0.0,0.0,0.0,0.0,0.0,0.0,0.0,0.0,0.0,0.0,0.0,0.0,0.0,0.0,0.0,0.0,0.0,0.0,0.0,0.0,0.0,0.0,0.0,0.0,0.0,0.0,0.0,0.0,0.0,0.0,0.0,0.0,0.0,0.0,0.0,0.0,0.0,0.0,0.0,0.0,0.0,0.0,0.0,0.0,0.0,0.0,0.0,0.0,0.0,0.0,0.0,0.0,0.0,0.0,0.0,0.0,0.0,0.0,0.0,0.0,0.0,0.0,0.0,0.0,0.0,0.0,0.0,0.0,0.0,0.0,0.0,0.0,0.0,0.0,0.0,0.0,0.0,0.0,0.0,0.0,0.0,0.0,0.0,0.0,0.0,0.0,0.0,0.0,0.0,0.0,0.0,0.0,0.0,0.0,0.0,0.0,0.0,0.0,0.0,0.0,0.0,0.0,0.0,0.0,0.0,0.0,0.0,0.0,0.0,0.0,0.0,0.0,0.0,0.0,0.0,0.0,0.0,0.0,0.0,0.0,0.0,0.0,0.0,0.0,0.0,0.97,0.96,0.95,1.0,1.0,1.0,0.04,0.01,0.0,0.0,0.0,0.0,0.0,0.0,0.0,0.01,0.0,0.0,0.0,0.0,0.0,0.0,0.0,0.0,0.0,0.0,0.0,0.0,0.0,0.0,0.0,0.0,0.0,0.07,0.0,0.16,0.02,0.0,0.0,0.0,0.0,0.0,0.0,0.0,0.0,0.0,0.0,0.0,0.0,0.02,0.0,0.98,0.0,0.0,0.0,0.0,0.0,0.0,0.0,0.0,0.0,0.0,0.0,0.0,0.0,0.0,0.0,0.0,0.0,0.0,0.0],[0.0,0.0,0.0,0.0,0.0,0.0,0.0,0.0,0.0,0.0,0.0,0.0,0.0,0.0,0.0,0.0,0.0,0.0,0.0,0.0,0.0,0.0,0.0,0.0,0.0,0.0,0.0,0.0,0.0,0.0,0.0,0.0,0.0,0.0,0.0,0.0,0.0,0.0,0.0,0.0,0.0,0.0,0.0,0.0,0.0,0.0,0.0,0.0,0.0,0.0,0.0,0.0,0.0,0.0,0.0,0.0,0.0,0.0,0.0,0.0,0.0,0.0,0.0,0.0,0.0,0.0,0.0,0.0,0.0,0.0,0.0,0.0,0.0,0.0,0.0,0.0,0.0,0.0,0.0,0.0,0.0,0.0,0.0,0.0,0.0,0.0,0.0,0.0,0.0,0.0,0.0,0.0,0.0,0.0,0.0,0.0,0.0,0.0,0.0,0.0,0.0,0.0,0.0,0.0,0.0,0.0,0.0,0.0,0.0,0.0,0.0,0.0,0.0,0.0,0.0,0.0,0.0,0.0,0.0,0.0,0.0,0.0,0.0,0.0,0.0,0.0,0.0,0.0,0.0,0.0,0.0,0.0,0.0,0.0,0.0,0.0,0.0,0.0,0.0,0.0,0.0,0.0,0.0,0.0,0.0,0.0,0.0,0.0,0.0,0.0,0.0,0.0,0.0,0.0,0.0,0.0,0.0,0.0,0.0,0.0,0.0,0.0,0.0,0.0,0.0,0.0,0.0,0.0,0.0,0.0,0.0,0.0,0.0,0.0,0.0,0.0,0.0,0.03,0.98,0.03,1.0,1.0,1.0,1.0,1.0,0.0,0.0,0.0,0.0,0.0,0.0,0.0,0.0,0.0,0.0,0.0,0.0,0.0,0.0,0.0,0.0,0.0,0.0,0.0,0.0,0.0,0.0,0.0,0.0,0.0,0.0,0.0,0.0,0.0,0.0,0.0,0.0,0.0,0.0,0.0,0.0,0.0,0.0,0.0,0.0,0.0,0.0,0.0,0.0,0.0,0.0,0.0,0.0,0.0,0.0,0.0,0.0,0.0,0.0,0.0,0.0,0.0,0.0,0.0,0.0,0.0,0.0,0.0],[0.0,0.0,0.0,0.0,0.0,0.0,0.0,0.0,0.0,0.0,0.0,0.0,0.0,0.0,0.0,0.0,0.0,0.0,0.0,0.0,0.0,0.0,0.0,0.0,0.0,0.0,0.0,0.0,0.0,0.0,0.0,0.0,0.0,0.0,0.0,0.0,0.0,0.0,0.0,0.0,0.0,0.0,0.0,0.0,0.0,0.0,0.0,0.0,0.0,0.0,0.0,0.0,0.0,0.0,0.0,0.0,0.0,0.0,0.0,0.0,0.0,0.0,0.0,0.0,0.0,0.0,0.0,0.0,0.0,0.0,0.0,0.0,0.0,0.0,0.0,0.0,0.0,0.0,0.0,0.0,0.0,0.0,0.0,0.0,0.0,0.0,0.0,0.0,0.0,0.0,0.0,0.0,0.0,0.0,0.0,0.0,0.0,0.0,0.0,0.0,0.0,0.0,0.0,0.0,0.0,0.0,0.0,0.0,0.0,0.0,0.0,0.0,0.0,0.0,0.0,0.0,0.0,0.0,0.0,0.0,0.0,0.0,0.0,0.0,0.0,0.0,0.0,0.0,0.0,0.0,0.0,0.0,0.0,0.0,0.0,0.0,0.0,0.0,0.0,0.0,0.0,0.0,0.0,0.0,0.0,0.0,0.0,0.0,0.0,0.0,0.0,0.0,0.0,0.0,0.0,0.0,0.0,0.0,0.0,0.0,0.0,0.0,0.0,0.0,0.0,0.0,0.0,0.0,0.0,0.0,0.0,0.0,0.0,0.0,0.0,0.0,0.0,0.0,0.0,0.0,0.0,0.04,1.0,1.0,1.0,0.99,0.0,0.0,0.0,0.0,0.0,0.0,0.0,0.0,0.0,0.0,0.0,0.0,0.0,0.0,0.0,0.0,0.0,0.0,0.0,0.0,0.0,0.0,0.0,0.0,0.0,0.0,0.0,0.0,0.0,0.0,0.0,0.0,0.0,0.0,0.0,0.0,0.0,0.0,0.0,0.0,0.0,0.0,0.0,0.0,0.0,0.0,0.0,0.0,0.0,0.0,0.0,0.0,0.0,0.0,0.0,0.0,0.0,0.0,0.0,0.0,0.0,0.0],[0.0,0.0,0.0,0.0,0.0,0.0,0.0,0.0,0.0,0.0,0.0,0.0,0.0,0.0,0.0,0.0,0.0,0.0,0.0,0.0,0.0,0.0,0.0,0.0,0.0,0.0,0.0,0.0,0.0,0.0,0.0,0.0,0.0,0.0,0.0,0.0,0.0,0.0,0.0,0.0,0.0,0.0,0.0,0.0,0.0,0.0,0.0,0.0,0.0,0.0,0.0,0.0,0.0,0.0,0.0,0.0,0.0,0.0,0.0,0.0,0.0,0.0,0.0,0.0,0.0,0.0,0.0,0.0,0.0,0.0,0.0,0.0,0.0,0.0,0.0,0.0,0.0,0.0,0.0,0.0,0.0,0.0,0.0,0.0,0.0,0.0,0.0,0.0,0.0,0.0,0.0,0.0,0.0,0.0,0.0,0.0,0.0,0.0,0.0,0.0,0.0,0.0,0.0,0.0,0.0,0.0,0.0,0.0,0.0,0.0,0.0,0.0,0.0,0.0,0.0,0.0,0.0,0.0,0.0,0.0,0.0,0.0,0.0,0.0,0.0,0.0,0.0,0.0,0.0,0.0,0.0,0.0,0.0,0.0,0.0,0.0,0.0,0.0,0.0,0.0,0.0,0.0,0.0,0.0,0.0,0.0,0.0,0.0,0.0,0.0,0.0,0.0,0.0,0.0,0.0,0.0,0.0,0.0,0.0,0.0,0.0,0.0,0.0,0.0,0.0,0.0,0.0,0.0,0.0,0.0,0.0,0.0,0.0,0.0,0.0,1.0,0.0,0.08,0.0,0.0,0.0,0.01,1.0,1.0,1.0,1.0,1.0,0.06,1.0,0.0,1.0,0.0,0.0,0.0,0.0,0.0,0.0,0.0,0.0,0.0,0.0,0.0,0.0,0.0,0.0,0.0,0.0,0.0,0.0,0.0,0.0,0.0,0.0,0.0,0.0,0.0,0.0,0.0,0.0,0.0,0.0,0.0,0.0,0.0,0.0,0.0,0.0,0.0,0.0,0.0,0.0,0.0,0.0,0.0,0.0,0.0,0.0,0.0,0.0,0.0,0.0,0.0,0.0,0.0,0.0,0.0,0.0,0.0],[0.0,0.0,0.0,0.0,0.0,0.0,0.0,0.0,0.0,0.0,0.0,0.0,0.0,0.0,0.0,0.0,0.0,0.0,0.0,0.0,0.0,0.0,0.0,0.0,0.0,0.0,0.0,0.0,0.0,0.0,0.0,0.0,0.0,0.0,0.0,0.0,0.0,0.0,0.0,0.0,0.0,0.0,0.0,0.0,0.0,0.0,0.0,0.0,0.0,0.0,0.0,0.0,0.0,0.0,0.0,0.0,0.0,0.0,0.0,0.0,0.0,0.0,0.0,0.0,0.0,0.0,0.0,0.0,0.0,0.0,0.0,0.0,0.0,0.0,0.0,0.0,0.0,0.0,0.0,0.0,0.0,0.0,0.0,0.0,0.0,0.0,0.0,0.0,0.0,0.0,0.0,0.0,0.0,0.0,0.0,0.0,0.0,0.0,0.0,0.0,0.0,0.0,0.0,0.0,0.0,0.0,0.0,0.0,0.0,0.0,0.0,0.0,0.0,0.0,0.0,0.0,0.0,0.0,0.0,0.0,0.0,0.0,0.0,0.0,0.0,0.0,0.0,0.0,0.0,0.0,0.0,0.0,0.0,0.0,0.0,0.0,0.0,0.0,0.0,0.0,0.0,0.0,0.0,0.0,0.0,0.0,0.0,0.0,0.0,0.0,0.0,0.0,0.0,0.0,0.0,0.0,0.0,0.0,0.0,0.0,0.0,0.0,0.0,0.0,0.0,0.0,0.0,0.0,0.0,0.0,0.0,0.0,0.0,0.0,0.0,0.0,0.0,0.0,0.0,0.0,0.0,0.0,0.0,0.99,1.0,1.0,1.0,0.0,0.0,0.0,0.0,0.0,0.0,0.0,0.0,0.0,0.0,0.0,0.0,0.0,0.0,0.0,0.0,0.0,0.0,0.0,0.0,0.0,0.0,0.0,0.0,0.0,0.0,0.0,0.0,0.0,0.0,0.0,0.0,0.0,0.0,0.0,0.0,0.0,0.0,0.0,0.0,0.0,0.0,0.0,0.0,0.0,0.0,0.0,0.0,0.0,0.0,0.0,0.0,0.0,0.0,0.0,0.0,0.0,0.0,0.0,0.0,0.0],[0.0,0.0,0.0,0.0,0.0,0.0,0.0,0.0,0.0,0.0,0.0,0.0,0.0,0.0,0.0,0.0,0.0,0.0,0.0,0.0,0.0,0.0,0.0,0.0,0.0,0.0,0.0,0.0,0.0,0.0,0.0,0.0,0.0,0.0,0.0,0.0,0.0,0.0,0.0,0.0,0.0,0.0,0.0,0.0,0.0,0.0,0.0,0.0,0.0,0.0,0.0,0.0,0.0,0.0,0.0,0.0,0.0,0.0,0.0,0.0,0.0,0.0,0.0,0.0,0.0,0.0,0.0,0.0,0.0,0.0,0.0,0.0,0.0,0.0,0.0,0.0,0.0,0.0,0.0,0.0,0.0,0.0,0.0,0.0,0.0,0.0,0.0,0.0,0.0,0.0,0.0,0.0,0.0,0.0,0.0,0.0,0.0,0.0,0.0,0.0,0.0,0.0,0.0,0.0,0.0,0.0,0.0,0.0,0.0,0.0,0.0,0.0,0.0,0.0,0.0,0.0,0.0,0.0,0.0,0.0,0.0,0.0,0.0,0.0,0.0,0.0,0.0,0.0,0.0,0.0,0.0,0.0,0.0,0.0,0.0,0.0,0.0,0.0,0.0,0.0,0.0,0.0,0.0,0.0,0.0,0.0,0.0,0.0,0.0,0.0,0.0,0.0,0.0,0.0,0.0,0.0,0.0,0.0,0.0,0.0,0.0,0.0,0.0,0.0,0.0,0.18,0.99,0.39,0.0,0.0,0.0,0.0,0.0,0.0,0.0,0.05,0.0,0.0,0.0,0.0,0.0,0.0,0.0,0.0,1.0,1.0,1.0,1.0,1.0,0.0,0.0,0.0,0.0,0.0,0.0,0.0,0.0,0.0,0.0,0.0,0.0,0.0,0.0,0.0,0.0,0.0,0.0,0.0,0.0,0.0,0.0,0.0,0.0,0.0,0.0,0.0,0.0,0.0,0.0,0.0,0.0,0.0,0.0,0.0,0.0,0.0,0.0,0.0,0.0,0.0,0.0,0.0,0.0,0.0,0.0,0.0,0.0,0.0,0.0,0.0,0.0,0.0,0.0,0.0,0.0,0.0,0.0,0.0],[0.0,0.0,0.0,0.0,0.0,0.0,0.0,0.0,0.0,0.0,0.0,0.0,0.0,0.0,0.0,0.0,0.0,0.0,0.0,0.0,0.0,0.0,0.0,0.0,0.0,0.0,0.0,0.0,0.0,0.0,0.0,0.0,0.0,0.0,0.0,0.0,0.0,0.0,0.0,0.0,0.0,0.0,0.0,0.0,0.0,0.0,0.0,0.0,0.0,0.0,0.0,0.0,0.0,0.0,0.0,0.0,0.0,0.0,0.0,0.0,0.0,0.0,0.0,0.0,0.0,0.0,0.0,0.0,0.0,0.0,0.0,0.0,0.0,0.0,0.0,0.0,0.0,0.0,0.0,0.0,0.0,0.0,0.0,0.0,0.0,0.0,0.0,0.0,0.0,0.0,0.0,0.0,0.0,0.0,0.0,0.0,0.0,0.0,0.0,0.0,0.0,0.0,0.0,0.0,0.0,0.0,0.0,0.0,0.0,0.0,0.0,0.0,0.0,0.0,0.0,0.0,0.0,0.0,0.0,0.0,0.0,0.0,0.0,0.0,0.0,0.0,0.0,0.0,0.0,0.0,0.0,0.0,0.0,0.0,0.0,0.0,0.0,0.0,0.0,0.0,0.0,0.0,0.0,0.0,0.0,0.0,0.0,0.0,0.0,0.0,0.0,0.0,0.0,0.0,0.0,0.0,0.0,0.0,0.0,0.0,0.0,0.0,0.0,0.0,1.0,1.0,0.99,0.0,0.0,0.0,0.0,0.0,0.0,0.0,0.0,0.0,0.0,0.0,0.0,0.0,0.0,0.0,0.0,0.0,0.06,0.0,1.0,1.0,1.0,0.0,0.0,0.0,0.0,0.0,0.0,0.0,0.0,0.0,0.0,0.0,0.0,0.0,0.0,0.0,0.0,0.0,0.0,0.0,0.0,0.0,0.0,0.0,0.0,0.0,0.0,0.0,0.0,0.0,0.0,0.0,0.0,0.0,0.0,0.0,0.0,0.0,0.0,0.0,0.0,0.0,0.0,0.0,0.0,0.0,0.0,0.0,0.0,0.0,0.0,0.0,0.0,0.0,0.0,0.0,0.0,0.0,0.0,0.0],[0.0,0.0,0.0,0.0,0.0,0.0,0.0,0.0,0.0,0.0,0.0,0.0,0.0,0.0,0.0,0.0,0.0,0.0,0.0,0.0,0.0,0.0,0.0,0.0,0.0,0.0,0.0,0.0,0.0,0.0,0.0,0.0,0.0,0.0,0.0,0.0,0.0,0.0,0.0,0.0,0.0,0.0,0.0,0.0,0.0,0.0,0.0,0.0,0.0,0.0,0.0,0.0,0.0,0.0,0.0,0.0,0.0,0.0,0.0,0.0,0.0,0.0,0.0,0.0,0.0,0.0,0.0,0.0,0.0,0.0,0.0,0.0,0.0,0.0,0.0,0.0,0.0,0.0,0.0,0.0,0.0,0.0,0.0,0.0,0.0,0.0,0.0,0.0,0.0,0.0,0.0,0.0,0.0,0.0,0.0,0.0,0.0,0.0,0.0,0.0,0.0,0.0,0.0,0.0,0.0,0.0,0.0,0.0,0.0,0.0,0.0,0.0,0.0,0.0,0.0,0.0,0.0,0.0,0.0,0.0,0.0,0.0,0.0,0.0,0.0,0.0,0.0,0.0,0.0,0.0,0.0,0.0,0.0,0.0,0.0,0.0,0.0,0.0,0.0,0.0,0.0,0.0,0.0,0.0,0.0,0.0,0.0,0.0,0.0,0.0,0.0,0.0,0.0,0.0,0.0,0.0,0.0,0.0,0.0,0.0,0.0,0.0,0.0,0.0,0.0,1.0,0.0,1.0,0.0,0.0,0.0,0.0,0.01,1.0,1.0,1.0,0.0,0.0,0.0,0.0,0.0,0.0,0.0,0.0,1.0,0.0,1.0,1.0,1.0,1.0,1.0,0.0,0.0,0.0,0.0,0.0,0.0,0.0,0.0,0.0,0.0,0.0,0.0,0.0,0.0,0.0,0.0,0.0,0.0,0.0,0.0,0.0,0.0,0.0,0.0,0.0,0.0,0.0,0.0,0.0,0.0,0.0,0.0,0.0,0.0,0.0,0.0,0.0,0.0,0.0,0.0,0.0,0.0,0.0,0.0,0.0,0.0,0.0,0.0,0.0,0.0,0.0,0.0,0.0,0.0,0.0,0.0,0.0],[0.0,0.0,0.0,0.0,0.0,0.0,0.0,0.0,0.0,0.0,0.0,0.0,0.0,0.0,0.0,0.0,0.0,0.0,0.0,0.0,0.0,0.0,0.0,0.0,0.0,0.0,0.0,0.0,0.0,0.0,0.0,0.0,0.0,0.0,0.0,0.0,0.0,0.0,0.0,0.0,0.0,0.0,0.0,0.0,0.0,0.0,0.0,0.0,0.0,0.0,0.0,0.0,0.0,0.0,0.0,0.0,0.0,0.0,0.0,0.0,0.0,0.0,0.0,0.0,0.0,0.0,0.0,0.0,0.0,0.0,0.0,0.0,0.0,0.0,0.0,0.0,0.0,0.0,0.0,0.0,0.0,0.0,0.0,0.0,0.0,0.0,0.0,0.0,0.0,0.0,0.0,0.0,0.0,0.0,0.0,0.0,0.0,0.0,0.0,0.0,0.0,0.0,0.0,0.0,0.0,0.0,0.0,0.0,0.0,0.0,0.0,0.0,0.0,0.0,0.0,0.0,0.0,0.0,0.0,0.0,0.0,0.0,0.0,0.0,0.0,0.0,0.0,0.0,0.0,0.0,0.0,0.0,0.0,0.0,0.0,0.0,0.0,0.0,0.0,0.0,0.0,0.0,0.99,0.0,0.0,0.95,0.98,0.0,0.0,0.58,0.0,0.0,0.0,0.0,0.0,0.0,0.0,0.0,0.0,0.0,0.0,0.0,1.0,0.0,0.0,1.0,0.0,0.0,0.0,0.0,0.0,0.0,0.0,1.0,1.0,1.0,0.0,0.0,0.0,0.0,0.0,0.0,0.0,0.0,0.0,0.0,0.0,0.0,1.0,1.0,1.0,1.0,0.0,0.0,0.0,0.0,0.0,0.0,0.0,0.0,0.0,0.0,0.0,0.0,0.0,0.0,0.0,0.0,0.0,0.0,0.0,0.0,0.0,0.0,0.0,0.0,0.0,0.0,0.0,0.0,0.0,0.0,0.0,0.0,0.0,0.0,0.0,0.0,0.0,0.0,0.0,0.0,0.0,0.0,0.0,0.0,0.0,0.0,0.0,0.0,0.0,0.0,0.0,0.0,0.0,0.0,0.0,0.0],[0.0,0.0,0.0,0.0,0.0,0.0,0.0,0.0,0.0,0.0,0.0,0.0,0.0,0.0,0.0,0.0,0.0,0.0,0.0,0.0,0.0,0.0,0.0,0.0,0.0,0.0,0.0,0.0,0.0,0.0,0.0,0.0,0.0,0.0,0.0,0.0,0.0,0.0,0.0,0.0,0.0,0.0,0.0,0.0,0.0,0.0,0.0,0.0,0.0,0.0,0.0,0.0,0.0,0.0,0.0,0.0,0.0,0.0,0.0,0.0,0.0,0.0,0.0,0.0,0.0,0.0,0.0,0.0,0.0,0.0,0.0,0.0,0.0,0.0,0.0,0.0,0.0,0.0,0.0,0.0,0.0,0.0,0.0,0.0,0.0,0.0,0.0,0.0,0.0,0.0,0.0,0.0,0.0,0.0,0.0,0.0,0.0,0.0,0.0,0.0,0.0,0.0,0.0,0.0,0.0,0.0,0.0,0.0,0.0,0.0,0.0,0.0,0.0,0.0,0.0,0.0,0.0,0.0,0.0,0.0,0.0,0.0,0.0,0.0,0.0,0.0,0.0,0.0,0.0,0.0,0.0,0.0,0.0,0.0,0.0,0.0,0.0,0.0,0.0,0.0,0.0,0.0,0.0,0.0,0.0,0.0,0.0,0.0,0.0,0.0,0.0,0.0,0.0,0.0,0.0,0.0,0.0,0.0,0.0,0.0,0.0,0.0,0.0,0.0,0.0,0.0,0.0,0.0,0.0,0.0,0.0,0.0,0.0,0.0,0.21,1.0,0.96,1.0,0.0,0.0,0.0,0.0,0.0,0.0,1.0,0.0,0.0,0.0,1.0,1.0,1.0,1.0,1.0,0.0,0.0,0.0,0.0,0.0,0.0,0.0,0.0,0.0,0.0,0.0,0.0,0.0,0.0,0.0,0.0,0.0,0.0,0.0,0.0,0.0,0.0,0.0,0.0,0.0,0.0,0.0,0.0,0.0,0.0,0.0,0.0,0.0,0.0,0.0,0.0,0.0,0.0,0.0,0.0,0.0,0.0,0.0,0.0,0.0,0.0,0.0,0.0,0.0,0.0,0.0,0.0,0.0,0.0,0.0],[0.0,0.0,0.0,0.0,0.0,0.0,0.0,0.0,0.0,0.0,0.0,0.0,0.0,0.0,0.0,0.0,0.0,0.0,0.0,0.0,0.0,0.0,0.0,0.0,0.0,0.0,0.0,0.0,0.0,0.0,0.0,0.0,0.0,0.0,0.0,0.0,0.0,0.0,0.0,0.0,0.0,0.0,0.0,0.0,0.0,0.0,0.0,0.0,0.0,0.0,0.0,0.0,0.0,0.0,0.0,0.0,0.0,0.0,0.0,0.0,0.0,0.0,0.0,0.0,0.0,0.0,0.0,0.0,0.0,0.0,0.0,0.0,0.0,0.0,0.0,0.0,0.0,0.0,0.0,0.0,0.0,0.0,0.0,0.0,0.0,0.0,0.0,0.0,0.0,0.0,0.0,0.0,0.0,0.0,0.0,0.0,0.0,0.0,0.0,0.0,0.0,0.0,0.0,0.0,0.0,0.0,0.0,0.0,0.0,0.0,0.0,0.0,0.0,0.0,0.0,0.0,0.0,0.0,0.0,0.0,0.0,0.0,0.0,0.0,0.0,0.0,0.0,0.0,0.0,0.0,0.0,0.0,0.0,0.0,0.0,0.0,0.0,0.0,0.0,0.0,0.0,0.0,0.0,0.0,0.0,0.0,0.24,0.0,0.0,0.08,0.0,0.0,0.0,0.0,0.0,0.0,0.0,0.0,0.0,0.0,0.0,0.0,0.0,0.0,0.0,0.0,0.0,0.0,0.0,0.0,0.0,0.0,0.0,0.0,1.0,1.0,1.0,1.0,0.0,0.0,0.0,0.0,0.0,0.0,0.0,0.0,0.0,0.0,0.0,1.0,1.0,1.0,1.0,0.0,0.0,0.0,0.0,0.0,0.0,0.0,0.0,0.0,0.0,0.0,0.0,0.0,0.0,0.0,0.0,0.0,0.0,0.0,0.0,0.0,0.0,0.0,0.0,0.0,0.0,0.0,0.0,0.0,0.0,0.0,0.0,0.0,0.0,0.0,0.0,0.0,0.0,0.0,0.0,0.0,0.0,0.0,0.0,0.0,0.0,0.0,0.0,0.0,0.0,0.0,0.0,0.0,0.0,0.0],[0.0,0.0,0.0,0.0,0.0,0.0,0.0,0.0,0.0,0.0,0.0,0.0,0.0,0.0,0.0,0.0,0.0,0.0,0.0,0.0,0.0,0.0,0.0,0.0,0.0,0.0,0.0,0.0,0.0,0.0,0.0,0.0,0.0,0.0,0.0,0.0,0.0,0.0,0.0,0.0,0.0,0.0,0.0,0.0,0.0,0.0,0.0,0.0,0.0,0.0,0.0,0.0,0.0,0.0,0.0,0.0,0.0,0.0,0.0,0.0,0.0,0.0,0.0,0.0,0.0,0.0,0.0,0.0,0.0,0.0,0.0,0.0,0.0,0.0,0.0,0.0,0.0,0.0,0.0,0.0,0.0,0.0,0.0,0.0,0.0,0.0,0.0,0.0,0.0,0.0,0.0,0.0,0.0,0.0,0.0,0.0,0.0,0.0,0.0,0.0,0.0,0.0,0.0,0.0,0.0,0.0,0.0,0.0,0.0,0.0,0.0,0.0,0.0,0.0,0.0,0.0,0.0,0.0,0.0,0.0,0.0,0.0,0.0,0.0,0.0,0.0,0.0,0.0,0.0,0.0,0.0,0.0,0.0,0.0,0.0,0.0,0.0,0.0,0.0,0.0,0.0,0.0,0.0,0.0,0.0,0.0,0.0,0.0,0.0,0.0,0.0,0.0,0.0,0.0,0.0,0.0,0.0,0.0,0.0,0.0,0.0,0.0,0.0,0.0,0.0,0.0,0.0,0.0,0.0,0.0,0.0,0.0,0.0,0.0,0.0,0.0,1.0,1.0,0.01,0.04,0.0,0.01,0.0,0.0,0.0,0.0,0.0,0.0,0.0,0.0,1.0,1.0,1.0,1.0,1.0,0.0,0.0,0.0,0.0,0.0,0.0,0.0,0.0,0.0,0.0,0.0,0.0,0.0,0.0,0.0,0.99,0.98,0.86,0.01,0.0,0.0,0.0,0.0,0.0,0.0,0.0,0.0,0.0,0.0,0.0,0.0,0.0,0.0,0.91,0.0,0.63,0.0,0.0,0.0,0.0,0.0,0.0,0.0,0.0,0.0,0.0,0.0,0.0,0.0,0.0,0.0,0.0,0.0],[0.0,0.0,0.0,0.0,0.0,0.0,0.0,0.0,0.0,0.0,0.0,0.0,0.0,0.0,0.0,0.0,0.0,0.0,0.0,0.0,0.0,0.0,0.0,0.0,0.0,0.0,0.0,0.0,0.0,0.0,0.0,0.0,0.0,0.0,0.0,0.0,0.0,0.0,0.0,0.0,0.0,0.0,0.0,0.0,0.0,0.0,0.0,0.0,0.0,0.0,0.0,0.0,0.0,0.0,0.0,0.0,0.0,0.0,0.0,0.0,0.0,0.0,0.0,0.0,0.0,0.0,0.0,0.0,0.0,0.0,0.0,0.0,0.0,0.0,0.0,0.0,0.0,0.0,0.0,0.0,0.0,0.0,0.0,0.0,0.0,0.0,0.0,0.0,0.0,0.0,0.0,0.0,0.0,0.0,0.0,0.0,0.0,0.0,0.0,0.0,0.0,0.0,0.0,0.0,0.0,0.0,0.0,0.0,0.0,0.0,0.0,0.0,0.0,0.0,0.0,0.0,0.0,0.0,0.0,0.0,0.0,0.0,0.0,0.0,0.0,0.0,0.0,0.0,0.0,0.0,0.0,0.0,0.0,0.0,0.0,0.0,0.0,0.0,0.0,0.0,0.0,0.0,0.0,0.0,0.0,0.0,0.0,0.0,0.0,0.0,0.0,0.0,0.0,0.0,0.0,0.0,0.0,0.0,0.0,0.0,0.0,0.0,0.0,0.0,0.0,0.0,0.0,0.0,0.0,0.0,0.0,0.0,0.0,0.0,0.0,0.0,0.0,0.0,0.0,0.0,0.0,0.0,0.0,0.0,0.0,0.0,0.0,0.0,0.0,0.0,0.0,0.0,1.0,1.0,1.0,0.87,0.0,0.0,0.0,0.0,0.0,0.0,0.0,0.0,0.0,0.0,0.0,0.0,0.0,0.0,0.98,0.99,0.9,0.01,0.02,0.0,0.0,0.0,0.0,0.0,0.0,0.0,0.0,0.0,0.0,0.0,0.0,0.0,0.0,0.0,0.0,0.0,0.0,0.0,0.0,0.0,0.0,0.0,0.0,0.0,0.0,0.0,0.0,0.0,0.0,0.0,0.0,0.0],[0.0,0.0,0.0,0.0,0.0,0.0,0.0,0.0,0.0,0.0,0.0,0.0,0.0,0.0,0.0,0.0,0.0,0.0,0.0,0.0,0.0,0.0,0.0,0.0,0.0,0.0,0.0,0.0,0.0,0.0,0.0,0.0,0.0,0.0,0.0,0.0,0.0,0.0,0.0,0.0,0.0,0.0,0.0,0.0,0.0,0.0,0.0,0.0,0.0,0.0,0.0,0.0,0.0,0.0,0.0,0.0,0.0,0.0,0.0,0.0,0.0,0.0,0.0,0.0,0.0,0.0,0.0,0.0,0.0,0.0,0.0,0.0,0.0,0.0,0.0,0.0,0.0,0.0,0.0,0.0,0.0,0.0,0.0,0.0,0.0,0.0,0.0,0.0,0.0,0.0,0.0,0.0,0.0,0.0,0.0,0.0,0.0,0.0,0.0,0.0,0.0,0.0,0.0,0.0,0.0,0.0,0.0,0.0,0.0,0.0,0.0,0.0,0.0,0.0,0.0,0.0,0.0,0.0,0.0,0.0,0.0,0.0,0.0,0.0,0.0,0.0,0.0,0.0,0.0,0.0,0.0,0.0,0.0,0.0,0.0,0.0,0.0,0.0,0.0,0.0,0.0,0.0,0.0,0.0,0.0,0.0,0.0,0.0,0.0,0.0,0.0,0.0,0.0,0.0,0.0,0.0,0.0,0.0,0.0,0.0,0.0,0.0,0.0,0.0,0.0,0.0,0.0,0.0,0.0,0.0,0.0,0.0,0.0,0.0,0.0,0.0,0.0,0.0,0.0,0.0,0.0,0.0,0.0,0.0,0.0,0.0,0.0,0.0,0.0,0.0,0.0,0.0,1.0,1.0,1.0,1.0,0.99,0.21,0.0,0.0,0.0,0.0,0.0,0.0,0.0,0.0,0.0,0.0,0.96,0.94,0.98,0.98,0.0,0.0,0.0,0.0,0.0,0.0,0.0,0.0,0.0,0.0,0.0,0.0,0.0,0.0,0.0,0.0,0.0,0.0,0.0,0.0,0.0,0.0,0.0,0.0,0.0,0.0,0.0,0.0,0.0,0.0,0.0,0.0,0.0,0.0,0.0,0.0],[0.0,0.0,0.0,0.0,0.0,0.0,0.0,0.0,0.0,0.0,0.0,0.0,0.0,0.0,0.0,0.0,0.0,0.0,0.0,0.0,0.0,0.0,0.0,0.0,0.0,0.0,0.0,0.0,0.0,0.0,0.0,0.0,0.0,0.0,0.0,0.0,0.0,0.0,0.0,0.0,0.0,0.0,0.0,0.0,0.0,0.0,0.0,0.0,0.0,0.0,0.0,0.0,0.0,0.0,0.0,0.0,0.0,0.0,0.0,0.0,0.0,0.0,0.0,0.0,0.0,0.0,0.0,0.0,0.0,0.0,0.0,0.0,0.0,0.0,0.0,0.0,0.0,0.0,0.0,0.0,0.0,0.0,0.0,0.0,0.0,0.0,0.0,0.0,0.0,0.0,0.0,0.0,0.0,0.0,0.0,0.0,0.0,0.0,0.0,0.0,0.0,0.0,0.0,0.0,0.0,0.0,0.0,0.0,0.0,0.0,0.0,0.0,0.0,0.0,0.0,0.0,0.0,0.0,0.0,0.0,0.0,0.0,0.0,0.0,0.0,0.0,0.0,0.0,0.0,0.0,0.0,0.0,0.0,0.0,0.0,0.0,0.0,0.0,0.0,0.0,0.0,0.0,0.0,0.0,0.0,0.0,0.0,0.0,0.0,0.0,0.0,0.0,0.0,0.0,0.0,0.0,0.0,0.0,0.0,0.0,0.0,0.0,0.0,0.0,0.0,0.0,0.0,0.0,0.0,0.0,0.0,0.0,0.0,0.0,0.0,0.0,0.0,0.0,0.0,0.0,0.0,0.0,0.0,0.0,0.0,0.0,0.0,0.0,0.0,0.0,0.0,0.0,0.0,0.87,1.0,1.0,1.0,1.0,0.0,0.0,0.0,0.0,0.0,0.0,0.0,0.0,0.0,0.0,0.0,0.99,0.98,0.99,0.69,0.0,0.0,0.0,0.0,0.0,0.0,0.0,0.0,0.0,0.0,0.0,0.81,0.0,0.0,0.9,0.01,0.0,0.0,0.0,0.0,0.0,0.0,0.0,0.0,0.0,0.0,0.0,0.0,0.0,0.0,0.0,0.0,0.0,0.0,0.0],[0.0,0.0,0.0,0.0,0.0,0.0,0.0,0.0,0.0,0.0,0.0,0.0,0.0,0.0,0.0,0.0,0.0,0.0,0.0,0.0,0.0,0.0,0.0,0.0,0.0,0.0,0.0,0.0,0.0,0.0,0.0,0.0,0.0,0.0,0.0,0.0,0.0,0.0,0.0,0.0,0.0,0.0,0.0,0.0,0.0,0.0,0.0,0.02,0.0,0.0,0.0,0.0,0.0,0.0,0.0,0.0,0.0,0.0,0.0,0.0,0.0,0.0,0.0,0.0,0.0,0.0,0.0,0.0,0.0,0.0,0.0,0.0,0.0,0.0,0.0,0.0,0.0,0.0,0.0,0.0,0.0,0.0,0.0,0.0,0.0,0.0,0.0,0.0,0.0,0.0,0.0,0.0,0.0,0.0,0.0,0.0,0.0,0.0,0.0,0.0,0.0,0.0,0.0,0.0,0.0,0.0,0.0,0.0,0.0,0.0,0.0,0.0,0.0,0.0,0.0,0.0,0.0,0.0,0.0,0.0,0.0,0.0,0.0,0.0,0.0,0.0,0.0,0.0,0.0,0.0,0.0,0.0,0.0,0.0,0.0,0.0,0.0,0.0,0.0,0.0,0.0,0.0,0.0,0.0,0.0,0.0,0.0,0.0,0.0,0.0,0.0,0.0,0.0,0.0,0.0,0.0,0.0,0.0,0.0,0.0,0.0,0.0,0.0,0.0,0.0,0.0,0.0,0.0,0.0,0.0,0.0,0.0,0.0,0.0,0.0,0.0,0.0,0.0,0.0,0.0,0.0,0.0,0.0,0.0,0.0,0.0,0.0,0.0,0.0,0.0,0.0,0.0,0.0,0.0,0.99,1.0,1.0,1.0,0.0,0.0,0.0,0.0,0.0,0.0,0.0,0.0,0.0,0.0,0.0,0.01,0.0,0.05,0.0,0.0,0.0,0.0,0.0,0.0,0.0,0.0,0.0,0.0,0.0,0.0,0.0,0.0,0.0,0.0,0.0,0.0,0.0,0.0,0.0,0.0,0.0,0.0,0.0,0.0,0.0,0.0,0.0,0.0,0.0,0.0,0.0,0.0,0.0,0.0],[0.0,0.0,0.0,0.0,0.0,0.0,0.0,0.0,0.0,0.0,0.0,0.0,0.0,0.0,0.0,0.0,0.0,0.0,0.0,0.0,0.0,0.0,0.0,0.0,0.0,0.0,0.0,0.0,0.0,0.0,0.0,0.0,0.0,0.0,0.0,0.0,0.0,0.0,0.0,0.0,0.0,0.0,0.0,0.0,0.0,0.0,0.0,0.0,0.0,0.0,0.0,0.0,0.0,0.0,0.0,0.0,0.0,0.0,0.0,0.0,0.0,0.0,0.0,0.0,0.0,0.0,0.0,0.0,0.0,0.0,0.0,0.0,0.0,0.0,0.0,0.0,0.0,0.0,0.0,0.0,0.0,0.0,0.0,0.0,0.0,0.0,0.0,0.0,0.0,0.0,0.0,0.0,0.0,0.0,0.0,0.0,0.0,0.0,0.0,0.0,0.0,0.0,0.0,0.0,0.0,0.0,0.0,0.0,0.0,0.0,0.0,0.0,0.0,0.0,0.0,0.0,0.0,0.0,0.0,0.0,0.0,0.0,0.0,0.0,0.0,0.0,0.0,0.0,0.0,0.0,0.0,0.0,0.0,0.0,0.0,0.0,0.0,0.0,0.0,0.0,0.0,0.0,0.0,0.0,0.0,0.0,0.0,0.0,0.0,0.0,0.0,0.0,0.0,0.0,0.0,0.0,0.0,0.0,0.0,0.0,0.0,0.0,0.0,0.0,0.0,0.0,0.0,0.0,0.0,0.0,0.0,0.0,0.0,0.0,0.0,0.0,0.0,0.0,0.0,0.0,0.0,0.0,0.0,0.0,0.0,0.0,0.0,0.0,0.0,0.0,0.0,0.0,0.0,0.0,0.21,1.0,1.0,1.0,1.0,0.99,0.0,0.0,0.0,0.0,0.0,0.0,0.0,0.0,0.0,1.0,0.0,0.0,0.0,0.0,0.0,0.0,0.0,0.0,0.0,0.0,0.0,0.0,0.0,0.0,0.0,0.0,0.0,0.02,0.0,0.0,0.0,0.0,0.0,0.0,0.0,0.0,0.0,0.0,0.0,0.0,0.0,0.0,0.0,0.0,0.0,0.0,0.0,0.0],[0.0,0.0,0.0,0.0,0.0,0.0,0.0,0.0,0.0,0.0,0.0,0.0,0.0,0.0,0.0,0.0,0.0,0.0,0.0,0.0,0.0,0.0,0.0,0.0,0.0,0.0,0.0,0.0,0.0,0.0,0.0,0.0,0.0,0.0,0.0,0.0,0.0,0.0,0.0,0.0,0.0,0.0,0.0,0.0,0.0,0.0,0.0,0.0,0.0,0.0,0.0,0.0,0.0,0.0,0.0,0.0,0.0,0.0,0.0,0.0,0.0,0.0,0.0,0.0,0.0,0.0,0.0,0.0,0.0,0.0,0.0,0.0,0.0,0.0,0.0,0.0,0.0,0.0,0.0,0.0,0.0,0.0,0.0,0.0,0.0,0.0,0.0,0.0,0.0,0.0,0.0,0.0,0.0,0.0,0.0,0.0,0.0,0.0,0.0,0.0,0.0,0.0,0.0,0.0,0.0,0.0,0.0,0.0,0.0,0.0,0.0,0.0,0.0,0.0,0.0,0.0,0.0,0.0,0.0,0.0,0.0,0.0,0.0,0.0,0.0,0.0,0.0,0.0,0.0,0.0,0.0,0.0,0.0,0.0,0.0,0.0,0.0,0.0,0.0,0.0,0.0,0.0,0.0,0.0,0.0,0.0,0.0,0.0,0.0,0.0,0.0,0.0,0.0,0.0,0.0,0.0,0.0,0.0,0.0,0.0,0.0,0.0,0.0,0.0,0.0,0.0,0.0,0.0,0.0,0.0,0.0,0.0,0.0,0.0,0.0,0.0,0.0,0.0,0.0,0.0,0.0,0.0,0.0,0.0,0.0,0.0,0.0,0.0,0.0,0.0,0.0,0.0,0.0,0.0,0.0,0.0,0.0,1.0,1.0,1.0,1.0,0.0,0.0,0.0,0.0,0.0,0.0,0.0,0.0,0.04,0.0,0.0,0.0,0.0,0.0,0.0,0.0,0.0,0.0,0.0,0.0,0.0,0.0,0.0,0.0,0.0,0.0,0.0,0.0,0.0,0.0,0.0,0.0,0.0,0.0,0.0,0.0,0.0,0.0,0.0,0.0,0.0,0.0,0.0,0.0,0.0,0.0,0.0],[0.0,0.0,0.0,0.0,0.0,0.0,0.0,0.0,0.0,0.0,0.0,0.0,0.0,0.0,0.0,0.0,0.0,0.0,0.0,0.0,0.0,0.0,0.0,0.0,0.0,0.0,0.0,0.0,0.0,0.0,0.0,0.0,0.0,0.0,0.0,0.0,0.0,0.0,0.0,0.0,0.0,0.0,0.0,0.0,0.0,0.0,0.0,0.01,0.0,0.0,0.0,0.0,0.0,0.0,0.0,0.0,0.0,0.0,0.0,0.0,0.0,0.0,0.0,0.0,0.0,0.0,0.0,0.0,0.0,0.0,0.0,0.0,0.0,0.0,0.0,0.0,0.0,0.0,0.0,0.0,0.0,0.0,0.0,0.0,0.0,0.0,0.0,0.0,0.0,0.0,0.0,0.0,0.0,0.0,0.0,0.0,0.0,0.0,0.0,0.0,0.0,0.0,0.0,0.0,0.0,0.0,0.0,0.0,0.0,0.0,0.0,0.0,0.0,0.0,0.0,0.0,0.0,0.0,0.0,0.0,0.0,0.0,0.0,0.0,0.0,0.0,0.0,0.0,0.0,0.0,0.0,0.0,0.0,0.0,0.0,0.0,0.0,0.0,0.0,0.0,0.0,0.0,0.0,0.0,0.0,0.0,0.0,0.0,0.0,0.0,0.0,0.0,0.0,0.0,0.0,0.0,0.0,0.0,0.0,0.0,0.0,0.0,0.0,0.0,0.0,0.0,0.0,0.0,0.0,0.0,0.0,0.0,0.0,0.0,0.0,0.0,0.0,0.0,0.0,0.0,0.0,0.0,0.0,0.0,0.0,0.0,0.0,0.0,0.0,0.0,0.0,0.0,0.0,0.0,0.0,0.0,0.0,0.99,1.0,1.0,1.0,1.0,0.0,0.0,0.0,0.0,1.0,1.0,1.0,0.98,0.0,0.0,0.0,0.0,0.0,0.0,0.0,0.0,0.0,0.0,0.0,0.0,0.0,0.0,0.0,0.0,0.0,0.0,0.0,0.0,0.0,0.0,0.0,0.0,0.0,0.0,0.0,0.0,0.0,0.0,0.0,0.0,0.0,0.0,0.0,0.01,0.15,0.0],[0.0,0.0,0.0,0.0,0.0,0.0,0.0,0.0,0.0,0.0,0.0,0.0,0.0,0.0,0.0,0.0,0.0,0.0,0.0,0.0,0.0,0.0,0.0,0.0,0.0,0.0,0.0,0.0,0.0,0.0,0.0,0.0,0.0,0.0,0.0,0.0,0.0,0.0,0.0,0.0,0.0,0.0,0.0,0.0,0.0,0.0,0.0,0.0,0.0,0.0,0.0,0.0,0.0,0.0,0.0,0.0,0.0,0.0,0.0,0.0,0.0,0.0,0.0,0.0,0.0,0.0,0.0,0.0,0.0,0.0,0.0,0.0,0.0,0.0,0.0,0.0,0.0,0.0,0.0,0.0,0.0,0.0,0.0,0.0,0.0,0.0,0.0,0.0,0.0,0.0,0.0,0.0,0.0,0.0,0.0,0.0,0.0,0.0,0.0,0.0,0.0,0.0,0.0,0.0,0.0,0.0,0.0,0.0,0.0,0.0,0.0,0.0,0.0,0.0,0.0,0.0,0.0,0.0,0.0,0.0,0.0,0.0,0.0,0.0,0.0,0.0,0.0,0.0,0.0,0.0,0.0,0.0,0.0,0.0,0.0,0.0,0.0,0.0,0.0,0.0,0.0,0.0,0.0,0.0,0.0,0.0,0.0,0.0,0.0,0.0,0.0,0.0,0.0,0.0,0.0,0.0,0.0,0.0,0.0,0.0,0.0,0.0,0.0,0.0,0.0,0.0,0.0,0.0,0.0,0.0,0.0,0.0,0.0,0.0,0.0,0.0,0.0,0.0,0.0,0.0,0.0,0.0,0.0,0.0,0.0,0.0,0.0,0.0,0.0,0.0,0.0,0.0,0.0,0.0,0.0,0.0,0.0,0.0,1.0,1.0,1.0,1.0,0.99,0.0,0.0,0.04,1.0,1.0,0.01,0.23,0.0,0.0,0.0,0.0,0.0,0.0,0.0,0.0,0.0,0.0,0.0,0.0,0.0,0.0,0.0,0.0,0.0,0.0,0.0,0.01,0.0,0.0,0.0,0.0,0.0,0.0,0.0,0.0,0.0,0.0,0.0,0.0,0.0,0.0,0.0,0.0,0.0,0.0],[0.0,0.0,0.0,0.0,0.0,0.0,0.0,0.0,0.0,0.0,0.0,0.0,0.0,0.0,0.0,0.0,0.0,0.0,0.0,0.0,0.0,0.0,0.0,0.0,0.0,0.0,0.0,0.0,0.0,0.0,0.0,0.0,0.0,0.0,0.0,0.0,0.0,0.0,0.0,0.0,0.0,0.0,0.0,0.0,0.0,0.0,0.0,0.0,0.0,0.0,0.0,0.0,0.0,0.0,0.0,0.0,0.0,0.0,0.0,0.0,0.0,0.0,0.0,0.0,0.0,0.0,0.0,0.0,0.0,0.0,0.0,0.0,0.0,0.0,0.0,0.0,0.0,0.0,0.0,0.0,0.0,0.0,0.0,0.0,0.0,0.0,0.0,0.0,0.0,0.0,0.0,0.0,0.0,0.0,0.0,0.0,0.0,0.0,0.0,0.0,0.0,0.0,0.0,0.0,0.0,0.0,0.0,0.0,0.0,0.0,0.0,0.0,0.0,0.0,0.0,0.0,0.0,0.0,0.0,0.0,0.0,0.0,0.0,0.0,0.0,0.0,0.0,0.0,0.0,0.0,0.0,0.0,0.0,0.0,0.0,0.0,0.0,0.0,0.0,0.0,0.0,0.0,0.0,0.0,0.0,0.0,0.0,0.0,0.0,0.0,0.0,0.0,0.0,0.0,0.0,0.0,0.0,0.0,0.0,0.0,0.0,0.0,0.0,0.0,0.0,0.0,0.0,0.0,0.0,0.0,0.0,0.0,0.0,0.0,0.0,0.0,0.0,0.0,0.0,0.0,0.0,0.0,0.0,0.0,0.0,0.0,0.0,0.0,0.0,0.0,0.0,0.0,0.0,0.0,0.0,0.0,0.0,0.0,0.0,1.0,1.0,1.0,1.0,0.0,0.0,0.99,1.0,1.0,0.0,0.0,0.0,0.0,0.0,0.0,0.0,0.0,0.0,0.0,0.0,0.0,0.0,0.0,0.0,0.0,0.0,0.0,0.0,0.0,0.0,0.0,0.0,0.0,0.0,0.0,0.01,0.0,0.0,0.0,0.0,0.0,0.0,0.0,0.0,0.0,0.0,0.0,0.05,0.0],[0.0,0.0,0.0,0.0,0.0,0.0,0.0,0.0,0.0,0.0,0.0,0.0,0.0,0.0,0.0,0.0,0.0,0.0,0.0,0.0,0.0,0.0,0.0,0.0,0.0,0.0,0.0,0.0,0.0,0.0,0.0,0.0,0.0,0.0,0.0,0.0,0.0,0.0,0.0,0.0,0.0,0.0,0.0,0.0,0.0,0.0,0.0,0.0,0.0,0.0,0.0,0.0,0.0,0.0,0.0,0.0,0.0,0.0,0.0,0.0,0.0,0.0,0.0,0.0,0.0,0.0,0.0,0.0,0.0,0.0,0.0,0.0,0.0,0.0,0.0,0.0,0.0,0.0,0.0,0.0,0.0,0.0,0.0,0.0,0.0,0.0,0.0,0.0,0.0,0.0,0.0,0.0,0.0,0.0,0.0,0.0,0.0,0.0,0.0,0.0,0.0,0.0,0.0,0.0,0.0,0.0,0.0,0.0,0.0,0.0,0.0,0.0,0.0,0.0,0.0,0.0,0.0,0.0,0.0,0.0,0.0,0.0,0.0,0.0,0.0,0.0,0.0,0.0,0.0,0.0,0.0,0.0,0.0,0.0,0.0,0.0,0.0,0.0,0.0,0.0,0.0,0.0,0.0,0.0,0.0,0.0,0.0,0.0,0.0,0.0,0.0,0.0,0.0,0.0,0.0,0.0,0.0,0.0,0.0,0.0,0.0,0.0,0.0,0.0,0.0,0.0,0.0,0.0,0.0,0.0,0.0,0.0,0.0,0.0,0.0,0.0,0.0,0.0,0.0,0.0,0.0,0.0,0.0,0.0,0.0,0.0,0.0,0.0,0.0,0.0,0.0,0.0,0.0,0.0,0.0,0.0,0.0,0.0,0.0,0.0,0.99,1.0,1.0,1.0,1.0,1.0,0.69,0.0,0.0,0.0,0.0,0.0,0.0,0.0,0.0,0.0,0.0,0.0,0.0,0.0,0.0,0.0,0.0,0.0,0.0,0.0,0.0,0.0,0.0,0.0,0.0,0.0,0.0,0.0,0.0,0.0,0.0,0.0,0.0,0.0,0.0,0.0,0.0,0.0,0.0,0.0,0.0,0.0],[0.0,0.0,0.0,0.0,0.0,0.0,0.0,0.0,0.0,0.0,0.0,0.0,0.0,0.0,0.0,0.0,0.0,0.0,0.0,0.0,0.0,0.0,0.0,0.0,0.0,0.0,0.0,0.0,0.0,0.0,0.0,0.0,0.0,0.0,0.0,0.0,0.0,0.0,0.0,0.0,0.0,0.0,0.0,0.0,0.0,0.0,0.0,0.0,0.0,0.0,0.0,0.0,0.0,0.0,0.0,0.0,0.0,0.0,0.0,0.0,0.0,0.0,0.0,0.0,0.0,0.0,0.0,0.0,0.0,0.0,0.0,0.0,0.0,0.0,0.0,0.0,0.0,0.0,0.0,0.0,0.0,0.0,0.0,0.0,0.0,0.0,0.0,0.0,0.0,0.0,0.0,0.0,0.0,0.0,0.0,0.0,0.0,0.0,0.0,0.0,0.0,0.0,0.0,0.0,0.0,0.0,0.0,0.0,0.0,0.0,0.0,0.0,0.0,0.0,0.0,0.0,0.0,0.0,0.0,0.0,0.0,0.0,0.0,0.0,0.0,0.0,0.0,0.0,0.0,0.0,0.0,0.0,0.0,0.0,0.0,0.0,0.0,0.0,0.0,0.0,0.0,0.0,0.0,0.0,0.0,0.0,0.0,0.0,0.0,0.0,0.0,0.0,0.0,0.0,0.0,0.0,0.0,0.0,0.0,0.0,0.0,0.0,0.0,0.0,0.0,0.0,0.0,0.0,0.0,0.0,0.0,0.0,0.0,0.0,0.0,0.0,0.0,0.0,0.0,0.0,0.0,0.0,0.0,0.0,0.0,0.0,0.0,0.0,0.0,0.0,0.0,0.0,0.0,0.0,0.0,0.0,0.0,0.0,0.0,0.0,0.0,0.0,1.0,1.0,1.0,0.0,0.0,0.0,0.0,0.0,0.0,0.0,0.0,0.0,0.0,0.0,0.0,0.0,0.0,0.0,0.0,0.0,0.0,0.0,0.0,0.0,0.0,0.0,0.0,0.0,0.0,0.0,0.0,0.0,0.0,1.0,0.0,0.0,0.0,0.0,0.0,0.0,0.0,0.0,0.0,0.0,0.0,0.0],[0.0,0.0,0.0,0.0,0.0,0.0,0.0,0.0,0.0,0.0,0.0,0.0,0.0,0.0,0.0,0.0,0.0,0.0,0.0,0.0,0.0,0.0,0.0,0.0,0.0,0.0,0.0,0.0,0.0,0.0,0.0,0.0,0.0,0.0,0.0,0.0,0.0,0.0,0.0,0.0,0.0,0.0,0.0,0.0,0.0,0.0,0.0,0.0,0.0,0.0,0.0,0.0,0.0,0.0,0.0,0.0,0.0,0.0,0.0,0.0,0.0,0.0,0.0,0.0,0.0,0.0,0.0,0.0,0.0,0.0,0.0,0.0,0.0,0.0,0.0,0.0,0.0,0.0,0.0,0.0,0.0,0.0,0.0,0.0,0.0,0.0,0.0,0.0,0.0,0.0,0.0,0.0,0.0,0.0,0.0,0.0,0.0,0.0,0.0,0.0,0.0,0.0,0.0,0.0,0.0,0.0,0.0,0.0,0.0,0.0,0.0,0.0,0.0,0.0,0.0,0.0,0.0,0.0,0.0,0.0,0.0,0.0,0.0,0.0,0.0,0.0,0.0,0.0,0.0,0.0,0.0,0.0,0.0,0.0,0.0,0.0,0.0,0.0,0.0,0.0,0.0,0.0,0.0,0.0,0.0,0.0,0.0,0.0,0.0,0.0,0.0,0.0,0.0,0.0,0.0,0.0,0.0,0.0,0.0,0.0,0.0,0.0,0.0,0.0,0.0,0.0,0.0,0.0,0.0,0.0,0.0,0.0,0.0,0.0,0.0,0.0,0.0,0.0,0.0,0.0,0.0,0.0,0.0,0.0,0.0,0.0,0.0,0.0,0.0,0.0,0.0,0.0,0.0,0.0,0.0,0.0,0.0,0.0,0.0,0.0,0.0,0.0,1.0,1.0,1.0,1.0,0.0,0.0,0.0,0.0,0.0,0.0,0.0,0.0,0.0,0.0,0.0,0.0,0.0,0.0,0.0,0.0,0.0,0.0,0.0,0.0,0.0,0.0,0.0,0.0,0.0,0.0,0.0,1.0,1.0,1.0,0.0,0.0,0.0,0.0,0.0,0.0,0.0,0.0,0.0,0.0,0.0,0.0],[0.0,0.0,0.0,0.0,0.0,0.0,0.0,0.0,0.0,0.0,0.0,0.0,0.0,0.0,0.0,0.0,0.0,0.0,0.0,0.0,0.0,0.0,0.0,0.0,0.0,0.0,0.0,0.0,0.0,0.0,0.0,0.0,0.0,0.0,0.0,0.0,0.0,0.0,0.0,0.0,0.0,0.0,0.0,0.0,0.0,0.0,0.0,0.0,0.0,0.0,0.0,0.0,0.0,0.0,0.0,0.0,0.0,0.0,0.0,0.0,0.0,0.0,0.0,0.0,0.0,0.0,0.0,0.0,0.0,0.0,0.0,0.0,0.0,0.0,0.0,0.0,0.0,0.0,0.0,0.0,0.0,0.0,0.0,0.0,0.0,0.0,0.0,0.0,0.0,0.0,0.0,0.0,0.0,0.0,0.0,0.0,0.0,0.0,0.0,0.0,0.0,0.0,0.0,0.0,0.0,0.0,0.0,0.0,0.0,0.0,0.0,0.0,0.0,0.0,0.0,0.0,0.0,0.0,0.0,0.0,0.0,0.0,0.0,0.0,0.0,0.0,0.0,0.0,0.0,0.0,0.0,0.0,0.0,0.0,0.0,0.0,0.0,0.0,0.0,0.0,0.0,0.0,0.0,0.0,0.0,0.0,0.0,0.0,0.0,0.0,0.0,0.0,0.0,0.0,0.0,0.0,0.0,0.0,0.0,0.0,0.0,0.0,0.0,0.0,0.0,0.0,0.0,0.0,0.0,0.0,0.0,0.0,0.0,0.0,0.0,0.0,0.0,0.0,0.0,0.0,0.0,0.0,0.0,0.0,0.0,0.0,0.0,0.0,0.0,0.0,0.0,0.0,0.0,0.0,0.0,0.0,0.0,0.0,0.0,0.0,0.04,0.99,1.0,0.0,1.0,1.0,1.0,1.0,0.0,0.0,0.0,0.0,0.0,0.0,0.0,0.0,0.0,0.0,0.0,0.0,0.0,0.0,0.0,0.0,0.0,0.0,0.0,0.0,0.0,0.0,0.0,1.0,1.0,1.0,1.0,0.99,0.0,0.0,0.0,0.0,0.0,0.0,0.0,0.0,0.0,0.0,0.0,0.0],[0.0,0.0,0.0,0.0,0.0,0.0,0.0,0.0,0.0,0.0,0.0,0.0,0.0,0.0,0.0,0.0,0.0,0.0,0.0,0.0,0.0,0.0,0.0,0.0,0.0,0.0,0.0,0.0,0.0,0.0,0.0,0.0,0.0,0.0,0.0,0.0,0.0,0.0,0.0,0.0,0.0,0.0,0.0,0.0,0.0,0.0,0.0,0.0,0.0,0.0,0.0,0.0,0.0,0.0,0.0,0.0,0.0,0.0,0.0,0.0,0.0,0.0,0.0,0.0,0.0,0.0,0.0,0.0,0.0,0.0,0.0,0.0,0.0,0.0,0.0,0.0,0.0,0.0,0.0,0.0,0.0,0.0,0.0,0.0,0.0,0.0,0.0,0.0,0.0,0.0,0.0,0.0,0.0,0.0,0.0,0.0,0.0,0.0,0.0,0.0,0.0,0.0,0.0,0.0,0.0,0.0,0.0,0.0,0.0,0.0,0.0,0.0,0.0,0.0,0.0,0.0,0.0,0.0,0.0,0.0,0.0,0.0,0.0,0.0,0.0,0.0,0.0,0.0,0.0,0.0,0.0,0.0,0.0,0.0,0.0,0.0,0.0,0.0,0.0,0.0,0.0,0.0,0.0,0.0,0.0,0.0,0.0,0.0,0.0,0.0,0.0,0.0,0.0,0.0,0.0,0.0,0.0,0.0,0.0,0.0,0.0,0.0,0.0,0.0,0.0,0.0,0.0,0.0,0.0,0.0,0.0,0.0,0.0,0.0,0.0,0.0,0.0,0.0,0.0,0.0,0.0,0.0,0.0,0.0,0.0,0.0,0.0,0.0,0.0,0.0,0.0,0.0,0.0,0.0,0.0,0.0,0.0,0.0,0.0,1.0,1.0,1.0,0.69,0.0,0.0,1.0,1.0,1.0,1.0,0.0,0.0,0.0,0.0,0.0,0.0,0.0,0.0,0.0,0.0,0.0,0.0,0.0,0.0,0.0,0.0,0.0,0.0,0.0,0.0,0.0,0.0,0.63,1.0,0.0,1.0,0.0,0.0,0.0,0.0,0.0,0.0,0.0,0.08,0.0,0.0,0.71,0.24,0.0],[0.0,0.0,0.0,0.0,0.0,0.0,0.0,0.0,0.0,0.0,0.0,0.0,0.0,0.0,0.0,0.0,0.0,0.0,0.0,0.0,0.0,0.0,0.0,0.0,0.0,0.0,0.0,0.0,0.0,0.0,0.0,0.0,0.0,0.0,0.0,0.0,0.0,0.0,0.0,0.0,0.0,0.0,0.0,0.0,0.0,0.0,0.0,0.0,0.0,0.0,0.0,0.0,0.0,0.0,0.0,0.0,0.0,0.0,0.0,0.0,0.0,0.0,0.0,0.0,0.0,0.0,0.0,0.0,0.0,0.0,0.0,0.0,0.0,0.0,0.0,0.0,0.0,0.0,0.0,0.0,0.0,0.0,0.0,0.0,0.0,0.0,0.0,0.0,0.0,0.0,0.0,0.0,0.0,0.0,0.0,0.0,0.0,0.0,0.0,0.0,0.0,0.0,0.0,0.0,0.0,0.0,0.0,0.0,0.0,0.0,0.0,0.0,0.0,0.0,0.0,0.0,0.0,0.0,0.0,0.0,0.0,0.0,0.0,0.0,0.0,0.0,0.0,0.0,0.0,0.0,0.0,0.0,0.0,0.0,0.0,0.0,0.0,0.0,0.0,0.0,0.0,0.0,0.0,0.0,0.0,0.0,0.0,0.0,0.0,0.0,0.0,0.0,0.0,0.0,0.0,0.0,0.0,0.0,0.0,0.0,0.0,0.0,0.0,0.0,0.0,0.0,0.0,0.0,0.0,0.0,0.0,0.0,0.0,0.0,0.0,0.0,0.0,0.0,0.0,0.0,0.0,0.0,0.0,0.0,0.0,0.0,0.0,0.0,0.0,0.0,0.0,0.0,0.0,0.0,0.0,0.0,0.0,0.0,0.0,1.0,1.0,1.0,0.0,0.0,0.0,1.0,1.0,1.0,1.0,1.0,0.0,0.0,0.0,0.0,0.0,0.0,0.0,0.0,0.0,0.0,0.0,0.0,0.0,0.0,0.0,0.0,0.0,0.0,0.0,1.0,1.0,1.0,0.8,0.0,0.0,0.0,0.0,0.0,0.0,0.0,0.0,0.0,0.0,0.0,0.0,0.0,0.0,0.0],[0.0,0.0,0.0,0.0,0.0,0.0,0.0,0.0,0.0,0.0,0.0,0.0,0.0,0.0,0.0,0.0,0.0,0.0,0.0,0.0,0.0,0.0,0.0,0.0,0.0,0.0,0.0,0.0,0.0,0.0,0.0,0.0,0.0,0.0,0.0,0.0,0.0,0.0,0.0,0.0,0.0,0.0,0.0,0.0,0.0,0.0,0.0,0.0,0.0,0.0,0.0,0.0,0.0,0.0,0.0,0.0,0.0,0.0,0.0,0.0,0.0,0.0,0.0,0.0,0.0,0.0,0.0,0.0,0.0,0.0,0.0,0.0,0.0,0.0,0.0,0.0,0.0,0.0,0.0,0.0,0.0,0.0,0.0,0.0,0.0,0.0,0.0,0.0,0.0,0.0,0.0,0.0,0.0,0.0,0.0,0.0,0.0,0.0,0.0,0.0,0.0,0.0,0.0,0.0,0.0,0.0,0.0,0.0,0.0,0.0,0.0,0.0,0.0,0.0,0.0,0.0,0.0,0.0,0.0,0.0,0.0,0.0,0.0,0.0,0.0,0.0,0.0,0.0,0.0,0.0,0.0,0.0,0.0,0.0,0.0,0.0,0.0,0.0,0.0,0.0,0.0,0.0,0.0,0.0,0.0,0.0,0.0,0.0,0.0,0.0,0.0,0.0,0.0,0.0,0.0,0.0,0.0,0.0,0.0,0.0,0.0,0.0,0.0,0.0,0.0,0.0,0.0,0.0,0.0,0.0,0.0,0.0,0.0,0.0,0.0,0.0,0.0,0.0,0.0,0.0,0.0,0.0,0.0,0.0,0.0,0.0,0.0,0.0,0.0,0.0,0.0,0.0,0.0,0.0,0.96,0.0,0.0,0.0,0.0,1.0,0.01,0.0,0.0,0.0,0.0,0.0,1.0,1.0,1.0,1.0,1.0,0.0,0.0,0.0,0.0,0.0,0.0,0.0,0.0,0.0,0.0,0.0,0.0,0.0,0.0,0.0,0.0,0.0,0.0,1.0,1.0,0.02,1.0,0.0,0.0,0.0,0.0,0.0,0.0,0.0,0.0,0.0,0.0,0.0,0.0,0.01,0.02,0.0],[0.0,0.0,0.0,0.0,0.0,0.0,0.0,0.0,0.0,0.0,0.0,0.0,0.0,0.0,0.0,0.0,0.0,0.0,0.0,0.0,0.0,0.0,0.0,0.0,0.0,0.0,0.0,0.0,0.0,0.0,0.0,0.0,0.0,0.0,0.0,0.0,0.0,0.0,0.0,0.0,0.0,0.0,0.0,0.0,0.0,0.0,0.0,0.0,0.0,0.0,0.0,0.0,0.0,0.0,0.0,0.0,0.0,0.0,0.0,0.0,0.0,0.0,0.0,0.0,0.0,0.0,0.0,0.0,0.0,0.0,0.0,0.0,0.0,0.0,0.0,0.0,0.0,0.0,0.0,0.0,0.0,0.0,0.0,0.0,0.0,0.0,0.0,0.0,0.0,0.0,0.0,0.0,0.0,0.0,0.0,0.0,0.0,0.0,0.0,0.0,0.0,0.0,0.0,0.0,0.0,0.0,0.0,0.0,0.0,0.0,0.0,0.0,0.0,0.0,0.0,0.0,0.0,0.0,0.0,0.0,0.0,0.0,0.0,0.0,0.0,0.0,0.0,0.0,0.0,0.0,0.0,0.0,0.0,0.0,0.0,0.0,0.0,0.0,0.0,0.0,0.0,0.0,0.0,0.0,0.0,0.0,0.0,0.0,0.0,0.0,0.0,0.0,0.0,0.0,0.0,0.0,0.0,0.0,0.0,0.0,0.0,0.0,0.0,0.0,0.0,0.0,0.0,0.0,0.0,0.0,0.0,0.0,0.0,0.0,0.0,0.0,0.0,0.0,0.0,0.0,0.0,0.0,0.0,0.0,0.0,0.0,0.0,0.0,0.0,0.0,0.0,0.0,0.0,0.0,0.94,0.99,0.01,1.0,0.04,0.98,0.23,0.0,0.0,0.0,0.0,0.0,0.0,1.0,1.0,1.0,1.0,0.29,0.0,0.0,0.0,0.0,0.0,0.0,0.0,0.0,0.0,0.0,0.0,0.0,0.01,0.0,0.0,1.0,0.72,1.0,0.37,0.0,0.0,0.0,0.0,0.0,0.0,0.0,0.0,0.0,0.0,0.0,0.0,0.0,0.0,0.0,0.0,0.0],[0.0,0.0,0.0,0.0,0.0,0.0,0.0,0.0,0.0,0.0,0.0,0.0,0.0,0.0,0.0,0.0,0.0,0.0,0.0,0.0,0.0,0.0,0.0,0.0,0.0,0.0,0.0,0.0,0.0,0.0,0.0,0.0,0.0,0.0,0.0,0.0,0.0,0.0,0.0,0.0,0.0,0.0,0.0,0.0,0.0,0.0,0.0,0.0,0.0,0.0,0.0,0.0,0.0,0.0,0.0,0.0,0.0,0.0,0.0,0.0,0.0,0.0,0.0,0.0,0.0,0.0,0.0,0.0,0.0,0.0,0.0,0.0,0.0,0.0,0.0,0.0,0.0,0.0,0.0,0.0,0.0,0.0,0.0,0.0,0.0,0.0,0.0,0.0,0.0,0.0,0.0,0.0,0.0,0.0,0.0,0.0,0.0,0.0,0.0,0.0,0.0,0.0,0.0,0.0,0.0,0.0,0.0,0.0,0.0,0.0,0.0,0.0,0.0,0.0,0.0,0.0,0.0,0.0,0.0,0.0,0.0,0.0,0.0,0.0,0.0,0.0,0.0,0.0,0.0,0.0,0.0,0.0,0.0,0.0,0.0,0.0,0.0,0.0,0.0,0.0,0.0,0.0,0.0,0.0,0.0,0.0,0.0,0.0,0.0,0.0,0.0,0.0,0.0,0.0,0.0,0.0,0.0,0.0,0.0,0.0,0.0,0.0,0.0,0.0,0.0,0.0,0.0,0.0,0.0,0.0,0.0,0.0,0.0,0.0,0.0,0.0,0.0,0.95,0.0,0.02,0.0,0.07,0.0,0.0,0.0,0.0,0.0,0.0,0.0,0.0,0.0,0.0,0.99,0.98,0.98,0.98,0.0,0.0,0.0,0.0,0.0,0.0,0.0,0.0,0.0,0.0,0.0,0.0,1.0,1.0,1.0,1.0,0.99,0.0,0.0,0.0,0.0,0.0,0.0,0.0,0.0,0.0,0.0,0.0,0.01,0.0,0.0,0.98,1.0,1.0,1.0,0.0,0.0,0.0,0.0,0.0,0.0,0.0,0.0,0.0,0.0,0.0,0.0,0.0,0.0,0.0,0.0,0.0],[0.0,0.0,0.0,0.0,0.0,0.0,0.0,0.0,0.0,0.0,0.0,0.0,0.0,0.0,0.0,0.0,0.0,0.0,0.0,0.0,0.0,0.0,0.0,0.0,0.0,0.0,0.0,0.0,0.0,0.0,0.0,0.0,0.0,0.0,0.0,0.0,0.0,0.0,0.0,0.0,0.0,0.0,0.0,0.0,0.0,0.0,0.0,0.0,0.0,0.0,0.0,0.0,0.0,0.0,0.0,0.0,0.0,0.0,0.0,0.0,0.0,0.0,0.0,0.0,0.0,0.0,0.0,0.0,0.0,0.0,0.0,0.0,0.0,0.0,0.0,0.0,0.0,0.0,0.0,0.0,0.0,0.0,0.0,0.0,0.0,0.0,0.0,0.0,0.0,0.0,0.0,0.0,0.0,0.0,0.0,0.0,0.0,0.0,0.0,0.0,0.0,0.0,0.0,0.0,0.0,0.0,0.0,0.0,0.0,0.0,0.0,0.0,0.0,0.0,0.0,0.0,0.0,0.0,0.0,0.0,0.0,0.0,0.0,0.0,0.0,0.0,0.0,0.0,0.0,0.0,0.0,0.0,0.0,0.0,0.0,0.0,0.0,0.0,0.0,0.0,0.0,0.0,0.0,0.0,0.0,0.0,0.0,0.0,0.0,0.0,0.0,0.0,0.0,0.0,0.0,0.0,0.0,0.0,0.0,0.0,0.0,0.0,0.0,0.0,0.0,0.0,0.0,0.0,0.0,0.0,0.0,0.0,0.0,0.0,0.0,0.0,0.0,0.01,0.0,0.08,0.0,0.0,0.0,0.0,0.0,0.0,0.0,0.0,0.0,0.0,0.0,0.0,0.98,0.99,0.98,0.99,0.05,0.0,0.0,0.0,0.0,0.0,0.0,0.0,0.0,0.0,0.0,0.0,0.0,0.29,1.0,1.0,1.0,0.05,0.89,0.0,0.0,0.0,0.0,0.0,0.0,0.0,0.0,0.0,0.9,0.01,0.01,0.82,0.24,0.01,0.0,0.0,0.0,0.0,0.0,0.0,0.0,0.0,0.0,0.0,0.0,0.0,0.0,0.0,0.0,0.0,0.0,0.0],[0.0,0.0,0.0,0.0,0.0,0.0,0.0,0.0,0.0,0.0,0.0,0.0,0.0,0.0,0.0,0.0,0.0,0.0,0.0,0.0,0.0,0.0,0.0,0.0,0.0,0.0,0.0,0.0,0.0,0.0,0.0,0.0,0.0,0.0,0.0,0.0,0.0,0.0,0.0,0.0,0.0,0.0,0.0,0.0,0.0,0.0,0.0,0.0,0.0,0.0,0.0,0.0,0.0,0.0,0.0,0.0,0.0,0.0,0.0,0.0,0.0,0.0,0.0,0.0,0.0,0.0,0.0,0.0,0.0,0.0,0.0,0.0,0.0,0.0,0.0,0.0,0.0,0.0,0.0,0.0,0.0,0.0,0.0,0.0,0.0,0.0,0.0,0.0,0.0,0.0,0.0,0.0,0.0,0.0,0.0,0.0,0.0,0.0,0.0,0.0,0.0,0.0,0.0,0.0,0.0,0.0,0.0,0.0,0.0,0.0,0.0,0.0,0.0,0.0,0.0,0.0,0.0,0.0,0.0,0.0,0.0,0.0,0.0,0.0,0.0,0.0,0.0,0.0,0.0,0.0,0.0,0.0,0.0,0.0,0.0,0.0,0.0,0.0,0.0,0.0,0.0,0.0,0.0,0.0,0.0,0.0,0.0,0.0,0.0,0.0,0.0,0.0,0.0,0.0,0.0,0.0,0.0,0.0,0.0,0.0,0.0,0.0,0.0,0.0,0.0,0.0,0.0,0.0,0.0,0.0,0.0,0.0,0.0,0.0,0.0,0.0,0.0,0.16,0.03,0.91,0.04,0.16,0.0,0.0,0.0,0.0,0.0,0.0,0.0,0.0,0.0,0.0,0.86,0.9,0.0,0.69,0.0,0.0,0.0,0.0,0.0,0.0,0.0,0.0,0.0,0.0,0.0,0.0,0.0,0.0,0.99,1.0,1.0,1.0,1.0,0.0,0.0,0.0,0.0,0.0,0.0,0.0,0.0,0.0,0.99,0.2,0.99,0.99,0.99,0.0,0.0,0.0,0.0,0.0,0.0,0.0,0.0,0.0,0.0,0.0,0.0,0.0,0.0,0.0,0.0,0.0,0.0,0.0],[0.0,0.0,0.0,0.0,0.0,0.0,0.0,0.0,0.0,0.0,0.0,0.0,0.0,0.0,0.0,0.0,0.0,0.0,0.0,0.0,0.0,0.0,0.0,0.0,0.0,0.0,0.0,0.0,0.0,0.0,0.0,0.0,0.0,0.0,0.0,0.0,0.0,0.0,0.0,0.0,0.0,0.0,0.0,0.0,0.0,0.0,0.0,0.0,0.0,0.0,0.0,0.0,0.0,0.0,0.0,0.0,0.0,0.0,0.0,0.0,0.0,0.0,0.0,0.0,0.0,0.0,0.0,0.0,0.0,0.0,0.0,0.0,0.0,0.0,0.0,0.0,0.0,0.0,0.0,0.0,0.0,0.0,0.0,0.0,0.0,0.0,0.0,0.0,0.0,0.0,0.0,0.0,0.0,0.0,0.0,0.0,0.0,0.0,0.0,0.0,0.0,0.0,0.0,0.0,0.0,0.0,0.0,0.0,0.0,0.0,0.0,0.0,0.0,0.0,0.0,0.0,0.0,0.0,0.0,0.0,0.0,0.0,0.0,0.0,0.0,0.0,0.0,0.0,0.0,0.0,0.0,0.0,0.0,0.0,0.0,0.0,0.0,0.0,0.0,0.0,0.0,0.0,0.0,0.0,0.0,0.0,0.0,0.0,0.0,0.0,0.0,0.0,0.0,0.0,0.0,0.0,0.0,0.0,0.0,0.0,0.0,0.0,0.0,0.0,0.0,0.0,0.0,0.0,0.0,0.0,0.0,0.0,0.0,0.0,0.0,0.0,0.0,0.05,0.04,0.97,0.83,0.02,0.0,0.0,0.0,0.0,0.0,0.0,0.0,0.0,0.0,0.0,0.01,0.01,0.0,0.0,0.0,0.0,0.0,0.0,0.0,0.0,0.0,0.0,0.0,0.0,0.0,0.0,0.0,0.0,0.0,0.05,1.0,1.0,1.0,1.0,0.0,0.0,0.0,0.0,0.0,0.0,0.0,0.0,0.99,1.0,1.0,0.42,0.04,0.0,0.0,0.0,0.0,0.0,0.0,0.0,0.0,0.0,0.0,0.0,0.0,0.0,0.0,0.0,0.0,0.0,0.0,0.0],[0.0,0.0,0.0,0.0,0.0,0.0,0.0,0.0,0.0,0.0,0.0,0.0,0.0,0.0,0.0,0.0,0.0,0.0,0.0,0.0,0.0,0.0,0.0,0.0,0.0,0.0,0.0,0.0,0.0,0.0,0.0,0.0,0.0,0.0,0.0,0.0,0.0,0.0,0.0,0.0,0.0,0.0,0.0,0.0,0.0,0.0,0.0,0.0,0.0,0.0,0.0,0.0,0.0,0.0,0.0,0.0,0.0,0.0,0.0,0.0,0.0,0.0,0.0,0.0,0.0,0.0,0.0,0.0,0.0,0.0,0.0,0.0,0.0,0.0,0.0,0.0,0.0,0.0,0.0,0.0,0.0,0.0,0.0,0.0,0.0,0.0,0.0,0.0,0.0,0.0,0.0,0.0,0.0,0.0,0.0,0.0,0.0,0.0,0.0,0.0,0.0,0.0,0.0,0.0,0.0,0.0,0.0,0.0,0.0,0.0,0.0,0.0,0.0,0.0,0.0,0.0,0.0,0.0,0.0,0.0,0.0,0.0,0.0,0.0,0.0,0.0,0.0,0.0,0.0,0.0,0.0,0.0,0.0,0.0,0.0,0.0,0.0,0.0,0.0,0.0,0.0,0.0,0.0,0.0,0.0,0.0,0.0,0.0,0.0,0.0,0.0,0.0,0.0,0.0,0.0,0.0,0.0,0.0,0.0,0.0,0.0,0.0,0.0,0.0,0.0,0.0,0.0,0.0,0.0,0.0,0.0,0.0,0.0,0.0,0.0,0.0,0.0,0.0,0.0,0.07,0.0,0.0,0.0,0.0,0.0,0.0,0.0,0.0,0.0,0.0,0.0,0.0,0.0,0.02,0.0,0.0,0.0,0.0,0.0,0.0,0.0,0.0,0.0,0.0,0.0,0.0,0.0,0.0,0.0,0.0,0.0,0.89,1.0,1.0,1.0,1.0,0.01,0.0,0.0,0.0,0.0,0.0,1.0,1.0,1.0,1.0,0.0,0.0,0.0,0.0,0.0,0.0,0.0,0.0,0.0,0.0,0.0,0.0,0.0,0.0,0.0,0.0,0.0,0.0,0.0,0.0,0.0,0.0],[0.0,0.0,0.0,0.0,0.0,0.0,0.0,0.0,0.0,0.0,0.0,0.0,0.0,0.0,0.0,0.0,0.0,0.0,0.0,0.0,0.0,0.0,0.0,0.0,0.0,0.0,0.0,0.0,0.0,0.0,0.0,0.0,0.0,0.0,0.0,0.0,0.0,0.0,0.0,0.0,0.0,0.0,0.0,0.0,0.0,0.0,0.0,0.0,0.0,0.0,0.0,0.0,0.0,0.0,0.0,0.0,0.0,0.0,0.0,0.0,0.0,0.0,0.0,0.0,0.0,0.0,0.0,0.0,0.0,0.0,0.0,0.0,0.0,0.0,0.0,0.0,0.0,0.0,0.0,0.0,0.0,0.0,0.0,0.0,0.0,0.0,0.0,0.0,0.0,0.0,0.0,0.0,0.0,0.0,0.0,0.0,0.0,0.0,0.0,0.0,0.0,0.0,0.0,0.0,0.0,0.0,0.0,0.0,0.0,0.0,0.0,0.0,0.0,0.0,0.0,0.0,0.0,0.0,0.0,0.0,0.0,0.0,0.0,0.0,0.0,0.0,0.0,0.0,0.0,0.0,0.0,0.0,0.0,0.0,0.0,0.0,0.0,0.0,0.0,0.0,0.0,0.0,0.0,0.0,0.0,0.0,0.0,0.0,0.0,0.0,0.0,0.0,0.0,0.0,0.0,0.0,0.0,0.0,0.0,0.0,0.0,0.0,0.0,0.0,0.0,0.0,0.0,0.0,0.0,0.0,0.0,0.0,0.0,0.0,0.0,0.0,0.0,0.0,0.0,0.01,0.0,0.0,0.0,0.0,0.0,0.0,0.0,0.0,0.0,0.0,0.0,0.0,0.0,0.0,0.0,0.0,0.0,0.0,0.0,0.0,0.0,0.0,0.0,0.0,0.0,0.0,0.0,0.0,0.0,0.0,0.0,0.0,0.0,1.0,1.0,1.0,1.0,1.0,0.0,0.0,0.0,0.0,1.0,1.0,0.02,1.0,0.03,0.0,0.0,0.0,0.0,0.0,0.0,0.0,0.0,0.0,0.0,0.0,0.0,0.0,0.0,0.0,0.0,0.0,0.0,0.0,0.0,0.0],[0.0,0.0,0.0,0.0,0.0,0.0,0.0,0.0,0.0,0.0,0.0,0.0,0.0,0.0,0.0,0.0,0.0,0.0,0.0,0.0,0.0,0.0,0.0,0.0,0.0,0.0,0.0,0.0,0.0,0.0,0.0,0.0,0.0,0.0,0.0,0.0,0.0,0.0,0.0,0.0,0.0,0.0,0.0,0.0,0.0,0.0,0.0,0.0,0.0,0.0,0.0,0.0,0.0,0.0,0.0,0.0,0.0,0.0,0.0,0.0,0.0,0.0,0.0,0.0,0.0,0.0,0.0,0.0,0.0,0.0,0.0,0.0,0.0,0.0,0.0,0.0,0.0,0.0,0.0,0.0,0.0,0.0,0.0,0.0,0.0,0.0,0.0,0.0,0.0,0.0,0.0,0.0,0.0,0.0,0.0,0.0,0.0,0.0,0.0,0.0,0.0,0.0,0.0,0.0,0.0,0.0,0.0,0.0,0.0,0.0,0.0,0.0,0.0,0.0,0.0,0.0,0.0,0.0,0.0,0.0,0.0,0.0,0.0,0.0,0.0,0.0,0.0,0.0,0.0,0.0,0.0,0.0,0.0,0.0,0.0,0.0,0.0,0.0,0.0,0.0,0.0,0.0,0.0,0.0,0.0,0.0,0.0,0.0,0.0,0.0,0.0,0.0,0.0,0.0,0.0,0.0,0.0,0.0,0.0,0.0,0.0,0.0,0.0,0.0,0.0,0.0,0.0,0.0,0.0,0.0,0.0,0.0,0.0,0.0,0.0,0.0,0.0,0.0,0.0,0.0,0.0,0.0,0.0,0.0,0.0,0.0,0.0,0.0,0.0,0.0,0.0,0.0,0.0,0.0,0.0,0.0,0.0,0.0,0.0,0.0,0.0,0.0,0.0,0.0,0.0,0.0,0.0,0.0,0.0,0.0,0.0,0.0,0.0,0.0,0.01,1.0,1.0,1.0,0.0,0.01,1.0,1.0,1.0,0.95,0.0,0.0,0.0,0.0,0.0,0.0,0.0,0.0,0.0,0.0,0.0,0.0,0.0,0.0,0.0,0.0,0.0,0.0,0.0,0.0,0.0,0.0,0.0,0.0],[0.0,0.0,0.0,0.0,0.0,0.0,0.0,0.0,0.0,0.0,0.0,0.0,0.0,0.0,0.0,0.0,0.0,0.0,0.0,0.0,0.0,0.0,0.0,0.0,0.0,0.0,0.0,0.0,0.0,0.0,0.0,0.0,0.0,0.0,0.0,0.0,0.0,0.0,0.0,0.0,0.0,0.0,0.0,0.0,0.0,0.0,0.0,0.0,0.0,0.0,0.0,0.0,0.0,0.0,0.0,0.0,0.0,0.0,0.0,0.0,0.0,0.0,0.0,0.0,0.0,0.0,0.0,0.0,0.0,0.0,0.0,0.0,0.0,0.0,0.0,0.0,0.0,0.0,0.0,0.0,0.0,0.0,0.0,0.0,0.0,0.0,0.0,0.0,0.0,0.0,0.0,0.0,0.0,0.0,0.0,0.0,0.0,0.0,0.0,0.0,0.0,0.0,0.0,0.0,0.0,0.0,0.0,0.0,0.0,0.0,0.0,0.0,0.0,0.0,0.0,0.0,0.0,0.0,0.0,0.0,0.0,0.0,0.0,0.0,0.0,0.0,0.0,0.0,0.0,0.0,0.0,0.0,0.0,0.0,0.0,0.0,0.0,0.0,0.0,0.0,0.0,0.0,0.0,0.0,0.0,0.0,0.0,0.0,0.0,0.0,0.0,0.0,0.0,0.0,0.0,0.0,0.0,0.0,0.0,0.0,0.0,0.0,0.0,0.0,0.0,0.0,0.0,0.0,0.0,0.0,0.0,0.0,0.0,0.0,0.0,0.0,0.0,0.0,0.0,0.0,0.0,0.0,0.0,0.0,0.0,0.0,0.0,0.0,0.0,0.0,0.0,0.0,0.0,0.0,0.0,0.0,0.0,0.0,0.0,0.0,0.0,0.0,0.0,0.0,0.0,0.0,0.0,0.0,0.0,0.0,0.0,0.0,0.0,0.0,0.0,1.0,1.0,1.0,1.0,1.0,1.0,1.0,0.77,1.0,0.0,0.02,0.0,0.0,0.0,0.0,0.0,0.0,0.0,0.0,0.0,0.0,0.0,0.0,0.0,0.0,0.0,0.0,0.0,0.0,0.0,0.0,0.0,0.0],[0.0,0.0,0.0,0.0,0.0,0.0,0.0,0.0,0.0,0.0,0.0,0.0,0.0,0.0,0.0,0.0,0.0,0.0,0.0,0.0,0.0,0.0,0.0,0.0,0.0,0.0,0.0,0.0,0.0,0.0,0.0,0.0,0.0,0.0,0.0,0.0,0.0,0.0,0.0,0.0,0.0,0.0,0.0,0.0,0.0,0.0,0.0,0.0,0.0,0.0,0.0,0.0,0.0,0.0,0.0,0.0,0.0,0.0,0.0,0.0,0.0,0.0,0.0,0.0,0.0,0.0,0.0,0.0,0.0,0.0,0.0,0.0,0.0,0.0,0.0,0.0,0.0,0.0,0.0,0.0,0.0,0.0,0.0,0.0,0.0,0.0,0.0,0.0,0.0,0.0,0.0,0.0,0.0,0.0,0.0,0.0,0.0,0.0,0.0,0.0,0.0,0.0,0.0,0.0,0.0,0.0,0.0,0.0,0.0,0.0,0.0,0.0,0.0,0.0,0.0,0.0,0.0,0.0,0.0,0.0,0.0,0.0,0.0,0.0,0.0,0.0,0.0,0.0,0.0,0.0,0.0,0.0,0.0,0.0,0.0,0.0,0.0,0.0,0.0,0.0,0.0,0.0,0.0,0.0,0.0,0.0,0.0,0.0,0.0,0.0,0.0,0.0,0.0,0.0,0.0,0.0,0.0,0.0,0.0,0.0,0.0,0.0,0.0,0.0,0.0,0.0,0.0,0.0,0.0,0.0,0.0,0.0,0.0,0.0,0.0,0.0,0.0,0.0,0.0,0.0,0.0,0.0,0.0,0.0,0.0,0.0,0.0,0.0,0.0,0.0,0.0,0.0,0.0,0.0,0.0,0.0,0.0,0.0,0.0,0.0,0.0,0.0,0.0,0.0,0.0,0.0,0.0,0.0,0.0,0.0,0.0,0.0,0.0,0.0,0.0,0.0,0.0,1.0,1.0,1.0,1.0,0.0,0.0,0.0,0.0,0.0,0.0,0.0,0.0,0.0,0.0,0.0,0.0,0.0,0.0,0.0,0.0,0.0,0.0,0.0,0.0,0.0,0.0,0.0,0.0,0.0,0.0,0.0],[0.0,0.0,0.0,0.0,0.0,0.0,0.0,0.0,0.0,0.0,0.0,0.0,0.0,0.0,0.0,0.0,0.0,0.0,0.0,0.0,0.0,0.0,0.0,0.0,0.0,0.0,0.0,0.0,0.0,0.0,0.0,0.0,0.0,0.0,0.0,0.0,0.0,0.0,0.0,0.0,0.0,0.0,0.0,0.0,0.0,0.0,0.0,0.0,0.0,0.0,0.0,0.0,0.0,0.0,0.0,0.0,0.0,0.0,0.0,0.0,0.0,0.0,0.0,0.0,0.0,0.0,0.0,0.0,0.0,0.0,0.0,0.0,0.0,0.0,0.0,0.0,0.0,0.0,0.0,0.0,0.0,0.0,0.0,0.0,0.0,0.0,0.0,0.0,0.0,0.0,0.0,0.0,0.0,0.0,0.0,0.0,0.0,0.0,0.0,0.0,0.0,0.0,0.0,0.0,0.0,0.0,0.0,0.0,0.0,0.0,0.0,0.0,0.0,0.0,0.0,0.0,0.0,0.0,0.0,0.0,0.0,0.0,0.0,0.0,0.0,0.0,0.0,0.0,0.0,0.0,0.0,0.0,0.0,0.0,0.0,0.0,0.0,0.0,0.0,0.0,0.0,0.0,0.0,0.0,0.0,0.0,0.0,0.0,0.0,0.0,0.0,0.0,0.0,0.0,0.0,0.0,0.0,0.0,0.0,0.0,0.0,0.0,0.0,0.0,0.0,0.0,0.0,0.0,0.0,0.0,0.0,0.0,0.0,0.0,0.0,0.0,0.0,0.0,0.0,0.0,0.0,0.0,0.0,0.0,0.0,0.0,0.0,0.0,0.0,0.0,0.0,0.0,0.0,0.0,0.0,0.0,0.0,0.0,0.0,0.0,0.0,0.0,0.0,0.0,0.0,0.0,0.0,0.0,0.0,0.0,0.0,0.0,0.0,0.0,0.0,0.0,0.01,1.0,1.0,1.0,1.0,1.0,0.0,0.0,0.0,0.0,0.0,0.0,0.0,0.0,0.0,0.0,0.0,0.0,0.0,0.0,0.0,0.0,0.0,0.0,0.0,0.0,0.0,0.0,0.0,0.0,0.0,0.0],[0.0,0.0,0.0,0.0,0.0,0.0,0.0,0.0,0.0,0.0,0.0,0.0,0.0,0.0,0.0,0.0,0.0,0.0,0.0,0.0,0.0,0.0,0.0,0.0,0.0,0.0,0.0,0.0,0.0,0.0,0.0,0.0,0.0,0.0,0.0,0.0,0.0,0.0,0.0,0.0,0.0,0.0,0.0,0.0,0.0,0.0,0.0,0.0,0.0,0.0,0.0,0.0,0.0,0.0,0.0,0.0,0.0,0.0,0.0,0.0,0.0,0.0,0.0,0.0,0.0,0.0,0.0,0.0,0.0,0.0,0.0,0.0,0.0,0.0,0.0,0.0,0.0,0.0,0.0,0.0,0.0,0.0,0.0,0.0,0.0,0.0,0.0,0.0,0.0,0.0,0.0,0.0,0.0,0.0,0.0,0.0,0.0,0.0,0.0,0.0,0.0,0.0,0.0,0.0,0.0,0.0,0.0,0.0,0.0,0.0,0.0,0.0,0.0,0.0,0.0,0.0,0.0,0.0,0.0,0.0,0.0,0.0,0.0,0.0,0.0,0.0,0.0,0.0,0.0,0.0,0.0,0.0,0.0,0.0,0.0,0.0,0.0,0.0,0.0,0.0,0.0,0.0,0.0,0.0,0.0,0.0,0.0,0.0,0.0,0.0,0.0,0.0,0.0,0.0,0.0,0.0,0.0,0.0,0.0,0.0,0.0,0.0,0.0,0.0,0.0,0.0,0.0,0.0,0.0,0.0,0.0,0.0,0.0,0.0,0.0,0.0,0.0,0.0,0.0,0.0,0.0,0.0,0.0,0.0,0.0,0.0,0.0,0.0,0.0,0.0,0.0,0.0,0.0,0.0,0.0,0.0,0.0,0.0,0.0,0.0,0.0,0.0,0.0,0.0,0.0,0.0,0.0,0.0,0.0,0.0,0.0,0.0,0.0,0.0,0.0,0.0,1.0,1.0,1.0,1.0,1.0,1.0,1.0,0.0,0.0,0.0,0.0,0.0,0.0,0.0,0.0,0.0,0.0,0.0,0.0,0.0,0.0,0.0,0.0,0.0,0.0,0.0,0.0,0.0,0.0,0.0,0.0,0.0],[0.0,0.0,0.0,0.0,0.0,0.0,0.0,0.0,0.0,0.0,0.0,0.0,0.0,0.0,0.0,0.0,0.0,0.0,0.0,0.0,0.0,0.0,0.0,0.0,0.0,0.0,0.0,0.0,0.0,0.0,0.0,0.0,0.0,0.0,0.0,0.0,0.0,0.0,0.0,0.0,0.0,0.0,0.0,0.0,0.0,0.0,0.0,0.0,0.0,0.0,0.0,0.0,0.0,0.0,0.0,0.0,0.0,0.0,0.0,0.0,0.0,0.0,0.0,0.0,0.0,0.0,0.0,0.0,0.0,0.0,0.0,0.0,0.0,0.0,0.0,0.0,0.0,0.0,0.0,0.0,0.0,0.0,0.0,0.0,0.0,0.0,0.0,0.0,0.0,0.0,0.0,0.0,0.0,0.0,0.0,0.0,0.0,0.0,0.0,0.0,0.0,0.0,0.0,0.0,0.0,0.0,0.0,0.0,0.0,0.0,0.0,0.0,0.0,0.0,0.0,0.0,0.0,0.0,0.0,0.0,0.0,0.0,0.0,0.0,0.0,0.0,0.0,0.0,0.0,0.0,0.0,0.0,0.0,0.0,0.0,0.0,0.0,0.0,0.0,0.0,0.0,0.0,0.0,0.0,0.0,0.0,0.0,0.0,0.0,0.0,0.0,0.0,0.0,0.0,0.0,0.0,0.0,0.0,0.0,0.0,0.0,0.0,0.0,0.0,0.0,0.0,0.0,0.0,0.0,0.0,0.0,0.0,0.0,0.0,0.0,0.0,0.0,0.0,0.0,0.0,0.0,0.0,0.0,0.0,0.0,0.0,0.0,0.0,0.0,0.0,0.0,0.0,0.0,0.0,0.0,0.0,0.0,0.0,0.0,0.0,0.0,0.0,0.0,0.0,0.0,0.0,0.0,0.0,0.0,0.0,0.0,0.0,0.0,0.0,0.0,0.0,1.0,1.0,0.0,1.0,1.0,1.0,1.0,1.0,0.0,0.0,0.0,0.0,0.0,0.0,0.0,0.0,0.0,0.0,0.0,0.0,0.0,0.0,0.0,0.0,0.0,0.0,0.0,0.0,0.0,0.0,0.0,0.0],[0.0,0.0,0.0,0.0,0.0,0.0,0.0,0.0,0.0,0.0,0.0,0.0,0.0,0.0,0.0,0.0,0.0,0.0,0.0,0.0,0.0,0.0,0.0,0.0,0.0,0.0,0.0,0.0,0.0,0.0,0.0,0.0,0.0,0.0,0.0,0.0,0.0,0.0,0.0,0.0,0.0,0.0,0.0,0.0,0.0,0.0,0.0,0.0,0.0,0.0,0.0,0.0,0.0,0.0,0.0,0.0,0.0,0.0,0.0,0.0,0.0,0.0,0.0,0.0,0.0,0.0,0.0,0.0,0.0,0.0,0.0,0.0,0.0,0.0,0.0,0.0,0.0,0.0,0.0,0.0,0.0,0.0,0.0,0.0,0.0,0.0,0.0,0.0,0.0,0.0,0.0,0.0,0.0,0.0,0.0,0.0,0.0,0.0,0.0,0.0,0.0,0.0,0.0,0.0,0.0,0.0,0.0,0.0,0.0,0.0,0.0,0.0,0.0,0.0,0.0,0.0,0.0,0.0,0.0,0.0,0.0,0.0,0.0,0.0,0.0,0.0,0.0,0.0,0.0,0.0,0.0,0.0,0.0,0.0,0.0,0.0,0.0,0.0,0.0,0.0,0.0,0.0,0.0,0.0,0.0,0.0,0.0,0.0,0.0,0.0,0.0,0.0,0.0,0.0,0.0,0.0,0.0,0.0,0.0,0.0,0.0,0.0,0.0,0.0,0.0,0.0,0.0,0.0,0.0,0.0,0.0,0.0,0.0,0.0,0.0,0.0,0.0,0.0,0.0,0.0,0.0,0.0,0.0,0.0,0.0,0.0,0.0,0.0,0.0,0.0,0.0,0.0,0.0,0.0,0.0,0.0,0.0,0.0,0.0,0.0,0.0,0.0,0.0,0.0,0.0,0.0,0.0,0.0,0.0,0.0,0.0,0.0,0.0,0.0,1.0,1.0,1.0,0.77,0.0,0.0,1.0,1.0,1.0,1.0,0.0,0.0,0.0,0.0,0.0,0.0,0.0,0.0,0.0,0.0,0.0,0.0,0.0,0.0,0.0,0.0,0.0,0.0,0.0,0.0,0.0,0.0,0.0,0.0],[0.0,0.0,0.0,0.0,0.0,0.0,0.0,0.0,0.0,0.0,0.0,0.0,0.0,0.0,0.0,0.0,0.0,0.0,0.0,0.0,0.0,0.0,0.0,0.0,0.0,0.0,0.0,0.0,0.0,0.0,0.0,0.0,0.0,0.0,0.0,0.0,0.0,0.0,0.0,0.0,0.0,0.0,0.0,0.0,0.0,0.0,0.0,0.0,0.0,0.0,0.0,0.0,0.0,0.0,0.0,0.0,0.0,0.0,0.0,0.0,0.0,0.0,0.0,0.0,0.0,0.0,0.0,0.0,0.0,0.0,0.0,0.0,0.0,0.0,0.0,0.0,0.0,0.0,0.0,0.0,0.0,0.0,0.0,0.0,0.0,0.0,0.0,0.0,0.0,0.0,0.0,0.0,0.0,0.0,0.0,0.0,0.0,0.0,0.0,0.0,0.0,0.0,0.0,0.0,0.0,0.0,0.0,0.0,0.0,0.0,0.0,0.0,0.0,0.0,0.0,0.0,0.0,0.0,0.0,0.0,0.0,0.0,0.0,0.0,0.0,0.0,0.0,0.0,0.0,0.0,0.0,0.0,0.0,0.0,0.0,0.0,0.0,0.0,0.0,0.0,0.0,0.0,0.0,0.0,0.0,0.0,0.0,0.0,0.0,0.0,0.0,0.0,0.0,0.0,0.0,0.0,0.0,0.0,0.0,0.0,0.0,0.0,0.0,0.0,0.0,0.0,0.0,0.0,0.0,0.0,0.0,0.0,0.0,0.0,0.0,0.0,0.0,0.0,0.0,0.0,0.0,0.0,0.0,0.0,0.0,0.0,0.0,0.0,0.0,0.0,0.0,0.0,0.0,0.0,0.0,0.0,0.0,0.0,0.0,0.0,0.0,0.0,0.0,0.0,0.0,0.0,0.0,0.0,0.0,0.0,0.0,0.0,0.0,0.0,1.0,1.0,0.95,1.0,0.0,0.0,0.0,1.0,1.0,1.0,1.0,1.0,0.0,0.0,0.0,0.0,0.0,0.0,0.0,0.0,0.0,0.0,0.0,0.0,0.0,0.0,0.0,0.0,0.0,0.0,0.0,0.0,0.0,0.0],[0.0,0.0,0.0,0.0,0.0,0.0,0.0,0.0,0.0,0.0,0.0,0.0,0.0,0.0,0.0,0.0,0.0,0.0,0.0,0.0,0.0,0.0,0.0,0.0,0.0,0.0,0.0,0.0,0.0,0.0,0.0,0.0,0.0,0.0,0.0,0.0,0.0,0.0,0.0,0.0,0.0,0.0,0.0,0.0,0.0,0.0,0.0,0.0,0.0,0.0,0.0,0.0,0.0,0.0,0.0,0.0,0.0,0.0,0.0,0.0,0.0,0.0,0.0,0.0,0.0,0.0,0.0,0.0,0.0,0.0,0.0,0.0,0.0,0.0,0.0,0.0,0.0,0.0,0.0,0.0,0.0,0.0,0.0,0.0,0.0,0.0,0.0,0.0,0.0,0.0,0.0,0.0,0.0,0.0,0.0,0.0,0.0,0.0,0.0,0.0,0.0,0.0,0.0,0.0,0.0,0.0,0.0,0.0,0.0,0.0,0.0,0.0,0.0,0.0,0.0,0.0,0.0,0.0,0.0,0.0,0.0,0.0,0.0,0.0,0.0,0.0,0.0,0.0,0.0,0.0,0.0,0.0,0.0,0.0,0.0,0.0,0.0,0.0,0.0,0.0,0.0,0.0,0.0,0.0,0.0,0.0,0.0,0.0,0.0,0.0,0.0,0.0,0.0,0.0,0.0,0.0,0.0,0.0,0.0,0.0,0.0,0.0,0.0,0.0,0.0,0.0,0.0,0.0,0.0,0.0,0.0,0.0,0.0,0.0,0.0,0.0,0.0,0.0,0.0,0.0,0.0,0.0,0.0,0.0,0.0,0.0,0.0,0.0,0.0,0.0,0.0,0.0,0.0,0.0,0.0,0.81,0.0,0.0,0.0,0.0,0.0,0.0,0.0,0.0,0.0,0.0,0.0,0.0,0.0,0.01,0.01,0.9,0.99,0.99,1.0,0.02,0.0,0.0,0.0,0.0,0.0,0.0,0.0,1.0,1.0,1.0,0.99,1.0,0.0,0.0,0.0,0.0,0.0,0.0,0.0,0.0,0.0,0.0,0.0,0.0,0.0,0.0,0.0,0.0,0.0,0.0,0.0,0.0],[0.0,0.0,0.0,0.0,0.0,0.0,0.0,0.0,0.0,0.0,0.0,0.0,0.0,0.0,0.0,0.0,0.0,0.0,0.0,0.0,0.0,0.0,0.0,0.0,0.0,0.0,0.0,0.0,0.0,0.0,0.0,0.0,0.0,0.0,0.0,0.0,0.0,0.0,0.0,0.0,0.0,0.0,0.0,0.0,0.0,0.0,0.0,0.0,0.0,0.0,0.0,0.0,0.0,0.0,0.0,0.0,0.0,0.0,0.0,0.0,0.0,0.0,0.0,0.0,0.0,0.0,0.0,0.0,0.0,0.0,0.0,0.0,0.0,0.0,0.0,0.0,0.0,0.0,0.0,0.0,0.0,0.0,0.0,0.0,0.0,0.0,0.0,0.0,0.0,0.0,0.0,0.0,0.0,0.0,0.0,0.0,0.0,0.0,0.0,0.0,0.0,0.0,0.0,0.0,0.0,0.0,0.0,0.0,0.0,0.0,0.0,0.0,0.0,0.0,0.0,0.0,0.0,0.0,0.0,0.0,0.0,0.0,0.0,0.0,0.0,0.0,0.0,0.0,0.0,0.0,0.0,0.0,0.0,0.0,0.0,0.0,0.0,0.0,0.0,0.0,0.0,0.0,0.0,0.0,0.0,0.0,0.0,0.0,0.0,0.0,0.0,0.0,0.0,0.0,0.0,0.0,0.0,0.0,0.0,0.0,0.0,0.0,0.0,0.0,0.0,0.0,0.0,0.0,0.0,0.0,0.0,0.0,0.0,0.0,0.0,0.0,0.0,0.0,0.0,0.01,0.0,0.0,0.0,0.0,0.0,0.0,0.0,0.0,0.0,0.0,0.0,0.0,0.0,0.0,0.0,0.0,0.0,0.0,0.0,0.0,0.0,0.0,0.0,0.0,0.0,0.0,0.0,0.0,0.0,0.0,0.0,0.01,0.2,1.0,1.0,1.0,0.0,0.02,0.0,0.0,0.0,0.0,0.0,1.0,1.0,1.0,1.0,0.02,0.0,0.0,0.0,0.0,0.0,0.0,0.0,0.0,0.0,0.0,0.0,0.0,0.0,0.0,0.0,0.0,0.0,0.0,0.0,0.0],[0.0,0.0,0.0,0.0,0.0,0.0,0.0,0.0,0.0,0.0,0.0,0.0,0.0,0.0,0.0,0.0,0.0,0.0,0.0,0.0,0.0,0.0,0.0,0.0,0.0,0.0,0.0,0.0,0.0,0.0,0.0,0.0,0.0,0.0,0.0,0.0,0.0,0.0,0.0,0.0,0.0,0.0,0.0,0.0,0.0,0.0,0.0,0.0,0.0,0.0,0.0,0.0,0.0,0.0,0.0,0.0,0.0,0.0,0.0,0.0,0.0,0.0,0.0,0.0,0.0,0.0,0.0,0.0,0.0,0.0,0.0,0.0,0.0,0.0,0.0,0.0,0.0,0.0,0.0,0.0,0.0,0.0,0.0,0.0,0.0,0.0,0.0,0.0,0.0,0.0,0.0,0.0,0.0,0.0,0.0,0.0,0.0,0.0,0.0,0.0,0.0,0.0,0.0,0.0,0.0,0.0,0.0,0.0,0.0,0.0,0.0,0.0,0.0,0.0,0.0,0.0,0.0,0.0,0.0,0.0,0.0,0.0,0.0,0.0,0.0,0.0,0.0,0.0,0.0,0.0,0.0,0.0,0.0,0.0,0.0,0.0,0.0,0.0,0.0,0.0,0.0,0.0,0.0,0.0,0.0,0.0,0.0,0.0,0.0,0.0,0.0,0.0,0.0,0.0,0.0,0.0,0.0,0.0,0.0,0.0,0.0,0.0,0.0,0.0,0.0,0.0,0.0,0.0,0.0,0.0,0.0,0.0,0.0,0.0,0.0,0.0,0.0,0.0,0.0,0.67,0.82,0.02,0.0,0.0,0.0,0.0,0.0,0.0,0.0,0.0,0.0,0.0,0.0,0.0,0.0,0.0,0.0,0.0,0.0,0.0,0.0,0.0,0.0,0.0,0.0,0.0,0.0,0.0,0.0,0.0,0.0,0.01,0.99,1.0,0.0,0.03,0.0,0.0,0.0,0.0,0.0,0.0,0.0,0.0,0.99,1.0,1.0,1.0,1.0,0.0,0.0,0.0,0.0,0.0,0.0,0.0,0.0,0.0,0.0,0.0,0.0,0.0,0.0,0.0,0.0,0.0,0.0,0.0],[0.0,0.0,0.0,0.0,0.0,0.0,0.0,0.0,0.0,0.0,0.0,0.0,0.0,0.0,0.0,0.0,0.0,0.0,0.0,0.0,0.0,0.0,0.0,0.0,0.0,0.0,0.0,0.0,0.0,0.0,0.0,0.0,0.0,0.0,0.0,0.0,0.0,0.0,0.0,0.0,0.0,0.0,0.0,0.0,0.0,0.0,0.0,0.0,0.0,0.0,0.0,0.0,0.0,0.0,0.0,0.0,0.0,0.0,0.0,0.0,0.0,0.0,0.0,0.0,0.0,0.0,0.0,0.0,0.0,0.0,0.0,0.0,0.0,0.0,0.0,0.0,0.0,0.0,0.0,0.0,0.0,0.0,0.0,0.0,0.0,0.0,0.0,0.0,0.0,0.0,0.0,0.0,0.0,0.0,0.0,0.0,0.0,0.0,0.0,0.0,0.0,0.0,0.0,0.0,0.0,0.0,0.0,0.0,0.0,0.0,0.0,0.0,0.0,0.0,0.0,0.0,0.0,0.0,0.0,0.0,0.0,0.0,0.0,0.0,0.0,0.0,0.0,0.0,0.0,0.0,0.0,0.0,0.0,0.0,0.0,0.0,0.0,0.0,0.0,0.0,0.0,0.0,0.0,0.0,0.0,0.0,0.0,0.0,0.0,0.0,0.0,0.0,0.0,0.0,0.0,0.0,0.0,0.0,0.0,0.0,0.0,0.0,0.0,0.0,0.0,0.0,0.0,0.0,0.0,0.0,0.0,0.0,0.0,0.0,0.0,0.0,0.0,0.0,0.0,0.0,0.0,0.0,0.0,0.0,0.0,0.0,0.0,0.0,0.0,0.0,0.0,0.0,0.0,0.0,0.0,0.9,0.0,0.02,0.0,0.0,0.0,0.0,0.0,0.0,0.0,0.0,0.0,0.0,0.0,1.0,0.98,0.82,0.99,0.42,0.0,0.0,0.0,0.0,0.0,0.0,0.0,0.0,0.0,0.0,1.0,0.02,1.0,1.0,1.0,1.0,0.0,0.0,0.0,0.0,0.0,0.0,0.0,0.0,0.0,0.0,0.0,0.0,0.0,0.0,0.0,0.0,0.0,0.0],[0.0,0.0,0.0,0.0,0.0,0.0,0.0,0.0,0.0,0.0,0.0,0.0,0.0,0.0,0.0,0.0,0.0,0.0,0.0,0.0,0.0,0.0,0.0,0.0,0.0,0.0,0.0,0.0,0.0,0.0,0.0,0.0,0.0,0.0,0.0,0.0,0.0,0.0,0.0,0.0,0.0,0.0,0.0,0.0,0.0,0.0,0.0,0.0,0.0,0.0,0.0,0.0,0.0,0.0,0.0,0.0,0.0,0.0,0.0,0.0,0.0,0.0,0.0,0.0,0.0,0.0,0.0,0.0,0.0,0.0,0.0,0.0,0.0,0.0,0.0,0.0,0.0,0.0,0.0,0.0,0.0,0.0,0.0,0.0,0.0,0.0,0.0,0.0,0.0,0.0,0.0,0.0,0.0,0.0,0.0,0.0,0.0,0.0,0.0,0.0,0.0,0.0,0.0,0.0,0.0,0.0,0.0,0.0,0.0,0.0,0.0,0.0,0.0,0.0,0.0,0.0,0.0,0.0,0.0,0.0,0.0,0.0,0.0,0.0,0.0,0.0,0.0,0.0,0.0,0.0,0.0,0.0,0.0,0.0,0.0,0.0,0.0,0.0,0.0,0.0,0.0,0.0,0.0,0.0,0.0,0.0,0.0,0.0,0.0,0.0,0.0,0.0,0.0,0.0,0.0,0.0,0.0,0.0,0.0,0.0,0.0,0.0,0.0,0.0,0.0,0.0,0.0,0.0,0.0,0.0,0.0,0.0,0.0,0.0,0.0,0.0,0.0,0.81,0.01,0.41,0.02,0.98,0.0,0.0,0.0,0.0,0.0,0.0,0.0,0.0,0.0,0.0,0.91,0.0,0.0,0.01,0.0,0.0,0.0,0.0,0.0,0.0,0.0,0.0,0.0,0.0,0.0,0.0,0.0,0.72,1.0,0.24,0.99,0.04,0.0,0.0,0.0,0.0,0.0,0.0,0.0,0.0,0.0,0.0,0.0,0.0,1.0,1.0,1.0,1.0,1.0,0.0,0.0,0.0,0.0,0.0,0.0,0.0,0.0,0.0,0.0,0.0,0.0,0.0,0.0,0.0,0.0,0.0],[0.0,0.0,0.0,0.0,0.0,0.0,0.0,0.0,0.0,0.0,0.0,0.0,0.0,0.0,0.0,0.0,0.0,0.0,0.0,0.0,0.0,0.0,0.0,0.0,0.0,0.0,0.0,0.0,0.0,0.0,0.0,0.0,0.0,0.0,0.0,0.0,0.0,0.0,0.0,0.0,0.0,0.0,0.0,0.0,0.0,0.0,0.0,0.0,0.0,0.0,0.0,0.0,0.0,0.0,0.0,0.0,0.0,0.0,0.0,0.0,0.0,0.0,0.0,0.0,0.0,0.0,0.0,0.0,0.0,0.0,0.0,0.0,0.0,0.0,0.0,0.0,0.0,0.0,0.0,0.0,0.0,0.0,0.0,0.0,0.0,0.0,0.0,0.0,0.0,0.0,0.0,0.0,0.0,0.0,0.0,0.0,0.0,0.0,0.0,0.0,0.0,0.0,0.0,0.0,0.0,0.0,0.0,0.0,0.0,0.0,0.0,0.0,0.0,0.0,0.0,0.0,0.0,0.0,0.0,0.0,0.0,0.0,0.0,0.0,0.0,0.0,0.0,0.0,0.0,0.0,0.0,0.0,0.0,0.0,0.0,0.0,0.0,0.0,0.0,0.0,0.0,0.0,0.0,0.0,0.0,0.0,0.0,0.0,0.0,0.0,0.0,0.0,0.0,0.0,0.0,0.0,0.0,0.0,0.0,0.0,0.0,0.0,0.0,0.0,0.0,0.0,0.0,0.0,0.0,0.0,0.0,0.0,0.0,0.0,0.0,0.0,0.0,0.0,0.0,0.0,0.0,0.0,0.0,0.0,0.0,0.0,0.0,0.0,0.0,0.0,0.0,0.0,0.0,0.0,0.0,0.0,0.0,0.0,0.0,0.0,0.01,0.0,0.0,0.0,0.0,0.0,0.0,1.0,1.0,1.0,1.0,0.01,0.0,0.0,0.0,0.0,0.0,0.0,0.0,0.0,0.0,0.0,0.0,0.0,0.0,0.0,0.0,1.0,1.0,1.0,1.0,1.0,0.0,0.0,0.0,0.0,0.0,0.0,0.0,0.0,0.0,0.0,0.0,0.0,0.0,0.0,0.0,0.0],[0.0,0.0,0.0,0.0,0.0,0.0,0.0,0.0,0.0,0.0,0.0,0.0,0.0,0.0,0.0,0.0,0.0,0.0,0.0,0.0,0.0,0.0,0.0,0.0,0.0,0.0,0.0,0.0,0.0,0.0,0.0,0.0,0.0,0.0,0.0,0.0,0.0,0.0,0.0,0.0,0.0,0.0,0.0,0.0,0.0,0.0,0.0,0.0,0.0,0.0,0.0,0.0,0.0,0.0,0.0,0.0,0.0,0.0,0.0,0.0,0.0,0.0,0.0,0.0,0.0,0.0,0.0,0.0,0.0,0.0,0.0,0.0,0.0,0.0,0.0,0.0,0.0,0.0,0.0,0.0,0.0,0.0,0.0,0.0,0.0,0.0,0.0,0.0,0.0,0.0,0.0,0.0,0.0,0.0,0.0,0.0,0.0,0.0,0.0,0.0,0.0,0.0,0.0,0.0,0.0,0.0,0.0,0.0,0.0,0.0,0.0,0.0,0.0,0.0,0.0,0.0,0.0,0.0,0.0,0.0,0.0,0.0,0.0,0.0,0.0,0.0,0.0,0.0,0.0,0.0,0.0,0.0,0.0,0.0,0.0,0.0,0.0,0.0,0.0,0.0,0.0,0.0,0.0,0.0,0.0,0.0,0.0,0.0,0.0,0.0,0.0,0.0,0.0,0.0,0.0,0.0,0.0,0.0,0.0,0.0,0.0,0.0,0.0,0.0,0.0,0.0,0.0,0.0,0.0,0.0,0.0,0.0,0.0,0.0,0.0,0.0,0.0,0.01,0.0,0.0,0.0,0.0,0.0,0.0,0.0,0.0,0.0,0.0,0.0,0.0,0.0,0.0,0.63,0.0,0.0,0.0,0.0,0.0,0.0,0.0,0.0,0.0,0.0,0.0,0.0,0.0,0.0,1.0,1.0,0.37,1.0,0.0,0.0,0.0,0.0,0.0,0.0,0.0,0.0,0.0,0.0,0.0,0.0,0.0,0.0,0.0,0.0,0.0,1.0,1.0,1.0,1.0,1.0,0.0,0.0,0.0,0.0,0.0,0.0,0.0,0.0,0.0,0.0,0.0,0.0,0.0,0.0,0.0],[0.0,0.0,0.0,0.0,0.0,0.0,0.0,0.0,0.0,0.0,0.0,0.0,0.0,0.0,0.0,0.0,0.0,0.0,0.0,0.0,0.0,0.0,0.0,0.0,0.0,0.0,0.0,0.0,0.0,0.0,0.0,0.0,0.0,0.0,0.0,0.0,0.0,0.0,0.0,0.0,0.0,0.0,0.0,0.0,0.0,0.0,0.0,0.0,0.0,0.0,0.0,0.0,0.0,0.0,0.0,0.0,0.0,0.0,0.0,0.0,0.0,0.0,0.0,0.0,0.0,0.0,0.0,0.0,0.0,0.0,0.0,0.0,0.0,0.0,0.0,0.0,0.0,0.0,0.0,0.0,0.0,0.0,0.0,0.0,0.0,0.0,0.0,0.0,0.0,0.0,0.0,0.0,0.0,0.0,0.0,0.0,0.0,0.0,0.0,0.0,0.0,0.0,0.0,0.0,0.0,0.0,0.0,0.0,0.0,0.0,0.0,0.0,0.0,0.0,0.0,0.0,0.0,0.0,0.0,0.0,0.0,0.0,0.0,0.0,0.0,0.0,0.0,0.0,0.0,0.0,0.0,0.0,0.0,0.0,0.0,0.0,0.0,0.0,0.0,0.0,0.0,0.0,0.0,0.0,0.0,0.0,0.0,0.0,0.0,0.0,0.0,0.0,0.0,0.0,0.0,0.0,0.0,0.0,0.0,0.0,0.0,0.0,0.0,0.0,0.0,0.0,0.0,0.0,0.0,0.0,0.0,0.0,0.0,0.0,0.0,0.0,0.0,0.0,0.0,0.0,0.0,0.0,0.0,0.0,0.0,0.0,0.0,0.0,0.0,0.0,0.0,0.0,0.0,0.0,0.0,0.0,0.0,0.0,0.0,0.0,0.0,0.0,0.0,0.0,0.0,1.0,0.63,1.0,0.02,0.0,0.0,0.0,0.0,0.0,0.0,0.0,0.0,0.0,0.0,0.0,0.0,0.0,0.0,0.0,0.0,0.0,0.0,0.0,0.0,1.0,1.0,1.0,1.0,1.0,0.0,0.0,0.0,0.0,0.0,0.0,0.0,0.0,0.0,0.0,0.0,0.0,0.0,0.0],[0.0,0.0,0.0,0.0,0.0,0.0,0.0,0.0,0.0,0.0,0.0,0.0,0.0,0.0,0.0,0.0,0.0,0.0,0.0,0.0,0.0,0.0,0.0,0.0,0.0,0.0,0.0,0.0,0.0,0.0,0.0,0.0,0.0,0.0,0.0,0.0,0.0,0.0,0.0,0.0,0.0,0.0,0.0,0.0,0.0,0.0,0.0,0.0,0.0,0.0,0.0,0.0,0.0,0.0,0.0,0.0,0.0,0.0,0.0,0.0,0.0,0.0,0.0,0.0,0.0,0.0,0.0,0.0,0.0,0.0,0.0,0.0,0.0,0.0,0.0,0.0,0.0,0.0,0.0,0.0,0.0,0.0,0.0,0.0,0.0,0.0,0.0,0.0,0.0,0.0,0.0,0.0,0.0,0.0,0.0,0.0,0.0,0.0,0.0,0.0,0.0,0.0,0.0,0.0,0.0,0.0,0.0,0.0,0.0,0.0,0.0,0.0,0.0,0.0,0.0,0.0,0.0,0.0,0.0,0.0,0.0,0.0,0.0,0.0,0.0,0.0,0.0,0.0,0.0,0.0,0.0,0.0,0.0,0.0,0.0,0.0,0.0,0.0,0.0,0.0,0.0,0.0,0.0,0.0,0.0,0.0,0.0,0.0,0.0,0.0,0.0,0.0,0.0,0.0,0.0,0.0,0.0,0.0,0.0,0.0,0.0,0.0,0.0,0.0,0.0,0.0,0.0,0.0,0.0,0.0,0.0,0.0,0.0,0.0,0.0,0.0,0.0,0.0,0.0,0.0,0.0,0.0,0.0,0.0,0.0,0.0,0.0,0.0,0.0,0.0,0.0,0.0,0.0,0.0,0.0,0.0,0.0,0.0,0.0,0.0,0.0,0.0,0.0,0.0,0.0,1.0,1.0,0.8,1.0,0.0,0.0,0.0,0.0,0.0,0.0,0.0,0.0,0.0,0.0,0.0,0.0,0.0,0.0,0.0,0.0,0.0,0.0,0.0,0.0,0.0,1.0,1.0,1.0,1.0,1.0,0.0,0.0,0.0,0.0,0.0,0.0,0.0,0.0,0.0,0.0,0.91,0.04,0.0],[0.0,0.0,0.0,0.0,0.0,0.0,0.0,0.0,0.0,0.0,0.0,0.0,0.0,0.0,0.0,0.0,0.0,0.0,0.0,0.0,0.0,0.0,0.0,0.0,0.0,0.0,0.0,0.0,0.0,0.0,0.0,0.0,0.0,0.0,0.0,0.0,0.0,0.0,0.0,0.0,0.0,0.0,0.0,0.0,0.0,0.0,0.0,0.0,0.0,0.0,0.0,0.0,0.0,0.0,0.0,0.0,0.0,0.0,0.0,0.0,0.0,0.0,0.0,0.0,0.0,0.0,0.0,0.0,0.0,0.0,0.0,0.0,0.0,0.0,0.0,0.0,0.0,0.0,0.0,0.0,0.0,0.0,0.0,0.0,0.0,0.0,0.0,0.0,0.0,0.0,0.0,0.0,0.0,0.0,0.0,0.0,0.0,0.0,0.0,0.0,0.0,0.0,0.0,0.0,0.0,0.0,0.0,0.0,0.0,0.0,0.0,0.0,0.0,0.0,0.0,0.0,0.0,0.0,0.0,0.0,0.0,0.0,0.0,0.0,0.0,0.0,0.0,0.0,0.0,0.0,0.0,0.0,0.0,0.0,0.0,0.0,0.0,0.0,0.0,0.0,0.0,0.0,0.0,0.0,0.0,0.0,0.0,0.0,0.0,0.0,0.0,0.0,0.0,0.0,0.0,0.0,0.0,0.0,0.0,0.0,0.0,0.0,0.0,0.0,0.0,0.0,0.0,0.0,0.0,0.0,0.0,0.0,0.0,0.0,0.0,0.0,0.0,0.0,0.0,0.0,0.0,0.0,0.0,0.0,0.0,0.0,0.0,0.0,0.0,0.0,0.0,0.0,0.0,0.0,0.0,0.0,0.0,0.0,0.0,0.0,0.0,0.0,0.0,0.0,1.0,1.0,0.0,0.0,0.0,0.0,0.0,0.0,0.0,0.0,0.0,0.0,0.0,0.0,0.0,0.0,0.0,0.0,0.0,0.0,0.0,0.0,0.0,0.0,0.0,0.0,0.0,1.0,1.0,1.0,1.0,1.0,0.3,0.0,0.0,0.0,0.0,0.0,0.0,0.0,0.0,0.0,0.0,0.0],[0.0,0.0,0.0,0.0,0.0,0.0,0.0,0.0,0.0,0.0,0.0,0.0,0.0,0.0,0.0,0.0,0.0,0.0,0.0,0.0,0.0,0.0,0.0,0.0,0.0,0.0,0.0,0.0,0.0,0.0,0.0,0.0,0.0,0.0,0.0,0.0,0.0,0.0,0.0,0.0,0.0,0.0,0.0,0.0,0.0,0.0,0.0,0.0,0.0,0.0,0.0,0.0,0.0,0.0,0.0,0.0,0.0,0.0,0.0,0.0,0.0,0.0,0.0,0.0,0.0,0.0,0.0,0.0,0.0,0.0,0.0,0.0,0.0,0.0,0.0,0.0,0.0,0.0,0.0,0.0,0.0,0.0,0.0,0.0,0.0,0.0,0.0,0.0,0.0,0.0,0.0,0.0,0.0,0.0,0.0,0.0,0.0,0.0,0.0,0.0,0.0,0.0,0.0,0.0,0.0,0.0,0.0,0.0,0.0,0.0,0.0,0.0,0.0,0.0,0.0,0.0,0.0,0.0,0.0,0.0,0.0,0.0,0.0,0.0,0.0,0.0,0.0,0.0,0.0,0.0,0.0,0.0,0.0,0.0,0.0,0.0,0.0,0.0,0.0,0.0,0.0,0.0,0.0,0.0,0.0,0.0,0.0,0.0,0.0,0.0,0.0,0.0,0.0,0.0,0.0,0.0,0.0,0.0,0.0,0.0,0.0,0.0,0.0,0.0,0.0,0.0,0.0,0.0,0.0,0.0,0.0,0.0,0.0,0.0,0.0,0.0,0.0,0.0,0.0,0.0,0.0,0.0,0.0,0.0,0.0,0.0,0.0,0.0,0.0,0.0,0.0,0.0,0.0,0.0,0.0,0.0,0.0,0.0,0.0,0.0,0.0,0.01,0.0,0.0,1.0,1.0,1.0,0.0,0.0,0.0,0.0,0.0,0.0,0.0,0.0,0.0,0.0,0.0,0.0,0.0,0.0,0.0,0.0,0.0,0.0,0.0,0.0,0.0,0.0,0.0,0.0,0.0,1.0,1.0,1.0,1.0,1.0,1.0,0.0,0.0,0.0,0.97,1.0,0.0,0.0,0.95,0.02,0.0],[0.0,0.0,0.0,0.0,0.0,0.0,0.0,0.0,0.0,0.0,0.0,0.0,0.0,0.0,0.0,0.0,0.0,0.0,0.0,0.0,0.0,0.0,0.0,0.0,0.0,0.0,0.0,0.0,0.0,0.0,0.0,0.0,0.0,0.0,0.0,0.0,0.0,0.0,0.0,0.0,0.0,0.0,0.0,0.0,0.0,0.0,0.0,0.0,0.0,0.0,0.0,0.0,0.0,0.0,0.0,0.0,0.0,0.0,0.0,0.0,0.0,0.0,0.0,0.0,0.0,0.0,0.0,0.0,0.0,0.0,0.0,0.0,0.0,0.0,0.0,0.0,0.0,0.0,0.0,0.0,0.0,0.0,0.0,0.0,0.0,0.0,0.0,0.0,0.0,0.0,0.0,0.0,0.0,0.0,0.0,0.0,0.0,0.0,0.0,0.0,0.0,0.0,0.0,0.0,0.0,0.0,0.0,0.0,0.0,0.0,0.0,0.0,0.0,0.0,0.0,0.0,0.0,0.0,0.0,0.0,0.0,0.0,0.0,0.0,0.0,0.0,0.0,0.0,0.0,0.0,0.0,0.0,0.0,0.0,0.0,0.0,0.0,0.0,0.0,0.0,0.0,0.0,0.0,0.0,0.0,0.0,0.0,0.0,0.0,0.0,0.0,0.0,0.0,0.0,0.0,0.0,0.0,0.0,0.0,0.0,0.0,0.0,0.0,0.0,0.0,0.0,0.0,0.0,0.0,0.0,0.0,0.0,0.0,0.0,0.0,0.0,0.0,0.0,0.0,0.0,0.0,0.0,0.0,0.0,0.0,0.0,0.0,0.0,0.0,0.0,0.0,0.0,0.0,0.0,0.0,0.0,0.0,0.0,0.0,0.0,0.0,0.0,0.0,1.0,1.0,0.99,0.0,0.0,0.0,0.0,0.0,0.0,0.0,0.0,0.0,0.0,0.0,0.0,0.0,0.0,0.0,0.0,0.0,0.0,0.0,0.0,0.0,0.0,0.0,0.0,0.0,0.0,0.0,1.0,1.0,1.0,1.0,1.0,0.0,0.0,0.0,0.0,0.02,0.0,0.0,0.0,0.0,0.0],[0.0,0.0,0.0,0.0,0.0,0.0,0.0,0.0,0.0,0.0,0.0,0.0,0.0,0.0,0.0,0.0,0.0,0.0,0.0,0.0,0.0,0.0,0.0,0.0,0.0,0.0,0.0,0.0,0.0,0.0,0.0,0.0,0.0,0.0,0.0,0.0,0.0,0.0,0.0,0.0,0.0,0.0,0.0,0.0,0.0,0.0,0.0,0.0,0.0,0.0,0.0,0.0,0.0,0.0,0.0,0.0,0.0,0.0,0.0,0.0,0.0,0.0,0.0,0.0,0.0,0.0,0.0,0.0,0.0,0.0,0.0,0.0,0.0,0.0,0.0,0.0,0.0,0.0,0.0,0.0,0.0,0.0,0.0,0.0,0.0,0.0,0.0,0.0,0.0,0.0,0.0,0.0,0.0,0.0,0.0,0.0,0.0,0.0,0.0,0.0,0.0,0.0,0.0,0.0,0.0,0.0,0.0,0.0,0.0,0.0,0.0,0.0,0.0,0.0,0.0,0.0,0.0,0.0,0.0,0.0,0.0,0.0,0.0,0.0,0.0,0.0,0.0,0.0,0.0,0.0,0.0,0.0,0.0,0.0,0.0,0.0,0.0,0.0,0.0,0.0,0.0,0.0,0.0,0.0,0.0,0.0,0.0,0.0,0.0,0.0,0.0,0.0,0.0,0.0,0.0,0.0,0.0,0.0,0.0,0.0,0.0,0.0,0.0,0.0,0.0,0.0,0.0,0.0,0.0,0.0,0.0,0.0,0.0,0.0,0.0,0.0,0.0,0.0,0.0,0.0,0.0,0.0,0.0,0.0,0.0,0.0,0.0,0.0,0.0,0.0,0.0,0.0,0.0,0.0,0.0,0.0,0.0,0.0,0.0,0.0,0.0,0.0,0.0,0.0,0.0,0.0,0.0,0.0,0.0,0.0,0.0,0.0,0.0,0.0,0.0,0.0,0.0,0.0,0.0,0.0,0.0,0.0,0.0,0.0,0.0,0.0,0.0,0.0,0.0,0.0,0.0,0.0,0.0,0.3,1.0,1.0,1.0,1.0,0.0,0.0,0.0,0.0,0.0,0.0,0.0,0.0,0.0,0.0],[0.0,0.0,0.0,0.0,0.0,0.0,0.0,0.0,0.0,0.0,0.0,0.0,0.0,0.0,0.0,0.0,0.0,0.0,0.0,0.0,0.0,0.0,0.0,0.0,0.0,0.0,0.0,0.0,0.0,0.0,0.0,0.0,0.0,0.0,0.0,0.0,0.0,0.0,0.0,0.0,0.0,0.0,0.0,0.0,0.0,0.0,0.0,0.0,0.0,0.0,0.0,0.0,0.0,0.0,0.0,0.0,0.0,0.0,0.0,0.0,0.0,0.0,0.0,0.0,0.0,0.0,0.0,0.0,0.0,0.0,0.0,0.0,0.0,0.0,0.0,0.0,0.0,0.0,0.0,0.0,0.0,0.0,0.0,0.0,0.0,0.0,0.0,0.0,0.0,0.0,0.0,0.0,0.0,0.0,0.0,0.0,0.0,0.0,0.0,0.0,0.0,0.0,0.0,0.0,0.0,0.0,0.0,0.0,0.0,0.0,0.0,0.0,0.0,0.0,0.0,0.0,0.0,0.0,0.0,0.0,0.0,0.0,0.0,0.0,0.0,0.0,0.0,0.0,0.0,0.0,0.0,0.0,0.0,0.0,0.0,0.0,0.0,0.0,0.0,0.0,0.0,0.0,0.0,0.0,0.0,0.0,0.0,0.0,0.0,0.0,0.0,0.0,0.0,0.0,0.0,0.0,0.0,0.0,0.0,0.0,0.0,0.0,0.0,0.0,0.0,0.0,0.0,0.0,0.0,0.0,0.0,0.0,0.0,0.0,0.0,0.0,0.0,0.0,0.0,0.0,0.0,0.0,0.0,0.0,0.0,0.0,0.0,0.0,0.0,0.0,0.0,0.0,0.0,0.0,0.0,0.0,0.0,0.0,0.0,0.0,0.0,0.0,0.0,0.0,0.0,0.0,0.0,0.0,0.0,0.0,0.0,0.0,0.0,0.0,0.0,0.0,0.0,0.0,0.0,0.0,0.0,0.0,0.0,0.0,0.0,0.0,0.0,0.0,0.0,0.0,0.0,0.0,0.0,0.0,1.0,1.0,1.0,1.0,1.0,0.37,0.0,1.0,1.0,0.0,0.0,0.86,0.01,0.0],[0.0,0.0,0.0,0.0,0.0,0.0,0.0,0.0,0.0,0.0,0.0,0.0,0.0,0.0,0.0,0.0,0.0,0.0,0.0,0.01,0.0,0.01,0.0,0.0,0.0,0.0,0.0,0.0,0.0,0.0,0.0,0.0,0.0,0.0,0.0,0.0,0.0,0.0,0.0,0.0,0.0,0.0,0.0,0.0,0.0,0.0,0.0,0.0,0.0,0.0,0.0,0.0,0.0,0.0,0.0,0.0,0.0,0.0,0.0,0.0,0.0,0.0,0.0,0.0,0.0,0.0,0.0,0.0,0.0,0.0,0.0,0.0,0.0,0.0,0.0,0.0,0.0,0.0,0.0,0.0,0.0,0.0,0.0,0.0,0.0,0.0,0.0,0.0,0.0,0.0,0.0,0.0,0.0,0.0,0.0,0.0,0.0,0.0,0.0,0.0,0.0,0.0,0.0,0.0,0.0,0.0,0.0,0.0,0.0,0.0,0.0,0.0,0.0,0.0,0.0,0.0,0.0,0.0,0.0,0.0,0.0,0.0,0.0,0.0,0.0,0.0,0.0,0.0,0.0,0.0,0.0,0.0,0.0,0.0,0.0,0.0,0.0,0.0,0.0,0.0,0.0,0.0,0.0,0.0,0.0,0.0,0.0,0.0,0.0,0.0,0.0,0.0,0.0,0.0,0.0,0.0,0.0,0.0,0.0,0.0,0.0,0.0,0.0,0.0,0.0,0.0,0.0,0.0,0.0,0.0,0.0,0.0,0.0,0.0,0.0,0.0,0.0,0.0,0.0,0.0,0.0,0.0,0.0,0.0,0.0,0.0,0.0,0.0,0.0,0.0,0.0,0.0,0.0,0.0,0.0,0.0,0.0,0.0,0.0,0.0,0.0,0.0,0.0,0.0,0.0,0.0,0.0,0.0,0.0,0.0,0.0,0.0,0.0,0.0,0.0,0.0,0.0,0.0,0.0,0.0,0.0,0.0,0.0,0.0,0.0,0.0,0.0,0.0,0.0,0.0,0.0,0.0,0.0,0.0,0.0,0.0,0.0,1.0,1.0,1.0,1.0,1.0,1.0,0.0,0.0,0.0,0.0,0.0],[0.0,0.0,0.0,0.0,0.0,0.0,0.0,0.0,0.0,0.0,0.0,0.0,0.0,0.0,0.0,0.0,0.0,0.0,0.0,0.0,0.0,0.0,0.0,0.0,0.0,0.0,0.0,0.0,0.0,0.0,0.0,0.0,0.0,0.0,0.0,0.0,0.0,0.0,0.0,0.0,0.0,0.0,0.0,0.0,0.0,0.01,0.0,0.0,0.0,0.0,0.0,0.0,0.0,0.0,0.0,0.0,0.0,0.0,0.0,0.0,0.0,0.0,0.0,0.0,0.0,0.0,0.0,0.0,0.0,0.0,0.0,0.0,0.0,0.0,0.0,0.0,0.0,0.0,0.0,0.0,0.0,0.0,0.0,0.0,0.0,0.0,0.0,0.0,0.0,0.0,0.0,0.0,0.0,0.0,0.0,0.0,0.0,0.0,0.0,0.0,0.0,0.0,0.0,0.0,0.0,0.0,0.0,0.0,0.0,0.0,0.0,0.0,0.0,0.0,0.0,0.0,0.0,0.0,0.0,0.0,0.0,0.0,0.0,0.0,0.0,0.0,0.0,0.0,0.0,0.0,0.0,0.0,0.0,0.0,0.0,0.0,0.0,0.0,0.0,0.0,0.0,0.0,0.0,0.0,0.0,0.0,0.0,0.0,0.0,0.0,0.0,0.0,0.0,0.0,0.0,0.0,0.0,0.0,0.0,0.0,0.0,0.0,0.0,0.0,0.0,0.0,0.0,0.0,0.0,0.0,0.0,0.0,0.0,0.0,0.0,0.0,0.0,0.0,0.0,0.0,0.0,0.0,0.0,0.0,0.0,0.0,0.0,0.0,0.0,0.0,0.0,0.0,0.0,0.0,0.0,0.0,0.0,0.0,0.0,0.0,0.0,0.0,0.0,0.0,0.0,0.0,0.0,0.0,0.0,0.0,0.0,0.0,0.0,0.0,0.0,0.0,0.0,0.0,0.0,0.0,0.0,0.0,0.0,0.0,0.0,0.0,0.0,0.0,0.0,0.0,0.0,0.0,0.0,0.0,0.0,0.0,0.0,0.37,1.0,1.0,1.0,1.0,1.0,1.0,0.0,0.0,0.0,0.0],[0.0,0.0,0.0,0.0,0.0,0.0,0.0,0.0,0.0,0.0,0.0,0.0,0.0,0.0,0.0,0.0,0.0,0.0,0.04,0.13,0.01,0.01,0.0,0.0,0.0,0.0,0.0,0.0,0.0,0.0,0.0,0.0,0.0,0.0,0.0,0.0,0.0,0.0,0.0,0.0,0.0,0.0,0.0,0.0,0.01,0.0,0.0,0.0,0.0,0.0,0.0,0.0,0.0,0.0,0.0,0.0,0.0,0.0,0.0,0.0,0.0,0.0,0.0,0.0,0.0,0.0,0.0,0.0,0.0,0.0,0.0,0.0,0.0,0.0,0.0,0.0,0.0,0.0,0.0,0.0,0.0,0.0,0.0,0.0,0.0,0.0,0.0,0.0,0.0,0.0,0.0,0.0,0.0,0.0,0.0,0.0,0.0,0.0,0.0,0.01,0.0,0.03,0.0,0.01,0.0,0.0,0.0,0.0,0.0,0.0,0.0,0.0,0.0,0.0,0.0,0.0,0.0,0.0,0.0,0.0,0.0,0.0,0.0,0.0,0.0,0.0,0.0,0.0,0.0,0.0,0.0,0.0,0.0,0.0,0.0,0.0,0.0,0.0,0.0,0.0,0.0,0.0,0.0,0.0,0.0,0.0,0.0,0.0,0.0,0.0,0.0,0.0,0.0,0.0,0.0,0.0,0.0,0.0,0.0,0.0,0.0,0.0,0.0,0.0,0.0,0.0,0.0,0.0,0.0,0.0,0.0,0.0,0.0,0.0,0.0,0.0,0.0,0.0,0.0,0.0,0.0,0.0,0.0,0.0,0.0,0.0,0.0,0.0,0.0,0.0,0.0,0.0,0.0,0.0,0.0,0.0,0.0,0.0,0.0,0.0,0.0,0.0,0.0,0.0,0.0,0.0,0.0,0.0,0.0,0.0,0.0,0.0,0.0,0.0,0.0,0.0,0.0,0.0,0.0,0.0,0.0,0.0,0.0,0.0,0.0,0.0,0.0,0.0,0.0,0.0,0.0,0.0,0.0,0.0,0.0,0.0,0.0,0.0,1.0,1.0,1.0,1.0,1.0,1.0,0.98,0.0,0.0,0.0],[0.0,0.0,0.0,0.0,0.0,0.0,0.0,0.0,0.0,0.0,0.0,0.0,0.0,0.0,0.0,0.0,0.0,0.0,0.0,0.01,0.0,0.0,0.0,0.0,0.0,0.0,0.0,0.0,0.0,0.0,0.0,0.0,0.0,0.0,0.0,0.0,0.0,0.0,0.0,0.0,0.0,0.0,0.0,0.0,0.0,0.0,0.0,0.0,0.0,0.0,0.0,0.0,0.0,0.0,0.0,0.0,0.0,0.0,0.0,0.0,0.0,0.0,0.0,0.0,0.0,0.0,0.0,0.0,0.0,0.0,0.0,0.0,0.0,0.0,0.0,0.0,0.0,0.0,0.0,0.0,0.0,0.0,0.0,0.0,0.0,0.0,0.0,0.0,0.0,0.0,0.0,0.0,0.0,0.0,0.0,0.0,0.0,0.0,0.0,0.0,0.0,0.0,0.0,0.0,0.0,0.0,0.0,0.0,0.0,0.0,0.0,0.0,0.0,0.0,0.0,0.0,0.0,0.0,0.0,0.0,0.0,0.0,0.0,0.0,0.0,0.0,0.0,0.0,0.0,0.0,0.0,0.0,0.0,0.0,0.0,0.0,0.0,0.0,0.0,0.0,0.0,0.0,0.0,0.0,0.0,0.0,0.0,0.0,0.0,0.0,0.0,0.0,0.0,0.0,0.0,0.0,0.0,0.0,0.0,0.0,0.0,0.0,0.0,0.0,0.0,0.0,0.0,0.0,0.0,0.0,0.0,0.0,0.0,0.0,0.0,0.0,0.0,0.0,0.0,0.0,0.0,0.0,0.0,0.0,0.0,0.0,0.0,0.0,0.0,0.0,0.0,0.0,0.0,0.0,0.0,0.0,0.0,0.0,0.0,0.0,0.0,0.0,0.0,0.0,0.0,0.0,0.0,0.0,0.0,0.0,0.0,0.0,0.0,0.0,0.0,0.0,0.0,0.0,0.0,0.0,0.0,0.0,0.0,0.0,0.0,0.0,0.0,0.0,0.0,0.0,0.0,0.0,0.0,0.0,0.97,0.0,0.0,1.0,1.0,1.0,1.0,1.0,1.0,1.0,1.0,0.97,0.01,0.0],[0.0,0.0,0.0,0.0,0.0,0.0,0.0,0.0,0.0,0.0,0.0,0.0,0.0,0.0,0.0,0.0,0.0,0.0,0.0,0.0,0.0,0.0,0.0,0.0,0.0,0.0,0.0,0.0,0.0,0.0,0.0,0.0,0.0,0.0,0.0,0.0,0.0,0.0,0.0,0.0,0.0,0.0,0.0,0.0,0.0,0.0,0.0,0.0,0.0,0.0,0.0,0.0,0.0,0.0,0.0,0.0,0.0,0.0,0.0,0.0,0.0,0.0,0.0,0.0,0.0,0.0,0.0,0.0,0.0,0.0,0.0,0.0,0.0,0.0,0.0,0.0,0.0,0.0,0.0,0.0,0.0,0.0,0.0,0.0,0.0,0.0,0.0,0.0,0.0,0.0,0.0,0.0,0.0,0.0,0.0,0.0,0.0,0.0,0.0,0.0,0.0,0.0,0.0,0.0,0.0,0.0,0.0,0.0,0.0,0.0,0.0,0.0,0.0,0.0,0.0,0.0,0.0,0.0,0.0,0.0,0.0,0.0,0.0,0.0,0.0,0.0,0.0,0.0,0.0,0.0,0.0,0.0,0.0,0.0,0.0,0.0,0.0,0.0,0.0,0.0,0.0,0.0,0.0,0.0,0.0,0.0,0.0,0.0,0.0,0.0,0.0,0.0,0.0,0.0,0.0,0.0,0.0,0.0,0.0,0.0,0.0,0.0,0.0,0.0,0.0,0.0,0.0,0.0,0.0,0.0,0.0,0.0,0.0,0.0,0.0,0.0,0.0,0.0,0.0,0.0,0.0,0.0,0.0,0.0,0.0,0.0,0.0,0.0,0.0,0.0,0.0,0.0,0.0,0.0,0.0,0.0,0.0,0.0,0.0,0.0,0.0,0.0,0.0,0.0,0.0,0.0,0.08,0.0,0.0,0.0,0.0,0.0,0.0,0.0,0.0,0.0,0.0,0.0,0.0,0.0,0.0,0.0,0.0,0.0,0.0,0.0,0.0,0.0,0.0,0.0,0.0,0.0,0.0,0.0,1.0,0.02,0.0,1.0,1.0,1.0,1.0,1.0,1.0,1.0,1.0,1.0,0.61,0.0],[0.0,0.0,0.0,0.0,0.0,0.0,0.0,0.0,0.0,0.0,0.0,0.0,0.0,0.0,0.0,0.01,0.0,0.0,0.09,0.23,0.0,0.0,0.0,0.0,0.0,0.0,0.0,0.0,0.0,0.0,0.0,0.0,0.0,0.0,0.0,0.0,0.0,0.0,0.0,0.0,0.0,0.0,0.0,0.0,0.04,0.03,0.01,0.01,0.0,0.0,0.0,0.0,0.0,0.0,0.0,0.0,0.0,0.0,0.0,0.0,0.0,0.0,0.0,0.0,0.0,0.0,0.0,0.0,0.0,0.0,0.0,0.0,0.0,0.0,0.0,0.0,0.0,0.0,0.0,0.0,0.0,0.0,0.0,0.0,0.0,0.0,0.0,0.0,0.0,0.0,0.0,0.0,0.0,0.0,0.0,0.0,0.0,0.0,0.0,0.0,0.0,0.0,0.0,0.0,0.0,0.0,0.0,0.0,0.0,0.0,0.0,0.0,0.0,0.0,0.0,0.0,0.0,0.0,0.0,0.0,0.0,0.0,0.0,0.0,0.0,0.0,0.0,0.0,0.0,0.0,0.0,0.0,0.0,0.0,0.0,0.0,0.0,0.0,0.0,0.0,0.0,0.0,0.0,0.0,0.0,0.0,0.0,0.0,0.0,0.0,0.0,0.0,0.0,0.0,0.0,0.0,0.0,0.0,0.0,0.0,0.0,0.0,0.0,0.0,0.0,0.0,0.0,0.0,0.0,0.0,0.0,0.0,0.0,0.0,0.0,0.0,0.0,0.0,0.0,0.0,0.0,0.0,0.0,0.0,0.0,0.0,0.0,0.0,0.0,0.0,0.0,0.0,0.0,0.0,0.0,0.0,0.0,0.0,0.0,0.0,0.0,0.0,0.0,0.0,0.0,0.0,0.0,0.0,0.0,0.0,0.0,0.0,0.0,0.0,0.0,0.0,0.0,0.0,0.0,0.0,0.0,0.0,0.0,0.0,0.0,0.0,0.0,0.0,0.0,0.0,0.0,0.0,0.0,0.0,0.0,0.0,0.0,0.0,0.0,1.0,1.0,1.0,1.0,1.0,1.0,0.99,0.88,0.78],[0.0,0.0,0.0,0.0,0.0,0.0,0.0,0.0,0.0,0.0,0.0,0.0,0.0,0.0,0.0,0.03,0.01,0.0,0.05,0.11,0.0,0.0,0.0,0.0,0.0,0.0,0.0,0.0,0.0,0.0,0.0,0.0,0.0,0.0,0.0,0.0,0.0,0.0,0.0,0.0,0.0,0.0,0.0,0.0,0.0,0.0,0.0,0.0,0.0,0.0,0.0,0.0,0.0,0.0,0.0,0.0,0.0,0.0,0.0,0.0,0.0,0.0,0.0,0.0,0.0,0.0,0.0,0.0,0.0,0.0,0.0,0.0,0.0,0.0,0.0,0.0,0.0,0.0,0.0,0.0,0.0,0.0,0.0,0.0,0.0,0.0,0.0,0.0,0.0,0.0,0.0,0.0,0.0,0.0,0.0,0.0,0.0,0.0,0.0,0.0,0.0,0.0,0.0,0.0,0.0,0.0,0.0,0.0,0.0,0.0,0.0,0.0,0.0,0.0,0.0,0.0,0.0,0.0,0.0,0.0,0.0,0.0,0.0,0.0,0.0,0.0,0.0,0.0,0.0,0.0,0.0,0.0,0.0,0.0,0.0,0.0,0.0,0.0,0.0,0.0,0.0,0.06,0.02,0.06,0.0,0.0,0.0,0.0,0.0,0.0,0.0,0.0,0.0,0.0,0.0,0.0,0.0,0.0,0.0,0.0,0.0,0.0,0.0,0.0,0.0,0.0,0.0,0.0,0.0,0.0,0.0,0.0,0.0,0.0,0.0,0.0,0.0,0.0,0.0,0.0,0.0,0.0,0.0,0.0,0.0,0.0,0.0,0.0,0.0,0.0,0.0,0.0,0.0,0.0,0.0,0.0,0.0,0.0,0.0,0.0,0.0,0.0,0.0,0.0,0.0,0.0,0.0,0.0,0.0,0.0,0.0,0.0,0.0,0.0,0.0,0.0,0.0,0.0,0.0,0.0,0.0,0.0,0.0,0.0,0.0,0.0,0.0,0.0,0.0,0.0,0.0,0.0,0.0,0.0,0.0,0.0,0.0,0.0,0.0,0.0,0.98,1.0,1.0,1.0,1.0,1.0,0.97,0.95],[0.0,0.0,0.0,0.0,0.0,0.0,0.0,0.0,0.0,0.0,0.0,0.0,0.0,0.0,0.0,0.0,0.0,0.0,0.0,0.0,0.0,0.0,0.0,0.0,0.0,0.0,0.0,0.0,0.0,0.0,0.0,0.0,0.0,0.0,0.0,0.0,0.0,0.0,0.0,0.0,0.0,0.0,0.0,0.0,0.0,0.0,0.0,0.0,0.0,0.0,0.0,0.0,0.0,0.0,0.0,0.0,0.0,0.0,0.0,0.0,0.0,0.0,0.0,0.0,0.0,0.0,0.0,0.0,0.0,0.0,0.0,0.0,0.0,0.0,0.0,0.0,0.0,0.0,0.0,0.0,0.0,0.0,0.0,0.0,0.0,0.0,0.0,0.0,0.0,0.0,0.0,0.0,0.0,0.0,0.0,0.0,0.0,0.0,0.0,0.0,0.0,0.0,0.0,0.0,0.0,0.0,0.0,0.0,0.0,0.0,0.0,0.0,0.0,0.0,0.0,0.0,0.0,0.0,0.0,0.0,0.0,0.0,0.0,0.0,0.0,0.0,0.0,0.0,0.0,0.0,0.0,0.0,0.0,0.0,0.0,0.0,0.0,0.0,0.0,0.0,0.0,0.0,0.0,0.0,0.0,0.0,0.0,0.0,0.0,0.0,0.0,0.0,0.0,0.0,0.0,0.0,0.0,0.0,0.0,0.0,0.0,0.0,0.0,0.0,0.0,0.0,0.0,0.0,0.0,0.0,0.0,0.0,0.0,0.0,0.0,0.0,0.0,0.0,0.0,0.0,0.0,0.0,0.0,0.0,0.0,0.0,0.0,0.0,0.0,0.0,0.0,0.0,0.0,0.0,0.0,0.0,0.0,0.0,0.0,0.01,0.0,0.0,0.0,0.0,0.0,0.0,0.71,0.0,0.01,0.0,0.0,0.0,0.0,0.0,0.0,0.0,0.0,0.0,0.0,0.0,0.0,0.0,0.0,0.0,0.0,0.0,0.0,0.0,0.0,0.0,0.0,0.0,0.91,0.0,0.95,0.0,0.0,0.86,0.0,0.0,0.0,0.97,1.0,0.99,1.0,1.0,1.0,0.87],[0.0,0.0,0.0,0.0,0.0,0.0,0.0,0.0,0.0,0.0,0.0,0.0,0.0,0.0,0.0,0.01,0.0,0.0,0.03,0.02,0.0,0.0,0.0,0.0,0.0,0.0,0.0,0.0,0.0,0.0,0.0,0.0,0.0,0.0,0.0,0.0,0.0,0.0,0.0,0.0,0.0,0.0,0.0,0.0,0.0,0.01,0.0,0.01,0.0,0.0,0.0,0.0,0.0,0.0,0.0,0.0,0.0,0.0,0.0,0.0,0.0,0.0,0.0,0.0,0.0,0.0,0.0,0.0,0.0,0.0,0.0,0.0,0.0,0.0,0.0,0.0,0.0,0.0,0.0,0.0,0.0,0.0,0.0,0.0,0.0,0.0,0.0,0.0,0.0,0.0,0.0,0.0,0.0,0.0,0.0,0.0,0.0,0.0,0.0,0.0,0.0,0.0,0.0,0.0,0.0,0.0,0.0,0.0,0.0,0.0,0.0,0.0,0.0,0.0,0.0,0.0,0.0,0.0,0.0,0.0,0.0,0.0,0.0,0.0,0.0,0.0,0.0,0.0,0.0,0.0,0.0,0.0,0.0,0.0,0.0,0.0,0.0,0.0,0.0,0.0,0.0,0.0,0.01,0.01,0.0,0.0,0.0,0.0,0.0,0.0,0.0,0.0,0.0,0.0,0.0,0.0,0.0,0.0,0.0,0.0,0.0,0.0,0.0,0.0,0.0,0.0,0.0,0.0,0.0,0.0,0.0,0.0,0.0,0.0,0.0,0.0,0.0,0.0,0.0,0.0,0.0,0.0,0.0,0.0,0.0,0.0,0.0,0.0,0.0,0.0,0.0,0.0,0.0,0.0,0.0,0.0,0.0,0.0,0.0,0.15,0.0,0.05,0.0,0.0,0.0,0.0,0.24,0.0,0.02,0.0,0.0,0.0,0.0,0.0,0.0,0.0,0.0,0.0,0.0,0.0,0.0,0.0,0.0,0.0,0.0,0.0,0.0,0.0,0.0,0.0,0.0,0.0,0.04,0.0,0.02,0.0,0.0,0.01,0.0,0.0,0.0,0.01,0.61,0.88,0.97,1.0,1.0,1.0],[0.0,0.0,0.0,0.0,0.0,0.0,0.0,0.0,0.0,0.0,0.0,0.0,0.0,0.01,0.0,0.42,0.06,0.0,0.19,0.18,0.0,0.0,0.0,0.0,0.0,0.0,0.0,0.0,0.0,0.0,0.0,0.0,0.0,0.0,0.0,0.0,0.0,0.0,0.0,0.0,0.0,0.0,0.0,0.0,0.02,0.01,0.0,0.0,0.0,0.02,0.0,0.0,0.0,0.0,0.0,0.0,0.0,0.0,0.0,0.0,0.0,0.0,0.0,0.0,0.0,0.0,0.0,0.0,0.0,0.0,0.0,0.0,0.0,0.0,0.0,0.0,0.0,0.0,0.0,0.0,0.0,0.0,0.0,0.0,0.0,0.0,0.0,0.0,0.0,0.0,0.0,0.0,0.0,0.0,0.0,0.0,0.0,0.0,0.0,0.0,0.0,0.0,0.0,0.0,0.0,0.0,0.0,0.0,0.0,0.0,0.0,0.0,0.0,0.0,0.0,0.0,0.0,0.0,0.0,0.0,0.0,0.0,0.0,0.0,0.0,0.0,0.0,0.0,0.0,0.0,0.0,0.0,0.0,0.0,0.0,0.0,0.0,0.0,0.0,0.0,0.0,0.13,0.14,0.71,0.0,0.0,0.05,0.0,0.0,0.0,0.0,0.0,0.0,0.0,0.0,0.0,0.0,0.0,0.0,0.0,0.0,0.0,0.0,0.0,0.0,0.0,0.0,0.0,0.0,0.0,0.0,0.0,0.0,0.0,0.0,0.0,0.0,0.0,0.0,0.0,0.0,0.0,0.0,0.0,0.0,0.0,0.0,0.0,0.0,0.0,0.0,0.0,0.0,0.0,0.0,0.0,0.0,0.0,0.0,0.0,0.0,0.0,0.0,0.0,0.0,0.0,0.0,0.0,0.0,0.0,0.0,0.0,0.0,0.0,0.0,0.0,0.0,0.0,0.0,0.0,0.0,0.0,0.0,0.0,0.0,0.0,0.0,0.0,0.0,0.0,0.0,0.0,0.0,0.0,0.0,0.0,0.0,0.0,0.0,0.0,0.0,0.0,0.0,0.78,0.95,0.87,1.0,1.0]],
  "pae": [[0.8,1.2,2.2,2.5,4.0,4.4,5.7,6.4,6.1,6.6,5.6,4.0,3.3,2.9,1.9,3.8,3.8,3.6,4.3,4.8,4.6,6.6,6.0,4.0,5.4,4.7,5.9,5.0,3.3,4.1,3.2,3.9,4.4,4.7,5.4,4.4,5.9,3.0,3.3,3.0,3.2,4.1,3.9,5.1,6.1,6.4,5.5,6.8,4.7,4.1,2.9,1.9,1.8,2.1,3.6,5.2,5.5,6.5,5.9,5.5,4.0,5.9,5.9,4.8,4.7,3.4,4.1,5.1,4.0,4.1,5.4,5.4,4.7,5.8,6.5,6.2,7.3,8.4,8.7,8.6,6.5,8.4,8.5,6.2,6.2,8.3,7.5,6.4,7.0,6.3,5.4,6.4,7.0,8.9,9.2,9.0,10.1,10.2,10.4,13.1,13.5,12.5,13.7,15.2,15.4,17.7,17.8,19.6,19.7,21.0,20.5,23.2,24.1,23.8,24.0,23.2,23.5,22.6,23.4,22.1,22.8,22.6,22.7,22.6,22.5,22.8,22.4,21.9,20.1,19.7,16.2,14.7,14.5,11.3,10.0,9.5,7.9,8.1,9.3,7.3,8.6,7.4,8.1,6.5,6.2,7.8,7.3,5.5,6.0,7.5,7.0,5.6,6.3,8.1,8.4,7.8,8.4,9.5,8.2,9.5,8.9,10.0,9.5,10.8,11.9,10.5,12.5,10.7,11.1,9.7,7.5,9.8,10.1,9.2,8.7,10.3,10.0,10.2,11.7,11.6,13.2,11.9,12.5,13.0,11.7,12.9,12.4,10.8,10.1,8.5,9.5,8.8,9.7,9.6,9.4,10.2,10.7,10.9,10.7,10.1,11.3,10.6,12.1,12.2,12.5,12.0,10.6,11.5,9.8,10.5,10.3,10.7,11.8,12.4,12.4,14.1,14.6,14.7,16.5,16.1,15.3,15.0,13.3,13.5,13.0,13.7,13.0,12.1,11.6,11.7,10.0,12.0,10.5,12.4,10.6,12.4,12.6,10.8,11.1,10.8,10.0,10.1,9.7,9.6,9.6,9.9,9.6,9.5],[1.0,0.8,1.1,1.7,2.3,2.3,3.1,3.3,2.9,3.0,2.3,1.8,1.8,1.5,1.5,1.9,2.0,2.3,2.7,2.6,2.9,3.8,3.6,2.7,3.3,3.1,3.8,3.0,2.4,2.5,2.5,2.3,2.9,3.3,3.4,3.3,3.9,2.5,2.7,2.3,2.4,2.7,2.7,3.6,4.4,4.3,3.7,4.2,3.0,2.7,1.9,1.7,1.6,2.1,3.1,4.1,4.0,4.7,4.4,4.0,3.2,4.5,4.7,3.4,3.5,2.6,3.4,3.8,3.5,3.4,4.1,4.3,3.8,5.0,5.2,4.8,5.8,6.6,6.6,6.5,5.0,6.4,6.2,4.8,5.1,6.4,5.9,4.9,5.9,4.9,4.2,4.9,5.7,7.1,7.6,7.7,8.5,8.6,9.0,11.5,11.8,11.0,12.5,14.0,14.2,16.3,16.6,18.4,18.2,19.8,19.4,22.0,23.0,22.4,22.6,21.5,21.3,21.0,21.3,20.5,20.7,20.5,20.7,20.9,21.1,20.8,20.5,19.4,18.1,17.8,14.4,12.9,12.5,9.7,8.2,7.8,6.3,7.1,7.9,5.9,7.4,6.2,6.1,4.8,4.6,5.8,5.1,4.1,4.7,5.5,4.8,4.0,4.7,6.1,6.3,5.7,6.3,7.2,6.3,7.5,7.2,8.2,7.9,8.9,9.0,9.0,9.4,8.6,8.1,7.9,5.8,7.4,7.9,7.7,6.7,8.1,7.8,8.3,9.0,9.5,10.6,9.8,10.1,10.6,9.6,10.3,9.7,8.9,8.6,7.4,8.2,6.8,7.7,7.5,7.8,8.9,8.8,9.3,9.1,8.7,9.1,9.3,10.0,10.0,10.3,9.8,9.2,9.4,8.3,8.8,8.7,8.9,10.1,10.3,10.4,12.0,12.2,12.5,14.2,14.0,13.1,12.6,10.9,11.1,11.0,11.5,11.0,9.8,9.6,9.6,8.5,9.6,8.7,10.0,9.3,10.1,10.1,9.2,9.6,9.5,8.7,8.8,8.8,7.9,8.2,8.2,8.0,8.0],[1.5,0.9,0.8,0.8,1.3,1.5,1.7,2.0,1.9,1.9,1.8,1.3,1.4,1.4,1.3,1.6,1.7,1.8,2.1,2.2,2.2,3.1,2.7,1.9,2.0,1.9,1.9,1.7,1.4,1.4,1.3,1.5,1.8,2.0,1.8,1.8,1.8,1.4,1.7,1.7,1.8,2.1,2.1,2.8,3.5,3.3,2.9,3.1,2.5,2.2,1.8,1.5,1.3,1.7,1.9,2.4,3.0,3.1,2.5,2.8,2.3,2.9,3.1,2.2,2.6,1.9,2.6,3.1,2.8,3.2,3.9,3.7,3.6,5.2,4.6,4.4,5.5,6.3,6.2,5.7,4.3,5.6,5.7,4.2,4.5,5.9,5.2,4.5,5.5,4.4,3.8,4.6,5.1,6.3,6.7,6.8,7.7,8.3,8.5,10.7,11.2,10.4,11.9,13.3,12.9,16.1,15.9,17.7,17.4,19.2,18.8,21.7,22.5,22.4,22.7,21.6,21.3,20.8,21.2,20.1,20.6,20.4,20.6,20.6,20.7,20.5,20.2,19.0,17.5,17.4,13.7,12.6,11.7,8.9,7.6,7.1,5.7,6.9,6.9,5.5,7.0,5.9,5.6,4.7,4.2,5.5,5.0,4.0,4.1,4.7,4.5,4.2,4.2,5.8,5.4,5.0,5.6,6.1,5.3,6.6,6.3,7.5,7.4,8.2,8.6,8.3,8.7,8.0,7.3,6.8,5.1,6.3,6.8,6.8,6.0,6.8,6.2,7.2,8.0,8.2,9.1,8.5,8.8,9.3,8.3,9.4,8.7,8.2,7.6,6.3,6.7,6.1,6.2,6.9,6.9,8.1,8.4,8.5,8.4,7.8,8.5,8.4,9.3,9.4,9.4,8.9,8.1,8.5,7.1,7.6,7.7,8.1,8.7,9.7,9.6,11.3,12.2,12.0,13.4,13.6,12.9,12.5,11.0,10.7,10.3,10.7,9.7,8.8,8.4,8.5,7.3,8.6,7.9,9.0,8.5,9.3,9.6,8.7,9.3,9.2,8.7,8.6,8.3,7.7,7.9,8.1,7.8,7.9],[1.7,1.2,0.9,0.8,0.8,1.1,1.5,1.5,1.4,1.3,1.3,1.1,1.2,1.2,1.3,1.7,1.6,1.6,2.0,2.1,2.1,2.8,2.4,1.9,1.9,1.9,1.9,1.5,1.2,1.2,1.3,1.2,1.5,1.7,1.5,1.6,1.7,1.4,1.8,1.5,1.8,1.9,2.0,2.4,3.0,2.9,2.6,2.8,2.3,2.0,1.7,1.4,1.2,1.7,1.9,2.1,2.7,2.8,2.2,2.4,2.1,2.5,2.7,2.0,2.3,1.8,2.3,2.8,2.9,3.1,3.9,3.8,3.5,4.8,4.8,4.6,5.2,5.8,6.0,5.8,4.7,5.6,5.5,4.3,4.6,5.6,5.1,4.0,5.2,4.3,3.5,4.5,5.2,6.3,6.5,6.4,7.2,7.5,7.9,9.8,10.6,10.2,11.5,12.9,12.2,14.6,14.8,16.1,15.9,17.8,17.7,21.0,21.9,21.8,22.1,21.2,20.9,20.6,20.7,19.7,20.3,20.2,20.1,20.2,20.2,20.0,19.7,18.5,17.3,16.3,13.5,12.4,11.1,8.9,7.4,6.9,5.8,6.2,6.7,5.5,6.6,5.6,5.3,4.8,4.5,4.9,4.8,3.8,4.0,4.7,4.4,3.7,4.2,5.3,5.5,5.4,5.6,6.3,5.5,6.3,5.9,6.8,6.5,7.1,7.5,7.0,7.9,7.3,6.9,6.5,5.4,6.4,6.6,6.1,5.9,6.6,6.2,6.7,7.5,7.7,8.4,8.0,8.3,8.6,7.6,8.6,8.2,7.4,6.9,5.8,6.3,5.9,6.2,6.6,6.5,7.6,8.0,8.0,7.9,7.4,7.9,7.8,8.2,8.4,8.4,8.3,7.8,7.8,6.8,7.5,7.1,7.5,8.0,8.8,8.8,10.2,11.1,10.8,11.8,12.3,11.4,11.8,10.5,10.5,9.4,9.8,8.8,8.2,7.8,8.0,6.9,8.0,7.2,8.3,7.7,8.3,8.5,8.0,8.5,8.9,8.4,7.9,7.9,7.5,7.6,7.6,7.4,7.5],[1.7,1.6,1.1,0.8,0.8,0.8,1.1,1.2,1.2,1.2,1.2,1.1,1.3,1.5,1.5,1.9,1.8,1.8,2.3,2.3,2.2,2.7,2.3,1.9,1.7,1.8,1.6,1.2,1.1,1.0,1.1,1.1,1.5,1.7,1.4,1.5,1.4,1.3,1.6,1.6,1.9,2.2,2.1,2.6,3.3,3.3,3.0,3.2,2.6,2.4,1.9,1.7,1.3,1.8,1.8,2.2,2.7,2.8,2.2,2.3,2.1,2.5,2.8,2.1,2.4,1.8,2.4,2.9,2.9,3.3,3.7,3.8,3.6,4.6,4.8,4.4,5.4,6.0,5.6,5.4,4.2,5.3,5.1,3.9,4.4,5.4,4.7,3.8,5.1,4.2,3.5,4.3,4.8,5.9,6.4,6.2,6.9,7.4,7.9,9.5,10.3,10.0,11.5,12.6,12.6,14.5,14.9,16.5,16.0,17.9,18.3,21.2,22.3,22.5,22.6,21.6,21.3,20.8,21.3,20.3,20.8,20.5,20.7,20.5,20.4,20.2,19.8,18.6,17.5,16.5,13.6,12.3,11.1,8.9,7.4,6.7,5.3,6.1,6.3,5.4,6.6,5.4,5.4,4.7,4.4,4.9,4.6,3.8,3.9,4.8,4.4,3.7,4.2,5.2,5.3,5.1,5.6,6.0,5.3,6.1,5.9,6.6,6.5,7.2,7.7,7.2,8.0,7.3,6.7,6.5,5.5,6.5,6.7,6.2,5.8,6.9,6.4,7.1,7.8,8.0,8.8,8.5,8.7,9.1,8.1,8.9,8.5,7.7,7.2,6.0,6.7,5.7,6.4,6.9,6.9,8.2,8.6,8.4,8.4,7.7,8.1,8.1,8.7,8.8,8.9,8.6,7.9,8.0,7.1,7.7,7.4,8.0,8.4,9.5,9.4,10.8,11.9,11.8,13.4,13.5,12.2,12.9,11.1,11.2,9.9,10.4,9.4,8.7,8.3,8.2,7.4,8.3,7.5,8.5,8.0,8.8,8.8,8.0,8.8,8.8,8.4,8.0,7.8,7.4,7.5,7.4,7.3,7.9],[2.0,1.9,1.4,1.1,0.9,0.8,0.9,1.1,1.1,1.1,1.2,1.2,1.3,1.6,1.7,2.0,1.8,1.8,2.3,2.3,2.1,2.8,2.3,1.9,1.7,1.8,1.6,1.1,1.1,1.2,1.5,1.4,1.8,2.0,1.7,1.8,1.7,1.5,1.8,1.7,2.1,2.3,2.1,2.6,3.3,3.2,3.0,3.2,2.8,2.5,2.0,2.0,1.5,2.0,2.1,2.4,3.1,3.2,2.5,2.8,2.5,3.0,3.2,2.4,2.6,2.2,2.7,3.3,3.0,3.4,4.2,4.1,4.0,4.8,4.9,4.7,5.4,6.3,6.1,6.0,4.6,5.8,5.6,4.4,4.9,5.8,5.0,4.3,5.0,4.2,3.8,4.6,4.9,6.1,6.5,6.2,7.3,7.7,8.2,9.8,10.7,10.5,12.1,13.1,13.4,14.8,15.0,16.4,16.2,17.7,18.3,21.1,22.2,22.3,22.5,21.5,21.0,20.7,21.0,19.7,20.7,20.2,20.4,20.4,20.4,20.4,19.8,18.7,17.6,16.4,13.5,12.3,11.1,8.9,7.3,7.0,5.8,6.6,6.8,5.6,6.9,5.6,5.5,4.7,4.5,5.1,4.7,3.9,4.3,5.0,4.7,3.9,4.6,5.6,5.9,5.6,5.9,6.4,5.8,6.4,5.9,6.7,6.5,7.3,7.7,7.1,8.3,7.5,7.1,6.7,5.6,6.8,7.1,6.4,6.0,7.3,6.9,7.4,8.2,8.4,9.2,8.7,9.1,9.3,8.3,9.2,8.8,7.8,7.3,6.1,6.8,5.8,6.5,7.0,6.6,8.1,8.3,8.3,8.0,7.4,8.1,7.9,8.7,8.8,8.9,8.6,7.6,8.1,6.9,7.7,7.4,7.9,8.3,9.3,9.3,10.8,12.0,11.9,13.5,13.5,12.5,13.0,11.0,10.8,9.8,10.3,9.4,8.7,8.5,8.4,7.3,8.2,7.5,8.3,7.8,8.7,8.8,8.2,9.0,9.4,8.6,8.2,8.1,7.7,7.5,7.4,7.3,7.7],[2.6,2.7,2.0,1.5,1.4,0.9,0.8,1.0,1.2,1.3,1.6,1.7,1.7,2.2,2.2,2.7,2.3,2.3,3.0,3.0,2.7,3.6,2.9,2.4,2.0,2.4,2.1,1.3,1.4,1.7,2.2,2.0,2.5,2.8,2.0,2.6,2.2,1.9,2.3,2.1,2.6,3.0,2.6,3.3,4.1,4.2,4.0,4.3,3.7,3.4,2.5,2.6,2.0,2.6,2.8,3.0,3.8,3.9,3.2,3.7,3.4,3.8,4.1,3.2,3.3,2.8,3.6,4.0,3.8,4.3,5.0,5.1,4.8,5.8,6.0,5.8,6.6,7.6,7.4,7.3,6.0,7.3,7.1,5.8,6.2,7.0,6.1,5.2,5.8,5.0,4.8,5.8,5.8,7.2,7.3,6.9,7.6,8.1,8.3,10.3,10.8,10.2,12.1,13.4,13.5,14.7,15.4,16.5,16.4,18.2,18.6,21.0,21.9,21.9,22.2,21.2,20.8,20.4,20.9,19.8,20.7,20.2,21.0,20.9,20.9,21.0,20.4,19.6,17.9,17.1,14.2,12.7,11.9,9.7,7.9,8.0,6.9,6.7,7.4,6.0,6.7,6.0,6.5,5.5,5.2,6.2,5.8,5.0,5.4,6.3,5.8,4.9,5.7,7.0,7.3,7.0,7.6,8.0,7.3,8.0,7.4,8.1,7.7,8.5,9.1,8.7,10.0,9.3,8.8,8.5,7.4,8.6,9.1,8.0,7.7,8.9,8.2,8.5,9.5,9.4,10.7,9.9,10.7,10.9,9.9,11.0,10.6,9.3,9.0,7.6,8.2,7.1,7.9,8.2,7.7,9.0,8.9,9.3,8.9,8.2,9.1,8.6,9.8,10.1,10.0,9.5,8.4,9.0,7.9,8.6,8.5,9.0,9.4,10.7,10.2,11.9,12.7,12.7,14.5,14.2,13.4,13.4,11.7,11.5,10.7,11.5,10.8,9.7,9.5,9.5,8.3,9.5,8.4,9.5,8.4,9.5,9.7,8.5,9.1,9.3,8.4,8.3,8.2,8.0,7.6,7.7,7.5,8.4],[2.6,2.7,2.0,1.7,1.4,1.0,0.9,0.8,0.9,1.2,1.4,1.7,1.7,2.3,2.3,2.8,2.3,2.2,3.0,2.9,2.5,3.2,2.7,2.2,1.8,2.1,1.8,1.2,1.5,1.6,2.1,2.1,2.4,2.6,2.0,2.3,1.9,2.0,2.1,2.0,2.7,3.2,2.6,3.3,3.9,4.0,3.7,4.1,3.5,3.3,2.6,2.7,2.0,2.6,2.6,2.8,3.7,3.8,3.0,3.5,3.2,3.8,4.1,3.3,3.3,2.8,3.5,4.1,3.7,4.0,4.8,4.8,4.5,5.5,5.7,5.6,6.2,7.1,6.9,6.7,5.6,6.6,6.6,5.4,5.6,6.6,5.8,5.0,5.6,4.9,4.6,5.4,5.3,6.7,6.9,6.5,7.5,8.1,8.2,10.1,10.6,10.4,12.1,13.2,13.5,14.7,15.5,16.7,16.6,18.4,18.6,21.4,22.2,22.0,22.3,21.3,20.9,20.6,21.0,19.6,20.6,20.3,20.9,21.0,21.0,21.1,20.5,19.6,18.3,17.1,14.1,12.8,11.7,9.5,7.7,7.7,6.3,6.5,7.1,5.7,6.7,5.8,6.2,5.3,4.9,5.7,5.5,4.7,5.1,5.8,5.6,4.8,5.5,6.5,6.6,6.5,6.8,7.3,6.6,7.4,6.5,7.7,7.1,8.2,8.7,7.7,9.1,8.2,8.1,7.6,6.5,7.8,8.0,7.0,6.9,8.1,7.8,8.0,9.0,9.1,10.0,9.2,9.9,10.3,9.1,10.2,9.7,8.6,8.0,7.1,7.5,6.8,7.4,7.9,7.5,8.6,8.7,8.8,8.7,7.9,8.8,8.5,9.6,9.9,9.9,9.1,8.1,8.4,7.6,8.0,7.8,8.7,9.0,9.9,9.7,11.2,12.2,12.3,14.1,14.0,13.2,13.1,11.3,11.1,10.3,10.9,10.0,9.4,8.9,8.7,7.8,8.9,8.1,9.2,8.3,9.5,9.8,8.5,9.3,9.5,8.8,8.3,8.1,8.2,7.8,7.8,7.7,8.5],[2.6,2.5,1.9,1.8,1.4,1.1,1.2,0.9,0.8,0.9,1.2,1.5,1.7,2.2,2.4,2.7,2.2,2.4,3.0,2.9,2.5,3.3,2.7,2.3,1.9,2.3,2.0,1.5,1.6,1.8,2.2,1.9,2.4,2.9,2.2,2.6,2.3,2.0,2.3,2.2,2.8,3.2,2.8,3.4,4.0,4.0,3.8,4.2,3.5,3.3,2.8,2.7,2.1,2.7,2.9,3.3,4.0,4.2,3.7,3.9,3.6,4.2,4.2,3.3,3.2,2.8,3.7,4.1,3.7,4.3,5.0,4.6,4.6,5.7,5.6,5.3,6.1,7.1,6.8,6.6,5.4,6.4,6.5,5.1,5.1,6.3,5.6,4.8,5.4,4.6,4.4,5.0,5.2,6.6,6.8,6.5,7.7,8.2,8.8,10.6,11.3,10.8,12.5,13.4,13.4,15.3,15.3,17.0,16.8,18.4,18.8,21.5,22.5,22.2,22.4,21.5,21.0,20.8,21.1,19.9,20.8,20.4,21.1,21.0,21.1,21.2,20.8,19.8,18.5,17.2,14.0,12.7,11.6,9.5,7.8,7.7,6.0,6.6,7.3,5.9,6.7,5.8,5.9,5.1,4.8,5.6,5.2,4.6,4.8,5.5,5.5,4.7,5.2,6.3,6.5,6.2,6.6,7.0,6.2,7.0,6.2,7.5,7.0,8.4,8.9,7.7,9.0,8.0,7.8,7.3,5.9,7.7,7.8,7.0,6.7,8.1,7.8,8.1,9.2,9.5,10.4,9.6,10.3,10.5,9.2,10.4,9.7,8.6,8.0,6.9,7.4,6.8,7.4,7.9,7.6,8.7,9.0,9.0,8.9,8.0,9.0,8.6,9.7,10.0,10.0,9.4,8.1,8.6,7.6,8.1,8.0,8.9,9.3,10.6,10.2,11.8,12.9,12.9,14.6,14.5,13.7,13.6,11.9,11.7,10.8,11.4,10.4,9.8,9.3,8.9,7.9,9.1,8.2,9.3,8.5,9.7,9.9,8.8,9.7,9.8,9.0,8.9,8.4,8.3,8.0,8.0,7.8,8.3],[2.5,2.4,1.8,1.6,1.2,1.1,1.3,1.2,0.9,0.8,0.9,1.2,1.6,2.0,2.3,2.7,2.2,2.5,3.1,2.8,2.7,3.4,2.9,2.5,2.1,2.6,2.2,1.6,1.6,1.6,2.1,1.6,2.1,2.4,2.0,2.4,2.3,2.0,2.6,2.3,3.0,3.5,2.9,3.7,4.2,4.4,4.1,4.6,3.8,3.4,2.8,2.7,2.2,2.8,2.9,3.2,3.9,4.0,3.4,3.7,3.2,3.6,3.8,2.9,2.9,2.5,3.2,3.6,3.6,4.5,4.9,4.8,5.0,6.3,6.0,5.8,6.8,7.8,7.3,6.9,5.8,6.6,6.5,5.2,5.4,6.3,5.7,4.9,5.4,4.7,4.6,5.3,5.3,6.8,7.0,6.6,7.5,8.0,8.1,10.4,11.0,10.6,12.0,13.3,13.3,14.9,15.4,17.0,16.7,18.4,18.8,21.6,22.7,22.4,22.5,21.7,20.9,20.8,21.1,19.7,20.9,20.4,21.0,20.7,20.8,20.8,20.5,19.6,18.3,17.1,14.2,13.1,11.8,9.6,7.9,7.7,6.2,6.6,7.4,5.8,6.6,5.7,6.1,5.3,4.8,5.7,5.4,4.8,4.9,5.9,5.8,5.0,5.6,6.7,6.9,6.7,7.0,7.4,6.6,7.3,6.6,7.7,7.1,8.3,8.9,8.0,9.3,8.4,8.1,7.7,6.5,8.0,8.1,7.4,7.0,8.4,8.0,8.1,9.1,9.6,10.3,9.5,10.1,10.4,9.3,10.5,9.8,8.7,8.5,7.1,7.8,7.1,7.6,8.2,7.8,9.0,9.2,9.1,9.0,8.1,8.8,8.8,9.6,9.9,9.9,9.2,8.2,8.5,7.6,8.4,8.0,9.2,9.4,10.5,10.3,11.8,12.9,12.9,14.6,14.6,13.6,13.8,11.9,11.9,11.0,11.3,10.3,9.8,9.2,8.9,7.9,9.0,8.1,9.1,8.3,9.5,9.7,8.4,9.4,9.2,8.8,8.4,8.1,8.0,7.8,7.6,7.7,8.5],[2.2,1.9,1.4,1.4,1.3,1.3,1.7,1.5,1.1,0.9,0.8,0.9,1.4,1.5,1.7,2.0,1.9,2.1,2.6,2.7,2.7,3.6,3.2,2.5,2.4,2.6,2.5,1.9,1.7,1.8,2.0,1.6,2.1,2.7,2.2,2.6,2.6,2.1,2.5,2.2,2.7,2.8,2.5,3.4,3.9,3.8,3.5,3.7,3.1,2.6,2.3,2.3,1.9,2.7,2.9,3.5,4.3,4.3,3.8,4.0,3.2,4.1,4.1,3.2,3.0,2.5,3.3,3.7,3.3,3.9,4.7,4.4,4.3,5.3,5.4,5.1,5.8,6.8,6.6,6.7,5.4,6.4,6.6,5.0,5.2,6.3,5.8,4.8,5.4,4.7,4.1,5.0,5.2,6.7,6.9,6.7,7.9,8.1,8.6,10.6,11.6,10.6,12.4,13.5,13.1,15.1,15.7,17.2,17.0,18.8,19.2,21.7,22.6,22.4,22.5,21.5,21.0,20.8,21.3,19.9,20.9,20.4,21.0,21.0,21.2,21.1,20.9,19.8,18.4,17.4,14.2,12.6,11.9,9.6,7.9,7.7,6.0,6.9,7.4,6.0,6.9,5.6,5.8,5.0,4.9,5.4,5.1,4.3,4.6,5.4,5.3,4.4,5.1,6.2,6.5,6.3,6.6,7.0,6.1,7.0,6.2,7.6,7.0,8.2,8.6,7.7,9.0,7.9,7.8,7.1,6.1,7.6,7.7,6.8,6.8,7.9,7.4,7.8,8.9,8.9,9.9,9.4,10.0,10.2,9.0,10.2,9.4,8.6,7.9,6.7,7.3,6.3,6.7,7.3,6.9,8.2,8.4,8.8,8.5,7.6,8.5,8.2,9.4,9.7,9.7,8.9,7.7,8.2,7.0,7.7,7.5,8.3,8.9,9.8,9.7,11.2,12.8,12.1,14.4,14.5,13.6,13.6,11.6,11.3,10.2,10.8,10.0,9.3,8.9,8.6,7.4,8.7,7.7,8.9,8.1,9.5,9.7,8.4,9.4,9.6,8.6,8.7,8.2,7.9,7.7,7.6,7.4,8.0],[1.9,1.6,1.2,1.2,1.1,1.2,1.6,1.6,1.3,1.1,0.9,0.8,0.9,1.2,1.4,1.7,1.5,1.7,2.1,2.1,2.3,3.0,2.7,2.1,2.2,2.1,2.0,1.7,1.4,1.5,1.6,1.5,1.8,2.1,1.8,1.9,1.9,1.7,2.0,1.8,2.0,2.2,2.1,2.7,3.3,3.3,2.9,3.1,2.6,2.2,1.8,1.8,1.5,2.1,2.3,2.6,3.3,3.3,2.8,3.0,2.6,3.2,3.4,2.5,2.9,2.2,2.8,3.4,3.5,3.7,4.1,4.0,4.0,5.0,5.5,4.7,5.9,6.8,6.4,6.2,5.0,6.0,6.2,4.5,4.8,5.9,5.6,4.7,5.5,4.5,4.1,4.6,5.0,6.5,6.7,6.5,7.4,7.6,7.9,9.8,10.4,9.8,11.3,12.4,12.8,15.1,15.4,17.1,16.9,18.7,18.7,21.4,22.3,22.2,22.2,21.3,20.7,20.5,20.9,19.4,20.3,20.0,20.3,20.2,20.4,20.4,20.0,19.0,17.5,17.3,13.6,12.7,11.6,9.3,8.0,7.4,5.7,6.6,7.0,5.3,6.4,5.3,5.4,4.7,4.4,5.1,4.6,4.1,4.2,4.7,4.7,3.9,4.4,5.8,5.9,5.7,6.3,6.5,5.8,6.9,6.0,7.5,6.8,8.0,8.4,7.8,8.7,7.8,7.5,7.0,5.6,7.0,7.2,6.7,6.4,7.3,6.7,7.3,8.1,8.3,9.2,8.8,9.1,9.6,8.6,9.5,9.0,8.3,7.6,6.3,6.9,5.9,6.3,7.0,6.5,8.1,8.5,8.7,8.5,7.5,8.5,8.3,9.1,9.2,9.2,8.8,7.7,8.3,6.6,7.7,7.4,8.1,8.5,9.5,9.5,11.2,12.4,12.5,13.9,14.1,13.0,13.1,11.4,11.2,10.0,10.6,9.7,8.9,8.6,8.6,7.0,8.7,7.4,8.7,7.8,8.9,9.0,8.0,8.9,9.3,8.3,8.2,7.9,7.5,7.4,7.2,7.2,7.6],[2.0,1.6,1.2,1.3,1.3,1.4,1.9,2.1,1.7,1.4,1.2,0.9,0.8,0.9,1.2,1.4,1.4,1.8,2.0,2.1,2.5,3.1,3.0,2.3,2.5,2.6,2.7,2.1,1.8,1.8,2.0,1.7,2.0,2.4,2.1,2.3,2.4,2.1,2.6,2.2,2.3,2.2,2.2,2.8,3.2,3.1,2.8,3.0,2.6,2.1,1.7,1.9,1.8,2.3,2.7,3.1,3.9,3.9,3.3,3.7,3.1,3.6,3.7,2.9,2.9,2.5,3.2,3.6,3.3,3.7,4.5,4.1,4.0,5.2,5.4,4.8,5.7,6.7,6.5,6.5,5.2,6.3,6.3,4.9,5.4,6.3,5.6,4.6,5.4,4.5,4.1,4.9,5.4,6.5,6.8,6.5,7.6,7.9,8.5,10.3,11.2,10.7,12.4,13.2,13.5,15.6,15.6,17.3,17.0,18.7,18.9,21.6,22.3,22.3,22.4,21.5,21.0,20.7,20.9,19.7,20.6,20.0,20.5,20.6,20.7,20.7,20.3,19.2,17.7,16.9,13.5,12.2,11.5,9.0,7.6,7.5,6.0,6.8,7.2,6.2,7.1,5.8,5.6,4.9,4.6,5.5,5.0,4.2,4.5,5.4,4.8,4.2,4.8,6.1,6.1,6.0,6.3,6.8,6.2,6.7,6.2,7.2,6.8,7.9,7.9,7.6,8.4,7.8,7.5,7.2,6.1,7.4,7.4,6.8,6.6,7.5,6.9,7.3,8.3,8.4,9.3,8.9,9.3,9.6,8.7,9.4,8.8,7.8,7.4,6.5,6.9,6.1,6.3,6.9,6.3,8.0,8.0,8.4,8.1,7.3,8.2,7.9,8.6,8.7,8.8,8.5,7.9,8.1,7.1,7.7,7.4,7.8,8.4,9.6,9.4,11.2,12.4,12.1,14.0,14.0,13.0,12.9,11.2,11.0,9.9,10.7,9.9,8.8,8.6,8.6,7.0,8.5,7.4,8.3,7.9,8.6,8.8,8.1,9.0,9.3,8.3,8.3,8.1,7.4,7.5,7.4,7.1,7.5],[1.8,1.4,1.2,1.3,1.5,1.5,2.0,2.2,1.9,1.8,1.4,1.2,0.9,0.8,0.8,1.2,1.2,1.4,1.8,1.8,1.9,2.7,2.6,1.8,2.3,2.2,2.3,2.0,1.6,1.8,1.9,1.6,2.0,2.3,2.2,2.2,2.3,1.8,2.0,1.6,1.8,1.9,2.0,2.4,2.9,2.9,2.5,2.7,2.3,2.0,1.5,1.5,1.4,1.9,2.2,2.7,3.2,3.3,3.0,3.1,2.6,3.2,3.3,2.6,2.6,2.1,2.8,3.3,3.1,3.5,4.1,3.9,3.9,5.3,5.0,4.5,5.8,6.3,6.1,6.3,5.1,6.3,6.2,4.5,5.1,6.2,5.7,4.4,5.7,4.7,3.9,4.8,5.4,6.6,6.8,6.7,7.7,7.8,8.3,10.0,10.7,10.0,11.4,12.5,12.5,14.9,15.3,16.6,16.9,18.2,18.1,20.9,21.9,21.7,22.0,21.1,20.7,20.6,20.8,19.8,20.3,20.2,20.3,20.5,20.5,20.4,20.0,18.8,17.4,17.2,13.8,12.6,11.7,9.3,7.8,7.6,5.9,6.7,7.1,5.6,7.0,5.5,5.5,4.3,4.3,5.4,4.7,4.0,4.6,4.9,4.5,4.0,4.4,6.0,6.0,5.7,6.2,6.8,5.9,7.1,6.5,7.5,7.0,8.0,8.4,8.1,8.6,8.0,7.7,7.4,5.7,7.0,7.3,7.0,6.0,7.2,6.9,7.3,8.3,8.7,9.6,8.7,9.0,9.5,8.5,9.2,8.8,7.8,7.5,6.4,6.9,6.0,6.3,7.2,6.5,8.4,8.2,8.5,8.1,7.3,8.1,7.9,8.7,8.6,8.8,8.2,7.6,8.0,6.9,7.8,7.6,8.0,8.9,9.8,9.7,11.6,12.3,11.9,13.6,13.9,13.0,12.8,11.1,11.0,10.2,11.0,10.1,8.9,8.7,8.6,7.3,8.3,7.1,8.3,7.7,8.3,8.5,7.7,8.5,8.3,7.9,7.9,7.6,7.0,7.0,7.1,7.2,7.4],[1.9,1.4,1.1,1.3,1.7,1.7,2.1,2.4,2.1,2.0,1.8,1.4,1.2,0.9,0.8,0.9,1.1,1.1,1.6,1.6,1.7,2.3,2.3,1.7,2.1,2.0,2.2,2.0,1.5,1.9,1.8,1.7,2.1,2.4,2.3,2.2,2.2,1.7,1.9,1.6,1.9,1.8,1.7,2.2,2.8,2.5,2.2,2.5,2.1,1.8,1.3,1.5,1.3,1.9,2.2,2.5,3.0,3.2,2.8,3.0,2.6,3.2,3.3,2.6,2.7,2.2,2.8,3.3,3.1,3.3,4.2,4.1,3.9,5.1,5.3,4.6,5.6,6.3,6.2,5.9,5.0,6.1,5.9,4.8,5.2,6.2,5.5,4.3,5.4,4.6,3.7,5.0,5.6,6.8,6.8,6.5,7.4,7.4,7.8,10.4,11.1,10.3,12.0,13.5,13.6,15.4,15.8,17.1,17.4,18.7,18.6,21.4,22.1,21.9,21.9,21.4,21.0,20.9,21.0,20.4,20.7,20.4,20.5,20.6,20.6,20.3,19.9,18.8,17.5,17.0,14.0,12.8,11.6,9.2,7.5,7.4,6.1,6.4,7.2,5.7,6.8,5.8,5.4,4.6,4.8,5.4,4.8,4.0,4.3,4.7,4.8,4.1,4.5,5.8,5.6,5.5,5.7,6.2,6.0,6.8,6.2,7.2,6.9,7.5,7.6,7.1,8.3,7.5,7.5,6.8,5.4,6.2,6.7,6.3,5.6,6.1,6.0,6.4,7.5,8.0,8.6,7.9,8.1,8.4,7.4,8.3,8.0,7.3,6.7,5.8,6.0,5.5,5.9,6.9,6.3,7.8,8.4,8.0,7.6,6.6,7.3,7.0,7.8,8.0,8.2,7.5,6.8,7.1,6.3,7.1,6.9,7.4,8.3,9.0,9.3,10.4,11.3,11.2,12.7,12.7,12.0,12.3,10.7,10.4,9.6,10.1,9.1,8.3,7.7,7.7,6.4,7.5,6.8,7.7,7.2,7.7,8.2,7.5,8.3,8.5,7.8,7.5,7.3,6.9,7.2,7.1,7.1,7.8],[1.9,1.5,1.3,1.5,2.0,2.1,2.6,2.8,2.5,2.5,2.0,1.7,1.4,1.1,0.8,0.8,0.9,1.1,1.7,1.5,1.7,2.4,2.4,1.8,2.5,2.3,2.6,2.4,1.8,2.2,2.2,2.1,2.5,2.6,2.6,2.6,2.5,1.9,2.1,1.6,1.9,2.0,1.9,2.6,2.8,3.0,2.7,3.0,2.3,2.1,1.4,1.5,1.4,1.9,2.3,2.8,3.3,3.4,3.0,3.2,3.0,3.6,3.7,2.9,3.0,2.4,2.9,3.6,3.2,3.6,4.4,4.3,4.3,5.3,5.3,4.8,5.7,6.2,6.2,6.2,5.3,6.4,6.2,5.0,5.2,6.4,5.6,4.6,5.4,5.0,4.0,4.9,5.6,6.8,7.0,7.0,8.1,8.1,8.4,10.5,11.1,10.2,11.8,13.0,13.2,15.4,15.7,17.2,17.5,18.9,19.2,21.8,22.7,22.2,22.2,21.5,21.0,20.8,21.1,20.2,20.7,20.6,20.7,21.1,21.0,20.8,20.4,19.2,17.7,17.0,13.7,12.7,11.7,9.3,7.8,7.5,6.1,6.9,7.7,6.0,7.0,5.8,5.8,4.4,5.0,5.6,4.9,4.2,4.7,5.2,4.8,4.2,4.9,6.0,6.1,5.9,6.1,6.7,6.2,7.1,6.5,7.8,7.1,8.2,8.3,8.1,8.6,7.9,7.8,7.4,5.8,6.9,7.4,7.1,6.1,7.1,6.7,7.1,8.3,8.6,9.5,8.5,8.9,9.3,8.3,9.2,8.7,7.9,7.5,6.6,6.6,6.3,6.2,6.9,6.3,7.8,7.8,7.9,7.6,7.0,7.6,7.4,8.3,8.6,8.8,8.1,7.3,7.6,6.6,7.2,7.2,7.5,8.6,9.5,9.5,11.5,12.2,12.2,13.4,13.3,12.7,12.4,11.0,10.6,9.6,10.9,9.7,8.6,8.5,8.0,7.0,8.1,7.3,8.3,8.0,8.8,9.0,8.3,8.8,8.6,8.1,8.1,7.5,6.9,7.4,7.2,7.1,7.7],[2.1,1.6,1.5,1.7,2.1,2.0,2.6,2.8,2.5,2.6,2.2,1.8,1.5,1.2,1.1,0.8,0.8,0.9,1.3,1.4,1.5,2.1,2.2,1.6,2.2,2.2,2.7,2.2,1.8,2.4,2.3,2.2,2.6,3.0,2.9,2.8,2.8,2.1,2.2,1.7,2.1,2.1,1.8,2.4,2.8,2.9,2.6,3.0,2.4,2.1,1.5,1.7,1.6,2.3,2.8,3.1,3.7,3.8,3.4,3.6,3.2,3.8,3.8,3.1,3.1,2.6,3.2,3.7,3.3,3.7,4.3,4.3,4.1,5.2,5.3,4.9,5.8,6.3,6.2,6.3,5.1,6.3,6.3,4.9,5.2,6.4,5.7,4.8,5.6,4.9,4.0,5.1,5.5,6.8,7.2,7.2,8.2,8.5,9.0,10.8,11.7,10.9,12.6,13.4,13.5,15.4,15.5,17.3,17.6,19.0,19.1,21.8,22.7,22.3,22.5,21.7,21.3,21.1,21.3,20.4,20.8,20.7,20.8,20.9,20.9,20.8,20.3,19.2,17.7,17.0,13.7,12.6,11.8,9.5,7.9,7.7,6.2,7.0,7.8,6.2,7.6,6.2,6.1,4.7,4.9,5.9,4.9,4.2,4.7,5.4,4.9,4.1,5.0,6.0,6.0,5.9,6.4,6.9,6.3,6.9,6.6,7.8,7.3,8.6,8.7,8.2,9.0,8.2,7.8,7.4,6.0,7.4,7.7,7.2,6.7,7.8,7.0,7.7,8.6,8.7,9.7,8.9,9.5,9.9,8.9,9.8,9.2,8.4,8.0,6.9,7.4,6.3,6.6,7.1,6.2,7.9,7.6,8.0,7.6,7.0,7.7,7.5,8.4,8.7,8.9,8.2,7.5,7.7,6.7,7.4,7.4,7.8,8.8,9.7,9.3,11.6,12.6,12.3,14.5,14.4,13.3,12.8,10.8,10.8,9.7,10.9,10.0,8.7,8.6,8.2,7.3,8.4,7.3,8.4,7.8,8.8,9.2,8.3,9.0,9.0,8.7,8.4,7.6,7.2,7.7,7.2,7.5,8.0],[2.3,1.9,1.7,1.9,2.3,2.1,2.7,2.7,2.6,2.8,2.3,2.0,1.7,1.3,1.3,1.2,0.9,0.8,1.0,1.1,1.3,1.8,1.9,1.6,2.1,2.2,2.5,2.3,2.0,2.5,2.5,2.4,2.9,3.2,2.9,2.8,2.8,2.4,2.3,1.7,2.2,2.2,1.8,2.3,2.6,2.8,2.6,3.1,2.6,2.2,1.7,1.9,1.9,2.4,2.8,3.1,3.7,4.0,3.5,3.9,3.4,4.2,4.2,3.4,3.4,2.8,3.4,3.9,3.5,3.7,4.5,4.4,3.9,4.9,5.2,4.7,5.4,6.2,6.2,6.0,5.0,6.2,6.1,4.8,5.4,6.5,5.5,4.6,5.6,4.5,4.0,5.2,5.2,6.5,6.9,6.3,7.5,7.8,8.5,10.7,11.5,11.1,12.5,13.9,14.0,15.5,15.8,17.2,17.2,18.9,19.2,22.0,22.6,22.6,22.7,21.9,21.6,21.2,21.5,20.7,21.0,20.8,20.8,21.0,20.9,20.7,20.1,18.9,17.4,16.6,13.7,12.5,11.6,9.2,7.7,7.6,6.3,6.5,7.2,5.8,7.2,5.7,5.5,4.8,4.8,5.4,4.7,3.9,4.4,4.9,4.4,3.9,4.6,5.5,5.6,5.7,5.7,6.6,6.2,7.1,6.2,7.3,6.7,7.7,7.9,7.4,8.7,7.8,7.9,7.1,5.9,6.8,7.3,6.4,6.1,7.0,6.3,7.0,7.8,8.1,8.7,8.2,8.7,9.1,8.0,9.1,8.6,7.8,7.2,6.1,6.5,5.7,6.1,6.5,6.0,7.3,7.4,7.4,7.2,6.2,7.0,6.9,7.7,8.0,8.2,7.7,6.5,6.9,6.2,6.8,6.7,7.3,7.9,8.8,8.8,10.4,11.7,11.6,13.3,13.4,12.3,12.2,10.6,10.5,9.2,9.9,9.0,8.1,7.8,7.5,6.5,7.4,6.8,7.8,7.1,8.0,8.4,7.6,8.4,8.4,8.0,7.7,7.1,6.7,7.1,6.9,6.6,7.2],[2.6,2.0,2.0,2.1,2.6,2.3,3.1,3.2,2.9,3.1,2.5,2.2,1.8,1.6,1.6,1.5,1.3,0.9,0.8,1.0,1.2,1.8,2.1,1.7,2.5,2.5,3.0,2.6,2.3,2.9,2.9,2.7,3.2,3.5,3.4,3.3,3.4,2.8,2.7,2.0,2.7,2.6,2.0,2.5,2.7,3.0,2.9,3.7,3.0,2.5,1.9,2.3,2.2,3.0,3.3,3.7,4.4,4.6,4.1,4.5,3.9,4.5,4.7,3.7,3.7,3.1,3.8,4.2,3.6,4.2,4.6,4.6,4.4,5.3,5.4,5.1,5.6,6.2,6.4,6.4,5.3,6.7,6.5,5.2,5.3,7.0,6.2,5.1,6.1,5.4,4.4,5.5,5.8,7.2,7.4,7.4,8.4,8.7,9.2,11.1,11.9,11.1,12.4,13.9,13.9,15.8,16.0,17.7,17.8,19.6,20.2,22.5,23.2,23.1,23.2,22.3,22.0,21.8,22.3,21.2,21.8,21.5,21.7,22.1,21.8,21.8,21.2,19.9,18.5,17.3,14.6,13.4,12.2,10.0,8.6,8.3,6.8,7.0,7.9,6.4,7.6,6.4,6.3,5.1,5.4,5.9,5.1,4.5,5.0,5.6,5.1,4.6,5.0,5.9,6.3,6.0,6.6,7.3,6.6,7.8,7.1,8.2,7.7,8.8,9.2,8.8,9.6,8.7,8.7,7.8,6.2,7.6,8.2,7.5,7.0,8.1,7.4,8.1,9.1,9.4,10.2,9.4,10.1,10.4,9.1,10.4,9.6,8.9,8.1,7.2,7.6,6.5,7.1,7.5,6.8,8.1,7.8,7.9,7.4,6.9,7.8,7.4,8.5,9.2,9.1,8.4,7.3,7.7,6.6,7.3,7.5,8.4,9.0,10.0,9.7,11.6,12.6,12.6,14.1,14.1,13.4,13.0,11.2,11.0,9.9,10.9,9.9,9.1,8.8,8.3,7.3,8.4,7.6,8.7,8.1,8.9,9.6,8.5,9.6,9.6,9.0,8.5,8.2,7.4,8.0,7.5,7.0,7.8],[2.8,2.2,2.3,2.4,3.0,2.5,3.4,3.4,3.2,3.8,2.9,2.7,2.0,1.8,1.7,1.6,1.5,1.1,0.9,0.8,1.0,1.6,2.0,1.7,2.5,2.7,3.3,2.7,2.3,3.2,3.3,3.2,3.8,4.0,3.8,3.6,3.5,2.9,2.9,2.1,2.8,2.7,2.1,2.7,3.1,3.4,3.3,4.0,3.3,2.7,2.0,2.5,2.4,3.1,3.5,4.0,5.0,5.2,4.5,5.0,4.2,5.1,5.2,4.1,4.2,3.6,4.0,4.5,4.0,4.3,4.9,4.8,4.6,5.5,5.8,5.4,6.1,6.9,7.0,7.0,5.8,7.1,7.1,5.8,5.7,7.4,6.9,5.5,6.5,5.6,4.7,5.8,5.9,7.3,7.7,7.4,8.7,8.9,9.3,11.0,11.9,11.2,12.7,14.1,14.0,16.0,16.0,17.7,18.0,19.5,19.9,22.2,23.0,22.8,22.9,22.0,21.7,21.4,21.9,21.1,21.5,21.5,21.5,21.7,21.6,21.6,21.0,19.7,18.2,17.1,14.1,13.1,12.1,10.2,9.0,8.5,7.0,7.5,8.2,6.5,7.7,6.3,6.2,5.0,5.5,6.2,5.1,4.4,5.1,5.8,5.3,4.6,5.4,6.3,6.8,6.6,7.0,7.7,7.1,7.8,7.2,8.4,7.7,9.0,9.1,8.5,9.8,8.7,8.7,8.0,6.7,8.0,8.4,7.6,7.3,8.3,7.9,8.2,9.4,9.6,10.4,9.6,10.3,10.7,9.2,10.7,9.7,8.8,8.3,7.3,7.6,6.7,7.0,7.6,6.6,7.9,7.6,7.8,7.4,6.5,7.6,7.2,8.2,8.8,8.9,8.4,7.1,7.5,6.6,7.3,7.4,8.2,9.1,10.2,9.7,11.9,13.1,12.6,14.8,14.9,14.1,13.3,11.4,11.3,10.0,11.1,10.1,9.1,8.7,8.2,7.1,8.3,7.5,8.7,7.8,8.9,9.5,8.4,9.5,9.1,8.3,8.3,7.9,7.1,7.5,7.2,6.9,8.1],[3.2,2.6,2.5,2.7,3.3,2.6,3.3,3.2,3.0,3.7,2.9,3.1,2.3,2.1,2.0,2.0,1.6,1.5,1.3,0.9,0.8,1.1,1.6,1.6,2.3,2.4,2.9,2.7,2.4,3.4,3.7,3.5,4.2,4.3,4.0,3.8,3.4,3.0,2.7,2.1,2.8,2.9,2.2,2.7,2.9,3.4,3.3,4.1,3.4,2.9,2.3,2.8,2.7,3.4,3.7,3.8,4.8,4.9,4.4,5.0,4.6,5.1,5.4,4.5,4.6,3.8,4.4,4.9,4.3,4.5,5.1,5.1,4.7,5.7,6.0,5.6,6.3,7.2,7.0,7.1,5.9,7.4,7.2,5.9,6.1,7.8,7.0,5.7,6.8,5.8,4.8,6.2,6.2,7.6,7.7,7.6,8.7,8.9,9.3,11.5,12.6,11.6,13.1,14.5,14.7,16.2,16.1,17.9,18.0,19.4,20.2,22.6,23.2,23.2,23.3,22.4,22.1,21.6,22.0,21.4,21.8,21.5,21.8,21.9,21.8,21.7,21.3,20.4,19.1,18.2,15.3,13.7,13.0,10.6,9.0,8.9,7.4,7.6,8.2,6.5,7.8,6.3,6.7,5.2,5.3,6.4,5.5,4.6,5.3,5.9,5.3,4.7,5.5,6.3,6.5,6.8,7.0,7.8,7.3,8.1,7.3,8.4,8.0,9.0,9.4,8.5,9.8,8.8,9.0,8.1,6.9,8.2,8.4,7.6,7.2,8.3,7.8,8.3,9.1,9.3,10.1,9.6,10.3,10.6,9.3,10.8,9.8,8.9,8.1,7.4,7.7,6.8,7.2,7.4,6.9,8.0,8.0,8.1,7.9,6.9,7.8,7.5,8.6,8.9,9.2,8.6,7.3,7.7,6.9,7.5,7.6,8.2,9.0,9.9,9.6,11.5,12.6,12.7,14.7,14.6,13.6,13.4,11.2,11.4,10.3,11.0,10.1,9.3,8.8,8.2,7.5,8.4,7.7,8.8,7.8,9.0,9.6,8.4,9.2,9.2,8.7,8.3,7.8,7.1,7.8,7.4,7.3,7.7],[4.5,4.2,3.7,3.4,4.1,3.0,3.9,3.7,3.8,4.5,3.6,3.9,2.7,2.8,3.0,2.6,2.0,1.8,2.0,1.4,1.0,0.8,1.1,1.7,2.2,2.5,3.2,2.8,3.1,4.1,5.1,4.6,5.5,5.7,5.0,5.0,4.2,3.8,3.6,2.8,4.1,4.0,2.6,3.2,3.5,4.0,4.1,5.4,4.7,4.2,3.0,4.1,3.7,4.6,5.4,4.8,5.7,6.1,5.7,6.7,6.2,6.9,7.4,6.2,6.1,5.5,6.2,6.6,5.8,6.2,7.2,7.0,6.1,7.6,7.8,7.3,8.0,9.1,9.1,9.0,7.6,9.0,9.0,7.6,7.3,9.0,8.4,7.2,7.8,6.9,6.1,7.1,7.1,8.5,8.5,7.9,9.1,9.5,9.7,11.7,12.4,11.6,13.0,14.3,14.2,15.6,16.4,18.0,18.3,19.7,20.9,22.7,23.5,23.5,23.8,23.1,22.8,22.4,22.7,22.2,22.2,22.2,22.5,22.8,22.8,23.0,22.5,21.2,20.2,18.8,15.9,14.2,13.4,11.6,10.2,10.2,8.4,8.2,8.8,7.3,8.1,6.9,7.2,6.0,6.3,6.9,6.0,5.6,6.2,6.5,6.4,5.9,6.8,7.9,8.4,8.1,8.2,9.2,8.5,9.5,8.1,9.4,8.5,9.7,10.2,9.2,11.0,10.0,10.4,9.4,7.5,9.4,9.8,8.3,8.0,9.1,8.9,9.0,10.7,10.5,11.7,10.6,11.5,11.8,10.2,11.9,10.9,9.7,8.9,8.2,8.2,7.5,8.0,8.5,7.7,9.2,8.9,9.0,8.5,7.6,8.5,8.0,9.1,9.4,9.6,9.2,7.7,8.4,7.5,8.3,8.2,9.5,10.1,11.4,11.1,13.1,14.4,14.1,16.6,16.0,15.4,14.8,13.1,12.8,11.6,12.5,11.4,10.4,9.6,9.4,7.9,9.2,8.2,9.3,8.3,9.5,10.1,8.7,9.6,9.3,9.0,8.7,8.1,7.4,8.1,7.8,7.5,8.2],[3.7,3.8,3.6,2.6,3.5,2.6,2.9,3.1,3.4,4.1,3.5,3.9,2.6,3.0,2.6,2.9,2.4,1.8,2.3,1.9,1.3,1.0,0.8,1.0,1.6,1.7,2.1,2.0,2.1,3.1,3.4,3.9,4.7,4.3,3.7,3.4,2.8,2.6,2.3,2.0,3.0,3.5,2.3,2.8,3.3,3.8,3.7,5.0,4.1,3.9,2.7,3.3,2.7,3.1,3.5,3.2,4.1,4.2,3.9,4.6,4.6,5.0,5.8,4.7,5.4,4.5,4.9,5.7,5.3,5.3,6.0,6.3,5.7,6.7,7.1,7.0,7.5,8.2,8.4,8.5,7.2,8.6,8.5,7.1,7.4,8.7,8.0,6.9,7.6,6.7,5.9,7.2,6.9,8.4,8.5,7.9,9.0,9.3,9.6,11.6,12.5,11.5,13.0,13.9,14.3,15.5,16.2,17.7,17.8,19.5,20.3,22.3,22.9,23.0,23.2,22.4,22.1,21.8,21.9,21.7,21.7,21.5,21.9,22.1,22.2,22.2,21.9,20.7,19.5,18.2,15.5,13.9,13.1,10.9,9.7,9.6,8.3,8.1,8.7,7.1,8.1,6.9,7.1,6.0,6.2,6.9,6.3,5.6,6.4,6.8,6.5,5.7,6.8,7.7,7.9,8.0,8.2,9.2,8.3,9.3,8.2,9.2,8.5,9.5,10.0,9.2,10.9,10.1,10.2,9.3,7.5,9.3,9.7,8.4,7.9,9.3,8.8,9.0,10.1,10.1,11.3,10.4,11.3,11.4,10.4,11.7,10.9,9.6,9.1,8.1,8.1,7.4,8.2,8.4,7.6,9.1,8.8,8.9,8.5,7.6,8.6,8.1,9.3,9.7,9.6,9.0,7.8,8.4,7.5,8.3,8.2,9.2,10.0,11.0,10.6,12.4,13.3,13.2,15.5,14.7,14.1,13.5,12.0,12.0,11.2,12.0,11.0,10.3,9.5,9.3,7.9,9.2,8.0,9.2,8.4,9.5,10.0,8.8,9.6,9.3,9.2,8.9,8.3,7.8,8.3,7.9,7.7,8.3],[3.0,3.0,2.7,2.2,2.6,2.0,2.1,2.3,2.6,2.8,2.6,2.9,2.2,2.5,2.3,2.5,2.1,1.6,2.0,1.9,1.4,1.4,1.0,0.8,1.0,1.4,1.5,1.5,1.8,2.3,2.6,3.0,3.6,3.4,2.9,2.8,2.2,2.1,1.9,1.7,2.2,2.5,1.9,2.2,2.7,2.9,2.8,3.5,3.1,3.0,2.2,2.5,2.4,2.4,2.8,2.6,3.2,3.5,3.1,3.8,3.8,4.0,4.5,3.8,4.2,3.4,3.9,4.6,4.5,4.5,4.9,5.1,4.8,5.4,5.8,5.7,6.1,7.0,7.0,6.9,5.9,7.0,6.7,5.7,6.1,7.5,6.5,5.5,6.4,5.4,4.9,6.0,5.9,7.3,7.5,7.3,8.3,8.7,9.0,11.2,12.1,11.3,12.8,14.1,14.0,15.4,15.5,17.5,17.5,19.2,20.0,22.4,23.0,22.9,23.0,22.3,21.9,21.6,21.8,21.0,21.4,21.1,21.4,21.7,21.7,21.7,21.4,20.1,18.9,17.9,14.9,13.3,12.4,10.2,8.6,8.6,7.2,7.0,7.9,6.2,7.4,6.2,6.5,5.4,5.4,6.2,5.6,4.7,5.5,5.8,5.6,4.7,5.7,6.3,6.6,6.6,6.7,7.9,7.2,8.1,7.2,8.2,7.6,8.6,9.0,8.3,9.8,9.0,9.0,8.1,6.6,8.0,8.4,7.6,6.9,8.1,7.6,7.9,8.9,9.1,9.9,9.3,10.0,10.2,9.2,10.5,9.9,8.8,8.2,7.2,7.2,6.5,7.1,7.3,6.8,8.1,8.0,8.1,7.9,7.0,7.8,7.5,8.5,9.2,8.8,8.3,7.3,7.6,7.1,7.3,7.5,8.2,9.0,9.8,9.5,11.2,12.2,12.1,14.0,13.8,12.8,12.6,10.9,11.0,10.1,10.7,10.0,9.1,8.7,8.4,7.3,8.3,7.5,8.3,7.7,8.7,9.1,8.3,9.2,9.4,8.9,8.5,7.9,7.7,7.9,7.4,7.3,8.0],[2.8,3.1,2.6,2.0,2.4,1.9,2.0,2.2,2.5,2.6,2.6,2.9,2.2,2.7,2.2,2.8,2.4,1.8,2.3,2.4,1.7,2.0,1.4,1.0,0.8,1.0,1.3,1.3,1.7,2.0,2.4,2.7,3.0,2.8,2.4,2.4,1.9,1.9,1.7,1.6,2.3,2.6,2.1,2.4,3.0,3.3,3.1,3.8,3.3,3.4,2.4,2.6,2.0,2.3,2.5,2.5,3.3,3.4,2.8,3.5,3.3,3.7,4.1,3.4,3.9,3.2,3.6,4.4,4.3,4.5,4.9,5.2,4.9,5.7,6.0,5.9,6.6,7.2,7.3,7.3,6.0,7.2,7.0,5.7,6.2,7.3,6.4,5.5,6.4,5.6,5.0,6.2,6.0,7.3,7.6,7.2,8.4,8.7,9.1,11.3,12.1,11.4,12.7,13.8,13.8,15.4,15.4,16.9,17.1,18.6,19.3,21.9,22.6,22.6,22.8,21.9,21.4,21.1,21.3,20.6,21.0,20.7,21.2,21.3,21.3,21.5,21.0,20.0,18.7,17.3,14.5,12.8,12.0,9.8,8.4,8.4,7.0,7.3,7.8,6.4,7.6,6.4,6.6,5.6,5.6,6.2,5.9,5.1,5.7,6.3,5.9,5.0,5.9,6.9,6.9,6.8,7.1,7.9,7.2,8.0,7.3,8.2,7.7,8.6,9.1,8.3,9.7,9.0,8.9,8.1,6.9,8.1,8.4,7.6,7.2,8.2,7.9,8.0,9.1,9.1,10.1,9.4,10.0,10.3,9.2,10.4,9.8,8.7,8.4,7.4,7.5,6.8,7.6,7.8,7.3,8.5,8.4,8.4,8.1,7.3,8.1,7.7,8.9,9.4,9.1,8.6,7.5,7.8,7.1,7.6,7.8,8.6,9.1,10.2,10.0,11.6,12.6,12.3,14.5,14.1,13.3,13.0,11.4,11.2,10.3,11.1,10.1,9.4,8.8,8.5,7.4,8.5,7.7,8.7,7.9,9.0,9.4,8.5,9.5,9.9,9.1,8.6,8.1,8.2,8.2,7.7,7.6,8.2],[2.5,2.8,2.5,1.9,2.3,2.0,1.9,2.1,2.5,2.7,2.7,2.8,2.3,2.7,2.2,2.7,2.6,1.9,2.5,2.7,2.0,2.2,1.5,1.3,0.9,0.8,1.0,1.2,1.6,1.7,2.1,2.6,2.9,2.8,2.3,2.2,1.7,1.7,1.6,1.5,2.0,2.4,2.0,2.3,3.0,3.2,2.9,3.5,2.9,3.0,2.4,2.4,1.9,2.2,2.3,2.2,3.0,3.2,2.7,3.2,3.0,3.4,3.9,3.2,3.7,3.0,3.4,4.0,3.9,4.1,4.6,4.8,4.7,5.4,5.6,5.4,6.1,6.5,6.7,6.6,5.6,6.7,6.4,5.2,5.8,6.9,6.0,5.2,6.2,5.3,4.6,5.8,6.0,7.7,7.8,7.4,8.5,8.8,9.2,11.6,12.2,11.8,12.9,14.2,14.4,15.6,15.7,17.1,17.3,19.0,19.7,22.0,22.7,22.7,22.8,22.0,21.7,21.2,21.6,20.9,21.1,20.9,21.3,21.3,21.4,21.4,21.0,19.9,18.5,17.6,14.5,13.0,12.4,9.9,8.6,8.5,7.0,7.1,7.9,6.3,7.5,6.3,6.8,5.5,5.3,6.3,5.8,4.8,5.4,5.9,5.6,4.6,5.5,6.4,6.4,6.3,6.6,7.5,6.8,8.1,7.6,8.5,8.1,9.0,9.5,8.7,10.1,9.2,9.0,8.0,6.6,7.7,8.3,7.7,6.8,8.1,7.5,7.9,8.8,9.1,10.0,9.4,9.9,10.3,9.3,10.6,9.9,9.0,8.4,7.4,7.5,6.6,7.3,7.5,7.0,8.5,8.3,8.4,8.1,7.3,8.1,7.7,9.0,9.5,9.4,8.9,7.6,8.0,7.1,7.7,7.7,8.5,9.1,10.0,9.7,11.2,12.1,12.1,14.0,13.8,12.9,12.7,11.2,11.1,10.2,10.8,10.0,9.3,8.7,8.7,7.5,8.7,7.8,8.9,8.1,9.3,9.7,8.7,9.4,9.6,8.8,8.6,8.1,8.1,8.1,7.9,7.8,8.4],[2.7,3.2,2.6,1.8,1.8,1.6,1.5,1.8,2.1,2.2,2.4,2.5,2.2,2.9,2.3,3.1,2.7,2.1,2.8,3.0,2.3,2.6,2.0,1.5,1.3,0.9,0.8,0.9,1.2,1.5,2.0,2.3,2.6,2.5,1.9,2.1,1.6,1.6,1.6,1.5,2.1,2.5,2.2,2.5,3.3,3.4,3.1,3.7,3.1,3.5,2.4,2.4,1.9,2.2,2.3,2.3,3.1,3.4,2.7,3.3,3.1,3.3,3.7,3.0,3.6,3.0,3.5,4.2,4.2,4.3,4.8,5.0,5.0,5.7,6.0,5.8,6.5,7.2,7.1,7.1,5.7,7.0,6.5,5.4,5.9,6.9,5.9,5.2,6.2,5.4,4.8,6.0,6.1,7.6,7.7,7.3,8.2,8.6,8.9,11.2,11.9,11.3,12.7,14.0,13.8,15.4,15.6,16.9,17.0,18.7,19.3,21.7,22.3,22.4,22.7,21.7,21.2,20.9,21.2,20.5,20.8,20.4,21.0,20.9,21.1,21.0,20.4,19.6,18.0,17.1,14.0,12.6,12.0,9.7,8.3,8.3,7.1,7.1,7.7,6.3,7.3,6.2,6.9,5.5,5.5,6.5,6.1,5.0,5.6,6.2,5.9,5.0,5.8,6.9,6.9,6.6,7.0,7.9,6.9,8.2,7.6,8.4,8.0,8.8,9.6,8.8,10.2,9.3,9.1,8.2,7.1,8.2,8.6,8.0,7.3,8.5,8.0,8.3,9.3,9.4,10.5,9.6,10.3,10.8,9.6,11.0,10.3,9.3,8.7,7.7,7.9,7.0,7.8,7.9,7.3,8.6,8.3,8.5,8.0,7.4,8.2,7.8,9.0,9.5,9.5,8.8,7.7,8.0,7.3,7.8,8.0,8.9,9.4,10.4,10.0,11.6,12.6,12.4,14.4,14.1,13.4,12.9,11.5,11.2,10.4,11.2,10.4,9.5,9.0,8.7,7.7,8.9,7.9,9.1,8.1,9.2,9.6,8.4,9.2,9.2,8.6,8.4,7.8,7.9,7.8,7.7,7.4,8.3],[2.3,2.7,2.0,1.5,1.4,1.3,1.4,1.6,1.8,1.8,1.9,1.8,1.8,2.4,2.1,3.1,2.5,2.4,3.1,3.3,2.6,3.1,2.3,1.9,1.5,1.3,1.0,0.8,1.0,1.3,1.7,1.9,2.0,2.2,1.9,2.0,1.7,1.6,1.7,1.8,2.2,2.9,2.4,2.9,3.9,4.0,3.7,4.4,3.8,3.6,2.5,2.3,1.9,2.2,2.2,2.4,3.1,3.5,2.6,3.3,3.0,3.4,3.6,2.8,3.1,2.7,3.3,3.9,3.8,3.9,4.7,4.8,4.6,5.6,5.8,5.6,6.5,7.6,7.6,7.3,5.5,7.1,6.7,5.1,5.7,6.7,5.6,4.9,5.7,5.0,4.6,5.8,5.6,7.1,7.3,6.9,7.9,8.4,8.8,10.7,11.6,11.1,12.7,13.9,13.6,15.3,15.1,16.9,16.8,18.6,19.1,22.0,23.0,23.0,23.1,22.0,21.6,21.0,21.6,20.4,21.0,20.6,21.0,21.1,21.1,21.1,20.7,19.4,18.3,17.0,14.0,12.6,11.5,9.4,7.7,7.8,6.7,6.7,7.3,5.9,7.3,6.2,6.4,5.5,5.2,6.0,5.9,4.8,5.3,6.1,5.8,4.7,5.5,7.0,7.5,6.6,7.4,8.1,7.1,8.0,7.2,7.9,7.4,8.3,8.9,8.2,10.1,9.2,9.1,8.5,6.9,8.7,9.1,7.9,7.3,9.2,8.9,8.7,10.1,9.8,11.2,9.9,11.0,11.3,10.0,11.2,10.6,9.0,8.9,7.3,8.1,7.3,8.2,8.3,7.6,8.9,8.8,9.0,8.6,8.0,8.9,8.3,9.5,9.7,9.8,9.4,8.4,8.8,8.0,8.5,8.5,9.2,9.7,10.8,10.5,11.8,13.2,12.6,14.5,14.3,13.6,13.4,12.0,11.5,10.8,11.6,10.7,9.8,9.5,9.5,8.3,9.4,8.4,9.5,8.5,9.5,9.7,8.7,9.6,10.0,9.0,8.7,8.4,8.2,8.0,7.9,7.7,8.3],[1.8,1.9,1.6,1.1,1.1,1.1,1.2,1.4,1.4,1.4,1.5,1.5,1.5,1.8,1.7,2.2,1.9,1.7,2.3,2.3,1.9,2.4,1.9,1.6,1.4,1.3,1.1,0.8,0.8,0.9,1.1,1.4,1.5,1.5,1.2,1.3,1.2,1.2,1.4,1.4,1.8,2.1,1.9,2.4,3.0,3.0,2.7,3.1,2.6,2.4,1.9,1.9,1.3,1.6,1.6,1.9,2.4,2.5,1.9,2.1,1.9,2.3,2.6,1.9,2.3,2.0,2.4,2.9,2.8,3.0,3.7,3.8,3.7,4.5,4.5,4.3,5.1,5.7,5.4,5.4,4.4,5.4,5.0,4.1,4.9,5.5,4.7,4.0,5.0,4.1,3.6,4.8,5.0,6.1,6.6,6.5,7.1,7.7,8.0,9.9,10.8,10.6,12.0,13.1,12.9,14.6,14.6,15.9,15.8,17.8,18.3,21.4,22.4,22.5,22.7,21.6,21.2,20.8,21.2,19.9,20.6,20.4,20.4,20.6,20.6,20.7,20.3,18.6,17.5,16.4,13.4,12.4,11.0,8.8,7.3,7.0,5.7,5.9,6.6,5.3,6.7,5.5,5.5,4.7,4.5,5.5,4.9,3.8,4.3,5.2,4.5,3.6,4.4,5.3,5.5,5.3,5.7,6.5,6.1,6.8,6.4,7.1,6.8,7.6,8.0,7.7,8.7,8.2,7.6,7.1,6.1,6.9,7.4,6.9,6.4,7.5,6.8,7.5,8.3,8.3,9.2,8.7,9.3,9.5,8.5,9.4,9.1,8.2,7.8,6.5,7.1,6.1,6.7,6.9,6.8,8.1,8.1,8.1,7.8,7.3,7.8,7.7,8.5,8.6,8.8,8.4,7.5,7.8,7.0,7.6,7.5,7.9,8.2,9.4,9.4,10.6,11.7,11.5,12.9,13.1,12.0,12.3,11.1,10.7,9.7,10.3,9.6,8.8,8.3,8.4,7.3,8.2,7.5,8.5,7.9,8.5,8.9,8.0,8.8,9.0,8.5,8.0,7.9,7.5,7.4,7.5,7.4,7.7],[1.8,1.9,1.5,1.1,1.0,1.1,1.4,1.6,1.6,1.5,1.6,1.4,1.6,1.8,1.7,2.2,1.9,1.8,2.4,2.5,2.1,2.7,2.2,1.8,1.6,1.6,1.3,1.0,0.9,0.8,0.8,1.1,1.2,1.4,1.1,1.2,1.2,1.1,1.4,1.5,1.8,2.2,2.1,2.6,3.3,3.3,3.0,3.3,2.7,2.6,2.0,1.7,1.4,1.6,1.6,2.0,2.4,2.5,2.0,2.0,1.9,2.1,2.3,1.8,2.2,1.8,2.3,2.8,2.9,3.2,3.7,3.9,3.8,4.6,4.6,4.6,5.3,6.0,5.8,5.6,4.6,5.2,5.0,4.1,4.8,5.3,4.6,3.9,4.8,4.1,3.6,4.7,4.9,6.2,6.5,6.2,7.1,7.3,7.9,9.5,10.4,10.2,11.7,13.0,12.6,14.7,15.1,16.2,16.0,17.8,18.0,21.2,22.3,22.4,22.7,21.6,21.4,20.9,21.3,20.3,21.0,20.7,20.7,20.6,20.2,20.2,19.5,18.2,16.9,15.7,12.9,12.0,10.6,8.5,7.1,6.7,5.6,6.1,6.7,5.4,6.6,5.4,5.5,4.7,4.4,5.2,4.8,3.8,4.2,5.1,4.8,3.8,4.5,5.6,5.8,5.3,5.9,6.4,5.6,6.5,6.3,6.8,6.7,7.3,7.6,7.2,8.2,7.6,7.2,6.8,5.8,6.8,7.0,6.5,5.9,6.9,6.6,7.0,7.8,8.0,8.9,8.2,8.7,8.9,7.9,9.0,8.5,7.5,7.2,6.1,6.7,5.8,6.5,7.0,6.7,8.0,8.1,8.0,7.9,7.2,7.6,7.5,8.2,8.3,8.4,7.9,7.2,7.4,6.8,7.3,7.3,7.9,8.3,9.2,9.1,10.5,11.7,11.5,12.8,13.0,12.0,12.5,10.7,10.5,9.6,10.2,9.2,8.4,7.8,7.7,7.0,7.8,7.1,8.0,7.4,8.2,8.3,7.6,8.3,8.3,8.1,7.6,7.4,7.3,7.4,7.1,7.0,8.0],[1.8,1.8,1.4,1.1,1.1,1.5,1.6,1.8,1.9,1.7,1.7,1.4,1.6,1.8,1.7,2.2,2.0,2.0,2.5,2.6,2.3,2.9,2.5,2.0,1.9,1.8,1.6,1.4,1.2,0.9,0.8,0.8,1.0,1.1,1.0,1.1,1.2,1.1,1.5,1.7,1.9,2.3,2.2,2.7,3.3,3.2,3.0,3.2,2.7,2.5,2.0,1.8,1.3,1.6,1.6,1.9,2.2,2.2,1.8,1.9,1.7,1.8,1.9,1.5,1.7,1.5,2.0,2.2,2.6,2.8,3.1,3.4,3.5,4.2,4.4,4.2,4.9,5.5,5.5,5.2,4.4,5.0,4.9,3.9,4.4,5.2,4.5,3.6,4.5,3.9,3.4,4.3,4.6,6.3,6.6,6.5,7.4,7.5,8.1,9.7,10.5,10.4,11.9,13.3,13.5,14.7,15.5,16.5,16.5,18.5,18.9,21.4,22.3,22.3,22.5,21.7,21.6,21.2,21.6,20.5,20.9,21.0,20.6,20.6,20.3,20.1,19.5,18.2,17.2,15.7,13.1,11.9,10.9,8.6,7.2,6.5,5.4,5.8,6.9,5.4,6.7,5.5,5.7,4.7,4.3,5.2,4.9,3.7,3.9,5.1,4.7,3.5,4.2,5.5,5.3,5.1,5.6,6.2,5.4,6.4,6.1,7.3,7.0,7.7,8.0,7.5,8.4,7.8,7.4,6.8,5.5,6.6,6.9,6.5,6.1,6.9,6.4,6.9,7.6,8.0,8.5,8.3,8.3,8.8,7.8,8.9,8.5,7.7,7.5,6.4,6.8,6.1,6.4,6.8,6.8,7.7,8.4,8.3,8.3,7.7,8.1,8.1,8.5,8.7,8.6,8.5,7.8,8.0,7.2,7.7,7.4,7.9,8.4,9.1,9.1,10.3,10.9,11.0,12.2,12.2,11.3,11.8,10.6,10.5,9.7,9.8,9.1,8.6,8.0,8.1,7.3,8.3,7.8,8.6,8.1,8.7,9.1,8.4,8.7,8.8,8.5,8.1,8.1,7.8,7.7,7.4,7.6,8.4],[1.9,2.1,1.6,1.3,1.3,1.8,1.8,2.3,2.2,1.8,1.9,1.6,1.9,2.1,2.1,2.6,2.4,2.3,3.0,3.2,2.8,3.5,2.9,2.4,2.3,2.2,2.0,1.7,1.4,1.1,0.8,0.8,0.9,1.1,1.2,1.4,1.6,1.3,1.8,2.0,2.4,2.9,2.6,3.3,4.0,3.8,3.6,3.8,3.3,3.1,2.5,2.2,1.6,2.0,1.9,2.2,2.9,2.9,2.2,2.3,1.8,2.3,2.3,1.5,1.7,1.3,2.0,2.2,2.4,2.8,3.3,3.5,3.5,4.1,4.4,4.2,5.0,5.7,5.6,5.1,4.3,5.0,4.9,4.1,4.5,5.1,4.8,3.8,5.1,4.1,3.4,4.5,4.8,6.3,6.7,6.6,7.4,7.6,7.9,9.4,10.1,10.0,11.6,13.1,13.3,14.9,15.9,17.1,17.0,18.8,18.9,21.7,22.6,22.3,22.4,21.3,21.0,20.5,21.0,19.9,20.5,20.2,20.3,20.3,20.3,20.2,19.7,18.7,17.4,16.4,13.5,12.4,11.4,9.1,7.6,6.9,5.4,6.3,6.9,5.7,6.7,5.7,6.0,5.0,4.7,5.4,5.1,4.1,4.2,5.0,4.7,3.9,4.3,5.3,5.0,5.0,5.7,6.2,5.3,6.4,6.0,7.2,6.9,7.7,8.1,7.6,8.4,7.8,7.1,6.8,5.5,6.7,7.0,6.8,6.4,7.3,6.8,7.6,7.8,8.6,9.1,9.2,8.9,9.3,8.5,9.2,8.8,8.1,7.6,6.6,7.2,6.4,7.1,7.1,7.5,8.4,8.5,8.8,8.8,8.3,8.8,9.0,9.3,9.3,9.5,9.1,8.4,8.7,7.6,8.3,8.0,8.3,9.1,9.4,9.3,10.6,11.4,11.2,12.5,13.0,11.8,12.2,10.6,10.7,10.0,10.2,9.4,9.1,8.6,8.7,7.8,8.8,8.3,9.0,8.6,9.3,9.4,8.6,9.2,9.4,9.0,8.6,8.4,8.3,8.1,8.0,7.8,8.3],[2.2,2.4,1.8,1.4,1.5,2.0,2.1,2.6,2.5,2.1,2.1,1.7,2.0,2.2,2.3,3.0,2.7,2.8,3.4,3.4,3.2,4.0,3.5,3.0,2.8,2.8,2.5,2.0,1.7,1.4,1.0,0.9,0.8,0.9,1.2,1.5,1.7,1.6,2.3,2.4,2.9,3.5,3.0,3.8,4.3,4.6,4.2,4.6,3.9,3.5,2.9,2.5,1.9,2.4,2.1,2.4,3.3,3.1,2.3,2.3,1.9,2.3,2.3,1.5,2.0,1.7,2.3,2.8,3.0,3.4,3.6,3.8,3.9,4.3,5.0,4.8,6.1,6.3,6.0,5.7,4.6,5.2,5.6,4.6,4.6,5.8,5.2,4.2,5.3,4.5,3.8,4.6,5.3,6.8,7.1,7.2,8.0,8.6,8.6,10.8,11.1,10.8,12.3,14.2,13.9,15.8,16.7,18.0,17.7,19.4,19.9,22.5,23.4,22.9,22.9,22.1,21.9,21.5,21.9,20.9,21.2,21.3,21.1,21.1,20.7,20.7,20.2,19.0,17.4,16.5,13.9,12.4,11.6,9.4,7.7,7.3,5.9,6.6,7.6,6.0,7.2,6.3,6.4,5.4,5.0,5.6,5.3,4.4,4.4,5.6,5.1,4.2,4.5,5.8,5.6,5.3,6.1,6.7,5.7,6.9,6.6,7.7,7.5,8.7,9.2,8.3,9.3,8.4,7.8,7.1,6.1,7.3,7.6,7.1,6.5,7.7,7.3,7.9,8.5,9.0,9.6,9.5,9.5,10.0,8.9,10.1,9.5,8.9,8.1,6.8,7.7,6.7,7.5,7.6,7.9,8.6,9.0,9.2,9.3,8.6,9.2,9.2,9.8,10.0,10.0,9.5,8.6,9.1,8.2,8.6,8.5,8.7,9.4,9.9,9.7,11.1,11.8,12.0,13.1,13.4,12.4,12.7,10.9,11.3,10.4,10.7,10.1,9.6,9.1,9.2,8.1,9.2,8.6,9.6,9.0,10.0,10.2,9.2,9.9,9.7,9.1,9.1,8.8,8.4,8.2,8.1,8.1,8.5],[2.1,2.5,2.0,1.7,1.8,2.3,2.2,2.9,2.9,2.3,2.5,2.1,2.4,2.6,2.4,3.1,3.1,2.9,3.5,3.7,3.4,4.0,3.5,3.1,2.8,2.7,2.4,2.1,2.0,1.5,1.0,1.1,0.8,0.8,0.9,1.2,1.6,1.6,2.3,2.5,2.8,3.4,3.2,3.7,4.4,4.5,4.0,4.4,3.7,3.5,3.1,2.6,2.0,2.4,2.0,2.4,3.1,2.9,2.4,2.4,1.8,2.1,2.1,1.5,1.9,1.7,2.2,2.6,3.0,3.2,3.6,3.6,3.9,4.3,4.5,5.0,5.3,5.9,5.9,5.8,4.5,5.3,5.2,4.0,4.6,5.4,4.9,4.2,5.0,4.5,3.8,4.7,5.3,6.8,7.1,7.3,7.7,8.1,8.3,9.8,10.5,10.7,12.0,13.6,13.8,15.4,16.4,17.8,17.5,19.2,19.6,22.4,23.0,22.8,22.8,22.1,21.6,21.2,21.6,20.5,21.1,21.0,20.9,20.8,20.5,20.4,19.9,18.7,17.4,16.4,13.7,12.5,11.3,9.0,7.7,7.1,6.0,6.4,7.4,5.9,6.9,6.1,6.5,5.3,5.1,5.5,5.4,4.5,4.5,5.8,5.0,4.3,4.5,5.5,5.7,5.3,6.3,6.4,5.8,7.0,6.7,7.8,7.7,8.5,8.8,8.2,9.2,8.2,7.9,7.1,6.0,7.2,7.6,7.3,6.5,7.8,7.3,7.7,8.3,8.5,9.4,9.1,9.3,9.7,8.5,9.8,9.2,8.7,8.2,6.8,7.6,6.7,7.2,7.2,7.5,8.1,8.6,8.4,8.9,8.1,8.6,8.7,9.5,9.7,9.6,9.2,8.3,8.6,7.7,8.1,8.0,8.2,8.6,9.4,9.1,10.4,11.0,11.4,12.6,12.6,11.8,12.1,10.5,10.5,9.8,10.0,9.5,9.0,8.6,8.7,8.0,8.8,8.2,9.2,8.5,9.7,9.9,8.9,9.7,9.3,9.1,8.8,8.4,8.1,8.1,8.0,7.9,8.7],[2.2,2.5,2.0,1.6,1.5,2.1,1.9,2.4,2.5,2.2,2.3,2.0,2.2,2.5,2.4,3.1,2.9,2.9,3.5,3.6,3.3,3.9,3.3,2.8,2.5,2.3,2.0,1.9,1.7,1.2,1.1,1.3,1.0,0.9,0.8,0.9,1.2,1.5,1.8,2.1,2.5,3.1,2.9,3.5,4.1,4.2,3.9,4.4,3.6,3.5,3.0,2.5,1.8,2.0,1.8,2.1,2.7,2.7,2.0,2.2,1.9,2.1,2.3,1.6,2.3,1.9,2.4,2.9,3.4,3.5,4.1,4.4,4.5,5.1,5.4,5.4,6.3,6.8,6.8,6.5,5.2,5.9,5.6,4.5,5.0,5.8,5.1,4.5,5.1,4.6,4.1,5.0,5.5,6.8,7.2,7.0,7.8,8.1,8.4,10.2,10.8,10.5,12.2,13.6,13.7,15.6,16.0,17.5,17.4,19.2,19.3,22.3,23.3,22.7,22.8,21.7,21.6,21.0,21.7,20.7,21.2,20.9,21.0,20.8,20.5,20.5,20.0,18.9,17.3,16.2,13.3,12.1,11.1,8.8,7.5,7.1,6.0,6.4,7.2,5.9,7.0,6.0,6.4,5.3,5.1,5.9,5.5,4.6,4.8,6.0,5.5,4.6,5.3,6.5,6.7,6.2,6.8,7.3,6.3,7.1,7.1,7.6,7.6,8.2,8.6,8.3,9.1,8.5,7.9,7.7,6.6,7.9,7.9,7.5,6.8,8.0,7.8,8.1,8.9,9.2,10.2,9.4,9.8,10.1,9.0,10.0,9.5,8.5,8.3,6.9,7.7,7.0,7.6,7.7,7.7,8.7,8.8,9.0,9.1,8.3,9.1,8.8,9.9,10.0,10.1,9.4,8.6,8.8,7.9,8.5,8.4,8.8,9.4,10.3,9.8,11.6,12.6,12.5,14.0,14.2,13.1,13.1,11.3,11.4,10.6,11.3,10.5,9.5,9.1,9.1,8.2,9.2,8.6,9.6,8.8,9.9,10.1,8.9,9.8,9.5,9.0,8.8,8.6,8.3,8.1,8.0,7.6,8.7],[2.0,2.5,2.1,1.6,1.6,2.0,2.0,2.4,2.6,2.2,2.4,2.1,2.2,2.6,2.2,2.9,2.8,2.4,3.0,3.2,2.9,3.4,2.9,2.2,2.2,1.9,1.8,1.7,1.4,1.1,1.1,1.6,1.3,1.1,0.8,0.8,0.9,1.2,1.4,1.7,2.1,2.6,2.4,2.9,3.6,3.6,3.3,3.7,3.0,3.1,2.5,2.3,1.6,1.8,1.7,2.0,2.7,2.6,1.9,2.2,1.7,2.1,2.3,1.7,2.3,1.9,2.3,3.0,3.2,3.5,3.8,4.1,4.5,4.8,5.0,5.0,5.7,6.0,6.1,6.0,4.8,5.8,5.4,4.4,5.2,5.9,4.9,4.3,5.0,4.5,4.0,5.3,5.8,7.2,7.4,7.2,7.9,8.3,8.3,10.3,10.8,10.9,12.1,13.6,13.5,15.3,15.5,17.3,17.2,19.0,19.3,22.0,22.8,22.6,22.7,21.9,21.5,21.3,21.6,20.5,21.2,20.8,21.0,21.0,20.7,20.6,20.0,18.8,17.4,16.3,13.5,12.1,11.0,8.7,7.4,7.2,6.3,6.4,7.5,5.9,6.8,5.9,6.6,5.2,5.0,6.0,5.7,4.5,4.8,5.8,5.3,4.2,5.0,6.0,6.1,5.9,6.4,6.9,6.3,7.3,7.1,8.1,7.9,8.6,8.8,8.5,9.3,8.5,8.1,7.5,6.4,7.3,7.7,7.4,6.6,7.8,7.4,7.8,8.5,8.7,9.6,9.2,9.2,9.8,8.7,9.9,9.4,8.7,8.3,7.0,7.8,6.6,7.3,7.5,7.4,8.6,8.5,8.7,8.6,7.9,8.5,8.5,9.2,9.3,9.3,9.1,8.2,8.4,7.7,8.1,8.2,8.5,9.1,10.0,9.5,11.1,11.6,11.8,13.1,13.0,12.3,12.5,11.0,10.8,10.3,10.9,10.0,9.2,8.8,8.7,8.0,8.8,8.3,9.2,8.4,9.3,9.5,8.7,9.2,9.0,8.6,8.6,8.2,8.0,7.8,7.9,7.6,8.6],[1.9,2.2,1.8,1.4,1.5,1.7,1.9,2.3,2.3,2.0,2.1,1.9,1.9,2.1,1.7,2.4,2.3,2.0,2.6,2.8,2.5,3.1,2.7,2.0,2.1,1.8,1.7,1.6,1.2,1.1,1.2,1.7,1.6,1.3,1.0,0.9,0.8,0.9,1.2,1.4,1.6,2.0,2.0,2.5,3.2,3.1,2.8,3.0,2.4,2.4,1.9,1.7,1.4,1.4,1.4,1.7,2.2,2.2,1.8,2.1,1.9,2.2,2.6,2.0,2.5,2.2,2.6,3.3,3.4,3.6,4.1,4.5,4.3,5.0,5.1,5.3,6.0,6.5,6.5,6.5,5.1,6.1,5.8,4.7,5.5,6.3,5.3,4.6,5.5,4.8,4.3,5.3,5.7,7.1,7.3,7.0,7.7,8.1,8.3,10.3,11.1,10.7,12.1,13.5,13.3,15.1,15.3,16.7,16.7,18.5,18.8,21.6,22.3,22.2,22.4,21.5,20.9,20.8,21.2,20.3,20.8,20.4,20.7,20.6,20.6,20.5,19.8,18.7,17.2,16.2,13.4,12.1,11.1,9.1,7.6,7.7,6.6,6.6,7.3,5.9,6.8,5.8,6.6,5.0,5.0,5.9,5.2,4.3,4.8,5.6,5.2,4.2,5.2,6.4,6.6,6.3,6.5,7.3,6.4,7.6,7.1,8.0,7.5,8.2,8.6,8.0,9.1,8.4,8.2,7.6,6.6,7.4,7.7,7.2,6.4,7.5,7.1,7.5,8.4,8.7,9.5,8.8,9.1,9.5,8.5,9.7,9.1,8.3,7.9,6.7,7.2,6.1,6.9,7.4,6.9,8.3,8.2,8.3,8.1,7.4,8.0,7.9,8.7,9.1,9.0,8.6,7.6,7.8,6.9,7.5,7.5,8.4,8.9,9.8,9.5,11.0,12.0,11.6,13.2,13.1,12.5,12.4,10.9,10.4,10.0,10.7,9.8,8.8,8.4,8.2,7.3,8.4,7.6,8.8,7.9,9.0,9.1,8.2,9.0,8.9,8.5,8.1,7.8,7.9,7.6,7.6,7.3,8.2],[1.9,2.1,1.9,1.4,1.5,1.8,1.7,2.0,2.2,2.0,2.2,2.0,1.8,2.1,1.7,2.3,2.2,1.9,2.4,2.6,2.3,2.9,2.4,1.8,1.9,1.5,1.6,1.5,1.2,1.1,1.2,1.8,1.7,1.5,1.2,1.1,0.9,0.8,0.9,1.2,1.4,1.9,1.9,2.3,3.0,2.9,2.5,2.8,2.3,2.3,1.9,1.6,1.3,1.4,1.5,1.7,2.2,2.4,1.8,2.1,2.1,2.3,2.6,2.2,2.5,2.1,2.4,3.2,3.1,3.3,3.8,4.0,4.1,4.7,4.9,4.9,5.9,6.2,6.4,6.0,4.9,5.8,5.5,4.4,5.2,5.9,5.0,4.3,5.2,4.4,3.9,5.2,5.5,7.0,7.4,7.2,7.8,8.1,8.5,10.3,11.2,11.3,12.1,13.2,13.3,15.0,15.2,16.5,16.6,18.2,18.2,21.5,22.4,22.2,22.5,21.4,21.1,20.7,21.2,19.9,20.6,20.3,20.4,20.4,20.2,20.1,19.6,18.6,17.3,16.4,13.8,12.6,11.3,9.1,7.5,7.6,6.3,6.3,7.4,5.7,6.8,5.8,6.3,5.1,4.8,5.9,5.3,4.1,4.6,5.5,4.9,4.0,5.0,5.9,6.0,5.8,6.1,6.9,6.2,7.3,7.1,7.9,7.7,8.1,8.4,8.0,9.0,8.3,8.0,7.2,6.4,7.1,7.4,7.1,6.5,7.4,7.1,7.5,8.4,8.7,9.5,9.2,9.3,9.5,8.6,9.4,9.2,8.4,7.7,6.7,7.3,6.6,7.1,7.7,7.3,8.4,8.3,8.4,8.2,7.7,8.3,8.3,8.9,9.2,9.2,9.0,8.2,8.4,7.7,8.1,8.1,8.5,9.1,10.1,9.9,11.1,12.0,11.5,12.8,12.9,12.0,12.2,11.1,10.7,10.3,10.7,10.0,9.3,8.9,8.8,8.0,8.9,8.2,9.2,8.4,9.1,9.3,8.5,9.1,9.3,8.6,8.4,8.3,7.7,8.0,7.9,7.6,8.2],[1.8,2.0,1.9,1.5,1.8,1.9,2.0,2.4,2.6,2.5,2.6,2.2,1.9,2.0,1.6,2.0,2.1,1.7,2.1,2.6,2.2,3.0,2.5,1.7,2.1,1.6,1.7,1.6,1.3,1.4,1.5,2.0,2.1,1.9,1.7,1.4,1.2,0.9,0.8,0.9,1.2,1.5,1.7,2.1,2.7,2.7,2.3,2.6,2.0,2.1,1.5,1.4,1.2,1.2,1.3,1.6,2.2,2.4,1.9,2.2,2.3,2.7,3.2,2.5,3.2,2.5,2.8,3.6,3.5,3.5,4.1,4.5,4.2,5.2,5.2,5.2,5.9,6.1,6.3,6.3,5.3,6.3,6.1,4.9,5.7,6.8,5.7,4.9,6.0,5.0,4.3,5.6,5.7,7.4,7.5,6.9,7.9,8.2,8.6,10.6,11.5,11.2,12.6,14.1,14.4,15.5,16.1,17.3,17.2,19.4,19.6,21.9,22.5,22.4,22.4,21.8,21.5,21.4,21.6,21.1,21.2,21.2,21.3,21.4,21.4,21.4,21.0,19.6,18.6,17.3,14.7,13.3,12.4,9.8,8.2,8.1,6.8,6.8,7.5,5.9,6.9,5.9,6.2,5.1,5.0,5.9,5.1,4.2,4.9,5.4,5.1,4.2,5.3,6.3,6.3,6.1,6.2,7.2,6.4,7.7,7.1,8.0,7.5,8.3,8.8,8.1,9.2,8.5,8.5,7.5,6.2,7.2,7.7,7.1,6.2,7.2,7.0,7.3,8.4,8.8,9.7,8.9,9.2,9.4,8.5,9.6,9.1,8.3,7.7,6.5,6.8,6.1,6.9,7.3,6.6,8.2,8.0,8.1,7.9,7.1,7.9,7.6,8.7,9.1,8.7,8.4,7.4,7.6,6.7,7.5,7.4,8.2,8.9,9.7,9.3,10.8,11.6,11.3,13.1,13.0,12.1,12.0,10.6,10.3,9.8,10.5,9.7,9.0,8.3,8.1,7.2,8.2,7.4,8.4,7.8,8.8,9.1,8.2,9.1,9.2,8.3,8.2,8.0,7.7,7.7,7.6,7.4,8.2],[1.9,2.0,1.9,1.5,2.0,2.0,2.0,2.4,2.5,2.5,2.5,2.3,2.0,2.0,1.5,2.0,2.1,1.7,2.1,2.4,2.2,2.7,2.3,1.6,1.9,1.4,1.6,1.6,1.4,1.7,1.8,2.2,2.6,2.4,2.1,1.8,1.5,1.3,1.0,0.8,0.9,1.3,1.5,1.8,2.5,2.3,2.0,2.2,1.8,1.9,1.5,1.4,1.3,1.4,1.6,1.8,2.2,2.5,2.2,2.7,2.6,3.1,3.5,2.9,3.3,2.6,3.1,3.8,3.5,3.6,4.3,4.4,4.2,5.3,5.3,5.0,5.8,6.0,6.2,6.2,5.2,6.1,6.1,4.9,5.4,6.4,5.5,4.7,5.6,4.6,4.1,5.2,5.4,6.7,7.0,6.7,7.5,7.8,8.4,10.3,11.2,11.0,12.5,13.5,13.5,15.2,15.5,16.8,16.8,18.7,18.8,21.7,22.4,22.2,22.3,21.5,21.2,20.7,21.2,20.3,20.8,20.5,20.5,20.9,21.1,20.9,20.3,19.2,17.7,16.9,14.0,12.6,11.7,9.2,7.8,7.6,6.3,6.3,7.1,5.7,7.0,5.8,6.0,5.0,4.8,5.6,5.0,4.1,4.6,5.2,4.7,4.0,5.0,5.8,6.0,5.9,5.8,6.6,6.2,7.1,6.5,7.4,6.9,7.7,8.0,7.5,8.6,7.7,7.7,6.9,6.1,6.7,7.0,6.6,6.0,6.9,6.5,7.1,7.9,8.2,9.2,8.4,8.9,9.1,7.9,9.1,8.7,7.9,7.2,6.0,6.6,5.8,6.3,6.6,6.6,7.7,7.4,7.7,7.4,6.8,7.5,7.3,8.3,8.6,8.6,8.1,7.2,7.4,6.6,7.2,7.2,7.5,8.1,9.1,8.5,10.2,11.2,10.9,12.3,12.4,11.6,11.1,9.8,9.6,9.1,9.9,9.2,8.4,7.9,7.9,7.0,8.0,7.2,8.3,7.6,8.4,8.7,7.9,8.6,9.0,8.4,8.1,7.9,7.4,7.7,7.4,7.2,7.5],[2.1,2.3,2.2,1.8,2.4,2.5,2.5,3.0,3.1,3.0,3.1,2.7,2.3,2.2,1.6,2.3,2.3,1.9,2.3,3.1,2.8,3.6,3.1,2.0,2.4,1.7,2.2,2.0,1.7,2.1,2.2,2.6,3.1,2.9,2.5,2.2,1.9,1.5,1.4,0.9,0.8,0.9,1.5,1.7,2.5,2.3,1.8,2.2,1.7,1.9,1.4,1.5,1.4,1.5,2.2,2.3,2.7,3.1,2.6,3.1,3.2,3.7,4.1,3.4,3.8,2.9,3.4,4.4,3.9,4.2,5.0,5.0,4.8,5.5,6.2,5.7,6.6,7.1,7.1,7.0,6.0,7.0,6.8,5.4,6.0,7.2,6.1,5.1,5.9,5.0,4.5,5.8,5.9,7.6,7.7,7.2,8.5,8.5,8.9,11.2,11.9,11.5,12.8,14.0,14.3,15.7,16.2,17.7,17.9,19.5,19.6,22.5,23.2,22.8,22.6,21.9,21.5,21.2,21.4,20.8,21.1,20.9,21.0,21.3,21.4,21.4,21.0,19.8,18.4,17.5,14.6,13.1,12.7,9.9,8.5,8.1,6.8,6.8,8.0,6.1,7.2,6.2,6.6,5.3,5.3,6.0,5.5,4.4,5.0,5.6,5.4,4.5,5.7,6.7,6.8,6.8,6.5,7.3,6.7,7.8,7.1,8.5,7.8,9.0,9.2,8.4,9.6,8.3,8.5,7.5,6.3,7.4,7.7,7.2,6.4,7.5,7.3,7.9,8.9,9.4,10.2,9.5,9.9,10.0,8.8,9.9,9.3,8.5,7.8,6.5,7.1,6.4,7.3,7.8,7.1,8.6,8.3,8.7,8.4,7.6,8.5,8.3,9.4,10.0,9.9,9.2,8.0,8.3,7.6,8.4,8.0,8.5,9.4,10.1,9.7,11.1,11.9,11.6,13.0,13.0,12.2,12.3,10.9,10.6,10.2,10.8,10.5,9.5,9.2,8.9,7.9,9.0,8.1,9.5,8.5,9.7,10.0,8.8,9.5,9.7,9.0,8.9,8.6,8.5,8.3,8.2,8.0,8.6],[2.4,2.5,2.6,2.3,3.4,3.4,3.6,4.0,4.1,4.3,3.9,3.6,2.9,2.6,1.8,2.3,2.5,2.0,2.2,3.2,2.8,3.6,3.3,2.2,3.0,2.3,2.9,3.0,2.3,3.0,2.8,3.5,3.9,3.7,3.5,2.9,2.7,2.1,1.7,1.6,1.0,0.8,1.1,1.4,2.2,2.1,1.8,2.3,1.8,2.0,1.4,1.6,1.8,1.8,2.5,2.7,3.0,3.5,3.2,3.7,3.7,4.2,4.8,4.1,4.5,3.5,3.9,4.8,4.4,4.3,5.3,5.4,5.0,5.8,6.2,6.0,6.6,7.2,7.3,7.2,6.3,7.5,7.2,5.8,6.3,7.8,6.9,5.7,6.6,5.5,4.9,6.2,6.6,8.0,8.2,7.6,8.9,9.2,9.5,11.9,12.9,12.3,13.8,15.4,15.5,16.9,17.4,19.0,19.1,20.7,20.7,23.5,24.0,23.7,23.3,22.8,22.3,22.1,22.4,21.8,22.0,21.9,21.9,22.2,22.1,22.1,21.7,20.7,19.6,18.3,15.6,14.2,13.3,10.8,9.6,8.9,7.4,7.4,8.4,6.8,7.8,6.8,7.1,5.6,5.7,6.6,5.8,4.7,5.5,5.9,5.5,4.7,5.9,6.7,7.0,7.1,6.8,7.8,7.3,8.3,7.6,8.9,8.1,9.3,9.6,8.7,10.0,9.0,9.1,7.9,6.8,7.8,8.2,7.7,7.0,8.0,7.4,8.0,9.1,9.8,10.4,9.8,10.1,10.3,9.2,10.2,9.7,9.0,8.3,7.3,7.5,6.9,7.5,8.0,7.2,8.7,8.1,8.7,8.3,7.7,8.2,8.2,9.2,10.1,10.0,9.2,8.0,8.0,7.5,8.1,7.9,8.7,9.9,10.1,10.0,11.4,12.1,11.9,13.2,13.3,12.7,12.5,11.0,10.9,10.4,10.9,10.4,9.5,9.1,8.7,7.7,8.7,8.2,9.5,8.7,10.0,10.6,9.2,10.4,10.1,9.8,9.4,8.8,8.9,8.9,8.5,8.2,9.0],[3.0,3.0,3.3,2.8,3.9,3.4,4.0,4.3,4.2,4.7,4.2,4.1,2.9,3.2,2.1,2.8,2.9,2.1,2.4,3.2,2.7,3.3,2.9,2.0,2.9,2.4,3.2,3.1,2.8,3.6,3.5,4.2,4.7,4.6,4.4,3.9,3.5,2.9,2.5,1.9,1.5,1.0,0.8,1.1,1.7,1.9,1.8,2.4,2.0,2.4,1.7,2.0,2.3,2.3,3.2,3.6,4.0,4.5,4.2,4.6,4.4,5.3,5.7,4.9,5.5,4.3,4.6,5.7,4.9,4.7,5.8,6.1,5.2,6.2,6.7,6.4,6.8,7.4,7.7,7.9,7.0,8.0,7.7,6.5,6.9,8.3,7.7,6.6,7.5,6.4,5.5,6.9,6.8,8.2,8.3,8.0,8.8,9.4,9.6,11.7,12.2,12.1,13.0,14.3,14.4,16.2,16.5,17.9,17.8,19.4,19.7,22.1,22.8,22.4,22.5,21.8,21.4,21.2,21.5,20.7,21.3,21.1,21.2,21.4,21.4,21.4,20.9,19.9,18.5,17.5,14.9,13.5,12.8,10.7,9.4,9.1,7.9,7.8,8.5,7.0,8.2,7.1,7.4,6.3,6.3,7.4,6.4,5.3,6.3,6.7,6.2,5.3,6.6,7.4,7.7,7.6,7.6,8.7,8.1,9.1,8.3,9.1,8.6,9.5,9.9,9.4,10.6,9.7,10.0,9.0,7.6,8.8,9.2,8.6,7.8,9.0,8.5,8.9,10.0,10.2,11.0,10.3,10.8,11.2,10.1,11.3,10.4,9.7,9.0,8.2,8.3,7.4,8.3,8.1,7.4,8.5,8.4,8.6,8.5,7.7,8.5,8.6,9.4,10.0,10.0,9.4,8.1,8.4,7.8,8.0,8.1,8.7,9.8,10.7,10.0,12.0,13.0,12.7,15.1,15.0,13.6,13.0,11.2,11.2,10.3,11.5,10.9,9.6,9.3,9.1,7.9,9.2,8.4,9.6,8.5,9.8,10.5,9.1,10.0,10.5,9.9,9.4,9.0,8.6,9.2,8.5,8.5,8.7],[3.4,3.3,3.8,3.1,4.4,3.7,4.2,4.4,4.6,5.1,4.6,4.7,3.3,3.5,2.4,3.0,3.3,2.3,2.6,3.4,3.0,3.5,3.3,2.1,3.2,2.7,3.5,3.3,2.9,4.0,4.0,4.6,5.3,5.4,4.9,4.4,3.8,3.0,2.8,2.0,1.9,1.4,1.1,0.8,1.2,1.6,1.9,2.4,2.4,2.8,2.0,2.5,2.6,2.8,3.8,4.0,4.3,5.0,4.7,5.1,5.1,5.7,6.3,5.5,5.9,4.8,5.1,5.9,5.8,5.5,6.2,6.7,6.3,6.5,7.5,7.6,7.6,8.1,8.7,9.0,7.7,9.2,9.1,7.6,7.8,9.3,8.6,7.2,8.0,7.0,6.5,8.0,8.0,9.2,9.2,8.9,9.7,10.1,10.3,12.7,13.4,12.4,13.9,15.0,15.1,16.7,17.1,18.6,18.7,19.9,20.6,22.8,23.5,23.0,22.9,22.3,21.9,21.7,22.1,21.6,21.9,21.8,21.9,22.1,21.9,22.0,21.6,20.6,19.3,18.5,15.8,14.1,13.8,11.6,10.3,10.2,8.8,8.4,9.3,7.6,8.4,7.5,8.3,6.5,6.9,8.2,7.2,6.2,7.4,8.0,6.8,6.2,7.8,8.0,8.3,8.5,8.7,9.8,9.1,10.2,9.4,10.2,9.7,10.6,11.1,10.3,12.1,10.8,11.1,10.0,8.5,9.7,10.3,9.5,8.4,9.9,8.9,9.2,10.5,10.4,11.4,10.7,11.7,12.2,10.7,12.4,11.8,10.5,9.9,8.9,8.9,8.0,8.1,8.2,7.4,8.5,8.2,8.4,8.1,7.6,8.5,8.6,10.1,11.2,11.1,9.8,8.2,8.5,7.6,7.8,7.9,8.6,9.8,10.7,9.9,12.0,12.9,12.6,15.0,15.0,13.7,13.4,11.3,11.3,10.2,11.5,11.1,9.7,9.4,8.9,7.9,9.5,8.8,10.3,9.2,10.9,11.9,10.2,11.0,11.1,10.3,10.1,9.3,9.5,9.5,9.0,8.6,9.3],[5.2,4.8,5.4,4.7,6.1,5.6,5.8,6.2,6.4,7.3,6.2,6.3,4.7,4.6,3.5,3.7,4.0,3.2,2.9,4.1,3.7,4.1,4.0,2.6,4.0,3.5,4.7,4.7,4.3,5.5,5.8,6.2,7.5,7.2,6.8,6.0,5.3,4.5,3.9,2.9,3.0,2.4,1.9,1.2,0.8,1.1,1.7,2.5,3.0,3.9,2.6,3.7,4.1,4.3,5.5,5.2,6.2,6.9,6.3,7.3,7.1,8.2,8.9,7.7,8.2,6.6,7.3,8.4,7.8,7.3,8.5,9.0,7.8,8.6,10.4,9.7,9.5,10.8,11.9,12.0,10.8,12.2,12.3,10.4,10.4,12.2,11.6,10.1,10.7,9.2,8.6,9.9,9.1,11.1,11.0,10.6,11.7,12.0,11.8,14.1,14.7,14.0,16.0,16.7,16.9,18.4,18.5,19.7,19.9,21.2,21.7,24.0,24.9,24.5,24.8,23.8,23.3,23.0,23.6,22.8,23.3,23.0,23.5,23.9,23.7,23.9,23.6,22.5,21.5,20.3,18.3,16.8,16.0,13.8,12.7,12.4,10.7,10.2,10.9,9.2,10.0,9.0,9.2,7.4,8.2,9.5,8.3,7.4,8.5,9.8,8.2,8.0,9.9,10.3,11.5,11.3,11.1,12.5,11.5,12.3,11.5,12.3,11.6,12.6,13.1,12.6,14.2,12.8,13.2,12.2,10.9,12.3,12.8,11.8,11.0,12.6,11.3,11.6,13.4,13.1,14.5,13.1,14.7,15.0,13.3,14.7,14.0,13.0,12.3,10.9,11.2,9.8,10.0,9.9,8.2,9.8,8.7,9.4,7.6,8.4,9.8,9.2,11.2,12.1,13.0,11.6,9.4,10.3,8.8,8.9,9.7,10.2,11.9,13.5,12.4,15.1,16.5,15.1,18.0,17.7,16.8,15.7,14.0,13.7,12.2,14.2,13.7,11.5,11.4,10.8,9.9,11.7,10.9,12.7,11.3,12.6,13.8,11.9,12.4,11.6,11.3,11.0,10.6,10.4,10.7,10.0,9.4,10.2],[5.7,5.5,7.0,6.0,7.3,6.7,7.1,7.3,7.6,8.5,7.5,7.5,5.8,5.6,4.1,4.5,4.8,3.7,3.4,4.5,4.1,4.4,4.3,3.4,5.1,4.6,5.8,6.0,5.6,7.0,7.3,7.6,8.6,8.5,8.2,7.4,6.6,5.9,4.8,3.7,3.4,2.7,2.5,2.0,1.3,0.8,1.4,1.8,2.5,3.9,3.3,4.1,5.1,4.8,5.9,6.2,6.5,7.3,7.4,7.7,7.8,9.1,9.7,8.7,9.2,7.6,7.7,8.9,8.8,7.7,8.8,9.7,8.3,8.4,9.9,10.1,9.4,10.1,11.2,11.9,10.7,12.4,12.5,11.3,11.2,13.0,12.6,11.1,11.6,10.4,9.9,10.9,10.5,12.6,12.2,11.6,12.6,13.0,12.7,14.9,15.9,15.0,16.3,17.6,17.5,18.9,19.2,20.4,20.3,22.0,22.3,24.6,25.3,25.1,25.1,24.4,24.0,23.7,24.1,23.4,23.9,23.5,24.0,24.4,24.4,24.4,24.1,23.3,22.2,21.3,19.2,17.8,17.3,15.2,14.2,13.7,11.9,11.3,12.3,10.3,10.9,9.8,10.0,8.2,9.4,10.8,8.9,8.4,9.9,9.8,8.5,8.3,10.5,10.1,10.8,11.5,11.2,12.9,12.4,13.4,12.5,13.4,12.8,13.4,14.0,13.5,14.8,13.7,14.2,12.9,11.3,12.5,13.5,12.6,11.0,12.6,10.7,11.8,13.3,13.2,14.4,13.5,14.7,15.3,13.6,15.3,14.7,13.4,12.9,11.6,11.4,10.1,10.0,9.7,8.3,9.8,8.1,8.9,7.4,8.6,10.0,9.6,11.7,12.2,13.3,12.1,9.8,10.5,9.2,8.9,9.8,10.0,12.0,13.3,12.2,14.6,15.2,14.4,16.8,16.1,15.5,14.7,13.4,13.3,11.9,13.7,13.7,11.7,11.6,10.8,10.1,11.8,11.1,13.3,11.5,13.0,14.5,12.3,13.3,12.5,12.0,11.8,11.2,11.2,11.4,10.9,9.8,11.1],[4.8,4.6,5.5,5.3,6.3,5.7,6.2,6.2,6.2,7.0,6.1,6.4,5.0,5.0,3.7,3.8,4.3,3.5,3.0,4.3,3.9,4.2,4.3,3.6,4.6,4.2,5.5,5.3,5.2,6.6,7.0,6.6,7.3,7.5,7.2,7.0,6.2,5.3,4.2,3.5,3.3,2.2,2.7,2.0,1.6,1.0,0.8,1.0,2.0,2.9,2.7,3.5,4.5,4.5,5.7,6.2,6.3,7.0,7.3,7.5,7.5,7.8,8.0,8.1,7.6,6.8,7.3,8.0,7.0,6.4,7.6,8.1,6.6,7.4,8.6,8.1,8.2,8.8,9.5,9.4,8.6,10.0,9.9,8.6,8.4,10.3,9.8,8.4,8.8,7.5,7.2,8.5,8.3,9.4,9.6,9.0,10.2,11.1,11.1,13.7,14.4,13.9,15.5,16.8,16.8,18.3,18.7,19.9,20.2,21.4,21.8,23.9,24.4,24.2,24.1,23.4,23.1,22.8,23.2,22.4,22.9,22.7,22.8,23.2,23.0,23.1,22.9,21.9,20.5,19.8,17.0,15.3,15.0,12.5,11.3,10.9,9.1,8.9,9.8,8.0,9.0,8.1,8.3,6.8,7.3,8.5,7.3,6.3,7.3,7.7,6.8,6.6,7.7,8.4,8.8,8.9,8.6,10.0,9.5,10.3,9.7,10.4,10.0,10.9,11.4,10.7,12.1,10.9,11.2,9.9,8.7,9.8,10.3,9.7,8.8,9.8,8.7,9.6,11.2,11.4,12.2,11.4,12.2,12.4,10.9,12.4,11.7,10.7,10.1,9.2,9.1,8.4,8.7,8.8,7.8,8.7,7.8,8.7,8.1,8.0,9.1,8.8,10.6,11.0,11.9,10.6,8.7,9.1,8.2,8.1,8.8,9.1,10.8,11.6,10.7,12.9,13.6,13.1,15.4,14.9,14.2,13.5,12.1,12.1,10.9,12.1,11.8,10.3,10.0,9.4,8.9,10.1,9.8,11.3,9.9,11.5,12.9,10.8,11.9,11.1,11.0,10.8,9.8,10.1,10.1,10.0,9.2,10.0],[3.9,3.4,4.3,4.7,5.6,5.7,6.2,6.6,6.4,7.0,6.1,5.4,4.6,4.1,3.1,3.4,4.4,3.5,3.3,4.8,4.5,5.0,4.7,3.6,4.9,4.0,5.3,5.0,4.6,5.4,5.4,5.4,6.0,6.2,6.3,5.6,5.5,4.7,3.8,3.3,2.9,1.8,2.6,2.3,2.5,1.4,1.0,0.8,1.1,1.9,2.4,2.6,3.7,3.5,4.6,5.1,5.3,6.1,6.0,6.1,5.8,7.0,7.2,6.4,6.2,5.2,5.6,6.5,5.6,5.4,6.6,6.8,5.9,6.8,7.9,7.4,7.4,8.2,8.9,8.9,7.9,9.1,9.3,7.5,7.4,9.4,8.6,6.9,7.9,6.8,6.0,7.3,7.8,9.2,9.4,9.1,10.5,11.2,11.3,13.5,14.5,14.2,15.2,17.0,16.8,18.5,18.9,20.2,20.1,21.9,21.7,24.0,24.6,24.5,24.6,23.7,23.2,22.8,23.3,22.5,23.0,22.8,22.8,23.1,22.8,22.7,22.2,21.3,19.9,18.7,16.3,14.9,14.2,12.0,11.0,10.2,8.6,8.9,9.8,7.8,9.3,7.9,8.2,6.5,6.8,7.8,6.5,5.7,6.3,7.0,6.4,5.8,6.8,8.1,8.4,8.2,8.2,9.4,8.7,9.7,8.8,10.3,9.8,11.2,11.7,10.5,12.0,10.5,10.8,9.2,7.9,9.2,9.7,9.1,8.2,9.2,8.6,9.6,10.9,11.6,12.2,11.7,12.1,12.3,10.9,12.4,11.5,10.9,9.8,8.6,9.3,7.7,8.2,8.3,7.6,8.8,7.7,8.6,8.0,8.4,9.6,9.4,11.2,12.1,12.9,11.4,9.4,9.4,8.2,8.5,8.8,8.9,11.1,11.6,10.9,13.0,13.8,13.6,15.6,14.8,14.3,13.7,12.3,12.2,10.9,12.4,12.3,10.7,9.9,9.7,9.0,10.4,10.3,12.2,10.8,12.6,13.8,11.9,12.8,12.0,11.7,11.5,10.5,10.2,10.8,10.0,9.5,10.1],[3.3,2.8,3.0,3.5,4.4,4.3,4.9,5.0,4.7,5.1,4.3,3.9,3.6,2.9,2.1,2.4,3.1,2.7,2.8,4.0,3.8,5.1,4.3,3.1,4.2,3.5,4.5,4.1,3.7,4.7,4.8,4.3,4.9,5.6,5.4,4.9,4.8,3.9,3.5,3.0,2.4,1.7,2.4,2.4,3.0,2.1,1.4,1.1,0.8,1.0,1.5,2.1,3.0,3.3,4.3,4.6,4.8,5.5,5.4,5.7,5.6,6.4,6.4,5.6,5.4,4.4,5.3,6.2,5.0,4.9,6.5,6.5,5.7,6.1,7.9,7.0,6.9,8.1,8.5,8.5,7.6,8.8,8.9,7.0,7.3,8.9,7.9,6.4,7.0,6.0,5.5,6.8,7.0,8.3,8.3,7.9,9.2,9.6,9.7,12.3,13.3,12.5,14.3,15.4,15.7,17.5,18.0,19.4,19.2,20.9,20.9,23.6,24.1,23.7,23.5,23.0,22.4,22.2,22.7,21.7,22.5,22.1,22.3,22.6,22.5,22.5,22.1,20.9,19.7,18.9,16.1,14.5,13.9,11.4,10.0,9.2,7.9,7.7,8.6,6.9,7.9,7.0,7.4,5.8,6.3,7.0,6.0,5.3,5.9,6.7,5.7,5.5,6.6,8.0,8.1,8.0,7.8,8.9,8.2,8.9,8.0,9.2,8.7,9.8,10.2,9.3,10.7,9.7,9.8,8.7,7.6,8.7,9.0,8.3,7.9,8.8,8.3,9.1,10.5,10.9,11.4,11.1,11.5,11.4,10.1,11.3,10.7,9.6,9.0,8.0,8.7,7.3,8.0,7.8,7.4,8.7,7.7,8.6,8.7,8.3,9.2,8.9,10.6,11.4,11.8,10.5,8.8,9.0,8.0,8.2,8.5,8.6,10.5,11.1,10.5,12.3,13.1,12.6,14.0,13.8,13.2,12.6,11.5,11.5,10.5,11.5,11.4,10.1,10.1,9.6,8.6,10.1,9.4,11.1,9.6,11.5,12.1,10.2,11.2,10.8,10.3,10.1,9.6,9.4,9.3,9.1,8.8,9.3],[2.4,2.3,2.6,2.4,3.2,3.2,3.5,4.0,3.8,4.0,3.4,3.3,2.4,2.6,1.6,2.2,2.6,2.4,2.7,3.4,3.3,4.1,3.8,2.7,3.4,2.8,3.4,3.1,2.6,3.2,3.0,3.1,3.8,4.0,3.8,3.4,3.3,2.6,2.5,2.1,1.8,1.5,2.1,2.5,3.0,2.4,1.9,1.6,1.0,0.8,0.9,1.4,1.8,2.2,3.0,3.5,4.1,4.5,4.0,4.4,4.1,4.9,5.3,4.4,4.7,3.4,4.1,5.1,4.4,4.6,5.6,5.5,5.2,6.0,7.0,5.8,6.1,7.4,7.8,7.8,7.1,8.2,8.3,6.6,6.9,8.4,7.5,6.1,6.9,6.0,5.0,6.3,6.6,8.2,8.2,8.0,9.2,9.3,9.6,11.8,12.5,11.8,13.5,14.6,15.1,17.1,17.2,18.5,18.6,20.4,20.3,23.0,23.5,23.0,23.0,22.1,21.7,21.4,21.9,21.0,21.4,21.2,21.4,21.8,21.8,21.4,20.9,19.6,18.3,17.5,14.8,13.3,12.9,10.5,9.1,8.7,7.9,7.7,8.7,6.9,8.0,6.9,6.9,5.6,6.0,6.7,5.6,4.8,5.2,6.2,5.5,5.2,6.0,7.1,7.4,7.5,7.5,8.4,7.9,8.8,7.9,9.2,8.5,9.5,10.0,9.5,10.5,9.5,9.4,8.7,7.4,8.2,8.8,8.3,7.5,8.6,7.9,8.5,9.4,9.8,10.7,9.9,10.6,10.8,9.9,10.8,10.3,9.3,9.0,7.7,8.0,6.7,7.3,6.7,6.6,7.8,7.1,7.9,7.8,7.4,8.5,8.3,9.9,10.6,11.0,9.6,7.9,8.2,7.1,7.6,7.8,7.9,9.4,10.1,9.9,11.5,12.2,11.8,13.2,12.9,12.2,12.1,10.5,10.5,9.6,11.0,10.4,9.2,9.1,8.6,7.5,9.3,8.4,10.5,8.8,10.5,11.1,9.5,10.2,9.9,9.2,9.0,8.6,8.4,8.6,8.2,8.1,8.5],[1.8,1.7,1.7,1.7,2.3,2.5,2.8,3.2,3.1,3.1,2.7,2.3,2.0,1.7,1.3,1.7,2.0,1.9,2.2,2.7,2.7,3.4,3.2,2.2,2.8,2.3,2.7,2.4,1.9,2.2,2.1,2.3,2.8,2.9,2.8,2.4,2.3,1.9,1.8,1.7,1.4,1.3,1.7,2.1,2.7,2.2,1.9,1.8,1.3,1.0,0.8,0.9,1.3,1.6,2.1,2.4,2.9,3.2,2.9,3.2,3.0,3.6,4.1,3.2,3.5,2.6,3.1,4.0,3.5,3.6,4.6,4.4,4.3,5.5,5.5,5.1,5.8,6.5,6.6,6.5,5.5,6.6,6.7,5.2,5.4,6.9,6.0,4.9,5.8,4.9,4.1,5.3,5.9,7.0,7.2,7.1,8.0,8.3,8.8,10.8,11.8,11.0,12.6,13.9,14.1,16.5,16.8,18.6,18.8,20.4,20.3,22.9,23.5,22.8,22.8,21.9,21.6,21.3,21.7,20.9,21.2,20.9,21.0,21.4,21.4,21.2,20.8,19.7,18.3,17.4,14.4,12.8,12.2,9.7,8.1,7.8,6.5,6.7,7.6,6.2,7.4,6.4,6.2,5.2,5.5,5.8,5.2,4.4,4.8,5.2,4.9,4.5,5.1,6.3,6.3,6.1,6.0,6.9,6.3,7.3,6.6,7.6,7.4,8.1,8.5,7.9,9.0,8.0,8.1,7.1,5.9,6.9,7.3,6.7,6.1,7.1,6.8,7.3,8.4,8.6,9.7,8.7,9.3,9.6,8.3,9.5,8.9,8.0,7.3,6.6,6.9,6.1,6.6,7.0,6.2,7.6,7.1,7.6,7.3,6.8,7.5,7.7,8.5,9.0,9.1,8.4,7.5,7.4,6.7,7.1,7.0,7.5,8.6,9.3,8.9,10.8,11.5,11.1,12.9,12.6,12.0,11.3,9.9,9.8,9.1,10.1,9.7,8.3,8.1,7.8,7.0,8.1,7.6,8.8,7.9,9.1,9.4,8.3,9.3,9.5,8.8,8.4,8.2,7.9,7.7,7.9,7.5,8.1],[1.6,1.6,1.6,1.4,1.9,1.9,2.1,2.5,2.5,2.4,2.2,1.9,1.9,1.7,1.2,1.6,1.9,1.7,2.1,2.4,2.6,3.2,2.8,2.0,2.2,1.7,2.0,1.8,1.5,1.7,1.6,1.8,2.3,2.2,2.1,1.7,1.7,1.3,1.4,1.3,1.2,1.3,1.6,2.0,2.5,2.2,1.9,2.1,1.6,1.3,0.9,0.8,0.8,1.3,1.6,1.9,2.4,2.6,2.2,2.5,2.4,3.1,3.5,2.5,3.0,2.3,2.8,3.6,3.3,3.3,4.1,4.1,4.0,4.9,5.5,4.7,5.1,6.5,6.4,6.3,5.2,6.4,6.3,4.8,5.3,6.7,5.6,4.6,5.5,4.7,3.7,5.1,5.5,7.2,7.3,6.9,8.2,8.3,8.8,11.2,12.1,11.3,12.8,14.2,14.0,16.0,16.3,17.5,17.7,19.4,19.1,21.8,22.4,22.1,22.1,21.3,21.0,20.8,21.2,20.4,20.6,20.4,20.4,20.6,20.5,20.2,19.9,19.0,17.8,17.3,14.4,12.9,12.3,9.7,8.1,7.7,6.3,6.6,7.8,5.8,7.2,6.0,6.2,5.1,4.9,5.6,4.9,4.2,4.3,4.8,4.6,4.1,4.6,5.8,5.8,5.7,5.6,6.4,5.9,7.0,6.2,7.6,7.2,8.2,8.3,7.3,8.6,7.6,7.5,6.6,5.3,6.3,6.6,6.1,5.3,6.2,6.1,6.5,7.6,8.1,8.8,8.0,8.3,8.4,7.5,8.4,8.1,7.6,6.5,5.8,5.9,5.5,6.0,6.8,6.2,7.6,7.5,7.7,7.5,6.9,7.4,7.5,8.4,9.0,8.9,8.1,7.3,7.2,6.3,7.0,6.7,7.5,8.8,8.7,8.9,9.9,10.7,10.8,12.2,12.1,11.6,11.4,9.9,9.7,9.4,9.5,8.9,8.2,7.6,7.6,6.6,7.7,7.2,8.4,7.9,8.9,9.4,8.0,9.0,9.1,8.5,8.3,7.9,7.8,7.7,7.5,7.4,8.0],[1.3,1.4,1.3,1.2,1.6,1.7,1.9,2.1,2.1,2.0,1.9,1.7,1.6,1.4,1.1,1.5,1.7,1.5,1.9,2.1,2.0,2.6,2.3,1.7,1.9,1.6,1.7,1.7,1.3,1.5,1.3,1.6,1.9,1.8,1.8,1.4,1.4,1.1,1.2,1.1,1.2,1.4,1.6,2.0,2.6,2.5,2.0,2.3,1.8,1.5,1.2,0.9,0.8,0.9,1.1,1.5,1.8,2.0,1.7,1.9,1.8,2.3,2.8,2.0,2.4,2.0,2.4,3.0,2.8,2.9,3.8,3.7,3.6,4.6,4.8,4.4,5.5,5.8,5.8,5.6,4.6,5.4,5.4,4.3,4.6,5.7,5.0,4.2,5.2,4.4,3.4,4.4,5.0,6.3,6.7,6.3,7.0,7.2,7.9,9.8,10.6,10.4,11.9,13.1,13.3,14.8,15.2,16.3,16.4,18.3,18.3,21.1,21.8,21.8,21.8,21.2,20.9,20.9,21.0,20.2,20.6,20.6,20.3,20.4,20.4,20.1,19.9,18.6,17.5,16.6,13.7,12.6,11.2,9.0,7.5,7.2,5.9,6.2,6.6,5.5,6.6,5.6,5.3,4.7,4.6,5.0,4.4,3.6,3.8,4.3,4.4,3.6,4.1,5.5,5.4,5.0,4.9,5.9,5.4,6.3,5.7,6.7,6.5,6.9,7.5,6.9,7.7,7.1,7.0,6.2,4.9,6.0,6.2,5.7,4.9,6.0,5.8,6.3,7.2,7.7,8.2,7.7,7.9,8.0,7.1,7.9,7.6,7.0,6.4,5.2,5.7,4.8,5.7,6.6,6.2,7.4,7.6,7.5,7.2,6.7,7.2,7.3,7.7,7.9,7.9,7.7,7.1,7.1,6.4,6.9,6.6,7.5,8.3,8.8,8.8,10.0,10.7,10.6,11.6,11.9,11.2,11.5,10.2,9.9,9.5,9.7,8.7,8.2,7.5,7.4,6.4,7.4,6.9,7.7,7.3,8.1,8.2,7.6,8.3,8.6,8.2,7.6,7.7,7.5,7.4,7.2,7.4,7.5],[1.6,1.6,1.6,1.5,1.9,2.0,2.2,2.6,2.6,2.6,2.4,2.1,1.8,1.7,1.3,1.8,2.0,1.8,2.1,2.4,2.4,3.1,2.7,1.9,2.1,1.8,1.9,1.8,1.5,1.7,1.6,2.0,2.3,2.0,2.0,1.6,1.5,1.2,1.3,1.2,1.4,1.7,1.8,2.2,2.8,2.7,2.2,2.7,2.0,1.8,1.4,1.2,0.9,0.8,0.9,1.3,1.7,1.9,1.7,2.0,2.0,2.5,3.1,2.3,3.0,2.3,2.5,3.4,3.1,3.3,4.1,4.3,4.1,5.0,5.5,5.1,6.2,6.6,6.5,6.4,5.3,6.3,6.2,4.8,5.3,6.7,5.6,4.8,5.8,4.7,4.0,5.1,5.6,7.4,7.5,7.1,8.5,8.5,8.6,11.3,12.0,11.2,12.8,14.2,14.2,16.1,16.1,17.6,17.8,19.5,19.3,21.8,22.6,22.2,22.1,21.5,21.2,21.0,21.3,20.6,20.8,20.8,20.8,21.0,20.9,20.8,20.4,19.5,18.1,17.5,14.6,13.0,12.5,9.8,8.2,7.9,6.5,6.8,8.0,5.8,7.1,5.7,6.1,4.9,4.8,5.4,4.9,4.0,4.4,5.0,5.1,4.1,5.0,6.3,6.1,6.0,5.8,6.7,6.0,7.3,6.5,8.2,7.4,8.7,8.7,7.9,8.8,7.9,8.0,6.8,5.6,6.6,6.9,6.4,5.6,6.6,6.6,7.3,8.3,8.7,9.4,8.7,8.9,8.8,7.9,8.7,8.4,7.9,7.0,5.7,6.4,5.7,6.4,7.3,6.6,8.3,8.0,8.3,8.0,7.1,8.0,7.8,8.8,9.2,9.1,8.6,7.3,7.8,6.7,7.6,7.4,8.2,9.0,9.8,9.3,10.7,11.8,11.4,12.9,13.0,12.4,12.4,10.7,10.4,10.1,10.4,9.7,9.0,8.4,8.2,7.0,8.2,7.4,8.8,7.9,9.2,9.6,8.3,9.3,8.9,8.3,8.4,7.9,7.5,7.5,7.2,7.2,8.0],[1.9,2.2,2.2,2.0,2.7,3.0,3.0,3.8,3.8,3.7,3.5,3.0,2.7,2.6,2.0,2.8,3.1,2.7,3.3,3.7,3.4,4.4,3.9,2.7,3.1,2.3,2.6,2.6,2.1,2.3,1.9,2.7,2.7,2.4,2.6,1.9,1.9,1.6,1.6,1.8,1.8,2.3,2.5,3.2,4.1,4.0,3.3,3.6,2.8,2.6,2.2,1.6,1.4,1.0,0.8,1.0,1.4,1.7,1.7,2.1,2.1,2.8,3.3,2.6,3.2,2.5,2.7,3.4,3.4,3.5,4.3,4.5,4.3,5.1,5.6,5.5,6.4,6.8,6.9,6.9,5.7,6.8,6.7,5.1,5.7,7.0,6.0,5.1,6.1,5.1,4.5,5.4,5.9,7.7,7.8,7.5,8.4,8.8,8.9,11.3,12.0,11.5,13.2,14.5,14.5,16.4,16.3,17.9,17.9,19.6,19.4,22.1,22.7,22.4,22.3,21.7,21.3,21.0,21.4,20.6,21.1,20.8,20.9,21.0,21.0,20.9,20.4,19.5,17.9,17.3,14.2,12.7,12.2,9.6,8.3,8.2,6.7,7.1,8.0,6.2,7.3,6.3,6.8,5.5,5.5,6.0,5.5,4.7,4.9,5.8,5.5,4.4,5.3,6.8,6.8,6.6,6.7,7.4,6.4,7.7,7.2,8.5,8.1,9.1,9.4,8.7,9.5,8.7,8.7,7.6,6.4,7.6,7.9,7.3,6.6,7.8,7.9,8.4,9.5,9.7,10.6,10.0,10.1,10.0,9.0,9.9,9.5,8.8,8.1,6.8,7.6,6.9,7.7,8.0,7.6,8.9,8.6,9.1,9.1,8.1,9.3,8.6,10.0,10.2,10.2,9.8,8.3,8.8,7.7,8.3,8.4,9.1,10.2,10.9,10.2,12.0,12.6,12.3,14.0,13.9,13.4,13.1,11.6,11.5,11.0,11.7,10.9,10.0,9.5,9.3,8.0,9.4,8.5,9.9,8.7,10.1,10.4,9.0,9.7,9.8,9.0,8.9,8.7,8.5,8.3,8.0,7.8,8.7],[2.3,2.8,2.8,2.4,3.2,3.8,3.6,4.7,4.5,4.5,4.0,3.6,3.3,3.1,2.4,3.1,3.4,3.1,3.6,4.0,3.9,5.0,4.4,3.2,3.6,2.7,3.0,3.2,2.5,2.8,2.2,3.2,3.0,2.6,2.9,1.9,2.3,1.9,1.7,2.2,2.0,2.6,2.8,3.3,4.2,4.5,3.6,4.3,3.3,3.0,2.5,2.0,1.7,1.4,1.0,0.8,0.9,1.2,1.4,2.0,2.1,2.7,3.4,2.8,3.5,2.8,2.9,3.8,3.7,3.8,4.6,4.9,4.7,5.6,6.0,6.2,6.8,7.4,7.5,7.5,6.0,7.2,6.9,5.5,6.3,7.4,6.3,5.6,6.6,5.7,4.8,6.0,6.3,8.1,8.1,7.9,8.6,9.0,9.2,11.4,12.1,11.6,13.6,15.3,15.4,17.2,17.0,18.8,18.5,20.3,20.6,23.0,23.7,23.4,23.4,22.5,22.1,21.8,22.0,21.5,21.8,21.4,22.0,22.0,22.2,22.1,21.7,20.5,18.8,17.9,15.1,13.4,12.7,10.3,8.8,8.8,7.3,7.6,8.1,6.5,7.7,6.6,7.2,5.8,5.7,6.3,5.9,4.9,5.2,6.1,5.9,4.6,5.8,7.4,7.6,6.9,7.3,8.0,7.0,8.3,7.9,8.7,8.4,9.2,9.8,9.1,10.1,9.3,9.1,8.2,7.1,8.3,8.6,7.9,7.1,8.4,8.3,8.8,9.9,10.2,11.2,10.3,10.6,10.7,9.6,10.7,10.0,9.2,8.7,7.3,8.0,7.2,8.2,8.5,7.9,9.5,8.9,9.4,9.1,8.4,9.6,9.0,10.4,10.7,10.7,10.3,8.8,9.4,8.0,8.8,8.7,9.5,10.2,11.3,10.4,12.4,13.1,13.0,14.5,14.5,13.8,13.2,12.0,11.7,11.3,12.0,11.2,10.3,9.8,9.7,8.3,9.8,9.0,10.4,9.2,10.7,10.9,9.6,10.1,10.2,9.2,9.0,9.0,8.8,8.5,8.4,8.2,9.2],[2.7,3.5,3.6,2.7,4.0,4.4,4.1,5.0,5.1,5.1,4.7,4.1,4.0,4.0,3.2,4.1,4.4,3.7,4.4,4.8,4.5,5.7,5.1,3.9,4.2,3.2,3.5,3.6,3.1,3.3,2.5,3.8,3.7,3.1,3.4,2.2,2.6,2.2,2.2,2.7,2.5,3.3,3.5,4.1,5.0,5.1,4.3,4.9,3.8,3.9,3.5,2.6,2.3,1.8,1.4,1.0,0.8,0.9,1.4,2.0,2.3,2.8,3.9,3.3,4.5,3.5,3.2,4.7,4.5,4.3,5.1,5.7,5.6,6.1,6.7,6.9,7.6,8.2,8.3,8.3,7.0,8.3,7.8,6.3,7.0,8.3,7.2,6.5,7.5,6.4,5.7,6.8,7.2,8.8,8.9,8.8,9.6,10.2,10.0,12.5,13.0,12.6,14.4,16.0,16.2,18.2,18.0,19.9,20.0,21.4,21.9,23.9,24.5,24.2,23.9,22.9,22.6,21.9,22.4,21.8,22.0,22.0,22.1,22.5,22.4,22.4,22.2,21.2,19.7,18.7,15.8,14.1,13.7,11.3,9.9,9.5,8.0,8.3,9.2,7.4,8.5,7.3,7.9,6.5,6.4,7.0,6.7,5.8,6.2,7.1,7.0,5.6,7.0,8.1,8.3,7.9,8.4,9.2,7.9,9.1,8.5,9.8,9.3,10.6,11.0,10.0,11.4,10.2,10.3,9.1,7.9,9.5,9.6,8.8,8.3,9.7,9.8,10.1,11.3,11.6,12.6,11.6,12.1,12.1,10.8,12.1,11.2,10.3,9.7,8.4,9.0,8.4,9.7,9.6,9.2,10.5,10.3,10.7,10.6,9.4,10.8,10.1,11.6,11.9,11.9,11.4,9.9,10.6,9.2,10.0,10.1,10.9,11.3,12.4,11.9,13.6,14.3,14.4,16.1,16.0,15.0,14.8,13.3,13.1,12.6,13.1,12.5,11.7,11.2,11.1,9.5,11.1,10.1,11.6,10.3,11.9,12.2,10.6,11.2,11.0,10.1,10.2,9.9,9.5,9.4,9.5,9.2,10.1],[3.7,5.1,5.2,3.8,5.5,6.2,5.1,6.7,6.8,6.5,6.6,6.0,5.8,6.1,4.7,6.1,6.4,5.1,6.0,6.7,6.1,7.0,6.1,5.1,5.5,3.8,4.1,5.0,4.1,3.8,2.9,4.9,4.3,3.1,3.6,2.4,2.9,2.8,2.7,3.8,3.1,4.0,4.5,4.8,6.2,5.7,5.1,5.5,4.5,5.3,5.0,3.9,3.1,2.4,2.0,1.6,1.0,0.8,1.2,1.7,2.5,2.5,3.6,3.4,4.9,4.3,3.6,5.0,5.7,5.1,5.3,6.5,6.7,6.6,6.9,8.2,8.0,8.5,8.8,9.2,7.7,9.0,7.9,6.9,7.9,8.6,7.5,7.0,8.3,7.4,6.4,8.0,8.5,10.0,10.6,10.5,11.0,12.2,11.7,14.1,14.6,13.7,15.3,16.9,16.5,18.8,18.5,20.1,20.3,21.6,22.2,24.2,24.8,24.7,24.5,23.2,23.1,22.6,23.0,22.3,22.4,22.3,22.3,22.8,22.6,22.6,22.3,21.4,19.7,18.7,15.9,14.3,13.6,11.4,10.4,10.1,9.1,9.2,10.5,8.9,9.8,9.1,9.7,8.2,7.8,8.7,8.5,7.1,7.8,8.5,8.4,6.8,8.2,9.4,9.5,9.2,9.8,10.6,9.2,10.3,10.0,11.1,11.2,12.4,13.2,12.3,13.5,11.9,12.1,10.6,9.7,11.0,11.5,10.7,10.1,11.5,11.3,11.8,13.3,13.4,14.7,13.5,14.3,14.4,12.6,14.3,13.5,12.4,11.5,10.5,10.9,10.4,11.4,11.4,11.6,12.0,11.6,11.9,12.0,11.5,12.5,12.0,13.3,13.6,13.8,13.3,12.0,12.2,11.3,11.8,12.0,12.4,12.9,14.0,13.6,15.1,15.6,15.4,17.4,16.1,15.8,15.1,14.3,14.3,13.9,14.9,14.4,13.5,12.9,12.9,11.4,12.9,12.0,13.5,12.4,13.9,14.2,12.3,12.7,12.2,11.6,12.0,11.7,11.1,11.4,11.5,11.1,11.7],[2.9,3.7,3.8,3.1,3.8,4.7,4.2,5.4,5.3,4.9,4.9,4.3,4.4,4.5,3.8,4.7,5.0,4.4,5.1,5.6,5.4,6.3,5.4,4.4,4.6,3.6,3.7,4.0,3.3,3.2,2.3,3.5,2.9,2.2,2.9,2.0,2.6,2.5,2.6,3.3,3.0,3.7,4.0,4.7,5.6,5.5,4.8,5.0,4.3,4.4,4.1,3.3,2.7,2.2,1.7,1.6,1.3,0.9,0.8,1.1,1.5,1.8,2.4,2.2,3.1,3.0,2.7,3.6,3.8,3.9,4.4,5.1,5.2,5.5,5.9,6.4,7.0,7.5,7.4,7.7,5.9,7.3,6.5,5.2,6.2,7.0,5.8,5.4,6.4,5.8,5.1,6.1,6.7,8.3,8.5,8.5,9.3,9.9,10.0,12.4,12.9,12.4,14.4,16.1,15.9,17.9,17.7,19.2,19.1,20.6,20.8,23.1,23.7,23.3,23.3,22.5,22.0,21.8,21.9,21.2,21.6,21.2,21.5,21.5,21.5,21.3,20.9,20.0,18.1,17.4,14.6,13.0,12.1,10.0,8.5,8.7,7.2,7.4,8.7,7.1,8.2,7.3,7.9,6.6,6.2,6.8,6.5,5.7,5.8,6.7,6.5,5.3,6.2,7.9,8.0,7.1,7.9,8.6,7.2,8.7,8.2,9.3,9.0,10.1,10.6,9.6,11.0,9.8,9.7,8.8,7.5,9.1,9.4,8.5,8.0,9.4,9.3,9.6,10.8,11.1,12.3,11.3,11.7,11.8,10.3,11.7,10.9,9.9,9.4,8.2,8.9,8.3,9.2,9.3,9.3,10.3,9.8,10.5,10.4,9.6,10.9,10.3,11.7,12.0,12.0,11.4,10.2,10.5,9.4,9.9,9.8,10.4,10.9,12.2,11.1,13.4,14.2,14.2,16.2,15.6,14.8,14.2,12.7,12.8,12.1,13.1,12.4,11.3,10.8,10.9,9.7,10.8,10.3,11.4,10.3,11.8,12.1,10.5,11.2,11.3,10.3,10.0,10.1,9.9,9.6,9.4,9.2,10.3],[2.9,3.8,3.7,3.2,3.7,4.8,4.1,5.3,5.4,4.7,4.9,4.0,4.5,4.6,4.0,5.1,5.2,4.6,5.5,6.0,5.6,6.5,5.7,4.7,4.7,3.8,3.8,4.1,3.6,3.1,2.4,3.2,2.8,2.1,2.9,1.9,2.9,2.8,3.1,3.8,3.5,4.5,4.5,5.2,6.4,6.2,5.3,5.7,4.7,4.8,4.7,3.7,3.2,3.0,2.0,2.0,1.8,1.5,1.0,0.8,1.0,1.5,2.1,1.9,2.7,2.9,2.4,3.3,3.9,3.8,4.0,4.6,5.1,5.2,5.2,5.7,6.4,6.8,6.6,6.6,5.3,6.5,5.9,4.7,5.5,6.4,5.6,5.1,6.1,5.7,4.6,5.8,6.6,7.8,8.3,8.7,9.3,10.0,9.9,12.3,12.9,12.2,13.8,15.6,15.7,17.7,17.8,19.4,19.3,20.8,21.1,23.3,23.7,23.5,23.3,22.6,22.2,21.8,22.0,21.5,21.7,21.5,21.4,21.6,21.5,21.4,21.0,20.0,18.2,17.3,14.3,12.9,11.9,9.6,8.2,8.0,6.8,7.4,8.6,7.0,8.3,7.3,8.2,6.5,6.1,7.0,6.8,5.6,5.6,6.9,6.5,4.9,5.6,7.2,6.8,6.6,7.5,8.0,6.9,8.2,8.0,9.3,9.1,10.2,10.6,9.8,10.7,9.8,9.4,8.3,7.4,8.8,9.0,8.6,8.1,9.4,9.2,9.7,10.8,11.1,12.0,11.5,11.5,11.7,10.3,11.7,10.9,10.2,9.5,8.5,9.2,8.7,9.4,9.3,9.4,10.4,10.1,10.7,10.8,9.9,11.2,10.7,11.9,12.2,12.2,11.5,10.4,11.0,9.7,10.3,10.1,10.4,11.4,12.1,11.5,13.1,13.6,13.6,15.6,15.0,14.4,13.9,12.4,12.8,12.2,12.8,12.4,11.6,11.2,11.2,10.0,11.1,10.3,11.5,10.8,12.0,12.1,10.9,11.5,11.1,10.4,10.5,10.5,9.6,9.6,9.8,9.4,10.3],[2.8,3.7,3.4,3.0,3.5,4.5,3.9,4.9,5.0,4.5,4.8,4.0,4.3,4.7,4.0,5.3,5.1,4.9,5.8,6.0,5.5,6.3,5.6,4.7,4.6,4.0,3.9,4.1,3.4,3.0,2.1,3.0,2.4,2.0,2.6,1.8,2.7,2.6,3.0,3.8,3.7,4.7,4.8,5.1,6.4,6.3,5.6,5.8,5.1,5.1,4.6,3.6,2.9,2.7,1.8,2.3,2.3,2.1,1.5,1.0,0.8,1.2,1.6,1.8,2.3,2.5,2.2,2.7,3.6,3.3,3.2,4.3,4.7,4.1,4.6,5.3,5.8,6.2,6.2,6.0,4.7,5.9,5.5,4.5,5.1,6.3,5.3,4.9,5.9,5.3,4.8,5.5,6.2,7.7,8.1,8.4,8.9,9.7,9.5,11.6,12.0,11.7,13.3,15.1,15.1,17.1,17.6,19.1,19.0,20.5,20.7,22.8,23.5,23.2,23.3,22.5,22.3,21.7,22.2,21.4,21.7,21.4,21.4,21.6,21.3,21.2,20.7,19.8,18.2,17.4,14.6,12.9,11.5,9.2,7.8,7.8,6.8,7.3,8.3,6.8,7.9,7.1,7.5,6.3,6.0,6.9,6.7,5.5,5.6,6.4,6.1,5.0,5.6,6.6,6.1,6.0,6.8,7.4,6.5,7.8,7.6,8.9,8.8,9.7,10.1,9.2,10.0,9.2,8.8,8.0,6.9,8.2,8.6,8.1,7.9,9.0,9.0,9.4,10.4,10.7,11.2,11.2,10.9,11.2,9.9,10.8,10.5,9.9,9.0,8.3,8.8,8.6,9.2,8.9,9.0,9.8,9.9,10.5,10.5,9.6,10.7,10.4,11.2,11.3,11.1,11.1,10.2,10.7,9.7,10.0,10.1,9.9,11.0,11.7,11.0,12.6,12.9,13.1,14.6,14.4,13.6,13.4,12.0,12.4,12.0,12.3,11.9,11.4,10.9,11.0,10.0,10.8,10.4,11.0,10.2,11.3,11.5,10.5,10.8,10.4,10.0,9.9,9.7,9.7,9.4,9.7,9.2,10.4],[3.0,4.0,3.9,3.3,3.9,5.0,4.7,5.4,5.5,5.0,5.3,4.2,4.7,5.0,4.1,5.4,5.5,5.0,5.7,6.2,5.9,6.6,5.8,5.1,5.2,4.3,4.5,4.8,3.8,3.5,2.2,3.3,2.4,1.9,3.0,2.2,3.2,2.7,3.4,4.1,3.8,4.6,4.7,5.5,6.5,6.4,5.5,6.0,5.1,5.2,4.8,3.8,3.1,3.0,2.1,2.7,2.9,2.4,1.9,1.6,0.9,0.8,1.0,1.4,2.2,2.7,2.2,2.8,3.7,3.9,3.5,4.4,5.0,5.0,5.0,5.9,6.4,6.3,6.4,6.5,5.2,6.4,5.8,4.7,5.8,6.2,5.6,4.9,6.0,5.7,4.9,6.0,6.8,8.0,8.5,9.3,9.1,9.8,9.8,11.4,12.0,12.2,13.7,15.3,15.5,17.3,17.6,19.3,19.2,20.7,21.2,23.4,24.0,23.8,23.9,23.0,22.4,22.0,22.2,21.2,21.7,21.4,21.4,21.6,21.2,21.2,20.7,19.6,18.1,16.9,14.2,12.6,11.6,9.5,8.1,7.7,6.9,7.5,8.7,7.4,8.4,7.6,8.7,7.0,6.6,7.2,7.3,6.1,6.0,7.3,6.6,5.4,6.1,7.3,6.8,6.8,8.1,8.1,7.3,8.5,8.8,9.3,9.5,10.0,10.5,9.9,11.0,10.0,9.6,8.9,7.7,9.4,9.6,9.5,9.0,10.1,9.6,10.2,10.6,10.7,11.8,11.3,11.4,12.1,11.0,12.0,11.3,10.6,10.2,8.9,10.2,9.3,9.6,9.0,9.2,9.8,9.6,9.9,10.1,9.7,10.5,10.3,11.4,11.4,11.8,11.4,10.3,10.9,9.7,10.0,10.1,10.0,10.8,11.2,10.2,11.9,12.0,12.4,14.4,13.7,12.9,12.4,10.9,11.4,11.1,12.0,11.6,10.9,10.7,10.8,10.1,11.0,10.4,11.2,10.7,11.5,11.5,10.6,11.1,10.5,10.5,10.5,10.5,9.8,10.1,9.9,9.8,11.1],[3.4,4.0,3.4,3.5,3.8,4.9,4.9,5.6,5.4,4.8,4.9,3.9,4.6,4.5,4.5,5.6,5.3,5.4,6.4,6.3,6.1,7.0,6.4,5.7,5.6,5.0,5.0,5.0,4.0,3.8,2.6,3.1,2.1,1.9,3.1,2.6,3.6,3.5,4.1,4.8,4.8,5.7,5.5,6.6,7.7,7.5,6.8,7.5,6.2,5.9,5.7,4.5,3.8,3.8,2.7,3.5,3.6,3.0,2.6,2.0,1.5,1.0,0.8,1.0,1.5,2.0,2.0,2.1,3.3,3.7,3.7,4.2,4.8,5.0,4.7,5.5,6.2,6.4,6.1,6.0,4.7,5.5,5.2,4.1,4.8,5.5,4.9,4.0,5.5,4.9,4.3,5.3,6.1,6.9,7.5,8.2,8.2,9.1,9.0,10.6,11.1,11.4,13.1,14.8,14.8,17.1,17.5,19.2,19.1,20.6,21.0,23.6,24.3,23.8,23.6,22.7,22.1,21.5,21.9,20.7,21.1,21.0,20.8,20.9,20.5,20.6,20.0,19.0,17.5,16.5,13.9,12.1,11.1,9.2,7.9,7.4,6.0,6.8,7.6,6.8,7.9,7.1,8.3,6.7,6.0,6.7,6.9,5.6,5.5,6.9,6.7,5.2,5.5,7.3,6.5,6.2,7.7,7.5,6.4,7.4,8.0,8.2,8.6,9.3,9.6,9.3,9.7,9.3,8.5,8.1,7.5,9.1,8.8,9.1,9.3,10.2,10.4,10.5,10.9,11.3,12.4,11.7,11.7,12.0,11.0,11.4,10.5,10.0,10.1,8.7,10.0,9.6,9.7,9.3,9.9,10.2,10.2,10.7,10.9,10.4,11.2,10.7,11.6,11.3,11.8,11.8,11.0,11.8,10.9,10.8,10.7,10.5,11.2,11.7,10.9,12.1,12.0,12.6,14.1,13.6,12.9,12.5,11.2,11.7,11.6,12.5,12.4,11.6,11.5,11.8,10.7,11.7,10.8,11.1,10.8,11.3,11.0,10.4,10.8,10.3,9.9,10.2,10.3,9.5,9.7,10.1,9.8,10.9],[2.6,3.2,2.8,2.6,2.9,3.9,3.9,4.6,4.5,3.9,4.0,3.0,3.5,3.7,3.5,4.4,4.5,4.2,5.1,5.1,5.1,5.6,5.3,4.5,4.5,4.3,4.1,3.8,3.0,3.0,1.9,2.2,1.7,1.7,2.3,2.2,3.4,2.7,3.7,3.8,4.1,4.5,4.3,5.3,6.0,5.7,5.3,5.7,5.1,4.9,4.4,3.8,2.7,3.3,2.6,3.5,4.0,3.3,2.7,2.4,1.7,1.6,1.1,0.8,0.9,1.3,1.4,1.4,2.0,2.3,2.5,3.0,3.3,3.7,3.6,3.9,4.4,4.8,4.8,4.7,3.7,4.5,4.5,3.1,4.0,5.0,4.1,3.2,4.9,3.9,3.1,4.3,4.8,5.9,6.1,6.6,7.2,7.9,8.0,9.5,9.9,10.2,11.6,13.5,13.8,15.6,16.4,18.0,17.5,19.4,19.8,22.1,22.7,22.6,22.7,22.0,21.7,21.2,21.5,20.6,20.9,21.1,20.6,20.8,20.3,20.3,19.7,18.6,17.4,16.2,13.5,11.5,10.8,8.4,7.1,6.6,5.1,5.6,6.6,5.5,6.4,5.7,6.2,5.2,4.6,5.2,5.2,4.2,4.1,4.9,4.8,3.6,3.9,5.3,4.7,4.3,5.4,5.9,5.0,6.1,6.1,7.2,6.9,8.1,8.4,7.7,8.7,7.8,7.6,6.5,5.3,6.7,7.1,6.7,6.2,7.4,7.2,7.6,8.5,8.9,9.4,9.2,9.2,9.5,8.4,9.3,9.0,8.3,7.7,6.2,7.3,6.6,7.3,7.3,7.6,8.2,8.3,8.8,8.9,8.3,8.9,8.8,9.5,9.5,9.6,9.5,8.4,9.0,7.9,8.6,8.1,8.1,8.9,9.4,8.9,10.1,10.5,10.8,12.1,12.0,11.3,11.4,10.1,10.2,9.7,10.0,9.9,9.3,8.9,9.2,8.1,9.0,8.5,9.4,8.6,9.6,9.7,8.9,9.3,9.1,8.6,8.8,8.5,8.0,7.8,7.8,7.9,8.7],[2.6,3.0,2.7,2.4,2.7,3.8,3.8,4.4,4.4,3.9,3.8,3.1,3.5,3.3,3.3,4.0,4.2,4.3,4.8,5.0,4.8,5.5,5.1,4.4,4.3,4.1,4.0,3.7,3.1,2.7,1.8,2.1,1.7,1.7,2.4,2.3,3.0,2.6,3.5,3.7,3.9,4.4,4.4,5.4,5.8,6.0,5.3,6.0,5.2,4.5,4.2,3.7,2.7,3.5,2.5,3.6,3.9,3.5,2.8,2.5,1.8,2.0,1.5,0.9,0.8,0.9,1.2,1.2,1.5,1.9,2.2,2.1,2.6,3.1,3.0,3.0,3.9,4.0,4.1,4.0,3.1,4.0,4.0,2.9,3.4,4.4,3.9,3.1,4.5,3.6,2.5,3.6,4.2,5.3,5.7,5.9,6.6,7.2,7.2,8.8,9.1,9.4,10.9,12.9,13.0,15.4,15.9,17.5,17.2,19.0,19.3,22.2,22.9,22.6,22.5,21.5,21.2,20.5,21.1,19.6,20.3,20.1,19.9,20.0,19.6,19.5,18.9,17.6,16.0,15.3,12.6,11.4,10.4,8.1,7.0,6.4,4.6,5.3,6.1,5.0,5.9,5.2,5.5,4.7,4.1,4.7,4.5,3.8,3.3,4.3,4.2,2.9,3.3,4.5,4.1,3.8,4.5,4.8,4.2,5.3,5.1,6.1,6.2,7.1,7.4,6.6,7.3,6.6,6.3,5.2,4.5,5.5,5.8,5.7,5.7,6.5,6.5,7.1,7.5,8.2,8.6,8.5,8.2,8.4,7.6,8.0,7.7,7.3,6.9,5.7,6.6,6.0,6.8,6.8,7.1,7.6,7.7,8.2,8.4,7.7,8.7,8.4,9.1,8.9,9.4,9.1,8.1,8.8,7.6,8.0,7.8,7.6,8.1,8.6,8.1,9.3,9.5,9.9,11.5,11.5,10.3,10.3,8.9,9.3,8.7,9.2,8.9,8.5,8.5,8.7,7.7,8.6,7.9,8.7,8.0,9.1,8.9,8.2,8.5,8.3,7.9,8.0,7.8,7.4,7.2,7.1,7.1,7.8],[2.4,2.8,2.4,2.3,2.7,3.2,3.6,4.3,4.1,3.6,3.5,2.8,3.2,3.3,3.2,3.8,3.9,3.9,5.0,5.0,5.0,5.5,5.1,4.5,4.3,4.1,4.1,3.8,2.8,2.6,1.9,1.9,1.8,2.2,2.4,2.2,3.0,2.6,3.4,3.6,3.8,4.4,4.5,5.4,5.9,5.7,5.6,5.7,5.0,4.2,3.9,3.4,2.6,3.1,2.4,3.4,3.9,3.8,2.8,2.5,2.0,2.3,1.8,1.1,0.9,0.8,0.9,1.1,1.2,1.4,1.6,1.9,1.8,2.1,2.5,2.6,3.1,3.3,3.3,3.4,2.9,3.4,3.5,2.6,3.0,4.2,3.6,2.8,4.2,3.3,2.2,3.1,3.9,4.8,5.1,5.4,5.9,6.6,6.7,8.5,8.8,9.0,10.6,12.6,13.0,15.2,15.7,17.1,17.1,18.8,19.2,21.6,22.2,22.2,22.3,21.4,21.3,20.7,21.2,20.1,20.5,20.4,20.2,20.5,20.0,19.9,19.3,18.0,16.6,15.6,12.5,11.3,10.1,7.9,6.6,6.0,4.1,4.8,5.5,4.3,5.3,4.7,5.0,4.0,3.5,4.2,4.1,3.1,3.0,3.8,3.5,2.5,2.9,3.8,3.5,3.3,3.9,4.3,3.7,4.7,4.6,5.5,5.6,6.7,6.8,6.2,6.8,6.0,5.7,4.8,4.0,4.8,5.2,5.0,4.9,5.7,5.4,6.2,6.7,7.3,7.7,7.6,7.4,7.8,7.0,7.4,7.1,6.8,6.3,5.3,5.8,5.2,5.7,5.9,6.2,7.0,6.9,7.4,7.5,6.7,7.7,7.6,8.3,8.2,8.5,8.2,7.2,7.8,6.5,7.2,6.7,6.7,7.4,8.0,7.6,8.8,9.2,9.3,10.7,10.8,10.2,10.1,8.6,8.9,8.4,8.5,8.2,7.7,7.4,7.6,6.7,7.6,7.0,8.1,7.2,8.5,8.4,7.6,7.9,7.8,7.3,7.4,7.3,6.8,6.6,6.8,6.7,7.4],[2.5,2.9,2.7,2.6,3.1,3.9,3.8,4.4,4.4,4.1,3.9,3.0,3.7,3.3,3.4,4.1,4.3,4.5,5.1,5.1,5.2,5.8,5.3,4.7,4.6,4.4,4.3,4.1,3.1,2.8,2.2,2.3,2.1,2.5,2.6,2.4,3.3,2.8,3.7,3.9,4.1,4.7,4.7,5.6,5.9,6.0,5.8,6.1,5.2,4.4,4.2,3.5,2.9,3.3,2.7,3.6,3.9,3.6,3.0,2.7,2.0,2.4,2.1,1.2,1.2,0.8,0.8,0.9,1.1,1.3,1.2,1.6,1.8,1.9,2.1,2.5,2.8,3.1,3.1,3.2,2.7,3.2,3.2,2.3,3.0,3.8,3.4,2.7,4.0,3.2,2.3,3.2,4.1,4.7,5.1,5.7,6.1,6.8,6.8,8.6,8.9,9.3,10.8,12.9,12.9,15.6,15.9,17.4,17.7,19.1,19.2,21.8,22.4,22.3,22.2,21.4,21.1,20.4,21.1,19.7,20.3,19.9,19.9,19.9,19.5,19.4,18.8,17.4,16.0,15.1,12.1,10.8,9.6,7.5,6.4,5.6,4.1,4.7,5.5,4.5,5.3,4.7,5.2,4.1,3.6,4.2,3.9,3.2,3.1,3.9,3.4,2.5,2.9,3.7,3.4,3.3,4.0,4.3,3.8,4.8,4.9,6.0,6.1,6.9,7.1,6.7,7.3,6.6,5.8,5.1,4.2,4.9,5.6,5.5,4.9,6.1,5.5,6.4,6.6,6.9,7.5,7.4,7.3,7.8,7.1,7.5,7.4,7.3,6.8,5.4,6.2,5.4,5.8,5.5,5.9,6.4,6.5,7.0,7.3,6.5,7.5,7.3,8.2,8.1,8.3,8.2,7.0,7.6,6.4,6.8,6.5,6.3,6.9,7.3,7.0,8.2,8.7,8.9,10.3,10.4,9.6,9.3,7.8,8.2,7.6,8.0,7.6,7.2,7.1,7.3,6.7,7.5,7.1,7.9,7.5,8.4,8.3,7.8,8.1,7.7,7.5,7.5,7.3,6.9,6.7,6.6,6.7,7.2],[2.7,3.2,2.9,2.9,3.3,4.2,4.1,4.6,4.7,4.2,4.3,3.3,4.0,3.8,3.7,4.4,4.6,4.6,5.3,5.6,5.4,6.2,5.8,4.9,4.8,4.6,4.4,4.3,3.4,3.2,2.2,2.6,2.4,2.5,3.0,2.7,3.5,3.2,4.1,4.3,4.6,5.1,4.9,6.0,6.6,6.6,6.0,6.5,5.6,4.7,4.7,3.8,3.2,3.7,2.8,3.9,4.6,3.9,3.3,2.8,2.1,2.7,2.4,1.6,1.3,1.1,0.8,0.8,0.9,1.1,1.2,1.2,1.4,1.5,1.6,1.7,2.0,2.2,2.4,2.6,1.9,2.6,2.8,1.9,2.3,3.5,3.1,2.5,3.5,2.7,1.9,2.5,3.0,3.8,4.0,4.5,4.9,5.6,5.7,7.2,7.7,8.4,9.7,11.5,12.2,14.5,15.3,16.7,16.2,18.4,18.5,21.5,22.2,22.0,22.0,21.0,20.6,20.1,20.7,19.1,19.6,19.5,19.3,19.6,18.7,19.0,18.2,16.8,15.9,14.7,12.0,10.7,9.5,7.3,6.3,5.1,3.4,4.0,4.4,3.5,4.4,4.0,4.3,3.5,2.9,3.4,3.2,2.6,2.5,3.0,2.7,1.9,2.1,2.8,2.7,2.5,3.0,3.2,2.9,3.7,3.7,4.5,4.6,5.2,5.4,4.9,5.4,4.7,4.4,3.6,3.1,3.6,3.9,4.1,3.9,4.6,4.4,5.3,5.4,6.1,6.6,6.5,6.0,6.4,5.7,6.0,5.6,5.6,5.0,4.2,4.9,4.5,5.0,5.0,5.7,6.1,6.3,6.6,7.1,6.2,7.2,7.0,7.9,7.8,8.1,8.0,6.7,7.4,6.1,6.4,5.9,6.0,6.3,6.8,6.6,7.5,8.1,8.2,9.4,9.4,8.6,8.5,7.3,7.6,7.1,7.3,6.9,6.7,6.5,6.9,6.2,6.8,6.7,7.4,7.1,7.9,7.9,7.3,7.5,7.3,7.1,7.1,7.1,6.5,6.4,6.2,6.5,7.2],[2.8,3.1,2.9,3.2,3.3,4.1,4.1,4.9,4.8,4.2,4.3,3.3,4.0,3.8,3.9,4.6,4.7,4.6,5.4,5.5,5.6,6.4,6.2,5.2,5.1,5.1,4.6,4.4,3.6,3.3,2.4,2.7,2.5,2.8,3.1,3.0,3.8,3.5,4.4,4.4,4.9,5.4,5.1,6.0,6.4,6.5,6.1,6.9,5.9,4.8,4.7,4.2,3.5,4.1,3.2,4.3,4.9,4.3,3.7,3.3,2.7,3.0,2.7,2.0,1.5,1.4,1.1,0.8,0.8,0.9,1.0,1.0,1.0,1.3,1.5,1.5,1.8,2.0,2.1,2.2,1.7,2.3,2.5,1.8,2.1,3.3,2.9,2.3,3.2,2.4,1.6,2.4,2.9,3.5,3.6,4.0,4.4,5.0,5.2,6.5,7.1,7.8,9.2,10.8,11.2,14.0,14.2,15.9,15.7,17.5,17.6,21.0,21.8,21.7,21.8,20.7,20.2,19.3,20.3,18.5,19.3,19.1,19.0,19.1,18.4,18.4,17.2,15.4,14.2,13.4,10.8,9.8,8.6,6.9,5.9,4.9,3.1,3.6,3.9,3.1,4.0,3.6,3.7,3.1,2.7,3.1,2.9,2.4,2.2,2.7,2.3,1.7,1.9,2.3,2.3,2.2,2.7,3.0,2.7,3.5,3.4,4.1,4.2,4.7,4.9,4.6,5.0,4.4,4.1,3.4,2.8,3.3,3.8,3.8,3.6,4.2,3.9,4.6,4.9,5.2,5.8,5.5,5.4,5.8,5.1,5.5,5.1,5.0,4.6,4.0,4.4,3.8,4.1,4.2,4.7,5.2,5.5,5.8,6.3,5.3,6.1,6.0,6.9,6.9,7.1,6.5,5.6,5.9,5.1,5.4,4.9,5.1,5.4,5.8,5.7,6.8,7.4,7.6,9.0,9.0,8.2,8.0,6.8,6.9,6.1,6.5,6.1,5.8,5.4,5.6,5.1,5.8,5.6,6.4,5.8,6.9,6.9,6.0,6.5,6.3,6.0,5.9,5.7,5.6,5.5,5.4,5.7,6.2],[3.1,3.3,3.0,3.2,3.3,4.1,4.4,5.2,4.9,4.5,4.3,3.4,4.0,3.7,3.7,4.3,4.5,4.5,5.4,5.4,5.5,6.3,6.0,5.1,4.9,5.0,4.7,4.5,3.6,3.3,2.6,2.8,2.5,2.8,3.2,3.1,3.8,3.6,4.2,4.2,4.5,5.2,5.2,6.0,6.3,6.5,6.1,6.7,5.5,4.5,4.3,3.9,3.3,3.8,3.4,4.3,4.8,4.2,3.6,3.2,2.7,3.0,2.8,2.1,1.6,1.8,1.3,1.0,0.8,0.8,0.8,0.9,0.9,1.0,1.2,1.2,1.4,1.6,1.8,2.0,1.5,2.1,2.2,1.7,1.9,2.8,2.8,2.3,3.1,2.3,1.5,2.0,2.4,3.0,3.0,3.3,3.7,4.3,4.5,5.9,6.6,7.3,8.6,10.0,10.7,13.7,13.6,15.7,15.7,17.5,17.6,21.2,21.8,21.6,21.7,20.7,20.3,19.4,20.3,18.5,19.2,18.8,18.8,18.8,18.3,18.2,17.2,15.7,14.3,13.4,10.8,9.8,8.4,6.5,5.5,4.4,2.7,3.1,3.3,2.7,3.4,3.1,3.1,2.6,2.3,2.5,2.5,2.0,1.9,2.2,2.0,1.4,1.5,2.0,1.9,1.9,2.3,2.5,2.3,2.9,2.8,3.5,3.5,4.1,4.1,3.7,4.3,3.5,3.5,2.8,2.3,2.7,3.1,3.1,2.9,3.3,3.2,3.8,4.1,4.5,5.0,4.7,4.6,4.9,4.2,4.7,4.3,4.2,3.6,3.2,3.6,3.0,3.5,3.6,4.0,4.5,4.9,5.0,5.6,4.6,5.3,5.2,6.0,6.1,6.1,5.5,4.8,5.1,4.2,4.6,4.2,4.4,4.7,5.1,5.1,6.1,6.8,7.2,8.2,8.2,7.4,7.2,6.1,6.3,5.5,5.8,5.3,5.0,4.6,4.8,4.4,5.0,4.8,5.5,5.1,6.0,6.2,5.4,5.9,5.9,5.6,5.3,5.1,5.2,5.0,4.9,5.4,6.0],[3.1,3.3,3.1,3.4,3.9,4.6,4.7,5.3,5.1,4.6,4.7,3.7,4.4,4.0,4.0,4.4,4.9,4.7,5.5,5.7,5.7,6.5,6.3,5.5,5.5,5.4,5.2,5.0,4.0,3.8,2.8,3.1,2.9,3.2,3.4,3.4,4.2,3.8,4.6,4.6,5.0,5.4,5.5,6.2,6.3,6.6,6.4,6.8,5.7,4.8,4.8,4.2,3.7,4.4,3.6,4.5,5.2,4.7,3.9,3.6,2.8,3.2,3.1,2.2,1.8,1.7,1.5,1.1,1.0,0.8,0.8,0.8,0.9,0.9,0.9,1.0,1.3,1.3,1.3,1.5,1.2,1.7,1.9,1.4,1.6,2.5,2.5,2.1,2.9,2.1,1.4,1.8,2.3,2.6,2.8,3.1,3.4,4.0,4.4,5.5,6.3,7.3,8.5,10.2,10.9,13.6,14.1,15.6,15.6,17.4,17.7,20.5,21.4,21.4,21.4,20.4,20.2,19.4,20.2,18.5,19.1,18.7,18.5,18.7,18.0,18.1,17.2,15.8,14.8,13.7,11.0,10.0,8.4,6.4,5.5,4.0,2.4,2.9,3.0,2.5,3.3,2.9,3.0,2.5,2.2,2.5,2.3,1.9,1.8,2.0,1.7,1.4,1.3,1.6,1.5,1.5,1.9,2.0,1.9,2.4,2.5,3.1,3.2,3.7,3.8,3.3,3.6,3.0,2.9,2.3,2.1,2.3,2.6,2.7,2.6,2.9,2.9,3.3,3.6,4.1,4.5,4.3,4.0,4.5,3.7,4.2,3.7,3.9,3.2,3.0,3.2,2.8,3.2,3.3,3.8,4.2,4.6,4.7,5.2,4.4,5.0,4.9,5.6,5.8,5.7,5.2,4.6,4.8,4.0,4.3,3.9,4.1,4.3,4.7,4.7,5.5,6.3,6.5,7.5,7.4,6.7,6.7,5.6,5.7,5.0,5.2,4.9,4.6,4.2,4.5,4.1,4.8,4.6,5.2,4.9,5.6,5.9,5.3,5.7,5.7,5.4,5.2,5.0,5.1,5.0,4.8,5.3,6.2],[3.2,3.4,3.4,3.5,3.7,4.6,4.8,5.4,5.3,4.7,4.6,3.6,4.3,4.1,4.0,4.4,4.8,4.6,5.4,5.6,5.7,6.5,6.3,5.4,5.5,5.4,5.2,4.7,3.9,3.8,2.9,3.2,3.0,3.1,3.5,3.6,4.2,3.7,4.6,4.6,5.2,5.6,5.2,6.1,6.1,6.5,6.3,6.7,6.1,4.8,4.8,4.3,3.6,4.4,3.6,4.7,5.2,4.6,4.0,3.7,3.2,3.3,3.1,2.3,2.0,1.9,1.5,1.2,1.0,0.9,0.8,0.8,0.8,0.9,0.9,0.8,1.1,1.2,1.2,1.3,1.0,1.4,1.5,1.2,1.3,2.2,2.2,1.9,2.5,1.8,1.2,1.4,1.7,2.1,2.1,2.4,2.6,3.1,3.5,4.4,5.6,6.6,8.0,10.0,10.6,13.0,13.8,14.9,14.6,16.4,16.7,19.5,20.7,20.7,20.8,19.8,19.6,18.8,19.6,17.9,18.6,18.4,17.8,18.1,17.2,17.1,16.3,15.2,14.3,12.8,10.3,9.5,7.9,6.1,5.1,3.7,2.0,2.4,2.3,2.0,2.5,2.3,2.2,1.9,1.7,1.8,1.7,1.5,1.4,1.6,1.4,1.1,1.1,1.3,1.2,1.3,1.5,1.7,1.6,2.0,1.9,2.3,2.4,2.7,2.8,2.5,2.8,2.4,2.4,1.9,1.6,1.9,2.1,2.1,1.9,2.3,2.3,2.6,3.0,3.5,3.8,3.5,3.3,3.5,2.8,3.2,2.9,2.8,2.4,2.2,2.4,2.1,2.6,2.8,3.3,3.7,4.0,4.1,4.5,3.8,4.2,4.2,4.8,4.9,4.8,4.3,3.8,4.0,3.3,3.6,3.2,3.6,3.7,4.2,4.2,5.0,5.8,6.0,6.8,6.9,6.2,6.1,5.1,5.1,4.4,4.6,4.2,3.9,3.4,3.7,3.3,3.8,3.7,4.3,4.1,4.7,5.0,4.4,4.9,5.1,4.8,4.4,4.3,4.5,4.4,4.1,4.8,5.8],[3.4,3.5,3.2,3.6,3.7,4.6,4.9,5.7,5.6,4.8,4.7,3.8,4.3,4.0,3.8,4.5,4.7,4.9,5.7,5.7,6.0,6.8,6.5,5.6,5.7,5.5,5.6,5.0,3.9,3.7,3.0,3.1,3.1,3.2,3.5,3.6,4.4,3.9,4.9,4.9,5.2,5.6,5.6,6.4,6.5,6.8,6.6,7.1,5.8,4.8,4.8,4.3,3.8,4.5,3.7,4.6,5.3,4.6,3.9,3.7,3.2,3.4,3.1,2.7,2.1,1.9,1.6,1.3,1.0,1.0,0.9,0.8,0.8,0.8,0.9,0.8,1.1,1.2,1.2,1.3,1.0,1.4,1.6,1.2,1.3,2.0,2.2,1.8,2.4,1.7,1.2,1.4,1.7,2.0,2.1,2.3,2.6,3.2,3.5,4.4,5.7,6.5,8.0,9.7,10.2,12.7,13.2,14.9,14.4,16.1,16.3,19.8,20.8,20.6,20.7,19.7,19.5,18.7,19.6,17.9,18.6,18.3,17.8,18.1,17.3,17.2,16.1,14.7,13.9,12.9,10.7,9.7,8.1,6.1,5.2,3.6,2.0,2.3,2.3,2.0,2.5,2.3,2.1,2.0,1.8,1.8,1.8,1.5,1.4,1.5,1.4,1.1,1.0,1.3,1.2,1.3,1.6,1.7,1.6,2.0,1.9,2.3,2.4,2.7,2.8,2.5,2.9,2.4,2.4,1.9,1.6,1.9,2.2,2.1,2.0,2.4,2.3,2.8,3.2,3.6,4.0,3.7,3.5,3.7,3.0,3.4,3.0,2.8,2.5,2.2,2.5,2.2,2.7,2.8,3.3,3.7,4.1,4.2,4.6,3.9,4.4,4.3,4.9,5.0,5.0,4.5,4.0,4.1,3.5,3.8,3.3,3.7,3.9,4.3,4.3,5.2,5.9,6.0,6.9,7.1,6.3,6.2,5.3,5.2,4.6,4.7,4.3,4.0,3.6,3.9,3.4,4.0,3.9,4.4,4.2,4.8,5.0,4.4,5.0,5.2,4.8,4.5,4.4,4.6,4.5,4.3,4.9,5.6],[3.5,3.6,3.5,3.7,4.1,5.1,5.4,6.0,5.8,5.0,5.1,3.8,4.7,4.3,4.3,4.8,5.1,5.1,5.8,6.0,6.3,6.9,7.1,6.1,6.2,5.9,5.9,5.6,4.3,4.2,3.1,3.4,3.1,3.4,4.0,3.7,4.7,3.9,5.2,5.1,5.5,5.9,6.0,6.6,6.7,7.0,6.9,7.1,6.2,5.0,5.2,4.6,4.1,4.8,4.0,5.0,5.5,4.8,4.2,4.0,3.2,3.5,3.3,2.7,2.3,2.0,1.8,1.5,1.2,1.1,1.0,0.9,0.8,0.8,0.8,0.8,0.9,1.0,1.2,1.3,1.1,1.5,1.8,1.3,1.5,2.2,2.4,2.0,2.6,1.8,1.3,1.6,1.8,2.2,2.3,2.5,2.7,3.2,3.6,4.5,5.7,6.8,7.9,9.2,10.1,12.7,12.8,14.8,14.8,16.8,16.8,20.0,21.3,21.0,21.0,20.1,19.9,18.9,19.9,17.9,18.8,18.4,18.0,18.1,17.5,17.1,16.2,14.9,14.0,12.9,10.8,9.9,8.2,6.4,5.5,3.8,2.2,2.5,2.4,2.1,2.5,2.4,2.3,2.0,1.8,1.9,1.8,1.5,1.5,1.6,1.5,1.1,1.1,1.3,1.2,1.4,1.6,1.9,1.8,2.2,2.1,2.5,2.5,2.9,3.0,2.6,3.1,2.5,2.6,2.1,1.7,2.0,2.3,2.3,2.2,2.5,2.3,2.8,3.1,3.5,3.9,3.6,3.4,3.7,3.1,3.5,3.1,3.0,2.6,2.3,2.6,2.2,2.6,2.8,3.3,3.7,4.1,4.2,4.7,3.7,4.3,4.2,4.8,4.9,4.8,4.3,3.8,4.0,3.4,3.6,3.3,3.6,3.8,4.3,4.3,5.1,5.9,6.2,7.0,7.1,6.5,6.4,5.3,5.3,4.5,4.7,4.3,3.9,3.5,3.8,3.3,3.9,3.7,4.3,4.1,4.7,4.9,4.5,4.9,5.2,4.8,4.4,4.3,4.6,4.4,4.2,4.8,5.6],[3.7,3.5,3.4,3.8,4.3,5.1,5.4,5.9,5.8,5.1,5.3,4.0,4.8,4.4,4.2,4.7,5.1,4.8,5.8,5.9,6.0,6.8,6.8,5.8,6.1,6.0,5.8,5.3,4.5,4.4,3.3,3.5,3.2,3.6,4.1,3.9,4.8,3.9,5.1,5.1,5.4,5.9,5.8,6.4,6.3,6.5,6.5,6.4,5.9,4.8,5.2,4.3,3.9,4.7,3.7,5.0,5.5,4.8,4.5,4.1,3.1,3.7,3.2,2.7,2.3,2.1,1.9,1.6,1.3,1.1,1.0,0.9,0.9,0.8,0.8,0.8,0.9,0.9,1.0,1.1,0.9,1.3,1.5,1.3,1.3,2.0,2.2,1.9,2.5,1.8,1.3,1.4,1.8,2.0,2.1,2.3,2.6,3.0,3.5,4.4,5.5,6.6,7.8,9.4,10.2,12.7,13.5,14.9,14.9,16.9,16.9,19.9,21.1,21.1,21.0,20.2,19.9,19.2,19.9,18.1,18.8,18.6,17.9,18.1,17.4,17.3,16.4,15.1,14.4,12.8,10.5,9.6,8.0,6.1,5.2,3.5,1.9,2.3,2.3,2.1,2.6,2.4,2.3,2.1,1.9,1.9,1.9,1.6,1.4,1.6,1.5,1.2,1.1,1.2,1.1,1.2,1.4,1.6,1.5,1.9,1.8,2.2,2.3,2.6,2.8,2.4,2.7,2.3,2.2,1.8,1.5,1.7,2.0,2.0,1.9,2.3,2.2,2.7,3.0,3.4,3.8,3.5,3.3,3.5,2.9,3.3,2.8,2.8,2.4,2.2,2.5,2.2,2.6,2.7,3.2,3.7,4.0,4.1,4.6,3.7,4.4,4.3,4.9,5.0,4.8,4.3,3.8,4.1,3.3,3.6,3.2,3.6,3.7,4.3,4.2,5.1,5.9,6.0,6.8,6.9,6.3,6.2,5.1,5.1,4.4,4.6,4.3,3.9,3.5,3.8,3.3,3.9,3.8,4.3,4.2,4.7,4.9,4.5,5.0,5.3,4.8,4.5,4.5,4.6,4.5,4.2,4.8,5.8],[3.8,3.7,3.8,3.9,4.5,5.6,6.0,6.7,6.3,5.7,5.6,4.3,5.2,4.6,4.6,4.9,5.5,5.5,6.1,6.3,6.6,7.4,7.5,6.5,6.9,6.5,6.6,6.1,4.8,4.6,3.6,3.7,3.7,3.8,4.3,4.3,5.3,4.4,5.8,5.7,6.0,6.3,6.3,7.0,6.8,7.0,7.0,7.2,6.4,5.0,5.6,4.7,4.1,5.3,4.1,5.6,6.0,5.2,4.9,4.3,3.6,4.0,3.6,3.0,2.7,2.3,2.0,1.7,1.4,1.3,1.1,1.0,1.0,1.0,0.8,0.8,0.8,1.0,1.1,1.2,1.0,1.4,1.6,1.3,1.4,2.1,2.2,1.9,2.6,1.9,1.4,1.6,2.0,2.2,2.4,2.6,3.0,3.4,3.8,4.7,5.9,6.7,8.1,9.7,10.7,13.0,13.7,14.9,14.9,16.9,17.0,19.7,20.9,20.8,20.9,19.8,19.8,18.9,19.6,17.9,18.4,18.1,17.6,17.7,17.0,16.9,15.9,14.6,14.0,12.4,10.3,9.4,8.0,6.2,5.3,3.6,2.1,2.6,2.6,2.4,2.9,2.7,2.5,2.3,2.0,2.0,1.9,1.7,1.6,1.7,1.5,1.2,1.1,1.1,1.1,1.2,1.5,1.8,1.7,2.1,2.0,2.5,2.6,3.1,3.2,2.7,3.1,2.6,2.5,2.0,1.7,1.9,2.3,2.2,2.1,2.6,2.4,2.9,3.3,3.7,4.1,3.8,3.6,3.9,3.2,3.7,3.2,3.1,2.6,2.5,2.7,2.3,2.8,3.0,3.5,4.0,4.3,4.6,4.9,4.1,4.8,4.7,5.4,5.5,5.3,4.8,4.2,4.5,3.7,4.1,3.5,3.8,4.0,4.4,4.4,5.4,6.0,6.3,7.1,7.1,6.5,6.3,5.4,5.4,4.6,5.0,4.5,4.2,3.8,4.2,3.6,4.3,4.1,4.8,4.6,5.2,5.4,4.9,5.4,5.6,5.2,4.9,4.8,4.9,4.7,4.5,5.0,5.9],[4.0,3.7,3.7,4.0,4.4,5.5,5.9,6.6,6.3,5.6,5.5,4.3,5.1,4.6,4.6,4.9,5.4,5.5,6.2,6.2,6.6,7.4,7.6,6.6,6.8,6.5,6.6,6.0,4.8,4.6,3.6,3.8,3.4,3.9,4.3,4.2,5.4,4.5,5.8,5.7,5.9,6.2,6.4,7.0,6.8,7.0,7.1,7.2,6.1,5.0,5.6,4.7,4.3,5.1,4.3,5.5,6.1,5.5,4.9,4.5,3.5,4.0,3.6,3.1,2.5,2.2,2.2,1.8,1.5,1.5,1.3,1.1,1.0,1.0,0.9,0.8,0.8,0.8,1.1,1.2,1.1,1.5,1.7,1.5,1.5,2.1,2.3,1.9,2.6,1.9,1.4,1.5,1.9,2.2,2.3,2.5,2.8,3.3,3.7,4.5,5.5,6.5,7.8,9.3,10.0,12.5,12.9,14.5,14.5,16.5,16.7,19.5,20.9,20.7,20.8,19.7,19.5,18.6,19.4,17.3,18.4,17.8,17.6,17.6,16.9,16.6,15.3,14.1,13.2,12.0,10.1,9.3,7.8,6.2,5.4,3.6,2.1,2.5,2.5,2.3,2.7,2.6,2.4,2.3,2.0,1.9,2.0,1.7,1.5,1.6,1.5,1.2,1.1,1.1,1.1,1.2,1.5,1.7,1.7,2.0,2.0,2.4,2.5,2.9,3.1,2.7,3.0,2.5,2.5,1.9,1.6,1.8,2.2,2.2,1.9,2.4,2.2,2.9,3.2,3.6,4.0,3.7,3.5,3.7,3.1,3.6,3.1,3.0,2.6,2.3,2.6,2.2,2.8,2.8,3.4,3.8,4.1,4.4,4.8,4.0,4.6,4.6,5.2,5.4,5.2,4.7,4.1,4.3,3.6,3.9,3.3,3.7,3.8,4.3,4.3,5.1,5.9,6.2,6.9,7.1,6.4,6.2,5.2,5.3,4.5,4.7,4.4,4.1,3.6,4.0,3.5,4.2,4.0,4.6,4.5,5.0,5.2,4.7,5.2,5.5,5.1,4.7,4.8,4.8,4.6,4.4,5.0,5.7],[4.1,3.8,3.9,4.2,4.8,5.6,6.2,6.6,6.3,5.8,5.6,4.5,5.3,4.7,4.8,5.0,5.4,5.4,6.1,6.2,6.5,7.5,7.6,6.5,6.9,6.7,6.8,6.0,5.0,5.0,3.9,4.0,3.7,4.1,4.7,4.6,5.7,4.7,5.9,5.7,6.0,6.3,6.3,7.1,7.0,7.3,7.0,7.2,6.3,5.0,5.7,4.8,4.5,5.4,4.6,5.9,6.3,5.9,5.3,4.9,3.8,4.5,3.9,3.4,2.9,2.5,2.3,2.0,1.7,1.6,1.5,1.3,1.2,1.2,1.0,0.9,0.8,0.8,0.9,1.2,1.2,1.5,1.8,1.5,1.6,2.3,2.5,2.0,2.8,2.1,1.6,1.7,2.1,2.4,2.5,2.7,3.0,3.5,4.0,4.8,5.9,6.8,8.0,9.4,10.1,12.9,13.4,15.3,15.3,17.4,17.4,20.0,21.3,20.9,21.0,20.2,20.1,19.3,20.2,18.1,19.0,18.8,18.2,18.4,17.5,17.4,16.4,14.9,13.9,12.5,10.3,9.4,7.9,6.4,5.4,3.8,2.4,2.7,2.7,2.4,2.8,2.7,2.7,2.4,2.1,2.2,2.1,1.8,1.7,1.8,1.6,1.4,1.2,1.2,1.1,1.3,1.6,1.8,1.8,2.3,2.3,2.7,2.8,3.2,3.5,3.0,3.4,2.8,2.7,2.1,1.8,2.0,2.4,2.4,2.2,2.7,2.4,3.1,3.3,3.7,4.2,3.9,3.8,4.1,3.5,4.0,3.5,3.4,2.9,2.6,2.9,2.4,2.9,2.9,3.5,4.0,4.3,4.6,5.0,4.1,4.8,4.7,5.4,5.5,5.3,4.8,4.2,4.4,3.7,4.0,3.5,3.8,4.0,4.6,4.5,5.4,6.2,6.4,7.1,7.3,6.6,6.5,5.4,5.5,4.7,5.0,4.5,4.3,3.8,4.2,3.6,4.3,4.1,4.7,4.6,5.2,5.4,4.9,5.4,5.6,5.2,4.9,4.8,5.0,4.7,4.5,5.1,5.9],[4.6,4.2,4.3,4.6,5.4,6.2,6.6,7.0,7.1,6.5,6.4,5.1,6.0,5.1,4.9,5.3,6.1,5.7,6.3,6.7,7.0,7.8,7.9,6.8,7.2,7.0,7.0,6.4,5.5,5.4,4.2,4.6,4.1,4.5,5.1,4.9,5.9,5.0,6.1,6.0,6.1,6.4,6.5,7.2,7.2,7.3,7.0,7.1,6.4,5.4,5.7,5.1,4.7,5.5,4.8,6.1,6.6,6.2,5.6,5.3,4.1,4.7,4.3,3.5,3.3,3.2,2.8,2.3,2.0,1.9,1.7,1.4,1.5,1.4,1.1,1.0,1.1,0.9,0.8,0.8,1.0,1.2,1.5,1.4,1.4,2.1,2.4,2.2,2.7,2.1,1.6,1.6,2.0,2.1,2.3,2.7,2.8,3.4,4.0,4.8,6.0,7.0,8.1,9.9,10.7,13.1,13.9,15.3,15.4,17.3,17.3,20.2,21.4,21.1,21.2,20.3,20.0,19.4,20.1,18.5,19.0,18.7,18.2,18.2,17.6,17.5,16.8,15.3,14.5,12.8,10.5,9.5,7.9,6.2,5.3,3.6,2.2,2.6,2.6,2.5,3.0,2.9,2.8,2.7,2.3,2.2,2.3,2.1,1.7,1.8,1.8,1.5,1.2,1.3,1.0,1.1,1.5,1.6,1.5,1.9,2.0,2.3,2.7,2.9,3.1,2.8,2.9,2.4,2.3,1.8,1.6,1.8,2.2,2.3,2.2,2.6,2.5,3.2,3.4,3.9,4.3,4.0,3.8,4.1,3.4,3.7,3.2,3.1,2.8,2.6,2.9,2.5,3.1,3.1,3.6,4.2,4.5,4.8,5.3,4.4,5.1,5.1,5.7,5.8,5.6,5.1,4.5,4.7,3.9,4.2,3.6,4.1,4.2,4.9,4.7,5.6,6.3,6.5,7.2,7.4,6.9,6.5,5.6,5.7,4.9,5.1,4.7,4.5,4.0,4.4,3.8,4.6,4.4,5.0,4.9,5.4,5.6,5.2,5.8,6.0,5.6,5.3,5.2,5.5,5.0,4.7,5.4,6.3],[4.4,4.1,4.0,4.5,5.1,6.0,6.3,6.6,6.6,6.1,5.9,4.7,5.5,4.8,4.6,4.9,5.5,5.5,5.9,6.1,6.6,7.1,7.3,6.4,6.8,6.4,6.5,6.2,5.3,5.2,4.0,4.2,3.9,4.2,4.8,4.7,5.6,4.9,5.8,5.5,5.7,6.0,6.0,6.7,6.7,6.7,6.6,6.5,5.9,5.1,5.4,4.7,4.4,5.1,4.4,5.8,6.1,5.7,5.4,4.8,4.0,4.3,4.0,3.4,3.0,2.9,2.6,2.3,1.8,1.8,1.6,1.3,1.4,1.4,1.1,0.9,1.2,1.1,0.9,0.8,0.8,1.0,1.2,1.2,1.1,1.8,2.0,1.9,2.5,1.9,1.4,1.4,1.7,1.8,2.0,2.2,2.5,2.9,3.3,4.1,5.3,6.4,7.6,9.4,10.5,12.6,13.4,15.0,14.8,16.8,17.0,19.8,21.0,20.8,21.0,20.1,19.9,19.0,19.7,17.9,18.6,18.3,17.9,18.1,17.6,17.7,17.0,15.7,14.7,12.7,10.3,9.3,7.6,5.9,4.9,3.2,1.8,2.2,2.1,2.0,2.5,2.4,2.2,2.2,1.9,1.8,1.9,1.7,1.4,1.6,1.6,1.4,1.0,1.2,0.9,1.0,1.3,1.4,1.3,1.7,1.7,2.0,2.2,2.5,2.7,2.3,2.5,2.1,2.1,1.6,1.5,1.6,1.9,1.9,1.8,2.2,2.2,2.6,2.9,3.4,3.7,3.4,3.2,3.4,2.8,3.2,2.8,2.6,2.3,2.1,2.4,2.2,2.6,2.8,3.3,3.7,4.1,4.2,4.8,3.9,4.4,4.5,4.9,5.1,4.9,4.4,3.9,4.1,3.4,3.7,3.2,3.6,3.6,4.2,4.2,5.0,5.7,5.9,6.7,6.8,6.2,5.9,5.1,5.2,4.4,4.6,4.2,3.9,3.4,3.8,3.2,3.8,3.7,4.3,4.2,4.7,4.9,4.5,5.1,5.5,5.0,4.6,4.6,4.9,4.6,4.2,5.0,6.0],[4.2,4.0,3.9,4.2,4.7,5.7,6.0,6.5,6.3,5.6,5.6,4.4,5.3,4.6,4.7,4.9,5.4,5.4,6.0,6.0,6.4,7.2,7.2,6.4,6.6,6.4,6.4,6.0,5.0,4.9,3.8,3.8,3.7,4.0,4.6,4.4,5.5,4.6,5.7,5.5,6.0,6.4,6.3,6.8,6.7,6.9,6.9,6.7,6.2,5.3,5.5,4.8,4.2,5.1,4.4,5.7,6.1,5.5,5.1,4.7,3.8,4.2,3.8,3.2,2.9,2.7,2.5,2.2,1.8,1.8,1.6,1.1,1.3,1.4,1.0,0.9,1.2,1.1,1.0,0.8,0.8,0.8,1.1,1.0,0.9,1.7,1.9,1.8,2.4,1.8,1.3,1.3,1.7,1.8,1.9,2.2,2.5,3.0,3.4,4.2,5.4,6.5,7.7,9.6,10.4,12.6,13.6,14.7,14.6,16.6,16.8,19.5,20.5,20.5,20.5,19.8,19.6,19.0,19.6,17.8,18.7,18.4,18.0,18.2,17.5,17.4,16.6,15.1,14.2,12.6,9.9,8.7,7.3,5.5,4.7,3.2,1.8,2.2,2.2,2.0,2.5,2.4,2.3,2.2,1.9,1.8,1.9,1.8,1.5,1.6,1.6,1.4,1.0,1.2,1.0,0.9,1.3,1.4,1.3,1.7,1.7,2.1,2.2,2.6,2.7,2.3,2.6,2.2,2.1,1.6,1.5,1.6,1.9,1.9,1.8,2.3,2.2,2.7,3.0,3.5,3.8,3.5,3.3,3.4,2.8,3.2,2.8,2.6,2.3,2.1,2.4,2.2,2.6,2.8,3.3,3.7,4.1,4.2,4.7,3.9,4.4,4.4,4.9,5.0,4.9,4.4,3.9,4.1,3.4,3.7,3.2,3.6,3.7,4.2,4.2,5.0,5.8,5.9,6.8,6.8,6.2,6.1,5.1,5.1,4.4,4.6,4.3,3.9,3.5,3.8,3.3,3.9,3.8,4.3,4.2,4.7,4.9,4.5,5.0,5.3,5.0,4.5,4.6,4.8,4.6,4.3,4.9,5.9],[4.6,4.4,4.3,4.8,5.2,6.3,7.1,7.5,6.7,6.3,5.9,4.8,5.7,5.0,5.0,5.2,5.7,5.8,6.3,6.5,7.0,7.8,8.0,7.0,7.5,7.1,7.4,6.9,5.7,5.5,4.4,4.5,4.2,4.6,5.4,5.1,6.2,5.3,6.4,6.0,6.2,6.4,6.4,7.2,7.1,7.1,6.9,7.0,6.4,5.4,5.7,5.1,4.7,5.5,4.9,6.4,6.6,6.2,5.9,5.2,4.3,4.7,4.3,3.7,3.3,3.1,2.9,2.5,2.0,2.2,1.9,1.4,1.5,1.7,1.4,1.2,1.6,1.5,1.3,1.0,0.8,0.8,0.9,1.1,1.0,1.9,2.0,1.9,2.7,2.0,1.5,1.5,2.0,2.1,2.4,2.6,3.0,3.5,3.9,4.7,5.6,6.5,7.8,9.6,10.3,12.8,13.3,15.1,14.9,16.8,16.9,20.1,21.2,20.6,20.8,19.9,19.6,18.8,19.6,17.7,18.7,18.3,18.0,18.3,17.5,17.6,16.4,15.2,13.8,12.7,10.0,9.0,7.4,5.8,5.0,3.3,2.0,2.5,2.6,2.4,2.9,2.9,2.8,2.5,2.2,2.2,2.3,2.0,1.7,2.0,1.9,1.6,1.3,1.6,1.2,1.1,1.7,1.7,1.5,2.0,2.2,2.5,2.7,3.1,3.4,3.1,3.3,2.7,2.7,2.1,1.9,2.1,2.6,2.5,2.4,2.9,2.9,3.5,3.8,4.1,4.6,4.4,4.1,4.5,3.8,4.2,3.7,3.6,3.0,2.7,3.2,2.8,3.4,3.4,4.1,4.4,4.8,4.9,5.5,4.8,5.3,5.3,5.9,6.1,5.9,5.4,4.9,5.0,4.3,4.4,4.0,4.3,4.4,4.8,4.8,5.7,6.4,6.6,7.6,7.6,6.9,6.6,5.7,5.8,5.1,5.2,4.9,4.7,4.3,4.7,4.2,4.8,4.7,5.3,5.1,5.7,5.9,5.3,5.8,6.1,5.7,5.4,5.3,5.5,5.0,4.9,5.5,6.2],[4.8,4.7,4.7,5.1,5.6,6.9,7.4,8.0,7.4,6.6,6.5,5.2,6.3,5.5,5.3,5.7,6.5,6.4,7.0,7.3,7.7,8.8,8.7,7.6,8.1,7.7,7.9,7.4,6.3,6.0,4.5,4.7,4.5,4.8,5.6,5.3,6.5,5.6,6.8,6.4,6.5,6.8,7.0,7.9,7.8,8.0,7.6,7.7,6.9,5.6,6.2,5.4,5.0,5.8,5.1,6.6,7.2,6.8,6.1,5.4,4.4,5.0,4.5,3.8,3.4,3.4,3.2,2.6,2.3,2.6,2.2,1.5,2.0,2.3,1.7,1.5,2.2,2.2,1.7,1.3,1.1,0.8,0.8,0.9,1.1,1.8,1.9,2.0,2.8,2.3,1.8,1.8,2.5,2.6,3.0,3.6,3.7,4.4,4.8,5.6,6.4,7.4,8.6,10.7,11.2,13.9,14.6,16.2,16.3,18.5,18.6,21.3,22.3,21.8,21.9,20.9,20.7,19.8,20.4,18.6,19.2,19.0,18.7,19.0,18.1,18.3,17.1,16.0,14.6,13.0,10.5,9.3,7.8,5.9,5.3,3.6,2.3,3.1,3.3,3.0,3.9,3.9,3.9,3.7,2.8,2.8,3.1,2.7,2.2,2.5,2.5,2.0,1.6,2.0,1.6,1.3,2.0,1.9,1.7,2.5,2.5,3.1,3.5,4.1,4.3,3.8,4.0,3.2,3.0,2.3,2.1,2.4,2.9,3.0,3.1,3.6,3.5,4.3,4.5,5.0,5.4,5.3,5.0,5.2,4.4,4.7,4.2,4.4,3.7,3.6,4.1,3.5,4.2,4.3,4.9,5.5,5.8,5.9,6.5,5.7,6.4,6.4,7.0,7.1,6.9,6.4,5.9,6.0,5.2,5.6,4.9,5.2,5.3,5.7,5.7,6.5,7.4,7.6,8.7,8.7,8.0,7.7,6.6,6.5,6.0,6.1,5.8,5.8,5.3,5.8,5.1,5.9,5.6,6.3,6.2,6.7,6.9,6.4,6.8,6.9,6.5,6.2,6.3,6.3,5.8,5.7,6.3,6.9],[4.4,4.3,4.3,4.6,5.0,6.0,6.6,7.1,6.7,6.1,5.8,4.7,5.7,5.0,4.9,5.4,5.8,5.8,6.6,6.6,7.0,7.9,7.9,6.9,7.2,7.1,7.0,6.6,5.3,5.3,4.2,4.3,4.2,4.5,5.1,5.0,6.0,5.0,6.2,5.9,6.3,6.8,6.7,7.6,7.4,7.6,7.4,7.6,6.6,5.6,5.9,5.1,4.6,5.5,4.9,6.3,6.9,6.3,5.7,5.1,4.1,4.7,4.3,3.5,3.2,3.1,3.0,2.4,2.0,2.2,1.9,1.3,1.6,1.9,1.4,1.4,1.8,1.9,1.6,1.3,1.0,1.0,0.9,0.8,0.9,1.5,1.7,1.6,2.3,1.9,1.4,1.4,1.9,2.1,2.3,2.6,3.0,3.5,3.9,4.7,5.8,6.8,7.9,9.8,10.5,13.2,13.9,15.6,15.1,17.6,17.9,20.6,21.5,21.3,21.5,20.5,20.2,19.1,19.9,18.1,18.9,18.4,18.1,18.5,17.6,17.6,16.2,15.1,13.5,12.4,9.8,8.7,7.3,5.6,4.9,3.4,2.0,2.6,2.6,2.3,2.9,2.8,2.7,2.6,2.1,2.2,2.3,2.1,1.7,2.0,2.1,1.6,1.4,1.8,1.5,1.3,1.8,1.8,1.6,2.1,2.1,2.6,2.7,3.2,3.4,3.0,3.4,2.8,2.7,2.2,1.8,2.2,2.6,2.5,2.5,3.0,3.0,3.4,3.9,4.4,4.7,4.5,4.2,4.4,3.7,4.1,3.6,3.5,3.1,2.7,3.1,2.8,3.4,3.6,4.2,4.8,5.0,5.1,5.7,4.9,5.4,5.3,5.9,6.0,5.9,5.3,4.8,5.0,4.3,4.7,4.1,4.6,4.7,5.2,5.1,6.0,6.8,7.1,7.9,8.1,7.6,7.2,6.1,6.1,5.5,5.6,5.3,5.0,4.5,4.8,4.2,4.8,4.6,5.2,5.0,5.6,5.8,5.2,5.6,6.0,5.5,5.1,5.2,5.4,5.1,4.8,5.5,6.3],[4.4,4.5,4.3,4.7,5.0,6.3,7.1,7.5,7.0,6.3,6.0,4.8,5.8,5.1,5.1,5.5,6.0,6.2,6.9,6.9,7.5,8.6,8.5,7.4,7.8,7.7,7.8,7.2,5.6,5.5,4.2,4.4,4.2,4.6,5.3,5.1,6.5,5.2,6.5,6.2,6.5,7.0,7.1,7.9,7.7,7.9,7.7,7.8,6.8,5.9,6.1,5.2,4.7,5.6,5.0,6.6,7.0,6.4,6.1,5.3,4.1,5.0,4.5,3.5,3.3,3.2,3.0,2.5,2.0,2.2,1.9,1.3,1.6,1.9,1.5,1.3,1.8,1.9,1.6,1.4,1.1,1.2,1.2,0.9,0.8,1.1,1.5,1.5,2.4,1.7,1.4,1.4,1.8,2.0,2.3,2.6,2.9,3.5,3.8,5.0,5.9,6.7,8.2,10.3,11.0,13.3,14.0,15.5,15.3,17.3,17.8,20.5,21.6,21.2,21.2,20.4,20.0,19.4,20.0,18.5,19.2,19.0,18.3,18.5,17.5,17.6,16.3,14.6,12.9,11.5,9.4,8.0,6.8,5.6,4.8,3.2,1.8,2.3,2.4,2.3,2.9,2.8,2.8,2.7,2.2,2.2,2.4,2.3,1.7,2.1,2.2,1.7,1.3,1.9,1.7,1.3,1.9,2.0,1.5,2.0,2.1,2.7,2.7,3.2,3.5,3.1,3.5,3.0,2.9,2.2,1.9,2.4,2.8,2.7,2.7,3.3,3.3,3.9,4.5,4.9,5.4,5.0,4.8,5.0,4.1,4.5,4.0,3.7,3.5,2.9,3.5,3.2,3.8,3.9,4.5,5.0,5.1,5.4,5.7,5.0,5.7,5.7,6.3,6.3,6.3,5.8,5.1,5.5,4.6,5.0,4.5,4.8,5.0,5.4,5.3,6.3,7.0,7.1,8.2,8.1,7.6,7.3,6.2,6.3,5.7,5.8,5.6,5.3,5.0,5.3,4.5,5.3,4.9,5.6,5.3,5.9,6.0,5.4,5.9,6.1,5.6,5.3,5.5,5.5,5.2,5.2,5.6,6.4],[5.3,5.1,5.0,5.6,6.1,7.2,8.4,8.8,8.0,7.6,7.0,5.5,6.5,5.6,5.6,6.0,6.7,6.7,7.2,7.6,8.2,9.6,9.6,8.2,9.1,8.9,9.2,8.4,6.7,6.6,5.2,5.4,5.3,5.9,6.7,6.4,7.8,6.5,7.9,6.9,7.2,7.4,7.6,8.4,8.3,8.5,8.1,8.2,7.3,6.0,6.4,5.9,5.6,6.7,6.5,8.4,8.9,8.8,7.9,7.0,5.4,6.6,6.1,5.0,4.1,4.3,4.4,3.5,2.8,3.2,3.1,1.9,2.2,2.9,2.3,1.9,2.7,3.0,2.6,2.4,1.5,2.0,2.0,1.4,0.9,0.8,1.2,1.6,2.5,2.1,1.6,1.7,2.5,2.9,3.3,4.0,4.2,4.9,5.2,6.1,6.6,7.7,9.0,11.3,11.8,14.4,14.9,16.9,16.8,19.3,19.7,22.4,23.0,22.4,22.5,21.3,21.1,20.1,20.8,19.0,19.9,19.4,19.0,19.4,18.1,18.4,16.8,15.3,13.0,11.8,9.7,8.7,7.7,6.0,5.3,3.6,2.3,3.2,3.5,3.1,4.0,3.8,3.8,3.4,2.7,3.1,3.1,2.8,1.9,2.8,2.8,2.1,1.8,2.5,2.5,1.7,2.8,3.2,2.3,3.2,3.3,4.0,4.2,5.0,5.4,5.1,5.8,4.8,4.4,3.7,3.1,3.8,4.5,4.1,3.7,4.9,4.3,4.7,5.5,5.6,6.2,6.0,6.3,7.2,5.9,7.0,6.3,5.8,5.0,4.3,4.8,3.9,4.5,4.6,5.3,5.8,6.0,6.2,7.1,6.1,6.8,6.9,7.8,8.0,8.0,6.9,6.2,6.3,5.4,5.8,5.3,5.6,6.1,6.5,6.4,7.6,8.3,8.5,10.0,10.0,9.1,8.8,7.5,7.5,6.9,7.0,6.6,6.4,5.7,6.1,5.5,6.4,6.1,7.2,6.6,7.6,8.0,7.0,7.6,7.5,7.2,6.7,6.6,6.7,6.2,6.2,6.6,7.1],[6.1,5.9,5.5,6.4,6.6,8.2,9.3,9.6,8.8,8.1,7.6,5.9,7.4,6.4,6.6,7.1,7.6,8.0,8.6,8.9,9.5,11.1,11.1,9.6,10.3,10.3,10.2,9.4,7.6,7.4,5.8,5.5,5.3,6.2,7.2,7.4,8.9,7.5,9.2,8.1,8.9,9.1,9.1,10.2,10.1,10.4,9.8,9.9,8.7,7.3,7.7,7.0,6.6,8.4,7.9,9.6,10.9,10.2,9.0,8.2,6.4,7.4,6.5,5.3,4.2,4.6,4.9,3.8,3.3,4.2,4.1,2.5,3.3,4.5,3.7,3.0,4.2,4.4,3.7,3.0,2.1,2.5,2.6,2.0,1.5,1.1,0.8,1.3,2.1,2.2,1.9,2.3,3.3,3.8,4.4,5.3,5.3,6.4,6.3,8.1,8.4,8.8,10.0,12.7,12.6,16.2,16.2,18.2,18.4,20.6,21.0,23.4,23.8,23.2,23.2,22.0,21.6,20.8,21.4,19.7,20.4,19.5,19.1,19.6,18.3,18.6,17.2,15.3,13.2,11.8,9.9,9.2,8.0,6.5,5.7,4.3,3.1,4.0,4.7,3.9,5.0,5.1,5.7,4.7,3.7,4.4,4.5,3.8,2.9,4.0,4.0,3.0,2.5,3.9,3.3,2.4,3.7,3.9,2.9,4.4,4.5,5.3,5.7,6.5,7.1,6.6,7.2,6.0,5.5,4.7,4.0,4.6,5.4,5.4,5.2,6.5,6.1,6.9,7.5,7.9,8.7,8.6,8.3,9.5,8.0,8.9,7.7,7.5,6.8,5.9,6.8,5.6,6.7,6.6,7.2,7.9,8.3,8.7,9.3,8.3,9.3,9.3,10.2,10.3,10.4,9.4,8.6,9.1,7.6,8.4,7.7,7.8,8.2,8.4,8.2,9.1,9.7,10.3,12.3,11.9,10.7,10.4,9.0,9.5,9.0,9.3,9.0,8.8,8.3,8.9,7.9,9.2,8.4,9.3,8.8,9.7,9.9,9.0,9.1,8.9,8.3,8.3,8.6,8.0,7.5,7.9,8.0,8.2],[6.8,6.4,5.9,7.0,7.1,8.6,9.9,9.9,9.2,8.5,8.0,6.2,7.8,6.8,7.3,7.8,8.3,8.9,9.5,9.6,10.4,11.7,11.8,10.6,10.9,11.0,10.9,10.1,8.4,8.2,6.5,5.7,5.4,6.6,7.8,8.2,9.7,8.3,10.1,9.2,10.1,10.4,10.1,11.2,10.9,10.8,11.1,11.4,10.5,8.3,8.7,7.8,7.4,9.4,8.6,10.4,11.6,10.7,9.8,8.8,6.7,7.6,6.7,5.5,4.5,4.7,5.0,4.1,3.4,4.8,4.3,3.0,3.6,4.9,4.1,4.1,5.0,5.4,4.7,4.0,3.2,3.2,2.9,2.4,2.1,1.9,1.4,0.8,1.4,1.9,1.8,2.8,3.1,4.0,4.3,5.1,5.1,6.0,5.9,7.4,7.6,8.4,9.5,11.9,12.0,15.5,15.7,17.6,17.6,19.7,20.2,22.7,23.3,22.7,22.9,21.8,21.4,20.6,21.3,19.4,20.2,19.7,19.0,19.5,18.2,18.4,16.8,15.1,13.2,12.3,9.9,8.7,7.9,6.4,5.7,4.6,3.1,3.5,4.3,3.6,4.5,4.4,5.1,4.4,3.3,4.0,4.7,3.9,3.2,4.5,4.9,3.9,3.4,5.1,4.8,3.8,4.8,4.8,3.7,4.5,4.7,5.3,5.7,6.3,6.8,6.5,7.5,6.4,5.9,5.5,4.4,5.8,6.4,5.9,6.1,7.1,6.8,7.7,8.0,8.5,9.4,8.8,8.8,9.6,8.2,9.1,7.8,7.5,6.9,6.2,7.3,6.5,7.6,7.2,8.0,8.4,8.7,9.5,9.8,8.5,9.7,9.4,10.0,10.0,10.0,9.5,8.7,9.7,8.2,9.2,8.7,8.4,8.9,9.0,8.7,10.0,10.9,11.2,13.0,12.6,11.7,11.1,9.8,10.1,9.7,9.9,9.6,9.2,9.0,9.5,8.3,9.4,8.4,9.1,8.8,9.4,9.5,8.6,8.8,8.9,8.1,8.0,8.6,7.8,7.4,7.8,7.9,8.0],[7.5,6.9,6.3,7.9,7.8,9.4,11.0,11.5,10.0,9.4,8.6,6.5,8.5,7.2,8.4,8.6,8.8,9.9,10.1,10.3,11.6,13.4,13.4,11.9,12.4,12.7,12.7,11.7,9.5,9.5,7.5,6.2,6.2,7.7,9.1,9.8,11.4,9.6,11.9,10.4,11.4,11.6,11.0,12.6,12.3,12.7,12.4,13.0,11.4,9.4,9.5,9.3,8.6,10.9,10.4,12.3,13.7,12.9,11.5,10.5,8.2,9.3,7.9,6.6,4.6,5.5,6.3,4.9,3.7,5.4,5.7,3.9,4.0,6.0,5.7,5.1,6.1,7.3,6.9,5.8,4.2,5.3,4.5,3.3,3.3,3.9,2.2,1.3,0.8,1.5,2.0,3.1,3.2,4.0,4.6,5.2,5.6,7.1,7.1,8.8,8.8,9.5,11.0,14.0,13.6,17.6,17.6,19.2,19.3,21.4,22.0,24.0,24.6,23.8,23.8,22.6,22.3,21.6,22.1,20.1,20.9,19.9,19.4,19.8,18.7,19.1,17.8,16.1,13.9,12.4,10.2,9.0,8.1,6.4,5.4,4.8,3.4,3.3,4.7,3.7,5.1,5.1,5.7,5.0,3.5,4.2,5.0,4.1,3.3,5.4,5.6,4.1,4.2,6.4,6.3,5.4,6.3,6.7,5.1,5.9,5.5,6.3,6.2,7.5,8.3,7.6,9.3,8.1,7.5,6.9,5.5,7.1,7.7,6.5,6.5,8.2,8.6,9.2,10.6,11.1,12.1,11.4,11.6,11.7,9.9,11.1,10.1,8.8,8.0,6.6,8.2,7.7,8.8,9.2,9.6,10.5,10.7,11.3,11.8,10.4,11.5,11.6,12.2,12.2,12.2,11.4,10.9,11.4,9.9,10.9,10.2,10.4,10.8,11.9,11.4,12.9,13.8,14.0,15.9,15.3,14.2,14.0,12.2,13.0,12.3,12.8,12.3,11.6,11.0,11.5,10.0,11.2,10.3,11.1,10.8,11.6,11.8,10.6,10.5,10.6,9.5,9.6,10.0,9.2,8.5,9.3,9.1,9.0],[7.3,6.1,5.8,7.3,7.5,9.3,12.0,11.9,9.8,9.3,8.1,6.2,7.8,6.8,7.5,8.0,8.4,10.0,10.3,10.6,11.7,13.3,13.4,11.9,12.8,12.6,13.1,12.1,9.3,9.9,7.8,6.2,5.9,7.7,9.1,10.2,11.8,9.6,11.7,10.3,11.0,11.0,10.9,12.4,11.6,11.8,11.8,12.2,10.7,8.4,9.1,8.0,8.3,10.6,10.3,11.9,13.5,12.2,11.5,10.2,7.9,9.0,7.8,6.6,4.8,5.2,5.8,4.6,3.5,4.8,4.3,3.1,3.1,4.2,3.9,3.9,3.8,5.0,5.0,4.2,3.4,4.3,4.2,3.1,2.7,3.8,2.6,1.8,1.5,0.8,1.4,2.3,2.8,4.1,4.5,4.9,5.5,7.0,6.8,9.3,8.8,8.9,10.4,12.9,13.0,16.6,16.2,17.7,18.7,19.9,20.8,22.8,23.6,23.2,23.3,22.3,22.0,21.3,21.9,20.1,20.9,20.2,19.8,19.9,18.8,18.9,17.6,16.3,14.3,13.2,10.7,9.1,8.3,6.8,5.8,4.6,3.0,3.4,4.6,3.4,4.7,4.3,5.2,4.4,2.8,3.7,4.3,2.7,2.5,4.2,3.5,2.6,2.8,4.6,5.0,3.9,4.8,5.7,4.4,5.4,5.1,5.9,5.9,7.9,8.4,7.6,9.2,7.5,7.4,6.5,4.3,6.5,7.5,6.3,6.1,8.1,7.0,8.3,8.3,8.5,9.8,9.2,9.3,10.4,8.8,10.1,9.0,8.7,8.2,6.4,8.2,6.2,7.5,6.9,7.9,8.4,8.5,9.6,10.3,9.0,10.5,10.4,11.2,11.4,11.5,10.7,9.6,10.3,8.7,9.0,8.7,8.0,8.5,8.8,8.4,9.9,10.3,10.9,13.3,12.5,11.4,11.0,9.4,9.9,9.4,9.9,9.9,9.0,9.2,9.9,8.7,10.5,9.5,10.6,10.1,10.8,11.1,9.8,9.6,9.9,8.7,9.1,9.7,8.4,8.0,8.3,8.1,8.1],[4.7,4.4,4.2,4.7,5.0,6.1,6.6,7.1,6.8,6.3,6.1,4.6,5.7,5.1,5.2,5.6,5.9,6.5,7.2,7.1,7.9,8.4,8.5,7.7,7.6,7.9,7.4,6.8,5.7,5.3,4.5,4.4,3.9,4.5,5.1,5.4,6.4,5.5,7.1,6.5,7.4,7.6,7.3,8.3,7.7,8.1,8.4,8.8,7.6,6.1,6.2,5.7,4.9,6.5,5.8,6.9,8.1,7.1,6.2,5.8,4.4,5.3,4.4,3.7,3.1,3.1,3.2,2.6,2.0,2.4,2.5,1.7,1.7,2.4,2.3,2.0,2.3,2.8,2.6,2.1,1.8,2.1,2.3,1.9,1.5,2.2,2.3,1.7,1.9,0.9,0.8,1.0,1.4,1.8,1.9,2.2,2.6,3.2,3.7,4.7,5.8,6.7,8.1,9.9,10.6,13.0,13.3,14.8,14.8,16.6,17.0,20.1,21.1,21.0,21.3,20.3,20.3,19.5,20.2,18.8,19.5,19.2,18.7,19.1,18.0,17.9,16.2,14.1,12.7,11.9,9.4,8.5,7.4,5.9,5.1,3.4,1.7,2.2,2.2,1.9,2.5,2.4,2.2,2.3,1.6,1.6,1.9,1.6,1.1,1.7,2.0,1.5,1.4,2.0,2.1,1.6,1.8,2.2,1.6,2.0,1.7,2.2,2.2,2.9,3.0,2.6,3.2,2.5,2.5,2.2,1.5,2.2,2.4,2.1,2.2,2.6,2.8,3.1,3.6,4.2,4.5,4.1,3.8,4.0,3.2,3.7,3.1,3.1,2.6,2.4,2.7,2.6,3.2,3.5,4.0,4.5,4.9,5.1,5.5,4.5,5.3,5.2,5.9,6.0,6.0,5.1,4.6,5.0,4.0,4.5,3.9,4.4,4.5,5.0,5.0,5.9,6.6,7.1,8.3,8.4,7.7,7.1,6.1,6.1,5.4,5.6,5.2,4.7,4.2,4.7,3.8,4.6,4.2,5.0,4.8,5.6,5.7,4.9,5.6,5.8,5.2,4.9,5.0,5.0,4.7,4.6,5.2,5.8],[4.3,4.1,4.0,4.5,4.8,5.8,6.5,7.0,6.4,6.0,5.6,4.5,5.3,4.7,4.7,5.1,5.5,5.7,6.4,6.3,7.0,7.9,8.1,6.9,7.2,7.2,7.4,6.5,5.3,5.4,4.2,4.1,3.8,4.4,5.0,5.1,6.2,5.2,6.4,5.9,6.4,6.7,6.6,7.4,7.0,7.4,7.3,7.7,6.8,5.3,5.6,5.0,4.5,5.6,5.1,6.5,7.3,6.7,6.0,5.5,4.3,5.1,4.6,3.6,3.1,3.0,2.9,2.5,2.0,2.1,2.1,1.6,1.6,2.1,2.0,1.7,2.0,2.3,2.2,1.9,1.6,1.8,2.1,1.7,1.3,2.1,2.3,1.9,2.3,1.3,0.9,0.8,0.9,1.1,1.2,1.5,1.7,2.2,2.8,3.8,5.0,6.0,7.2,9.0,9.6,12.5,12.9,14.6,14.1,16.4,16.9,20.3,21.4,20.9,21.0,20.1,19.9,19.0,19.8,18.1,18.9,18.7,18.1,18.4,17.3,17.2,15.5,13.9,12.4,11.4,9.5,8.1,7.0,5.6,4.7,2.9,1.4,1.6,1.4,1.3,1.8,1.8,1.7,1.8,1.3,1.2,1.6,1.4,1.0,1.4,1.7,1.4,1.3,1.8,1.9,1.4,1.6,1.8,1.3,1.5,1.3,1.5,1.5,1.8,2.0,1.8,2.3,2.0,1.9,1.7,1.4,2.0,2.0,1.7,1.8,2.3,2.6,2.9,3.4,4.0,4.2,3.8,3.6,3.4,2.8,3.1,2.6,2.3,2.2,1.9,2.4,2.3,2.9,3.2,3.5,4.1,4.4,4.5,4.8,3.9,4.6,4.4,5.0,5.1,4.9,4.2,3.8,4.1,3.5,4.0,3.5,4.1,4.3,4.8,4.8,5.8,6.4,6.8,7.8,7.8,7.1,6.7,5.7,5.7,5.0,5.3,4.7,4.4,3.7,4.0,3.3,3.8,3.6,4.1,4.0,4.6,4.7,4.1,4.7,5.0,4.5,4.1,4.2,4.4,4.1,4.0,4.7,5.4],[4.3,4.0,3.9,4.1,4.4,5.3,6.0,6.4,6.1,6.0,5.4,4.3,5.0,4.6,4.4,4.8,5.3,5.4,6.0,6.0,6.5,7.6,7.7,6.4,6.6,6.7,6.8,6.1,4.8,5.0,4.0,3.9,3.9,4.2,4.8,4.9,5.8,4.9,6.1,5.4,6.1,6.5,6.1,7.0,6.8,7.2,7.0,7.6,6.6,5.1,5.2,4.9,4.3,5.6,5.0,6.1,7.0,6.4,5.7,5.4,4.0,5.0,4.7,3.5,3.1,2.9,2.9,2.5,1.9,2.1,2.1,1.6,1.5,2.0,1.9,1.6,1.8,2.2,2.0,1.8,1.6,1.7,2.0,1.7,1.3,2.1,2.4,2.0,2.3,1.5,1.1,0.9,0.8,0.8,1.0,1.3,1.5,2.0,2.5,3.5,4.6,5.7,7.2,9.0,9.5,12.5,13.0,14.3,14.5,16.2,16.9,20.0,21.1,20.7,20.9,19.7,19.6,18.9,19.7,17.9,19.1,18.6,18.1,18.4,17.2,17.2,15.8,13.9,12.7,11.7,9.5,8.0,6.9,5.4,4.4,2.6,1.2,1.4,1.2,1.1,1.5,1.5,1.5,1.5,1.1,1.1,1.4,1.3,1.0,1.3,1.5,1.4,1.2,1.7,1.7,1.4,1.4,1.5,1.2,1.2,1.1,1.2,1.4,1.6,1.8,1.6,1.9,1.6,1.6,1.3,1.1,1.6,1.7,1.4,1.6,2.1,2.3,2.6,3.1,3.7,3.8,3.5,3.2,3.1,2.6,2.8,2.4,2.1,2.0,1.7,2.2,2.1,2.6,2.9,3.2,3.8,4.0,4.1,4.4,3.6,4.3,4.1,4.6,4.8,4.6,4.0,3.6,3.9,3.2,3.6,3.2,3.8,3.9,4.4,4.4,5.4,6.0,6.4,7.4,7.4,6.8,6.4,5.4,5.3,4.5,4.8,4.3,4.0,3.4,3.7,3.1,3.7,3.4,3.9,3.8,4.3,4.4,3.8,4.3,4.7,4.3,3.9,3.9,4.1,4.1,3.7,4.5,5.4],[4.4,4.1,3.9,4.4,4.7,5.5,6.0,6.5,6.0,5.8,5.4,4.3,5.1,4.6,4.6,4.9,5.3,5.5,5.9,6.1,6.4,7.5,7.5,6.4,6.7,6.6,6.7,6.2,5.1,5.1,4.2,4.0,3.8,4.3,4.9,4.9,5.8,5.0,6.0,5.5,5.9,6.3,6.0,6.9,6.7,7.1,6.9,7.0,6.2,5.1,5.3,4.8,4.6,5.4,5.0,6.0,6.6,6.0,5.6,5.3,4.1,4.9,4.4,3.6,3.2,3.1,3.1,2.7,2.1,2.3,2.3,1.8,1.8,2.2,2.1,1.8,2.1,2.4,2.3,2.0,1.8,1.8,2.1,1.9,1.5,2.1,2.5,2.1,2.2,1.5,1.3,1.1,0.8,0.8,0.8,1.1,1.3,1.9,2.4,3.3,4.5,5.6,6.9,8.8,9.1,12.2,12.6,13.9,14.1,16.4,17.3,20.2,21.5,21.1,21.3,20.1,20.0,19.2,20.0,18.2,19.1,18.8,18.0,18.2,16.9,16.8,15.4,13.6,12.2,11.1,9.3,8.1,7.2,5.6,4.3,2.8,1.2,1.3,1.1,1.1,1.4,1.5,1.5,1.6,1.2,1.2,1.6,1.5,1.2,1.5,1.8,1.6,1.5,2.0,2.0,1.6,1.7,1.7,1.3,1.2,1.0,1.0,1.2,1.3,1.6,1.5,1.8,1.6,1.5,1.4,1.2,1.8,1.7,1.5,1.7,2.1,2.5,2.8,3.2,3.8,3.8,3.6,3.2,3.0,2.6,2.7,2.3,2.0,2.0,1.7,2.3,2.2,2.8,3.2,3.5,4.1,4.3,4.3,4.7,3.8,4.3,4.1,4.6,4.7,4.4,3.9,3.6,3.9,3.3,3.9,3.4,3.9,4.1,4.7,4.7,5.6,6.1,6.5,7.3,7.4,6.8,6.5,5.5,5.6,4.9,5.1,4.5,4.3,3.6,3.8,3.2,3.6,3.3,3.7,3.7,4.1,4.2,3.8,4.3,4.7,4.3,3.8,4.0,4.4,4.1,3.8,4.6,5.6],[5.1,4.5,4.4,5.0,5.3,6.0,6.6,7.0,6.4,6.4,5.7,4.7,5.7,5.0,5.1,5.3,5.7,6.0,6.3,6.5,6.8,8.0,7.9,6.8,7.2,7.3,7.5,6.7,5.7,5.7,4.9,4.6,4.5,5.0,5.5,5.8,6.6,5.7,6.8,6.0,6.6,6.9,6.6,7.5,7.3,7.8,7.5,8.0,7.0,5.6,5.8,5.5,5.2,6.3,6.0,6.9,7.8,7.3,6.8,6.4,4.9,5.9,5.2,4.3,3.9,3.8,3.9,3.3,2.7,3.1,3.1,2.5,2.5,3.0,2.8,2.5,2.9,3.0,2.8,2.4,2.3,2.1,2.5,2.4,1.8,2.2,2.8,2.3,2.5,1.9,1.8,1.4,1.0,0.9,0.8,0.9,1.2,1.7,2.2,3.2,4.4,5.4,6.7,8.3,8.9,12.0,12.5,14.1,14.5,16.4,17.3,20.2,21.4,21.1,21.5,20.0,20.1,19.5,20.2,18.7,19.6,19.3,18.8,18.9,17.9,18.1,16.9,15.2,13.7,12.0,10.2,8.8,7.6,6.0,4.8,2.9,1.4,1.4,1.1,1.1,1.3,1.4,1.5,1.7,1.5,1.3,1.8,1.9,1.6,1.9,2.3,2.1,2.0,2.5,2.4,1.9,2.0,1.9,1.5,1.3,1.2,1.2,1.2,1.4,1.7,1.7,2.1,1.9,1.8,1.8,1.5,2.1,2.0,1.6,2.1,2.5,3.1,3.3,3.8,4.4,4.5,4.1,3.8,3.6,3.1,3.2,2.7,2.2,2.3,2.0,2.6,2.6,3.3,3.8,3.9,4.5,4.8,4.7,5.0,4.0,4.6,4.3,4.9,5.0,4.7,4.1,3.9,4.3,3.7,4.3,3.9,4.4,4.5,5.1,5.2,6.1,6.9,7.2,8.2,8.3,7.7,7.5,6.2,6.1,5.3,5.6,5.0,4.7,3.9,4.2,3.6,3.9,3.6,4.0,3.9,4.3,4.4,3.9,4.4,4.9,4.4,3.8,4.1,4.4,4.2,3.8,4.6,5.9],[4.6,4.1,3.9,4.5,4.6,5.4,5.9,6.3,5.8,5.7,5.2,4.2,5.0,4.6,4.6,5.0,5.3,5.4,6.0,6.1,6.3,7.4,7.4,6.3,6.5,6.6,6.9,6.0,5.0,5.0,4.5,4.2,4.0,4.6,5.1,5.3,5.9,5.2,6.2,5.5,6.1,6.4,6.0,6.9,7.0,7.4,7.0,7.4,6.6,5.2,5.3,5.0,4.7,5.8,5.5,6.4,7.3,6.7,6.1,5.9,4.5,5.3,4.8,4.0,3.5,3.4,3.5,3.1,2.5,2.7,2.8,2.3,2.2,2.6,2.6,2.2,2.4,2.7,2.6,2.3,2.3,2.1,2.5,2.4,1.9,2.4,2.9,2.4,2.5,1.8,1.7,1.5,1.1,1.1,0.8,0.8,0.9,1.5,1.9,2.9,4.0,5.2,6.6,8.0,8.6,11.2,11.9,13.5,13.8,15.8,16.5,19.6,20.9,20.8,21.1,20.0,19.9,19.3,19.9,18.3,19.1,19.0,18.3,18.6,18.0,17.9,17.0,15.3,14.2,12.6,10.5,9.2,7.9,6.1,4.8,3.2,1.6,1.4,1.0,1.0,1.1,1.2,1.2,1.5,1.3,1.1,1.5,1.6,1.4,1.6,1.8,1.9,1.8,2.1,2.1,1.8,1.7,1.8,1.5,1.4,1.1,1.1,1.0,1.2,1.4,1.3,1.7,1.6,1.6,1.5,1.4,1.7,1.7,1.3,1.7,2.0,2.3,2.6,3.0,3.7,3.7,3.5,3.2,2.9,2.4,2.6,2.2,1.8,1.8,1.6,2.0,2.1,2.6,3.1,3.3,3.9,4.2,4.3,4.4,3.6,4.2,3.9,4.5,4.5,4.3,3.9,3.5,3.9,3.2,3.8,3.2,3.8,3.8,4.2,4.4,5.2,6.0,6.3,7.0,7.2,6.7,6.3,5.4,5.2,4.5,4.7,4.3,4.0,3.5,3.8,3.0,3.6,3.2,3.7,3.6,4.1,4.2,3.7,4.2,4.6,4.3,3.9,3.8,4.2,4.2,3.9,4.5,5.9],[5.9,5.1,4.8,5.6,5.9,6.7,7.7,8.1,7.2,7.1,6.4,5.1,6.1,5.5,5.8,6.0,6.3,6.8,7.4,7.5,7.9,9.1,9.1,8.1,8.5,8.6,9.0,7.8,6.6,6.6,5.8,5.1,5.3,6.2,6.7,7.0,7.7,6.7,7.9,7.1,7.7,8.1,7.8,8.9,8.8,9.3,8.8,9.4,8.3,6.4,6.6,6.4,6.0,7.5,7.3,8.4,9.5,8.8,7.9,7.8,6.1,7.2,6.5,5.4,4.6,4.8,5.0,4.2,3.6,4.0,4.0,3.1,3.2,3.8,3.4,3.1,3.2,3.8,3.6,3.0,2.9,2.7,3.4,3.2,2.5,3.2,3.6,3.1,3.1,2.4,2.3,2.0,1.4,1.6,1.1,0.9,0.8,1.1,1.7,2.7,4.1,5.5,6.5,7.7,8.5,10.8,12.0,14.2,13.5,16.6,17.5,20.8,21.4,21.3,21.7,20.2,20.2,18.9,20.1,17.7,19.0,19.4,18.7,19.5,18.9,19.3,18.5,17.1,15.9,14.1,11.2,10.1,8.4,6.6,5.4,3.6,2.2,1.9,1.3,1.4,1.5,1.8,1.8,2.3,1.9,1.5,2.0,2.2,1.8,1.9,2.5,2.7,2.4,2.9,2.9,2.3,2.4,2.6,2.0,2.0,1.6,1.7,1.5,1.6,2.1,2.1,3.0,2.3,2.5,2.1,1.9,2.5,2.7,1.9,2.2,3.0,3.5,4.1,4.4,5.4,5.8,5.1,4.8,4.8,4.0,4.4,3.6,2.7,2.6,2.2,3.2,3.1,4.1,4.5,4.9,5.9,5.9,6.4,6.6,5.3,6.2,5.6,6.2,6.1,5.7,5.3,5.0,5.7,4.9,5.8,5.0,5.5,5.8,6.3,6.0,7.1,7.6,8.2,9.3,9.3,8.6,8.0,6.8,7.3,6.6,6.9,6.5,6.1,5.4,5.7,4.8,5.1,4.5,5.0,4.8,5.3,5.1,4.6,5.1,5.7,5.2,4.5,5.1,5.3,4.8,4.6,5.7,6.3],[8.9,7.6,6.8,8.1,8.3,8.8,10.3,10.5,9.0,9.3,7.9,7.1,8.0,7.5,8.0,8.1,8.1,8.8,9.5,9.4,9.9,11.7,11.6,10.1,10.6,11.3,11.9,9.9,8.9,9.5,9.1,7.4,8.2,9.9,9.8,10.5,10.9,9.3,10.7,9.3,10.4,10.6,10.2,11.4,11.3,12.2,11.6,12.5,11.3,9.0,8.7,9.0,8.5,10.6,10.6,11.5,13.1,12.9,11.5,11.6,9.8,10.9,9.9,8.9,7.4,7.8,8.4,7.1,6.2,7.4,7.8,6.0,6.2,7.6,7.1,6.3,6.6,7.4,6.8,5.6,5.4,4.6,5.7,5.5,4.5,4.6,5.6,5.2,4.4,3.8,4.2,3.5,2.7,2.5,1.9,1.8,1.2,0.8,1.5,2.7,4.0,5.4,6.4,7.9,9.1,11.3,12.6,14.4,14.9,17.8,18.8,22.1,23.1,21.8,22.1,20.6,20.8,19.5,20.4,19.1,19.6,20.1,19.5,20.6,20.1,20.7,19.8,18.7,17.6,15.2,12.7,11.0,9.2,7.9,6.4,4.4,3.2,2.9,2.0,2.4,2.0,2.7,2.9,4.1,3.4,3.0,4.0,4.7,3.7,4.1,5.6,5.8,4.9,5.9,5.7,4.5,4.7,4.3,3.5,3.2,3.1,2.7,2.6,2.6,3.6,3.7,5.2,4.1,4.2,3.7,3.4,4.7,4.4,3.5,4.3,5.3,6.1,6.4,7.3,8.5,8.9,7.9,7.6,7.4,5.9,7.1,5.7,4.6,4.7,4.0,5.4,5.3,6.7,7.9,8.1,9.4,9.7,10.2,9.9,8.1,8.7,8.3,8.6,8.4,7.9,7.7,7.3,8.1,7.3,8.7,7.5,8.7,8.9,9.2,9.7,10.5,11.6,12.5,13.5,13.6,12.6,12.1,10.7,11.5,10.6,10.5,9.4,9.5,8.0,8.3,6.9,7.5,6.3,7.0,6.5,7.0,6.7,5.8,6.3,7.5,6.3,5.3,6.5,6.8,5.8,6.2,7.2,7.5],[11.3,9.5,8.3,10.0,10.3,10.4,12.3,12.4,10.7,11.4,8.9,8.6,9.6,8.9,9.4,9.7,9.4,10.5,11.2,10.8,11.9,14.0,13.6,12.1,12.3,13.4,13.7,11.5,11.0,11.3,11.4,9.9,11.1,13.0,12.2,12.8,13.0,11.2,12.6,11.1,12.3,12.9,12.6,13.8,14.1,15.0,14.1,15.3,13.7,11.2,10.7,10.8,10.4,12.5,12.7,13.7,15.5,15.6,13.9,14.4,13.1,13.8,13.3,12.0,10.3,11.0,11.4,9.9,9.2,10.2,10.6,9.0,8.8,10.4,10.0,8.9,9.0,10.5,9.9,9.0,8.7,7.9,9.2,8.7,7.6,8.0,9.0,8.3,6.9,5.9,7.1,5.9,4.6,4.7,3.6,2.4,2.2,1.4,0.8,2.0,3.7,5.0,6.7,7.7,9.2,11.3,12.3,14.8,15.0,18.0,19.5,22.0,23.1,22.0,22.1,20.7,20.7,19.3,20.5,19.4,19.9,20.4,20.2,21.2,21.5,22.3,22.0,22.0,20.6,18.8,16.1,14.5,13.0,11.1,9.2,7.2,5.7,5.0,3.4,3.4,2.4,3.3,3.6,4.9,4.8,4.8,5.2,6.1,5.9,5.9,7.9,8.0,7.7,8.4,8.8,7.7,6.8,7.3,6.4,6.0,5.3,4.3,3.7,3.6,4.6,5.0,7.5,5.7,6.5,6.5,6.3,7.1,6.9,4.8,6.2,7.4,8.1,9.0,9.9,11.4,12.0,11.0,10.5,10.5,8.2,10.2,8.1,6.0,6.1,5.0,7.2,7.2,8.9,10.6,10.9,12.7,12.9,13.3,13.1,11.2,12.4,11.7,11.9,11.7,11.1,10.9,10.4,12.1,10.5,12.1,10.0,11.7,12.2,12.6,13.0,14.0,15.0,16.1,17.3,16.8,16.0,15.3,14.0,14.8,13.7,13.9,12.8,12.9,11.3,12.1,9.9,10.8,9.7,9.9,9.1,9.8,8.7,7.8,7.4,9.0,6.8,6.2,9.1,8.9,6.9,8.2,10.0,9.6],[14.9,12.5,11.7,13.8,13.3,13.2,15.7,15.6,13.0,13.6,11.1,11.7,12.2,12.3,12.9,13.1,11.6,14.4,14.8,13.4,15.2,17.5,17.2,15.5,15.9,17.3,17.6,15.1,14.6,15.3,16.1,12.9,14.2,16.5,15.6,17.4,16.8,16.3,16.9,15.2,16.8,17.1,16.3,17.9,17.4,18.6,18.1,19.3,17.8,14.9,14.1,15.7,15.3,17.3,17.6,18.2,20.2,20.0,19.1,19.1,16.7,17.8,16.5,15.9,13.3,13.9,15.0,12.9,11.8,13.9,13.9,11.8,11.4,14.1,13.1,12.6,13.0,14.5,13.8,12.6,12.2,11.1,13.1,11.4,9.3,10.8,11.7,10.0,8.9,7.9,9.6,8.3,6.9,6.6,5.4,5.1,4.0,2.7,1.6,0.8,2.4,4.0,5.6,7.0,8.0,10.4,12.2,14.2,14.8,17.9,19.5,21.4,22.8,22.0,22.2,20.7,21.3,19.1,21.1,19.7,20.2,21.5,21.1,22.5,22.8,23.6,23.8,24.2,23.5,22.5,20.3,18.4,17.0,14.9,13.0,10.3,7.9,6.5,5.2,4.7,3.1,4.8,6.0,7.7,6.8,7.9,9.1,9.4,9.1,10.4,11.1,10.4,9.8,12.3,12.3,10.4,10.4,11.3,8.7,9.1,9.0,7.8,7.1,5.8,8.8,9.4,11.9,10.8,10.7,10.3,10.1,11.1,11.4,9.9,11.2,12.3,13.6,13.9,16.0,17.3,17.5,16.1,15.7,15.5,13.8,15.0,13.2,10.4,11.6,9.3,11.8,11.8,14.0,16.2,16.0,17.7,17.7,18.5,17.9,15.6,17.2,15.3,16.4,15.8,15.6,15.3,14.6,16.5,14.8,16.8,15.0,16.9,17.3,18.2,18.5,19.3,20.3,20.9,22.5,21.9,20.7,20.4,19.0,19.9,19.0,19.0,18.0,18.0,16.5,17.3,14.4,16.0,13.3,14.4,13.3,13.5,12.2,10.9,9.6,13.2,9.1,8.3,12.7,12.3,9.8,11.7,13.5,12.9],[20.2,17.9,17.1,18.3,17.6,16.4,19.1,18.6,15.7,17.2,14.1,16.5,15.5,16.8,17.8,17.8,15.0,17.8,18.4,16.3,17.6,19.6,20.2,18.5,19.2,20.8,21.0,18.1,18.5,19.3,21.3,18.7,20.4,22.2,21.0,21.8,20.9,20.2,20.6,19.1,21.0,21.4,19.6,21.4,21.1,22.3,22.1,23.5,22.2,20.4,18.9,20.4,19.5,21.7,21.8,22.6,24.3,24.7,23.9,23.9,22.5,23.1,22.7,22.6,21.1,20.7,22.1,21.1,20.0,20.7,21.8,20.6,18.9,21.4,21.3,19.7,19.7,21.9,21.2,19.9,20.1,18.8,20.3,19.6,17.0,18.7,20.1,18.5,16.2,14.7,16.6,15.5,12.9,12.5,9.5,7.7,6.7,5.1,3.8,1.9,0.8,1.9,3.7,5.8,6.5,8.4,10.1,12.2,12.8,16.0,17.2,19.1,20.4,20.6,21.2,19.7,20.7,18.3,20.7,20.1,20.4,21.8,21.6,23.0,23.5,24.3,24.8,25.2,25.2,24.9,23.7,22.5,21.4,20.4,18.5,15.8,14.4,11.9,8.3,9.1,5.9,8.4,10.0,13.1,12.8,12.4,14.6,15.6,15.4,16.1,17.6,17.5,17.9,19.1,19.6,18.3,16.8,18.0,15.4,14.6,13.8,11.6,10.3,8.1,10.7,12.5,14.7,14.9,15.2,16.0,15.7,17.4,16.7,14.0,15.4,16.6,18.4,18.3,20.0,21.0,21.5,19.7,19.6,19.6,17.5,19.1,17.1,13.6,15.3,13.0,15.7,16.5,18.4,20.8,20.1,22.3,22.6,22.9,22.2,19.8,21.5,19.5,20.8,19.9,19.3,19.4,18.0,20.9,18.8,21.2,19.2,21.1,21.4,22.0,22.7,23.4,24.3,24.6,26.1,25.6,24.6,24.6,23.5,24.2,23.1,23.1,22.2,21.9,20.6,21.3,18.3,19.7,17.2,18.3,16.5,17.2,15.2,13.1,10.4,15.0,9.5,10.8,15.6,14.8,12.4,15.2,17.6,16.1],[21.3,20.7,19.0,19.6,19.3,17.7,20.4,20.0,16.7,18.4,15.7,18.0,17.2,17.5,19.5,19.2,16.3,18.7,19.6,16.5,17.9,19.5,21.2,19.4,21.0,22.1,22.5,20.0,20.4,21.3,22.4,20.8,22.5,24.1,23.2,22.9,22.5,21.0,22.1,20.5,22.5,22.7,21.2,23.0,22.4,24.1,23.9,25.7,24.0,22.6,20.8,21.9,21.1,23.5,22.8,23.8,25.3,25.6,24.5,25.0,24.3,25.3,25.2,24.4,23.9,22.8,23.8,24.5,23.4,23.3,24.2,23.5,22.5,23.9,24.1,22.6,23.3,25.2,24.4,22.9,23.3,21.7,23.3,23.3,21.0,22.0,23.9,22.5,19.9,17.8,21.0,19.3,15.9,14.6,12.7,10.6,8.1,6.9,6.4,4.6,2.1,0.8,1.9,3.5,5.1,6.4,8.1,9.0,10.3,14.5,15.6,18.3,20.6,20.7,21.7,20.0,20.8,19.1,21.4,20.1,21.2,22.2,22.9,23.9,24.7,25.4,25.8,26.1,26.3,26.3,25.1,24.2,23.0,22.7,20.7,19.5,17.9,14.3,10.9,12.4,7.7,10.3,13.2,15.2,15.5,15.8,18.3,18.4,18.9,20.4,21.8,22.1,22.2,22.8,23.4,21.7,20.3,20.2,19.1,16.4,16.0,13.1,12.5,9.9,11.8,13.8,16.0,16.0,16.6,18.3,18.5,19.5,18.5,16.8,18.8,19.4,21.8,21.4,22.0,23.4,22.6,21.9,21.1,19.8,18.6,19.0,17.4,15.1,17.2,16.3,18.7,20.5,22.1,24.4,23.0,25.1,24.7,24.9,23.4,22.4,23.0,21.4,21.8,20.0,20.2,20.7,20.3,22.6,21.5,23.6,22.1,24.4,24.2,24.8,25.7,26.0,26.5,26.6,26.9,27.0,26.9,26.5,26.3,26.3,25.6,25.7,24.5,24.5,23.1,23.1,21.3,21.7,19.8,19.8,18.1,18.2,16.7,14.5,9.9,14.2,10.3,11.4,16.9,14.5,13.5,16.8,19.4,17.3],[21.3,21.0,19.6,19.6,18.7,17.7,20.2,19.9,17.2,18.4,15.6,18.1,16.9,18.0,20.0,19.2,16.3,18.7,19.9,16.9,18.2,20.2,21.9,19.7,20.8,22.7,22.6,19.8,20.0,20.9,22.6,20.5,22.4,24.4,22.9,23.0,22.7,21.2,22.7,20.5,23.0,22.7,21.6,23.1,22.9,24.3,24.1,25.5,24.2,22.6,20.8,21.7,21.0,23.5,23.3,24.5,26.0,26.4,25.4,25.7,24.6,25.9,25.6,24.1,23.6,22.7,24.0,24.2,22.7,23.1,24.2,23.3,22.1,24.3,24.3,22.6,23.2,25.1,24.8,23.4,23.3,22.6,24.2,23.2,21.2,23.2,24.1,23.1,21.4,19.8,20.9,19.5,16.2,16.0,13.1,10.7,8.0,7.5,7.2,5.4,2.9,1.6,0.8,1.8,3.6,4.9,7.0,8.1,9.0,12.6,13.6,16.4,18.2,18.7,19.6,18.6,19.5,17.8,20.1,19.4,20.3,21.6,22.0,23.1,24.1,25.0,25.7,26.1,26.2,25.8,25.3,24.3,24.1,23.7,21.4,21.1,18.9,15.9,11.5,12.8,8.0,10.9,12.8,15.3,16.3,15.5,17.5,18.7,19.1,19.8,21.2,21.3,21.6,23.1,23.6,21.8,20.4,20.3,19.8,17.7,16.3,13.4,12.5,11.3,11.7,13.3,15.5,15.9,17.0,18.5,19.0,19.7,18.3,16.5,18.4,18.7,21.1,20.7,20.9,22.5,22.1,21.2,20.5,19.7,18.1,18.8,17.5,14.1,16.6,15.9,17.7,19.4,21.5,23.7,22.2,24.6,24.8,24.8,23.7,21.9,23.4,21.4,22.7,21.7,21.3,20.8,19.8,22.7,21.1,23.3,22.2,23.7,23.6,24.1,24.9,24.9,26.1,26.2,27.1,26.9,26.7,26.4,26.0,26.3,25.6,24.9,24.1,24.4,22.6,22.8,20.3,21.1,19.2,19.5,18.1,19.0,17.0,15.1,11.4,15.5,10.9,12.6,17.1,15.3,13.9,17.5,20.0,17.8],[21.9,21.1,20.6,21.2,21.0,18.7,21.6,20.7,18.0,20.0,17.2,19.9,18.3,19.0,21.3,19.7,17.3,20.7,21.7,18.4,19.2,20.8,21.9,21.1,21.9,23.4,23.4,21.1,22.2,21.8,23.4,22.3,23.3,25.5,23.6,24.1,24.0,22.7,23.9,22.1,23.8,23.6,23.1,23.8,23.3,24.7,24.7,26.4,25.0,23.1,21.9,22.9,22.6,24.4,24.1,25.4,26.5,26.8,26.0,26.2,25.3,26.7,26.2,25.6,24.8,24.1,25.1,24.9,23.6,23.9,24.8,23.7,22.9,24.5,24.4,23.4,23.2,25.0,24.5,23.1,23.6,21.5,23.6,23.2,20.4,22.1,23.5,22.3,20.8,20.2,21.2,19.4,14.4,15.1,12.7,12.2,9.6,8.6,7.2,6.5,4.8,3.1,1.8,0.8,2.0,3.6,5.6,7.1,8.3,11.1,12.8,15.5,17.3,17.7,19.0,17.8,19.4,17.6,19.9,19.5,20.8,21.9,21.8,23.6,23.8,25.0,25.5,26.4,26.2,26.0,24.8,23.9,23.9,22.1,21.2,19.1,17.8,15.6,11.4,13.4,9.7,12.2,14.4,17.6,17.5,15.9,19.3,19.7,19.6,20.9,21.9,22.0,22.4,23.4,23.4,21.6,20.8,19.9,19.5,17.5,16.5,13.8,12.9,12.2,13.6,15.3,17.4,17.0,18.2,18.7,20.0,20.0,18.9,17.8,20.9,20.3,22.6,23.5,23.0,24.2,24.5,23.7,22.9,22.1,20.5,20.6,18.7,17.2,19.3,18.1,21.2,21.6,23.1,24.9,24.1,26.1,26.3,26.2,25.4,24.2,24.8,23.7,24.2,23.9,23.7,23.5,22.7,24.7,23.3,24.8,24.3,25.1,25.0,25.6,26.0,26.3,26.7,26.9,27.7,27.6,27.2,26.9,26.5,26.9,26.7,26.3,25.6,25.8,25.3,25.0,23.3,24.2,22.2,22.6,21.3,21.2,18.8,17.8,13.1,16.9,12.8,15.9,20.1,17.7,17.2,20.5,22.8,19.6],[22.6,21.7,20.2,20.9,20.5,18.5,21.6,19.7,17.8,19.6,17.2,19.4,18.8,19.4,21.7,19.9,17.9,19.8,21.5,18.4,18.8,20.2,21.2,20.4,20.8,23.5,23.8,20.7,21.5,22.4,23.8,22.5,23.4,25.6,24.2,23.6,24.4,23.3,24.5,22.1,23.9,23.6,23.8,24.1,23.6,25.0,24.7,26.6,25.1,23.8,22.2,22.9,23.3,24.5,24.1,25.5,27.0,27.4,26.3,26.5,25.2,27.0,26.8,25.4,25.2,24.0,24.9,24.8,24.1,24.1,24.5,23.7,23.4,24.4,24.4,23.4,23.4,25.0,24.4,24.0,23.5,23.1,24.9,23.7,21.4,23.7,24.7,23.8,22.6,21.0,22.5,20.3,16.1,16.6,14.1,13.5,10.1,10.0,7.7,6.4,5.6,4.6,2.9,1.6,0.8,2.0,3.6,4.9,7.1,10.2,11.6,14.4,16.5,17.2,18.6,18.0,19.3,18.2,21.0,20.4,21.3,22.1,22.9,23.9,24.9,25.9,26.4,26.9,27.0,27.0,26.3,24.9,24.6,24.1,22.7,21.3,19.9,17.4,13.0,14.8,10.4,12.6,15.8,18.3,19.1,17.0,20.2,21.3,20.8,21.3,22.4,22.9,22.0,23.6,23.7,22.1,21.3,20.8,20.1,18.8,16.8,15.1,13.1,12.3,13.5,15.1,17.7,17.9,19.0,19.2,19.4,20.9,20.1,17.8,20.3,21.2,23.2,23.7,24.2,24.9,24.9,24.6,24.2,23.0,21.2,21.7,19.9,17.8,19.4,17.6,21.3,21.6,23.3,25.1,24.2,26.0,26.6,25.8,24.9,23.8,24.5,23.4,23.9,23.7,23.5,23.1,22.3,24.1,23.6,24.7,24.5,25.3,25.6,26.3,26.4,26.8,27.1,27.2,28.0,27.9,27.4,27.0,26.9,27.1,27.0,26.9,26.4,26.1,25.7,25.4,23.3,24.2,21.7,22.9,20.8,21.2,18.7,17.1,13.2,16.7,13.2,15.5,19.7,16.8,16.8,21.1,22.3,19.4],[22.6,21.4,20.3,20.8,20.6,18.4,21.3,19.8,17.0,19.0,17.4,19.2,19.1,19.4,21.3,20.4,18.3,21.2,21.8,18.5,18.4,19.6,20.7,20.6,20.6,22.5,23.0,19.9,21.8,21.6,23.1,21.4,22.5,25.2,23.1,24.3,24.0,22.8,24.3,21.6,23.9,24.1,22.9,23.8,23.4,25.3,25.5,26.9,25.9,23.6,21.6,23.5,22.1,25.4,25.2,26.0,27.3,27.1,26.7,26.8,25.3,27.2,26.3,24.9,24.2,23.3,25.7,25.0,23.2,24.0,25.8,24.3,23.3,25.3,25.3,24.1,24.1,25.3,25.3,24.3,24.6,22.8,24.9,23.9,21.1,23.1,24.1,23.0,20.7,19.6,20.7,19.7,15.2,16.5,14.0,12.5,10.9,11.6,8.7,8.0,6.8,5.7,4.0,2.9,2.0,0.8,1.9,3.6,5.7,7.7,9.2,11.0,13.1,14.1,16.3,15.8,17.7,16.6,19.9,19.1,20.3,21.5,21.7,23.1,23.7,25.0,25.4,26.4,26.4,26.0,25.3,24.0,23.8,22.1,21.3,19.4,18.2,16.0,12.1,13.8,10.3,13.1,14.0,17.4,16.4,15.7,18.2,19.6,18.4,20.4,21.7,22.1,22.8,23.9,23.9,22.0,20.8,21.2,20.4,18.7,17.6,16.1,14.4,13.9,16.4,17.4,19.1,18.4,19.5,19.4,19.2,21.1,20.1,18.6,20.2,21.2,23.7,23.9,24.2,25.1,25.6,24.4,24.4,23.5,22.3,22.3,20.9,19.0,19.9,18.2,21.3,21.7,23.7,25.1,24.2,25.7,26.2,26.1,25.2,23.0,25.0,23.3,24.5,24.5,24.5,23.8,22.0,24.1,23.4,24.6,24.5,25.0,24.9,25.8,26.2,26.3,26.8,26.9,28.1,27.8,27.2,27.0,26.5,26.9,26.3,26.6,26.1,25.6,25.3,25.0,23.8,24.2,21.8,23.1,21.2,22.3,21.1,18.6,14.8,17.6,14.2,17.0,20.1,17.7,17.7,20.6,21.7,19.8],[23.4,22.7,21.8,23.0,22.0,19.4,22.6,20.9,18.5,20.4,18.5,20.8,19.7,20.1,22.9,21.0,18.4,22.7,22.4,19.3,19.6,20.6,21.4,21.3,21.2,24.3,24.4,21.1,22.9,23.4,24.4,23.1,23.5,26.1,24.6,25.1,25.6,24.5,25.5,24.0,25.1,25.0,24.9,25.4,24.6,25.4,25.9,27.3,26.5,24.3,23.4,24.4,24.3,25.8,26.0,26.7,27.8,28.0,27.3,27.6,26.2,28.0,27.5,25.6,25.7,24.8,26.4,26.1,24.6,25.5,25.9,25.2,24.7,25.9,26.0,25.3,25.0,26.6,26.7,26.6,25.3,25.2,26.3,25.3,23.1,24.7,25.6,24.4,22.5,21.3,22.8,21.6,16.7,17.7,15.0,14.1,11.9,12.2,10.0,9.3,7.8,7.2,5.6,3.7,2.7,1.7,0.8,2.1,4.0,5.6,7.5,10.2,13.4,14.1,16.4,16.0,18.3,17.4,20.5,19.9,21.5,22.6,23.4,24.2,25.1,26.0,26.5,27.0,27.4,27.1,26.3,24.5,24.6,23.4,21.8,20.9,19.8,17.3,13.5,15.0,11.5,13.9,16.0,19.3,19.0,18.3,20.5,21.9,21.9,22.5,23.8,23.7,24.0,25.3,25.7,24.2,23.4,24.1,22.9,20.5,18.9,17.6,15.5,14.2,17.2,18.3,19.6,20.9,21.1,22.3,21.3,23.8,22.6,21.0,21.8,23.9,25.3,24.6,26.2,26.1,26.8,25.5,26.2,25.3,24.1,24.1,22.8,21.0,21.9,20.3,23.5,23.3,24.4,26.0,25.0,26.3,27.0,26.9,26.3,24.6,26.4,24.8,25.9,25.2,25.1,24.8,23.1,25.4,24.3,25.8,25.0,25.6,26.0,26.9,26.8,27.4,27.6,27.7,28.6,28.4,28.0,27.7,27.6,27.4,27.0,27.5,27.4,26.7,26.3,26.3,24.3,25.3,22.9,24.2,22.0,23.1,21.5,19.5,15.7,18.9,15.4,18.3,21.1,18.7,18.1,21.6,23.2,21.3],[24.7,24.0,23.3,23.1,23.2,21.1,23.8,21.4,19.4,21.4,20.3,21.4,21.7,21.6,23.5,22.8,20.9,24.0,24.4,21.4,21.1,21.5,22.0,23.3,22.1,25.3,25.0,22.2,24.0,24.5,25.4,24.6,25.1,27.2,25.4,26.8,26.2,25.4,26.5,24.8,26.6,26.5,26.1,26.5,25.9,27.3,27.3,28.4,27.8,25.9,24.5,26.3,25.1,27.6,27.5,27.6,28.4,28.5,28.3,28.3,27.3,28.5,27.9,27.1,26.5,25.8,27.6,27.1,25.5,26.2,27.6,26.5,26.0,27.6,27.6,27.0,26.8,28.0,28.1,27.8,26.8,26.8,27.9,26.7,25.0,26.4,26.7,25.2,23.8,22.6,23.6,23.5,18.8,20.7,18.9,16.1,15.0,14.6,12.3,11.9,9.5,8.6,7.8,5.1,4.0,3.3,2.2,0.8,2.3,4.1,6.3,9.0,11.2,12.4,15.8,15.4,18.2,17.3,20.3,21.3,21.7,22.7,23.6,24.8,25.6,26.7,27.5,27.7,28.5,27.9,27.5,26.2,25.8,25.5,24.2,22.5,22.1,19.7,16.4,16.9,13.5,16.4,17.2,20.3,19.8,19.5,21.8,22.4,22.7,24.0,24.8,25.1,25.7,26.8,27.2,25.7,24.9,26.0,24.7,23.4,22.0,20.6,18.6,17.6,20.2,21.2,23.1,23.6,23.7,24.6,23.1,26.0,24.9,23.3,23.8,26.2,26.8,26.8,27.4,27.8,28.1,27.4,27.5,26.9,26.5,25.8,25.1,22.7,24.5,22.2,24.9,24.7,26.4,27.3,26.3,27.5,27.7,27.9,27.1,25.1,27.2,25.4,26.6,26.2,26.2,26.2,24.2,26.6,25.3,27.0,26.9,27.1,27.3,28.1,28.1,28.2,28.5,28.5,29.3,29.1,28.6,28.4,28.1,28.1,28.0,28.4,28.6,27.7,27.9,27.6,25.5,26.7,24.3,25.5,23.6,24.6,23.3,21.2,17.7,20.7,17.1,19.7,23.0,20.5,20.0,22.7,23.7,22.1],[26.3,25.6,24.6,24.3,24.7,22.4,25.1,22.5,21.0,22.8,21.9,23.2,23.1,22.9,24.7,24.0,22.1,24.6,25.5,22.5,22.6,22.3,23.2,24.4,23.3,26.2,25.9,23.2,25.1,25.4,25.9,25.4,26.2,28.0,26.8,27.3,27.1,26.4,26.8,26.0,27.7,27.7,26.8,26.9,26.4,28.1,28.1,28.9,28.3,27.3,25.6,27.7,25.8,28.3,28.1,28.3,29.1,29.2,28.8,28.8,28.3,29.1,28.8,27.7,27.5,27.1,28.6,28.0,26.9,27.9,28.6,27.7,27.5,28.5,28.3,27.8,27.9,28.8,28.7,28.1,27.6,27.3,28.2,27.5,26.2,27.2,27.5,26.8,25.1,24.6,25.4,24.8,21.2,22.5,21.4,19.9,18.7,18.4,15.2,15.9,13.7,12.1,10.5,8.6,8.4,5.9,3.8,1.7,0.8,2.6,4.8,7.5,9.7,11.6,14.4,15.6,17.9,18.1,21.4,21.3,22.7,23.6,24.4,25.3,26.0,27.3,27.7,28.6,29.0,28.6,28.1,27.4,26.8,26.4,25.7,25.0,23.8,21.9,19.7,20.0,16.5,18.7,19.4,22.0,21.9,22.0,22.9,24.4,24.5,25.4,26.2,26.7,26.9,27.7,27.9,26.6,26.2,26.6,25.7,25.0,23.5,22.8,21.3,20.9,22.0,23.1,24.8,24.8,25.4,25.8,24.6,26.7,25.9,24.5,24.6,26.4,27.6,27.1,28.0,28.3,28.6,27.7,27.9,27.5,26.3,26.8,26.3,23.7,24.9,22.6,24.9,25.8,27.3,28.2,27.1,28.6,28.5,28.6,27.7,26.1,27.6,26.1,27.2,26.7,26.8,26.6,24.7,27.2,26.0,27.9,27.2,28.1,28.2,28.5,28.6,28.8,29.0,29.1,29.6,29.7,29.3,29.1,28.8,28.8,28.7,29.0,28.8,28.6,28.1,28.1,25.9,27.1,24.6,26.0,23.7,25.1,24.1,21.9,19.6,21.8,18.9,21.6,23.1,21.8,21.4,24.0,24.9,23.0],[27.0,25.9,25.1,25.5,25.7,24.0,25.9,23.3,21.8,23.2,22.8,24.0,24.3,24.0,25.7,24.8,23.5,25.6,26.6,24.3,24.3,24.2,24.3,26.0,24.8,27.5,26.9,25.1,26.0,26.7,26.8,26.3,27.3,28.6,27.4,28.4,28.0,27.7,28.1,27.2,28.6,28.6,27.8,28.1,27.6,29.0,29.0,29.6,28.9,27.6,26.9,28.2,27.1,29.0,29.0,29.1,29.8,29.8,29.4,29.6,29.0,29.5,29.3,28.4,27.7,27.6,28.8,28.3,27.4,28.0,28.7,27.9,27.6,28.8,28.6,28.4,28.0,29.2,29.2,28.8,28.0,28.0,28.8,28.1,26.8,27.7,28.1,27.4,25.7,24.9,26.0,25.5,23.0,24.0,22.6,22.1,20.4,20.4,17.4,17.7,16.7,14.2,13.0,10.8,9.8,7.4,6.8,3.8,2.4,0.8,2.6,5.3,8.3,9.7,14.4,14.2,16.9,18.0,20.6,22.0,23.0,24.3,25.2,25.6,26.9,27.6,28.1,28.8,29.2,28.7,28.7,27.7,27.5,27.6,26.2,25.3,24.8,22.7,21.3,21.7,18.5,20.1,21.9,23.7,22.8,23.7,24.3,25.2,25.5,26.1,26.7,27.1,27.4,28.2,28.6,27.6,27.3,28.1,27.0,26.2,25.0,24.3,23.1,23.0,23.6,24.4,26.2,26.5,26.9,27.2,25.6,28.2,27.5,25.9,25.8,27.8,28.7,28.1,29.2,29.5,29.7,29.0,29.4,28.7,27.7,28.1,27.5,25.1,26.2,24.3,26.5,26.4,28.2,28.8,27.7,29.0,29.1,29.2,28.7,27.3,28.7,27.7,28.4,28.2,28.2,28.0,26.3,28.3,27.1,28.6,28.0,29.0,29.3,29.4,29.3,29.7,29.8,29.9,30.3,30.2,30.0,29.6,29.5,29.5,29.4,29.9,29.8,29.5,29.0,29.1,27.0,28.4,26.2,27.5,25.5,26.8,25.8,23.9,22.1,24.4,21.3,23.3,24.9,23.9,23.3,25.0,26.1,24.9],[28.2,27.0,26.5,26.3,26.8,25.3,27.0,24.3,23.2,24.7,23.9,25.5,25.6,25.2,26.8,26.4,25.3,26.7,27.4,25.2,25.0,25.0,25.1,27.1,25.8,28.1,27.6,26.2,26.9,27.4,27.6,27.5,28.2,29.1,28.1,28.9,28.6,28.4,28.6,27.9,29.4,29.6,28.6,28.7,28.3,29.5,29.6,30.0,29.4,28.5,28.0,29.1,27.7,29.7,29.7,29.7,30.3,30.2,29.7,30.1,29.6,30.0,29.8,29.1,28.6,28.5,29.4,29.1,28.3,29.0,29.5,28.9,29.0,29.5,29.5,29.4,29.3,29.8,29.7,29.5,29.1,29.0,29.6,29.0,28.2,28.6,29.0,28.4,26.8,26.1,27.5,27.5,25.1,25.8,25.3,25.0,23.7,23.6,21.3,20.9,20.1,17.7,16.5,14.3,12.0,8.7,8.7,6.5,4.4,2.6,0.8,3.3,4.3,7.3,10.1,11.6,15.1,16.6,20.5,21.3,22.9,24.0,25.2,25.4,26.8,27.3,27.8,29.0,29.7,29.0,29.3,28.6,28.1,28.8,27.7,26.7,26.2,24.5,23.4,24.2,21.4,23.1,24.1,25.3,25.0,26.0,26.3,26.6,27.3,28.0,28.4,28.6,28.8,29.3,29.4,28.8,28.8,29.0,28.4,27.8,26.9,26.4,25.8,25.2,26.1,27.1,27.6,28.4,28.3,28.9,27.9,29.2,29.1,27.8,27.9,29.2,29.6,29.3,29.9,30.1,30.2,29.8,30.0,29.5,29.2,29.2,28.8,27.2,28.3,26.4,27.9,28.2,29.4,29.6,28.9,29.8,29.8,29.9,29.4,28.4,29.5,28.5,29.2,28.5,28.8,28.9,27.6,29.4,28.2,29.6,29.4,29.7,30.0,30.1,30.0,30.3,30.3,30.5,30.6,30.6,30.5,30.3,30.1,30.2,30.2,30.4,30.3,30.1,29.8,29.9,28.2,29.4,27.6,28.3,26.9,27.2,26.5,24.8,23.4,25.0,23.0,24.3,25.6,25.2,25.1,26.8,27.3,26.1],[29.1,28.2,27.2,27.1,27.3,26.4,27.6,25.3,24.3,25.3,25.2,26.5,26.5,26.1,27.9,27.3,26.7,27.2,28.1,26.6,26.2,27.0,26.7,27.8,26.8,28.7,28.3,27.2,27.6,28.0,28.1,28.0,28.9,29.6,28.7,29.4,29.2,28.9,29.1,28.9,29.9,30.2,29.2,29.2,29.2,30.4,30.2,30.5,30.0,29.3,28.7,29.8,28.8,30.1,30.0,30.1,30.6,30.6,30.2,30.3,30.1,30.2,30.0,29.6,29.2,29.3,29.9,29.6,29.0,29.7,30.0,29.8,29.8,30.1,30.0,30.2,29.9,30.3,30.2,30.1,29.9,29.6,30.1,29.6,29.3,29.1,29.6,29.0,27.5,27.1,28.6,28.6,26.8,27.0,26.5,26.3,25.2,24.6,23.0,23.0,21.7,18.1,17.9,16.7,12.5,10.9,10.6,9.9,7.8,5.4,1.8,0.8,2.7,5.3,7.8,9.9,13.4,15.9,19.6,19.9,21.5,22.2,23.7,23.6,25.5,26.4,26.9,28.0,28.8,28.3,28.8,28.1,27.9,28.4,27.3,27.2,27.1,25.6,25.0,25.3,23.7,24.3,25.2,26.4,26.2,26.9,27.9,27.8,28.7,29.0,29.4,29.5,29.7,30.0,29.9,29.7,29.7,29.6,29.3,28.6,28.0,27.6,26.6,26.5,27.2,27.9,28.8,29.0,29.2,29.3,29.2,29.9,29.5,28.7,29.2,29.8,30.3,29.8,30.4,30.4,30.6,30.3,30.5,30.1,29.8,29.9,29.5,28.0,28.9,27.2,28.7,29.3,30.0,30.2,29.6,30.2,30.2,30.3,30.0,29.1,30.0,29.0,29.7,29.2,29.4,29.4,28.5,29.9,29.3,30.1,30.0,30.3,30.4,30.3,30.4,30.5,30.5,30.7,30.8,30.9,30.7,30.6,30.4,30.6,30.4,30.6,30.6,30.5,30.2,30.3,28.7,29.8,28.2,28.9,27.9,28.3,27.6,26.3,24.8,26.2,24.6,25.4,26.5,26.3,25.7,27.6,28.3,27.3],[29.2,29.1,28.0,27.8,27.9,26.9,27.9,25.9,25.0,25.7,26.1,27.1,26.6,27.5,28.6,28.5,27.3,28.0,28.9,27.5,27.2,27.6,27.3,28.4,27.7,29.2,28.8,27.5,28.2,28.3,28.8,28.3,28.9,29.5,28.7,29.7,29.4,29.4,29.5,29.2,30.2,30.4,29.2,29.8,29.6,30.5,30.4,30.7,30.3,29.9,29.3,30.1,29.5,30.4,30.3,30.3,30.7,30.7,30.3,30.5,30.2,30.2,30.1,29.7,29.4,29.7,30.2,29.9,29.5,29.9,30.2,30.0,30.1,30.4,30.3,30.5,30.3,30.6,30.4,30.4,30.2,29.9,30.3,29.9,29.6,29.6,29.9,29.5,28.1,27.9,29.2,29.4,27.9,27.5,27.0,26.9,26.3,25.6,24.8,24.5,23.6,21.2,19.2,18.6,15.2,13.2,14.1,10.6,9.6,8.2,4.2,2.0,0.8,3.1,4.9,7.4,10.1,13.9,17.1,18.4,19.7,21.1,21.6,22.2,24.4,25.2,26.1,27.3,27.9,28.0,28.6,27.7,27.5,28.3,27.3,27.8,27.7,26.4,25.9,26.6,25.1,25.8,26.2,27.6,27.7,28.8,29.1,28.8,29.7,29.7,30.1,30.0,30.3,30.4,30.1,30.2,30.1,30.0,29.8,29.1,28.8,28.1,27.7,27.2,28.2,28.6,29.4,29.4,29.6,29.7,29.6,30.2,29.8,29.4,29.8,30.1,30.5,30.1,30.6,30.7,30.9,30.5,30.8,30.6,30.2,30.2,29.9,28.7,29.3,28.6,29.4,30.0,30.4,30.4,30.2,30.4,30.4,30.5,30.2,29.6,30.3,29.4,30.0,29.5,29.8,29.9,29.2,30.2,30.0,30.4,30.4,30.6,30.7,30.5,30.5,30.7,30.7,30.9,30.9,30.9,30.9,30.8,30.5,30.6,30.7,30.8,30.8,30.7,30.5,30.6,29.4,30.3,28.9,29.5,28.7,29.1,28.2,27.2,25.8,26.4,25.6,26.0,27.0,27.1,26.6,28.3,28.9,28.1],[29.8,29.2,28.4,28.0,27.7,26.9,28.1,26.3,25.6,26.1,25.9,27.3,27.1,27.9,28.8,28.7,27.8,28.0,29.2,27.7,27.4,28.3,27.9,28.6,28.1,29.5,29.1,28.0,28.3,28.2,28.7,28.4,28.9,29.5,28.7,29.7,29.6,29.4,29.5,29.4,30.4,30.5,29.7,30.0,30.0,30.8,30.6,30.9,30.6,30.3,29.6,30.3,29.3,30.6,30.4,30.4,30.9,30.8,30.4,30.6,30.3,30.3,30.2,29.6,29.5,29.6,30.2,29.9,29.6,30.1,30.3,30.0,30.1,30.6,30.4,30.5,30.4,30.7,30.5,30.5,30.2,30.1,30.3,30.1,29.5,29.5,29.9,29.6,28.2,28.4,29.3,29.6,28.2,27.6,27.5,27.0,26.4,26.2,25.3,25.1,23.7,21.2,19.6,19.4,15.8,14.1,15.9,12.5,9.7,9.5,6.8,4.6,2.2,0.8,2.9,4.2,7.0,10.4,12.7,15.5,18.9,18.6,19.7,19.9,22.6,23.4,24.7,26.5,27.3,27.5,28.2,27.1,27.1,28.1,27.2,27.7,27.6,26.5,26.3,27.2,25.9,26.7,27.7,28.6,28.4,29.1,29.5,29.4,29.9,29.9,30.3,30.2,30.3,30.5,30.4,30.2,30.2,30.2,29.9,29.3,29.1,28.3,28.1,27.5,28.5,28.7,29.6,29.6,29.7,29.8,29.9,30.3,30.0,29.6,30.2,30.5,30.7,30.3,30.9,30.9,31.0,30.8,30.9,30.6,30.4,30.4,30.0,29.3,29.7,28.9,29.7,30.2,30.6,30.6,30.5,30.6,30.6,30.8,30.6,30.1,30.5,29.8,30.3,30.0,30.2,30.1,29.6,30.3,30.2,30.6,30.5,30.7,30.9,30.7,30.7,30.9,30.8,31.0,31.0,31.0,31.0,30.8,30.7,30.8,30.9,30.9,31.0,30.9,30.7,30.8,29.8,30.4,29.5,29.8,29.2,29.6,29.0,27.6,27.3,27.7,26.5,26.9,28.0,27.8,27.3,28.7,29.4,28.7],[29.6,29.3,28.4,28.1,27.7,26.9,28.3,27.1,25.8,25.9,25.7,27.2,26.9,28.0,28.6,28.8,27.9,28.0,29.4,28.3,27.8,28.7,28.3,28.7,28.4,29.7,29.2,28.0,28.3,28.1,28.6,28.4,28.8,29.4,28.6,29.7,29.7,29.4,29.7,29.3,30.5,30.7,29.9,30.3,30.1,30.8,30.7,31.0,30.8,30.3,29.7,30.3,29.3,30.5,30.4,30.5,30.8,30.8,30.4,30.6,30.2,30.3,30.2,29.6,29.3,29.7,30.3,29.9,29.6,30.2,30.3,29.9,30.1,30.6,30.4,30.6,30.5,30.7,30.5,30.5,30.2,30.1,30.4,30.0,29.7,29.4,29.8,29.5,28.2,28.3,29.2,29.6,28.4,27.5,27.5,27.6,26.1,26.3,25.0,24.2,23.8,22.8,19.8,20.7,17.8,16.9,18.0,15.0,11.5,12.6,9.0,7.5,4.5,1.9,0.8,2.2,4.4,7.2,9.6,12.2,15.0,17.9,17.9,19.2,21.2,21.7,23.6,24.9,26.1,26.4,27.5,26.9,26.4,27.7,26.6,27.2,27.5,26.3,25.9,27.2,25.8,27.1,28.0,28.9,28.7,29.3,29.9,29.6,29.9,30.2,30.5,30.3,30.3,30.6,30.4,30.3,30.3,30.3,29.9,29.3,29.3,28.5,28.7,27.8,28.7,28.9,29.8,29.8,29.9,30.0,29.9,30.4,30.1,29.7,30.2,30.6,30.9,30.5,30.9,30.8,30.9,30.8,30.9,30.7,30.4,30.5,30.2,29.4,30.0,29.5,30.1,30.4,30.7,30.7,30.6,30.7,30.6,30.8,30.6,30.1,30.5,29.9,30.3,30.1,30.2,30.1,29.7,30.4,30.3,30.7,30.6,30.8,30.9,30.7,30.7,30.8,30.8,31.0,30.9,31.0,31.0,30.8,30.7,30.8,30.8,30.9,31.0,30.9,30.8,30.8,30.2,30.5,29.7,29.8,29.3,29.7,29.2,27.8,27.7,27.9,26.9,27.1,28.3,27.9,27.5,28.9,29.6,28.9],[29.6,29.2,28.3,27.7,27.2,26.4,27.8,26.2,25.5,25.0,25.2,26.6,26.9,28.2,28.7,29.0,28.3,28.3,29.5,28.6,27.9,28.8,28.5,28.8,28.1,29.5,29.0,28.1,28.2,27.6,28.5,27.8,28.5,29.0,27.8,29.3,29.3,29.0,29.5,29.3,30.5,30.7,30.0,30.2,30.2,30.8,30.7,31.0,30.8,30.3,29.8,30.2,28.8,30.5,30.3,30.4,30.8,30.8,30.3,30.6,30.0,29.9,29.8,29.4,29.0,29.3,30.1,29.5,29.5,30.1,30.2,29.9,30.1,30.5,30.4,30.6,30.5,30.7,30.5,30.5,30.3,30.1,30.3,29.9,29.8,29.4,29.7,29.3,28.1,28.4,29.0,29.7,28.3,27.7,27.7,27.5,26.4,26.8,24.6,25.3,23.3,20.7,19.5,20.0,18.0,17.4,18.7,15.9,12.1,13.5,10.1,9.4,7.3,4.3,2.4,0.8,2.4,4.2,6.7,9.4,12.2,13.9,15.4,15.9,18.4,18.0,21.1,23.2,24.4,24.8,26.5,26.1,25.8,27.0,26.1,26.9,27.4,25.7,26.2,27.1,25.2,27.0,28.0,29.1,28.5,29.2,29.8,29.7,29.8,30.1,30.4,30.3,30.3,30.6,30.5,30.3,30.3,30.2,30.0,29.4,29.5,28.8,28.8,28.1,28.8,28.7,29.9,29.7,29.9,29.9,30.1,30.3,30.0,29.7,30.4,30.5,30.9,30.6,30.9,30.9,31.0,30.8,30.9,30.6,30.5,30.4,30.1,29.4,29.7,29.4,30.0,30.5,30.8,30.7,30.6,30.7,30.8,30.9,30.6,30.3,30.6,30.0,30.4,30.1,30.3,30.3,29.9,30.5,30.4,30.7,30.7,30.8,31.0,30.8,30.6,30.8,30.8,31.0,31.0,31.0,31.0,30.8,30.7,30.8,30.9,31.0,31.1,30.9,30.9,30.8,30.3,30.5,29.8,29.9,29.4,29.9,29.5,28.2,28.2,28.2,27.1,27.5,28.4,28.2,27.8,29.0,29.7,28.9],[29.3,29.4,28.1,27.8,27.1,26.3,28.2,27.1,25.3,24.9,25.3,26.3,26.4,28.1,28.7,29.0,28.1,28.3,29.7,28.8,28.0,29.1,28.8,28.8,28.4,29.7,29.3,27.9,28.2,27.7,28.4,28.0,28.3,29.0,28.1,29.4,29.5,28.8,29.6,29.3,30.4,30.7,30.0,30.4,30.3,30.8,30.7,31.0,30.8,30.2,29.8,30.0,28.8,30.3,30.2,30.4,30.8,30.7,30.3,30.5,30.0,30.1,30.0,29.4,29.0,29.4,30.1,29.7,29.5,30.0,30.3,30.0,30.2,30.4,30.4,30.6,30.4,30.6,30.5,30.5,30.2,30.2,30.4,30.0,29.8,29.4,29.6,29.3,28.0,28.3,29.0,29.6,28.1,27.5,27.6,27.1,25.6,26.3,23.6,24.3,22.4,21.1,18.4,20.2,18.3,19.6,20.6,17.5,13.9,16.4,12.1,10.4,8.4,6.2,3.9,2.0,0.8,2.0,4.1,6.4,8.3,11.3,12.6,16.6,17.9,18.6,21.6,24.4,24.8,25.2,27.5,26.5,25.9,27.5,25.5,27.1,27.5,25.6,25.8,26.6,24.7,27.0,27.8,29.0,28.3,28.9,29.8,29.6,29.7,30.2,30.5,30.3,30.3,30.5,30.4,30.2,30.3,30.4,30.1,29.4,29.2,28.5,28.6,27.8,28.6,28.8,30.0,29.8,30.0,30.0,30.0,30.4,30.2,29.7,30.3,30.6,30.9,30.5,30.9,30.8,30.9,30.8,31.0,30.7,30.5,30.5,30.3,29.5,29.9,29.4,30.0,30.5,30.7,30.7,30.7,30.7,30.8,30.9,30.6,30.3,30.6,30.0,30.4,30.2,30.3,30.2,29.8,30.4,30.3,30.6,30.6,30.8,30.9,30.8,30.7,30.8,30.9,31.0,31.0,31.0,31.0,30.8,30.7,30.8,30.9,30.9,31.0,30.9,30.9,30.8,30.3,30.5,29.7,29.8,29.4,29.8,29.6,28.0,28.1,28.4,27.1,27.2,28.5,28.3,27.8,28.9,29.8,29.1],[28.9,29.0,27.6,27.1,26.5,25.8,27.5,26.6,25.5,24.6,25.1,25.6,26.1,27.2,28.1,28.3,27.4,27.7,29.3,28.3,28.0,28.9,28.6,28.7,28.0,29.3,28.8,27.9,27.6,27.0,28.0,27.3,27.9,28.5,27.5,28.6,28.9,28.2,29.2,28.8,30.3,30.6,29.5,30.3,30.1,30.5,30.5,30.8,30.6,29.9,29.3,29.9,28.1,30.2,30.1,30.1,30.6,30.5,30.0,30.3,29.4,29.4,29.2,28.5,28.5,28.6,29.6,29.0,29.0,29.6,29.7,29.1,29.8,30.1,30.0,30.2,30.2,30.4,30.2,30.2,29.9,29.6,29.8,29.3,29.1,29.0,28.9,28.7,27.7,27.8,28.3,28.9,27.1,27.0,27.0,26.7,25.4,26.4,23.2,24.5,23.0,20.3,18.3,19.4,18.0,18.4,20.1,17.7,13.3,16.5,12.7,12.8,9.3,7.3,5.1,3.3,2.2,0.8,2.4,3.8,5.4,7.4,9.9,12.9,15.0,15.5,18.6,21.7,22.9,23.6,25.6,25.5,24.7,26.1,24.8,25.6,27.0,25.0,25.4,26.0,24.4,26.5,27.6,28.5,27.6,27.9,29.2,29.2,28.9,29.5,30.2,29.8,29.8,30.3,30.1,29.8,29.9,29.8,29.4,28.6,28.1,28.1,27.8,27.7,28.4,28.0,29.6,29.3,29.4,29.4,29.3,29.9,29.7,28.9,29.9,30.2,30.7,30.5,30.6,30.7,30.8,30.6,30.7,30.4,30.3,30.2,30.0,29.2,29.5,28.9,29.8,30.2,30.6,30.6,30.5,30.6,30.6,30.7,30.3,30.3,30.5,30.0,30.3,30.0,30.2,30.1,29.7,30.2,30.1,30.5,30.5,30.7,30.8,30.7,30.6,30.8,30.8,30.9,30.9,31.0,31.0,30.7,30.6,30.7,30.8,30.8,30.9,30.7,30.7,30.6,30.1,30.3,29.7,29.8,29.2,29.8,29.6,28.0,28.2,28.1,27.0,27.1,28.4,27.9,27.3,28.8,29.6,28.5],[29.3,29.2,27.9,27.6,26.5,26.2,28.1,27.3,25.7,24.2,24.7,25.7,26.1,27.7,29.0,28.9,27.8,28.6,29.6,28.8,28.4,29.3,29.2,29.1,28.7,30.0,29.6,28.2,28.4,27.5,28.2,27.2,27.8,28.5,27.7,29.0,29.4,29.0,29.9,29.6,30.5,30.7,30.2,30.4,30.3,30.6,30.6,30.9,30.7,30.2,29.9,30.3,29.2,30.5,30.3,30.3,30.6,30.6,30.2,30.4,29.8,29.7,29.5,29.2,28.6,28.8,29.8,29.3,29.2,29.9,30.1,29.5,30.0,30.4,30.2,30.5,30.3,30.6,30.4,30.2,30.0,30.0,30.1,29.5,29.4,29.0,29.0,28.6,27.2,27.9,28.6,29.3,27.8,27.0,27.5,27.3,24.4,26.0,22.8,24.5,22.9,21.1,18.4,20.8,19.3,20.6,22.6,20.9,16.5,19.7,15.1,13.6,11.2,8.9,7.3,5.3,3.7,2.1,0.8,2.2,3.9,5.7,8.9,11.9,13.1,15.4,16.7,21.1,22.9,23.2,25.9,24.3,24.2,25.9,24.1,25.6,27.2,24.5,25.0,26.1,24.6,26.6,27.8,28.9,27.9,28.7,29.7,29.7,29.4,30.0,30.4,30.2,30.0,30.4,30.3,30.0,30.2,30.3,29.8,29.0,28.8,28.2,28.4,27.4,28.6,28.8,30.0,29.6,29.8,29.7,29.7,30.3,30.1,29.4,30.0,30.5,30.9,30.7,30.9,30.8,30.9,30.8,30.9,30.7,30.5,30.5,30.3,29.4,29.9,29.0,30.2,30.5,30.8,30.8,30.6,30.7,30.7,30.8,30.5,30.3,30.5,29.9,30.4,30.2,30.2,30.2,29.7,30.4,30.4,30.7,30.7,30.8,30.9,30.8,30.7,30.8,30.8,30.9,30.9,31.0,31.0,30.8,30.7,30.8,30.8,30.9,31.0,30.8,30.9,30.8,30.3,30.4,29.8,29.8,29.4,29.8,29.7,27.8,28.1,28.3,27.2,27.2,28.3,28.0,27.6,28.8,29.6,28.8],[29.0,28.7,27.3,27.1,25.6,25.6,27.4,26.4,24.9,24.5,24.5,24.8,26.0,27.3,28.1,28.3,27.6,27.8,29.4,28.9,28.7,29.2,29.1,28.9,28.5,29.6,29.2,27.5,28.0,27.1,27.8,27.0,27.4,28.3,27.3,28.6,28.9,28.2,29.1,28.5,30.0,30.4,29.6,30.3,30.3,30.6,30.5,30.9,30.6,30.2,29.1,29.6,28.1,29.9,29.8,29.9,30.5,30.4,29.9,30.2,29.6,29.4,29.3,28.8,28.3,28.8,29.9,29.1,28.7,29.7,29.9,29.4,30.0,30.1,30.1,30.1,30.2,30.3,30.1,30.0,29.9,29.6,30.0,29.6,29.3,28.8,28.8,28.4,27.2,27.4,28.8,29.3,27.2,26.9,27.0,26.6,24.9,25.9,22.0,23.5,22.6,21.0,17.3,20.8,18.6,19.4,22.5,20.0,17.0,21.7,17.3,16.0,13.9,11.8,7.8,7.2,6.4,4.0,2.6,0.8,2.1,3.5,5.3,9.0,10.7,12.9,14.9,19.5,22.0,22.5,25.0,23.7,23.1,25.5,23.3,25.4,27.1,23.8,24.5,25.7,24.1,26.2,27.2,28.6,27.4,28.5,29.3,29.4,29.2,29.7,30.3,30.0,29.8,30.2,30.0,29.8,29.8,29.9,29.5,28.5,28.3,28.0,27.7,27.4,28.3,28.5,29.7,29.5,29.6,29.6,29.6,30.0,29.7,29.2,29.9,30.2,30.7,30.6,30.8,30.9,30.9,30.8,30.8,30.6,30.5,30.4,30.2,29.4,29.7,29.0,29.9,30.3,30.8,30.8,30.7,30.7,30.8,30.8,30.6,30.4,30.5,30.1,30.3,30.0,30.1,30.2,29.9,30.3,30.4,30.5,30.6,30.8,30.9,30.8,30.8,30.9,30.8,30.9,30.9,31.0,31.1,30.7,30.8,30.8,30.9,30.9,31.0,30.9,30.9,30.7,30.2,30.4,29.8,29.9,29.4,29.9,29.8,28.1,28.1,28.3,27.1,27.4,28.5,28.2,27.7,28.8,29.7,28.9],[29.1,29.1,27.9,27.6,26.6,26.2,27.8,27.3,26.2,24.3,24.6,25.3,27.0,28.0,28.6,28.8,28.3,28.8,29.7,29.1,29.0,29.4,29.4,29.2,28.7,29.9,29.3,28.0,28.3,27.1,27.9,26.6,27.6,28.3,27.2,28.7,29.0,28.7,29.8,29.3,30.4,30.6,30.1,30.5,30.4,30.7,30.6,30.9,30.7,30.1,29.6,30.0,28.7,30.2,30.1,30.1,30.5,30.5,30.0,30.1,29.5,29.2,28.9,28.8,28.3,28.9,29.8,28.9,29.0,29.7,29.9,29.3,29.9,30.2,30.1,30.2,30.3,30.3,30.2,30.0,29.8,29.5,29.6,29.0,28.9,28.5,28.2,28.4,26.9,27.4,28.5,29.2,27.6,27.0,27.6,27.5,25.4,26.8,24.3,25.9,24.7,22.5,20.1,23.3,21.0,23.0,23.9,23.3,20.9,22.7,19.9,19.4,16.9,14.2,11.7,7.5,8.1,6.0,4.1,2.0,0.8,1.9,3.8,6.4,9.8,12.0,14.2,17.4,19.3,21.0,23.4,22.7,23.0,23.8,22.4,24.0,27.0,23.6,24.5,26.6,24.7,27.2,28.0,29.1,28.0,29.0,29.7,29.5,29.4,29.9,30.4,30.0,30.1,30.3,30.2,29.8,29.8,29.8,29.4,28.5,28.8,28.2,28.8,27.8,28.6,28.8,29.7,29.3,29.5,29.3,29.8,30.0,29.8,29.4,30.1,30.2,30.8,30.7,30.8,30.9,30.9,30.8,30.9,30.6,30.3,30.4,30.1,29.3,29.6,29.3,30.1,30.5,30.8,30.7,30.7,30.7,30.8,30.9,30.5,30.5,30.6,30.2,30.4,30.3,30.3,30.3,30.1,30.5,30.6,30.7,30.7,30.8,30.9,30.9,30.8,30.9,30.8,30.9,30.9,31.0,31.0,30.7,30.7,30.7,30.9,30.8,31.1,31.0,30.9,30.9,30.5,30.4,30.1,30.0,29.7,30.0,29.8,28.4,28.6,28.7,27.7,27.5,28.8,28.6,27.9,28.9,29.8,28.9],[29.1,29.1,28.0,28.2,27.1,27.2,28.7,28.1,26.5,25.4,25.7,26.0,27.1,28.0,29.1,29.0,28.4,28.7,29.8,29.3,29.3,29.8,29.6,29.4,29.0,29.9,29.6,28.3,29.0,27.8,28.3,27.6,27.7,28.7,27.7,29.1,29.3,29.0,29.8,29.3,30.4,30.6,29.9,30.5,30.6,30.8,30.7,30.9,30.7,30.1,29.7,30.0,29.2,30.2,30.1,30.0,30.5,30.4,30.0,30.2,29.6,29.5,29.2,29.2,28.1,29.2,29.8,28.9,28.7,29.9,29.9,29.3,29.8,30.2,30.1,30.4,30.3,30.3,30.2,30.0,29.7,29.4,29.6,29.0,28.7,28.3,28.1,28.3,26.7,27.6,28.5,28.9,27.7,27.0,27.3,27.6,25.1,26.8,24.1,25.7,24.9,23.4,20.4,23.9,21.8,22.6,25.0,24.0,21.1,23.5,21.2,21.1,18.7,16.5,13.6,11.2,8.8,8.1,6.5,3.8,2.3,0.8,2.3,4.6,6.4,10.2,11.6,14.5,17.2,18.6,21.9,21.4,21.1,22.8,22.3,23.9,26.5,23.6,24.5,26.7,25.1,27.4,28.3,29.2,28.1,28.9,29.8,29.7,29.5,30.0,30.4,30.0,29.8,30.3,30.1,29.7,29.8,29.8,29.2,28.4,28.6,27.8,28.4,27.5,28.5,28.8,29.7,29.4,29.5,29.6,29.4,30.0,29.8,29.5,30.2,30.5,30.8,30.8,30.9,30.9,31.0,30.9,30.9,30.7,30.6,30.5,30.3,29.6,30.0,29.5,30.3,30.7,30.9,30.8,30.8,30.8,30.9,31.0,30.6,30.6,30.7,30.3,30.5,30.3,30.4,30.4,30.2,30.6,30.6,30.8,30.8,30.9,31.0,30.9,30.6,30.9,30.8,30.9,30.9,31.0,31.1,30.7,30.8,30.7,30.8,30.8,31.0,30.9,31.0,30.9,30.5,30.6,30.2,30.0,30.0,30.2,29.8,28.5,28.7,28.9,28.1,27.8,29.1,28.8,28.4,29.2,30.1,29.5],[28.9,28.9,28.0,27.5,26.8,26.5,27.9,27.3,26.2,24.5,25.6,26.1,27.3,28.2,28.8,29.0,28.6,28.8,29.9,29.5,29.4,29.7,29.6,29.4,29.0,29.8,29.2,28.0,28.4,27.2,27.9,26.7,27.4,27.9,27.0,28.6,28.7,28.5,29.7,29.5,30.3,30.6,30.1,30.5,30.6,30.8,30.7,30.9,30.6,30.2,29.6,29.9,28.7,30.0,30.0,29.9,30.4,30.3,29.7,30.0,29.3,28.6,28.5,28.7,27.7,28.7,29.5,28.4,28.3,29.7,29.6,28.7,29.5,30.0,29.8,29.9,30.1,30.1,29.8,29.7,29.1,29.1,29.1,28.0,28.2,27.8,27.4,28.0,26.3,27.2,28.1,28.6,27.2,26.4,27.4,27.5,25.2,27.2,25.2,26.4,25.7,24.9,21.4,24.4,23.3,24.5,25.9,26.0,23.3,24.2,22.9,23.0,22.1,20.6,17.0,13.8,11.8,8.4,8.3,6.5,3.9,2.4,0.8,2.4,4.7,7.1,9.8,12.1,14.4,16.0,19.6,19.9,19.6,21.2,21.4,22.7,25.9,23.2,23.9,26.6,25.4,27.5,28.1,29.1,28.2,28.8,29.5,29.4,29.4,29.7,30.2,29.7,29.6,30.2,29.8,29.4,29.6,29.5,29.2,28.2,28.6,28.0,28.4,27.9,28.7,28.7,29.6,29.3,29.5,29.1,29.4,29.7,29.7,29.1,30.0,30.1,30.7,30.7,30.8,30.9,30.9,30.8,30.9,30.6,30.3,30.4,30.0,29.4,29.7,29.3,30.1,30.5,30.8,30.7,30.7,30.7,30.8,30.9,30.6,30.5,30.7,30.4,30.5,30.3,30.4,30.4,30.2,30.6,30.6,30.8,30.8,30.9,30.9,30.9,30.8,30.9,30.8,30.9,30.9,31.0,31.1,30.7,30.8,30.7,30.9,30.8,31.1,30.9,30.9,30.9,30.5,30.5,30.1,29.9,29.9,30.1,29.8,28.7,28.8,29.0,28.1,28.0,29.2,29.1,28.5,29.2,30.1,29.5],[29.0,29.0,28.2,28.2,27.4,27.7,28.7,28.2,27.1,25.6,26.5,26.7,27.7,28.4,29.1,29.1,28.7,29.1,30.0,29.6,29.6,29.9,29.7,29.6,29.2,29.9,29.6,28.4,28.8,27.9,28.3,27.4,27.5,28.4,27.5,28.9,29.2,29.0,29.8,29.5,30.3,30.5,30.1,30.4,30.7,30.8,30.7,30.9,30.6,30.2,29.8,29.9,29.0,30.1,29.9,30.0,30.5,30.4,29.7,30.1,29.4,29.1,28.6,28.8,27.6,28.8,29.5,28.2,28.3,29.6,29.5,28.6,29.4,30.0,29.8,30.1,30.1,30.1,29.8,29.6,29.1,28.9,28.9,28.2,27.8,27.6,27.2,28.0,26.6,27.5,28.0,28.4,27.3,26.3,27.4,27.9,25.9,27.4,26.1,26.3,26.2,26.1,23.2,25.6,24.9,25.4,26.8,26.7,24.4,25.4,23.5,23.0,22.6,21.7,20.0,17.1,14.0,12.7,9.2,9.2,6.5,4.1,2.8,0.8,2.4,4.6,7.4,10.6,12.2,14.4,18.1,19.0,19.2,20.1,20.6,22.5,26.0,23.4,25.1,27.2,26.1,28.2,28.8,29.4,28.5,29.1,30.0,29.6,29.2,29.8,30.3,29.7,29.7,30.1,29.7,29.3,29.6,29.5,28.8,28.1,28.4,27.8,28.5,27.7,28.6,29.1,29.5,29.3,29.4,29.1,29.2,29.7,29.6,29.5,30.0,30.2,30.7,30.8,30.8,30.9,30.9,30.9,30.8,30.6,30.5,30.4,30.1,29.6,29.8,29.8,30.3,30.7,30.8,30.8,30.8,30.7,30.8,30.9,30.6,30.6,30.7,30.4,30.5,30.4,30.4,30.5,30.3,30.7,30.7,30.8,30.9,30.9,31.1,30.9,30.8,30.9,30.7,30.9,30.9,31.0,31.0,30.7,30.8,30.8,31.0,30.9,31.1,31.0,31.0,30.9,30.7,30.6,30.4,30.0,30.1,30.3,29.9,28.9,28.9,29.2,28.5,28.4,29.5,29.3,29.1,29.7,30.3,29.9],[28.5,28.7,28.3,27.9,27.4,27.7,28.7,28.4,27.8,26.2,27.5,27.4,28.2,28.6,29.1,29.3,29.1,29.3,30.1,29.9,29.8,30.1,30.0,29.9,29.6,30.0,29.7,28.8,28.7,27.9,28.0,27.2,27.3,28.1,27.4,28.8,29.0,29.1,29.9,29.7,30.4,30.5,30.1,30.3,30.7,30.8,30.7,30.9,30.6,30.2,29.9,30.1,28.9,30.2,29.7,30.0,30.5,30.4,29.6,29.9,29.1,28.4,27.9,28.2,26.6,28.1,28.9,27.3,27.9,29.2,28.9,27.8,28.9,29.7,29.2,29.4,30.0,29.9,29.5,29.0,28.1,28.2,27.7,26.7,26.8,26.4,26.1,27.0,25.2,26.5,27.0,27.3,26.5,26.2,27.3,27.7,25.9,27.8,26.6,27.2,26.9,26.7,24.1,26.7,26.0,26.8,28.1,28.4,26.5,26.7,26.0,25.3,24.3,24.0,22.3,21.8,17.3,15.9,13.3,10.1,8.3,7.4,4.8,2.7,0.8,2.4,4.7,7.7,10.4,11.2,14.4,16.8,16.6,18.7,20.2,21.0,24.7,23.3,25.0,27.3,26.4,28.0,28.5,29.2,28.3,28.3,29.1,29.1,28.2,29.1,29.8,29.0,29.0,29.8,29.4,28.5,29.2,29.0,28.0,27.4,27.5,27.6,28.3,28.0,28.9,29.0,29.4,29.1,29.0,28.5,28.5,29.5,29.3,28.9,29.8,30.1,30.6,30.6,30.7,30.8,30.9,30.9,30.8,30.7,30.4,30.4,30.0,29.6,29.7,29.4,30.2,30.3,30.7,30.6,30.6,30.7,30.7,30.8,30.7,30.6,30.6,30.5,30.6,30.4,30.5,30.5,30.3,30.6,30.7,30.7,30.8,30.8,31.0,30.8,30.8,30.9,30.8,31.0,31.0,31.1,31.1,30.7,30.8,30.7,30.9,30.9,31.0,30.9,30.9,30.8,30.6,30.6,30.3,30.1,30.2,30.3,30.0,29.4,29.4,29.5,28.9,28.8,29.6,29.6,29.2,29.8,30.2,29.8],[28.8,29.1,28.7,28.4,28.0,28.3,28.7,28.5,27.8,26.4,27.6,27.8,28.5,28.9,29.5,29.5,29.1,29.6,30.2,29.9,29.8,30.2,30.0,30.0,29.5,30.1,29.8,28.7,29.2,28.2,28.6,27.3,26.7,27.9,27.4,28.8,29.0,29.3,30.0,29.9,30.4,30.6,30.2,30.5,30.7,30.8,30.7,30.9,30.5,30.2,30.0,30.2,29.2,30.2,29.7,30.0,30.5,30.3,29.5,29.7,29.1,28.3,27.4,28.4,26.3,28.1,28.9,27.1,27.9,29.2,28.9,27.8,29.0,29.7,29.1,29.5,29.9,29.9,29.4,28.7,27.9,27.7,27.4,26.5,26.4,25.6,25.3,26.6,25.6,27.4,26.7,27.2,26.7,25.2,27.2,28.2,26.3,27.9,27.1,27.4,27.0,27.0,24.7,27.1,26.3,27.6,28.6,28.5,26.6,27.4,26.4,26.3,25.4,24.7,23.3,23.1,20.5,18.3,15.7,13.3,9.1,8.7,7.1,4.3,2.4,0.8,2.6,6.3,8.9,10.8,15.0,15.1,15.0,18.7,18.6,21.0,24.3,23.2,25.1,27.5,26.1,28.3,28.9,29.4,28.5,29.0,29.8,29.5,28.7,29.2,30.0,29.3,29.0,29.8,29.3,28.3,29.1,28.7,27.6,26.8,27.7,27.4,28.5,27.6,28.6,29.1,29.2,28.7,28.7,28.1,28.7,29.3,28.9,29.1,29.8,30.1,30.5,30.6,30.7,30.8,30.9,30.9,30.8,30.7,30.5,30.4,29.8,29.6,29.7,29.8,30.3,30.4,30.7,30.7,30.7,30.7,30.8,31.0,30.8,30.7,30.8,30.6,30.7,30.6,30.6,30.7,30.5,30.7,30.7,30.8,30.8,30.9,31.0,30.8,30.6,30.9,30.8,30.9,31.0,31.1,31.1,30.8,30.7,30.7,30.9,30.9,31.1,31.0,30.9,30.9,30.5,30.7,30.4,30.2,30.4,30.5,30.2,29.5,29.4,29.6,29.0,29.1,29.9,29.7,29.4,30.2,30.4,30.0],[28.1,28.6,28.1,28.0,27.4,27.9,28.7,28.5,28.1,26.6,27.5,27.5,28.5,28.7,29.0,29.3,29.0,29.2,30.0,29.8,29.8,30.2,30.0,29.9,29.6,29.9,29.5,28.7,28.7,27.9,27.8,26.7,25.6,27.1,27.0,28.1,28.7,28.9,29.6,29.6,30.2,30.3,30.2,30.4,30.5,30.6,30.5,30.6,30.2,29.8,29.7,29.9,28.9,29.8,29.1,29.6,30.2,30.0,29.1,28.9,28.3,27.3,26.2,27.0,24.4,27.0,27.8,25.3,26.4,28.0,27.4,25.6,27.7,28.4,27.4,28.3,28.8,28.8,27.9,27.2,25.9,25.9,24.6,23.8,24.8,23.6,23.0,25.0,23.6,25.2,24.8,25.8,25.4,24.7,26.1,27.4,25.7,27.7,27.3,27.9,28.0,28.0,26.4,28.6,27.7,29.1,29.4,29.7,28.4,28.7,28.1,28.0,26.9,25.6,24.5,24.3,22.1,21.4,18.7,16.0,13.6,10.3,8.7,7.2,4.2,2.5,0.8,3.3,6.5,8.4,11.7,12.9,13.4,16.5,17.4,19.0,23.2,22.0,24.4,26.5,25.9,27.6,28.4,28.7,27.2,27.6,29.3,28.6,27.3,28.5,29.3,28.3,27.6,28.7,27.8,27.0,28.1,27.6,26.3,25.7,26.5,26.4,27.7,27.0,28.0,28.7,28.7,28.4,27.9,27.2,27.5,28.4,28.2,28.3,29.4,29.6,30.2,30.4,30.3,30.5,30.7,30.6,30.5,30.5,30.3,30.2,29.4,29.2,29.4,29.4,30.1,30.2,30.4,30.3,30.3,30.4,30.3,30.7,30.5,30.3,30.5,30.4,30.5,30.4,30.4,30.4,30.3,30.5,30.4,30.5,30.6,30.6,30.7,30.6,30.3,30.7,30.6,30.8,30.9,30.9,30.9,30.5,30.5,30.5,30.5,30.7,30.9,30.7,30.7,30.7,30.4,30.5,30.4,29.9,30.2,30.2,29.9,29.6,29.2,29.3,28.9,29.1,29.9,29.6,29.3,30.1,30.1,29.9],[26.7,26.8,26.1,26.9,26.0,27.2,27.9,28.1,27.2,25.7,26.1,25.5,27.1,27.1,27.7,28.4,27.9,28.5,29.2,29.0,28.9,29.6,29.4,29.2,29.0,29.4,29.0,28.0,27.9,26.8,26.3,24.6,23.1,25.1,25.6,26.7,27.9,27.3,28.8,28.7,29.5,29.4,29.5,29.9,29.8,29.8,29.8,29.9,29.3,28.5,28.8,28.5,27.8,28.7,27.7,28.6,29.2,28.7,27.9,27.5,26.6,25.9,24.1,25.8,21.5,24.9,26.2,22.8,23.1,25.9,25.7,22.4,25.0,26.5,25.8,26.0,26.4,27.3,27.0,25.5,23.1,22.9,21.8,19.8,21.0,18.6,17.0,20.9,19.6,21.7,21.0,22.6,22.2,20.7,23.6,26.0,24.3,26.3,26.4,27.0,27.0,27.2,25.6,28.0,27.8,29.0,29.1,29.5,28.3,28.2,27.9,27.6,27.0,25.5,24.7,24.3,22.4,21.5,20.2,17.2,16.2,13.3,9.6,8.6,7.0,4.6,2.7,0.8,2.8,5.0,7.0,8.5,10.8,13.4,14.6,15.8,18.7,19.4,22.0,23.7,24.0,25.9,26.8,26.5,25.1,26.1,27.3,26.3,24.3,26.8,26.4,25.2,24.9,26.5,26.2,24.6,26.0,26.0,23.7,23.3,24.5,24.1,26.4,26.0,26.8,27.6,27.5,27.1,26.0,25.6,25.7,27.1,27.1,27.2,28.0,28.7,29.2,29.5,29.6,29.6,30.1,29.9,30.0,29.9,29.6,29.5,29.0,28.3,28.5,28.2,29.2,28.8,29.4,29.5,29.1,29.6,29.2,29.9,29.8,29.1,29.9,29.5,30.0,30.0,30.0,30.0,29.1,29.8,29.2,29.7,29.6,29.7,29.8,29.8,29.4,29.9,29.9,30.0,30.4,30.4,30.3,29.8,29.7,29.6,29.6,30.0,30.2,29.9,30.1,30.2,29.5,29.9,29.4,29.4,29.5,29.7,29.4,29.0,28.7,28.4,28.2,28.5,29.1,28.4,28.2,29.2,28.9,29.1],[26.4,25.8,25.1,26.2,25.0,26.7,27.5,27.9,26.9,25.4,25.7,24.6,26.6,26.6,27.2,27.7,27.5,27.9,29.0,28.9,28.7,29.4,29.4,28.7,28.4,29.0,28.6,27.4,27.2,25.9,25.4,24.0,21.6,23.3,24.8,25.7,27.2,26.5,28.4,28.0,28.8,29.0,29.0,29.6,29.5,29.4,29.3,29.4,29.0,28.0,28.3,27.8,26.9,28.1,26.6,27.9,28.6,28.0,27.0,26.4,25.1,25.0,22.4,23.7,18.8,23.5,24.9,20.9,21.1,24.9,24.2,19.9,23.5,25.4,24.1,24.6,25.1,26.2,25.5,23.8,20.8,20.4,18.7,17.5,18.3,16.6,15.1,17.2,16.4,18.3,18.2,20.5,20.8,19.1,22.6,24.8,23.1,25.4,25.6,26.6,26.8,26.7,25.9,28.0,27.5,28.8,28.8,29.4,28.4,28.6,28.1,28.4,27.7,26.6,26.0,25.2,23.5,22.7,21.7,19.0,18.4,15.2,12.7,10.2,8.2,7.7,5.0,2.4,0.8,3.2,4.0,6.2,8.2,10.8,12.3,13.8,17.0,17.2,20.7,21.9,23.3,24.4,25.5,25.4,23.0,24.2,26.0,24.2,22.4,25.3,25.3,23.6,22.9,25.0,24.8,22.5,25.0,24.1,20.8,21.5,23.0,23.2,24.9,24.7,25.8,26.5,26.4,25.8,24.8,23.6,24.3,25.6,25.5,25.5,27.0,27.3,28.1,28.5,29.0,29.0,29.7,29.2,29.5,29.5,28.9,29.0,27.9,27.4,27.3,27.5,28.3,28.2,28.6,28.5,28.2,28.9,28.6,29.1,29.1,28.3,29.3,28.9,29.5,29.6,29.6,29.4,28.5,29.2,28.2,29.0,28.8,28.8,29.1,29.3,28.9,29.4,29.5,29.5,30.0,30.0,29.7,29.3,29.0,29.1,28.8,29.6,29.8,29.2,29.4,29.5,28.6,29.2,28.6,28.7,28.9,29.1,28.9,28.7,28.0,28.2,27.4,28.0,28.7,28.1,27.5,28.3,28.2,28.4],[26.1,25.0,24.2,25.1,23.4,25.7,27.0,27.6,26.3,24.2,25.2,23.5,25.9,25.5,26.6,26.8,27.0,27.4,28.4,28.5,28.3,29.1,29.1,28.2,28.2,28.5,28.4,27.0,26.0,24.9,24.2,22.5,20.0,22.1,23.8,24.8,26.7,25.9,27.9,27.3,28.4,28.7,28.7,29.3,29.2,29.2,28.9,28.9,28.6,27.4,27.7,27.2,26.2,27.6,26.2,27.6,28.5,28.1,26.8,26.2,24.8,24.5,21.4,22.8,17.6,23.0,24.3,19.6,20.1,24.3,23.5,19.2,21.9,24.3,23.1,23.0,23.8,25.2,24.4,22.5,19.9,19.2,17.7,16.1,17.0,15.4,13.7,15.3,14.4,16.2,16.3,18.1,18.6,17.3,20.5,23.2,21.9,24.8,24.8,26.1,26.4,26.5,25.8,27.2,27.3,28.2,28.2,28.9,28.1,28.6,28.1,28.2,28.0,27.2,26.5,25.7,24.4,24.2,23.0,20.2,19.3,17.0,14.0,12.2,9.7,8.9,7.6,4.7,2.2,0.8,2.4,3.9,6.0,7.8,9.8,11.8,15.6,14.7,18.8,19.8,22.3,23.4,24.3,23.9,21.7,22.7,24.7,22.7,21.1,24.0,23.9,21.7,21.9,24.1,23.9,21.8,24.1,23.6,19.9,19.7,21.9,21.6,23.8,24.0,25.3,25.5,25.9,25.0,23.9,23.0,22.6,25.0,25.0,24.6,26.1,26.8,27.3,27.9,28.5,28.7,29.3,28.5,28.9,29.0,28.1,28.4,27.5,26.8,26.8,26.4,27.6,27.1,27.9,27.9,27.9,28.4,28.0,28.6,28.7,28.0,28.7,28.2,29.0,29.1,29.0,28.7,28.0,28.4,28.1,28.4,28.2,28.4,28.5,29.0,28.5,29.2,29.2,29.3,29.8,29.7,29.5,28.8,28.6,28.8,28.6,29.3,29.5,28.9,28.7,29.0,28.1,28.5,28.3,28.3,28.2,28.6,28.3,27.7,27.5,27.7,27.2,27.2,27.8,27.5,27.0,27.6,27.6,27.7],[24.2,24.2,22.7,23.5,22.1,24.5,25.6,26.4,24.9,22.8,23.4,21.5,24.5,24.6,25.1,25.8,26.0,26.0,27.4,27.6,27.3,28.1,28.1,27.0,26.9,27.4,27.4,25.8,24.9,23.3,22.6,21.4,18.4,20.5,22.2,23.5,25.5,24.6,26.5,25.8,27.0,27.4,27.5,28.2,28.0,28.1,27.7,28.0,27.7,26.6,26.5,25.9,24.8,26.3,24.9,26.1,27.4,27.0,25.2,25.0,22.8,23.3,20.0,19.7,15.8,21.0,21.6,17.0,17.4,22.8,20.7,16.6,20.7,23.0,20.8,21.1,22.7,23.8,22.7,20.3,17.6,16.7,14.6,13.9,13.9,12.2,10.9,12.9,11.4,13.8,14.0,14.8,14.3,14.3,17.0,18.3,18.0,21.4,22.0,23.3,23.9,24.3,23.9,25.8,25.8,27.2,26.8,28.0,27.2,27.5,27.2,28.0,28.0,26.9,26.7,25.7,24.8,24.2,23.6,21.0,20.6,18.9,16.6,15.4,12.6,11.7,8.7,7.2,4.9,2.7,0.8,1.8,3.3,5.0,5.5,8.4,11.0,11.2,14.9,16.0,18.7,20.2,20.7,21.3,17.7,17.7,20.8,20.2,16.5,20.4,21.1,19.5,18.5,22.0,21.4,18.1,21.1,20.4,16.2,16.2,17.6,18.0,18.4,20.4,22.3,21.4,23.0,21.6,20.8,19.9,19.4,22.4,21.7,20.0,22.9,24.1,25.4,26.2,26.8,27.2,28.0,26.9,27.2,27.4,25.9,26.6,25.4,23.9,23.8,22.8,25.0,24.6,26.2,25.9,25.9,27.1,26.4,27.0,27.2,26.1,26.9,26.5,27.2,27.5,27.3,26.9,26.0,26.8,26.1,26.8,26.9,26.5,26.7,27.7,27.3,27.9,28.0,28.1,28.9,28.9,28.4,27.8,27.3,27.6,27.3,28.0,28.0,27.3,27.2,27.1,26.2,26.6,25.9,26.3,25.8,26.7,26.6,25.6,25.4,25.5,25.0,24.9,26.0,25.8,24.7,25.5,25.9,26.0],[23.4,23.6,21.4,22.3,20.6,23.2,24.2,25.6,23.9,21.6,22.4,20.2,23.5,23.8,24.4,25.5,25.2,25.8,27.1,27.3,26.7,28.0,27.7,26.3,26.4,26.5,26.7,25.0,23.6,21.8,20.2,19.5,17.4,19.1,20.9,22.4,24.0,23.3,25.2,24.9,26.1,27.3,26.9,27.9,28.0,28.0,27.7,27.9,27.6,26.7,26.1,25.1,23.6,25.2,23.6,25.0,26.2,25.9,24.1,23.5,21.2,21.8,18.6,18.8,14.0,18.7,19.8,15.7,16.4,21.7,19.8,15.7,20.3,22.4,20.2,20.5,22.4,23.2,22.0,18.9,16.6,15.1,13.4,12.8,12.5,11.1,10.7,11.6,10.0,12.3,12.7,12.9,13.8,12.6,15.9,18.5,18.4,21.6,21.9,23.7,24.1,24.4,24.6,25.9,26.0,27.3,26.9,27.9,27.4,27.7,27.2,27.9,28.1,26.9,26.6,25.5,24.9,24.2,24.0,21.5,20.8,18.3,16.7,15.6,13.7,12.5,9.4,7.5,5.1,4.1,2.0,0.8,2.0,3.6,4.7,6.0,8.7,10.1,14.2,15.2,18.9,19.9,20.2,20.1,15.9,17.1,18.8,18.9,14.9,18.9,19.6,18.9,17.3,21.0,20.7,16.7,19.8,18.6,14.5,14.7,16.2,17.2,18.0,20.0,21.2,20.3,21.8,20.3,19.2,18.2,17.9,21.1,20.5,18.7,21.5,22.9,24.7,25.5,26.2,26.7,26.8,26.3,26.1,25.9,24.8,24.9,23.4,22.0,22.3,21.6,24.2,23.7,25.6,25.7,25.7,26.9,26.2,26.5,26.7,26.2,26.5,26.4,26.9,27.1,26.9,26.7,26.3,26.7,26.3,26.7,26.5,26.2,26.6,27.2,27.2,27.4,27.8,27.8,28.6,28.5,28.2,27.5,27.3,27.1,27.1,27.3,27.3,26.9,26.8,26.9,26.1,26.5,25.8,26.1,26.0,26.5,26.3,25.4,25.6,25.6,25.4,25.2,25.8,25.7,24.7,25.5,25.7,24.9],[23.0,22.1,20.4,22.6,20.6,23.5,24.8,25.7,24.2,21.4,22.2,19.6,23.8,22.1,23.9,24.4,24.4,25.3,26.5,26.6,26.6,27.9,27.9,26.6,26.6,27.2,27.0,25.2,24.1,22.8,21.0,19.5,17.4,19.7,21.3,23.4,25.0,24.2,26.3,25.5,26.8,27.0,27.0,27.8,27.6,27.6,27.3,27.4,26.9,25.4,25.7,25.1,24.3,26.0,24.7,25.8,27.4,26.8,25.0,24.7,22.3,22.1,19.6,19.4,14.8,19.4,21.2,16.1,16.3,21.5,20.7,14.9,17.9,22.2,19.8,18.3,21.1,22.8,21.1,18.0,16.1,13.8,13.0,12.4,11.8,9.5,10.3,11.1,9.3,11.6,12.0,11.3,12.6,10.8,14.7,18.5,17.9,21.3,21.7,23.6,24.3,24.2,24.3,25.5,25.6,26.9,26.5,27.4,26.7,27.3,26.9,27.5,27.5,26.2,25.9,24.8,24.3,23.9,23.5,21.1,20.5,18.8,17.9,17.0,15.1,14.1,11.2,9.3,7.5,5.9,3.6,2.3,0.8,1.9,3.7,6.2,8.5,8.6,13.0,14.3,17.8,18.2,19.5,18.8,15.2,17.2,18.9,17.3,15.7,18.9,19.7,17.0,16.5,20.3,19.5,16.0,19.7,18.6,14.1,14.5,16.1,17.0,18.6,20.5,22.0,21.4,22.2,20.9,19.2,18.7,17.8,21.1,21.0,19.8,22.0,22.9,23.9,24.7,24.9,25.9,26.8,25.5,25.3,25.8,24.2,24.9,23.8,22.8,22.9,21.5,23.6,23.2,25.0,25.1,24.8,26.2,25.4,25.9,26.0,25.0,26.1,25.6,26.6,26.9,26.8,25.9,25.3,25.8,25.2,25.8,25.3,25.6,25.7,26.4,26.3,27.1,27.3,27.6,28.4,28.3,27.7,27.2,26.1,27.0,26.3,27.0,26.7,26.1,25.8,26.1,24.8,25.5,24.6,25.4,25.2,26.1,26.2,24.9,25.3,25.1,24.6,24.8,25.3,24.9,23.9,24.3,24.4,24.1],[21.3,20.5,18.9,20.8,20.1,22.2,24.0,24.7,23.3,21.4,21.5,18.0,22.1,20.8,21.9,22.7,22.6,23.8,24.9,25.2,25.1,26.3,26.5,25.1,25.5,26.2,25.9,24.4,23.0,21.8,19.8,18.1,17.0,19.0,21.7,22.4,24.5,22.6,25.3,23.9,25.3,25.5,25.7,26.3,26.0,26.4,25.9,25.9,25.0,23.9,24.3,23.7,22.2,24.8,23.8,25.4,26.9,26.9,24.6,24.4,21.0,22.6,19.4,18.2,14.1,16.8,19.9,15.2,14.3,19.8,19.1,13.4,16.7,21.0,18.3,17.0,19.8,21.0,19.7,16.7,14.4,13.0,11.8,10.6,10.6,8.8,8.6,9.5,7.2,9.7,10.8,10.7,10.0,8.1,12.6,15.3,14.5,17.7,17.3,19.6,20.3,22.0,22.3,24.2,24.4,25.7,25.7,26.3,26.0,26.5,26.4,27.1,27.4,26.5,26.4,25.4,24.7,24.1,24.1,22.2,21.7,19.6,18.9,18.2,16.3,15.8,14.2,10.2,8.2,7.2,5.8,4.5,2.3,0.8,2.4,3.9,5.9,7.1,10.9,11.5,14.3,15.3,15.4,16.4,13.0,14.9,15.6,15.5,12.6,16.9,17.9,16.5,14.5,18.6,18.7,15.1,17.9,16.9,13.2,12.3,14.4,15.1,16.6,17.7,19.4,19.4,20.7,19.8,18.1,17.7,16.3,19.7,19.8,17.8,19.8,21.9,22.6,23.7,25.1,25.4,26.4,25.1,25.2,25.6,23.7,24.7,23.1,21.6,21.4,19.2,22.0,20.7,23.1,23.1,21.9,24.5,24.0,24.2,24.0,22.7,23.6,23.3,24.3,24.5,24.2,23.8,22.8,23.9,22.1,23.9,23.4,24.0,24.3,25.5,25.2,25.7,25.7,25.7,26.8,26.9,26.7,26.0,25.2,25.2,25.0,26.1,25.8,24.6,24.6,24.3,22.5,23.6,21.7,23.3,22.5,23.8,23.2,21.9,22.1,22.4,22.1,21.7,22.3,22.8,21.1,21.6,21.7,22.1],[19.7,19.5,17.6,19.2,18.4,20.9,22.3,23.2,21.6,19.5,19.8,16.2,20.9,19.7,21.6,22.1,21.8,23.1,24.2,24.5,24.5,25.3,25.1,24.1,23.9,24.3,24.3,22.5,21.1,20.4,18.3,15.8,15.6,18.5,19.6,21.3,22.8,21.1,23.4,22.6,24.1,24.6,24.1,25.3,25.0,25.3,25.1,25.2,24.9,22.6,23.1,22.7,20.8,23.3,22.2,23.7,25.1,24.5,22.9,23.0,20.0,21.1,18.7,17.2,13.4,16.1,18.3,14.9,13.8,18.7,17.9,14.3,16.6,19.5,17.7,16.4,19.1,20.3,19.0,16.5,13.9,11.4,11.6,11.1,10.0,8.3,8.9,9.2,6.2,9.0,10.8,8.5,8.3,7.3,10.4,12.8,12.7,17.4,17.0,19.7,20.1,21.6,21.9,25.0,24.0,26.6,26.2,26.7,25.6,26.5,26.2,27.0,27.2,25.8,25.7,24.9,24.1,23.8,23.7,21.7,21.3,19.8,18.4,19.3,16.7,16.6,14.6,12.1,9.9,8.0,7.0,6.2,3.8,2.0,0.8,2.2,4.1,5.3,8.6,10.4,14.4,16.0,15.2,16.7,13.4,12.8,16.0,16.0,11.9,14.4,16.7,16.1,13.7,17.5,16.8,13.5,15.4,14.7,9.8,10.6,10.8,12.6,13.8,15.5,17.6,15.4,17.6,14.9,13.9,14.1,12.2,15.6,15.5,13.8,16.2,17.6,19.1,20.4,21.3,22.4,23.0,22.1,21.5,21.7,19.6,21.1,19.8,18.5,16.9,16.1,18.6,17.3,20.3,20.9,21.1,23.4,23.2,24.2,23.8,22.7,24.0,23.6,24.5,24.5,24.4,23.9,23.3,24.0,22.2,23.6,21.7,22.1,22.1,22.9,23.3,24.0,24.6,24.8,26.2,26.0,25.6,25.1,24.3,24.5,23.5,24.3,23.5,23.1,22.2,23.7,21.5,23.0,21.8,22.7,22.8,24.1,23.4,21.7,22.2,22.7,22.1,21.9,22.6,22.2,20.6,20.6,20.4,20.4],[14.9,13.5,12.9,14.7,14.6,16.2,18.7,18.8,16.8,15.9,15.2,12.8,14.7,13.5,14.7,14.6,14.7,16.6,17.3,17.0,18.1,20.3,20.5,18.5,19.3,19.9,20.2,18.1,17.4,16.7,15.4,13.6,13.1,15.1,16.0,17.5,18.9,17.2,19.2,17.6,18.7,18.2,18.6,19.5,19.0,19.4,19.0,19.2,18.2,15.8,16.3,16.6,16.4,18.6,18.4,19.7,20.7,20.8,19.4,19.0,17.1,17.2,15.5,15.0,11.2,13.6,15.7,12.5,11.2,14.2,14.8,11.5,11.8,15.2,13.9,12.5,14.2,15.3,14.8,12.4,11.3,9.6,10.0,9.8,7.5,6.4,7.5,7.7,5.0,6.0,7.7,4.2,3.7,4.1,6.1,8.9,11.0,12.5,12.4,14.9,15.1,16.3,17.0,20.3,20.0,22.6,23.0,23.4,23.3,24.5,24.6,25.3,25.7,24.3,24.2,23.1,22.9,22.6,22.9,20.5,20.6,20.1,18.9,19.1,17.6,17.5,16.4,13.6,12.4,10.5,8.3,7.3,5.9,4.3,2.0,0.8,2.2,3.9,6.6,5.2,9.8,9.3,8.4,9.5,6.7,5.7,8.6,8.2,6.0,7.9,10.3,8.9,8.5,12.2,12.3,9.4,10.5,11.3,6.2,7.8,7.7,10.5,10.2,12.7,14.6,13.1,14.7,13.0,12.5,11.5,7.0,11.6,13.0,9.1,9.0,13.0,12.7,12.4,15.3,16.1,17.7,16.6,17.0,18.6,16.2,18.4,16.5,14.5,13.3,9.8,12.1,10.8,11.7,12.5,14.4,15.4,16.0,17.3,17.5,15.8,17.4,17.3,18.4,18.5,18.4,17.4,15.9,16.5,13.9,15.1,14.0,14.8,16.0,16.3,16.7,18.0,19.5,19.2,21.5,21.4,20.5,19.0,17.4,18.5,17.4,17.7,16.8,16.4,15.2,15.8,14.4,16.3,16.6,17.3,16.6,18.3,18.1,16.6,16.0,16.6,15.2,15.8,16.3,14.8,14.3,14.2,14.1,15.0],[7.4,6.4,5.9,7.1,7.0,7.8,9.2,9.8,8.8,8.4,7.5,6.3,7.1,6.4,7.4,7.4,7.6,8.5,9.0,9.0,9.7,11.1,11.3,10.0,10.2,10.7,10.7,9.2,7.9,7.7,6.9,6.2,6.2,7.3,7.5,8.1,9.2,7.8,9.4,8.6,9.7,10.2,9.7,11.0,10.4,11.1,10.9,11.2,9.9,8.3,8.6,8.1,7.5,9.2,8.4,10.1,11.3,10.7,9.6,9.3,7.1,8.5,7.9,6.2,5.5,5.5,6.0,5.2,4.2,5.2,5.4,3.8,4.4,5.5,5.0,4.8,5.3,5.9,5.3,4.3,3.5,3.1,3.6,3.6,2.4,2.9,3.6,3.2,2.8,2.5,3.0,2.2,1.9,1.6,2.3,3.0,2.4,3.3,3.5,4.8,5.7,6.8,8.4,10.8,11.3,14.6,15.0,16.7,16.8,19.1,20.0,22.1,22.7,22.0,21.9,21.1,20.7,19.8,20.5,18.6,19.1,18.6,17.8,18.3,16.4,16.8,15.2,13.1,11.9,10.4,8.2,7.3,6.4,5.2,3.8,1.9,0.8,1.3,1.7,2.1,2.6,3.2,3.4,3.9,3.0,3.1,4.1,3.7,3.2,4.1,4.9,4.0,3.6,5.0,4.3,3.5,3.9,3.6,2.4,2.5,3.0,2.7,3.1,3.8,4.5,4.3,5.2,4.7,3.8,3.4,3.4,4.4,4.5,3.9,4.7,5.5,6.0,6.6,7.3,8.1,8.3,7.6,7.4,7.4,6.7,7.0,6.0,5.2,5.2,4.4,5.6,5.5,6.6,7.1,7.2,7.8,8.1,8.5,8.5,7.3,8.2,7.4,8.1,7.7,7.5,7.1,6.7,7.6,7.0,7.8,7.4,7.9,8.1,8.2,8.5,9.6,10.5,10.6,12.0,11.5,11.2,10.5,9.3,9.7,8.9,9.1,8.5,8.4,7.5,8.0,6.5,7.0,6.5,6.8,6.2,6.8,7.0,6.1,6.1,6.6,6.1,5.6,6.2,6.4,5.8,6.2,7.0,7.2],[6.1,5.4,4.9,5.7,5.8,6.7,7.4,8.0,7.3,6.9,6.5,5.1,6.1,5.6,5.7,6.1,6.2,6.7,7.1,7.2,7.8,9.2,9.3,7.9,8.3,8.5,8.4,7.5,6.4,6.4,5.6,5.1,5.2,6.0,6.3,6.4,7.4,6.5,7.9,6.9,7.9,8.2,7.7,9.0,8.7,9.3,9.0,9.7,8.5,6.6,6.7,6.5,6.0,7.7,7.0,8.1,9.5,9.0,7.7,7.6,5.8,7.0,6.2,5.1,4.4,4.2,4.6,4.0,3.3,3.8,4.0,3.0,3.1,3.9,3.8,3.3,3.8,4.2,3.9,3.2,2.9,2.9,3.2,2.8,2.3,2.8,3.1,2.7,2.5,2.0,2.2,1.8,1.3,1.3,1.4,1.4,1.5,2.2,2.6,3.6,4.7,6.1,7.4,9.4,9.9,13.0,13.7,15.3,15.1,17.6,18.1,20.8,21.9,21.4,21.3,20.3,20.1,19.2,19.9,17.4,18.5,17.9,17.4,17.5,16.2,16.7,14.9,13.1,11.5,10.2,8.7,8.0,6.8,5.6,4.2,2.6,1.0,0.8,0.9,1.2,1.5,1.8,1.9,2.3,1.8,1.7,2.4,2.6,2.2,2.6,3.0,2.8,2.7,3.5,3.5,2.7,2.9,2.9,2.2,2.3,1.9,1.9,1.9,2.1,2.5,2.5,3.1,2.9,3.0,2.7,2.2,3.0,3.0,2.5,3.2,3.5,4.1,4.3,5.3,6.0,6.0,5.3,5.3,4.8,4.0,4.4,3.8,3.0,3.1,2.6,3.3,3.4,4.2,5.0,4.9,5.6,5.9,5.8,6.1,5.0,5.5,5.2,5.7,5.6,5.3,4.9,4.6,4.9,4.4,5.3,4.8,5.8,5.8,6.7,6.4,7.4,8.1,8.4,9.7,9.6,8.9,8.5,7.3,7.4,6.8,7.0,6.3,6.0,5.1,5.1,4.3,4.6,4.3,4.6,4.4,4.9,5.0,4.5,4.9,5.4,4.9,4.3,4.7,5.1,4.5,4.4,5.5,6.1],[5.2,4.6,4.4,4.8,5.1,5.8,6.4,7.0,6.4,6.2,5.7,4.5,5.4,5.0,5.0,5.2,5.5,5.8,6.2,6.3,6.6,8.1,8.1,6.7,7.2,7.2,7.5,6.6,5.5,5.5,4.7,4.4,4.5,5.1,5.5,5.6,6.4,5.6,6.7,5.9,6.6,7.0,6.4,7.6,7.3,7.8,7.5,8.1,7.2,5.5,5.6,5.4,5.0,6.4,6.0,6.9,8.1,7.4,6.6,6.6,4.9,5.8,5.4,4.3,3.8,3.7,4.0,3.4,2.7,3.1,3.2,2.5,2.4,3.1,3.0,2.6,2.9,3.2,3.0,2.7,2.5,2.4,2.7,2.5,1.9,2.4,2.9,2.4,2.3,1.9,1.9,1.5,1.1,1.1,1.1,1.2,1.2,2.0,2.2,3.3,4.3,5.4,6.5,8.1,8.8,11.7,12.8,14.2,14.4,16.7,17.6,20.5,22.0,21.6,21.8,20.3,20.3,19.3,20.3,17.6,18.8,18.6,17.7,18.3,17.3,17.5,16.1,14.3,12.7,11.4,9.3,8.2,7.1,5.6,4.4,2.7,1.2,0.9,0.8,0.8,1.1,1.3,1.6,1.6,1.3,1.4,1.8,1.7,1.6,1.9,2.2,2.1,2.0,2.6,2.6,2.1,2.2,2.3,1.8,1.8,1.5,1.5,1.6,1.8,2.2,2.1,2.7,2.3,2.2,2.1,1.9,2.4,2.4,2.0,2.3,2.8,3.0,3.3,3.9,4.4,4.6,4.2,4.2,4.0,3.3,3.7,3.1,2.7,2.5,2.2,2.7,2.6,3.2,3.7,3.7,4.3,4.6,4.6,4.9,4.1,4.6,4.4,5.0,5.1,4.8,4.3,3.9,4.3,3.6,4.2,3.8,4.3,4.6,5.1,5.1,6.1,6.9,7.0,7.9,8.1,7.6,7.1,6.0,6.0,5.3,5.6,5.1,4.7,4.1,4.2,3.6,4.1,3.8,4.2,4.1,4.5,4.6,4.0,4.4,4.8,4.4,4.0,4.1,4.4,4.1,3.8,4.7,5.7],[4.9,4.1,3.9,4.2,4.4,5.2,6.1,6.4,5.8,6.1,5.3,4.1,5.3,4.8,4.4,5.0,5.7,5.4,6.1,6.3,6.6,7.7,7.6,6.4,6.6,6.7,6.8,6.1,4.9,4.9,4.2,3.9,4.0,4.7,5.0,5.1,5.8,4.9,6.2,5.3,6.2,6.6,6.3,7.2,7.3,7.9,7.5,8.2,7.3,5.5,5.2,5.0,4.5,5.9,5.5,6.5,7.6,7.0,6.0,6.1,4.4,5.5,5.0,3.8,3.4,3.3,3.4,3.0,2.5,2.7,2.8,2.3,2.2,2.6,2.6,2.3,2.4,2.8,2.7,2.4,2.2,2.1,2.5,2.2,1.8,2.3,2.7,2.3,2.4,1.8,1.6,1.4,1.0,1.1,0.9,1.0,1.2,1.7,2.1,3.1,4.1,5.2,6.5,7.9,8.6,11.7,12.4,14.4,14.2,16.2,17.1,20.1,21.4,21.3,21.3,20.4,20.2,19.3,19.9,18.0,19.2,19.0,18.5,18.9,18.0,17.9,16.7,14.9,13.4,12.3,10.0,8.9,7.6,5.7,4.7,2.8,1.3,1.1,0.8,0.8,0.8,1.1,1.3,1.4,1.1,1.1,1.5,1.6,1.4,1.7,1.9,1.9,1.8,2.2,2.3,1.9,1.8,1.9,1.6,1.6,1.3,1.3,1.4,1.5,1.8,1.7,2.1,1.8,1.9,1.7,1.6,1.9,2.0,1.7,1.9,2.2,2.4,2.7,3.1,3.8,3.8,3.5,3.3,3.2,2.6,2.9,2.5,2.1,2.0,1.7,2.2,2.2,2.6,3.1,3.2,3.9,4.2,4.2,4.4,3.5,4.0,3.8,4.3,4.4,4.2,3.7,3.4,3.7,3.1,3.7,3.2,3.8,4.0,4.5,4.6,5.5,6.3,6.4,7.5,7.5,7.0,6.5,5.6,5.4,4.7,4.9,4.4,4.1,3.5,3.7,3.0,3.5,3.2,3.6,3.5,4.0,4.1,3.6,4.1,4.5,4.1,3.6,3.7,4.1,4.0,3.6,4.6,5.6],[5.4,4.7,4.3,4.8,5.1,6.1,6.7,7.3,6.7,6.4,5.8,4.5,5.5,5.1,5.4,5.4,5.7,6.0,6.6,6.7,6.9,8.4,8.1,6.9,7.3,7.4,7.4,6.7,5.6,5.7,4.6,4.4,4.6,5.3,5.7,5.6,6.5,5.7,6.9,6.1,6.9,7.2,6.9,7.7,7.9,8.4,7.9,8.7,7.8,6.1,5.9,5.7,5.1,6.7,6.1,7.1,8.5,7.9,6.7,6.7,5.1,6.2,5.7,4.4,3.9,3.6,4.1,3.7,2.9,3.2,3.5,2.8,2.7,3.4,3.3,3.0,3.2,3.7,3.5,3.1,2.8,2.7,3.0,2.8,2.3,2.7,3.1,2.6,2.5,1.9,2.1,1.9,1.2,1.4,1.2,1.2,1.3,1.8,2.2,3.3,4.3,5.2,6.5,7.8,8.3,10.9,11.6,13.7,13.7,16.2,16.9,20.0,21.3,21.1,21.3,20.1,20.0,18.9,19.9,17.4,18.8,18.9,18.7,19.1,18.1,18.4,17.1,15.4,13.8,12.7,10.1,8.9,7.7,5.9,4.7,3.0,1.7,1.3,1.1,0.8,0.8,0.9,1.2,1.4,1.4,1.4,1.7,1.8,1.8,2.1,2.4,2.5,2.4,3.0,3.1,2.4,2.5,2.4,2.0,2.0,1.8,1.7,1.7,1.9,2.1,2.1,2.6,2.3,2.3,2.2,2.2,2.5,2.5,2.0,2.4,2.8,3.3,3.4,4.1,4.8,4.8,4.3,4.2,3.9,3.4,3.6,3.1,2.6,2.5,2.1,2.6,2.5,3.2,3.8,3.7,4.5,4.6,4.6,4.7,3.8,4.3,4.1,4.7,4.7,4.5,4.1,3.7,4.0,3.4,4.1,3.7,4.5,4.7,5.4,5.4,6.3,7.1,7.1,8.3,8.4,7.9,7.3,6.2,6.1,5.3,5.7,5.1,4.6,4.0,4.0,3.4,3.8,3.4,4.0,3.7,4.3,4.5,3.9,4.4,4.7,4.1,3.7,4.0,4.3,3.8,3.8,4.8,5.4],[5.5,4.8,4.4,5.0,5.3,6.2,7.1,7.2,6.5,6.4,5.8,4.7,5.6,4.8,5.1,5.2,5.5,6.0,6.5,6.6,7.0,8.0,8.2,7.0,7.5,7.5,7.9,7.0,5.8,6.1,5.1,4.6,5.0,5.7,6.1,6.3,7.2,6.0,7.2,6.3,6.9,7.1,6.8,7.7,7.7,8.2,7.7,8.5,7.5,5.9,5.9,5.7,5.3,6.9,6.6,7.7,9.1,8.5,7.4,7.2,5.5,6.6,6.3,4.9,4.2,4.0,4.3,4.0,3.2,3.5,3.7,3.1,2.8,3.3,3.5,3.0,3.0,3.6,3.7,3.3,3.0,3.3,3.8,3.3,2.8,3.4,3.8,3.2,3.2,2.4,2.3,2.1,1.5,1.9,1.5,1.3,1.5,2.1,2.4,3.7,4.5,5.5,6.8,8.1,8.8,11.5,11.8,13.8,13.7,16.0,16.6,20.0,21.3,21.1,21.2,20.0,20.0,18.9,19.9,18.0,18.9,18.7,18.4,18.7,18.0,17.8,16.8,15.1,13.6,12.5,10.2,9.1,7.9,6.4,5.2,3.6,2.2,1.9,1.5,1.0,0.9,0.8,0.9,1.2,1.3,1.2,1.3,1.7,1.7,1.6,2.0,2.4,2.4,2.5,3.0,2.6,2.4,2.8,2.5,2.5,2.0,2.1,1.7,2.1,2.4,2.2,2.8,2.5,2.7,2.4,2.1,2.5,2.5,2.0,1.9,2.3,2.4,2.6,3.5,4.1,4.3,3.9,3.9,3.9,3.1,3.7,3.1,2.5,2.3,1.7,2.1,2.0,2.4,3.1,3.3,4.1,4.5,4.5,4.8,3.8,4.3,4.3,4.8,5.0,4.7,4.2,3.7,4.0,3.1,3.8,3.2,4.0,4.2,4.7,4.8,5.7,6.5,6.8,8.0,8.0,7.5,6.8,5.8,5.8,4.9,5.2,4.6,4.2,3.5,3.8,3.1,3.7,3.4,4.1,3.8,4.5,4.7,4.0,4.6,5.0,4.4,3.9,4.2,4.4,4.0,3.9,4.7,5.4],[4.5,3.9,3.8,4.2,4.6,5.2,5.9,6.3,5.7,5.7,5.1,4.2,4.8,4.4,4.4,4.7,5.0,5.1,5.8,5.8,6.1,7.0,6.9,6.0,6.3,6.4,6.7,5.8,4.9,5.1,4.3,4.1,4.1,4.8,5.1,5.3,6.0,5.0,6.1,5.3,6.0,6.2,5.8,6.5,6.6,6.9,6.7,7.0,6.3,5.1,5.1,4.9,4.5,5.9,5.5,6.4,7.3,6.8,6.0,5.9,4.5,5.5,4.9,4.0,3.5,3.3,3.4,3.0,2.4,2.4,2.5,2.1,1.9,2.2,2.3,2.0,2.0,2.4,2.4,2.2,2.1,2.2,2.6,2.3,2.0,2.6,2.9,2.5,2.8,1.9,1.7,1.5,1.2,1.6,1.3,1.2,1.5,1.9,2.3,3.5,4.3,5.4,6.7,8.1,8.6,11.2,11.6,13.4,13.2,15.2,16.0,19.2,20.4,20.1,20.6,19.3,19.1,18.1,19.2,17.5,18.4,18.2,17.7,18.2,17.4,17.4,15.9,14.5,13.6,12.5,10.5,9.1,8.0,6.2,5.2,3.3,1.9,1.8,1.4,1.1,1.2,0.9,0.8,0.8,1.0,0.9,0.9,1.1,1.1,1.2,1.3,1.4,1.6,1.8,2.1,1.8,1.7,2.0,1.7,1.8,1.4,1.7,1.4,1.7,1.8,1.7,2.3,1.9,2.1,1.8,1.5,1.9,1.9,1.5,1.5,1.9,2.1,2.3,2.9,3.5,3.5,3.3,3.2,3.1,2.4,3.0,2.5,2.1,1.8,1.4,1.9,1.7,2.1,2.5,2.7,3.3,3.7,3.7,4.1,3.2,3.7,3.6,4.2,4.3,4.1,3.6,3.0,3.3,2.6,3.1,2.7,3.3,3.6,4.1,4.1,4.9,5.6,5.8,6.7,6.8,6.2,5.9,5.0,4.8,4.2,4.4,3.9,3.7,3.1,3.2,2.6,3.2,2.9,3.5,3.3,3.9,4.1,3.4,4.0,4.4,4.2,3.5,3.5,4.1,3.7,3.5,4.3,5.7],[4.6,4.0,3.9,4.4,4.8,5.6,6.4,6.6,6.0,5.9,5.3,4.4,5.0,4.3,4.5,4.5,4.9,5.2,5.6,5.5,6.3,6.9,7.2,6.4,6.6,6.7,7.0,6.1,5.2,5.2,4.3,4.1,4.1,4.6,5.1,5.2,6.1,5.2,6.4,5.6,6.2,6.2,5.9,6.8,6.6,6.7,6.8,7.2,6.6,5.1,5.2,4.9,4.5,5.7,5.3,6.6,7.6,7.0,6.0,5.5,4.4,5.2,4.7,3.7,3.3,3.1,3.1,2.8,2.1,2.2,2.3,2.0,1.6,2.0,2.1,1.8,1.9,2.2,2.2,2.1,2.0,2.1,2.5,2.1,1.9,2.6,2.8,2.3,2.8,1.8,1.5,1.5,1.2,1.7,1.5,1.3,1.6,2.1,2.6,3.8,4.6,5.9,7.2,8.6,9.2,11.8,12.0,13.7,13.7,15.4,15.7,19.5,20.8,20.4,20.6,19.5,19.2,18.2,19.3,17.3,18.2,17.9,17.5,17.8,17.0,16.8,15.5,13.7,12.7,12.0,10.0,9.1,8.0,6.3,5.3,3.4,1.9,1.8,1.5,1.1,1.3,1.1,0.8,0.8,0.8,0.9,0.9,0.9,1.0,1.2,1.2,1.3,1.4,1.7,1.9,1.8,1.7,2.0,1.7,1.9,1.5,1.8,1.5,1.9,2.0,1.8,2.3,2.0,2.1,1.9,1.4,1.9,1.9,1.6,1.5,1.9,2.0,2.3,2.9,3.4,3.5,3.3,3.1,3.1,2.5,3.0,2.5,2.2,1.9,1.5,1.9,1.7,2.1,2.5,2.7,3.3,3.8,3.6,4.1,3.2,3.6,3.6,4.1,4.3,4.0,3.5,3.1,3.3,2.6,3.1,2.7,3.3,3.6,4.1,4.0,4.9,5.6,5.9,7.0,6.7,6.2,5.8,4.9,4.9,4.2,4.3,3.8,3.6,3.0,3.1,2.5,3.1,2.9,3.5,3.3,3.9,4.1,3.5,4.1,4.5,4.1,3.7,3.7,4.1,3.6,3.5,4.3,4.8],[4.4,3.8,3.5,3.8,4.1,4.9,5.6,6.1,5.5,5.5,5.1,4.0,4.5,4.1,4.1,4.4,4.7,4.9,5.5,5.6,6.0,6.8,7.0,5.8,6.1,6.1,6.4,5.7,4.6,4.5,3.9,3.9,3.8,4.2,4.7,4.8,5.4,4.7,5.7,5.0,5.7,5.9,5.7,6.4,6.4,6.6,6.4,7.0,6.2,4.9,4.8,4.6,4.0,5.2,4.8,5.9,6.7,6.2,5.4,5.1,4.0,4.8,4.4,3.4,3.0,2.9,2.8,2.5,2.0,1.9,2.0,1.6,1.5,1.8,1.8,1.5,1.6,1.9,1.9,1.7,1.6,1.7,2.0,1.8,1.5,2.2,2.4,2.1,2.5,1.7,1.3,1.2,1.0,1.3,1.2,1.1,1.5,1.9,2.4,3.3,4.3,5.6,6.7,8.2,8.7,11.5,11.6,13.3,13.2,15.1,15.5,19.2,20.5,20.2,20.6,19.6,19.4,18.6,19.7,17.7,18.7,18.5,18.1,18.3,17.1,16.8,15.7,13.9,12.7,12.0,9.8,8.7,7.7,5.8,4.9,3.0,1.6,1.6,1.3,1.0,1.4,1.1,0.9,0.8,0.8,0.8,0.8,0.8,0.8,0.9,1.1,1.1,1.2,1.4,1.6,1.4,1.3,1.5,1.3,1.4,1.2,1.4,1.3,1.6,1.7,1.5,1.8,1.6,1.7,1.4,1.1,1.5,1.6,1.3,1.3,1.6,1.7,2.0,2.5,3.1,3.1,3.0,2.7,2.7,2.2,2.5,2.1,1.9,1.6,1.3,1.7,1.5,1.9,2.3,2.5,3.0,3.4,3.3,3.8,3.0,3.3,3.3,3.8,3.9,3.7,3.3,2.9,3.0,2.5,2.8,2.5,3.1,3.3,3.8,3.7,4.6,5.3,5.6,6.4,6.5,6.0,5.6,4.7,4.6,3.9,4.0,3.5,3.3,2.7,2.8,2.4,2.9,2.8,3.3,3.2,3.7,3.8,3.4,3.9,4.3,4.0,3.4,3.5,4.0,3.6,3.4,4.3,5.1],[4.1,3.6,3.5,3.8,4.2,4.8,5.5,5.9,5.3,5.3,4.9,3.8,4.5,4.2,4.2,4.5,4.9,4.9,5.5,5.4,5.8,6.7,6.8,5.7,5.9,6.0,6.3,5.5,4.3,4.5,3.7,3.7,3.6,4.1,4.5,4.7,5.4,4.5,5.6,5.0,5.6,5.8,5.3,6.1,6.0,6.3,6.4,6.7,6.0,4.8,4.9,4.5,4.0,5.2,4.7,5.7,6.5,6.0,5.4,5.1,3.8,4.4,4.1,3.3,2.9,2.7,2.7,2.4,1.8,1.9,1.9,1.5,1.3,1.6,1.6,1.3,1.5,1.7,1.7,1.5,1.4,1.5,1.8,1.6,1.4,2.0,2.2,1.9,2.4,1.6,1.2,1.1,0.9,1.2,1.1,1.0,1.3,1.8,2.2,3.2,4.4,5.5,6.8,8.4,8.8,11.4,11.9,13.2,12.9,14.8,15.8,18.4,19.8,19.9,20.3,19.1,19.0,18.5,19.0,17.6,18.5,18.3,17.8,17.8,16.9,16.9,15.5,14.2,13.1,12.0,10.0,8.8,7.8,5.9,4.7,3.0,1.5,1.4,1.1,0.9,1.2,1.1,0.9,0.9,0.8,0.8,0.8,0.8,0.8,0.8,1.0,1.1,1.1,1.2,1.4,1.2,1.1,1.3,1.2,1.3,1.0,1.2,1.1,1.4,1.4,1.3,1.6,1.3,1.5,1.2,0.9,1.2,1.3,1.1,1.0,1.3,1.4,1.6,2.1,2.6,2.5,2.4,2.2,2.2,1.8,2.1,1.8,1.5,1.3,1.0,1.3,1.2,1.6,2.0,2.2,2.7,3.1,3.0,3.4,2.7,3.0,3.0,3.4,3.8,3.5,3.0,2.6,2.6,2.1,2.5,2.1,2.7,2.8,3.2,3.4,4.1,5.0,5.2,6.1,6.2,5.6,5.4,4.4,4.2,3.4,3.6,3.0,2.8,2.3,2.4,2.0,2.5,2.4,3.0,2.9,3.5,3.6,3.1,3.8,4.1,3.7,3.3,3.2,3.7,3.6,3.2,4.1,5.5],[4.2,3.6,3.7,4.0,4.5,5.1,5.9,6.2,5.7,5.6,5.0,4.0,4.6,4.1,4.2,4.2,4.8,5.1,5.4,5.4,5.9,6.6,7.0,5.9,6.2,6.2,6.4,5.6,4.6,4.8,3.9,3.8,3.9,4.2,4.7,4.8,5.7,4.7,5.8,5.1,5.7,5.8,5.5,6.2,6.2,6.4,6.4,6.8,6.1,4.7,4.9,4.5,4.2,5.2,4.8,5.9,6.5,6.1,5.5,5.2,4.0,4.7,4.2,3.4,3.0,2.9,2.7,2.4,1.9,1.9,1.9,1.6,1.4,1.6,1.6,1.3,1.5,1.7,1.7,1.6,1.5,1.6,2.0,1.7,1.5,2.1,2.4,2.0,2.5,1.7,1.3,1.2,1.0,1.3,1.2,1.1,1.4,1.9,2.3,3.5,4.5,5.6,7.1,8.4,8.9,11.4,11.8,13.1,13.2,15.0,15.7,18.6,19.9,19.8,20.2,19.1,18.7,18.0,19.0,17.3,18.4,17.9,17.5,17.7,16.9,16.7,15.3,14.3,13.6,12.5,10.5,9.5,8.3,6.3,5.3,3.1,1.6,1.6,1.3,1.1,1.3,1.1,0.9,0.9,0.8,0.8,0.8,0.8,0.8,0.8,0.9,1.0,1.1,1.2,1.4,1.3,1.2,1.4,1.3,1.4,1.1,1.3,1.2,1.5,1.5,1.3,1.7,1.5,1.6,1.3,1.0,1.3,1.4,1.1,1.1,1.4,1.5,1.7,2.3,2.9,2.8,2.7,2.5,2.4,1.9,2.2,1.9,1.6,1.4,1.1,1.5,1.3,1.7,2.1,2.3,2.8,3.2,3.2,3.6,2.7,3.2,3.1,3.7,3.9,3.7,3.2,2.7,2.9,2.3,2.6,2.2,2.8,3.0,3.4,3.5,4.3,5.0,5.3,6.0,6.0,5.6,5.2,4.4,4.3,3.6,3.8,3.3,3.1,2.5,2.7,2.1,2.7,2.6,3.1,2.9,3.5,3.7,3.2,3.8,4.1,3.8,3.3,3.3,3.8,3.6,3.3,4.2,5.2],[4.3,3.4,3.6,4.1,4.4,5.4,6.1,6.3,6.1,5.7,5.1,4.2,4.6,4.0,4.1,4.2,4.7,5.0,5.4,5.3,6.2,6.7,7.0,6.3,6.4,6.3,6.3,5.9,4.8,4.9,3.8,4.0,4.0,4.2,4.8,4.8,5.7,4.7,6.0,5.2,5.6,5.5,5.7,6.4,6.1,6.3,6.3,6.6,5.8,4.5,4.7,4.4,4.0,5.2,4.8,6.1,6.8,6.2,5.6,5.2,4.1,4.9,4.5,3.4,3.1,3.0,2.8,2.5,2.0,2.0,1.9,1.6,1.4,1.6,1.6,1.3,1.4,1.7,1.7,1.5,1.5,1.6,1.9,1.7,1.4,2.1,2.4,2.0,2.5,1.7,1.2,1.2,1.1,1.4,1.3,1.3,1.6,2.0,2.5,3.6,4.6,5.8,7.1,8.4,9.0,11.8,11.7,13.5,13.2,15.0,15.2,18.9,20.3,20.1,20.2,19.2,18.8,17.7,19.1,17.1,18.1,17.6,17.4,17.6,16.7,16.4,15.0,13.7,12.7,12.1,10.0,9.1,8.1,6.2,5.2,3.2,1.6,1.7,1.5,1.2,1.5,1.3,1.0,0.9,0.9,0.8,0.8,0.8,0.8,0.8,0.9,0.9,1.0,1.2,1.4,1.2,1.3,1.5,1.4,1.6,1.3,1.6,1.4,1.7,1.8,1.6,2.0,1.8,1.9,1.5,1.2,1.5,1.6,1.3,1.3,1.7,1.7,2.0,2.5,3.1,3.2,3.0,2.8,2.7,2.2,2.6,2.2,1.9,1.7,1.3,1.7,1.4,1.9,2.2,2.4,3.0,3.4,3.4,3.7,2.9,3.3,3.4,3.8,4.0,3.7,3.3,3.0,3.0,2.5,2.8,2.4,3.1,3.3,3.8,3.8,4.6,5.3,5.5,6.5,6.4,5.8,5.5,4.7,4.5,3.9,4.1,3.6,3.3,2.7,2.8,2.3,2.9,2.8,3.3,3.3,3.7,3.9,3.4,4.0,4.4,4.0,3.6,3.6,4.0,3.7,3.3,4.2,4.6],[4.0,3.5,3.6,3.8,4.3,5.3,5.7,6.3,5.9,5.6,5.1,4.0,4.7,4.2,4.1,4.5,4.9,5.1,5.6,5.4,6.2,6.9,7.2,6.1,6.3,6.3,6.3,5.6,4.6,4.7,3.7,3.7,3.6,4.1,4.5,4.5,5.6,4.5,5.8,5.3,5.8,5.9,5.6,6.3,6.0,6.3,6.5,6.8,6.2,4.8,4.9,4.6,3.9,5.1,4.7,6.0,6.5,6.1,5.4,5.0,3.9,4.5,4.0,3.2,2.7,2.6,2.6,2.2,1.8,1.8,1.7,1.4,1.2,1.5,1.4,1.2,1.3,1.5,1.4,1.3,1.3,1.4,1.7,1.5,1.2,1.9,2.1,1.9,2.3,1.5,1.2,1.1,1.0,1.3,1.2,1.2,1.5,2.0,2.4,3.4,4.6,5.6,7.0,8.5,9.1,11.7,12.4,13.7,13.4,15.1,15.8,18.7,19.9,20.0,20.0,19.0,19.0,18.4,19.1,17.7,18.7,18.3,17.7,17.7,16.8,16.5,15.0,13.7,12.7,11.7,9.7,8.6,7.6,5.7,4.7,2.9,1.5,1.6,1.4,1.1,1.5,1.3,1.1,1.0,0.9,0.8,0.8,0.8,0.8,0.8,0.9,0.9,0.9,1.1,1.2,1.1,1.0,1.2,1.1,1.3,1.1,1.4,1.3,1.5,1.6,1.4,1.8,1.5,1.6,1.2,1.0,1.2,1.4,1.1,1.0,1.4,1.4,1.7,2.1,2.7,2.7,2.6,2.3,2.3,1.9,2.2,1.9,1.7,1.4,1.2,1.5,1.3,1.7,2.0,2.3,2.8,3.3,3.2,3.5,2.7,3.1,3.1,3.5,3.8,3.6,3.0,2.7,2.7,2.2,2.6,2.3,2.8,3.0,3.4,3.5,4.3,5.0,5.3,6.2,6.3,5.6,5.3,4.4,4.3,3.6,3.8,3.3,3.0,2.4,2.6,2.2,2.6,2.6,3.1,3.0,3.5,3.7,3.2,3.8,4.1,3.7,3.3,3.3,3.6,3.5,3.1,4.0,5.0],[3.9,3.5,3.4,3.6,4.2,4.9,5.6,5.9,5.4,5.2,4.9,3.9,4.5,3.9,3.9,4.1,4.6,4.8,5.2,5.2,5.7,6.4,6.7,5.6,6.0,5.8,6.0,5.4,4.3,4.5,3.6,3.6,3.7,4.0,4.4,4.3,5.2,4.3,5.4,4.9,5.4,5.5,5.2,6.0,5.8,6.1,6.2,6.4,5.9,4.5,4.8,4.3,3.8,4.8,4.4,5.5,5.9,5.6,5.1,4.7,3.8,4.3,3.7,3.3,2.9,2.7,2.6,2.4,1.8,1.8,1.7,1.4,1.2,1.4,1.4,1.2,1.3,1.4,1.4,1.3,1.3,1.4,1.7,1.5,1.3,1.9,2.2,1.9,2.3,1.6,1.2,1.1,1.0,1.2,1.2,1.2,1.5,1.9,2.3,3.3,4.5,5.5,6.8,8.2,9.1,11.3,12.1,13.1,13.0,14.9,15.3,18.3,19.6,19.9,20.0,19.3,19.1,18.3,19.0,17.7,18.5,18.4,17.8,17.7,17.0,17.0,15.5,14.1,13.4,12.5,10.2,9.0,7.8,6.0,4.8,3.0,1.5,1.6,1.4,1.2,1.5,1.3,1.1,1.1,0.9,0.9,0.8,0.8,0.8,0.8,0.8,0.9,0.9,1.0,1.1,1.0,0.9,1.2,1.1,1.3,1.1,1.4,1.2,1.5,1.5,1.3,1.6,1.4,1.5,1.2,0.9,1.1,1.2,1.1,1.0,1.3,1.3,1.6,2.0,2.6,2.5,2.4,2.2,2.1,1.7,2.0,1.7,1.5,1.3,1.1,1.3,1.1,1.5,1.9,2.1,2.6,3.1,3.0,3.3,2.7,2.9,3.0,3.4,3.6,3.4,2.9,2.6,2.6,2.1,2.5,2.1,2.6,2.9,3.3,3.4,4.1,4.7,5.1,6.1,6.2,5.5,5.1,4.3,4.2,3.5,3.6,3.1,2.9,2.3,2.4,2.0,2.5,2.5,2.9,2.8,3.3,3.5,3.0,3.7,4.0,3.7,3.3,3.2,3.6,3.4,3.1,4.0,5.1],[4.1,3.5,3.5,4.0,4.7,5.5,6.0,6.4,6.1,5.7,5.3,4.2,4.8,4.1,4.2,4.4,4.8,5.1,5.5,5.5,6.1,7.0,7.1,6.1,6.4,6.3,6.3,5.8,4.7,4.9,3.7,3.9,3.8,4.2,4.6,4.5,5.5,4.6,5.7,5.2,5.7,5.7,5.8,6.3,6.2,6.4,6.4,6.7,5.9,4.6,4.9,4.4,4.1,5.2,4.4,5.7,6.3,6.0,5.3,4.8,3.9,4.3,3.9,3.4,2.9,2.7,2.6,2.4,1.8,1.8,1.7,1.4,1.2,1.4,1.4,1.1,1.3,1.4,1.4,1.3,1.3,1.5,1.8,1.6,1.4,2.1,2.3,2.0,2.5,1.7,1.2,1.2,1.2,1.5,1.4,1.4,1.7,2.2,2.6,3.5,4.7,5.8,7.1,8.5,9.4,11.6,12.0,13.5,13.4,15.3,15.7,18.9,19.9,19.8,20.2,18.8,18.5,17.7,18.7,17.1,17.9,17.6,17.1,17.2,16.6,16.1,14.9,13.7,13.1,12.0,9.9,9.1,8.0,6.2,5.2,3.2,1.7,1.8,1.6,1.4,1.6,1.5,1.2,1.2,1.1,1.0,0.9,0.9,0.8,0.8,0.8,0.8,0.9,1.0,1.1,1.1,1.1,1.3,1.3,1.5,1.2,1.5,1.4,1.7,1.8,1.5,1.9,1.6,1.7,1.3,1.0,1.3,1.4,1.2,1.1,1.4,1.5,1.8,2.3,2.9,3.0,2.7,2.5,2.5,2.0,2.3,2.0,1.8,1.5,1.2,1.5,1.3,1.8,2.2,2.5,2.9,3.3,3.2,3.6,2.8,3.2,3.3,3.7,3.9,3.6,3.1,2.8,3.0,2.4,2.7,2.3,2.9,3.1,3.4,3.6,4.4,5.1,5.3,6.3,6.3,5.6,5.3,4.6,4.4,3.7,3.9,3.4,3.1,2.6,2.8,2.3,2.9,2.7,3.2,3.1,3.6,3.8,3.3,3.9,4.4,4.0,3.5,3.5,3.9,3.7,3.3,4.2,5.0],[3.7,3.4,3.4,3.9,4.4,5.5,6.0,6.5,6.4,5.8,5.3,4.2,4.7,4.0,4.1,4.3,4.9,5.0,5.5,5.6,6.2,6.9,7.0,6.1,6.5,6.3,6.4,5.9,4.7,4.7,3.6,3.8,3.7,3.9,4.5,4.4,5.5,4.4,5.6,5.2,5.6,5.7,5.7,6.4,6.1,6.3,6.4,6.6,5.7,4.7,4.8,4.2,3.9,5.0,4.3,5.8,6.3,5.7,5.2,4.7,3.7,4.3,3.7,3.2,2.8,2.6,2.5,2.3,1.8,1.8,1.6,1.3,1.2,1.3,1.3,1.0,1.2,1.4,1.4,1.3,1.2,1.4,1.7,1.5,1.3,2.0,2.3,2.0,2.5,1.7,1.2,1.2,1.3,1.7,1.6,1.6,2.0,2.3,2.8,3.7,4.9,6.0,7.2,8.6,9.2,11.7,12.0,13.4,13.3,15.0,15.5,18.7,19.9,19.7,19.9,18.9,18.5,17.6,18.8,16.9,17.9,17.4,17.1,17.1,16.4,16.2,15.0,13.7,12.8,12.1,10.0,9.2,8.0,6.1,5.2,3.3,1.8,2.0,1.8,1.5,1.8,1.6,1.4,1.3,1.2,1.1,1.0,0.9,0.9,0.8,0.8,0.8,0.8,0.9,1.1,1.0,1.2,1.4,1.3,1.6,1.4,1.7,1.6,1.9,2.0,1.8,2.1,1.8,1.9,1.4,1.1,1.4,1.6,1.4,1.3,1.7,1.7,2.0,2.5,3.0,3.2,2.9,2.7,2.7,2.3,2.6,2.2,2.0,1.7,1.4,1.7,1.5,1.9,2.2,2.4,3.1,3.4,3.5,3.8,3.0,3.4,3.4,3.8,4.1,3.8,3.3,3.0,3.1,2.6,2.9,2.6,3.1,3.4,3.8,3.8,4.8,5.4,5.7,6.6,6.7,5.9,5.7,4.9,4.7,4.0,4.2,3.7,3.3,2.8,2.9,2.5,2.9,2.9,3.3,3.2,3.7,4.0,3.5,4.1,4.5,4.1,3.7,3.7,4.0,3.8,3.4,4.2,5.0],[3.8,3.5,3.5,3.7,4.2,5.4,5.8,6.2,6.0,5.5,5.2,4.1,4.9,4.2,4.1,4.4,5.0,5.0,5.4,5.6,6.1,6.8,7.0,6.0,6.3,6.2,6.1,5.7,4.6,4.6,3.5,3.7,3.8,4.0,4.4,4.2,5.3,4.2,5.6,5.2,5.8,5.9,5.6,6.3,6.1,6.4,6.5,6.9,6.3,4.8,5.1,4.5,3.9,5.1,4.3,5.7,6.1,5.6,5.1,4.6,3.8,4.3,3.7,3.2,2.8,2.6,2.5,2.1,1.6,1.6,1.5,1.2,1.1,1.3,1.2,0.9,1.1,1.3,1.2,1.1,1.1,1.2,1.5,1.4,1.2,1.9,2.1,1.8,2.5,1.6,1.2,1.2,1.3,1.6,1.5,1.6,1.9,2.2,2.7,3.6,4.9,5.9,7.2,9.0,10.0,12.1,13.1,14.0,13.8,15.7,16.1,18.7,19.8,20.0,20.0,19.2,19.1,18.3,19.1,17.5,18.4,18.2,17.5,17.5,16.5,16.5,15.3,14.0,13.2,12.1,10.2,9.1,7.9,5.9,4.9,3.2,1.7,1.9,1.7,1.5,1.8,1.7,1.5,1.4,1.3,1.2,1.1,1.0,0.9,0.9,0.9,0.8,0.8,0.8,0.9,0.9,0.9,1.1,1.2,1.4,1.3,1.7,1.6,1.9,2.0,1.7,2.0,1.6,1.7,1.3,1.0,1.2,1.5,1.4,1.2,1.6,1.6,2.0,2.3,2.9,3.0,2.7,2.5,2.6,2.1,2.4,2.1,1.9,1.7,1.5,1.8,1.5,1.9,2.2,2.5,3.1,3.5,3.4,3.8,3.0,3.4,3.3,3.8,4.1,3.8,3.3,2.9,3.0,2.5,2.8,2.5,2.9,3.2,3.6,3.6,4.5,5.2,5.4,6.3,6.4,5.7,5.4,4.6,4.5,3.8,4.1,3.6,3.2,2.7,2.9,2.4,2.9,2.8,3.3,3.2,3.7,3.9,3.4,4.0,4.4,3.9,3.6,3.6,3.8,3.7,3.3,4.1,5.1],[4.2,3.6,3.9,4.2,4.8,5.7,6.1,6.8,6.3,6.0,5.5,4.5,5.1,4.5,4.4,4.5,5.2,5.1,5.5,5.6,6.2,7.0,7.2,5.9,6.5,6.1,6.4,6.0,5.0,5.0,3.9,4.1,3.9,4.2,4.8,4.6,5.5,4.6,5.7,5.3,5.7,5.8,5.7,6.3,6.3,6.6,6.5,6.8,6.1,4.8,5.1,4.8,4.4,5.1,4.4,5.7,6.1,5.7,5.5,4.8,4.1,4.6,4.2,3.5,3.1,2.9,2.8,2.4,1.9,1.8,1.7,1.4,1.3,1.4,1.3,1.0,1.1,1.3,1.2,1.1,1.2,1.4,1.7,1.6,1.4,2.2,2.4,2.1,2.6,2.0,1.4,1.3,1.6,1.8,1.8,1.9,2.3,2.6,3.1,4.0,5.2,6.1,7.2,8.7,9.8,11.9,12.3,13.7,13.8,15.8,16.0,18.8,20.2,20.0,20.3,19.3,19.3,18.4,19.4,17.5,18.1,18.0,17.4,17.4,16.8,16.7,15.4,14.1,13.4,12.1,10.2,9.2,7.9,6.1,5.1,3.3,1.9,2.2,2.1,1.8,2.2,1.9,1.8,1.7,1.6,1.4,1.4,1.3,1.1,1.1,1.1,0.9,0.8,0.8,0.8,0.9,0.9,1.2,1.3,1.6,1.5,1.9,1.9,2.2,2.3,1.9,2.2,1.8,1.9,1.4,1.1,1.2,1.6,1.6,1.4,1.7,1.7,2.1,2.5,3.1,3.2,3.0,2.7,2.9,2.4,2.6,2.3,2.2,1.8,1.7,1.9,1.7,2.1,2.4,2.8,3.3,3.7,3.7,4.1,3.2,3.8,3.6,4.2,4.4,4.2,3.6,3.2,3.4,2.9,3.2,2.7,3.2,3.3,3.7,3.8,4.6,5.4,5.7,6.5,6.6,5.9,5.6,4.7,4.7,4.0,4.2,3.7,3.5,3.0,3.3,2.8,3.3,3.1,3.7,3.5,4.0,4.3,3.8,4.4,4.7,4.3,3.9,3.9,4.1,4.0,3.7,4.4,5.4],[4.0,3.6,3.7,3.8,4.5,5.2,5.7,6.0,5.9,5.5,5.4,4.3,4.8,4.3,4.0,4.3,4.8,4.7,5.2,5.5,5.8,6.6,6.6,5.6,6.1,5.8,6.0,5.5,4.5,4.5,3.6,3.9,3.7,4.0,4.4,4.4,5.2,4.3,5.4,4.9,5.4,5.6,5.4,6.1,6.0,6.4,6.0,6.4,5.8,4.6,4.8,4.5,3.9,4.9,4.2,5.4,5.9,5.4,5.0,4.6,3.9,4.3,3.9,3.3,3.1,2.9,2.7,2.3,1.8,1.8,1.6,1.3,1.3,1.4,1.2,1.0,1.1,1.2,1.0,0.9,1.1,1.1,1.4,1.4,1.2,1.9,2.1,1.9,2.4,1.8,1.3,1.3,1.5,1.6,1.7,1.9,2.1,2.5,3.0,3.7,4.9,6.0,7.1,8.7,9.8,12.0,13.0,14.2,14.3,16.5,16.5,19.2,20.3,20.3,20.4,19.6,19.5,18.8,19.6,18.0,18.6,18.4,18.0,17.9,17.4,17.2,16.3,14.7,13.8,12.4,10.1,9.0,7.7,6.0,4.9,3.2,1.7,2.0,1.9,1.7,2.2,2.0,1.8,1.7,1.6,1.4,1.4,1.4,1.2,1.1,1.2,1.1,0.8,0.8,0.8,0.8,0.9,1.0,1.1,1.3,1.3,1.7,1.8,2.1,2.2,1.8,2.1,1.7,1.7,1.2,1.1,1.2,1.4,1.4,1.3,1.7,1.6,2.1,2.3,2.9,3.0,2.8,2.6,2.8,2.3,2.6,2.2,2.2,1.8,1.7,1.9,1.6,2.0,2.2,2.6,3.0,3.5,3.5,4.0,3.1,3.5,3.5,4.0,4.2,4.0,3.4,3.1,3.2,2.6,2.9,2.6,3.0,3.2,3.7,3.7,4.4,5.2,5.5,6.3,6.4,5.7,5.5,4.6,4.6,3.8,4.0,3.5,3.2,2.8,3.0,2.6,3.0,3.0,3.6,3.4,3.9,4.3,3.8,4.3,4.7,4.3,4.0,3.9,4.2,4.0,3.6,4.3,5.4],[4.2,3.8,3.8,4.1,4.6,5.5,6.0,6.5,5.9,5.5,5.3,4.3,5.1,4.5,4.4,4.6,5.1,5.1,5.5,5.6,6.1,7.0,7.0,6.1,6.4,6.1,6.4,6.0,4.9,4.8,3.8,4.0,3.8,4.1,4.6,4.5,5.5,4.5,5.6,5.2,5.6,5.7,5.7,6.4,6.3,6.5,6.3,6.6,6.0,5.0,5.1,4.6,4.1,5.0,4.4,5.7,5.9,5.4,5.3,4.7,3.9,4.4,4.0,3.4,3.1,2.9,2.7,2.3,1.8,1.9,1.7,1.4,1.4,1.5,1.3,1.1,1.2,1.3,1.1,0.9,1.1,1.1,1.5,1.4,1.2,2.0,2.2,2.0,2.6,1.8,1.4,1.2,1.4,1.4,1.5,1.7,2.0,2.4,2.9,3.7,4.9,5.9,7.2,8.9,9.9,12.0,12.9,14.1,13.9,15.8,15.9,18.6,19.8,19.8,19.9,19.2,19.0,18.1,18.9,17.4,18.3,17.9,17.6,17.6,17.0,16.9,16.2,14.7,13.6,12.4,10.1,9.2,7.7,5.8,4.8,3.2,1.7,1.9,1.8,1.7,2.1,2.0,1.8,1.8,1.6,1.4,1.5,1.4,1.1,1.2,1.3,1.1,0.9,0.9,0.8,0.8,0.8,0.8,0.9,1.2,1.2,1.5,1.6,1.9,2.0,1.6,1.8,1.5,1.5,1.1,0.9,1.1,1.3,1.3,1.3,1.7,1.8,2.2,2.5,3.0,3.2,3.0,2.7,2.8,2.3,2.5,2.1,2.0,1.7,1.6,1.9,1.7,2.2,2.4,2.8,3.2,3.6,3.6,4.1,3.4,3.8,3.7,4.2,4.4,4.2,3.6,3.3,3.4,2.8,3.1,2.8,3.2,3.3,3.8,3.8,4.7,5.3,5.6,6.5,6.5,5.7,5.5,4.6,4.7,4.0,4.2,3.8,3.5,2.9,3.2,2.7,3.1,3.1,3.6,3.6,4.1,4.3,3.8,4.4,4.7,4.4,3.9,4.0,4.2,4.0,3.7,4.4,5.5],[4.2,4.0,3.9,4.2,4.8,5.6,6.1,6.5,6.0,5.7,5.5,4.5,5.3,4.6,4.6,4.8,5.3,5.4,5.7,5.9,6.4,7.2,7.3,6.2,6.6,6.3,6.4,6.1,5.1,5.0,3.9,4.0,3.9,4.3,4.8,4.6,5.6,4.7,5.8,5.3,5.7,5.9,6.0,6.5,6.6,6.7,6.5,6.8,6.1,5.0,5.2,4.7,4.3,5.1,4.6,5.7,5.9,5.5,5.3,4.6,3.9,4.5,4.1,3.4,3.2,2.9,2.7,2.4,2.0,2.0,1.9,1.5,1.5,1.6,1.5,1.2,1.4,1.5,1.3,1.2,1.3,1.3,1.7,1.6,1.4,2.2,2.4,2.1,2.6,1.9,1.5,1.3,1.5,1.5,1.5,1.7,2.0,2.5,3.0,3.8,5.1,6.0,7.2,8.8,9.6,11.8,12.3,13.8,13.7,15.7,15.9,19.0,20.2,19.9,20.1,19.2,18.9,18.2,19.2,17.8,18.5,18.1,18.0,17.8,17.3,17.3,16.3,15.0,13.8,12.5,10.4,9.2,8.0,6.2,5.1,3.3,1.8,2.0,1.8,1.8,2.2,2.1,1.8,1.9,1.7,1.5,1.5,1.5,1.2,1.1,1.3,1.3,1.0,1.0,0.9,0.8,0.8,0.8,0.9,1.2,1.1,1.5,1.5,1.9,1.9,1.5,1.7,1.4,1.4,0.9,0.9,0.9,1.1,1.2,1.2,1.5,1.7,2.1,2.4,3.0,3.2,3.0,2.7,2.6,2.0,2.3,1.9,1.8,1.5,1.5,1.8,1.7,2.2,2.4,2.9,3.4,3.8,3.8,4.3,3.5,4.0,4.0,4.4,4.7,4.4,3.8,3.5,3.6,3.1,3.3,2.8,3.2,3.4,3.9,4.0,4.6,5.3,5.7,6.4,6.6,5.8,5.7,4.7,4.8,4.1,4.2,3.8,3.6,3.0,3.3,2.8,3.4,3.4,3.7,3.8,4.2,4.4,4.0,4.6,5.0,4.6,4.2,4.3,4.5,4.3,4.0,4.6,5.5],[4.4,4.2,4.2,4.7,5.4,6.2,6.8,7.2,6.6,6.3,5.9,4.7,5.7,4.8,4.7,4.9,5.5,5.6,6.0,6.1,6.7,7.6,7.7,6.6,7.1,6.8,7.2,6.7,5.6,5.8,4.6,4.5,4.4,4.9,5.5,5.4,6.3,5.2,6.3,5.7,5.9,6.0,6.1,6.8,6.7,6.9,6.5,6.7,6.0,5.0,5.3,4.8,4.6,5.3,5.0,6.3,6.4,6.2,6.0,5.2,4.3,5.0,4.6,3.9,3.6,3.5,3.4,2.8,2.3,2.5,2.3,1.8,1.8,1.9,1.7,1.4,1.6,1.7,1.5,1.3,1.5,1.4,1.8,1.8,1.5,2.2,2.5,2.2,2.7,2.1,1.7,1.4,1.6,1.5,1.5,1.7,2.0,2.5,3.0,3.7,4.9,5.9,7.1,8.9,10.0,12.1,13.0,14.5,14.4,16.7,16.8,19.6,20.7,20.5,20.7,19.9,19.7,19.0,19.7,18.2,19.0,18.6,18.4,18.5,17.8,18.0,16.9,15.7,14.3,13.0,10.6,9.3,8.0,6.2,5.1,3.2,1.7,2.0,1.9,1.9,2.4,2.3,2.0,2.2,1.9,1.5,1.7,1.8,1.4,1.3,1.6,1.5,1.2,1.2,1.1,0.9,0.8,0.8,0.8,1.0,1.2,1.4,1.6,1.9,2.0,1.6,1.7,1.4,1.3,0.9,1.0,1.0,1.2,1.2,1.3,1.7,1.8,2.3,2.5,3.1,3.3,3.1,2.7,2.8,2.3,2.5,2.1,2.0,1.7,1.7,2.0,1.9,2.3,2.5,3.0,3.4,3.8,3.9,4.4,3.6,4.1,4.1,4.6,4.8,4.5,3.9,3.6,3.6,3.1,3.3,3.0,3.3,3.4,3.8,3.8,4.7,5.4,5.7,6.5,6.5,5.9,5.6,4.7,4.7,4.0,4.2,3.8,3.5,3.0,3.3,3.0,3.3,3.3,3.9,3.8,4.3,4.5,4.1,4.6,5.1,4.7,4.1,4.3,4.6,4.3,3.9,4.7,5.7],[4.6,4.3,4.2,4.7,5.0,5.7,6.4,6.7,6.1,5.8,5.5,4.6,5.4,4.8,5.0,5.1,5.5,5.6,6.0,6.0,6.6,7.4,7.6,6.7,7.0,6.9,7.1,6.5,5.5,5.5,4.4,4.3,4.2,4.6,5.2,5.2,6.1,5.3,6.4,5.8,6.2,6.3,6.3,7.1,6.9,6.9,6.9,7.1,6.4,5.4,5.6,5.2,4.8,5.6,5.1,6.3,6.6,6.2,5.9,5.3,4.4,4.9,4.5,3.9,3.5,3.3,3.2,2.8,2.3,2.4,2.2,1.8,1.8,2.0,1.7,1.5,1.7,1.7,1.5,1.3,1.5,1.3,1.7,1.7,1.4,2.1,2.5,2.3,2.6,1.9,1.6,1.3,1.3,1.2,1.3,1.5,1.7,2.1,2.7,3.4,4.7,5.8,7.1,8.7,9.4,12.0,12.6,14.0,13.8,16.2,16.1,19.7,20.6,20.2,20.3,19.3,18.9,18.2,19.0,17.3,18.4,18.0,17.7,17.8,17.1,17.0,15.8,14.4,13.2,12.3,10.1,9.0,7.7,6.1,5.0,3.1,1.6,1.7,1.5,1.6,1.9,1.9,1.7,1.9,1.7,1.3,1.6,1.7,1.2,1.3,1.6,1.5,1.2,1.3,1.2,1.0,0.9,0.8,0.8,0.8,0.9,1.2,1.3,1.5,1.6,1.4,1.6,1.3,1.3,0.9,0.9,1.1,1.2,1.2,1.3,1.6,1.8,2.2,2.6,3.2,3.2,3.0,2.7,2.6,2.2,2.4,2.0,1.8,1.6,1.5,1.9,1.8,2.2,2.5,3.0,3.5,3.9,3.9,4.4,3.5,3.9,3.9,4.2,4.4,4.1,3.6,3.4,3.5,3.0,3.3,2.9,3.4,3.5,3.9,3.9,4.8,5.5,5.9,6.7,6.7,6.0,5.8,4.8,4.9,4.1,4.3,3.8,3.6,3.0,3.3,2.8,3.2,3.1,3.5,3.5,4.0,4.1,3.8,4.3,4.8,4.4,3.9,4.0,4.4,4.2,3.8,4.6,5.6],[4.6,4.4,4.2,4.5,4.9,5.6,6.1,6.5,5.9,5.7,5.4,4.6,5.2,4.8,4.8,4.9,5.4,5.5,5.8,5.9,6.3,7.3,7.4,6.4,6.7,6.7,6.8,6.2,5.3,5.4,4.5,4.3,4.2,4.6,5.2,5.2,6.0,5.3,6.2,5.6,6.0,6.2,6.1,6.9,6.7,6.9,6.8,6.9,6.2,5.1,5.4,5.0,4.8,5.5,5.2,6.1,6.5,6.1,5.8,5.3,4.5,5.0,4.5,3.9,3.5,3.4,3.4,2.9,2.4,2.7,2.4,1.9,2.0,2.3,1.9,1.6,2.0,2.0,1.8,1.5,1.6,1.4,1.8,1.8,1.4,2.1,2.5,2.2,2.6,1.9,1.6,1.3,1.2,1.1,1.1,1.2,1.6,2.0,2.6,3.5,4.5,5.6,7.0,8.6,9.4,11.8,12.6,14.0,14.1,16.4,17.1,20.2,21.1,20.7,20.9,19.8,19.5,18.8,19.7,18.0,19.1,18.8,18.5,18.8,17.8,17.7,16.4,15.1,13.9,12.8,10.7,9.6,8.2,6.2,5.3,3.2,1.4,1.7,1.4,1.4,1.7,1.8,1.5,1.9,1.5,1.2,1.6,1.8,1.3,1.4,1.8,1.8,1.4,1.6,1.4,1.1,1.2,0.9,0.8,0.8,0.8,1.0,1.1,1.4,1.4,1.3,1.5,1.2,1.2,0.9,1.0,1.2,1.3,1.1,1.4,1.7,2.1,2.4,2.7,3.3,3.3,3.1,2.8,2.5,2.1,2.3,1.8,1.6,1.5,1.4,1.9,1.9,2.5,2.9,3.3,3.9,4.3,4.2,4.7,3.7,4.0,4.0,4.3,4.4,4.0,3.5,3.4,3.5,3.1,3.6,3.1,3.7,3.7,4.3,4.3,5.2,5.7,6.3,7.0,7.2,6.3,6.2,5.1,5.3,4.6,4.7,4.1,3.9,3.1,3.4,2.9,3.1,3.2,3.5,3.5,3.9,4.1,3.7,4.2,4.8,4.3,3.8,4.0,4.4,4.2,3.8,4.7,5.8],[4.4,4.0,3.9,4.4,4.6,5.4,5.9,6.2,5.7,5.4,5.1,4.2,5.0,4.4,4.6,4.7,5.0,5.3,5.6,5.5,6.0,7.2,7.3,6.3,6.6,6.6,6.8,6.1,5.1,5.1,4.2,4.1,3.9,4.4,4.9,4.9,5.9,5.0,6.1,5.5,5.8,6.0,5.7,6.7,6.5,6.8,6.6,6.8,6.1,5.0,5.2,4.9,4.6,5.4,5.0,6.0,6.6,6.0,5.7,5.2,4.2,4.8,4.3,3.7,3.3,3.1,3.1,2.8,2.2,2.3,2.3,1.8,1.8,2.1,1.9,1.6,1.9,1.9,1.8,1.5,1.6,1.5,1.8,1.8,1.5,2.1,2.4,2.1,2.5,1.8,1.5,1.2,1.1,1.0,0.9,1.0,1.3,1.8,2.3,3.4,4.6,5.6,7.0,8.6,9.1,11.7,12.5,13.5,13.7,15.5,16.3,19.2,20.5,20.2,20.4,19.2,18.9,18.3,19.0,17.6,18.5,18.3,18.0,18.1,17.3,17.4,16.4,14.9,13.6,12.6,10.3,9.1,8.0,6.0,4.8,3.0,1.4,1.5,1.2,1.2,1.5,1.5,1.3,1.6,1.3,1.0,1.4,1.5,1.2,1.2,1.5,1.6,1.3,1.5,1.4,1.2,1.2,1.1,1.0,0.8,0.8,0.8,0.9,1.1,1.2,1.0,1.2,1.1,1.1,0.9,0.9,1.1,1.1,0.9,1.2,1.4,1.7,2.0,2.4,2.9,2.9,2.7,2.4,2.2,1.8,2.0,1.6,1.4,1.3,1.2,1.6,1.6,2.0,2.4,2.7,3.2,3.6,3.6,3.9,3.1,3.5,3.5,4.0,4.2,3.8,3.3,3.0,3.2,2.6,3.0,2.6,3.1,3.2,3.7,3.8,4.6,5.4,5.7,6.5,6.6,5.9,5.8,4.7,4.7,3.9,4.1,3.5,3.3,2.7,2.9,2.5,2.8,2.8,3.2,3.2,3.6,3.7,3.4,3.9,4.3,4.0,3.6,3.6,3.9,3.9,3.5,4.4,5.4],[4.5,4.2,4.0,4.5,4.7,5.4,5.9,6.4,5.8,5.5,5.2,4.4,5.1,4.6,4.6,4.8,5.3,5.4,5.7,5.8,6.2,7.3,7.2,6.2,6.5,6.5,6.6,6.0,5.1,5.1,4.4,4.2,4.0,4.4,5.0,5.0,5.8,5.1,6.1,5.4,5.8,6.0,5.9,6.8,6.6,7.0,6.7,6.9,6.2,5.0,5.2,4.8,4.7,5.5,5.1,6.0,6.5,6.0,5.7,5.3,4.3,5.0,4.4,3.8,3.4,3.3,3.2,2.8,2.3,2.5,2.4,1.9,2.0,2.3,2.1,1.9,2.2,2.3,2.1,1.8,1.8,1.6,2.0,1.9,1.5,2.1,2.5,2.2,2.5,1.8,1.6,1.3,1.1,1.0,0.9,1.0,1.3,1.7,2.3,3.2,4.3,5.4,6.7,8.3,8.8,11.5,12.2,13.6,13.9,16.0,16.7,20.1,21.2,20.9,21.2,19.8,19.8,19.0,19.8,18.2,19.2,19.1,18.6,18.8,17.8,17.6,16.5,15.3,14.0,12.8,10.6,9.5,8.2,6.3,5.2,3.1,1.4,1.5,1.2,1.3,1.5,1.5,1.4,1.7,1.4,1.2,1.5,1.7,1.3,1.4,1.8,1.8,1.5,1.8,1.7,1.4,1.4,1.3,1.1,1.0,0.8,0.8,0.8,1.0,1.1,1.1,1.4,1.2,1.3,1.1,1.1,1.4,1.4,1.1,1.5,1.7,2.1,2.3,2.7,3.2,3.3,3.0,2.7,2.4,2.0,2.1,1.7,1.4,1.5,1.4,1.8,2.0,2.4,2.9,3.1,3.6,4.0,4.0,4.3,3.4,3.8,3.7,4.1,4.3,3.8,3.4,3.2,3.4,2.9,3.3,2.9,3.5,3.6,4.2,4.2,5.1,5.7,6.2,6.9,7.1,6.4,6.3,5.1,5.2,4.3,4.6,3.9,3.7,3.0,3.2,2.6,3.0,2.9,3.3,3.4,3.7,3.8,3.6,4.1,4.6,4.2,3.7,3.8,4.3,4.1,3.6,4.5,5.7],[4.5,4.0,3.9,4.4,4.5,5.3,5.8,6.2,5.6,5.4,5.1,4.1,5.0,4.4,4.5,4.7,5.1,5.3,5.7,5.7,6.1,7.2,7.1,6.1,6.4,6.5,6.7,5.9,5.0,4.9,4.2,4.0,3.9,4.4,5.0,4.9,5.9,5.1,6.1,5.4,5.7,5.9,5.7,6.6,6.7,6.9,6.6,6.8,6.2,5.0,5.0,4.8,4.6,5.5,5.2,6.1,6.7,6.2,5.8,5.5,4.3,4.9,4.5,3.8,3.4,3.3,3.3,2.9,2.5,2.6,2.6,2.2,2.1,2.4,2.3,2.0,2.2,2.4,2.2,2.0,2.0,1.8,2.1,2.1,1.7,2.2,2.6,2.3,2.5,1.9,1.7,1.4,1.2,1.1,1.0,1.0,1.3,1.8,2.3,3.2,4.3,5.4,7.0,8.4,9.0,11.5,12.2,13.4,13.8,15.5,16.3,19.5,20.8,20.7,21.1,19.7,19.4,18.8,19.5,17.8,18.9,18.7,18.3,18.4,17.7,17.7,16.8,15.5,14.1,13.4,10.8,9.5,8.2,6.1,5.0,3.2,1.6,1.6,1.2,1.3,1.4,1.5,1.3,1.7,1.4,1.1,1.5,1.7,1.4,1.5,1.8,1.8,1.7,1.9,1.9,1.6,1.5,1.4,1.3,1.1,0.9,0.8,0.8,0.8,0.9,0.9,1.2,1.2,1.3,1.3,1.2,1.5,1.4,1.0,1.4,1.6,2.0,2.1,2.5,3.1,3.0,2.8,2.5,2.2,1.8,1.9,1.5,1.3,1.4,1.3,1.7,1.8,2.2,2.7,3.0,3.5,3.9,3.9,4.2,3.5,3.8,3.8,4.1,4.2,3.8,3.4,3.3,3.4,2.9,3.4,2.8,3.4,3.4,3.9,4.0,4.8,5.7,6.1,6.6,6.9,6.3,6.0,5.0,4.9,4.1,4.3,3.7,3.6,3.0,3.2,2.6,3.0,2.9,3.3,3.4,3.8,4.0,3.7,4.2,4.7,4.3,3.9,3.9,4.2,4.2,3.7,4.4,5.8],[4.8,4.4,4.3,4.7,4.9,5.8,6.3,6.8,6.3,5.9,5.5,4.6,5.5,4.8,4.8,5.0,5.5,5.8,6.1,6.4,6.7,8.0,7.8,6.7,7.0,6.9,7.0,6.3,5.4,5.5,4.6,4.4,4.4,5.0,5.4,5.5,6.2,5.4,6.4,5.7,6.1,6.3,6.4,7.1,7.1,7.4,7.0,7.2,6.4,5.3,5.4,5.2,4.9,5.9,5.6,6.4,7.2,6.7,6.1,6.0,4.8,5.6,5.0,4.3,3.7,3.7,3.8,3.4,2.8,3.1,3.0,2.6,2.6,2.9,2.8,2.6,2.7,3.1,2.9,2.6,2.5,2.4,2.7,2.6,2.1,2.6,3.0,2.7,2.7,2.2,2.0,1.7,1.4,1.4,1.1,1.1,1.4,1.9,2.5,3.4,4.6,5.5,6.8,8.4,9.1,11.8,12.2,13.9,14.0,16.1,17.0,20.4,21.5,21.3,21.5,20.3,19.9,19.0,19.8,17.9,19.1,18.9,18.6,18.7,17.9,18.0,17.0,15.6,14.4,13.3,10.8,9.5,8.2,6.3,5.4,3.4,1.8,1.8,1.4,1.5,1.7,1.8,1.7,2.1,1.7,1.4,1.8,2.1,1.7,1.7,2.3,2.3,2.1,2.4,2.5,2.1,2.0,1.9,1.7,1.5,1.2,1.1,0.8,0.8,0.8,1.0,1.4,1.5,1.7,1.7,1.6,2.0,1.7,1.3,1.8,2.0,2.6,2.6,3.2,3.7,3.8,3.4,3.1,2.7,2.3,2.3,1.9,1.4,1.6,1.6,2.1,2.3,2.8,3.4,3.6,4.2,4.5,4.6,5.0,4.1,4.4,4.4,4.8,4.9,4.4,3.9,3.8,4.0,3.4,4.0,3.4,4.1,4.1,4.7,4.8,5.7,6.5,6.9,7.7,7.8,7.3,6.9,5.8,5.7,4.9,5.1,4.4,4.2,3.5,3.8,3.0,3.5,3.3,3.7,3.8,4.3,4.5,4.2,4.6,5.3,4.8,4.3,4.3,4.8,4.5,4.1,5.0,6.1],[5.8,5.2,5.0,5.4,5.8,6.4,7.2,7.5,7.0,6.7,6.2,5.2,6.0,5.3,5.6,5.6,6.0,6.5,6.6,6.8,7.3,8.6,8.5,7.4,7.8,7.9,8.2,7.2,6.1,6.4,5.6,5.1,5.4,6.1,6.4,6.8,7.4,6.3,7.5,6.6,7.3,7.3,7.2,8.1,7.8,8.1,8.0,7.9,7.4,6.0,6.2,6.1,5.8,7.1,6.9,7.9,9.1,8.9,7.8,7.5,6.1,7.0,6.7,5.5,4.8,4.8,5.3,4.5,4.2,4.6,4.7,4.0,4.0,4.5,4.3,4.0,4.0,4.4,4.1,4.0,3.9,3.6,3.9,3.8,3.3,3.5,3.9,3.6,3.3,2.9,3.1,2.7,2.0,1.8,1.5,1.4,1.6,2.1,2.6,3.7,4.8,6.0,7.6,9.1,9.8,12.4,12.8,14.4,14.5,16.4,17.6,20.5,21.8,21.6,21.7,20.6,20.2,19.4,20.2,18.4,19.4,19.4,19.0,19.3,18.4,18.7,17.5,16.0,14.8,13.8,11.3,9.8,8.4,6.7,5.8,3.7,2.6,2.3,1.7,2.0,2.0,2.2,2.0,2.8,2.5,2.0,2.4,2.9,2.7,2.5,3.2,3.3,3.2,3.4,3.5,3.0,2.6,2.6,2.5,2.1,1.7,1.4,1.2,0.8,0.8,0.9,1.3,1.5,2.0,2.2,2.1,2.4,1.8,1.5,2.0,2.1,2.8,2.8,3.2,3.9,3.9,3.4,3.0,2.6,2.1,2.0,1.7,1.3,1.5,1.9,2.1,2.6,3.1,4.0,4.1,4.7,5.2,5.2,5.5,4.5,4.9,4.9,5.2,5.3,4.7,4.3,4.2,4.4,3.8,4.6,3.7,4.6,4.3,4.8,5.2,5.9,6.8,7.4,8.4,8.7,7.9,7.6,6.2,6.2,5.2,5.3,4.7,4.6,3.7,4.2,3.2,3.8,3.5,3.9,4.1,4.6,4.7,4.3,4.9,5.6,5.0,4.4,4.5,5.1,4.7,4.3,5.2,6.2],[4.9,4.6,4.4,4.8,5.1,5.8,6.4,6.7,6.2,5.9,5.6,4.7,5.4,4.8,4.8,5.1,5.4,5.6,6.1,6.1,6.5,7.8,7.6,6.6,6.9,7.0,7.2,6.3,5.5,5.6,4.9,4.6,4.6,5.0,5.5,5.6,6.5,5.6,6.6,5.8,6.2,6.3,6.2,7.1,7.1,7.2,6.9,7.1,6.4,5.3,5.5,5.3,5.0,6.1,5.7,6.7,7.3,6.8,6.4,6.1,4.9,5.6,5.2,4.5,3.9,3.9,4.0,3.5,3.1,3.2,3.3,2.9,2.7,3.1,2.9,2.7,2.7,2.9,2.7,2.5,2.6,2.3,2.7,2.7,2.3,2.7,3.1,2.8,3.0,2.4,2.2,2.0,1.6,1.6,1.3,1.3,1.6,2.0,2.5,3.4,4.7,5.8,7.3,8.7,9.4,11.8,12.6,13.7,13.9,15.8,17.3,20.0,21.0,20.8,21.1,20.0,19.6,19.0,19.8,18.1,19.0,19.0,18.5,18.6,18.0,17.8,16.8,15.7,14.5,13.7,11.2,9.9,8.5,6.4,5.5,3.5,2.1,2.0,1.6,1.7,1.8,1.9,1.6,2.1,1.9,1.5,1.8,2.1,1.9,1.7,2.1,2.3,2.1,2.2,2.2,2.0,1.8,1.7,1.7,1.4,1.3,1.2,1.0,1.0,0.8,0.8,0.9,1.0,1.4,1.4,1.5,1.5,1.2,1.1,1.4,1.4,1.9,2.1,2.4,3.1,3.0,2.8,2.4,2.1,1.7,1.7,1.4,1.1,1.1,1.2,1.6,1.8,2.2,2.7,3.1,3.7,4.1,4.1,4.5,3.6,3.9,4.0,4.3,4.4,3.9,3.5,3.4,3.5,3.0,3.5,2.9,3.5,3.5,4.0,4.2,5.0,5.9,6.2,6.8,7.0,6.4,6.2,5.1,5.1,4.2,4.4,3.8,3.7,3.0,3.3,2.6,3.1,3.0,3.4,3.6,3.8,4.1,3.8,4.3,4.9,4.4,3.9,4.0,4.5,4.2,3.8,4.6,5.9],[5.8,5.2,5.1,5.7,6.0,6.4,7.2,7.4,6.9,6.7,6.2,5.4,6.0,5.3,5.5,5.5,5.9,6.2,6.5,6.5,7.0,8.0,8.2,7.2,7.6,7.7,7.9,7.1,6.2,6.5,5.8,5.4,5.7,6.1,6.5,6.6,7.3,6.4,7.3,6.5,7.0,7.1,6.8,7.7,7.3,7.6,7.5,7.6,7.0,5.8,6.1,6.1,5.7,6.9,6.6,7.5,8.1,7.8,7.3,7.1,6.1,6.6,6.3,5.5,4.9,4.9,5.2,4.5,4.0,4.3,4.2,3.6,3.6,3.9,3.5,3.2,3.3,3.5,3.2,2.8,3.1,2.7,3.1,3.3,2.8,3.0,3.7,3.5,3.5,3.0,3.0,2.4,2.2,2.1,1.7,1.7,2.0,2.2,2.9,3.7,4.9,5.9,7.3,8.7,9.4,11.8,12.3,14.0,13.9,16.2,17.1,19.8,21.3,21.0,21.2,20.1,19.9,19.0,19.7,18.1,18.9,19.1,18.6,19.0,18.3,18.4,17.3,16.0,14.8,14.0,11.3,10.1,8.8,6.7,5.9,3.8,2.5,2.6,2.1,2.2,2.3,2.4,1.9,2.6,2.5,1.8,2.3,2.8,2.4,2.1,2.7,3.0,2.6,2.7,2.6,2.3,1.9,1.9,2.0,1.7,1.5,1.5,1.3,1.3,1.0,0.9,0.8,0.9,1.3,1.5,1.8,1.7,1.3,1.3,1.7,1.8,2.4,2.5,2.8,3.5,3.5,3.2,2.7,2.4,2.0,2.0,1.6,1.3,1.4,1.5,1.9,2.3,2.8,3.4,3.6,4.2,4.7,4.5,5.0,4.0,4.3,4.3,4.7,4.8,4.3,3.9,3.8,3.9,3.4,3.9,3.4,4.1,4.0,4.6,4.9,5.7,6.5,6.9,7.7,8.0,7.3,7.0,5.7,5.8,4.9,5.1,4.3,4.2,3.4,3.7,3.0,3.4,3.3,3.7,3.9,4.3,4.4,4.1,4.6,5.2,4.7,4.2,4.3,4.8,4.5,4.1,4.9,6.2],[5.6,5.1,5.1,5.6,5.9,6.5,7.2,7.5,7.1,6.8,6.5,5.5,6.3,5.5,5.7,5.8,6.2,6.4,6.9,7.0,7.3,8.5,8.5,7.4,7.8,7.7,8.0,7.3,6.3,6.4,5.5,5.3,5.3,5.7,6.2,6.2,7.2,6.3,7.3,6.5,7.0,7.1,7.0,7.7,7.7,7.9,7.6,7.7,7.2,5.9,6.4,6.1,5.7,6.8,6.3,7.4,8.0,7.5,7.0,6.7,5.6,6.1,5.8,4.9,4.4,4.5,4.4,3.9,3.4,3.5,3.4,2.9,2.9,3.2,2.9,2.7,2.9,3.1,2.8,2.4,2.5,2.3,2.7,2.7,2.3,2.8,3.3,3.0,3.2,2.7,2.4,2.0,2.0,1.8,1.7,2.0,2.3,2.5,3.3,3.9,5.1,6.3,7.6,9.1,9.9,12.2,12.9,14.5,14.6,16.6,17.5,20.2,21.3,21.1,21.3,20.3,20.1,19.4,20.1,18.6,19.3,19.0,18.9,19.0,18.3,18.4,17.4,16.2,14.8,13.9,11.3,10.0,8.6,6.6,5.8,3.6,2.3,2.5,2.1,2.3,2.7,2.7,2.2,2.7,2.4,1.9,2.3,2.5,2.1,2.0,2.5,2.5,2.1,2.4,2.3,2.0,1.8,1.6,1.7,1.4,1.2,1.4,1.5,1.7,1.3,1.0,0.9,0.8,0.9,1.2,1.5,1.6,1.2,1.1,1.7,1.8,2.4,2.6,3.0,3.8,3.8,3.4,2.9,2.6,2.0,2.0,1.6,1.5,1.4,1.7,2.1,2.3,2.9,3.5,3.9,4.5,4.9,5.0,5.4,4.4,4.8,4.8,5.1,5.2,4.6,4.2,4.1,4.4,3.9,4.3,3.7,4.3,4.2,4.7,4.9,5.7,6.5,7.1,7.6,7.9,7.1,6.9,5.7,6.0,5.1,5.2,4.6,4.6,3.8,4.1,3.5,3.8,3.6,4.0,4.2,4.5,4.5,4.4,4.9,5.5,5.1,4.5,4.6,5.0,4.8,4.4,5.3,6.3],[5.7,5.4,5.4,6.1,6.6,7.2,8.0,8.2,7.8,7.4,6.9,5.9,6.8,5.9,6.0,6.2,6.7,7.2,7.4,7.7,8.0,9.3,9.4,8.3,8.6,8.6,8.8,8.1,6.9,7.1,6.0,5.7,5.7,6.1,6.9,6.8,7.7,6.7,7.9,7.2,7.5,7.6,7.7,8.5,8.3,8.4,8.3,8.3,7.5,6.2,6.8,6.3,6.1,7.2,6.8,7.9,8.5,8.0,7.4,7.1,6.0,6.6,6.2,5.5,4.7,4.8,4.9,4.1,3.6,4.0,3.8,3.0,3.4,3.9,3.3,3.2,3.6,3.9,3.2,2.7,2.6,2.4,2.9,2.8,2.3,2.9,3.4,3.1,3.4,2.9,2.6,2.0,2.3,1.9,2.1,2.7,2.8,3.4,4.1,4.6,5.8,6.9,8.2,9.9,10.5,12.8,13.4,15.3,15.3,17.6,18.2,21.0,22.2,21.5,21.5,20.5,20.3,19.5,20.1,18.8,19.4,19.5,19.2,19.4,18.8,18.9,17.9,16.8,15.6,14.1,11.9,10.6,9.3,7.0,6.2,3.8,2.3,2.8,2.5,2.8,3.5,3.5,2.9,3.4,2.9,2.3,2.8,3.0,2.2,2.3,3.1,2.8,2.3,2.8,2.6,2.1,2.0,1.5,1.4,1.2,1.3,1.6,2.1,2.5,2.1,1.6,1.3,0.9,0.8,1.0,1.5,1.8,1.3,1.5,2.3,2.5,3.7,3.8,4.0,5.0,5.1,4.6,3.7,3.4,2.8,2.5,2.0,2.0,2.1,2.4,3.0,3.3,4.4,5.0,5.3,6.1,6.2,6.8,7.0,5.7,6.5,6.4,6.5,6.4,5.9,5.5,5.4,5.8,5.1,6.0,5.0,5.8,5.7,6.2,6.4,7.2,7.8,8.6,9.5,9.6,8.8,8.5,7.2,7.7,6.8,6.9,6.0,6.2,5.1,5.7,4.5,5.0,4.6,5.0,5.2,5.8,5.6,5.2,6.0,6.4,6.0,5.4,5.8,5.9,5.5,5.2,6.0,6.6],[4.4,4.3,4.1,4.7,5.1,5.8,6.2,6.6,6.2,5.9,5.6,4.7,5.4,4.7,4.7,4.8,5.3,5.5,5.7,5.9,6.4,7.4,7.4,6.3,6.7,6.4,6.6,6.3,5.3,5.4,4.3,4.3,4.2,4.5,5.1,5.0,5.8,5.1,6.0,5.5,5.7,5.9,5.9,6.5,6.6,6.6,6.4,6.5,6.0,5.0,5.2,4.8,4.6,5.4,5.0,5.9,6.2,5.7,5.5,5.2,4.3,4.8,4.5,3.8,3.5,3.3,3.1,2.9,2.3,2.4,2.2,1.8,1.8,2.1,1.9,1.6,1.8,2.0,1.9,1.6,1.7,1.6,2.0,1.9,1.5,2.2,2.6,2.2,2.7,1.9,1.6,1.3,1.3,1.4,1.3,1.6,2.0,2.5,3.0,3.9,5.0,5.9,7.3,8.8,9.5,11.7,12.4,13.9,14.0,15.8,16.4,19.4,20.5,20.3,20.4,19.6,19.2,18.7,19.3,18.0,18.8,18.5,18.5,18.5,17.8,17.9,17.1,15.8,14.5,13.6,11.0,9.7,8.5,6.3,5.2,3.3,1.8,1.9,1.7,1.6,2.1,2.0,1.6,1.8,1.5,1.3,1.4,1.5,1.2,1.1,1.4,1.5,1.3,1.4,1.5,1.2,1.0,0.9,1.0,1.0,0.9,1.3,1.4,1.8,1.7,1.3,1.3,1.0,0.9,0.8,0.8,0.9,0.9,0.9,1.0,1.4,1.6,2.0,2.3,3.0,3.0,2.8,2.5,2.5,1.9,2.1,1.7,1.6,1.3,1.2,1.6,1.5,2.0,2.4,2.8,3.2,3.6,3.5,4.1,3.3,3.7,3.8,4.3,4.6,4.3,3.6,3.3,3.3,2.8,3.0,2.6,3.1,3.2,3.7,3.8,4.7,5.4,5.6,6.4,6.4,5.9,5.6,4.7,4.6,3.9,4.1,3.6,3.3,2.8,3.0,2.6,3.2,3.1,3.6,3.7,4.2,4.3,4.0,4.5,5.0,4.5,4.0,4.1,4.4,4.2,3.8,4.5,5.6],[4.3,3.9,3.8,4.2,4.6,5.3,5.9,6.1,5.6,5.4,5.1,4.3,4.9,4.4,4.5,4.5,5.0,5.1,5.5,5.4,6.0,7.0,7.2,6.0,6.5,6.4,6.5,6.0,4.9,4.9,3.9,3.9,3.8,4.1,4.7,4.7,5.7,4.9,5.9,5.3,5.8,5.8,5.7,6.4,6.3,6.5,6.4,6.6,6.1,4.9,5.1,4.7,4.3,5.3,4.8,5.9,6.3,5.6,5.4,4.9,4.0,4.4,4.1,3.5,3.2,3.0,2.9,2.6,2.1,2.1,2.0,1.7,1.6,1.8,1.6,1.4,1.6,1.7,1.5,1.3,1.4,1.4,1.7,1.7,1.4,2.0,2.3,2.1,2.5,1.7,1.4,1.2,1.1,1.2,1.2,1.3,1.6,2.0,2.5,3.6,4.7,5.6,7.0,8.3,9.0,11.1,12.0,12.9,13.3,15.2,15.8,18.8,20.1,20.0,20.1,19.3,19.0,18.5,18.9,17.5,18.5,18.3,17.9,17.9,17.2,17.3,16.3,14.7,13.6,12.5,10.2,9.1,8.1,6.1,4.9,3.2,1.5,1.5,1.4,1.3,1.6,1.6,1.3,1.5,1.3,1.0,1.2,1.3,1.1,0.9,1.2,1.3,1.1,1.2,1.2,1.0,0.9,0.8,0.9,1.0,0.8,1.1,1.1,1.4,1.4,1.1,1.3,1.1,1.1,0.8,0.8,0.8,0.9,0.8,0.9,1.2,1.3,1.6,2.0,2.6,2.4,2.4,2.1,2.1,1.6,1.9,1.6,1.4,1.1,1.1,1.3,1.3,1.6,2.0,2.3,2.8,3.3,3.1,3.6,2.8,3.2,3.2,3.6,3.9,3.6,3.0,2.8,2.8,2.3,2.6,2.2,2.7,2.9,3.2,3.4,4.1,4.9,5.1,6.0,5.9,5.3,5.1,4.2,4.1,3.4,3.6,3.0,2.8,2.3,2.5,2.2,2.6,2.6,3.0,3.1,3.5,3.7,3.3,3.9,4.3,3.9,3.5,3.5,3.8,3.8,3.4,4.2,5.3],[4.4,4.2,4.1,4.5,5.0,5.8,6.2,6.5,6.2,5.8,5.6,4.5,5.4,4.7,4.7,4.8,5.3,5.4,5.8,5.9,6.5,7.2,7.3,6.3,6.7,6.6,6.6,6.2,5.2,5.2,4.3,4.2,4.1,4.4,4.9,4.8,5.8,5.0,6.1,5.5,5.8,6.0,6.0,6.6,6.5,6.6,6.4,6.6,6.1,5.0,5.3,4.9,4.5,5.4,5.1,6.0,6.4,5.9,5.6,5.2,4.4,4.7,4.4,3.8,3.5,3.3,3.2,2.9,2.4,2.4,2.3,1.9,1.8,2.1,1.9,1.6,1.8,2.0,1.8,1.5,1.7,1.6,2.0,1.9,1.6,2.3,2.7,2.3,2.7,1.9,1.6,1.4,1.4,1.4,1.4,1.6,1.9,2.4,2.9,3.8,4.9,6.0,7.2,8.6,9.6,11.7,12.3,13.6,13.9,15.5,15.7,18.7,20.2,19.9,20.0,19.1,18.9,18.3,19.1,17.8,18.5,18.4,18.2,18.4,17.7,17.6,16.3,14.7,13.6,12.3,10.1,9.1,7.9,6.2,5.2,3.3,1.6,1.9,1.7,1.7,2.1,1.9,1.7,1.9,1.6,1.3,1.5,1.6,1.3,1.1,1.5,1.5,1.3,1.4,1.4,1.2,0.9,0.9,1.1,1.2,1.1,1.4,1.3,1.8,1.7,1.3,1.5,1.1,1.3,0.8,0.8,0.8,0.8,0.9,1.0,1.2,1.5,1.7,2.0,2.7,2.6,2.5,2.2,2.2,1.7,2.0,1.6,1.6,1.2,1.2,1.4,1.5,1.9,2.2,2.7,3.2,3.7,3.6,4.2,3.4,3.7,3.8,4.1,4.4,4.1,3.5,3.3,3.3,2.8,3.0,2.5,3.0,3.0,3.5,3.7,4.5,5.3,5.6,6.4,6.4,5.7,5.5,4.6,4.5,3.7,4.0,3.3,3.2,2.6,2.9,2.6,3.0,3.1,3.5,3.6,4.1,4.2,3.9,4.5,4.9,4.5,4.0,4.1,4.4,4.2,3.8,4.6,5.6],[4.5,4.2,4.2,4.5,5.0,5.6,6.1,6.4,6.1,5.9,5.5,4.6,5.3,4.7,4.7,4.7,5.2,5.3,5.6,5.7,6.2,7.1,7.2,6.1,6.5,6.3,6.5,6.1,5.2,5.3,4.3,4.4,4.3,4.6,5.0,4.9,5.7,5.0,5.9,5.3,5.7,5.9,5.8,6.5,6.5,6.7,6.4,6.6,6.1,5.0,5.2,4.9,4.5,5.4,5.0,5.9,6.4,5.9,5.5,5.3,4.3,4.8,4.6,3.8,3.5,3.4,3.2,2.9,2.5,2.6,2.4,2.0,2.0,2.2,2.0,1.7,1.9,2.0,1.8,1.6,1.7,1.6,2.0,1.9,1.6,2.3,2.7,2.3,2.8,2.1,1.7,1.4,1.4,1.4,1.3,1.4,1.8,2.2,2.7,3.6,4.7,5.8,7.0,8.5,9.3,11.6,12.2,13.6,13.8,15.8,16.2,19.0,20.0,20.1,20.2,19.3,19.0,18.4,19.1,17.8,18.6,18.3,18.2,18.2,17.5,17.5,16.5,15.3,14.0,13.1,10.5,9.4,8.2,6.2,5.3,3.3,1.8,1.9,1.7,1.6,1.9,1.8,1.5,1.8,1.6,1.3,1.4,1.7,1.3,1.2,1.5,1.7,1.4,1.4,1.4,1.3,1.0,1.0,1.1,1.2,1.1,1.3,1.2,1.5,1.4,1.1,1.3,0.9,1.2,0.9,0.8,0.8,0.8,0.8,0.9,1.1,1.4,1.6,2.0,2.7,2.6,2.5,2.1,2.0,1.5,1.8,1.4,1.3,1.0,1.1,1.3,1.4,1.8,2.3,2.7,3.2,3.6,3.4,4.1,3.1,3.4,3.5,3.8,4.1,3.7,3.2,3.0,3.0,2.6,2.9,2.4,3.0,3.0,3.6,3.7,4.5,5.3,5.8,6.5,6.7,5.9,5.6,4.6,4.7,3.8,4.0,3.4,3.2,2.5,2.8,2.3,2.8,2.8,3.2,3.3,3.7,3.9,3.6,4.2,4.7,4.3,3.8,3.8,4.2,4.1,3.6,4.5,5.7],[4.4,4.0,3.9,4.4,4.7,5.4,5.9,6.3,5.8,5.6,5.3,4.3,4.9,4.5,4.5,4.6,5.1,5.1,5.4,5.5,5.9,7.0,7.1,6.0,6.4,6.3,6.5,6.0,5.1,5.2,4.2,4.1,4.0,4.4,4.9,4.8,5.7,5.0,5.9,5.2,5.7,5.7,5.5,6.3,6.2,6.5,6.2,6.5,6.0,4.9,4.9,4.6,4.5,5.4,5.0,5.8,6.3,5.7,5.5,5.1,4.3,4.6,4.3,3.8,3.4,3.3,3.1,2.8,2.4,2.4,2.3,2.0,1.8,2.1,2.0,1.7,1.8,2.0,1.8,1.6,1.8,1.6,2.0,1.9,1.6,2.2,2.6,2.2,2.7,2.0,1.6,1.4,1.3,1.3,1.3,1.3,1.7,2.0,2.6,3.6,4.9,5.7,7.1,8.5,9.2,11.3,12.1,12.8,13.3,14.8,15.9,18.4,19.7,19.8,20.0,19.0,18.7,18.1,18.9,17.4,18.2,18.1,17.8,17.8,17.1,17.2,16.2,15.2,13.7,12.7,10.2,9.1,8.0,6.2,5.1,3.4,1.7,1.8,1.5,1.5,1.8,1.7,1.4,1.5,1.4,1.1,1.2,1.4,1.2,1.1,1.4,1.5,1.3,1.4,1.4,1.3,1.1,1.1,1.2,1.1,1.0,1.2,1.1,1.4,1.3,1.0,1.2,0.9,1.2,0.9,0.9,0.9,0.8,0.8,0.8,1.0,1.2,1.3,1.9,2.4,2.4,2.2,2.0,1.8,1.4,1.7,1.4,1.2,0.9,0.8,1.1,1.1,1.4,1.9,2.1,2.7,3.1,3.0,3.5,2.8,3.0,3.1,3.5,3.8,3.5,2.9,2.7,2.6,2.1,2.4,2.0,2.6,2.8,3.3,3.4,4.3,5.1,5.4,6.1,6.2,5.7,5.3,4.4,4.2,3.4,3.6,3.0,2.8,2.2,2.3,1.9,2.4,2.5,3.0,3.0,3.5,3.7,3.4,4.0,4.4,4.1,3.6,3.5,3.9,3.9,3.4,4.1,5.4],[4.4,4.0,3.9,4.3,4.7,5.5,6.0,6.3,5.8,5.6,5.3,4.4,5.2,4.4,4.6,4.6,5.1,5.4,5.4,5.4,6.0,6.9,7.1,6.2,6.5,6.4,6.5,6.1,5.0,5.1,4.0,4.0,4.0,4.4,4.9,4.8,5.8,5.0,6.0,5.2,5.8,5.8,5.6,6.4,6.1,6.5,6.4,6.6,6.2,4.9,5.2,4.7,4.5,5.4,5.1,5.9,6.5,5.9,5.5,5.2,4.3,4.6,4.3,3.7,3.4,3.2,3.1,2.8,2.4,2.4,2.4,2.0,1.9,2.1,2.0,1.7,1.8,2.0,1.9,1.7,1.8,1.7,2.1,2.0,1.7,2.3,2.6,2.3,2.8,2.0,1.7,1.4,1.3,1.4,1.3,1.3,1.7,2.0,2.6,3.6,4.9,5.8,7.3,8.6,9.4,11.5,12.3,13.2,13.6,15.2,16.0,18.7,19.9,19.9,20.0,19.0,18.8,18.0,18.8,17.4,18.2,18.1,17.8,17.9,17.3,17.3,16.2,14.8,13.8,12.5,10.3,9.2,8.1,6.4,5.2,3.3,1.8,1.8,1.6,1.4,1.7,1.6,1.3,1.5,1.4,1.1,1.2,1.4,1.2,1.0,1.3,1.5,1.4,1.4,1.5,1.4,1.1,1.2,1.3,1.2,1.0,1.3,1.1,1.4,1.3,1.1,1.3,1.0,1.3,1.0,0.9,0.9,0.9,0.8,0.8,0.8,1.0,1.2,1.6,2.2,2.2,2.0,1.8,1.7,1.4,1.7,1.4,1.2,0.9,0.8,0.9,1.0,1.3,1.7,2.0,2.4,3.0,2.7,3.2,2.5,2.7,2.9,3.2,3.6,3.3,2.8,2.5,2.4,1.9,2.1,1.8,2.3,2.6,3.0,3.1,3.9,4.6,4.9,5.8,5.9,5.3,4.9,4.0,3.8,3.1,3.3,2.8,2.5,1.9,2.1,1.8,2.3,2.3,2.8,2.8,3.3,3.6,3.2,3.9,4.3,3.9,3.4,3.4,3.8,3.7,3.3,4.1,5.4],[4.7,4.2,4.2,4.6,5.1,5.7,6.2,6.6,6.1,5.9,5.7,4.6,5.3,4.7,4.6,4.8,5.2,5.3,5.6,5.7,6.2,7.1,7.2,6.2,6.7,6.5,6.8,6.1,5.2,5.4,4.5,4.4,4.5,4.9,5.3,5.1,5.9,5.1,6.1,5.4,5.9,5.9,5.8,6.6,6.4,6.6,6.4,6.7,6.1,5.0,5.1,4.9,4.6,5.7,5.4,6.3,7.1,6.6,5.9,5.8,4.7,5.2,5.0,4.2,3.8,3.6,3.6,3.3,2.8,2.9,2.8,2.4,2.3,2.6,2.6,2.2,2.2,2.5,2.5,2.2,2.3,2.1,2.5,2.4,2.0,2.5,2.9,2.6,2.9,2.2,2.0,1.7,1.5,1.6,1.5,1.5,1.9,2.2,2.8,3.7,4.9,5.9,7.3,8.7,9.5,11.8,12.5,13.8,13.7,15.2,15.5,18.4,19.6,19.6,19.8,18.8,18.5,17.7,18.7,17.0,17.7,17.5,17.2,17.5,16.9,17.4,16.2,14.8,13.9,12.5,10.4,9.2,7.8,6.3,5.1,3.3,2.0,2.1,1.8,1.7,2.0,1.8,1.4,1.7,1.7,1.3,1.3,1.6,1.4,1.2,1.5,1.8,1.6,1.7,1.9,1.7,1.4,1.5,1.5,1.5,1.2,1.5,1.3,1.6,1.5,1.2,1.5,1.2,1.6,1.3,1.1,1.2,1.1,0.9,0.8,0.8,0.8,1.0,1.4,2.1,2.1,2.0,1.8,1.7,1.3,1.7,1.4,1.3,0.9,0.9,0.9,0.9,1.2,1.6,2.1,2.5,3.1,2.8,3.4,2.7,2.9,3.1,3.5,3.8,3.5,2.9,2.7,2.5,2.1,2.3,1.8,2.3,2.6,3.0,3.1,4.1,4.8,5.1,6.0,6.2,5.4,5.1,4.1,4.1,3.2,3.4,2.8,2.6,1.9,2.2,1.8,2.4,2.5,3.0,3.1,3.5,3.8,3.5,4.1,4.5,4.2,3.7,3.6,4.1,4.0,3.5,4.4,5.6],[5.1,4.7,4.6,5.0,5.4,6.2,6.7,7.1,6.7,6.4,6.1,5.0,5.5,5.1,5.1,5.2,5.6,5.7,5.9,6.0,6.6,7.6,7.8,6.6,7.2,7.0,7.3,6.5,5.7,5.8,4.8,4.8,4.9,5.4,5.7,5.7,6.6,5.6,6.7,6.0,6.4,6.4,6.4,7.0,6.9,7.1,6.9,7.3,6.6,5.5,5.6,5.5,5.1,6.2,5.9,6.9,7.4,7.2,6.7,6.4,5.1,5.8,5.4,4.6,4.2,4.0,4.0,3.7,3.2,3.2,3.3,2.9,2.5,2.9,2.9,2.4,2.5,2.7,2.7,2.5,2.6,2.5,3.0,2.9,2.4,3.0,3.3,3.0,3.3,2.6,2.3,2.0,1.9,2.1,1.9,1.9,2.4,2.7,3.4,4.2,5.4,6.5,7.7,9.1,9.8,12.2,12.5,13.9,13.8,15.4,15.5,18.6,19.7,19.7,19.8,18.8,18.4,17.7,18.9,17.1,17.9,17.8,17.4,17.6,17.0,17.2,16.1,14.7,14.1,12.7,10.7,9.4,8.2,6.6,5.5,3.6,2.4,2.5,2.2,2.1,2.5,2.2,1.8,2.0,2.0,1.6,1.5,1.9,1.8,1.4,1.7,2.1,2.0,1.9,2.2,2.1,1.6,1.8,1.9,1.9,1.6,1.9,1.6,2.0,1.9,1.5,1.8,1.5,1.9,1.6,1.4,1.5,1.4,1.2,1.0,0.8,0.8,0.8,1.2,1.9,2.1,2.0,1.8,1.8,1.4,1.9,1.7,1.6,1.2,1.2,1.0,1.0,1.1,1.6,2.0,2.4,3.0,2.9,3.5,2.8,3.1,3.4,3.8,4.1,3.8,3.2,2.9,2.7,2.1,2.2,1.7,2.3,2.6,3.3,3.5,4.3,5.0,5.2,6.0,6.0,5.5,5.2,4.3,4.1,3.4,3.4,2.9,2.6,1.9,2.2,2.0,2.6,2.7,3.2,3.3,3.8,4.2,3.7,4.5,4.8,4.4,3.9,3.9,4.3,4.1,3.6,4.4,5.6],[5.4,4.9,4.9,5.2,5.7,6.4,7.1,7.3,7.0,6.7,6.4,5.2,5.8,5.2,5.2,5.4,5.8,5.8,6.3,6.3,6.8,8.0,8.0,6.9,7.5,7.3,7.6,6.9,5.9,6.1,5.2,5.0,5.1,5.6,6.1,6.1,7.0,6.0,6.9,6.2,6.5,6.5,6.4,7.3,7.3,7.3,7.0,7.2,6.6,5.6,5.8,5.7,5.3,6.4,6.3,7.3,7.9,7.5,6.9,6.7,5.5,6.2,5.8,5.0,4.6,4.3,4.3,4.3,3.5,3.5,3.7,3.3,2.9,3.2,3.4,2.9,2.8,3.2,3.3,3.0,3.1,3.1,3.5,3.4,2.8,3.4,3.9,3.4,3.7,2.9,2.6,2.4,2.2,2.6,2.3,2.4,3.0,3.2,3.9,4.7,5.7,6.6,8.2,9.5,10.2,12.2,13.1,14.1,14.1,15.9,16.4,19.5,20.4,20.2,20.5,19.2,19.0,18.1,19.0,17.5,18.3,18.4,17.9,18.3,17.6,17.8,16.4,15.1,14.3,12.7,10.9,9.7,8.3,6.8,5.7,4.1,2.9,3.1,2.8,2.5,3.0,2.5,2.2,2.3,2.2,2.0,1.8,2.1,2.1,1.8,1.9,2.3,2.3,2.2,2.6,2.4,2.0,2.3,2.3,2.5,2.0,2.4,2.1,2.6,2.5,2.0,2.5,2.0,2.4,2.1,1.9,2.0,1.9,1.7,1.3,1.2,0.9,0.8,1.0,1.7,2.0,2.0,2.0,2.1,1.6,2.2,2.1,2.1,1.5,1.5,1.2,1.1,1.3,1.8,2.3,2.9,3.5,3.5,4.1,3.3,3.6,3.9,4.6,4.8,4.5,3.8,3.4,3.2,2.5,2.6,2.0,2.5,2.7,3.0,3.3,4.1,5.0,5.2,6.1,6.3,5.7,5.4,4.3,4.2,3.5,3.4,2.9,2.9,2.0,2.5,2.2,2.9,3.1,3.8,3.9,4.6,4.8,4.3,5.1,5.4,5.0,4.4,4.5,4.8,4.6,4.2,4.7,5.8],[8.3,7.2,6.9,7.3,7.9,8.3,9.5,9.5,9.1,9.0,8.3,7.2,7.4,7.0,7.2,7.4,7.5,8.0,8.2,8.1,8.9,10.3,10.6,9.4,9.7,10.3,10.3,9.3,8.3,8.8,8.0,7.3,7.9,8.9,9.0,9.1,9.9,8.7,9.9,8.8,9.9,9.8,9.2,10.6,10.1,10.2,10.4,10.2,9.6,7.9,8.2,8.6,7.9,10.1,9.8,10.7,12.1,11.4,10.6,10.6,9.2,10.0,9.6,8.3,7.5,7.0,7.6,7.3,6.1,6.5,7.0,6.1,5.5,6.6,6.5,5.5,5.6,6.4,6.4,5.6,6.0,5.5,6.4,6.3,5.2,5.8,6.6,6.0,5.9,4.8,4.9,4.3,4.0,4.5,3.8,3.6,4.3,4.4,5.2,6.1,7.2,8.3,9.9,11.0,12.2,14.3,14.8,16.3,16.2,17.9,18.4,21.0,21.9,21.6,21.7,20.7,20.3,19.8,20.4,19.1,19.9,19.9,19.6,20.1,19.4,19.5,18.5,17.9,16.7,15.3,13.1,11.8,10.0,9.1,7.6,6.1,5.0,5.1,4.2,4.0,4.2,3.9,3.2,3.8,3.9,3.3,3.0,3.9,3.8,3.0,3.8,4.6,4.5,4.3,5.0,4.7,3.6,4.2,4.5,4.6,3.7,4.2,3.3,4.1,3.9,3.2,4.2,3.5,4.4,3.8,3.3,3.4,3.4,2.8,2.2,1.7,1.6,1.2,0.8,1.3,2.0,2.4,2.6,3.4,2.6,3.7,3.3,3.3,2.3,2.2,1.7,1.9,2.1,3.4,4.0,4.5,6.2,6.1,6.7,5.2,5.9,5.9,6.7,6.8,6.2,5.5,4.9,4.8,4.0,4.6,3.2,3.9,3.4,3.6,4.5,5.3,6.3,7.2,7.9,8.3,7.3,7.5,5.9,6.4,5.0,4.4,3.6,4.1,2.8,3.8,3.2,4.1,4.5,5.3,5.1,6.1,6.4,5.5,6.4,6.9,6.4,5.8,5.9,6.3,5.8,5.3,6.2,7.1],[12.4,11.2,11.2,11.7,12.4,12.6,13.8,13.6,13.1,12.9,12.7,11.9,11.9,11.0,11.4,11.0,11.8,12.2,12.0,12.1,13.0,14.0,14.1,13.4,13.6,13.9,14.3,13.5,12.5,13.0,12.1,11.8,12.1,12.5,13.0,13.4,13.7,12.7,13.5,12.6,13.0,12.4,12.9,13.4,13.4,12.3,12.9,12.0,11.4,10.8,11.9,12.0,12.1,13.4,13.7,14.4,15.0,14.6,14.1,14.1,13.1,13.2,12.9,12.4,12.1,11.7,11.9,11.4,10.4,10.3,10.4,9.8,9.0,9.4,9.5,8.1,8.2,8.4,8.8,8.2,8.9,8.3,9.4,9.5,8.5,9.3,10.3,9.9,10.0,9.5,8.8,7.4,7.4,7.6,6.9,6.8,8.2,8.1,9.4,9.9,10.7,12.0,14.0,14.4,15.7,17.5,17.8,19.2,19.2,20.5,21.1,23.2,23.9,23.5,23.5,22.5,22.3,21.5,22.3,21.0,21.8,21.9,21.8,22.2,21.9,21.9,21.0,20.6,19.5,17.8,16.2,15.2,12.8,12.2,10.9,9.7,8.5,9.0,7.9,8.0,8.5,8.3,6.6,7.5,8.0,6.5,6.2,7.5,7.1,5.2,6.2,7.9,7.5,6.3,7.0,7.5,5.6,6.3,7.2,7.4,6.4,7.1,6.4,7.2,6.9,5.9,6.9,5.9,7.3,6.1,5.8,5.0,5.7,4.9,3.9,3.3,2.5,2.1,1.2,0.8,1.5,2.8,3.5,4.3,3.4,6.1,6.1,5.4,4.3,4.8,3.2,3.5,3.6,4.7,6.2,6.6,8.3,8.2,9.4,8.2,8.9,9.4,9.9,10.1,9.7,8.7,8.3,7.8,6.9,6.6,4.7,5.1,4.2,4.1,5.1,5.6,7.2,8.1,9.3,9.8,8.7,8.9,6.9,7.1,6.3,5.3,4.4,5.8,4.0,6.1,5.8,6.9,7.4,8.3,8.8,9.8,9.6,9.3,10.5,10.7,10.5,9.9,10.1,10.4,9.8,9.2,9.6,10.3],[10.9,9.7,9.6,10.1,10.8,11.3,13.3,13.2,12.3,12.4,11.4,10.4,10.2,9.8,9.8,9.8,10.3,11.0,10.5,10.5,11.8,12.9,13.7,12.2,13.2,13.3,13.8,12.4,11.0,11.6,10.6,10.3,11.3,11.7,12.2,12.3,12.8,10.9,12.4,11.3,11.8,11.0,11.7,12.7,12.3,11.3,11.7,11.1,10.5,9.5,10.6,10.6,10.4,11.9,12.2,13.7,14.3,14.0,13.7,13.2,11.7,13.0,12.4,11.0,10.9,10.2,10.8,10.3,10.0,9.7,9.9,9.4,8.8,9.0,9.3,8.2,7.7,8.0,8.4,8.2,8.9,8.4,9.4,9.4,8.7,9.2,9.9,9.5,9.4,8.7,8.8,7.7,7.4,8.0,7.0,7.2,8.3,7.9,9.0,9.2,9.9,10.7,12.8,13.2,14.4,16.4,16.5,18.1,18.3,19.6,20.0,22.4,23.3,22.6,22.7,21.6,21.5,20.5,21.5,20.3,20.9,20.9,20.7,21.3,20.9,21.1,20.4,19.6,18.6,17.0,15.5,14.4,12.2,11.7,10.2,9.5,8.5,9.0,8.2,7.9,8.2,7.5,6.7,7.3,7.4,6.9,5.9,7.2,6.8,5.5,5.9,7.5,7.3,6.1,7.2,7.8,6.0,6.8,7.4,7.5,6.6,7.0,6.7,7.0,6.4,5.8,6.2,5.8,7.0,6.6,6.4,5.6,5.7,5.2,4.3,3.3,2.8,2.2,1.8,1.4,0.8,1.4,2.1,3.0,2.8,4.2,4.3,4.8,4.1,4.8,3.4,3.4,3.3,4.0,5.5,5.4,7.4,6.8,8.1,7.0,7.4,7.9,8.2,8.6,8.0,7.0,7.0,6.2,5.5,5.1,4.1,4.4,3.8,3.7,4.8,5.0,6.7,7.2,8.1,8.7,8.1,8.1,6.4,6.3,5.2,4.6,3.7,4.6,3.0,4.7,4.2,5.0,6.0,6.4,7.3,8.1,8.1,7.8,8.9,9.4,8.9,8.1,8.5,8.7,7.9,7.4,8.1,9.2],[11.2,10.3,10.2,10.2,11.3,11.5,13.1,12.7,12.3,12.2,11.5,11.0,11.1,10.3,10.0,10.0,10.6,10.9,10.7,10.7,11.8,12.9,13.1,11.9,12.8,12.7,13.1,12.4,11.0,11.9,10.7,10.4,11.2,11.2,12.1,12.1,12.5,11.1,12.1,11.2,11.2,10.7,11.4,12.0,12.0,11.1,11.3,11.1,10.6,9.8,10.4,10.4,10.4,11.4,12.1,13.1,13.6,13.5,13.0,12.9,11.6,12.9,12.2,11.0,10.9,10.4,11.0,10.5,9.7,9.4,10.0,9.1,8.2,8.8,9.2,8.1,7.5,8.2,8.6,7.8,8.6,8.2,9.5,9.4,8.1,9.3,10.2,9.6,9.8,8.7,8.1,7.0,7.0,7.5,6.8,6.6,8.0,7.6,9.2,9.2,10.2,11.1,12.7,13.2,14.5,15.7,16.4,17.6,17.7,19.2,19.9,22.2,22.9,22.4,22.5,21.4,21.1,20.5,21.1,20.1,20.6,20.7,20.4,21.1,20.4,20.6,19.8,19.2,18.2,16.5,15.1,13.9,11.9,11.6,10.4,9.6,8.1,8.7,7.7,7.6,8.0,7.2,6.0,6.4,6.9,5.7,5.9,6.3,6.3,5.6,5.9,6.6,6.6,6.3,6.9,6.9,5.8,6.2,6.7,6.9,5.6,6.6,5.5,6.6,5.5,4.8,4.9,4.9,6.0,5.8,5.3,5.2,4.8,4.8,4.2,3.3,3.3,2.5,2.3,2.0,1.2,0.8,1.2,1.7,2.2,2.7,3.4,4.1,3.8,4.4,3.2,3.7,3.2,3.9,4.7,4.7,6.3,5.5,6.8,5.7,5.8,6.7,7.4,7.9,7.2,5.9,5.7,4.9,4.3,4.2,3.4,4.0,3.4,3.4,4.5,4.9,6.6,6.6,7.7,8.1,7.5,7.3,5.9,5.7,4.5,4.3,3.1,3.7,2.4,3.8,3.6,4.4,5.3,6.0,6.6,7.8,7.9,7.5,8.9,9.1,8.8,8.0,8.0,8.5,8.0,7.2,7.9,9.2],[9.7,9.1,8.9,9.3,9.9,10.0,12.0,11.7,10.7,10.7,9.8,9.3,9.4,8.9,8.7,8.8,9.1,9.6,9.4,9.4,10.3,11.4,12.0,10.7,11.7,11.6,12.2,11.0,9.9,10.7,9.8,9.2,10.2,10.6,11.2,11.0,11.5,10.1,11.0,10.0,10.3,9.9,10.4,11.2,10.9,10.4,10.4,10.4,9.9,8.8,9.4,9.2,9.3,10.5,10.9,12.1,13.0,12.9,12.2,12.0,10.6,12.0,11.4,10.3,9.8,9.2,9.8,9.4,8.5,8.5,8.8,8.3,7.1,8.1,8.3,7.3,6.8,7.5,7.8,7.2,7.8,7.3,8.4,8.4,7.1,8.0,9.0,8.4,8.1,7.4,7.1,6.1,6.1,6.3,5.5,5.2,5.9,5.4,6.7,6.7,7.9,9.0,10.5,11.5,12.7,14.8,15.4,17.0,16.8,18.6,19.1,21.8,22.7,22.2,22.3,21.1,21.0,20.2,20.9,19.7,20.3,20.5,20.2,20.7,20.2,20.3,19.3,18.8,17.6,16.1,14.1,12.7,11.0,10.3,8.9,7.8,6.7,7.1,6.0,6.2,6.2,5.8,4.9,5.6,6.0,5.2,5.0,5.7,5.6,4.9,5.3,6.1,6.1,5.7,6.4,6.3,5.2,5.8,6.0,5.8,5.2,5.2,4.5,4.7,3.8,3.6,3.5,3.8,5.0,5.2,5.0,4.7,4.1,4.1,3.9,2.9,3.1,2.1,2.3,2.5,1.7,1.1,0.8,1.0,1.5,1.9,2.5,2.9,3.0,4.0,2.6,3.2,3.0,3.7,4.3,4.5,5.7,5.3,6.3,5.4,5.6,6.3,6.6,7.2,6.3,5.4,5.4,4.8,4.2,4.3,3.3,3.9,3.5,3.6,4.4,5.0,6.1,6.3,7.5,7.8,7.0,6.8,5.7,5.5,4.5,4.2,3.3,3.6,2.5,3.7,3.3,4.0,4.6,5.2,5.6,6.4,6.4,6.2,7.6,7.9,7.4,6.5,6.7,7.1,6.6,6.1,6.7,7.9],[7.6,6.8,6.8,7.2,7.6,8.0,9.3,9.3,8.6,8.6,7.8,7.0,7.3,6.8,6.9,6.8,7.2,7.4,7.6,7.7,8.3,9.3,9.8,8.6,9.4,9.5,9.9,8.9,7.8,8.3,7.7,7.1,7.6,8.4,8.5,8.8,9.3,8.0,8.8,8.0,8.5,8.3,8.3,9.2,8.8,8.7,8.7,8.9,8.3,7.1,7.5,7.5,7.2,8.4,8.6,9.8,10.5,10.4,9.8,9.5,8.4,9.4,9.1,7.8,7.3,6.9,7.4,7.1,6.4,6.5,6.8,6.2,5.7,6.4,6.4,5.9,5.7,6.3,6.2,5.9,5.7,5.6,6.2,6.1,5.1,5.6,6.3,5.9,5.6,5.0,5.1,4.4,4.1,3.9,3.5,3.3,3.7,3.8,4.7,5.3,6.6,7.5,9.0,10.5,11.4,13.7,14.4,16.0,15.6,17.3,17.9,20.7,21.7,21.4,21.6,20.6,20.2,19.5,20.2,19.0,19.5,19.6,19.2,19.6,18.9,19.2,18.2,17.3,16.3,14.5,12.7,11.3,9.6,8.4,7.3,5.5,4.5,4.5,3.8,4.1,4.1,4.1,3.3,4.1,4.2,3.5,3.5,4.2,4.0,3.5,4.2,4.5,4.5,4.9,5.3,4.5,3.9,4.2,4.1,3.6,3.2,3.1,2.7,3.0,2.5,2.2,2.4,2.5,3.1,3.4,3.5,3.5,2.8,2.4,2.5,1.9,2.4,1.7,2.0,2.4,1.8,1.5,1.0,0.8,0.9,1.4,1.6,2.0,1.8,2.4,1.9,2.6,2.5,3.4,3.7,4.0,4.9,4.8,5.4,4.5,4.8,5.2,5.5,6.1,5.2,4.6,4.3,3.9,3.5,3.7,2.9,3.7,3.5,3.6,4.4,4.8,6.0,6.2,7.2,7.5,6.9,6.6,5.4,5.3,4.4,4.1,3.4,3.5,2.5,3.2,2.9,3.3,3.9,4.6,4.7,5.5,5.7,5.2,6.4,6.8,6.2,5.5,5.6,6.0,5.6,5.0,5.6,6.8],[6.7,5.8,6.0,6.4,6.9,7.2,8.5,8.6,8.0,7.8,7.4,6.3,6.9,5.9,6.3,6.1,6.6,7.0,7.1,7.2,7.8,9.1,9.1,7.9,8.7,8.4,8.9,8.1,7.0,7.5,6.5,6.3,6.6,7.0,7.5,7.5,8.3,7.0,8.1,7.2,7.5,7.3,7.4,8.1,8.0,8.0,7.7,8.0,7.5,6.3,6.8,6.6,6.5,7.4,7.5,8.7,9.2,8.8,8.5,8.1,7.0,7.8,7.4,6.6,6.3,6.1,6.2,5.8,5.3,5.3,5.6,5.0,4.6,5.2,5.1,4.6,4.5,5.0,5.0,4.6,4.7,4.5,5.1,5.0,4.3,4.8,5.4,5.1,4.8,4.4,4.2,3.7,3.4,3.5,3.1,2.9,3.5,3.4,4.2,4.8,6.0,7.1,8.5,10.0,10.8,13.2,13.9,15.1,14.9,16.5,17.3,19.7,20.5,20.4,20.4,19.6,19.0,18.5,19.4,17.9,18.5,18.6,18.1,18.4,17.9,18.1,17.1,16.1,15.2,13.9,11.8,10.5,9.1,7.7,6.6,5.0,4.2,4.0,3.5,3.6,3.7,3.6,3.0,3.5,3.7,2.9,3.0,3.7,3.4,2.9,3.3,3.8,3.7,3.7,4.1,3.7,3.1,3.4,3.5,3.2,2.7,2.8,2.4,2.7,2.1,2.0,2.1,2.1,2.8,2.9,2.7,2.8,2.4,2.2,2.3,1.6,2.0,1.6,1.7,2.2,1.9,1.7,1.3,0.9,0.8,1.0,1.3,1.6,1.6,2.1,1.5,2.1,2.3,2.9,3.4,3.8,4.4,4.4,4.9,4.3,4.6,4.8,5.2,5.6,5.0,4.2,4.1,3.8,3.3,3.5,2.7,3.4,3.4,3.6,4.1,4.6,5.6,6.0,6.9,7.0,6.5,6.2,5.1,5.0,4.2,4.0,3.2,3.4,2.3,3.0,2.6,3.1,3.4,4.2,4.4,5.1,5.1,4.9,5.9,6.2,5.8,5.1,5.2,5.6,5.4,4.8,5.4,6.5],[7.5,6.8,6.8,7.1,7.6,8.1,9.6,9.6,8.7,8.7,7.8,7.1,7.5,6.7,6.9,7.0,7.2,7.5,7.9,8.0,8.6,9.9,10.4,8.9,9.7,9.6,10.2,9.1,7.7,8.3,7.5,7.1,7.5,8.1,8.4,8.6,9.2,8.0,8.9,8.1,8.5,8.3,8.5,9.4,9.2,8.8,8.8,8.7,8.3,7.1,7.5,7.5,7.2,8.4,8.6,9.9,10.6,10.4,9.6,9.4,8.2,9.0,8.7,7.6,7.1,6.9,7.3,6.8,6.1,6.5,6.6,6.0,5.7,6.3,6.2,5.8,5.6,6.2,6.1,5.6,5.8,5.4,6.1,5.9,5.1,5.4,5.9,5.7,5.2,4.6,5.0,4.2,3.8,3.7,3.1,3.0,3.4,3.4,4.6,4.9,6.4,7.5,8.9,10.5,11.2,13.7,14.3,15.9,15.4,17.4,18.0,20.8,21.9,21.6,21.7,20.8,20.3,19.6,20.3,19.1,19.5,19.8,19.2,19.9,19.1,19.3,18.3,17.4,16.2,14.6,12.4,10.9,9.4,8.0,7.1,5.2,4.3,4.0,3.5,3.8,3.8,3.9,3.1,3.9,4.0,3.2,3.4,4.3,3.9,3.3,4.2,4.7,4.6,4.9,5.2,4.7,3.7,4.1,4.1,3.7,3.0,2.9,2.4,2.7,2.0,1.7,1.9,2.2,3.1,3.4,3.3,3.4,2.7,2.2,2.6,1.9,2.8,2.1,2.3,3.3,2.7,2.3,1.6,1.3,0.9,0.8,1.0,1.4,1.7,2.2,1.9,2.7,2.9,3.9,4.2,4.6,5.3,5.4,6.2,5.2,5.7,5.9,6.5,7.1,6.2,5.2,5.0,4.7,4.1,4.4,3.3,4.3,3.8,4.2,4.9,5.6,6.8,7.0,7.9,8.3,7.7,7.3,6.1,6.0,4.8,4.8,4.0,3.9,3.1,3.9,3.3,4.1,4.3,5.1,5.2,6.2,5.9,5.5,6.7,7.4,6.5,5.6,6.2,6.5,5.7,5.3,6.0,7.1],[6.1,5.5,5.5,5.8,6.4,6.9,7.8,8.1,7.5,7.4,6.9,5.9,6.4,5.7,5.7,5.7,6.2,6.3,6.8,7.0,7.5,8.7,8.8,7.5,8.1,8.0,8.3,7.5,6.6,6.7,5.9,5.8,5.9,6.5,6.8,6.7,7.5,6.5,7.3,6.7,7.1,7.1,7.1,8.0,7.9,8.0,7.7,7.7,7.1,6.0,6.3,6.3,5.8,7.0,6.7,7.9,8.8,8.5,7.7,7.5,6.3,7.2,6.8,5.7,5.3,5.1,5.2,4.9,4.2,4.3,4.5,4.0,3.6,4.2,4.4,4.0,3.8,4.6,4.8,4.3,4.0,4.0,4.6,4.2,3.7,4.1,4.6,4.0,3.9,3.2,3.2,3.0,2.6,2.9,2.3,2.2,2.7,2.9,3.7,4.6,5.8,6.9,8.3,9.7,10.3,12.7,13.2,14.8,14.5,16.4,17.0,19.7,21.0,20.8,21.1,20.3,19.9,19.3,19.9,18.4,19.0,19.0,18.6,18.9,18.4,18.4,17.4,16.2,15.0,13.7,11.7,10.2,8.8,7.4,6.3,4.5,3.3,3.1,2.8,2.5,2.9,2.5,2.1,2.5,2.6,2.1,2.1,2.5,2.6,2.3,2.8,3.1,3.3,3.6,4.0,3.5,2.8,3.2,3.1,3.0,2.2,2.4,1.8,2.1,1.7,1.4,1.7,1.8,2.5,2.5,2.4,2.7,2.1,1.7,1.8,1.6,2.6,2.2,2.6,3.7,3.0,2.7,2.1,1.6,1.2,0.9,0.8,0.9,1.2,1.5,1.5,2.2,2.6,3.4,3.6,4.4,4.8,4.8,5.4,4.2,4.9,4.8,5.6,6.1,5.4,4.6,4.2,4.3,3.4,4.2,3.2,4.1,4.0,4.5,5.0,5.8,7.0,7.2,8.0,8.2,7.7,7.3,6.1,6.2,5.2,5.2,4.3,4.5,3.2,3.8,2.9,3.6,3.6,4.3,4.5,5.3,5.3,4.9,5.6,6.1,5.5,4.9,5.1,5.4,5.1,4.6,5.3,6.5],[5.3,4.7,4.7,5.1,5.6,6.2,6.9,7.3,6.8,6.6,6.2,5.1,5.7,5.0,5.0,5.2,5.7,5.7,6.0,6.2,6.7,7.9,7.8,6.7,7.3,7.1,7.5,6.7,5.8,6.0,5.2,4.9,5.0,5.5,6.0,6.0,6.7,5.8,6.7,5.9,6.4,6.3,6.2,7.1,7.0,7.0,6.8,6.9,6.5,5.3,5.5,5.4,5.2,6.2,6.0,7.0,7.6,7.2,6.7,6.3,5.3,6.0,5.6,4.9,4.4,4.3,4.3,4.0,3.4,3.4,3.5,3.0,2.8,3.1,3.2,2.8,2.8,3.2,3.1,2.9,2.8,2.8,3.3,3.1,2.7,3.2,3.6,3.2,3.4,2.8,2.5,2.3,2.0,2.3,1.9,1.8,2.4,2.6,3.3,4.3,5.3,6.4,8.0,9.5,10.0,12.4,13.0,14.4,14.1,15.7,16.4,19.4,20.5,20.4,20.6,19.7,19.2,18.5,19.2,17.8,18.5,18.4,17.9,18.2,17.6,17.8,16.5,15.4,14.3,13.1,10.9,9.5,8.4,6.7,5.7,3.9,2.6,2.7,2.3,2.2,2.5,2.3,1.9,2.2,2.1,1.7,1.7,2.1,1.9,1.7,2.1,2.3,2.2,2.3,2.7,2.3,1.9,2.2,2.1,2.1,1.6,1.8,1.4,1.8,1.3,1.1,1.4,1.4,1.9,1.8,1.6,1.8,1.6,1.3,1.3,1.3,1.8,1.8,2.3,2.9,2.8,2.6,2.2,1.7,1.4,1.3,0.9,0.8,0.9,1.1,1.3,1.5,1.9,2.6,2.9,3.5,3.9,4.0,4.6,3.6,4.2,4.2,4.7,5.0,4.4,3.8,3.5,3.6,2.8,3.3,2.5,3.3,3.4,4.0,4.3,5.2,6.2,6.3,7.2,7.3,6.9,6.3,5.4,5.1,4.3,4.5,3.8,3.6,2.7,3.1,2.4,3.0,3.1,3.7,3.9,4.6,4.6,4.3,5.0,5.4,5.1,4.5,4.3,4.9,4.6,4.1,4.8,6.0],[4.8,4.3,4.3,4.8,5.1,5.7,6.5,6.8,6.2,6.0,5.7,4.7,5.3,4.7,4.7,4.8,5.3,5.4,5.7,5.9,6.2,7.4,7.4,6.3,6.8,6.6,7.1,6.3,5.4,5.6,4.6,4.5,4.6,5.0,5.5,5.3,6.2,5.3,6.3,5.5,5.9,5.9,5.8,6.7,6.5,6.6,6.3,6.6,6.1,5.1,5.2,5.0,4.8,5.7,5.5,6.5,7.1,6.6,6.2,5.8,4.8,5.4,5.1,4.3,4.0,3.7,3.7,3.4,2.9,2.9,2.9,2.6,2.4,2.6,2.7,2.4,2.4,2.7,2.7,2.4,2.5,2.4,2.8,2.7,2.2,2.8,3.2,2.8,3.1,2.4,2.1,1.8,1.7,1.9,1.6,1.6,2.0,2.2,3.0,3.9,5.1,6.0,7.7,9.2,9.8,12.3,12.8,14.1,14.0,15.7,16.5,19.4,20.8,20.5,20.7,19.6,19.3,18.7,19.4,18.0,18.5,18.4,18.1,18.2,17.5,17.7,16.6,15.1,13.9,12.7,10.5,9.4,8.1,6.4,5.4,3.6,2.2,2.3,2.0,1.8,2.1,1.9,1.5,1.7,1.8,1.4,1.4,1.7,1.6,1.5,1.7,1.9,1.9,1.9,2.1,2.0,1.6,1.8,1.8,1.8,1.4,1.6,1.3,1.6,1.4,1.1,1.4,1.3,1.7,1.5,1.4,1.6,1.3,1.0,1.1,1.0,1.4,1.4,1.9,2.5,2.4,2.2,1.9,1.6,1.2,1.4,1.1,0.8,0.8,0.8,1.0,1.2,1.5,2.0,2.3,2.9,3.4,3.3,3.9,3.0,3.4,3.6,4.1,4.4,3.9,3.3,2.9,2.9,2.3,2.7,2.1,2.7,2.9,3.4,3.5,4.4,5.2,5.5,6.4,6.5,5.9,5.5,4.5,4.4,3.6,3.8,3.2,3.0,2.2,2.6,2.0,2.6,2.6,3.2,3.4,3.9,4.0,3.8,4.5,4.9,4.5,3.9,3.9,4.3,4.1,3.6,4.3,5.7],[4.6,4.2,4.2,4.6,4.9,5.6,6.1,6.3,5.9,5.9,5.5,4.6,5.2,4.5,4.7,4.8,5.2,5.2,5.5,5.6,6.0,6.9,7.0,6.0,6.4,6.4,6.7,5.9,5.0,5.3,4.4,4.3,4.4,4.8,5.2,5.1,6.0,5.1,6.0,5.3,5.8,5.8,5.6,6.2,6.1,6.3,6.3,6.5,6.0,5.0,5.1,4.8,4.6,5.5,5.3,6.2,6.7,6.3,5.9,5.6,4.7,5.1,4.8,4.1,3.7,3.6,3.5,3.2,2.7,2.6,2.6,2.3,2.1,2.3,2.3,2.0,2.0,2.3,2.2,2.0,2.1,2.0,2.4,2.4,2.0,2.6,2.9,2.6,2.9,2.2,1.9,1.7,1.5,1.7,1.5,1.4,1.8,2.1,2.7,3.6,4.9,5.7,7.4,8.6,9.3,11.7,12.1,13.5,13.5,15.1,16.0,18.7,20.0,20.0,20.2,19.2,18.9,18.0,18.8,17.1,18.2,17.7,17.4,17.6,17.0,17.0,15.6,14.5,13.7,12.3,10.4,9.2,8.0,6.4,5.2,3.5,2.0,2.0,1.8,1.6,1.9,1.7,1.4,1.6,1.6,1.2,1.2,1.6,1.4,1.2,1.5,1.7,1.6,1.6,1.8,1.7,1.4,1.5,1.5,1.5,1.2,1.4,1.1,1.4,1.3,1.0,1.3,1.2,1.5,1.2,1.1,1.2,1.1,0.9,0.8,0.9,1.1,1.2,1.7,2.3,2.3,2.0,2.0,1.7,1.3,1.6,1.3,1.0,0.8,0.8,0.8,0.9,1.2,1.6,1.9,2.4,3.0,2.8,3.3,2.6,2.9,3.1,3.5,3.8,3.4,2.8,2.6,2.5,2.0,2.2,1.7,2.3,2.6,3.1,3.0,4.0,4.7,4.9,5.7,5.7,5.4,4.9,4.0,3.8,3.1,3.4,2.8,2.5,2.0,2.1,1.8,2.3,2.4,2.9,3.0,3.5,3.6,3.4,3.9,4.3,4.0,3.6,3.5,3.8,3.9,3.4,4.1,5.6],[4.7,4.2,4.2,4.5,4.9,5.5,6.1,6.3,5.9,5.9,5.5,4.5,5.0,4.5,4.6,4.6,5.1,5.1,5.5,5.6,5.9,7.0,7.0,6.0,6.4,6.2,6.6,6.0,5.0,5.3,4.5,4.3,4.5,4.8,5.2,5.1,5.9,5.2,6.0,5.4,5.7,5.6,5.5,6.3,6.2,6.4,6.1,6.4,5.9,4.9,5.0,4.8,4.6,5.5,5.3,6.2,6.7,6.3,5.9,5.7,4.6,5.2,5.0,4.2,4.0,3.6,3.6,3.5,2.7,2.8,2.8,2.5,2.2,2.6,2.6,2.2,2.2,2.5,2.4,2.2,2.4,2.2,2.6,2.6,2.2,2.7,3.1,2.7,3.0,2.3,2.1,1.8,1.7,1.8,1.6,1.5,2.0,2.2,2.8,3.8,4.9,5.8,7.4,8.6,9.3,11.5,12.1,13.4,13.3,14.9,15.4,18.8,20.0,19.8,20.2,18.9,18.5,17.7,18.5,17.1,17.9,17.9,17.3,17.7,16.9,17.1,15.7,14.5,13.6,12.5,10.6,9.3,8.1,6.4,5.3,3.5,2.2,2.2,1.9,1.7,2.0,1.8,1.5,1.7,1.7,1.3,1.3,1.6,1.5,1.2,1.5,1.8,1.8,1.7,2.0,1.9,1.4,1.6,1.7,1.7,1.4,1.6,1.3,1.6,1.5,1.1,1.5,1.3,1.7,1.4,1.3,1.4,1.2,1.0,0.9,0.9,1.0,1.1,1.6,2.2,2.1,2.0,1.8,1.7,1.3,1.6,1.4,1.2,0.9,0.8,0.8,0.8,1.0,1.4,1.9,2.3,2.8,2.7,3.2,2.6,2.8,3.0,3.5,3.8,3.5,2.9,2.6,2.4,2.0,2.1,1.6,2.2,2.6,3.1,3.0,3.9,4.7,4.9,5.8,5.8,5.4,4.9,4.0,3.8,3.1,3.3,2.7,2.5,1.9,2.1,1.7,2.3,2.3,2.9,3.0,3.6,3.7,3.4,4.0,4.4,4.1,3.6,3.4,3.8,3.8,3.2,4.1,5.4],[5.0,4.4,4.5,4.7,5.3,5.9,6.7,6.8,6.3,6.2,5.9,4.9,5.5,4.7,4.9,4.8,5.3,5.6,5.7,5.8,6.3,7.2,7.4,6.4,7.0,6.8,7.1,6.4,5.4,5.8,4.9,4.7,4.9,5.5,5.7,5.8,6.6,5.5,6.5,5.8,6.2,6.1,6.1,6.7,6.5,6.7,6.7,7.0,6.4,5.1,5.4,5.2,4.9,6.1,5.9,6.8,7.4,7.0,6.7,6.3,5.3,5.8,5.5,4.7,4.2,4.0,4.0,3.8,3.2,3.1,3.2,2.9,2.5,2.8,2.9,2.4,2.4,2.7,2.8,2.5,2.7,2.6,3.0,3.0,2.5,3.1,3.4,3.1,3.3,2.6,2.4,2.1,2.0,2.1,1.8,1.8,2.3,2.5,3.1,3.9,5.1,5.9,7.4,8.7,9.3,11.5,11.9,13.5,13.4,15.1,15.7,18.7,19.7,19.7,19.9,18.9,18.5,17.6,18.5,16.9,18.1,17.8,17.5,17.8,17.2,17.3,16.3,15.1,14.1,12.6,10.6,9.5,8.3,6.6,5.5,3.7,2.6,2.6,2.2,2.0,2.3,2.1,1.6,1.8,1.9,1.6,1.4,1.8,1.8,1.4,1.6,2.0,2.0,1.9,2.2,2.1,1.7,2.0,2.1,2.0,1.6,1.8,1.5,1.8,1.7,1.4,1.8,1.5,1.9,1.7,1.6,1.5,1.4,1.3,1.0,1.0,1.0,1.0,1.5,2.1,2.3,2.1,1.9,1.9,1.4,1.9,1.6,1.4,1.1,1.0,0.8,0.8,0.8,1.3,1.7,2.1,2.7,2.6,3.1,2.4,2.8,3.0,3.4,3.8,3.5,2.9,2.5,2.4,1.8,2.0,1.5,2.1,2.5,3.0,3.1,4.0,4.6,4.9,5.9,5.9,5.4,4.9,3.9,3.8,3.0,3.3,2.8,2.5,1.8,2.1,1.7,2.3,2.3,2.9,2.9,3.6,3.9,3.3,4.1,4.4,4.0,3.5,3.4,3.9,3.8,3.3,4.2,5.4],[5.8,5.0,5.1,5.6,6.2,6.8,7.8,7.9,7.2,7.2,6.6,5.5,5.9,5.1,5.3,5.2,5.7,6.0,6.1,6.3,6.8,7.9,8.2,7.1,7.8,7.9,8.4,7.5,6.4,6.8,6.0,5.5,6.1,6.6,6.9,7.0,7.8,6.7,7.5,6.5,6.8,6.6,6.5,7.3,7.0,7.2,7.0,7.4,6.8,5.4,5.8,5.8,5.6,6.9,7.0,8.2,8.9,8.5,8.0,7.7,6.4,7.4,7.2,5.9,5.6,5.0,5.3,5.2,4.3,4.3,4.6,4.0,3.5,4.0,4.1,3.4,3.2,3.8,4.0,3.6,3.8,3.6,4.2,4.1,3.4,4.0,4.6,4.2,4.1,3.5,3.3,2.7,2.5,2.8,2.4,2.3,2.9,3.1,3.8,4.7,5.8,6.9,8.4,9.5,10.3,12.8,13.1,15.0,14.8,16.6,16.9,20.0,20.9,20.6,20.8,19.5,19.2,18.2,19.3,17.6,18.5,18.4,18.1,18.5,17.9,18.1,17.1,15.5,14.7,13.3,11.1,10.1,8.8,7.4,6.2,4.5,3.3,3.3,2.9,2.6,3.0,2.6,2.0,2.3,2.5,2.0,1.8,2.4,2.4,1.8,2.0,2.8,2.7,2.6,3.1,2.9,2.2,2.6,2.6,2.6,2.1,2.4,2.0,2.4,2.3,1.9,2.3,2.0,2.5,2.3,2.0,2.2,2.0,1.7,1.4,1.4,1.2,1.3,2.0,2.5,2.8,2.4,2.5,2.6,2.0,2.6,2.2,2.0,1.5,1.4,1.1,0.8,0.8,0.9,1.3,1.9,2.6,2.5,3.2,2.7,3.0,3.4,4.0,4.5,4.2,3.3,2.8,2.7,2.0,2.1,1.6,1.9,2.6,3.1,3.2,4.1,4.9,5.0,6.0,6.0,5.6,5.0,4.1,3.9,3.2,3.4,2.9,2.7,2.0,2.3,2.0,2.8,2.7,3.6,3.5,4.4,4.7,4.0,4.9,5.2,4.8,4.1,4.0,4.3,4.2,3.7,4.3,5.5],[6.6,5.7,6.0,6.6,7.2,7.8,9.0,9.0,8.5,8.2,7.7,6.5,6.9,5.9,5.9,5.9,6.5,6.9,6.8,7.0,7.8,8.9,9.4,8.1,9.1,9.0,9.6,8.6,7.6,8.0,7.0,6.6,7.1,7.7,8.0,8.3,9.0,7.5,8.3,7.5,7.6,7.4,7.5,8.2,7.9,7.9,7.8,8.2,7.5,6.0,6.4,6.4,6.6,7.7,8.1,9.4,9.9,9.8,9.2,8.8,7.3,8.4,8.1,6.9,6.5,6.0,6.2,6.0,5.1,5.0,5.4,4.8,4.2,4.8,4.9,4.1,3.9,4.5,4.8,4.5,4.5,4.6,5.3,5.1,4.3,5.2,5.8,5.3,5.4,4.6,4.2,3.8,3.8,4.2,3.7,3.6,4.4,4.2,5.2,5.7,6.8,7.8,9.2,10.1,11.0,13.2,13.3,15.1,15.1,16.8,17.4,20.0,21.1,20.8,21.0,20.1,19.7,19.1,20.1,18.5,19.4,19.3,19.1,19.4,18.7,18.7,17.6,16.5,15.8,13.9,11.8,10.9,9.5,8.0,7.0,5.5,4.6,4.9,4.4,4.0,4.4,3.8,3.0,3.1,3.6,3.0,2.4,3.1,3.2,2.4,2.5,3.4,3.5,3.1,4.0,3.8,3.0,3.7,3.8,4.1,3.3,3.8,3.2,3.7,3.4,2.9,3.3,2.9,3.7,3.4,2.8,2.9,2.8,2.7,2.0,2.0,1.5,1.6,2.5,2.8,3.2,2.7,2.8,3.0,2.5,3.2,2.8,2.9,2.3,2.2,1.8,1.3,0.9,0.8,0.9,1.5,2.3,2.4,3.0,2.6,3.0,3.5,4.3,4.8,4.6,3.6,2.9,2.6,2.1,2.0,1.6,1.7,2.4,3.3,3.3,4.5,5.2,5.4,6.3,6.4,5.9,5.3,4.5,4.3,3.4,3.8,3.2,2.7,2.1,2.2,2.1,2.9,2.8,3.8,3.8,4.8,5.2,4.5,5.7,5.9,5.4,4.8,4.5,4.8,4.8,4.0,4.6,5.7],[7.5,6.5,6.8,7.4,8.4,8.9,9.9,10.0,9.4,9.1,8.7,7.6,7.5,6.6,6.5,6.4,7.2,7.5,7.4,7.6,8.6,9.9,10.1,8.8,9.9,9.5,10.0,9.6,8.3,9.1,8.0,7.5,8.0,8.6,8.9,9.2,9.7,8.3,8.9,8.0,8.0,7.7,8.1,8.8,8.3,8.1,8.2,8.2,7.8,6.2,6.8,7.0,7.3,8.3,8.9,10.0,10.5,10.5,10.0,9.4,8.1,9.2,8.7,7.8,7.2,6.9,7.1,6.6,5.9,5.8,6.2,5.7,4.8,5.2,5.7,4.9,4.3,4.9,5.6,5.2,5.4,5.5,6.3,6.0,5.2,6.3,6.9,6.3,6.7,5.6,5.1,4.6,4.7,5.3,4.6,4.5,5.7,5.4,6.6,7.0,8.1,8.5,10.8,11.2,12.3,14.2,14.3,16.4,16.4,18.3,18.8,21.5,22.4,22.0,22.1,21.2,20.7,19.9,20.6,19.2,20.2,20.1,19.8,20.2,19.8,19.6,18.7,17.6,16.7,15.0,13.2,12.1,10.4,9.0,8.2,6.5,5.6,5.9,5.5,4.9,5.5,4.7,3.8,3.8,4.3,3.8,3.2,3.7,4.0,3.3,3.1,4.0,4.3,3.8,4.6,4.7,3.8,4.6,4.8,4.9,4.2,4.9,4.1,5.0,4.5,3.9,4.7,4.1,4.8,4.5,3.8,3.9,4.0,3.6,3.0,3.1,2.4,2.4,3.1,3.2,3.7,3.1,3.6,4.1,3.5,4.6,4.2,3.9,3.4,3.0,2.5,1.8,1.4,1.1,0.8,1.1,1.9,2.1,2.8,2.6,3.1,3.6,4.7,5.4,5.3,4.0,3.2,2.9,2.2,2.0,1.8,1.8,2.7,3.7,3.2,4.7,5.7,5.5,6.7,6.8,6.4,5.4,5.1,3.9,3.0,3.8,3.5,2.7,2.4,2.5,2.4,3.6,3.3,4.7,4.2,5.4,6.0,5.1,6.2,6.1,6.0,5.4,4.7,5.2,5.2,4.4,4.9,6.2],[8.9,7.7,7.9,8.4,9.2,9.4,10.8,10.8,9.9,10.1,9.0,8.5,8.2,7.2,7.0,7.0,7.6,7.7,7.6,7.9,8.7,9.9,10.4,8.9,10.4,10.1,11.0,10.2,9.1,10.1,9.4,8.6,9.6,10.3,10.5,10.5,10.9,9.2,9.6,8.5,8.7,8.2,8.1,9.0,8.6,8.5,8.6,8.6,8.4,7.2,7.3,7.8,8.2,9.2,10.1,11.2,11.7,11.9,11.6,11.4,10.1,11.3,11.2,9.7,9.4,8.7,9.1,8.9,7.9,7.7,8.3,7.7,6.6,7.4,7.9,6.7,5.9,7.3,7.9,7.6,7.7,7.9,8.8,8.1,7.3,8.7,9.3,8.0,8.4,7.4,6.9,6.6,6.3,6.9,6.1,5.5,6.8,6.2,7.3,7.5,8.7,9.1,11.2,11.2,12.5,14.3,14.7,16.3,16.5,18.4,18.9,21.7,22.7,22.3,22.3,21.4,20.8,20.1,20.8,19.5,20.4,20.5,20.3,20.6,20.2,20.3,19.8,18.7,17.6,16.0,14.2,13.1,11.7,10.7,9.6,8.6,7.4,7.8,6.9,6.3,6.6,5.6,4.8,4.7,5.8,5.4,4.1,5.0,5.7,4.6,4.2,5.5,6.0,5.1,6.5,6.7,5.4,6.2,6.6,6.8,5.8,6.2,5.2,5.9,5.4,4.9,5.6,5.0,6.1,5.9,5.5,5.2,5.0,4.6,3.8,3.6,2.9,2.9,3.7,4.0,4.5,4.0,4.6,5.1,4.2,5.2,4.8,4.8,4.0,3.7,3.0,2.6,1.8,1.6,1.1,0.8,1.3,1.9,2.6,2.5,3.3,3.8,4.9,5.7,5.5,4.2,3.5,3.2,2.5,2.0,2.0,2.0,3.2,3.7,3.3,4.7,5.4,5.5,6.8,6.6,6.2,5.3,4.3,4.0,3.3,4.0,3.8,3.0,2.7,2.7,2.8,3.8,4.0,5.0,4.6,5.8,6.3,5.5,6.7,6.4,6.5,6.0,4.9,5.6,5.6,4.5,4.9,6.7],[9.5,7.9,8.4,9.3,10.6,11.0,12.5,12.5,11.3,11.2,10.1,9.4,9.0,7.6,7.5,7.2,8.0,8.4,7.8,8.3,9.3,10.2,10.9,9.6,11.6,11.2,12.3,11.6,10.4,11.7,10.5,9.7,10.7,11.7,11.8,12.2,12.2,10.2,10.8,9.3,9.2,8.4,8.7,9.2,8.7,8.1,8.6,8.2,8.6,7.0,7.3,8.0,8.9,10.1,11.4,12.7,13.4,13.5,12.9,12.9,11.1,12.3,11.7,11.1,10.3,9.4,9.9,9.8,8.3,8.5,9.0,8.4,7.4,7.9,8.6,7.3,6.7,7.6,8.2,8.0,8.2,8.5,9.8,9.2,8.1,9.8,10.6,9.4,9.9,8.3,7.9,7.5,7.6,8.4,7.4,7.2,8.6,8.0,9.3,9.8,10.7,10.4,12.8,12.9,13.7,16.3,16.4,18.2,18.5,20.0,20.4,22.9,23.8,23.3,23.2,22.4,21.9,21.2,21.7,20.5,21.5,21.2,21.4,21.6,21.4,21.2,20.4,19.9,18.6,17.3,15.1,14.1,12.9,11.9,10.8,9.8,8.8,9.2,8.6,7.9,8.1,6.9,6.0,6.0,6.9,6.3,4.9,5.9,6.5,5.4,5.0,6.3,6.6,5.9,6.8,7.1,5.9,6.9,7.2,7.8,6.6,7.7,6.7,7.8,7.2,6.4,7.5,6.2,7.3,6.6,6.0,5.8,6.0,5.5,4.6,4.4,3.6,3.6,4.2,4.3,4.8,4.2,4.9,5.7,5.1,6.3,6.3,6.4,5.1,4.9,4.3,3.6,2.6,2.2,1.9,1.2,0.8,1.4,1.8,2.5,3.2,3.8,5.3,6.2,6.6,5.1,4.1,3.7,3.0,2.2,2.6,2.1,3.3,3.8,3.5,5.0,6.1,6.0,7.8,7.3,6.9,5.6,4.7,4.2,3.5,4.3,4.1,3.3,3.2,3.4,3.6,4.6,4.8,6.2,5.7,6.6,7.4,6.6,7.4,6.9,7.2,6.8,5.6,6.0,6.6,5.4,5.3,7.1],[8.9,7.9,8.4,8.7,9.8,10.0,11.5,11.4,10.5,10.8,9.6,9.2,8.8,7.7,7.4,7.2,7.8,7.9,7.6,7.9,8.9,9.7,10.4,9.0,10.7,10.2,11.4,10.5,9.4,10.4,9.6,9.1,9.7,10.6,10.6,10.7,11.2,9.5,9.8,8.7,8.9,8.4,8.3,9.1,8.3,8.3,8.7,8.4,8.4,7.2,7.4,8.0,8.4,9.4,10.4,11.4,12.1,12.4,11.7,11.7,10.0,11.4,11.3,9.7,9.6,8.6,8.9,8.8,7.9,7.7,8.5,8.2,7.0,7.5,8.1,6.9,6.3,7.3,7.9,7.9,7.9,8.3,9.2,8.7,7.8,9.3,9.7,8.6,9.0,7.8,7.5,7.1,7.3,8.1,7.3,6.8,8.1,7.1,8.0,8.2,9.2,9.1,11.3,11.2,12.4,14.4,14.9,16.5,17.0,18.6,19.3,22.0,23.0,22.5,22.4,21.4,21.0,20.3,21.0,19.8,20.6,20.6,20.6,20.9,20.5,20.7,19.8,19.2,18.1,16.8,14.9,13.4,12.3,11.0,9.9,9.2,8.3,8.7,8.1,7.3,7.6,6.5,5.8,5.6,6.8,6.4,5.0,5.9,6.4,5.4,4.8,6.1,6.4,5.7,6.8,6.9,5.8,7.0,7.1,7.8,6.6,7.6,6.4,7.2,6.7,6.2,7.1,6.3,7.4,6.7,6.0,5.8,6.1,5.7,4.8,4.9,3.8,3.8,4.6,4.6,5.0,4.5,5.4,5.8,5.2,6.3,6.1,5.9,5.2,5.0,4.3,3.7,2.9,2.7,2.1,1.6,1.1,0.8,1.1,1.6,2.2,2.4,3.2,3.9,4.2,3.5,2.5,2.6,2.3,2.0,2.6,2.5,3.5,4.0,3.8,5.1,6.0,5.9,7.2,7.1,6.8,5.9,4.7,4.3,3.5,4.5,4.1,3.3,3.4,3.0,3.2,3.7,3.5,4.3,3.8,4.5,5.4,4.7,5.4,4.9,5.4,4.9,3.8,4.5,5.1,4.2,4.4,6.4],[8.2,7.3,8.0,8.4,9.3,9.6,11.0,10.9,10.2,10.4,9.2,8.8,8.3,7.2,7.1,6.7,7.3,7.6,7.3,7.4,8.3,9.2,10.0,8.7,10.1,9.8,11.0,10.1,9.1,10.2,9.5,8.8,9.3,10.3,10.2,10.6,10.9,9.2,9.6,8.4,8.5,7.9,8.0,8.5,7.9,7.8,8.4,8.4,8.4,6.8,7.1,7.5,8.2,8.9,9.9,11.2,11.9,12.1,11.5,11.6,10.0,11.2,10.8,9.5,9.3,8.4,8.9,9.0,7.9,7.7,8.4,8.2,7.0,7.2,8.0,7.1,6.3,7.1,7.9,8.1,8.0,8.6,9.3,8.8,8.1,9.5,9.7,8.9,9.3,8.0,7.7,7.5,7.3,8.3,7.4,6.5,7.8,6.5,7.4,7.7,8.7,8.5,10.7,10.9,12.0,14.0,14.7,16.2,16.5,18.3,19.0,21.7,22.6,22.4,22.3,21.4,21.0,20.3,20.9,20.0,20.7,20.5,20.6,20.9,20.6,20.7,20.0,19.5,18.4,17.2,15.1,13.6,12.6,10.8,9.8,9.3,8.4,8.6,8.0,7.2,7.0,6.2,5.5,5.3,6.6,6.1,4.9,5.6,6.6,5.5,5.0,6.3,6.6,6.2,7.1,7.3,6.4,7.6,7.6,8.1,6.8,7.8,6.2,7.0,6.5,6.1,7.4,6.7,7.9,7.4,6.4,6.6,6.8,6.0,5.2,5.4,4.7,4.1,5.2,4.8,5.2,4.5,5.4,5.5,5.0,6.1,6.1,5.8,5.3,5.0,4.4,4.1,3.3,3.3,2.5,2.1,1.7,1.0,0.8,0.9,1.4,1.7,2.2,2.8,2.8,2.2,1.7,1.7,1.8,1.9,2.6,2.8,3.8,4.4,4.1,5.2,5.9,5.8,7.0,6.8,6.4,5.7,4.8,4.6,3.6,4.5,4.3,3.3,3.4,2.4,2.5,2.4,2.5,3.0,2.6,3.1,3.8,3.3,4.3,3.8,4.4,3.8,2.9,3.7,4.4,3.6,3.7,5.8],[7.7,6.9,7.1,7.4,8.3,8.4,9.6,9.3,8.8,9.0,8.0,7.6,7.4,6.6,6.5,6.3,6.6,6.9,6.8,6.9,7.5,8.3,8.7,7.8,8.7,8.4,9.5,8.8,8.1,9.0,8.3,7.7,8.5,9.1,9.1,9.3,9.6,8.2,8.3,7.6,7.8,7.5,7.4,8.0,7.1,7.4,8.0,8.4,7.9,6.6,6.6,7.1,7.4,8.0,8.9,9.6,10.5,10.8,10.1,10.4,8.9,10.0,9.9,8.4,8.2,7.2,7.7,7.8,6.8,6.7,7.3,7.3,6.2,6.4,7.0,6.4,5.7,6.2,6.8,7.0,7.1,7.8,8.5,7.9,7.1,8.7,9.1,7.9,8.2,6.9,6.7,6.5,6.2,7.2,6.4,5.8,6.7,5.8,6.5,6.7,7.7,7.8,9.6,10.1,11.0,13.0,13.8,15.3,15.6,17.6,18.2,21.0,22.1,21.7,21.7,20.6,20.3,19.6,20.1,19.1,19.8,19.9,19.9,20.3,19.8,19.8,18.9,18.0,17.1,15.9,13.9,12.4,11.1,9.8,9.1,8.2,7.5,7.6,7.0,6.2,6.1,5.5,4.7,4.7,5.7,5.4,4.3,5.1,5.8,5.3,4.7,5.7,5.9,5.5,6.2,6.5,5.7,6.6,6.7,7.3,5.9,6.8,5.5,6.0,5.7,5.4,6.3,5.9,6.9,6.3,5.7,5.8,5.8,5.4,4.7,4.6,4.1,3.4,4.3,4.2,4.2,3.6,4.5,4.6,4.3,5.1,5.2,5.0,4.7,4.2,3.7,3.5,2.7,2.9,2.1,2.1,2.1,1.5,1.1,0.8,1.0,1.4,1.7,2.2,2.1,1.9,1.4,1.3,1.4,1.5,2.2,2.5,3.1,3.7,3.6,4.7,5.4,5.5,6.6,6.5,6.1,5.4,4.4,4.2,3.3,3.9,3.4,2.6,2.4,1.8,2.0,1.9,2.1,2.2,2.3,2.4,3.3,2.9,3.8,3.5,3.9,3.4,2.7,3.3,3.9,3.4,3.7,5.4],[7.2,6.4,6.7,6.9,7.6,7.8,9.0,8.9,8.3,8.5,7.7,7.1,6.9,6.3,6.2,6.0,6.3,6.5,6.5,6.5,7.2,7.9,8.4,7.4,8.5,8.3,9.1,8.2,7.5,8.1,7.5,7.2,7.7,8.5,8.4,8.5,9.0,7.7,8.1,7.1,7.4,7.1,7.0,7.9,7.5,7.6,7.5,8.0,7.3,6.1,6.5,6.7,6.9,7.9,8.5,9.4,10.1,10.2,9.6,9.7,8.1,9.5,9.3,7.7,7.6,6.8,7.2,7.1,6.2,6.3,6.7,6.5,5.7,6.1,6.4,5.7,5.4,5.9,6.3,6.4,6.3,6.6,7.2,6.8,6.1,7.0,7.4,6.8,6.7,5.9,5.8,5.5,5.3,5.8,5.2,4.8,5.6,4.8,5.5,5.9,6.8,7.1,8.9,9.7,10.7,12.9,13.6,14.9,15.4,17.3,18.1,20.6,21.6,21.4,21.5,20.5,20.1,19.3,20.1,18.9,19.4,19.5,19.2,19.6,19.1,19.2,18.3,17.4,16.5,15.2,13.1,11.8,10.5,9.0,7.9,6.9,6.2,6.3,5.7,5.2,5.2,4.5,4.0,4.1,4.9,4.6,3.8,4.6,5.0,4.3,4.2,5.1,5.1,4.8,5.5,5.5,4.8,5.6,5.6,5.9,4.9,5.6,4.7,5.1,4.8,4.6,5.4,5.0,5.8,5.4,4.7,4.9,4.9,4.4,3.9,3.9,3.5,3.0,3.8,4.0,3.8,3.2,4.1,4.1,3.8,4.7,4.7,4.3,4.0,3.7,3.1,3.0,2.5,2.7,2.4,2.3,2.3,1.6,1.4,0.9,0.8,0.9,1.3,1.6,1.7,1.5,1.1,1.1,1.3,1.5,2.0,2.4,3.0,3.5,3.6,4.3,5.2,5.4,6.2,6.2,5.8,5.3,4.4,4.1,3.3,3.7,3.2,2.5,2.2,1.8,1.7,1.6,1.6,1.9,1.8,2.0,2.6,2.3,3.0,3.0,3.3,2.9,2.3,3.0,3.4,3.0,3.5,5.0],[8.2,7.2,7.4,7.8,8.4,8.5,10.0,9.7,8.9,9.0,8.2,7.8,7.6,6.9,7.0,6.5,6.8,7.3,7.2,7.1,8.0,8.4,9.2,8.2,9.4,9.3,10.2,9.2,8.4,9.2,8.6,8.1,8.6,9.4,9.3,9.8,10.2,8.8,9.2,8.0,8.3,7.8,7.9,8.5,8.0,8.2,8.2,8.9,8.3,6.8,7.1,7.5,7.9,8.9,9.6,10.6,11.4,11.5,10.8,11.0,9.3,10.5,10.3,8.9,8.6,7.9,8.6,8.4,7.5,7.6,8.3,8.1,7.1,7.5,8.0,7.1,6.8,7.4,7.8,7.9,7.9,8.3,9.2,8.5,7.7,8.8,9.0,8.3,8.3,7.2,7.3,6.9,6.5,7.2,6.4,5.7,6.5,5.5,6.3,6.4,7.3,7.6,9.5,10.0,10.9,13.0,13.7,15.2,15.7,17.6,18.1,20.8,22.0,21.5,21.7,20.8,20.4,19.5,20.4,19.2,20.0,20.1,20.1,20.3,19.9,20.0,19.2,18.5,17.4,16.0,13.9,12.3,11.4,10.0,9.2,8.4,7.8,7.7,6.9,6.4,6.1,5.4,4.9,4.9,5.9,5.5,4.7,5.5,6.2,5.4,5.3,6.2,6.5,6.1,6.9,6.9,6.1,7.0,7.1,7.2,6.1,6.8,5.6,5.9,5.6,5.5,6.4,6.0,7.0,6.6,5.9,6.1,6.1,5.4,4.8,4.7,4.4,3.7,4.6,4.7,4.5,4.1,4.9,4.9,4.6,5.6,5.5,5.1,4.7,4.4,3.8,3.9,3.1,3.4,2.8,2.6,2.8,2.1,1.7,1.4,0.9,0.8,1.0,1.4,1.8,1.8,1.4,1.5,1.7,1.8,2.5,2.9,3.6,4.0,4.1,4.8,5.7,5.7,6.8,6.7,6.3,5.8,4.8,4.6,3.8,4.2,3.7,2.9,2.6,2.1,2.3,2.1,2.0,2.2,2.0,2.0,2.6,2.6,3.0,3.0,3.5,3.1,2.5,3.2,3.5,3.1,3.8,5.1],[8.3,7.3,7.6,7.8,8.4,8.4,9.9,9.9,9.0,9.2,8.4,7.8,7.5,7.0,7.0,6.7,7.1,7.1,7.3,7.4,8.1,9.0,9.5,8.2,9.6,9.4,10.4,9.2,8.4,9.1,8.6,8.1,8.7,9.5,9.6,9.7,10.4,8.8,9.3,8.0,8.6,8.0,7.9,8.7,8.3,8.7,8.4,9.1,8.3,7.0,7.2,7.8,7.9,9.1,9.7,10.8,11.6,11.9,11.0,11.1,9.3,10.6,10.4,8.7,8.8,7.9,8.4,8.4,7.4,7.7,8.0,7.7,7.0,7.5,7.8,6.8,6.8,7.3,7.6,7.7,7.6,8.0,8.7,8.2,7.3,8.3,8.7,7.9,7.8,6.8,7.0,6.4,6.3,6.8,6.1,5.2,6.2,5.2,5.8,6.1,7.0,7.5,9.2,9.9,10.9,13.0,13.6,14.9,15.6,17.5,18.5,20.8,21.8,21.8,22.0,20.9,20.6,19.8,20.4,19.5,20.1,20.5,20.3,20.8,20.5,20.6,19.8,18.7,17.7,16.5,14.2,12.6,11.4,9.8,8.9,7.9,7.2,7.1,6.5,6.0,5.7,4.9,4.5,4.5,5.6,5.2,4.4,5.4,5.9,5.0,5.1,6.1,6.0,5.9,6.6,6.6,5.9,6.6,6.7,6.9,5.8,6.5,5.2,5.7,5.4,5.2,6.2,5.8,6.9,6.4,5.6,5.9,5.9,5.1,4.6,4.6,4.4,3.8,4.7,4.7,4.7,4.0,5.0,4.8,4.5,5.5,5.4,4.8,4.6,4.2,3.7,3.8,3.1,3.6,3.0,2.9,3.1,2.4,2.1,1.6,1.4,1.0,0.8,1.0,1.2,1.3,1.2,1.6,1.9,2.1,2.8,3.2,3.8,4.4,4.4,5.2,6.1,6.0,7.2,7.0,6.6,6.1,5.1,5.0,4.1,4.6,4.0,3.2,3.0,2.4,2.2,2.0,1.7,1.7,1.5,1.5,2.1,2.0,2.6,2.7,3.3,2.7,2.1,3.1,3.5,3.1,3.8,5.2],[8.1,7.2,7.3,7.7,8.1,8.2,9.7,9.7,8.7,9.0,8.1,7.6,7.5,6.9,6.9,6.7,7.0,7.2,7.3,7.2,8.1,9.0,9.6,8.3,9.5,9.5,10.5,9.1,8.2,9.0,8.6,7.9,8.6,9.5,9.3,9.8,10.4,8.7,9.4,8.0,8.7,8.2,8.0,8.9,8.5,8.7,8.6,9.2,8.6,7.0,7.2,7.7,7.9,9.2,9.6,10.8,11.6,11.9,11.0,11.3,9.4,10.6,10.2,8.9,8.6,7.8,8.5,8.4,7.4,7.7,8.3,8.1,7.3,7.8,8.4,7.5,7.4,8.0,8.3,8.3,8.2,8.4,9.0,8.4,7.6,8.2,8.5,7.8,7.6,6.6,7.0,6.7,6.1,6.7,6.0,5.3,6.0,5.2,5.7,6.1,7.0,7.3,9.2,9.9,11.0,13.2,13.8,15.2,15.5,17.3,17.9,20.5,21.7,21.7,21.8,20.7,20.4,19.5,20.2,19.4,20.0,20.4,20.3,20.6,20.4,20.3,19.5,18.3,17.1,16.0,13.9,12.1,11.1,9.6,8.6,7.7,7.3,6.8,6.3,5.7,5.5,4.8,4.7,4.6,5.5,5.4,4.7,5.5,6.2,5.4,5.6,6.4,6.7,6.8,7.4,7.2,6.5,7.0,7.0,7.0,6.0,6.4,5.3,5.6,5.3,5.3,6.1,5.8,6.7,6.7,6.0,6.4,6.2,5.3,5.1,5.0,5.3,4.4,5.5,5.5,5.5,4.7,5.4,5.0,4.6,5.5,5.4,4.9,4.9,4.5,4.1,4.6,4.1,4.6,3.7,3.6,3.8,2.9,2.5,2.1,1.7,1.4,0.9,0.8,1.0,1.4,1.5,1.9,2.3,2.5,3.6,4.1,4.7,5.4,5.4,6.1,7.1,6.6,7.7,7.6,7.5,6.8,6.1,5.6,4.8,5.5,4.8,3.8,3.7,2.6,2.6,2.2,1.9,1.6,1.5,1.3,2.0,1.9,2.5,2.7,3.1,2.6,2.2,3.1,3.5,3.1,4.1,5.2],[8.2,7.3,7.3,7.7,8.1,8.2,9.9,9.7,8.7,9.2,8.1,7.5,7.4,6.9,7.0,6.6,6.9,7.2,7.2,7.3,8.1,8.8,9.6,8.4,9.6,9.6,10.3,9.1,8.2,8.9,8.4,7.8,8.6,9.4,9.4,9.6,10.4,8.7,9.5,8.1,8.8,8.3,8.1,9.1,8.5,8.8,8.9,9.4,8.8,7.1,7.4,7.8,7.9,9.2,9.7,10.8,11.7,11.9,11.0,10.9,9.1,10.6,10.4,8.7,8.6,7.7,8.4,8.3,7.3,7.6,8.1,7.7,7.0,7.6,7.8,7.0,6.9,7.5,7.7,7.5,7.6,7.6,8.3,8.0,7.1,7.7,8.2,7.6,7.4,6.6,6.8,6.2,5.8,6.4,5.6,4.8,5.9,4.9,5.6,6.0,6.8,7.1,9.1,9.8,10.9,13.3,13.6,15.2,15.9,17.6,18.4,20.7,21.9,21.8,21.9,20.9,20.5,19.8,20.2,19.4,19.9,20.4,20.2,20.6,20.4,20.4,19.6,18.6,17.5,16.1,14.0,12.2,10.9,9.5,8.4,7.5,6.9,6.7,6.1,5.6,5.4,4.7,4.2,4.4,5.3,4.9,4.2,5.3,5.6,4.8,5.1,6.0,6.0,6.1,6.6,6.4,5.8,6.3,6.4,6.4,5.4,6.1,4.8,5.4,5.2,4.9,6.0,5.6,6.4,6.0,5.4,5.7,5.9,4.9,4.4,4.6,4.4,3.7,4.7,4.8,4.8,4.0,4.9,4.6,4.4,5.3,5.3,4.7,4.5,4.0,3.6,3.8,3.2,3.9,3.3,3.3,3.8,2.9,2.8,2.1,2.0,1.6,1.1,0.9,0.8,1.0,1.3,1.7,1.9,2.5,2.8,3.6,4.0,4.6,5.0,5.6,6.7,6.5,7.7,7.6,7.3,6.8,5.8,5.6,4.7,5.0,4.2,3.5,2.9,2.4,2.0,1.7,1.4,1.3,1.4,1.3,1.9,1.9,2.6,2.8,3.2,2.6,2.2,3.2,3.6,3.1,4.0,5.3],[7.3,6.5,6.6,6.9,7.6,7.8,9.2,9.0,8.2,8.5,7.7,7.0,6.8,6.3,6.2,6.0,6.5,6.7,6.6,6.9,7.5,8.2,8.8,7.8,8.9,8.7,9.5,8.4,7.6,8.2,7.5,7.2,7.7,8.3,8.6,8.6,9.4,7.8,8.5,7.5,7.8,7.4,7.3,8.2,7.8,8.0,7.9,8.3,7.7,6.4,6.7,6.9,7.1,8.1,8.6,9.7,10.6,10.7,9.9,9.8,8.1,9.5,9.1,7.6,7.5,6.8,7.3,7.1,6.2,6.3,6.7,6.5,5.8,6.3,6.5,5.7,5.7,6.3,6.5,6.5,6.3,6.7,7.3,6.7,6.1,7.0,7.3,6.6,6.6,5.8,5.8,5.4,5.2,6.0,5.3,4.8,5.7,4.7,5.5,5.9,6.7,7.0,8.9,9.6,10.6,12.7,13.3,14.6,15.1,16.9,17.6,20.1,21.4,21.0,21.3,20.2,19.9,19.2,19.8,18.7,19.3,19.6,19.5,19.8,19.4,19.6,18.7,17.9,16.8,15.4,13.1,11.6,10.3,9.0,8.0,7.0,6.3,6.3,5.8,5.2,5.1,4.3,3.9,3.7,4.8,4.5,3.6,4.4,4.8,4.1,4.2,4.9,5.0,4.9,5.7,5.6,4.9,6.0,5.8,6.2,5.1,6.0,4.7,5.4,5.0,5.0,5.9,5.4,6.3,5.7,4.7,5.3,5.5,4.7,4.0,4.2,3.5,3.1,4.1,4.3,4.2,3.6,4.4,4.4,4.1,5.1,5.1,4.5,4.3,3.7,3.1,2.9,2.4,2.8,2.5,2.5,2.9,2.5,2.4,1.7,1.6,1.5,1.4,1.3,0.9,0.8,0.9,1.2,1.4,1.8,2.1,2.6,3.4,3.9,4.0,4.7,5.6,5.7,6.8,6.7,6.2,5.7,4.6,4.7,3.9,4.3,3.5,2.8,2.5,1.8,1.6,1.4,1.2,1.4,1.4,1.4,2.0,1.9,2.6,2.9,3.0,2.5,2.1,3.0,3.2,2.8,3.6,4.7],[6.5,5.7,5.7,6.1,6.7,7.0,8.1,7.8,7.3,7.4,6.7,6.2,6.2,5.6,5.6,5.4,5.7,6.1,6.2,6.0,6.8,7.5,7.9,7.2,7.8,7.9,8.3,7.5,6.9,7.4,6.6,6.3,6.9,7.5,7.5,7.8,8.3,7.0,7.7,6.8,7.0,6.8,6.8,7.5,7.2,7.5,7.3,7.8,7.2,5.9,6.0,6.1,6.3,7.4,7.6,8.8,9.4,9.4,8.8,8.9,7.5,8.5,8.2,6.8,6.6,5.8,6.4,6.2,5.3,5.4,5.9,5.6,5.0,5.4,5.8,5.0,4.8,5.3,5.5,5.5,5.5,5.8,6.4,6.0,5.2,6.1,6.4,5.9,5.7,5.1,5.1,4.8,4.5,5.1,4.5,4.0,4.7,4.1,4.7,5.2,6.1,6.7,8.2,9.0,9.7,11.7,12.4,13.9,14.2,16.1,16.7,19.7,20.7,20.6,20.7,19.7,19.3,18.5,19.2,17.9,18.7,18.8,18.5,18.8,18.2,18.2,17.1,16.0,15.3,14.0,11.8,10.5,9.6,8.1,7.4,6.1,5.4,5.3,4.9,4.5,4.4,3.9,3.4,3.5,4.2,3.9,3.3,4.0,4.4,3.7,3.7,4.4,4.5,4.3,4.9,4.9,4.3,4.9,5.0,5.1,4.4,4.9,3.9,4.4,4.1,4.0,4.8,4.4,5.1,4.8,4.2,4.4,4.5,3.9,3.3,3.4,3.0,2.5,3.3,3.3,3.2,2.7,3.4,3.5,3.3,4.1,4.1,3.7,3.5,3.1,2.6,2.5,2.0,2.3,2.1,2.1,2.5,1.8,1.9,1.3,1.2,1.2,1.3,1.5,1.2,0.9,0.8,0.8,1.1,1.2,1.5,2.1,2.7,2.9,3.1,3.6,4.5,4.8,5.6,5.7,5.1,4.8,3.8,3.6,2.8,3.0,2.4,2.0,1.6,1.2,1.2,1.1,1.0,1.2,1.3,1.5,1.9,1.7,2.3,2.4,2.6,2.2,1.8,2.6,2.9,2.6,3.3,4.5],[6.1,5.4,5.5,5.7,6.4,6.5,7.5,7.5,7.0,7.2,6.5,5.9,5.9,5.3,5.2,4.9,5.4,5.6,5.7,5.7,6.3,7.0,7.4,6.5,7.3,7.2,7.7,6.9,6.2,6.8,6.1,6.0,6.4,7.0,7.0,7.1,7.7,6.4,7.0,6.1,6.5,6.2,6.1,7.0,6.7,7.0,6.8,7.3,6.5,5.4,5.5,5.7,5.8,6.7,7.0,7.9,8.6,8.4,8.1,8.1,6.7,7.8,7.4,6.2,6.1,5.5,5.7,5.7,4.8,5.0,5.1,4.9,4.3,4.6,4.9,4.2,4.1,4.5,4.8,4.7,4.7,4.9,5.4,5.1,4.5,5.2,5.6,5.0,5.2,4.4,4.4,4.0,3.9,4.5,3.9,3.6,4.4,3.8,4.5,5.0,6.1,6.6,8.2,9.0,10.0,11.9,12.7,13.9,14.4,16.4,17.1,19.7,20.6,20.6,20.8,19.7,19.4,18.6,19.6,18.2,18.7,18.9,18.3,18.7,18.0,17.9,16.8,15.8,15.0,13.8,11.9,10.7,9.4,8.0,6.9,5.6,4.6,4.8,4.4,4.0,4.0,3.4,3.0,3.1,3.7,3.4,2.8,3.4,3.6,3.1,3.2,3.7,3.7,3.6,4.2,4.0,3.5,4.0,4.2,4.5,3.7,4.3,3.5,3.9,3.6,3.3,4.2,3.6,4.4,3.9,3.4,3.6,3.7,3.2,2.7,2.8,2.4,2.1,2.8,3.0,2.7,2.3,2.9,3.0,2.8,3.7,3.6,3.2,2.9,2.6,2.2,2.1,1.7,2.0,1.8,1.8,2.1,1.6,1.7,1.1,1.1,1.2,1.3,1.6,1.4,1.1,0.8,0.8,0.8,1.1,1.3,1.8,2.3,2.6,2.8,3.3,3.9,4.4,5.1,5.3,4.7,4.4,3.5,3.3,2.7,2.8,2.2,1.8,1.4,1.1,1.0,1.0,1.0,1.3,1.4,1.6,2.0,1.8,2.4,2.5,2.7,2.3,1.9,2.7,2.9,2.7,3.4,4.5],[6.2,5.5,5.5,5.8,6.6,6.7,7.8,7.6,7.2,7.2,6.5,6.0,6.0,5.4,5.3,5.2,5.5,5.9,5.9,5.8,6.5,7.3,7.7,6.8,7.5,7.4,8.0,7.3,6.5,7.2,6.4,6.2,6.5,7.2,7.2,7.4,7.8,6.7,7.3,6.4,6.7,6.6,6.4,7.1,6.7,7.0,7.1,7.4,7.0,5.6,5.7,5.9,6.0,6.9,7.1,8.2,8.8,8.6,8.2,8.1,6.9,7.8,7.5,6.5,6.2,5.5,5.9,5.7,4.9,4.8,5.2,5.0,4.3,4.6,4.9,4.2,4.0,4.4,4.7,4.8,4.8,5.0,5.5,5.3,4.5,5.4,5.8,5.3,5.3,4.6,4.5,4.1,3.8,4.6,3.9,3.6,4.4,3.9,4.5,5.0,6.0,6.6,8.2,8.9,9.7,11.7,12.1,13.5,13.7,15.5,16.2,19.2,20.0,20.1,20.3,19.2,18.7,17.9,18.8,17.2,18.4,18.4,17.9,18.4,17.7,17.7,16.5,15.4,14.9,13.5,11.5,10.6,9.3,7.9,7.0,5.6,4.8,4.9,4.5,4.0,4.1,3.5,3.0,3.1,3.8,3.3,2.8,3.4,3.7,3.0,3.0,3.7,3.7,3.5,4.2,4.1,3.5,4.2,4.3,4.5,3.7,4.3,3.3,3.8,3.6,3.2,4.0,3.6,4.3,4.0,3.4,3.6,3.7,3.1,2.7,2.7,2.3,2.0,2.6,2.9,2.6,2.3,2.7,2.9,2.7,3.5,3.5,3.1,2.9,2.6,2.2,2.1,1.6,1.9,1.7,1.6,2.2,1.7,1.9,1.3,1.2,1.3,1.6,1.8,1.6,1.2,0.9,0.8,0.8,0.8,1.1,1.5,2.2,2.5,2.7,3.3,3.9,4.2,5.1,5.2,4.6,4.2,3.4,3.1,2.6,2.6,2.1,1.8,1.2,1.0,0.9,1.0,1.1,1.4,1.5,1.8,2.2,2.0,2.7,2.8,2.9,2.5,2.0,2.9,3.2,2.6,3.4,4.7],[6.4,5.7,5.9,6.2,6.6,7.0,7.9,7.9,7.4,7.4,6.8,6.2,6.3,5.7,5.7,5.3,5.8,6.0,6.0,5.9,6.7,7.6,8.0,7.0,7.8,7.7,8.2,7.5,6.9,7.3,6.6,6.3,6.7,7.4,7.4,7.7,8.1,7.0,7.5,6.8,7.0,6.8,6.6,7.5,7.0,7.1,7.3,7.4,7.3,5.7,6.0,6.2,6.4,7.3,7.5,8.5,9.1,9.0,8.5,8.7,7.2,8.4,8.1,6.8,6.6,5.9,6.2,6.2,5.3,5.3,5.6,5.5,4.6,5.1,5.4,4.6,4.4,4.9,5.3,5.3,5.2,5.5,6.0,5.7,5.0,5.8,6.1,5.5,5.5,4.9,4.8,4.4,4.2,4.8,4.2,3.9,4.7,4.2,4.9,5.4,6.4,6.8,8.4,9.0,10.1,12.2,12.8,14.4,14.6,16.4,16.8,19.9,20.7,20.7,20.7,19.5,19.3,18.6,19.6,18.1,18.8,18.8,18.3,18.4,17.6,17.6,16.4,15.5,14.7,13.3,11.5,10.4,9.3,8.0,7.1,5.9,5.1,5.2,4.7,4.2,4.3,3.7,3.2,3.2,3.9,3.6,3.0,3.5,3.9,3.4,3.3,4.0,4.2,3.8,4.6,4.6,3.8,4.6,4.6,4.9,3.9,4.6,3.7,4.2,4.0,3.7,4.4,3.9,4.7,4.3,3.7,3.9,3.9,3.5,3.0,2.9,2.3,2.1,2.8,3.0,2.8,2.4,3.0,3.2,2.9,3.9,3.7,3.5,3.1,2.8,2.3,2.2,1.7,1.8,1.6,1.5,2.2,1.7,2.0,1.3,1.5,1.7,2.0,2.4,2.1,1.6,1.2,1.1,0.9,0.8,0.9,1.4,2.0,2.5,2.7,3.3,4.1,4.4,5.3,5.4,4.9,4.3,3.5,3.4,2.6,2.8,2.3,1.8,1.2,1.1,1.1,1.3,1.5,1.9,1.9,2.3,2.7,2.4,3.0,3.1,3.2,2.8,2.3,3.0,3.3,2.7,3.4,4.9],[7.5,6.5,6.6,6.8,7.5,7.8,8.7,8.7,8.2,8.3,7.7,7.0,6.9,6.3,6.4,6.0,6.4,6.8,6.5,6.5,7.3,8.5,8.9,7.7,8.6,8.7,9.1,8.3,7.7,8.0,7.3,7.2,7.5,8.0,8.2,8.4,9.0,7.8,8.5,7.5,7.6,7.4,7.3,8.0,7.6,7.8,7.7,8.3,7.8,6.4,6.7,6.9,7.2,8.0,8.6,9.4,10.0,9.7,9.4,9.3,8.0,9.1,8.8,7.5,7.3,6.6,7.0,6.9,6.1,6.1,6.5,6.2,5.4,5.9,6.0,5.2,5.0,5.7,6.0,5.9,6.0,6.1,6.9,6.5,5.7,6.6,7.1,6.6,6.4,5.7,5.5,5.2,5.0,5.8,5.0,4.4,5.5,4.7,5.5,5.8,6.7,7.2,8.9,9.4,10.4,12.4,13.1,14.5,14.7,16.3,17.1,19.8,20.6,20.6,20.7,19.5,19.2,18.4,19.5,17.7,18.7,18.7,18.2,18.8,18.2,18.4,17.4,16.3,15.7,14.1,12.3,11.4,9.9,8.9,7.9,6.7,5.8,6.0,5.6,4.9,5.0,4.1,3.6,3.8,4.5,4.0,3.4,4.1,4.4,3.7,3.7,4.5,4.6,4.3,5.1,5.1,4.2,4.9,5.3,5.6,4.5,5.3,4.2,4.9,4.6,4.2,5.0,4.4,5.4,4.7,4.2,4.2,4.3,3.8,3.2,3.2,2.5,2.2,3.0,3.0,3.0,2.6,3.3,3.5,3.2,4.2,4.0,3.7,3.5,3.1,2.5,2.3,1.7,1.9,1.7,1.7,2.5,1.9,2.4,1.6,1.9,2.1,2.5,2.9,2.7,2.1,1.7,1.3,1.2,0.9,0.8,1.1,2.1,2.4,2.7,3.3,4.2,4.5,5.4,5.5,4.9,4.7,3.5,3.6,2.8,2.9,2.3,1.9,1.3,1.2,1.3,1.7,1.9,2.5,2.4,3.0,3.5,3.0,3.9,4.0,4.1,3.4,2.9,3.8,3.9,3.2,3.9,5.3],[10.8,9.1,9.4,10.5,10.9,11.0,12.4,12.0,11.0,11.3,10.5,10.0,9.5,8.6,8.7,8.6,8.8,9.7,8.5,8.6,9.8,11.3,11.8,10.8,12.2,12.2,13.0,11.9,11.5,12.0,11.6,10.7,11.5,11.5,12.2,12.4,12.8,11.4,11.6,10.8,10.1,9.6,9.5,10.6,9.9,9.7,9.9,10.0,9.5,8.1,9.0,9.4,10.7,11.2,12.3,13.1,13.6,13.7,13.4,13.2,12.0,12.6,12.4,11.8,11.2,10.7,11.3,10.9,10.3,10.1,10.5,10.4,8.9,9.3,10.0,8.6,8.1,8.9,9.7,9.5,9.9,10.3,11.0,10.7,9.7,11.3,11.7,11.0,10.7,10.0,9.6,8.8,8.8,9.5,8.5,7.4,8.3,7.2,8.2,8.6,9.7,9.6,11.8,11.7,13.0,14.7,14.8,16.9,17.0,18.6,19.1,21.5,22.5,22.1,22.3,21.3,21.2,20.5,21.2,19.9,21.0,20.9,20.7,21.2,20.8,21.0,20.3,19.8,18.9,17.3,15.7,14.6,12.9,12.4,11.6,11.0,9.9,9.9,9.0,8.7,7.6,7.1,6.2,6.3,7.8,7.4,5.6,7.1,7.7,6.5,6.0,7.7,8.0,7.1,8.1,8.8,7.4,8.5,9.0,9.3,8.1,8.3,7.5,7.6,7.1,7.5,8.2,7.9,9.2,8.6,7.4,7.5,7.8,6.8,5.4,5.4,4.4,3.9,4.4,4.0,4.4,4.4,5.6,6.1,5.4,7.2,6.8,6.0,5.8,5.0,4.1,3.9,2.7,2.6,2.5,2.2,3.6,3.4,4.3,3.0,4.4,4.4,6.1,6.9,6.5,4.8,3.7,3.8,1.9,2.1,1.3,0.8,1.9,2.6,3.1,3.6,4.5,5.1,6.1,6.4,5.5,5.4,4.2,4.4,3.3,3.7,3.5,2.6,2.6,3.0,2.5,4.1,3.7,4.7,4.5,6.3,6.4,5.8,6.2,6.6,6.1,5.6,4.9,5.6,5.4,4.5,5.0,6.6],[12.7,10.7,11.4,12.3,13.2,13.0,15.0,14.6,13.5,14.0,12.6,12.1,11.4,10.6,10.4,10.2,10.7,11.1,10.3,10.6,11.7,13.0,13.5,12.3,14.1,14.2,15.2,14.1,13.3,14.2,13.3,12.7,13.3,13.8,14.5,14.7,14.9,13.4,13.7,12.4,11.7,10.7,11.4,12.3,11.6,11.2,11.0,11.2,10.4,9.4,10.4,10.7,12.3,12.7,14.5,15.3,15.9,15.9,15.4,15.5,14.1,14.8,14.5,13.6,13.2,12.7,13.2,12.9,11.9,11.6,12.5,12.3,10.7,11.1,11.9,10.6,9.7,10.8,11.4,11.3,11.9,12.3,13.2,12.9,11.7,13.0,13.6,12.7,12.7,11.9,11.5,10.4,10.6,11.7,10.7,9.8,11.6,10.6,12.0,12.3,12.8,12.5,14.8,14.6,15.7,17.5,17.4,19.2,19.7,20.9,21.1,23.6,24.4,23.9,23.9,22.8,22.6,21.8,22.4,21.5,22.3,22.3,22.4,22.7,22.8,22.9,22.4,22.1,20.9,19.7,18.0,17.1,15.1,14.4,13.2,13.1,12.1,12.5,11.7,10.9,11.2,10.0,8.6,8.5,9.9,9.1,7.5,8.8,9.7,8.3,7.5,9.3,9.9,9.0,10.2,10.5,9.4,10.3,10.7,11.3,9.8,11.1,9.9,11.0,10.6,9.8,10.7,9.7,11.3,10.1,9.0,9.3,9.3,8.4,6.9,6.6,4.7,4.2,4.8,3.7,4.3,4.4,5.9,7.4,6.5,8.9,9.0,9.2,7.4,7.2,5.4,5.0,3.2,3.2,3.4,2.9,4.8,4.3,5.8,4.5,5.4,6.5,7.6,8.6,8.3,6.9,6.2,5.3,3.7,3.3,2.4,1.7,0.8,1.6,2.1,2.9,4.0,5.0,5.9,6.5,5.0,5.3,3.8,4.3,3.0,2.8,2.7,2.6,2.8,3.8,4.3,5.8,6.3,7.8,7.8,9.3,9.8,8.9,10.0,9.5,9.6,9.2,8.1,8.5,8.1,7.1,6.9,8.7],[11.1,9.7,10.4,11.4,12.3,12.1,13.8,13.4,12.7,12.6,11.7,11.3,10.8,9.9,9.5,9.3,10.0,10.6,9.5,9.7,11.2,11.9,12.8,11.5,12.8,12.9,13.7,12.8,12.2,13.1,12.1,11.6,12.1,13.0,13.2,13.5,13.7,12.3,12.5,11.3,11.1,9.8,10.8,11.6,11.1,10.5,10.4,10.2,10.1,8.7,9.7,9.8,11.1,11.3,13.2,13.9,14.6,14.3,14.1,14.3,12.8,13.7,12.8,12.6,12.0,11.1,11.9,11.9,10.6,10.4,11.5,11.1,9.6,10.2,10.7,9.2,8.4,9.3,10.2,9.7,10.3,10.7,11.7,11.4,10.1,11.6,12.2,11.4,11.5,10.4,10.2,9.1,9.1,10.0,9.0,8.2,10.0,8.7,10.1,10.3,11.1,11.0,13.1,13.1,14.2,15.8,16.0,17.4,17.7,18.9,19.3,21.6,22.3,22.0,22.1,21.1,20.9,20.4,20.9,19.9,20.6,20.6,20.5,20.9,20.8,20.9,20.3,20.1,18.9,17.8,16.5,15.5,14.1,13.5,12.1,11.5,10.3,10.7,10.0,9.3,9.6,8.6,7.5,7.8,8.5,7.6,6.6,8.1,8.1,6.4,6.5,8.4,8.7,7.2,8.5,9.1,7.4,8.6,9.2,9.6,7.9,9.1,7.9,8.8,8.2,7.7,8.2,7.6,9.0,8.4,7.6,6.9,7.1,7.0,5.8,5.5,3.9,4.1,3.9,3.4,3.1,3.6,4.2,5.3,5.3,6.5,6.6,6.8,6.2,5.9,4.7,4.4,3.2,3.2,3.5,3.0,4.2,4.0,5.1,4.3,4.5,5.2,5.9,6.9,6.1,4.9,4.9,4.0,3.4,3.0,2.5,2.2,1.1,0.8,1.0,1.7,2.5,3.0,3.6,3.6,2.9,2.9,2.2,2.2,1.8,1.7,1.6,2.1,2.3,3.1,3.6,4.3,4.8,5.4,5.7,6.6,7.1,6.7,7.8,8.0,7.9,7.2,6.7,7.2,6.8,5.8,6.3,7.8],[10.6,8.8,9.7,10.8,11.8,12.0,13.6,13.3,12.2,11.9,11.3,10.7,10.6,9.1,8.8,8.4,9.4,10.3,9.2,9.4,11.6,12.5,13.3,12.0,13.3,12.8,13.6,13.0,12.1,12.8,12.0,11.0,11.4,11.9,12.6,12.9,13.0,11.7,12.1,11.1,10.5,9.6,10.7,11.8,11.3,10.8,10.5,10.5,10.3,8.6,9.0,9.1,10.5,10.7,12.5,13.3,13.9,13.9,13.5,13.7,12.0,13.3,12.4,11.6,11.0,10.3,11.2,11.1,9.6,9.4,10.1,9.7,8.5,9.0,9.4,8.3,7.5,8.4,9.1,8.9,9.1,9.7,10.8,10.2,9.1,10.9,11.6,10.6,10.9,9.3,9.0,8.3,8.2,9.1,8.1,7.0,9.1,7.9,9.1,9.2,10.3,10.5,12.5,12.9,13.9,16.1,16.0,17.5,17.5,19.2,19.4,21.5,22.0,22.0,22.0,21.0,20.9,20.2,20.8,20.0,20.5,20.6,20.3,20.8,20.4,20.8,20.2,19.6,18.8,17.7,16.1,15.4,14.2,13.4,12.1,11.0,9.5,10.0,9.2,8.3,8.4,7.7,6.4,6.9,7.6,7.0,5.7,7.1,7.4,5.9,5.8,7.4,7.6,6.5,7.7,8.2,6.8,8.0,8.3,8.8,7.1,8.3,6.7,7.9,7.5,6.7,7.8,7.1,8.3,7.7,6.9,6.5,6.7,6.2,5.2,5.1,4.1,3.7,4.0,3.3,3.3,3.4,4.2,5.1,4.8,6.5,6.3,6.4,5.8,5.3,4.3,4.1,3.2,3.0,3.2,2.8,3.7,3.7,5.1,4.3,4.4,5.3,6.1,6.8,6.0,4.9,4.8,3.7,3.5,3.0,2.5,2.1,1.6,1.0,0.8,1.0,1.4,2.0,2.6,2.5,2.1,2.1,1.5,1.5,1.4,1.5,1.7,2.1,2.2,2.9,3.2,3.8,4.3,5.2,5.3,6.5,6.9,6.1,7.6,8.0,7.7,6.8,6.3,6.9,6.6,5.6,6.1,7.4],[11.2,9.7,10.6,11.4,12.0,12.5,14.4,14.4,13.1,12.8,12.0,11.2,11.0,9.9,9.5,9.3,10.2,10.9,9.8,10.6,12.2,13.2,13.9,12.3,13.9,13.3,14.4,13.5,12.4,13.0,12.1,11.2,12.0,12.5,13.1,13.3,13.9,12.5,12.7,11.7,11.2,10.1,11.1,12.2,11.8,11.3,10.7,10.8,10.7,9.0,9.7,9.8,11.1,11.3,12.9,14.0,14.8,14.5,14.2,14.0,12.5,13.7,13.0,12.1,11.6,10.8,11.6,11.5,10.3,9.9,10.7,10.6,9.1,9.4,10.2,8.8,8.1,8.9,9.9,9.8,10.0,11.1,11.9,11.4,10.3,12.2,12.7,11.6,12.1,10.3,10.0,9.2,9.6,10.8,9.5,8.4,10.3,9.2,10.2,10.5,11.2,11.4,13.2,13.8,14.5,16.5,16.5,17.9,18.4,19.5,20.0,22.2,22.8,22.8,22.6,21.7,21.4,20.6,21.6,20.3,21.0,21.1,21.1,21.6,21.5,21.6,21.0,20.6,19.7,19.0,17.1,16.3,15.3,14.1,12.7,12.3,10.9,11.4,10.4,9.5,9.4,8.4,7.4,7.5,8.6,8.2,6.5,7.6,8.0,7.0,6.4,7.8,8.6,7.3,8.4,9.2,8.2,9.2,10.0,10.8,8.7,10.1,8.2,9.5,8.9,8.0,9.4,8.4,10.3,9.3,8.5,8.0,8.2,7.3,6.3,6.0,5.0,4.6,4.7,4.0,3.7,4.0,4.9,5.7,5.6,7.5,7.4,7.4,6.9,6.1,5.1,4.9,3.7,3.4,3.6,3.3,4.3,4.4,5.9,5.0,5.1,6.0,6.8,7.9,6.8,5.7,5.6,4.7,4.1,3.5,3.0,2.5,2.0,1.4,0.9,0.8,0.9,1.5,2.2,2.3,1.8,1.9,1.4,1.7,1.6,1.5,2.1,2.6,2.6,3.4,4.0,4.7,5.4,6.0,6.2,7.6,7.8,7.2,8.3,8.6,8.5,7.7,7.4,7.6,7.0,6.2,6.6,7.8],[12.6,10.3,11.4,12.2,13.1,13.6,15.4,15.5,14.0,13.5,12.7,12.1,11.8,10.2,10.1,9.8,10.9,11.8,11.1,12.0,13.3,14.4,14.9,13.5,14.8,14.6,15.3,14.7,13.8,14.1,13.6,12.4,13.2,13.9,14.5,14.8,14.9,13.9,14.1,12.8,12.4,11.3,12.3,13.4,13.0,12.7,11.9,11.9,11.8,9.9,10.5,10.6,12.2,12.5,14.3,15.2,15.8,15.6,15.4,14.9,14.0,14.6,14.2,13.7,13.0,12.3,13.4,12.9,11.8,11.8,12.5,12.0,10.3,11.1,11.6,9.8,9.2,10.3,11.4,10.9,11.2,11.9,12.9,12.5,11.3,13.3,13.7,12.5,12.9,10.9,10.8,10.1,10.1,11.5,9.9,9.2,11.0,10.0,10.7,11.5,12.3,11.8,14.0,14.5,15.1,17.5,17.4,19.0,19.2,20.5,20.9,22.9,23.1,23.0,23.1,22.2,22.0,21.4,22.0,21.1,21.5,21.8,21.5,22.2,21.9,22.3,21.9,21.3,20.4,19.7,18.1,17.2,16.1,15.0,13.5,13.1,11.6,11.9,11.0,9.9,9.9,9.0,8.0,8.3,9.2,8.8,7.1,8.4,8.7,7.7,7.1,8.7,9.4,8.0,9.5,9.9,8.7,9.9,10.6,11.5,9.4,10.8,9.0,10.4,10.0,8.8,10.2,8.8,10.9,9.6,9.0,8.5,8.6,7.8,7.1,6.7,5.5,5.1,5.1,4.4,4.3,4.6,5.5,6.8,6.5,8.5,8.1,8.6,7.8,7.3,6.1,5.4,4.3,3.9,4.3,4.0,4.8,5.2,6.8,6.2,6.7,7.7,8.6,9.9,9.1,7.8,7.4,6.3,5.3,4.4,3.7,2.9,2.7,2.0,1.4,1.0,0.8,1.0,1.5,2.0,1.5,2.1,1.6,1.9,2.2,1.9,2.6,3.2,3.4,4.8,5.0,6.3,6.8,8.0,8.0,9.4,9.8,8.9,9.6,10.0,9.6,9.0,9.1,8.6,8.1,7.3,7.5,8.6],[13.9,11.7,12.9,13.7,14.9,15.4,17.0,17.0,15.8,15.1,14.7,13.9,13.7,12.1,11.8,11.8,12.9,13.8,13.0,14.1,15.3,16.3,16.6,15.4,16.6,16.2,16.6,16.3,15.5,15.8,14.8,13.8,14.3,15.0,15.6,15.9,16.2,15.4,15.7,14.5,14.0,12.7,14.1,15.0,14.8,13.8,13.1,12.8,13.1,11.7,12.4,12.2,13.7,14.2,16.0,16.5,16.9,16.7,16.6,16.2,15.3,15.7,15.1,14.9,13.7,13.7,14.5,13.7,12.6,12.8,12.9,12.9,11.4,11.2,11.9,10.7,9.6,10.4,11.3,11.4,11.9,12.3,13.1,13.0,12.3,13.7,14.2,13.2,13.5,11.7,11.5,11.2,11.0,12.1,10.9,10.5,11.8,11.3,12.6,13.3,14.2,14.6,16.3,17.4,17.8,19.7,19.6,20.9,21.1,22.1,22.5,24.2,24.7,24.4,24.3,23.5,22.9,22.7,23.0,22.2,22.6,22.7,22.7,23.0,22.9,22.9,22.7,22.3,21.4,20.5,19.0,18.2,16.9,15.4,14.2,13.5,12.3,12.9,12.0,11.2,11.5,10.4,9.2,9.3,10.4,9.7,8.0,9.3,9.8,8.5,8.2,9.4,10.2,8.6,9.6,10.7,9.7,10.8,11.6,12.2,10.7,11.6,10.2,11.1,10.7,10.2,11.3,10.1,11.8,11.0,10.0,9.4,9.7,9.2,8.2,7.4,6.1,5.6,6.0,5.2,4.9,5.2,6.4,7.6,7.2,9.4,9.2,9.2,8.6,8.0,6.8,6.4,4.9,4.4,4.9,4.9,5.4,6.2,7.9,7.7,7.8,9.7,10.5,11.7,10.8,9.7,9.7,7.8,6.7,5.5,4.6,3.6,3.3,2.7,1.9,1.6,1.0,0.8,1.2,1.5,1.4,1.9,1.8,1.9,2.6,2.3,3.0,3.8,4.5,6.1,6.4,7.8,8.6,10.3,10.2,11.9,12.4,11.5,12.8,12.9,12.7,11.8,11.7,11.4,10.6,9.2,9.7,10.1],[14.1,12.3,13.3,14.3,15.4,15.7,17.6,17.8,16.4,15.8,15.2,14.2,13.8,12.6,12.2,12.1,13.1,13.9,13.4,14.2,15.2,16.6,17.4,15.6,17.1,16.6,17.6,16.8,16.1,16.5,15.4,14.4,14.8,15.5,16.4,16.8,17.1,15.9,16.1,14.8,14.2,13.0,14.2,15.4,14.6,14.5,13.4,13.6,13.2,11.9,12.6,12.6,14.2,14.5,16.2,17.3,17.4,17.6,17.3,16.7,15.5,16.7,15.8,15.4,14.6,14.0,15.0,14.4,13.6,13.8,13.9,13.8,12.7,12.6,13.0,12.1,11.0,11.5,12.2,12.5,13.4,13.9,14.7,14.4,13.3,15.1,15.3,14.2,14.4,12.4,12.7,12.3,12.1,13.3,11.3,11.0,12.7,12.1,13.1,13.6,14.5,14.5,16.1,17.3,17.8,19.9,19.7,21.0,21.0,22.1,22.4,23.8,24.4,24.2,24.2,23.6,23.2,22.6,23.2,22.2,22.6,22.8,22.5,22.8,22.7,22.7,22.5,22.0,21.0,20.6,18.8,18.1,17.1,15.8,14.8,14.3,13.4,13.7,13.0,11.9,12.2,11.2,9.7,10.1,11.6,10.4,8.6,10.1,10.8,9.3,8.8,10.4,11.3,9.8,10.8,12.2,10.6,11.7,13.0,13.3,11.1,12.6,10.7,12.0,11.4,10.7,12.0,10.6,12.7,11.9,10.9,10.1,10.1,9.9,8.6,8.1,6.7,6.1,6.5,5.9,5.6,5.8,6.7,8.1,7.8,9.8,9.6,9.8,9.0,8.6,7.4,6.9,5.4,5.0,5.6,5.6,6.0,6.6,8.6,8.3,8.7,10.1,11.3,12.5,11.8,10.1,9.8,8.4,7.4,6.0,5.0,4.3,4.1,3.1,2.4,1.9,1.5,0.9,0.8,1.0,1.2,1.9,2.1,2.1,2.9,2.7,3.5,4.3,5.0,6.5,6.9,8.4,9.0,11.0,10.6,12.4,13.1,11.8,13.0,13.5,12.5,11.8,11.8,11.4,10.4,9.4,9.9,10.2],[14.3,12.8,13.7,14.7,15.6,16.0,17.5,17.6,16.5,16.1,15.2,14.3,14.2,13.2,12.4,12.5,13.5,13.8,13.3,14.3,15.2,16.5,16.8,15.3,16.8,16.4,17.1,16.7,16.3,16.3,15.7,14.5,14.6,15.6,16.2,16.5,16.6,15.9,15.7,14.7,14.1,13.2,14.1,15.6,14.8,14.7,13.7,14.0,13.5,11.9,12.5,12.5,14.2,14.4,16.0,16.6,17.1,17.2,16.8,16.3,15.2,16.0,15.5,15.4,14.8,14.4,15.1,14.5,13.8,13.5,13.9,13.9,12.3,12.1,12.9,11.5,10.4,11.3,12.3,12.2,12.8,13.8,14.3,14.1,13.1,15.1,15.2,14.1,14.5,12.7,12.9,12.3,12.1,13.6,11.8,11.6,13.0,12.4,13.4,13.7,14.8,14.9,16.7,17.5,18.1,20.0,19.6,21.1,21.3,22.4,22.6,24.1,24.7,24.4,24.5,23.7,23.4,23.1,23.5,22.9,23.1,23.3,23.3,23.6,23.3,23.4,23.0,22.5,21.6,21.2,19.4,18.7,17.8,16.2,15.1,14.5,13.4,14.0,13.1,12.0,12.3,11.6,10.3,10.3,11.7,10.8,9.2,10.3,11.0,9.5,8.9,10.2,11.1,9.6,10.7,11.6,10.7,11.7,12.7,13.4,11.4,12.9,11.4,12.4,12.2,11.5,12.6,11.2,12.8,12.0,10.9,10.1,10.4,10.2,8.6,8.4,6.9,6.6,7.0,6.2,6.1,6.4,7.5,9.0,8.4,10.6,10.4,11.0,9.7,8.7,7.9,7.2,5.8,5.3,5.8,5.5,6.0,6.6,8.5,8.3,8.8,10.2,11.2,12.5,11.8,10.5,10.1,8.6,7.6,6.3,5.5,4.4,4.4,3.6,2.8,2.7,2.0,1.3,0.9,0.8,0.9,1.6,2.1,2.4,3.4,3.2,4.0,4.4,5.7,6.9,7.6,8.9,9.6,11.4,11.2,12.7,13.3,12.3,13.2,13.6,12.8,12.2,12.3,11.9,11.2,10.2,10.4,10.9],[14.3,11.9,13.1,14.1,15.0,15.1,16.8,17.1,15.8,15.8,14.6,13.9,13.4,12.2,11.8,11.6,12.8,13.4,12.5,13.6,14.6,15.8,16.3,14.8,16.2,15.9,16.5,16.3,15.3,15.8,15.0,13.9,14.4,15.5,16.0,15.9,16.2,15.2,15.2,14.0,13.5,12.5,13.8,14.6,14.0,13.7,13.0,12.9,12.9,11.4,12.0,11.8,13.5,13.7,15.5,16.2,16.6,17.1,16.4,15.9,14.9,15.7,15.3,15.3,14.5,13.9,14.7,14.4,13.4,13.1,13.7,13.8,12.0,12.1,13.0,11.4,10.2,11.4,12.7,12.4,12.8,13.6,14.2,14.0,12.9,14.6,15.1,13.8,14.4,12.6,12.6,12.0,11.9,13.2,11.6,11.1,12.6,11.9,12.8,13.1,14.1,14.0,16.1,16.7,17.3,19.4,19.0,20.6,20.7,21.9,22.4,23.6,23.9,24.1,24.0,23.7,23.3,23.1,23.4,22.9,23.3,23.6,23.7,23.8,23.6,23.7,23.5,22.5,21.7,21.2,19.4,18.6,17.7,16.2,15.0,14.6,13.1,13.9,12.8,11.8,12.0,11.1,9.8,10.0,11.4,10.5,8.7,10.0,10.7,9.1,8.6,9.8,10.9,9.3,10.7,11.3,9.9,11.4,12.3,12.9,11.2,12.3,10.8,11.8,11.4,10.6,11.5,10.4,12.1,11.3,10.6,9.5,9.7,9.7,8.4,7.9,6.4,5.9,6.2,5.3,5.4,5.6,6.6,7.9,7.7,9.5,9.3,10.2,9.0,8.3,7.1,6.7,5.2,4.7,5.3,4.9,5.4,6.1,7.9,7.9,8.0,9.7,10.1,11.8,10.9,9.7,9.6,7.9,6.9,5.6,5.0,3.8,3.7,3.2,2.7,2.4,1.6,1.5,1.2,1.0,0.8,1.1,1.5,2.2,2.8,2.8,3.3,4.0,4.8,6.1,6.6,8.1,8.8,10.0,10.4,11.9,11.8,11.4,12.2,12.6,12.3,11.5,11.8,11.0,10.2,9.1,9.4,10.1],[13.5,11.2,12.3,13.3,14.6,14.7,16.3,16.1,15.0,14.6,13.8,13.1,12.7,11.3,11.1,10.8,11.8,12.6,12.0,12.8,13.9,15.3,15.7,14.3,15.7,15.5,15.8,15.6,14.8,15.2,14.7,13.4,13.9,14.8,15.1,15.2,15.4,14.7,14.5,13.5,13.1,12.1,13.1,14.5,13.7,13.7,12.7,12.5,12.7,10.6,11.3,11.5,13.0,13.4,15.0,15.7,16.4,16.2,15.9,15.8,14.6,14.9,14.6,14.4,13.8,12.9,14.1,13.6,12.6,12.3,13.2,12.6,11.0,11.7,12.3,10.4,9.7,10.5,11.7,11.2,11.7,12.5,13.5,13.1,12.0,13.9,14.2,13.0,13.4,11.4,11.6,11.1,10.7,11.9,10.4,10.0,11.5,10.7,11.6,12.2,13.0,13.3,15.0,15.9,16.4,18.8,18.6,20.2,20.3,21.2,21.8,23.4,23.8,23.6,23.6,22.7,22.2,21.9,22.3,21.8,22.4,22.6,22.8,23.1,23.1,23.2,22.9,22.2,21.3,20.9,19.0,18.2,16.8,15.4,14.0,13.5,12.1,12.6,11.6,10.7,10.8,9.7,8.8,9.2,10.2,9.6,8.0,9.2,9.9,8.4,8.0,9.5,10.2,8.6,9.7,10.5,9.2,10.3,11.1,11.8,10.1,11.1,9.7,10.3,10.0,9.4,10.4,9.3,11.2,10.3,9.9,9.0,8.9,8.5,7.5,7.0,5.8,5.2,5.7,4.7,4.9,4.9,6.2,7.3,6.8,8.8,8.6,8.6,7.9,7.4,6.2,6.0,4.4,4.2,4.6,4.2,5.0,5.5,7.2,7.0,7.2,8.8,9.7,11.1,9.8,8.4,8.4,6.7,5.8,4.6,4.2,3.3,3.2,2.7,1.9,1.8,1.5,1.5,1.7,1.3,0.8,0.8,1.0,1.5,2.1,2.4,2.8,3.3,4.1,5.1,5.4,6.6,7.5,8.8,9.1,10.4,10.5,10.2,11.2,11.7,10.9,10.1,10.4,10.2,9.2,8.0,8.4,9.4],[12.4,10.0,11.0,12.1,13.6,13.5,15.4,15.2,13.8,13.3,12.6,12.1,11.5,10.0,9.9,9.6,10.6,11.3,10.6,11.1,12.6,13.6,14.4,12.9,14.6,14.3,14.9,14.1,13.5,14.5,13.5,12.6,12.7,13.9,14.2,14.5,14.6,13.3,13.4,12.2,11.8,10.9,11.7,12.9,12.2,11.8,11.4,11.2,11.5,9.9,10.2,10.3,11.7,12.2,13.9,14.9,15.2,15.0,15.2,15.2,13.7,14.6,14.1,13.8,13.0,11.8,13.1,12.8,11.4,11.3,12.5,12.0,10.3,10.9,12.0,10.1,9.5,10.5,11.4,10.9,11.6,12.1,13.0,12.4,11.4,13.2,13.4,12.2,12.6,10.7,10.7,10.0,9.9,11.2,9.8,8.9,11.0,9.5,10.6,10.9,11.9,11.5,13.8,14.1,14.9,17.0,16.8,18.2,18.4,19.7,20.0,21.8,22.4,22.3,22.3,21.6,21.3,20.7,21.3,20.6,21.1,21.1,21.2,21.6,21.5,21.6,21.2,20.8,19.8,19.1,17.4,16.4,15.3,14.2,13.0,12.8,11.3,11.8,11.0,9.9,10.0,9.0,7.8,8.1,9.2,8.8,7.5,8.3,8.9,7.9,7.4,8.7,9.6,8.3,9.5,10.1,8.7,9.7,10.6,11.2,9.2,10.5,8.6,9.7,9.3,8.6,9.6,8.6,10.5,9.5,9.0,8.4,8.5,7.9,7.1,6.6,5.4,4.6,5.1,4.3,4.1,4.0,5.1,6.0,6.1,7.9,7.8,7.9,7.5,7.1,5.6,5.6,4.0,3.8,3.9,3.4,4.2,4.4,6.0,5.5,5.9,6.8,7.6,8.7,7.6,6.5,6.2,5.3,4.7,3.8,3.4,2.9,2.4,2.1,1.4,1.4,1.2,1.5,1.9,1.8,1.2,1.0,0.8,1.0,1.5,1.8,2.2,2.6,3.0,3.9,4.4,5.1,5.8,6.9,7.0,8.2,8.5,7.9,9.0,9.3,9.1,8.3,8.0,8.2,7.7,6.7,7.0,8.3],[12.1,10.5,11.3,12.2,13.6,13.7,15.4,15.5,14.1,13.8,12.9,12.4,12.1,10.7,10.3,10.0,11.0,11.7,10.8,11.4,12.9,13.9,14.9,13.0,14.7,14.4,15.2,14.2,13.6,14.3,13.3,12.5,12.8,13.7,14.0,14.3,14.6,13.3,13.6,12.4,11.9,10.7,12.1,13.1,12.4,11.7,11.3,11.3,11.2,9.8,10.4,10.5,12.0,12.4,14.0,14.8,15.4,15.1,15.0,15.1,13.6,14.7,14.0,13.5,12.7,11.9,12.9,12.6,11.3,11.2,11.9,11.5,10.0,10.3,11.1,9.5,8.9,9.6,10.4,10.2,10.7,11.4,12.3,11.9,11.0,12.4,12.8,11.9,12.1,10.5,10.5,10.2,10.0,10.8,9.6,9.0,10.8,9.5,10.8,11.3,12.4,12.0,14.3,15.0,15.6,18.0,17.8,19.1,19.4,20.7,20.7,23.0,23.5,23.2,23.1,22.4,21.9,21.3,22.0,21.0,21.7,21.8,21.7,22.1,21.9,22.0,21.5,21.3,20.2,19.7,17.5,16.8,15.4,13.9,12.6,12.0,11.1,11.6,10.6,9.9,10.1,8.9,7.8,8.1,9.4,8.6,7.1,8.4,8.9,7.8,7.1,8.7,9.2,8.1,9.0,9.5,8.6,9.6,10.3,10.8,9.2,10.2,8.6,9.5,8.9,8.4,9.6,8.4,10.2,9.6,8.9,8.4,8.4,7.7,6.9,6.3,5.2,4.3,4.8,4.0,3.9,3.9,4.9,5.7,5.8,7.7,7.7,7.5,7.1,6.6,5.3,5.2,3.8,3.7,4.0,3.5,4.3,4.2,5.7,5.4,5.5,6.6,7.3,8.6,7.4,6.3,6.2,5.1,4.7,3.7,3.3,2.8,2.4,1.8,1.4,1.5,1.5,1.7,2.6,2.4,1.6,1.5,0.9,0.8,1.0,1.4,2.0,2.6,3.0,3.8,4.2,5.0,5.9,6.7,7.0,8.4,8.8,8.1,9.6,10.0,9.5,8.5,8.2,8.5,8.0,7.0,7.3,8.6],[12.2,10.7,11.5,12.3,13.6,13.5,15.1,14.9,13.9,13.7,12.8,12.4,12.2,10.8,10.5,10.0,11.2,11.6,10.6,11.2,12.9,13.6,14.3,12.9,14.5,13.8,14.6,14.0,13.4,14.2,13.3,12.6,12.7,13.4,13.8,14.2,14.1,13.0,13.2,12.2,11.4,10.5,11.8,12.6,12.0,11.2,11.2,11.0,11.0,9.7,10.3,10.4,11.9,11.8,13.5,14.3,14.5,14.6,14.4,14.5,13.2,14.3,13.7,13.1,12.6,11.8,12.6,12.3,11.3,11.0,11.8,11.3,10.2,10.2,11.0,9.8,8.8,9.4,10.4,10.2,10.8,11.0,11.9,11.8,10.9,12.3,13.0,11.9,12.3,10.9,10.7,10.1,10.1,10.8,9.7,9.1,11.0,9.8,11.1,11.1,12.3,11.7,14.0,14.2,14.8,16.9,16.7,18.2,18.4,19.7,20.0,22.2,22.8,22.7,22.5,21.9,21.5,20.8,21.6,20.6,21.2,21.3,21.1,21.4,21.1,21.2,20.8,20.3,19.4,18.4,16.6,16.0,14.8,13.8,12.7,12.3,11.1,11.9,10.9,10.1,10.3,9.5,8.1,8.3,9.7,8.7,7.1,8.3,9.0,7.4,6.8,8.7,9.2,7.8,9.0,9.5,8.2,9.2,9.9,10.4,8.8,10.0,8.5,9.3,8.7,8.1,8.9,8.4,9.7,9.0,8.5,7.8,7.8,7.5,6.3,6.0,4.6,4.3,4.3,3.9,3.5,3.7,4.4,5.2,5.4,6.8,6.9,7.1,6.6,6.4,5.2,4.9,3.9,3.9,3.8,3.3,4.1,4.1,5.4,5.2,5.3,6.3,7.1,8.2,7.5,6.3,6.0,5.0,4.4,3.5,3.1,2.8,2.3,1.8,1.5,1.5,2.0,2.2,3.1,2.8,2.4,1.9,1.4,1.0,0.8,1.1,1.8,2.3,2.8,3.7,4.3,4.9,5.9,6.9,7.0,8.3,8.7,8.1,9.2,9.4,9.6,8.7,8.0,8.6,8.3,7.2,7.5,8.7],[11.2,10.1,10.7,11.6,12.3,12.7,14.7,14.4,13.1,12.9,12.0,11.4,11.5,10.3,10.1,9.9,10.6,11.3,10.2,10.6,12.1,12.9,13.6,12.3,13.8,13.3,14.3,13.6,12.8,13.2,12.1,11.4,11.9,12.6,13.2,13.3,14.0,12.7,12.8,12.0,11.3,10.2,11.5,12.2,11.7,10.9,10.7,10.7,10.7,9.3,10.2,10.0,11.7,11.4,13.2,14.2,14.4,14.4,14.4,14.0,12.4,13.4,12.6,12.0,11.2,10.9,11.6,11.3,10.2,9.9,10.6,10.6,9.2,9.4,10.1,9.2,8.3,8.8,9.4,9.6,10.1,10.5,11.2,11.0,10.3,11.2,11.7,11.0,11.0,9.9,9.9,9.5,9.7,10.2,9.2,8.4,10.1,8.9,10.1,10.0,10.8,10.9,13.1,13.4,14.3,16.6,16.7,18.2,18.4,19.8,20.0,22.5,23.1,22.9,22.8,21.7,21.4,20.6,21.5,20.3,20.9,20.9,20.7,21.1,20.9,21.0,20.4,20.1,19.1,18.0,16.3,15.3,14.0,13.0,11.7,11.2,10.3,10.9,10.3,9.7,9.6,8.8,7.5,7.8,9.1,8.3,6.6,7.8,8.4,6.9,6.6,8.0,8.7,7.4,8.4,9.2,7.9,8.9,9.9,10.2,8.7,9.6,8.2,9.1,8.4,7.9,8.7,8.3,9.8,9.1,8.4,7.8,7.8,7.5,6.1,5.7,4.7,4.1,4.6,3.7,3.4,3.8,4.6,5.3,5.4,7.0,7.1,7.1,6.4,6.2,4.8,4.8,3.5,3.5,3.8,3.4,4.3,4.2,5.8,5.1,5.0,6.3,6.4,7.6,6.6,5.6,5.9,4.4,4.3,3.6,3.1,2.8,2.1,1.6,1.6,1.7,2.3,2.7,3.7,3.4,3.0,2.7,2.1,1.7,1.1,0.8,1.2,2.0,2.4,3.3,3.8,4.4,5.5,5.9,6.5,7.4,7.6,7.4,8.6,9.0,8.8,7.9,7.7,8.1,7.6,6.8,7.0,8.2],[10.3,9.2,9.4,10.2,10.8,10.8,13.1,12.7,11.6,11.6,10.5,10.0,9.9,9.1,9.1,8.6,9.0,9.9,8.8,9.1,10.4,11.4,12.3,11.1,12.5,12.6,13.4,12.0,11.1,11.8,10.8,10.3,11.0,11.8,12.1,12.4,13.0,11.3,12.0,10.9,10.5,9.6,10.4,11.4,10.6,10.1,10.1,10.1,10.0,8.6,9.4,9.4,10.5,10.9,12.6,13.8,14.2,14.1,13.7,13.4,11.5,12.9,12.4,11.2,10.8,9.9,10.9,10.5,9.6,9.5,10.3,10.2,8.8,9.2,10.0,8.7,8.1,8.7,9.3,9.4,9.9,9.9,10.7,10.5,9.4,10.1,10.7,9.9,9.5,8.6,9.1,8.3,8.1,8.8,7.6,6.9,8.4,7.1,8.2,8.3,9.4,9.3,11.6,11.8,12.8,15.4,15.7,17.5,17.6,19.1,19.1,21.9,22.9,22.4,22.4,21.1,20.7,19.8,21.0,19.6,20.3,20.3,20.0,20.5,20.2,20.4,19.7,19.4,18.2,17.2,15.2,14.2,12.8,11.9,10.5,9.8,9.0,9.0,8.5,8.0,7.7,6.9,5.9,6.1,7.4,6.5,5.6,6.8,7.2,6.3,6.3,7.6,8.0,7.3,8.0,8.4,7.1,8.0,8.5,8.8,7.4,8.1,6.7,7.5,7.0,6.7,7.6,7.1,8.4,7.8,7.1,7.0,7.0,6.4,5.5,5.1,4.2,3.7,4.0,3.3,3.1,3.2,4.1,4.8,4.7,6.3,6.3,6.2,5.6,5.3,4.0,4.0,3.0,3.4,3.3,3.1,4.3,3.8,4.9,3.8,4.0,4.6,5.0,5.9,4.9,3.9,4.1,3.1,2.8,2.6,2.1,2.6,2.0,1.7,1.8,1.8,2.5,3.0,3.9,4.0,3.5,3.2,2.4,2.2,1.7,1.0,0.8,1.2,1.6,2.1,2.7,2.9,3.5,4.3,4.5,5.3,5.6,5.4,6.4,6.7,6.6,5.7,5.5,6.2,5.8,5.0,5.5,7.0],[11.1,9.6,10.0,10.5,11.2,11.1,13.1,12.5,11.4,11.7,10.6,10.5,10.1,9.4,9.4,8.9,9.4,10.0,9.2,9.1,10.6,11.5,12.3,11.2,12.4,12.4,13.2,12.0,11.5,12.3,11.5,10.8,11.4,12.2,12.5,12.8,13.0,11.7,11.8,11.0,10.8,10.0,10.5,11.5,10.3,10.2,10.5,10.6,10.4,9.0,9.5,9.9,10.8,11.3,12.6,13.6,14.1,14.3,13.7,13.8,12.2,13.5,12.8,11.9,11.4,10.2,11.4,11.4,9.7,9.8,10.7,10.2,9.0,9.6,10.2,8.9,8.4,9.4,10.1,9.8,10.0,10.4,11.2,10.8,9.6,10.8,11.3,10.4,10.3,9.0,9.1,8.5,8.0,8.8,7.4,6.7,8.1,6.7,7.8,7.7,8.9,9.0,11.1,11.1,12.5,14.7,14.6,16.8,17.0,18.7,18.7,21.5,22.5,22.1,22.0,21.1,20.7,20.0,21.0,19.6,20.5,20.4,20.2,20.7,20.2,20.5,19.8,19.4,18.2,17.0,15.1,14.1,12.5,12.0,10.8,10.4,9.4,9.5,8.4,7.9,7.7,7.0,5.8,6.3,7.5,6.7,5.6,6.9,7.5,6.1,5.8,7.6,8.0,7.2,8.5,8.6,7.2,8.4,8.6,8.7,7.2,7.5,6.2,6.5,6.0,6.0,6.8,6.4,8.0,7.7,7.0,6.9,6.7,5.9,5.3,4.6,4.1,3.2,3.8,3.5,3.1,2.7,3.7,4.3,4.1,5.8,5.7,5.2,4.9,4.8,3.5,3.9,3.0,3.5,3.2,3.0,4.3,3.6,4.5,3.3,3.6,4.0,4.4,5.4,4.3,3.3,3.3,2.5,2.5,2.1,1.8,2.8,2.1,1.9,2.4,2.6,3.5,3.6,4.5,4.9,4.6,4.2,3.4,2.8,2.1,1.6,1.1,0.8,1.0,1.6,1.9,2.3,2.8,3.5,3.8,4.4,4.9,4.5,5.6,6.2,6.0,4.9,4.7,5.9,5.4,4.5,5.5,7.0],[8.3,7.2,7.3,7.6,8.0,8.0,9.6,9.3,8.5,8.7,7.9,7.6,7.5,7.1,7.1,6.5,6.9,7.7,6.9,6.8,7.9,8.7,9.3,8.3,9.2,9.4,9.9,8.9,8.2,8.9,8.3,7.9,8.3,9.0,9.0,9.4,9.9,8.5,9.3,8.3,8.3,7.8,8.2,8.9,8.0,8.1,8.4,8.3,8.2,6.9,7.4,7.6,8.0,8.6,9.4,10.5,11.0,11.0,10.4,10.5,8.7,10.1,9.5,8.4,8.1,7.3,8.0,7.7,6.8,6.9,7.7,7.2,6.3,6.7,7.2,6.2,5.9,6.4,6.8,6.7,6.9,6.9,7.6,7.4,6.3,7.2,7.7,7.0,6.7,6.0,6.1,5.7,5.4,6.0,5.2,4.6,5.8,4.7,5.6,5.8,6.8,7.4,9.1,9.6,10.8,12.9,13.3,15.1,15.1,16.7,16.9,19.7,20.7,20.5,20.9,19.7,19.3,18.5,19.6,18.1,18.8,19.0,18.4,19.0,18.2,18.4,17.5,16.7,15.6,14.8,12.7,11.5,10.1,9.0,8.0,7.0,6.2,6.3,5.8,5.2,5.3,4.5,3.9,4.3,4.9,4.5,3.8,4.7,5.0,4.2,4.3,5.4,5.5,4.9,5.8,5.8,4.8,5.6,5.9,6.0,4.9,5.5,4.3,4.9,4.5,4.3,5.0,4.6,5.6,5.3,4.7,4.7,4.7,4.3,3.7,3.3,2.9,2.3,2.9,2.7,2.4,2.2,2.8,3.2,3.0,4.1,4.0,3.9,3.6,3.5,2.7,2.8,2.0,2.5,2.2,2.2,3.2,2.5,3.1,2.1,2.1,2.5,2.8,3.2,2.8,2.1,2.0,1.5,1.5,1.3,1.2,2.2,1.9,2.1,2.3,2.7,3.6,3.8,4.5,4.9,4.3,4.2,3.3,3.0,2.4,2.0,1.4,1.0,0.8,0.9,1.2,1.5,1.9,2.4,2.5,2.9,3.4,3.0,3.9,4.2,4.2,3.4,3.1,4.0,4.0,3.2,4.0,5.5],[6.7,5.9,6.1,6.4,6.8,7.1,8.3,8.0,7.6,7.7,6.9,6.3,6.4,5.8,5.8,5.6,6.0,6.2,6.1,6.1,6.9,7.8,8.3,7.2,7.9,8.0,8.5,7.7,6.9,7.4,6.8,6.5,7.0,7.6,7.6,7.8,8.3,7.1,7.7,7.0,7.2,6.9,6.9,7.7,7.1,7.3,7.5,7.6,7.2,6.0,6.3,6.5,6.6,7.6,7.8,8.8,9.6,9.4,8.9,9.0,7.5,8.6,8.4,7.0,6.7,6.1,6.6,6.4,5.6,5.7,6.1,5.8,5.1,5.5,5.8,5.2,4.9,5.4,5.8,5.8,5.6,5.8,6.4,6.0,5.3,6.0,6.4,5.8,5.6,5.0,5.0,4.6,4.2,4.8,4.2,3.7,4.7,4.0,4.8,5.3,6.3,6.8,8.4,9.2,10.0,12.3,12.7,14.4,14.7,16.5,16.8,19.7,20.9,20.5,20.6,19.5,19.1,18.2,19.3,17.8,18.5,18.7,18.2,18.5,17.8,18.0,16.8,16.0,15.2,14.0,12.0,10.7,9.6,8.3,7.3,6.1,5.1,5.2,4.6,4.2,4.2,3.7,3.2,3.4,4.0,3.7,3.2,3.9,4.1,3.6,3.7,4.4,4.5,4.3,5.0,4.8,4.2,4.7,4.8,4.9,4.1,4.5,3.6,4.0,3.7,3.5,4.2,3.9,4.7,4.4,4.0,4.2,4.0,3.5,3.2,3.0,2.6,2.1,2.8,3.1,2.5,2.0,2.7,2.7,2.7,3.6,3.6,3.1,3.1,3.1,2.3,2.4,1.9,2.2,1.9,2.0,2.6,2.0,2.4,1.6,1.8,2.0,2.2,2.6,2.1,1.6,1.4,1.1,1.1,1.2,1.3,1.9,2.2,2.3,2.6,3.1,3.7,4.0,4.7,5.2,4.5,4.3,3.5,3.2,2.4,2.3,1.7,1.4,0.9,0.8,0.9,1.1,1.3,1.7,1.8,2.2,2.5,2.3,2.9,3.2,3.2,2.7,2.4,3.2,3.3,2.8,3.6,5.0],[6.3,5.5,5.6,5.8,6.5,6.6,7.8,7.7,7.1,7.2,6.5,6.1,6.1,5.5,5.6,5.3,5.7,6.0,6.0,6.0,6.7,7.5,7.9,6.9,7.5,7.6,8.1,7.3,6.5,7.0,6.4,6.1,6.5,7.0,7.2,7.3,7.9,6.7,7.3,6.6,6.8,6.7,6.6,7.4,6.9,7.2,7.3,7.4,7.0,5.7,6.0,6.1,6.1,7.0,7.2,8.2,8.8,8.6,8.2,8.2,6.8,7.8,7.5,6.5,6.3,5.6,6.0,5.9,5.0,5.0,5.4,5.1,4.5,4.8,5.1,4.6,4.3,4.7,5.0,5.0,4.9,5.1,5.6,5.4,4.7,5.6,5.8,5.5,5.3,4.8,4.6,4.3,3.9,4.5,4.0,3.4,4.4,3.9,4.6,5.1,6.1,6.5,8.4,9.1,10.1,12.0,12.4,13.9,13.9,15.8,16.4,19.8,20.6,20.5,20.8,19.6,19.0,18.0,19.1,17.3,18.6,18.7,18.2,18.7,17.9,18.1,16.9,15.8,14.9,13.6,11.5,10.5,9.3,8.0,7.0,5.7,4.9,5.0,4.4,4.0,4.1,3.6,3.1,3.2,3.8,3.3,2.9,3.5,3.7,3.1,3.2,3.9,4.0,3.8,4.4,4.3,3.8,4.3,4.4,4.6,3.7,4.3,3.4,3.9,3.5,3.3,4.1,3.6,4.5,4.1,3.6,3.8,3.8,3.2,2.8,2.7,2.4,2.0,2.8,3.0,2.6,2.2,2.7,2.7,2.6,3.4,3.4,2.9,2.8,2.6,2.2,2.1,1.8,2.0,1.9,2.0,2.4,1.9,2.1,1.4,1.5,1.6,1.8,2.0,1.7,1.3,1.1,1.0,0.9,1.1,1.2,1.8,2.3,2.6,2.7,3.2,3.9,4.2,4.9,5.1,4.6,4.3,3.4,3.3,2.6,2.5,2.0,1.7,1.1,0.8,0.8,0.8,1.0,1.3,1.5,1.8,2.2,1.9,2.6,3.0,3.0,2.4,2.1,3.0,3.3,2.6,3.5,4.8],[6.5,5.7,5.7,6.0,6.6,6.7,8.0,7.8,7.2,7.4,6.6,6.1,6.0,5.5,5.6,5.3,5.7,5.9,6.1,6.0,6.6,7.4,7.8,6.8,7.7,7.6,8.3,7.4,6.6,7.2,6.6,6.3,6.9,7.5,7.5,7.7,8.1,6.8,7.4,6.6,6.9,6.6,6.5,7.4,7.0,7.2,7.2,7.5,6.9,5.7,6.0,6.2,6.2,7.3,7.6,8.5,9.2,9.2,8.6,8.6,7.3,8.4,8.1,6.8,6.5,5.9,6.3,6.3,5.3,5.5,5.7,5.4,4.8,5.3,5.3,4.8,4.6,5.1,5.2,5.0,5.1,5.2,5.8,5.5,4.8,5.5,6.0,5.6,5.5,4.9,4.7,4.3,4.0,4.6,4.0,3.5,4.4,3.8,4.5,5.0,6.0,6.5,8.3,9.1,10.0,12.1,12.7,14.3,14.5,16.6,17.3,19.8,20.8,20.7,20.9,19.9,19.4,18.6,19.4,18.3,18.8,19.1,18.7,19.1,18.5,18.4,17.5,16.3,15.5,14.2,12.2,10.8,9.6,8.1,7.0,5.8,4.9,5.0,4.4,4.1,4.1,3.5,3.1,3.3,3.9,3.4,2.9,3.8,3.9,3.3,3.4,4.1,4.0,4.0,4.5,4.3,3.7,4.3,4.4,4.6,3.8,4.3,3.3,3.8,3.5,3.2,4.0,3.6,4.5,4.1,3.6,3.9,3.8,3.3,2.9,2.8,2.5,2.1,2.9,3.1,2.7,2.3,2.9,2.8,2.6,3.7,3.5,2.9,2.8,2.7,2.2,2.2,1.8,2.2,2.1,2.1,2.5,1.9,2.1,1.5,1.4,1.5,1.7,1.9,1.6,1.2,1.1,1.0,1.1,1.3,1.3,2.0,2.4,2.6,2.9,3.3,3.9,4.3,5.1,5.3,4.7,4.5,3.6,3.4,2.6,2.7,2.1,1.8,1.3,1.0,0.8,0.8,0.8,1.2,1.3,1.5,1.9,1.6,2.4,2.6,2.6,2.2,2.0,2.8,3.0,2.7,3.5,4.7],[6.6,5.8,5.8,6.2,6.8,6.9,8.2,8.0,7.4,7.5,6.8,6.2,6.2,5.7,5.7,5.4,5.8,6.3,6.3,6.1,7.0,7.7,8.0,7.2,7.9,7.9,8.6,7.7,6.9,7.6,6.9,6.3,7.0,7.7,7.8,8.1,8.6,7.2,7.8,6.9,7.1,6.8,6.9,7.6,7.3,7.5,7.5,7.8,7.2,6.0,6.1,6.3,6.4,7.5,7.9,8.8,9.5,9.6,9.0,9.1,7.5,8.7,8.2,7.0,6.8,6.0,6.6,6.4,5.5,5.6,6.1,5.8,5.1,5.5,5.9,5.1,4.8,5.4,5.6,5.6,5.6,5.8,6.3,6.1,5.2,6.1,6.4,6.0,5.7,5.1,5.1,4.7,4.4,5.0,4.4,3.8,4.7,4.1,4.9,5.3,6.3,6.7,8.4,9.1,10.0,12.0,12.5,13.9,14.0,15.9,16.6,19.2,20.4,20.5,20.6,19.5,19.1,18.4,19.1,17.5,18.6,18.9,18.6,19.0,18.5,18.5,17.4,16.3,15.7,14.3,12.2,11.0,9.8,8.4,7.4,6.2,5.3,5.4,4.8,4.5,4.4,3.8,3.4,3.5,4.3,3.7,3.2,4.1,4.3,3.7,3.8,4.4,4.5,4.3,5.0,4.8,4.2,4.8,4.9,5.1,4.3,4.8,3.8,4.3,4.0,3.8,4.6,4.2,5.0,4.6,4.0,4.3,4.3,3.7,3.3,3.3,2.9,2.5,3.3,3.4,3.0,2.5,3.2,3.4,3.1,4.1,3.8,3.2,3.4,2.9,2.6,2.6,2.1,2.4,2.2,2.3,2.8,2.1,2.2,1.6,1.5,1.5,1.6,1.7,1.4,1.1,1.0,1.0,1.2,1.5,1.6,2.2,2.7,3.0,3.2,3.7,4.5,4.9,5.6,5.7,5.2,4.9,4.0,3.8,3.0,3.0,2.5,2.1,1.6,1.3,1.0,0.8,0.8,0.9,1.1,1.3,1.7,1.5,2.2,2.4,2.5,2.1,1.9,2.6,3.0,2.6,3.4,4.7],[7.2,6.6,6.4,6.8,7.3,7.5,8.6,8.5,7.8,8.1,7.2,6.7,6.6,6.1,6.2,5.9,6.2,6.5,6.6,6.6,7.3,8.0,8.4,7.5,8.4,8.4,9.1,8.1,7.4,8.0,7.3,6.9,7.4,8.2,8.2,8.4,9.0,7.6,8.3,7.4,7.8,7.5,7.3,8.3,7.9,8.1,8.2,8.6,8.0,6.4,6.6,6.9,6.9,8.1,8.4,9.4,10.4,10.3,9.6,9.6,8.0,9.2,8.8,7.5,7.3,6.7,7.2,7.0,6.1,6.5,6.7,6.4,5.8,6.4,6.4,5.7,5.6,6.2,6.2,6.2,6.0,6.3,6.8,6.5,5.7,6.5,6.9,6.3,6.1,5.4,5.5,5.0,4.7,5.3,4.7,4.1,5.0,4.2,4.9,5.5,6.5,7.0,8.7,9.5,10.3,12.6,13.1,14.4,14.8,16.7,17.4,20.1,21.0,21.1,21.3,20.2,19.6,19.1,19.6,18.5,19.1,19.4,19.1,19.5,19.0,19.1,18.2,17.1,16.3,14.7,12.8,11.4,9.9,8.6,7.6,6.5,5.6,5.6,5.1,4.7,4.5,3.9,3.5,3.6,4.4,4.1,3.4,4.3,4.6,4.0,4.3,4.9,4.9,4.9,5.5,5.3,4.7,5.3,5.3,5.4,4.5,5.1,4.0,4.5,4.2,4.1,5.1,4.6,5.3,5.0,4.4,4.7,4.8,4.1,3.6,3.6,3.3,2.8,3.6,3.7,3.5,2.9,3.6,3.7,3.4,4.4,4.4,3.6,3.7,3.2,2.6,2.8,2.3,2.9,2.7,2.7,3.4,2.5,2.6,2.0,1.9,1.7,1.6,1.7,1.3,1.1,1.2,1.3,1.6,1.9,1.9,2.7,3.1,3.5,3.8,4.3,5.1,5.4,6.2,6.4,5.8,5.6,4.5,4.4,3.6,3.6,3.0,2.5,2.0,1.7,1.3,1.2,0.9,0.8,0.9,1.1,1.4,1.3,1.9,2.3,2.3,1.9,1.7,2.7,3.0,2.6,3.7,4.8],[7.5,6.7,6.6,7.0,7.6,7.8,9.0,8.8,8.1,8.4,7.5,7.0,6.9,6.5,6.4,6.4,6.7,7.0,7.1,6.7,7.7,8.5,8.9,8.1,8.7,9.0,9.4,8.3,7.9,8.2,7.6,7.1,7.8,8.5,8.5,8.9,9.5,8.1,9.0,7.9,8.3,7.9,7.9,8.8,8.5,8.9,8.7,9.2,8.4,6.9,7.1,7.1,7.5,8.6,8.9,10.0,11.0,10.9,10.2,10.4,8.4,9.9,9.4,7.8,7.6,6.9,7.6,7.4,6.6,6.9,7.4,7.1,6.3,7.0,7.4,6.6,6.4,7.0,7.1,7.0,6.9,7.2,7.9,7.3,6.5,7.4,7.6,7.0,6.6,5.9,6.1,5.7,5.3,6.0,5.4,4.5,5.4,4.4,5.0,5.5,6.4,6.9,8.7,9.5,10.4,12.6,13.5,14.8,15.2,17.0,17.6,20.3,21.4,21.2,21.2,20.3,19.9,19.3,19.7,18.6,19.4,19.7,19.5,19.8,19.5,19.3,18.4,17.0,16.2,15.1,13.1,11.6,10.5,9.0,8.1,7.1,6.4,6.2,5.6,5.1,4.8,4.2,3.8,4.0,4.9,4.5,3.9,4.8,5.2,4.7,4.9,5.5,5.6,5.7,6.3,6.1,5.5,6.1,6.1,6.1,5.2,5.8,4.7,5.1,4.9,4.9,5.8,5.3,6.1,5.7,5.0,5.5,5.5,4.7,4.2,4.4,4.1,3.2,4.1,4.2,4.0,3.2,4.2,4.1,3.9,5.0,5.0,4.4,4.4,3.8,3.2,3.3,2.8,3.5,3.3,3.3,3.9,3.1,3.1,2.3,2.2,1.9,1.7,1.6,1.3,1.3,1.5,1.6,2.0,2.4,2.4,3.5,3.6,3.9,4.4,5.0,5.8,6.0,7.0,7.1,6.6,6.2,5.2,4.9,4.1,4.3,3.5,3.1,2.5,2.0,1.9,1.4,1.2,0.9,0.8,0.9,1.2,1.1,1.6,1.9,2.1,1.7,1.5,2.3,2.6,2.5,3.3,4.5],[8.1,7.4,7.2,7.7,8.0,8.3,9.6,9.3,8.6,8.8,8.0,7.4,7.4,7.0,7.0,6.9,7.1,7.5,7.7,7.4,8.3,9.1,9.5,8.7,9.4,9.5,9.9,9.2,8.4,8.8,8.3,7.7,8.3,9.0,9.1,9.3,10.0,8.6,9.4,8.3,8.9,8.5,8.4,9.5,9.2,9.4,9.2,9.7,9.0,7.5,7.6,7.8,8.0,9.0,9.5,10.6,11.5,11.7,10.8,10.8,9.0,10.3,10.1,8.4,8.4,7.7,8.3,8.2,7.4,7.5,8.2,7.9,6.9,7.6,8.0,7.3,7.1,7.6,8.0,7.9,7.9,8.2,8.8,8.2,7.3,8.1,8.4,7.6,7.2,6.5,6.7,6.4,5.7,6.6,5.9,4.9,5.9,4.6,5.3,5.8,6.6,7.1,8.8,9.6,10.5,12.7,13.6,14.8,15.4,17.2,18.2,20.7,21.9,21.7,21.8,20.8,20.5,19.8,20.5,19.3,20.2,20.7,20.5,20.9,20.7,20.8,20.1,18.7,17.5,16.2,13.8,12.1,10.7,9.4,8.4,7.7,7.1,6.8,6.2,5.4,5.1,4.4,4.0,4.2,5.2,5.0,4.1,5.1,5.6,5.1,5.2,5.9,6.2,6.3,7.0,6.9,6.3,7.0,6.9,7.2,5.8,6.4,5.0,5.5,5.2,5.3,6.6,6.1,6.9,6.7,5.7,6.4,6.6,5.3,4.7,5.0,4.7,3.8,4.9,4.6,4.6,3.9,5.1,4.7,4.5,5.7,5.8,4.6,4.9,4.0,3.6,3.7,3.2,3.9,3.5,3.6,4.5,3.5,3.5,2.6,2.5,2.3,2.0,1.8,1.4,1.4,1.7,2.0,2.3,2.9,2.9,3.9,4.0,4.7,5.0,5.6,6.6,6.6,7.4,7.6,7.3,6.8,5.9,5.5,4.6,5.0,4.1,3.5,2.9,2.4,2.1,1.8,1.4,1.1,0.9,0.8,1.0,1.2,1.7,2.1,2.3,2.0,1.8,2.7,2.9,2.8,3.9,4.9],[9.0,8.1,7.8,8.3,8.5,8.5,9.8,9.7,8.8,9.2,8.2,7.7,7.6,7.5,7.4,7.2,7.5,7.9,7.9,7.8,8.7,9.5,10.1,9.1,9.8,10.0,10.5,9.6,8.8,9.4,9.2,8.3,9.1,9.8,9.9,10.2,10.7,9.3,10.0,8.8,9.4,9.1,9.0,10.2,9.6,10.0,10.0,10.8,9.7,8.0,8.1,8.5,8.6,9.7,10.2,11.3,12.6,12.7,11.6,11.8,10.0,11.0,10.5,9.3,8.9,8.4,9.1,8.7,7.9,8.4,8.7,8.3,7.7,8.3,8.5,7.9,7.8,8.3,8.5,8.4,8.4,8.4,9.1,8.5,7.8,8.4,8.8,8.2,7.7,6.9,7.3,6.9,6.1,6.7,6.2,5.1,5.9,4.8,5.3,5.8,6.6,7.4,9.1,9.8,10.9,13.4,13.9,15.0,15.5,17.2,18.3,20.4,21.8,21.7,21.8,20.9,20.7,19.8,20.4,19.6,20.1,20.7,20.5,21.1,20.9,21.0,20.1,18.8,17.8,16.3,14.1,12.5,11.2,10.0,8.9,8.1,7.3,6.8,6.2,5.7,5.2,4.7,4.4,4.7,5.5,5.3,4.8,5.6,6.1,5.6,5.9,6.6,6.9,7.1,7.5,7.3,6.7,7.3,7.2,7.3,6.1,6.3,5.4,5.5,5.3,5.5,6.5,6.3,6.9,6.9,6.2,6.8,6.6,5.5,5.3,5.4,5.3,4.5,5.8,5.4,5.4,4.6,5.6,5.3,5.0,6.0,6.0,5.0,5.2,4.6,4.3,4.7,4.1,4.8,4.2,4.2,5.2,4.2,4.3,3.2,3.1,2.6,2.3,2.1,1.5,1.6,2.1,2.4,2.9,3.4,3.6,4.5,4.5,5.2,5.7,6.1,7.0,7.1,8.0,8.3,7.8,7.4,6.4,6.1,5.1,5.5,4.6,4.0,3.6,3.0,2.7,2.1,1.8,1.5,1.3,0.8,0.8,0.9,1.4,2.2,2.1,1.7,1.9,2.9,2.9,2.9,4.3,5.1],[7.9,7.0,6.6,7.2,7.5,7.7,8.6,8.6,8.0,8.1,7.4,6.9,6.9,6.6,6.5,6.6,6.7,7.1,7.3,7.0,7.9,8.8,9.2,8.1,8.7,8.8,9.3,8.4,7.7,8.3,7.9,7.1,8.0,8.8,8.6,9.0,9.4,8.2,8.7,7.8,8.3,8.2,8.0,9.1,8.9,9.4,9.0,9.7,8.7,7.2,7.1,7.3,7.7,8.7,9.1,10.0,10.9,11.2,10.3,10.7,8.8,10.0,9.6,8.0,7.9,7.0,7.8,7.7,6.7,7.0,7.6,7.2,6.6,7.2,7.5,6.9,6.9,7.3,7.4,7.7,7.3,7.6,8.2,7.5,6.6,7.8,7.8,7.2,6.8,5.9,6.3,6.1,5.4,6.1,5.4,4.6,5.4,4.5,5.0,5.7,6.5,7.2,9.0,9.6,10.7,12.5,13.4,14.4,14.9,16.9,18.0,20.0,21.1,21.4,21.4,20.6,20.2,19.4,19.9,18.8,19.5,19.8,19.6,20.2,19.9,19.7,19.0,17.7,16.8,15.7,13.7,12.2,11.1,9.7,8.6,7.6,6.6,6.0,5.7,5.0,4.6,4.0,3.9,4.0,4.8,4.6,4.1,4.9,5.5,5.0,5.1,5.8,6.1,6.4,6.8,6.5,6.1,6.6,6.4,6.4,5.4,5.8,4.9,5.2,4.9,5.2,5.8,5.6,6.3,6.3,5.5,6.0,5.9,5.0,4.6,4.9,4.9,4.2,5.2,5.2,5.1,4.4,5.1,5.0,4.7,5.5,5.4,4.6,4.8,4.0,3.8,4.1,3.6,4.4,3.9,4.2,4.5,3.8,3.6,2.7,2.6,2.3,2.2,1.9,1.7,1.7,1.9,2.4,2.6,3.1,3.3,4.3,4.5,5.2,5.5,6.0,6.8,6.7,7.4,7.7,7.4,7.2,6.3,5.9,5.2,5.4,4.7,4.1,3.5,2.8,2.4,2.2,1.7,1.5,1.1,1.0,0.9,0.8,1.0,1.4,1.5,1.3,1.4,2.0,2.3,2.2,3.4,4.3],[8.1,7.2,6.8,7.6,7.8,7.9,9.0,9.2,8.3,8.6,7.7,7.1,7.1,6.7,6.8,6.6,6.8,7.5,7.9,7.2,8.3,9.3,9.8,8.7,9.4,9.5,10.0,8.9,8.2,8.7,8.5,7.5,8.5,9.5,9.3,9.7,9.9,8.5,9.5,8.2,9.0,8.9,8.5,9.7,9.4,9.9,9.6,10.8,9.5,7.5,7.4,7.7,8.0,9.3,9.6,10.7,11.9,12.1,10.9,11.4,9.5,10.5,10.3,9.0,8.7,7.5,8.6,8.5,7.3,7.6,8.2,7.9,7.1,7.8,8.2,7.5,7.4,8.0,8.3,8.3,8.0,8.3,8.8,8.2,7.4,8.4,8.7,7.8,7.6,6.5,6.7,6.6,5.9,6.7,6.2,5.1,5.8,5.0,5.4,6.1,6.9,7.3,9.4,9.7,11.1,13.0,13.6,15.2,15.7,17.7,18.7,21.5,22.8,22.3,22.5,20.9,21.1,20.0,20.7,19.5,20.1,20.9,20.5,21.2,21.0,21.1,20.3,18.7,18.0,16.8,14.5,13.0,11.8,10.1,9.3,8.4,7.2,6.6,6.3,5.4,4.9,4.4,4.3,4.3,5.2,5.1,4.5,5.2,5.8,5.3,5.5,6.1,6.5,6.8,7.4,7.1,6.7,7.4,7.1,7.3,6.1,6.6,5.4,5.8,5.7,5.7,6.8,6.4,7.2,7.0,6.1,6.7,6.6,5.6,5.1,5.4,5.3,4.7,5.8,6.0,5.8,5.1,5.7,5.5,5.1,6.3,6.2,5.2,5.2,4.5,4.2,4.5,4.4,5.2,4.5,4.9,5.4,4.7,4.2,3.4,3.5,2.8,2.8,2.5,2.3,2.3,2.4,3.1,3.1,4.2,4.2,5.3,5.6,6.3,6.5,7.2,8.2,8.1,9.1,9.4,8.9,8.5,7.4,7.1,6.2,6.6,5.6,5.1,4.4,3.8,3.1,2.8,2.1,2.0,1.5,1.5,1.4,0.9,0.8,0.9,1.2,1.2,1.2,1.7,2.0,2.4,3.5,4.1],[8.1,7.1,6.9,7.7,7.9,8.0,9.3,9.3,8.5,8.6,7.7,7.1,7.1,6.7,7.1,6.4,6.5,7.3,7.5,7.0,8.2,9.0,9.2,8.4,9.4,9.4,10.1,9.1,8.3,8.9,8.6,7.5,8.5,9.5,9.2,9.8,10.2,8.7,9.4,8.1,8.9,8.5,8.0,9.2,8.7,9.4,9.0,10.5,9.2,7.2,7.4,7.8,8.0,9.3,9.6,10.9,12.0,11.9,11.0,11.2,9.6,10.6,10.5,8.8,8.7,7.6,8.6,8.6,7.4,7.7,8.3,8.1,7.3,8.0,8.6,7.8,7.6,8.2,8.6,8.7,8.4,8.7,9.1,8.4,7.7,8.7,8.8,7.9,7.7,6.5,6.8,6.9,6.1,7.1,6.4,5.5,6.0,5.4,5.6,6.4,7.0,7.0,9.2,9.9,11.2,13.3,14.1,15.4,15.4,17.3,18.1,20.6,21.7,21.8,21.9,21.1,20.6,20.0,20.4,19.8,20.4,20.9,20.8,21.3,21.3,21.3,20.5,18.9,17.8,16.8,14.3,13.2,12.1,10.4,9.1,8.4,7.4,6.7,6.5,5.5,5.3,4.8,4.7,4.6,5.3,5.5,4.7,5.3,6.2,5.7,5.9,6.4,6.9,7.3,7.9,7.6,7.3,8.0,7.6,7.9,6.5,7.0,5.7,6.1,5.9,6.0,7.4,6.8,7.8,7.8,6.4,7.4,7.2,6.0,5.5,6.0,5.8,5.1,6.2,6.2,6.1,5.3,6.0,6.1,5.6,6.7,6.6,5.5,5.6,5.0,4.6,4.7,4.6,5.3,4.6,5.0,5.3,4.7,4.2,3.3,3.6,2.8,2.9,2.6,2.4,2.4,2.4,3.1,3.1,4.0,4.3,5.4,5.7,6.4,6.7,7.5,8.5,8.5,9.4,9.6,9.3,8.7,7.7,7.2,6.3,6.7,5.7,5.1,4.6,3.8,3.3,3.2,2.3,2.4,1.6,1.8,1.8,1.2,0.9,0.8,0.9,1.1,1.1,1.4,1.8,2.1,3.1,3.9],[8.2,7.0,6.9,7.6,7.9,7.8,9.1,9.0,8.0,8.7,7.2,7.2,6.9,6.5,6.8,6.4,6.2,7.5,7.8,6.8,7.9,9.4,9.4,8.5,9.1,9.5,9.9,8.8,8.1,8.8,8.4,7.5,8.4,9.5,9.1,9.4,9.8,8.7,9.6,8.2,9.1,9.0,8.4,9.5,9.1,9.9,9.6,10.9,9.8,7.4,7.4,7.7,8.0,9.4,9.6,10.6,12.1,11.8,10.5,11.1,9.2,10.6,10.5,9.0,8.8,7.7,8.6,8.8,7.3,7.5,8.2,8.0,7.1,7.9,8.5,7.5,7.5,8.1,8.5,8.6,8.2,8.7,9.1,8.4,7.4,8.6,9.0,8.0,7.6,6.6,6.8,6.7,6.0,7.0,6.3,5.3,6.0,5.3,5.5,6.2,6.9,7.4,9.2,9.7,11.0,12.9,13.6,14.9,15.6,17.4,18.3,21.2,22.6,22.3,22.5,21.2,21.2,20.4,20.7,20.0,20.4,20.8,20.7,21.2,21.2,21.1,20.3,18.7,18.0,17.1,14.7,13.2,12.5,10.7,9.2,8.4,7.3,6.9,6.5,5.4,4.9,4.3,4.5,4.3,5.1,5.1,4.5,5.1,6.0,5.4,5.5,6.2,6.6,6.9,7.6,7.3,6.9,7.7,7.2,7.4,6.3,6.8,5.6,6.1,6.1,6.0,7.0,6.6,7.4,7.3,6.3,7.0,6.8,5.9,5.3,5.6,5.6,4.9,6.3,6.4,6.3,5.7,6.3,6.3,5.7,6.9,6.5,5.6,5.5,4.9,4.6,4.6,4.5,5.2,4.4,5.0,5.3,4.6,4.1,3.3,3.6,2.9,3.2,2.8,2.8,2.9,2.5,3.4,3.2,4.1,4.3,5.4,5.9,6.6,6.8,7.6,8.5,8.5,9.5,9.8,9.3,8.8,7.6,7.5,6.4,7.1,6.1,5.4,4.8,4.2,3.3,3.3,2.4,2.6,1.9,1.9,1.8,1.4,1.1,0.9,0.8,0.9,1.1,1.3,1.5,1.9,3.2,3.8],[7.9,6.9,6.6,7.1,7.4,7.5,8.7,8.8,7.9,8.3,7.3,6.7,6.7,6.3,6.8,6.4,6.4,7.4,7.9,7.0,8.2,9.0,9.5,8.5,9.2,9.3,10.0,8.7,7.8,8.3,8.1,7.1,8.2,9.2,8.9,9.4,9.8,8.3,9.2,8.0,8.9,8.8,8.4,9.5,9.2,9.6,9.4,10.4,9.5,7.5,7.4,7.7,7.6,9.1,9.4,10.2,11.7,11.7,10.6,11.1,9.0,10.4,10.0,8.5,8.1,7.0,8.2,8.1,6.8,7.1,7.9,7.4,6.7,7.7,8.0,7.2,7.1,7.8,8.0,8.1,7.7,8.2,8.6,7.8,7.0,8.1,8.3,7.2,6.9,6.0,6.3,6.3,5.6,6.5,5.8,4.9,5.5,4.8,5.2,5.9,7.0,7.0,8.9,9.4,10.3,12.4,13.2,14.7,14.8,16.5,17.3,20.3,21.8,21.5,21.8,20.6,20.2,19.3,20.0,18.9,19.5,20.2,20.0,20.6,20.4,20.4,19.4,18.0,17.0,16.3,13.7,12.4,11.4,9.9,8.6,7.8,6.9,6.4,6.1,4.9,4.5,3.9,4.0,3.9,4.7,4.8,4.3,4.8,5.6,5.3,5.2,5.9,6.4,6.7,7.3,7.1,6.7,7.3,6.9,7.1,6.0,6.6,5.3,5.6,5.6,5.7,6.7,6.5,7.2,7.0,6.1,6.8,6.7,5.7,5.1,5.6,5.6,4.9,6.2,6.4,6.4,5.6,6.3,6.2,5.4,6.6,6.3,5.3,5.4,4.4,4.4,4.4,4.3,5.1,4.4,4.9,5.0,4.5,4.2,3.1,3.6,2.7,2.9,2.5,2.5,2.5,2.3,3.1,3.0,4.0,4.2,5.2,5.7,6.2,6.5,7.2,8.2,8.0,9.1,9.4,9.0,8.6,7.4,7.0,6.2,6.7,6.0,5.2,4.7,3.8,3.1,3.0,2.3,2.3,1.7,1.8,1.9,1.2,1.1,1.1,0.8,0.8,0.9,1.2,1.5,1.7,3.1,4.0],[7.5,6.7,6.6,6.9,7.3,7.3,8.5,8.5,7.8,8.3,7.3,6.6,6.7,6.2,6.5,6.2,6.2,6.8,7.1,6.4,7.6,8.3,8.9,7.8,8.6,8.7,9.4,8.2,7.5,8.1,7.7,7.0,8.2,9.0,8.6,9.0,9.3,7.9,8.6,7.6,8.3,8.1,7.8,8.7,8.6,9.1,8.8,9.8,8.7,7.1,7.0,7.3,7.3,8.6,9.1,9.9,11.4,11.4,10.2,10.8,8.9,10.3,10.1,8.2,8.1,6.9,7.8,8.0,6.7,6.9,7.7,7.4,6.5,7.5,8.0,7.1,7.1,7.7,8.1,8.1,7.7,8.1,8.8,7.7,7.0,8.2,8.4,7.3,7.0,6.0,6.3,6.2,5.6,6.5,5.9,5.0,5.5,5.3,5.3,6.2,6.8,7.1,9.0,9.5,10.7,12.6,13.2,14.5,14.8,16.4,17.3,20.3,21.5,21.4,21.6,20.6,20.3,19.6,20.3,19.3,19.9,20.3,20.2,20.6,20.4,20.4,19.6,18.2,17.4,16.1,14.2,12.8,11.7,10.0,9.0,8.0,6.8,6.5,6.1,5.1,4.9,4.3,4.2,4.1,4.9,4.8,4.2,5.0,5.6,5.1,5.2,5.9,6.3,6.6,7.4,7.1,6.4,7.4,7.0,7.1,5.8,6.4,5.2,5.8,5.7,5.6,6.8,6.4,7.3,7.0,5.8,6.8,6.7,5.6,5.0,5.5,5.4,4.7,6.1,6.3,6.1,5.2,6.2,5.9,5.3,6.5,6.2,5.3,5.2,4.6,4.3,4.2,4.0,5.0,4.2,4.7,5.0,4.2,3.7,2.9,3.3,2.5,2.8,2.6,2.5,2.4,2.1,2.9,3.0,3.6,3.9,5.0,5.5,6.2,6.4,7.3,8.3,8.0,9.2,9.3,8.9,8.4,7.2,6.8,6.0,6.5,5.8,5.0,4.3,3.6,3.0,2.8,2.3,2.2,1.6,1.8,2.0,1.2,1.2,1.4,1.1,0.9,0.8,1.1,1.5,1.8,3.2,3.8],[8.5,7.3,7.1,7.6,8.2,8.1,9.7,9.5,8.7,9.0,7.7,7.5,7.0,6.7,7.3,6.5,6.0,7.8,7.4,6.6,7.9,8.2,9.1,8.6,9.4,9.8,10.4,9.2,8.4,9.2,8.9,8.0,9.1,10.3,9.4,10.1,10.5,8.9,9.7,8.4,9.1,8.8,8.5,9.5,8.7,9.6,9.6,10.5,9.4,7.6,7.8,8.0,8.1,9.6,10.0,11.1,12.5,12.5,11.3,11.9,10.1,11.5,11.4,9.6,9.4,8.2,9.1,9.3,7.9,8.2,9.2,8.7,7.6,8.7,9.6,8.5,8.2,9.2,9.9,9.9,9.2,9.9,10.6,9.4,8.5,10.1,10.1,8.6,8.6,7.2,7.4,7.6,7.0,8.1,7.6,6.7,7.2,6.6,6.4,7.3,7.6,7.5,9.5,10.1,11.2,13.3,14.1,15.4,16.0,17.7,18.7,21.2,22.5,22.1,22.3,21.4,21.1,20.2,21.0,20.2,20.9,21.2,21.3,21.7,21.9,21.7,21.1,19.7,18.6,17.5,15.3,13.9,13.4,11.7,10.2,9.5,8.4,7.9,7.6,6.2,6.0,5.2,5.6,4.5,5.8,6.2,5.3,5.5,6.7,6.3,6.0,6.7,7.5,7.9,8.9,8.3,8.2,9.0,8.4,8.8,7.5,8.3,6.9,7.6,7.4,7.4,8.7,8.0,8.9,8.6,7.3,8.5,8.2,7.2,6.5,7.0,6.7,5.8,7.5,7.4,7.5,6.6,7.6,7.5,7.1,8.4,8.0,7.2,6.8,6.4,5.5,5.1,5.2,5.9,4.9,5.6,5.9,5.2,4.5,3.6,4.1,3.0,3.7,3.0,2.9,3.0,2.5,3.9,3.4,4.6,4.9,6.1,6.8,7.5,7.7,8.9,10.0,9.5,10.7,10.9,10.6,9.7,8.4,8.2,7.1,8.0,7.1,6.1,5.5,4.6,3.8,3.8,2.8,2.9,1.9,2.3,2.5,1.5,1.5,1.6,1.4,1.2,0.9,0.8,1.1,1.5,2.8,3.0],[10.2,8.8,8.5,9.5,9.6,9.5,11.3,10.7,9.8,10.2,8.9,9.0,8.1,7.1,8.2,6.7,6.6,8.4,8.0,7.1,8.6,9.3,10.3,9.7,10.6,11.1,11.9,10.6,9.8,11.1,11.1,9.5,10.6,11.5,10.9,11.7,12.1,10.7,11.2,9.6,10.4,10.2,9.7,11.0,10.1,11.1,11.1,12.3,11.1,9.0,8.5,9.3,9.8,11.2,11.8,12.8,14.3,14.2,12.9,13.3,11.7,12.6,12.6,11.2,10.6,10.4,10.7,10.5,9.5,9.9,10.4,10.2,9.4,10.4,10.9,10.5,10.0,10.8,11.0,11.5,10.8,11.4,11.7,10.9,10.5,11.4,11.3,10.0,9.8,8.5,9.1,9.5,8.1,10.0,9.4,7.7,8.7,7.1,7.2,8.4,8.8,8.6,10.3,11.0,11.8,14.1,14.7,16.0,16.9,18.3,19.0,21.6,23.1,22.6,23.0,22.0,22.0,21.1,21.7,20.9,21.4,21.9,21.8,22.3,22.4,22.3,21.8,20.6,19.7,18.9,16.4,15.0,14.5,12.9,11.4,11.0,10.0,9.5,9.2,7.2,6.5,5.6,5.9,5.1,6.2,7.1,6.6,6.4,7.9,8.1,7.5,8.4,9.5,10.1,10.7,10.6,11.0,10.9,10.5,10.3,9.7,10.2,8.5,9.4,9.3,10.3,11.0,10.4,10.7,10.6,9.3,10.8,10.4,9.6,8.5,9.8,9.1,8.0,10.1,9.7,10.1,9.1,10.5,10.3,9.9,11.2,10.7,9.6,9.2,7.8,7.8,6.8,7.3,8.3,6.3,7.8,7.9,7.6,6.6,5.2,6.5,5.0,5.4,4.4,4.7,4.8,4.1,6.0,4.8,7.1,7.0,8.3,9.1,10.2,10.1,11.5,12.5,11.9,13.5,13.1,13.1,12.0,11.1,10.6,9.4,10.8,9.8,8.5,7.7,6.8,5.1,5.6,3.8,4.4,3.3,3.9,4.1,2.7,2.9,2.8,2.1,2.1,1.6,1.2,0.8,1.2,2.3,2.8],[12.0,10.1,10.1,10.5,11.3,10.8,12.9,12.2,11.1,11.8,10.6,10.8,9.0,8.4,9.2,7.6,7.7,9.2,8.1,7.5,9.5,10.1,11.0,10.3,11.7,12.5,13.3,11.9,11.3,12.8,13.3,11.0,12.4,13.8,12.9,14.0,13.9,12.3,12.7,10.9,11.9,11.1,10.7,12.0,10.0,11.3,11.8,12.4,12.0,9.7,9.4,10.8,11.3,12.8,13.6,14.6,15.6,15.8,15.2,15.2,14.0,14.9,14.4,13.3,12.4,11.7,12.5,12.2,11.4,11.6,12.5,12.1,11.0,12.0,12.9,11.6,11.5,12.4,12.7,12.8,12.4,13.2,13.7,12.8,11.8,13.5,13.4,12.0,11.4,9.9,10.7,10.6,9.2,11.2,9.9,8.1,9.4,7.4,8.0,8.7,9.2,9.1,11.4,11.5,12.9,15.1,15.4,16.8,17.6,18.8,19.5,21.8,23.2,22.8,23.4,22.3,22.2,21.4,21.9,21.4,22.0,22.5,22.6,23.0,23.0,22.9,22.2,21.5,20.6,19.8,17.5,16.2,15.4,14.5,13.0,12.4,11.3,10.4,10.1,7.8,7.3,6.1,5.9,5.3,7.7,7.7,6.3,7.8,9.1,8.9,8.3,9.8,10.7,11.0,12.0,11.6,11.2,12.1,11.6,11.8,10.2,11.0,9.3,9.9,9.9,10.3,11.8,11.1,12.0,11.7,10.3,11.4,11.4,9.6,8.5,9.6,9.5,8.4,10.4,10.5,10.9,9.7,11.1,11.2,9.9,11.9,11.5,9.3,9.2,7.0,6.7,6.9,7.0,8.5,6.5,8.2,8.4,7.8,7.3,5.2,6.7,5.5,6.5,6.3,6.5,5.4,4.1,5.7,4.3,7.1,7.1,8.9,9.7,10.6,10.5,12.3,13.3,13.0,14.3,14.2,13.8,12.9,11.7,11.6,10.2,11.6,10.5,9.2,8.1,6.8,5.4,5.7,4.2,5.5,3.8,5.6,4.8,3.5,3.8,3.7,3.0,2.7,2.6,2.0,1.2,0.8,1.6,2.6],[13.9,12.1,12.8,14.2,14.9,14.5,16.7,15.8,14.7,15.5,13.4,13.5,12.1,10.2,11.0,8.2,8.7,10.7,9.1,8.6,11.0,12.3,13.9,12.6,15.0,15.3,16.1,15.1,14.6,16.2,16.4,14.3,15.6,17.0,16.1,17.0,16.5,15.2,15.2,13.2,13.9,12.6,11.8,14.1,11.0,12.1,12.8,13.8,13.4,10.1,10.7,12.8,14.0,15.0,16.0,17.1,18.3,18.4,17.3,17.5,16.4,17.8,18.1,16.6,15.7,14.9,15.4,15.4,14.5,14.0,14.7,15.2,13.2,14.3,15.4,14.7,14.2,15.0,15.8,16.8,16.0,16.5,16.9,16.0,16.0,17.3,16.7,15.4,14.9,12.7,13.8,14.3,12.4,14.9,14.1,11.4,13.1,10.3,10.4,10.9,11.9,11.5,13.9,14.5,15.2,17.8,17.6,19.9,20.1,21.5,21.9,23.8,24.9,24.2,24.7,23.6,23.7,22.8,23.2,23.1,23.5,24.1,24.1,24.7,24.7,24.7,24.5,23.9,23.5,22.9,20.9,19.7,19.3,18.2,16.2,16.5,15.2,13.7,13.7,11.1,10.5,8.0,8.3,6.9,10.5,11.2,8.9,9.6,12.4,12.6,10.7,12.1,14.2,14.8,15.9,15.3,15.9,16.2,15.6,15.6,15.1,14.6,13.2,13.5,13.7,14.6,15.9,15.7,15.9,16.0,14.4,16.5,16.1,14.6,13.9,14.9,13.8,12.4,15.6,14.1,15.0,13.3,15.7,15.8,15.3,16.7,16.5,13.7,13.9,11.8,10.5,10.8,10.4,11.0,7.5,9.9,9.8,9.5,8.1,5.9,8.5,6.5,8.7,9.0,9.0,7.9,5.6,8.3,5.7,9.1,9.4,11.0,13.0,14.1,14.3,16.0,16.9,15.9,17.5,17.2,17.3,16.1,15.2,15.1,13.4,15.1,14.0,11.8,11.0,9.7,7.3,8.1,5.7,7.1,5.5,7.8,9.4,5.8,6.5,7.2,5.0,4.0,4.5,4.3,2.3,1.3,0.8,2.1],[16.0,11.9,12.8,14.5,16.6,15.5,19.1,18.4,16.3,17.7,14.8,14.9,13.7,10.3,12.1,8.9,9.4,12.9,11.4,9.2,12.9,14.7,17.1,15.3,17.2,17.8,19.1,17.2,15.0,18.4,17.9,15.6,17.5,18.8,18.4,19.1,18.8,17.2,18.0,14.8,16.3,14.9,14.2,16.9,13.9,15.5,15.8,16.7,16.0,12.0,11.8,14.3,14.7,17.2,18.5,19.9,21.0,20.7,20.2,20.2,19.0,20.7,20.9,18.8,17.9,16.4,17.9,17.8,15.7,15.7,17.0,17.5,14.3,16.6,17.5,17.2,16.3,18.0,18.6,19.4,18.7,19.2,19.4,18.3,18.5,20.3,19.0,17.0,16.5,13.9,14.6,16.5,14.1,17.3,15.5,12.9,15.2,13.0,12.7,14.3,15.5,12.9,16.4,16.4,17.1,19.7,19.8,22.3,22.6,23.8,23.8,25.6,26.3,26.1,26.4,25.7,25.9,25.3,25.6,25.1,25.9,26.1,26.1,26.5,26.4,26.3,26.0,25.5,25.3,24.9,22.9,22.3,22.0,20.8,18.6,19.2,17.5,16.2,15.4,12.9,12.0,8.8,9.6,7.6,11.7,13.2,9.5,10.7,14.2,15.0,13.2,13.3,16.4,17.5,18.8,18.6,18.5,19.8,18.6,18.5,17.3,17.4,15.3,16.2,16.5,16.3,19.1,18.9,19.6,19.5,17.5,20.0,19.8,17.5,16.5,18.6,18.2,14.7,19.4,18.2,19.9,17.3,20.6,20.2,18.9,20.8,19.7,16.6,17.5,13.5,14.1,12.4,13.0,13.7,10.0,13.0,12.6,13.0,11.9,8.4,11.3,8.5,10.9,10.7,10.3,9.1,6.5,10.4,7.6,11.7,12.5,14.7,16.8,18.2,17.9,20.5,21.3,19.8,21.7,21.0,21.9,19.8,19.0,18.5,17.1,19.4,18.0,14.8,14.2,12.2,9.9,10.0,7.3,8.7,6.4,8.7,11.5,6.9,7.3,7.0,6.0,4.7,4.7,4.9,4.0,2.7,1.6,0.8]],
  "token_chain_ids": ["A","A","A","A","A","A","A","A","A","A","A","A","A","A","A","A","A","A","A","A","A","A","A","A","A","A","A","A","A","A","A","A","A","A","A","A","A","A","A","A","A","A","A","A","A","A","A","A","A","A","A","A","A","A","A","A","A","A","A","A","A","A","A","A","A","A","A","A","A","A","A","A","A","A","A","A","A","A","A","A","A","A","A","A","A","A","A","A","A","A","A","A","A","A","A","A","A","A","A","A","A","A","A","A","A","A","A","A","A","A","A","A","A","A","A","A","A","A","A","A","A","A","A","A","A","A","A","A","A","A","A","A","A","A","A","A","A","A","A","A","A","A","A","A","A","A","A","A","A","A","A","A","A","A","A","A","A","A","A","A","A","A","A","A","A","A","A","A","A","A","A","A","A","A","A","A","A","A","A","A","A","A","A","A","A","A","A","A","A","A","A","A","A","A","A","A","A","A","A","A","A","A","A","A","A","A","A","A","A","A","A","A","A","A","A","A","A","A","A","A","A","A","A","A","A","A","A","A","A","A","A","A","A","A","A","A","A","A","A","A","A","A","A","A","A","A","A","A"],
  "token_res_ids": [1,2,3,4,5,6,7,8,9,10,11,12,13,14,15,16,17,18,19,20,21,22,23,24,25,26,27,28,29,30,31,32,33,34,35,36,37,38,39,40,41,42,43,44,45,46,47,48,49,50,51,52,53,54,55,56,57,58,59,60,61,62,63,64,65,66,67,68,69,70,71,72,73,74,75,76,77,78,79,80,81,82,83,84,85,86,87,88,89,90,91,92,93,94,95,96,97,98,99,100,101,102,103,104,105,106,107,108,109,110,111,112,113,114,115,116,117,118,119,120,121,122,123,124,125,126,127,128,129,130,131,132,133,134,135,136,137,138,139,140,141,142,143,144,145,146,147,148,149,150,151,152,153,154,155,156,157,158,159,160,161,162,163,164,165,166,167,168,169,170,171,172,173,174,175,176,177,178,179,180,181,182,183,184,185,186,187,188,189,190,191,192,193,194,195,196,197,198,199,200,201,202,203,204,205,206,207,208,209,210,211,212,213,214,215,216,217,218,219,220,221,222,223,224,225,226,227,228,229,230,231,232,233,234,235,236,237,238,239,240,241,242,243,244,245,246,247,248]
}
```
