## Supplementary material for "Identifying phage proteins that activate the bacterial innate immune system": Alphafold of Avs8: fold_2024_10_10_14_29pdl4b_full_data_3.json

```
{
  "atom_chain_ids": ["A","A","A","A","A","A","A","A","A","A","A","A","A","A","A","A","A","A","A","A","A","A","A","A","A","A","A","A","A","A","A","A","A","A","A","A","A","A","A","A","A","A","A","A","A","A","A","A","A","A","A","A","A","A","A","A","A","A","A","A","A","A","A","A","A","A","A","A","A","A","A","A","A","A","A","A","A","A","A","A","A","A","A","A","A","A","A","A","A","A","A","A","A","A","A","A","A","A","A","A","A","A","A","A","A","A","A","A","A","A","A","A","A","A","A","A","A","A","A","A","A","A","A","A","A","A","A","A","A","A","A","A","A","A","A","A","A","A","A","A","A","A","A","A","A","A","A","A","A","A","A","A","A","A","A","A","A","A","A","A","A","A","A","A","A","A","A","A","A","A","A","A","A","A","A","A","A","A","A","A","A","A","A","A","A","A","A","A","A","A","A","A","A","A","A","A","A","A","A","A","A","A","A","A","A","A","A","A","A","A","A","A","A","A","A","A","A","A","A","A","A","A","A","A","A","A","A","A","A","A","A","A","A","A","A","A","A","A","A","A","A","A","A","A","A","A","A","A","A","A","A","A","A","A","A","A","A","A","A","A","A","A","A","A","A","A","A","A","A","A","A","A","A","A","A","A","A","A","A","A","A","A","A","A","A","A","A","A","A","A","A","A","A","A","A","A","A","A","A","A","A","A","A","A","A","A","A","A","A","A","A","A","A","A","A","A","A","A","A","A","A","A","A","A","A","A","A","A","A","A","A","A","A","A","A","A","A","A","A","A","A","A","A","A","A","A","A","A","A","A","A","A","A","A","A","A","A","A","A","A","A","A","A","A","A","A","A","A","A","A","A","A","A","A","A","A","A","A","A","A","A","A","A","A","A","A","A","A","A","A","A","A","A","A","A","A","A","A","A","A","A","A","A","A","A","A","A","A","A","A","A","A","A","A","A","A","A","A","A","A","A","A","A","A","A","A","A","A","A","A","A","A","A","A","A","A","A","A","A","A","A","A","A","A","A","A","A","A","A","A","A","A","A","A","A","A","A","A","A","A","A","A","A","A","A","A","A","A","A","A","A","A","A","A","A","A","A","A","A","A","A","A","A","A","A","A","A","A","A","A","A","A","A","A","A","A","A","A","A","A","A","A","A","A","A","A","A","A","A","A","A","A","A","A","A","A","A","A","A","A","A","A","A","A","A","A","A","A","A","A","A","A","A","A","A","A","A","A","A","A","A","A","A","A","A","A","A","A","A","A","A","A","A","A","A","A","A","A","A","A","A","A","A","A","A","A","A","A","A","A","A","A","A","A","A","A","A","A","A","A","A","A","A","A","A","A","A","A","A","A","A","A","A","A","A","A","A","A","A","A","A","A","A","A","A","A","A","A","A","A","A","A","A","A","A","A","A","A","A","A","A","A","A","A","A","A","A","A","A","A","A","A","A","A","A","A","A","A","A","A","A","A","A","A","A","A","A","A","A","A","A","A","A","A","A","A","A","A","A","A","A","A","A","A","A","A","A","A","A","A","A","A","A","A","A","A","A","A","A","A","A","A","A","A","A","A","A","A","A","A","A","A","A","A","A","A","A","A","A","A","A","A","A","A","A","A","A","A","A","A","A","A","A","A","A","A","A","A","A","A","A","A","A","A","A","A","A","A","A","A","A","A","A","A","A","A","A","A","A","A","A","A","A","A","A","A","A","A","A","A","A","A","A","A","A","A","A","A","A","A","A","A","A","A","A","A","A","A","A","A","A","A","A","A","A","A","A","A","A","A","A","A","A","A","A","A","A","A","A","A","A","A","A","A","A","A","A","A","A","A","A","A","A","A","A","A","A","A","A","A","A","A","A","A","A","A","A","A","A","A","A","A","A","A","A","A","A","A","A","A","A","A","A","A","A","A","A","A","A","A","A","A","A","A","A","A","A","A","A","A","A","A","A","A","A","A","A","A","A","A","A","A","A","A","A","A","A","A","A","A","A","A","A","A","A","A","A","A","A","A","A","A","A","A","A","A","A","A","A","A","A","A","A","A","A","A","A","A","A","A","A","A","A","A","A","A","A","A","A","A","A","A","A","A","A","A","A","A","A","A","A","A","A","A","A","A","A","A","A","A","A","A","A","A","A","A","A","A","A","A","A","A","A","A","A","A","A","A","A","A","A","A","A","A","A","A","A","A","A","A","A","A","A","A","A","A","A","A","A","A","A","A","A","A","A","A","A","A","A","A","A","A","A","A","A","A","A","A","A","A","A","A","A","A","A","A","A","A","A","A","A","A","A","A","A","A","A","A","A","A","A","A","A","A","A","A","A","A","A","A","A","A","A","A","A","A","A","A","A","A","A","A","A","A","A","A","A","A","A","A","A","A","A","A","A","A","A","A","A","A","A","A","A","A","A","A","A","A","A","A","A","A","A","A","A","A","A","A","A","A","A","A","A","A","A","A","A","A","A","A","A","A","A","A","A","A","A","A","A","A","A","A","A","A","A","A","A","A","A","A","A","A","A","A","A","A","A","A","A","A","A","A","A","A","A","A","A","A","A","A","A","A","A","A","A","A","A","A","A","A","A","A","A","A","A","A","A","A","A","A","A","A","A","A","A","A","A","A","A","A","A","A","A","A","A","A","A","A","A","A","A","A","A","A","A","A","A","A","A","A","A","A","A","A","A","A","A","A","A","A","A","A","A","A","A","A","A","A","A","A","A","A","A","A","A","A","A","A","A","A","A","A","A","A","A","A","A","A","A","A","A","A","A","A","A","A","A","A","A","A","A","A","A","A","A","A","A","A","A","A","A","A","A","A","A","A","A","A","A","A","A","A","A","A","A","A","A","A","A","A","A","A","A","A","A","A","A","A","A","A","A","A","A","A","A","A","A","A","A","A","A","A","A","A","A","A","A","A","A","A","A","A","A","A","A","A","A","A","A","A","A","A","A","A","A","A","A","A","A","A","A","A","A","A","A","A","A","A","A","A","A","A","A","A","A","A","A","A","A","A","A","A","A","A","A","A","A","A","A","A","A","A","A","A","A","A","A","A","A","A","A","A","A","A","A","A","A","A","A","A","A","A","A","A","A","A","A","A","A","A","A","A","A","A","A","A","A","A","A","A","A","A","A","A","A","A","A","A","A","A","A","A","A","A","A","A","A","A","A","A","A","A","A","A","A","A","A","A","A","A","A","A","A","A","A","A","A","A","A","A","A","A","A","A","A","A","A","A","A","A","A","A","A","A","A","A","A","A","A","A","A","A","A","A","A","A","A","A","A","A","A","A","A","A","A","A","A","A","A","A","A","A","A","A","A","A","A","A","A","A","A","A","A","A","A","A","A","A","A","A","A","A","A","A","A","A","A","A","A","A","A","A","A","A","A","A","A","A","A","A","A","A","A","A","A","A","A","A","A","A","A","A","A","A","A","A","A","A","A","A","A","A","A","A","A","A","A","A","A","A","A","A","A","A","A","A","A","A","A","A","A","A","A","A","A","A","A","A","A","A","A","A","A","A","A","A","A","A","A","A","A","A","A","A","A","A","A","A","A","A","A","A","A","A","A","A","A","A","A","A","A","A","A","A","A","A","A","A","A","A","A","A","A","A","A","A","A","A","A","A","A","A","A","A","A","A","A","A","A","A","A","A","A","A","A","A","A","A","A","A","A","A","A","A","A","A","A","A","A","A","A","A","A","A","A","A","A","A","A","A","A","A","A","A","A","A","A","A","A","A","A","A","A","A","A","A","A","A","A","A","A","A","A","A","A","A","A","A","A","A","A","A","A","A","A","A","A","A","A","A","A","A","A","A","A","A","A","A","A","A","A","A","A","A","A","A","A","A","A","A","A","A","A","A","A","A","A","A","A","A","A","A","A","A","A","A","A","A","A","A","A","A","A","A","A","A","A","A","A","A","A","A","A","A","A","A","A","A","A","A","A","A","A","A","A","A","A","A","A","A","A","A","A","A","A","A","A","A","A","A","A","A","A","A","A","A","A","A","A","A","A","A","A","A","A","A","A","A","A","A","A","A","A","A","A","A","A","A","A","A","A","A","A","A","A","A","A","A","A","A","A","A","A","A","A","A","A","A","A","A","A","A","A","A","A","A","A","A","A","A","A","A","A","A","A","A","A","A","A","A","A","A","A","A","A","A","A","A","A","A","A","A","A","A","A","A","A","A","A","A","A","A","A","A","A","A","A","A","A","A","A","A","A","A","A","A","A","A","A","A","A","A","A","A","A","A","A","A","A","A","A","A","A","A","A","A","A","A","A","A","A","A","A","A","A","A","A","A","A","A","A","A","A","A","A","A","A","A","A","A","A","A","A","A","A","A","A","A","A","A","A","A","A","A","A","A","A","A","A","A","A","A","A","A","A","A","A","A","A","A","A","A","A","A","A","A","A","A","A","A","A","A","A","A","A","A","A","A","A","A","A","A","A","A","A","A","A","A","A","A","A","A","A","A","A","A","A","A","A","A","A","A","A","A","A","A","A","A"],
  "atom_plddts": [85.59,87.97,88.81,86.74,84.36,77.75,75.89,66.57,86.21,85.78,87.0,85.74,82.88,77.97,73.66,64.94,64.73,88.17,89.14,90.91,90.85,86.74,81.64,90.54,91.43,91.61,91.21,91.98,92.56,92.7,92.96,92.6,92.02,88.44,86.46,77.79,72.9,65.3,64.56,92.35,92.06,92.02,91.44,91.44,90.87,84.42,83.26,92.03,91.81,92.26,89.62,89.28,83.26,84.83,76.27,72.46,92.03,91.32,91.69,88.42,90.66,89.24,83.6,84.39,82.46,82.42,83.7,81.24,89.31,87.33,88.15,86.16,86.68,85.33,83.24,87.96,87.46,87.45,84.54,86.46,78.38,85.31,84.59,85.63,85.04,81.61,71.13,67.0,59.17,59.27,87.83,85.9,85.79,84.02,83.62,79.57,78.32,71.2,88.83,88.61,89.08,88.35,87.43,79.26,78.11,69.26,86.38,85.19,86.32,85.73,82.22,76.69,72.92,65.12,63.31,86.86,87.49,87.39,86.62,88.34,85.49,82.35,81.19,78.98,79.91,75.37,73.16,66.39,66.11,83.47,82.07,82.94,81.76,79.85,76.17,74.23,72.33,83.18,83.09,82.18,81.06,84.97,85.81,82.65,83.22,81.63,79.0,78.02,75.6,77.48,74.58,69.92,71.56,66.03,68.85,64.77,65.42,63.54,63.21,79.01,76.89,77.28,75.71,74.85,71.21,69.9,67.35,76.94,78.22,79.06,78.64,79.24,78.18,75.91,75.31,79.02,79.2,81.29,79.64,76.44,70.84,67.18,65.91,86.07,87.76,88.92,87.83,86.07,79.73,81.19,88.61,89.71,90.57,89.13,88.86,84.54,84.35,90.64,90.36,90.98,89.59,88.74,87.39,83.14,82.4,91.07,90.97,91.81,90.53,89.88,85.66,83.16,92.35,92.27,92.81,90.29,91.01,87.14,76.62,75.98,92.66,92.29,93.29,91.87,93.6,93.89,94.5,93.58,93.35,93.2,89.89,90.4,89.21,89.32,90.23,88.12,94.09,94.31,94.35,93.71,93.86,89.56,89.42,91.59,91.21,90.51,89.99,90.82,89.07,92.7,91.04,90.55,86.61,88.87,88.08,86.11,87.46,83.15,84.99,82.91,81.6,81.55,80.58,89.72,87.98,89.22,87.22,88.7,89.31,89.82,88.17,88.26,88.08,91.87,92.22,93.43,91.67,93.7,93.72,94.36,93.47,91.76,80.23,79.37,77.48,93.13,93.04,93.12,91.79,91.96,85.89,83.64,74.67,75.9,93.81,93.63,94.29,93.59,92.88,89.47,85.79,75.26,93.8,93.72,94.12,93.32,92.38,89.27,84.99,84.71,80.28,81.39,80.11,78.8,94.1,93.47,93.28,92.13,92.4,90.09,92.71,93.33,92.14,91.95,90.41,90.41,77.15,90.91,89.33,89.08,87.03,88.35,89.74,87.95,86.56,84.49,87.88,88.01,85.35,87.6,84.29,86.64,84.55,84.86,82.08,81.75,86.19,83.86,82.0,80.23,83.54,79.03,75.45,67.68,65.07,80.64,76.84,76.37,70.38,72.03,65.45,62.74,56.53,50.78,76.46,76.92,79.89,76.9,77.16,78.6,78.19,76.96,78.77,71.08,79.96,78.73,79.2,76.34,76.23,70.03,64.95,57.66,49.86,84.1,84.98,85.25,83.4,83.62,76.83,74.6,66.54,58.43,84.84,84.48,87.14,86.11,80.45,72.64,69.68,62.58,56.47,53.88,51.01,86.72,87.58,89.37,88.94,85.3,81.61,83.74,90.24,91.23,92.58,92.45,89.89,86.05,91.92,92.35,92.51,91.14,92.46,92.81,90.57,91.14,90.52,90.58,91.72,93.35,92.93,93.46,92.26,91.48,88.73,80.43,78.7,92.22,91.75,91.67,90.76,90.23,87.01,85.84,77.47,71.52,91.06,90.27,91.21,89.57,87.92,81.59,77.49,67.78,90.79,90.24,90.69,88.15,88.57,86.3,89.1,90.86,90.64,91.32,88.36,90.86,90.33,91.2,87.96,88.68,85.4,80.53,76.34,67.7,89.54,89.82,90.11,85.81,87.14,79.5,74.46,66.74,66.81,90.12,89.3,88.85,85.64,88.37,89.65,84.67,85.56,86.73,87.86,87.24,87.15,86.61,82.59,85.77,82.22,81.35,71.8,84.4,84.47,84.92,82.07,82.55,75.39,69.34,67.68,86.46,87.56,87.11,85.89,86.68,85.55,88.38,86.45,87.01,86.07,83.74,78.56,75.31,74.05,85.87,86.1,86.95,86.11,86.08,88.72,88.7,89.09,88.5,87.8,84.35,79.4,78.36,88.09,87.87,89.07,88.74,86.33,88.8,88.46,89.6,89.31,86.41,81.74,81.36,73.45,75.64,89.16,89.29,91.04,90.7,87.12,73.39,90.92,91.78,93.31,93.22,90.91,84.5,84.03,91.89,93.24,94.75,94.82,92.64,90.18,90.76,93.56,93.71,94.61,94.56,92.72,90.46,90.7,94.34,94.24,95.54,95.5,93.16,87.29,83.22,75.44,65.64,94.78,95.24,96.26,95.97,94.89,86.72,83.71,77.27,74.08,96.39,96.34,96.94,96.38,96.47,96.21,96.95,95.9,94.76,89.4,83.34,73.56,69.71,96.48,96.98,97.4,95.87,96.32,94.26,89.66,84.01,74.24,97.24,97.21,97.45,96.55,96.32,94.82,92.87,85.77,78.39,97.13,97.04,96.82,95.59,96.47,93.63,96.74,96.07,95.47,94.11,95.75,93.49,93.64,95.74,94.69,94.08,92.23,93.42,87.71,82.29,72.69,65.61,59.01,56.62,93.07,91.49,91.1,88.57,90.1,82.5,71.78,73.49,92.64,91.81,91.69,90.02,91.3,87.36,82.57,71.02,92.37,91.89,90.05,87.31,92.8,93.29,92.03,92.65,89.41,86.15,84.13,79.83,84.21,79.5,76.78,74.87,84.37,81.95,81.74,78.16,79.33,70.82,82.05,81.91,82.94,80.46,80.31,81.64,78.66,78.94,73.16,75.23,73.51,76.61,83.19,83.58,86.75,85.38,90.0,92.06,93.44,92.79,91.3,90.32,87.87,87.67,93.92,94.49,94.55,93.33,93.83,88.73,87.54,80.89,94.39,94.66,95.42,95.15,93.38,91.79,93.63,94.33,94.44,95.26,94.65,93.01,94.63,94.9,95.04,93.6,95.23,94.96,95.08,93.98,93.88,92.32,88.38,88.05,92.85,91.56,90.09,86.08,89.3,79.07,77.83,66.61,59.57,88.45,85.21,83.89,80.8,82.73,78.72,74.91,73.72,82.43,79.51,77.63,73.63,76.64,70.33,69.48,63.49,73.92,72.72,71.03,67.4,68.7,59.8,55.53,50.45,49.61,68.21,67.95,67.23,63.68,64.05,56.35,51.3,46.78,42.69,61.02,62.26,62.93,62.5,58.56,52.34,49.27,44.67,39.8,39.22,36.78,50.72,53.82,53.96,53.25,51.11,48.87,53.92,48.36,51.82,52.17,51.31,48.57,41.15,44.98,46.2,50.2,49.93,47.39,46.35,40.26,42.7,43.61,48.35,45.86,44.24,46.55,41.31,38.27,38.87,42.63,44.6,45.58,43.36,41.28,42.35,48.22,45.22,51.46,50.27,46.86,41.91,45.7,43.47,39.96,43.0,38.38,38.48,39.63,42.82,41.62,37.63,38.62,34.65,34.16,37.13,40.14,38.59,35.47,32.51,36.61,35.18,32.74,33.37,29.55,31.08,35.56,34.64,31.49,32.0,27.98,24.79,24.14,26.52,30.98,30.65,27.78,28.41,24.97,22.62,22.55,24.65,29.62,29.76,27.37,26.94,23.47,20.62,19.92,26.1,29.75,30.19,27.2,25.89,22.92,22.04,24.6,29.31,29.48,26.98,26.68,22.61,19.62,19.4,25.42,27.43,28.04,26.42,24.94,24.81,26.28,22.21,25.67,26.37,24.6,23.1,20.62,19.96,17.79,24.65,26.55,26.79,25.26,24.55,21.92,20.34,18.18,17.66,16.75,16.12,27.35,29.65,28.93,26.74,27.26,24.32,24.57,26.73,27.38,24.46,22.81,20.53,19.3,26.83,30.35,29.91,27.08,26.91,23.57,27.92,30.34,30.05,27.4,27.16,24.04,29.71,31.67,31.39,28.62,29.05,28.74,31.71,30.87,27.9,28.28,25.44,29.61,32.7,31.88,29.01,29.47,26.64,35.05,39.29,38.82,36.45,36.85,41.9,42.31,39.26,38.82,43.99,46.13,43.78,39.81,34.4,31.0,31.03,41.39,44.83,46.44,44.87,41.3,43.68,46.11,47.59,47.67,44.1,42.82,45.0,45.52,48.21,49.85,48.2,45.01,55.53,57.34,58.76,57.51,53.29,47.83,45.86,41.81,37.91,36.75,35.22,59.08,63.55,68.88,66.23,57.67,50.67,45.86,41.12,38.39,77.14,79.64,83.1,80.55,72.34,60.94,84.8,87.14,87.27,85.31,87.38,85.36,85.87,84.38,87.96,79.06,80.36,89.96,90.24,92.71,92.22,86.14,77.49,72.72,62.99,53.81,49.98,46.42,89.97,91.22,91.02,89.08,90.25,88.15,90.97,90.21,90.18,90.37,89.99,90.18,86.52,86.78,87.66,85.21,84.01,81.18,83.29,78.19,68.58,70.36,86.43,86.34,88.4,87.74,83.14,89.1,90.72,91.81,91.68,90.35,86.77,85.36,78.6,88.85,88.29,90.09,89.93,85.43,74.78,72.34,63.05,56.15,52.41,48.85,89.04,89.86,92.22,92.39,87.83,83.1,78.37,70.74,65.95,93.31,95.33,96.38,96.5,95.81,95.24,95.4,93.01,95.37,95.37,95.76,95.6,94.75,93.38,93.92,93.52,94.89,94.86,91.12,82.54,79.96,71.59,65.41,60.98,57.96,94.43,95.86,96.92,97.02,96.03,97.49,97.74,97.76,97.35,97.87,98.04,97.32,97.44,97.15,97.13,97.3,96.88,96.3,96.69,96.21,94.97,92.53,91.61,83.18,96.27,96.07,96.79,96.4,94.56,91.98,89.6,84.44,80.21,77.76,75.78,97.18,97.27,97.51,96.79,96.94,96.86,95.63,95.84,95.23,95.28,95.3,97.7,97.57,97.71,96.88,97.0,96.16,97.52,97.69,97.67,97.55,96.36,97.52,97.52,95.99,96.37,95.69,95.73,96.04,94.34,97.63,97.46,97.34,96.15,97.12,96.7,94.09,94.14,97.45,97.58,97.61,96.89,97.22,96.43,95.08,93.08,92.08,88.25,87.91,97.25,96.99,96.91,95.71,96.27,95.9,96.19,95.77,94.98,91.7,87.09,77.36,95.65,95.24,95.57,94.96,93.62,88.37,95.81,96.43,96.66,96.06,96.58,96.66,95.56,95.63,96.52,96.27,96.43,95.61,95.14,89.46,78.84,76.21,96.63,96.78,96.67,95.63,96.47,94.74,95.08,88.94,96.01,95.14,95.37,94.32,93.69,91.71,94.52,95.21,95.0,95.84,94.49,95.94,96.58,96.66,95.17,96.45,95.16,94.98,91.7,96.52,96.29,96.29,93.99,94.68,88.46,79.05,78.26,96.09,96.07,96.19,94.24,95.16,96.36,95.85,96.12,93.98,93.36,89.04,79.29,81.74,97.13,97.59,97.92,97.52,97.16,95.03,94.06,97.77,97.85,97.98,97.41,97.51,97.51,96.71,96.73,96.4,96.35,96.68,95.73,97.85,97.57,97.65,96.59,96.4,87.84,79.95,67.04,97.72,97.65,97.76,97.1,97.41,95.92,94.58,97.96,97.99,97.95,97.42,97.77,96.0,96.03,98.22,98.11,97.76,96.75,97.93,98.04,97.04,97.2,96.61,96.68,96.96,97.1,96.37,96.02,94.89,95.36,88.34,83.61,76.24,67.98,95.1,94.18,94.01,92.76,92.6,89.58,85.79,77.96,71.73,92.05,90.97,89.84,87.85,90.11,87.61,85.62,85.51,89.54,87.83,87.5,84.3,85.14,79.12,74.85,67.05,57.27,85.46,83.77,84.39,80.45,79.06,71.07,65.22,66.08,87.11,87.62,88.16,85.51,85.13,82.92,86.13,87.93,88.17,88.86,87.31,86.12,79.68,80.11,90.12,90.33,91.98,90.82,86.6,77.57,76.52,69.72,67.31,92.36,93.09,93.98,92.64,91.48,88.18,90.48,94.47,94.64,95.15,93.72,93.69,93.34,90.23,90.76,89.31,89.83,89.93,87.63,94.47,94.27,94.68,92.77,93.17,91.38,93.59,94.67,95.07,95.62,94.43,93.26,85.94,80.03,70.49,70.87,96.28,96.53,97.2,96.08,94.87,88.01,84.53,75.43,68.34,63.7,60.01,96.86,97.04,97.05,95.69,96.47,93.64,92.16,88.03,83.77,75.89,77.7,96.95,96.71,96.79,96.12,95.99,94.69,94.76,95.82,95.16,94.81,94.24,94.9,94.73,92.94,93.2,92.28,92.31,92.72,94.35,94.47,93.84,93.06,94.89,95.58,94.72,94.82,94.62,94.89,95.02,94.16,92.59,91.84,91.86,90.69,90.39,81.56,90.09,89.38,89.78,88.11,86.63,77.98,75.05,67.88,63.12,87.22,86.49,86.02,84.04,84.65,79.68,75.89,75.34,85.6,84.78,84.67,82.93,82.7,77.81,73.29,72.49,84.48,83.25,84.06,81.28,79.96,73.41,65.11,67.43,58.62,62.21,57.79,59.12,55.86,55.41,86.4,86.79,87.54,86.08,84.69,77.91,76.51,69.99,67.28,88.24,87.74,88.91,87.92,85.19,76.05,72.03,63.49,54.8,89.84,89.91,90.94,89.69,87.48,85.53,80.3,79.42,76.07,76.61,74.87,91.26,91.56,91.8,90.72,90.63,81.29,79.23,70.82,72.88,92.25,91.46,92.22,91.46,87.91,79.32,79.32,72.58,69.67,90.71,90.67,90.77,89.2,89.71,88.05,81.71,83.42,90.43,90.1,90.17,87.89,88.62,78.3,70.1,62.27,61.35,92.08,92.41,92.84,90.72,91.05,87.13,77.22,76.46,93.67,93.78,93.73,92.59,92.26,87.7,87.25,76.89,71.56,65.66,59.87,93.34,92.88,93.4,93.16,91.33,85.87,85.19,80.15,93.37,93.71,93.36,92.28,93.47,91.45,91.58,93.23,92.46,92.67,92.05,91.39,90.2,90.19,86.23,92.68,91.89,91.67,90.3,90.4,88.04,90.94,90.81,90.2,88.93,86.61,90.1,89.7,87.61,87.63,88.3,85.1,81.42,71.79,82.38,73.96,82.88,82.35,84.28,81.32,83.11,83.91,84.66,82.97,82.2,77.74,77.3,69.5,72.11,85.81,86.08,87.64,86.39,83.98,82.66,78.81,81.4,77.01,79.06,75.97,75.95,76.18,75.55,87.27,88.66,90.08,88.95,86.7,89.14,89.82,89.96,88.65,88.95,85.74,83.22,80.07,72.19,90.53,89.94,91.12,89.09,87.01,84.17,80.04,80.6,91.53,91.64,92.31,90.0,90.07,80.1,72.71,65.56,66.32,92.67,92.94,93.66,91.28,92.15,85.55,92.83,93.2,94.34,92.35,92.59,91.63,90.36,88.74,90.69,83.45,79.28,73.25,65.05,89.02,86.54,84.8,81.81,85.88,85.38,82.17,82.67,81.09,82.41,83.04,87.34,85.0,84.48,81.53,82.78,76.05,72.82,66.15,57.35,83.11,81.48,82.94,81.89,79.23,75.75,78.44,85.28,86.02,86.69,84.68,84.73,77.99,87.27,87.48,87.53,85.34,86.01,81.06,79.92,73.24,68.16,64.68,59.64,87.65,87.06,88.55,86.66,83.22,74.02,89.77,90.69,91.76,91.31,89.93,89.72,86.4,86.54,84.71,84.89,85.18,82.71,91.92,92.38,92.77,91.76,91.42,88.29,87.09,81.48,75.75,92.79,92.81,93.66,93.19,91.7,88.96,85.8,84.87,93.45,93.44,93.32,92.02,92.78,87.76,73.31,75.08,76.11,79.17,93.09,92.63,93.21,92.71,91.32,89.4,89.35,84.52,93.36,93.3,92.94,91.73,93.08,87.06,80.11,70.49,70.58,93.59,93.31,93.44,91.11,90.96,89.21,85.48,86.91,83.82,85.78,82.33,81.35,83.6,82.84,91.91,91.72,92.03,89.69,91.88,91.5,91.12,88.64,90.24,85.05,79.99,79.05,91.46,91.03,90.33,88.23,90.36,89.45,86.53,88.06,85.88,87.19,85.74,85.01,85.0,84.46,86.63,84.8,84.73,83.66,82.59,78.18,82.4,81.0,80.32,78.1,79.18,71.78,68.86,61.02,53.9,78.3,76.19,76.42,74.73,73.76,79.5,79.7,79.72,78.79,78.85,73.98,72.71,66.23,60.57,81.9,81.79,80.31,77.76,83.06,83.7,82.72,79.25,74.2,79.91,76.31,74.01,70.97,74.99,71.27,68.19,67.12,71.22,70.11,68.82,66.8,67.75,63.5,59.37,57.68,51.11,53.15,50.94,49.7,71.85,71.98,70.5,67.67,70.91,66.2,65.33,63.06,58.69,62.65,60.77,57.23,58.0,51.19,52.44,52.01,62.09,60.32,55.41,50.37,56.74,50.53,45.99,43.32,43.69,46.32],
  "contact_probs": [[1.0,1.0,1.0,0.99,0.0,0.0,0.0,0.0,0.0,0.0,0.0,0.0,0.0,0.0,0.98,0.0,0.0,0.0,0.0,0.0,0.0,0.0,0.0,0.0,0.0,0.0,0.0,0.0,0.0,0.0,0.99,0.03,0.0,0.0,0.0,0.0,0.0,0.98,0.0,0.0,0.0,0.0,0.0,0.0,0.0,0.0,0.0,0.0,0.0,0.0,0.0,0.99,1.0,0.93,0.15,0.0,0.0,0.0,0.0,0.0,0.0,0.0,0.0,0.0,0.0,0.99,0.73,0.0,0.14,0.93,0.0,0.0,0.0,0.0,0.0,0.0,0.0,0.0,0.0,0.0,0.0,0.0,0.0,0.0,0.0,0.0,0.0,0.0,0.0,0.0,0.0,0.0,0.0,0.0,0.0,0.0,0.0,0.0,0.0,0.0,0.0,0.0,0.0,0.0,0.0,0.0,0.0,0.0,0.0,0.0,0.0,0.0,0.0,0.0,0.0,0.0,0.0,0.0,0.0,0.0,0.0,0.0,0.0,0.0,0.0,0.0,0.0,0.0,0.0,0.0,0.0,0.0,0.0,0.0,0.0,0.0,0.0,0.0,0.0,0.0,0.0,0.0,0.0,0.0,0.0,0.0,0.0,0.0,0.0,0.0,0.0,0.0,0.0,0.0,0.0,0.0,0.0,0.0,0.0,0.0,0.0,0.0,0.0,0.0,0.0,0.0,0.0,0.0,0.0,0.0,0.0,0.0,0.0,0.0,0.0,0.0,0.0,0.0,0.0,0.0,0.0,0.0,0.0,0.0,0.0,0.0,0.0,0.0,0.0,0.0,0.0,0.0,0.0,0.0,0.0,0.0,0.0,0.0,0.0,0.0,0.0,0.0,0.0,0.0,0.0,0.0,0.0,0.0,0.0,0.0,0.0,0.0,0.0,0.0,0.0,0.0,0.0,0.0,0.0,0.0,0.0,0.0,0.0,0.0,0.0,0.0,0.0,0.0,0.0,0.0,0.0,0.0,0.0,0.0,0.0,0.0,0.0,0.0,0.0,0.0,0.0,0.0,0.0,0.0,0.0,0.0,0.0,0.0],[1.0,1.0,1.0,0.0,0.0,0.0,0.0,0.0,0.0,0.0,0.0,0.0,0.0,1.0,1.0,0.89,0.0,0.0,0.0,0.0,0.0,0.0,0.0,0.0,0.0,0.0,0.0,0.0,0.0,0.0,0.0,0.0,0.0,0.0,0.0,0.0,0.0,0.0,0.0,0.0,0.0,0.0,0.0,0.0,0.0,0.0,0.0,0.0,0.0,0.36,0.18,1.0,1.0,0.0,0.0,0.0,0.0,0.0,0.0,0.0,0.0,0.0,0.0,0.0,0.0,0.0,0.0,0.0,0.02,0.42,0.0,0.0,0.15,0.0,0.0,0.0,0.0,0.0,0.0,0.0,0.0,0.0,0.0,0.0,0.0,0.0,0.0,0.0,0.0,0.01,0.0,0.0,0.0,0.0,0.0,0.0,0.0,0.0,0.0,0.0,0.0,0.0,0.0,0.0,0.0,0.0,0.0,0.0,0.0,0.0,0.0,0.0,0.0,0.0,0.0,0.0,0.0,0.0,0.0,0.0,0.0,0.0,0.0,0.0,0.0,0.0,0.0,0.0,0.0,0.0,0.0,0.0,0.0,0.0,0.0,0.0,0.0,0.0,0.0,0.0,0.0,0.0,0.0,0.0,0.01,0.0,0.0,0.13,0.0,0.0,0.0,0.0,0.0,0.0,0.0,0.0,0.0,0.0,0.0,0.0,0.0,0.0,0.0,0.0,0.0,0.0,0.0,0.0,0.0,0.0,0.0,0.0,0.0,0.0,0.0,0.0,0.0,0.0,0.0,0.0,0.0,0.0,0.0,0.0,0.0,0.0,0.0,0.0,0.0,0.0,0.0,0.0,0.0,0.0,0.0,0.0,0.0,0.0,0.0,0.0,0.0,0.0,0.0,0.0,0.0,0.0,0.0,0.0,0.0,0.0,0.0,0.0,0.0,0.0,0.0,0.0,0.0,0.0,0.0,0.0,0.0,0.0,0.0,0.0,0.0,0.0,0.0,0.0,0.0,0.0,0.0,0.0,0.0,0.0,0.0,0.0,0.0,0.0,0.0,0.0,0.0,0.0,0.0,0.0,0.0,0.0,0.0,0.0],[1.0,1.0,1.0,1.0,0.2,0.0,0.0,0.0,0.0,0.0,0.0,1.0,1.0,1.0,1.0,0.0,0.0,0.0,0.0,0.0,0.0,0.0,0.0,0.0,0.0,0.0,0.0,0.0,0.0,0.0,0.0,1.0,0.0,0.0,0.0,0.0,0.0,0.0,0.0,0.0,0.0,0.0,0.0,0.0,0.0,0.0,0.0,0.0,0.0,0.0,0.0,0.0,1.0,0.0,0.0,0.0,0.0,0.0,0.0,0.0,0.0,0.0,0.0,0.0,0.0,0.77,0.0,0.0,0.02,0.0,0.0,0.0,0.0,0.0,0.0,0.0,0.0,0.0,0.0,0.0,0.0,0.0,0.0,0.0,0.0,0.0,0.0,0.0,0.01,0.03,0.0,0.0,0.0,0.0,0.0,0.0,0.0,0.0,0.0,0.0,0.0,0.0,0.0,0.0,0.0,0.0,0.0,0.0,0.0,0.0,0.0,0.0,0.0,0.0,0.0,0.0,0.0,0.0,0.0,0.0,0.0,0.0,0.0,0.0,0.0,0.0,0.0,0.0,0.0,0.0,0.0,0.0,0.0,0.0,0.0,0.0,0.0,0.01,0.0,0.0,0.0,0.0,0.0,0.0,0.01,0.0,0.0,0.0,0.0,0.0,0.0,0.0,0.0,0.0,0.0,0.0,0.0,0.0,0.0,0.0,0.0,0.0,0.0,0.0,0.0,0.0,0.0,0.0,0.0,0.0,0.0,0.0,0.0,0.0,0.0,0.0,0.0,0.0,0.0,0.0,0.0,0.0,0.0,0.0,0.0,0.0,0.0,0.0,0.0,0.0,0.0,0.0,0.0,0.0,0.0,0.0,0.0,0.0,0.0,0.0,0.0,0.0,0.0,0.0,0.0,0.0,0.0,0.0,0.0,0.0,0.0,0.0,0.0,0.0,0.0,0.0,0.0,0.0,0.0,0.0,0.0,0.0,0.0,0.0,0.0,0.0,0.0,0.0,0.0,0.0,0.0,0.0,0.0,0.0,0.0,0.0,0.0,0.0,0.0,0.0,0.0,0.0,0.0,0.0,0.0,0.0,0.0,0.0],[0.99,0.0,1.0,1.0,1.0,1.0,0.0,0.0,0.0,0.0,0.0,1.0,1.0,0.0,1.0,0.0,0.0,0.0,0.0,0.0,0.0,0.0,0.0,0.0,0.0,0.0,0.0,0.0,1.0,1.0,1.0,1.0,0.0,0.0,0.0,0.0,0.0,1.0,0.0,0.93,0.0,0.0,0.0,0.0,0.0,0.0,0.0,0.0,0.0,0.0,0.0,0.0,1.0,0.0,0.0,0.0,0.0,0.0,0.0,0.0,0.0,0.0,0.0,0.0,0.0,0.02,0.0,0.0,0.0,0.0,0.0,0.0,0.0,0.0,0.0,0.0,0.0,0.0,0.0,0.0,0.0,0.0,0.0,0.0,0.0,0.0,0.0,0.0,0.0,0.0,0.0,0.0,0.0,0.0,0.0,0.0,0.0,0.0,0.0,0.0,0.0,0.0,0.0,0.0,0.0,0.0,0.0,0.0,0.0,0.0,0.0,0.0,0.0,0.0,0.0,0.0,0.0,0.0,0.0,0.0,0.0,0.0,0.0,0.0,0.0,0.0,0.0,0.0,0.0,0.0,0.0,0.0,0.0,0.0,0.0,0.0,0.0,0.0,0.0,0.0,0.0,0.0,0.0,0.0,0.0,0.0,0.0,0.0,0.0,0.0,0.0,0.0,0.0,0.0,0.0,0.0,0.0,0.0,0.0,0.0,0.0,0.0,0.0,0.0,0.0,0.0,0.0,0.0,0.0,0.0,0.0,0.0,0.0,0.0,0.0,0.0,0.0,0.0,0.0,0.0,0.0,0.0,0.0,0.0,0.0,0.0,0.0,0.0,0.0,0.0,0.0,0.0,0.0,0.0,0.0,0.0,0.0,0.0,0.0,0.0,0.0,0.0,0.0,0.0,0.0,0.0,0.0,0.0,0.0,0.0,0.0,0.0,0.0,0.0,0.0,0.0,0.0,0.0,0.0,0.0,0.0,0.0,0.0,0.0,0.0,0.0,0.0,0.0,0.0,0.0,0.0,0.0,0.0,0.0,0.0,0.0,0.0,0.0,0.0,0.0,0.0,0.0,0.0,0.0,0.0,0.0,0.0,0.0],[0.0,0.0,0.2,1.0,1.0,1.0,1.0,0.0,0.0,1.0,1.0,1.0,1.0,0.0,0.0,0.0,0.0,0.0,0.0,0.0,0.0,0.0,0.0,0.0,0.0,0.0,0.0,0.0,1.0,1.0,1.0,1.0,0.9,0.0,1.0,0.0,0.0,0.0,0.0,0.0,0.0,0.0,0.0,0.0,0.0,0.0,0.0,0.0,0.0,0.0,0.0,0.0,0.0,0.0,0.0,0.0,0.0,0.0,0.0,0.0,0.0,0.0,0.0,0.0,0.0,0.0,0.0,0.0,0.0,0.0,0.0,0.0,0.0,0.0,0.0,0.0,0.0,0.0,0.0,0.0,0.0,0.0,0.0,0.0,0.0,0.0,0.0,0.0,0.0,0.0,0.0,0.0,0.0,0.0,0.0,0.0,0.0,0.0,0.0,0.0,0.0,0.0,0.0,0.0,0.0,0.0,0.0,0.0,0.0,0.0,0.0,0.0,0.0,0.0,0.0,0.0,0.0,0.0,0.0,0.0,0.0,0.0,0.0,0.0,0.0,0.0,0.0,0.0,0.0,0.0,0.0,0.0,0.0,0.0,0.0,0.0,0.0,0.0,0.0,0.0,0.0,0.0,0.0,0.0,0.0,0.0,0.0,0.0,0.0,0.0,0.0,0.0,0.0,0.0,0.0,0.0,0.0,0.0,0.0,0.0,0.0,0.0,0.0,0.0,0.0,0.0,0.0,0.0,0.0,0.0,0.0,0.0,0.0,0.0,0.0,0.0,0.0,0.0,0.0,0.0,0.0,0.0,0.0,0.0,0.0,0.0,0.0,0.0,0.0,0.0,0.0,0.0,0.0,0.0,0.0,0.0,0.0,0.0,0.0,0.0,0.0,0.0,0.0,0.0,0.0,0.0,0.0,0.0,0.0,0.0,0.0,0.0,0.0,0.0,0.0,0.0,0.0,0.0,0.0,0.0,0.0,0.0,0.0,0.0,0.0,0.0,0.0,0.0,0.0,0.0,0.0,0.0,0.0,0.0,0.0,0.0,0.0,0.0,0.0,0.0,0.0,0.0,0.0,0.0,0.0,0.0,0.0,0.0],[0.0,0.0,0.0,1.0,1.0,1.0,1.0,1.0,1.0,1.0,1.0,0.97,1.0,0.0,0.0,0.0,0.0,0.0,0.0,0.0,0.0,0.0,0.0,0.0,0.0,0.0,0.0,1.0,1.0,0.01,0.0,0.0,0.0,0.0,0.0,0.0,0.0,0.0,0.0,0.0,0.0,0.0,0.0,0.0,0.0,0.0,0.0,0.0,0.0,0.0,0.0,0.0,0.0,0.0,0.0,0.0,0.0,0.0,0.0,0.0,0.0,0.0,0.0,0.0,0.0,0.0,0.0,0.0,0.0,0.0,0.0,0.0,0.0,0.0,0.0,0.0,0.0,0.0,0.0,0.0,0.0,0.0,0.0,0.0,0.0,0.0,0.0,0.0,0.0,0.0,0.0,0.0,0.0,0.0,0.0,0.0,0.0,0.0,0.0,0.0,0.0,0.0,0.0,0.0,0.02,0.0,0.0,0.0,0.0,0.0,0.0,0.0,0.0,0.0,0.0,0.0,0.0,0.0,0.0,0.0,0.0,0.0,0.0,0.0,0.0,0.0,0.0,0.0,0.0,0.0,0.0,0.0,0.0,0.0,0.0,0.0,0.0,0.0,0.0,0.0,0.0,0.0,0.0,0.0,0.0,0.0,0.0,0.0,0.0,0.0,0.0,0.0,0.0,0.0,0.0,0.0,0.0,0.0,0.0,0.0,0.0,0.0,0.0,0.0,0.0,0.0,0.0,0.0,0.0,0.0,0.0,0.0,0.0,0.0,0.0,0.0,0.0,0.0,0.0,0.0,0.0,0.0,0.0,0.0,0.0,0.0,0.0,0.0,0.0,0.0,0.0,0.0,0.0,0.0,0.0,0.0,0.0,0.0,0.0,0.0,0.0,0.0,0.0,0.0,0.0,0.0,0.0,0.0,0.0,0.0,0.0,0.0,0.0,0.0,0.0,0.0,0.0,0.0,0.0,0.0,0.0,0.0,0.0,0.0,0.0,0.0,0.0,0.0,0.0,0.0,0.0,0.0,0.0,0.0,0.0,0.0,0.0,0.0,0.0,0.0,0.0,0.0,0.0,0.0,0.0,0.0,0.0,0.0],[0.0,0.0,0.0,0.0,1.0,1.0,1.0,1.0,0.03,0.64,0.0,0.0,0.0,0.0,0.0,0.0,0.0,0.0,0.0,0.0,0.0,0.0,0.0,0.0,0.0,0.0,0.28,1.0,1.0,1.0,0.0,0.0,0.0,0.0,0.0,0.0,0.02,0.0,0.0,0.0,0.0,0.0,0.0,0.0,0.0,0.0,0.0,0.0,0.0,0.0,0.0,0.0,0.0,0.0,0.0,0.0,0.0,0.0,0.0,0.0,0.0,0.0,0.0,0.0,0.0,0.0,0.0,0.0,0.0,0.0,0.0,0.0,0.0,0.0,0.0,0.0,0.0,0.0,0.0,0.0,0.0,0.0,0.0,0.0,0.0,0.0,0.0,0.0,0.0,0.0,0.0,0.0,0.0,0.0,0.0,0.0,0.0,0.0,0.0,0.0,0.0,0.0,0.0,0.0,0.0,0.0,0.0,0.0,0.0,0.0,0.0,0.0,0.0,0.0,0.0,0.0,0.0,0.0,0.0,0.0,0.0,0.0,0.0,0.0,0.0,0.0,0.0,0.0,0.0,0.0,0.0,0.0,0.0,0.0,0.0,0.0,0.0,0.0,0.0,0.0,0.0,0.0,0.0,0.0,0.0,0.0,0.0,0.0,0.0,0.0,0.0,0.0,0.0,0.0,0.0,0.0,0.0,0.0,0.0,0.0,0.0,0.0,0.0,0.0,0.0,0.0,0.0,0.0,0.0,0.0,0.0,0.0,0.0,0.0,0.0,0.0,0.0,0.0,0.0,0.0,0.0,0.0,0.0,0.0,0.0,0.0,0.0,0.0,0.0,0.0,0.0,0.0,0.0,0.0,0.0,0.0,0.0,0.0,0.0,0.0,0.0,0.0,0.0,0.0,0.0,0.0,0.0,0.0,0.0,0.0,0.0,0.0,0.0,0.0,0.0,0.0,0.0,0.0,0.0,0.0,0.0,0.0,0.0,0.0,0.0,0.0,0.0,0.0,0.0,0.0,0.0,0.0,0.0,0.0,0.0,0.0,0.0,0.0,0.0,0.0,0.0,0.0,0.0,0.0,0.0,0.0,0.0,0.0],[0.0,0.0,0.0,0.0,0.0,1.0,1.0,1.0,1.0,0.92,0.0,0.0,0.0,0.0,0.0,0.0,0.0,0.0,0.0,0.0,0.0,0.0,0.0,0.0,0.02,0.0,0.0,1.0,0.0,0.0,0.0,0.0,0.0,0.0,0.0,0.0,0.0,0.0,0.0,0.0,0.0,0.0,0.0,0.0,0.0,0.0,0.0,0.0,0.0,0.0,0.0,0.0,0.0,0.0,0.0,0.0,0.0,0.0,0.0,0.0,0.0,0.0,0.0,0.0,0.0,0.0,0.0,0.0,0.0,0.0,0.0,0.0,0.0,0.0,0.0,0.0,0.0,0.0,0.0,0.0,0.0,0.0,0.0,0.0,0.0,0.0,0.0,0.0,0.0,0.0,0.0,0.0,0.0,0.0,0.0,0.0,0.0,0.0,0.0,0.0,0.0,0.0,0.0,0.0,0.07,0.0,0.02,0.0,0.0,0.01,0.0,0.0,0.0,0.0,0.0,0.0,0.0,0.0,0.0,0.0,0.0,0.0,0.0,0.0,0.0,0.0,0.0,0.0,0.0,0.0,0.0,0.0,0.0,0.0,0.0,0.0,0.0,0.0,0.0,0.0,0.0,0.0,0.0,0.0,0.0,0.0,0.0,0.0,0.0,0.0,0.0,0.0,0.0,0.0,0.0,0.0,0.0,0.0,0.0,0.0,0.0,0.0,0.0,0.0,0.0,0.0,0.0,0.0,0.0,0.0,0.0,0.0,0.0,0.0,0.0,0.0,0.0,0.0,0.0,0.0,0.0,0.0,0.0,0.0,0.0,0.0,0.0,0.0,0.0,0.0,0.0,0.0,0.0,0.0,0.0,0.0,0.0,0.0,0.0,0.0,0.0,0.0,0.0,0.0,0.0,0.0,0.0,0.0,0.0,0.0,0.0,0.0,0.0,0.0,0.0,0.0,0.0,0.0,0.0,0.0,0.0,0.0,0.0,0.0,0.0,0.0,0.0,0.0,0.0,0.0,0.0,0.0,0.0,0.0,0.0,0.0,0.0,0.0,0.0,0.0,0.0,0.0,0.0,0.0,0.0,0.0,0.0,0.0],[0.0,0.0,0.0,0.0,0.0,1.0,0.03,1.0,1.0,1.0,1.0,0.0,0.0,0.0,0.0,0.0,0.0,0.0,0.0,0.0,0.0,0.0,0.0,0.0,0.0,0.0,0.0,0.0,0.0,0.0,0.0,0.0,0.0,0.0,0.0,0.0,0.0,0.0,0.0,0.0,0.0,0.0,0.0,0.0,0.0,0.0,0.0,0.0,0.0,0.0,0.0,0.0,0.0,0.0,0.0,0.0,0.0,0.0,0.0,0.0,0.0,0.0,0.0,0.0,0.0,0.0,0.0,0.0,0.0,0.0,0.0,0.0,0.0,0.0,0.0,0.0,0.0,0.0,0.0,0.0,0.0,0.0,0.0,0.0,0.0,0.0,0.0,0.0,0.0,0.0,0.0,0.0,0.0,0.0,0.0,0.0,0.0,0.0,0.0,0.0,0.0,0.01,0.05,0.0,0.07,0.0,0.0,0.0,0.0,0.0,0.0,0.0,0.0,0.0,0.0,0.0,0.0,0.01,0.0,0.0,0.0,0.0,0.0,0.0,0.0,0.0,0.0,0.0,0.0,0.0,0.0,0.0,0.0,0.0,0.0,0.0,0.0,0.0,0.0,0.0,0.0,0.0,0.0,0.0,0.0,0.0,0.0,0.0,0.0,0.0,0.0,0.0,0.0,0.0,0.0,0.0,0.0,0.0,0.0,0.0,0.0,0.0,0.0,0.0,0.0,0.0,0.0,0.0,0.0,0.0,0.0,0.0,0.0,0.0,0.0,0.0,0.0,0.0,0.0,0.0,0.0,0.0,0.0,0.0,0.0,0.0,0.0,0.0,0.0,0.0,0.0,0.0,0.0,0.0,0.0,0.0,0.0,0.0,0.0,0.0,0.0,0.0,0.0,0.0,0.0,0.0,0.0,0.0,0.0,0.0,0.0,0.0,0.0,0.0,0.0,0.0,0.0,0.0,0.0,0.0,0.0,0.0,0.0,0.0,0.0,0.0,0.0,0.0,0.0,0.0,0.0,0.0,0.0,0.0,0.0,0.0,0.0,0.0,0.0,0.0,0.0,0.0,0.0,0.0,0.0,0.0,0.0,0.0],[0.0,0.0,0.0,0.0,1.0,1.0,0.64,0.92,1.0,1.0,1.0,0.0,0.0,0.0,0.0,0.0,0.0,0.0,0.0,0.0,0.0,0.0,0.0,0.0,0.0,0.0,0.0,0.0,0.0,0.0,0.0,0.0,0.0,0.0,0.0,0.0,0.0,0.0,0.0,0.0,0.0,0.0,0.0,0.0,0.0,0.0,0.0,0.0,0.0,0.0,0.0,0.0,0.0,0.0,0.0,0.0,0.0,0.0,0.0,0.0,0.0,0.0,0.0,0.0,0.0,0.0,0.0,0.0,0.0,0.0,0.0,0.0,0.0,0.0,0.0,0.0,0.0,0.0,0.0,0.0,0.0,0.0,0.0,0.0,0.0,0.0,0.0,0.0,0.0,0.0,0.0,0.0,0.0,0.0,0.0,0.0,0.0,0.0,0.0,0.0,0.0,0.0,0.0,0.0,0.0,0.0,0.0,0.0,0.0,0.0,0.0,0.0,0.0,0.0,0.0,0.0,0.0,0.0,0.0,0.01,0.0,0.01,0.0,0.0,0.0,0.0,0.0,0.0,0.0,0.0,0.0,0.0,0.0,0.0,0.0,0.0,0.0,0.0,0.0,0.0,0.0,0.0,0.0,0.0,0.0,0.0,0.0,0.0,0.0,0.0,0.0,0.0,0.0,0.0,0.0,0.0,0.0,0.0,0.0,0.0,0.0,0.0,0.0,0.0,0.0,0.0,0.0,0.0,0.0,0.0,0.0,0.0,0.0,0.0,0.0,0.0,0.0,0.0,0.0,0.0,0.0,0.0,0.0,0.0,0.0,0.0,0.0,0.0,0.0,0.0,0.0,0.0,0.0,0.0,0.0,0.0,0.0,0.0,0.0,0.0,0.0,0.0,0.0,0.0,0.0,0.0,0.0,0.0,0.0,0.0,0.0,0.0,0.0,0.0,0.0,0.0,0.0,0.0,0.0,0.0,0.0,0.0,0.0,0.0,0.0,0.0,0.0,0.0,0.0,0.0,0.0,0.0,0.0,0.0,0.0,0.0,0.0,0.0,0.0,0.0,0.0,0.0,0.0,0.0,0.0,0.0,0.0,0.0],[0.0,0.0,0.0,0.0,1.0,1.0,0.0,0.0,1.0,1.0,1.0,1.0,1.0,0.0,0.0,0.0,0.0,0.0,0.0,0.0,0.0,0.0,0.0,0.0,0.0,0.0,0.0,0.0,0.0,0.0,0.0,0.0,0.0,0.0,0.0,0.0,0.0,0.0,0.0,0.0,0.0,0.0,0.0,0.0,0.0,0.0,0.0,0.0,0.0,0.0,0.0,0.0,0.0,0.0,0.0,0.0,0.0,0.0,0.0,0.0,0.0,0.0,0.0,0.0,0.0,0.0,0.0,0.0,0.0,0.0,0.0,0.0,0.0,0.0,0.0,0.0,0.0,0.0,0.0,0.0,0.0,0.0,0.0,0.0,0.0,0.0,0.0,0.0,0.0,0.0,0.0,0.0,0.0,0.0,0.0,0.0,0.0,0.0,0.0,0.0,0.0,0.01,0.01,0.0,0.0,0.0,0.0,0.0,0.0,0.0,0.0,0.0,0.0,0.0,0.0,0.0,0.0,0.0,0.0,0.01,0.0,0.0,0.0,0.0,0.0,0.0,0.0,0.0,0.0,0.0,0.0,0.0,0.0,0.0,0.0,0.0,0.0,0.0,0.0,0.0,0.01,0.0,0.0,0.0,0.0,0.0,0.0,0.0,0.0,0.0,0.0,0.0,0.0,0.0,0.0,0.0,0.0,0.0,0.0,0.0,0.0,0.0,0.0,0.0,0.0,0.0,0.0,0.0,0.0,0.0,0.0,0.0,0.0,0.0,0.0,0.0,0.0,0.0,0.0,0.0,0.0,0.0,0.0,0.0,0.0,0.0,0.0,0.0,0.0,0.0,0.0,0.0,0.0,0.0,0.0,0.0,0.0,0.0,0.0,0.0,0.0,0.0,0.0,0.0,0.0,0.0,0.0,0.0,0.0,0.0,0.0,0.0,0.0,0.0,0.0,0.0,0.0,0.0,0.0,0.0,0.0,0.0,0.0,0.0,0.0,0.0,0.0,0.0,0.0,0.0,0.0,0.0,0.0,0.0,0.0,0.0,0.0,0.0,0.0,0.0,0.0,0.0,0.0,0.0,0.0,0.0,0.0,0.0],[0.0,0.0,1.0,1.0,1.0,0.97,0.0,0.0,0.0,0.0,1.0,1.0,1.0,0.93,0.0,0.0,0.0,0.0,0.0,0.0,0.0,0.0,0.0,0.0,0.0,0.0,0.0,0.0,0.0,0.0,0.0,1.0,0.0,0.0,0.0,0.0,0.0,0.0,0.0,0.0,0.0,0.0,0.0,0.0,0.0,0.0,0.0,0.0,0.0,0.0,0.0,0.0,0.0,0.0,0.0,0.0,0.0,0.0,0.0,0.0,0.0,0.0,0.0,0.0,0.0,0.0,0.0,0.0,0.0,0.0,0.0,0.0,0.0,0.0,0.0,0.0,0.0,0.0,0.0,0.0,0.0,0.0,0.0,0.0,0.0,0.0,0.0,0.0,0.01,0.01,0.0,0.0,0.0,0.0,0.0,0.0,0.0,0.0,0.0,0.0,0.0,0.0,0.0,0.0,0.0,0.0,0.0,0.0,0.0,0.0,0.0,0.0,0.0,0.0,0.0,0.0,0.0,0.0,0.0,0.0,0.0,0.01,0.0,0.0,0.0,0.0,0.0,0.0,0.0,0.0,0.0,0.0,0.0,0.0,0.0,0.0,0.0,0.03,0.0,0.01,0.01,0.0,0.0,0.0,0.0,0.0,0.0,0.0,0.0,0.0,0.0,0.0,0.0,0.0,0.0,0.0,0.0,0.0,0.0,0.0,0.0,0.0,0.0,0.0,0.0,0.0,0.0,0.0,0.0,0.0,0.0,0.0,0.0,0.0,0.0,0.0,0.0,0.0,0.0,0.0,0.0,0.0,0.0,0.0,0.0,0.0,0.0,0.0,0.0,0.0,0.0,0.0,0.0,0.0,0.0,0.0,0.0,0.0,0.0,0.0,0.0,0.0,0.0,0.0,0.0,0.0,0.0,0.0,0.0,0.0,0.0,0.0,0.0,0.0,0.0,0.0,0.0,0.0,0.0,0.0,0.0,0.0,0.0,0.0,0.0,0.0,0.0,0.0,0.0,0.0,0.0,0.0,0.0,0.0,0.0,0.0,0.0,0.0,0.0,0.0,0.0,0.0,0.0,0.0,0.0,0.0,0.0,0.0],[0.0,0.0,1.0,1.0,1.0,1.0,0.0,0.0,0.0,0.0,1.0,1.0,1.0,1.0,1.0,0.0,1.0,0.99,0.0,0.0,0.0,0.0,0.0,0.0,0.0,0.0,0.0,0.0,0.99,0.0,0.0,0.0,0.0,0.0,0.0,0.0,0.0,0.0,0.0,0.0,0.0,0.0,0.0,0.0,0.0,0.0,0.0,0.0,0.0,0.0,0.0,0.0,0.0,0.0,0.0,0.0,0.0,0.0,0.0,0.0,0.0,0.0,0.0,0.0,0.0,0.0,0.0,0.0,0.0,0.0,0.0,0.0,0.0,0.0,0.0,0.0,0.0,0.0,0.0,0.0,0.0,0.0,0.0,0.0,0.0,0.0,0.0,0.0,0.0,0.0,0.0,0.0,0.0,0.0,0.0,0.0,0.0,0.0,0.0,0.0,0.0,0.0,0.0,0.0,0.0,0.0,0.0,0.0,0.0,0.0,0.0,0.0,0.0,0.0,0.0,0.0,0.0,0.0,0.0,0.0,0.0,0.0,0.0,0.0,0.0,0.0,0.0,0.0,0.0,0.0,0.0,0.0,0.0,0.0,0.0,0.0,0.0,0.0,0.0,0.0,0.01,0.0,0.0,0.0,0.0,0.0,0.0,0.0,0.0,0.0,0.0,0.0,0.0,0.0,0.0,0.0,0.0,0.0,0.0,0.0,0.0,0.0,0.0,0.0,0.0,0.0,0.0,0.0,0.0,0.0,0.0,0.0,0.0,0.0,0.0,0.0,0.0,0.0,0.0,0.0,0.0,0.0,0.0,0.0,0.0,0.0,0.0,0.0,0.0,0.0,0.0,0.0,0.0,0.0,0.0,0.0,0.0,0.0,0.0,0.0,0.0,0.0,0.0,0.0,0.0,0.0,0.0,0.0,0.0,0.0,0.0,0.0,0.0,0.0,0.0,0.0,0.0,0.0,0.0,0.0,0.0,0.0,0.0,0.0,0.0,0.0,0.0,0.0,0.0,0.0,0.0,0.0,0.0,0.0,0.0,0.0,0.0,0.0,0.0,0.0,0.0,0.0,0.0,0.0,0.0,0.0,0.0,0.0],[0.0,1.0,1.0,0.0,0.0,0.0,0.0,0.0,0.0,0.0,0.0,0.93,1.0,1.0,1.0,1.0,1.0,0.11,0.0,0.0,0.0,0.0,0.0,0.0,0.0,0.0,0.0,0.0,0.0,0.0,0.0,0.0,0.0,0.0,0.0,0.0,0.0,0.0,0.0,0.0,0.0,0.0,0.0,0.0,0.0,0.0,0.0,0.0,0.0,0.0,0.03,0.0,0.0,0.0,0.0,0.0,0.0,0.0,0.0,0.0,0.0,0.0,0.0,0.0,0.0,0.0,0.0,0.0,0.0,0.0,0.0,0.0,0.0,0.0,0.0,0.0,0.0,0.0,0.0,0.0,0.0,0.0,0.0,0.0,0.0,0.0,0.0,0.0,0.0,0.0,0.0,0.0,0.0,0.0,0.0,0.0,0.0,0.0,0.0,0.0,0.0,0.0,0.0,0.0,0.0,0.0,0.0,0.0,0.0,0.0,0.0,0.0,0.0,0.0,0.0,0.0,0.0,0.0,0.0,0.0,0.0,0.0,0.0,0.0,0.0,0.0,0.0,0.0,0.0,0.0,0.0,0.0,0.0,0.0,0.0,0.0,0.0,0.0,0.0,0.03,0.04,0.1,0.0,0.13,0.07,0.0,0.0,0.01,0.0,0.0,0.0,0.0,0.0,0.0,0.0,0.0,0.0,0.0,0.0,0.0,0.0,0.0,0.0,0.0,0.0,0.0,0.0,0.0,0.0,0.0,0.0,0.0,0.0,0.0,0.0,0.0,0.0,0.0,0.0,0.0,0.0,0.0,0.0,0.0,0.0,0.0,0.0,0.0,0.0,0.0,0.0,0.0,0.0,0.0,0.0,0.0,0.0,0.0,0.0,0.0,0.0,0.0,0.0,0.0,0.0,0.0,0.0,0.0,0.0,0.0,0.0,0.0,0.0,0.0,0.0,0.0,0.0,0.0,0.0,0.0,0.0,0.0,0.0,0.0,0.0,0.0,0.0,0.0,0.0,0.0,0.0,0.0,0.0,0.0,0.0,0.0,0.0,0.0,0.0,0.0,0.0,0.0,0.0,0.0,0.0,0.0,0.0,0.01],[0.98,1.0,1.0,1.0,0.0,0.0,0.0,0.0,0.0,0.0,0.0,0.0,1.0,1.0,1.0,1.0,1.0,1.0,0.01,0.0,0.0,0.0,0.0,0.0,0.0,0.0,0.0,0.0,0.0,0.0,0.0,0.0,0.0,0.0,0.0,0.0,0.0,0.0,0.0,1.0,0.56,0.03,0.99,0.0,0.0,0.0,0.0,0.0,0.0,0.99,1.0,1.0,1.0,0.0,0.0,0.0,0.0,0.0,0.0,0.0,0.0,0.0,0.0,0.0,0.0,0.0,0.0,0.0,0.0,0.0,0.0,0.0,0.0,0.0,0.0,0.0,0.0,0.0,0.0,0.0,0.0,0.0,0.0,0.0,0.0,0.0,0.0,0.0,0.0,0.0,0.0,0.0,0.0,0.0,0.0,0.0,0.0,0.0,0.0,0.0,0.0,0.0,0.0,0.0,0.0,0.0,0.0,0.0,0.0,0.0,0.0,0.0,0.0,0.0,0.0,0.0,0.0,0.0,0.0,0.0,0.0,0.0,0.0,0.0,0.0,0.0,0.0,0.0,0.0,0.0,0.0,0.0,0.0,0.0,0.0,0.0,0.0,0.0,0.0,0.0,0.0,0.0,0.0,0.0,0.0,0.0,0.0,0.0,0.0,0.0,0.0,0.0,0.0,0.0,0.0,0.0,0.0,0.0,0.0,0.0,0.0,0.0,0.0,0.0,0.0,0.0,0.0,0.0,0.0,0.0,0.0,0.0,0.0,0.0,0.0,0.0,0.0,0.0,0.0,0.0,0.0,0.0,0.0,0.0,0.0,0.0,0.0,0.0,0.0,0.0,0.0,0.0,0.0,0.0,0.0,0.0,0.0,0.0,0.0,0.0,0.0,0.0,0.0,0.0,0.0,0.0,0.0,0.0,0.0,0.0,0.0,0.0,0.0,0.0,0.0,0.0,0.0,0.0,0.0,0.0,0.0,0.0,0.0,0.0,0.0,0.0,0.0,0.0,0.0,0.0,0.0,0.0,0.0,0.0,0.0,0.0,0.0,0.0,0.0,0.0,0.0,0.0,0.0,0.0,0.0,0.0,0.0,0.0],[0.0,0.89,0.0,0.0,0.0,0.0,0.0,0.0,0.0,0.0,0.0,0.0,0.0,1.0,1.0,1.0,1.0,1.0,1.0,0.01,0.0,0.0,0.0,0.0,0.0,0.0,0.0,0.0,0.0,0.0,0.0,0.0,0.0,0.0,0.0,0.0,0.0,0.0,0.0,0.0,0.0,0.0,0.02,0.0,0.0,0.0,0.0,0.0,0.0,0.96,1.0,0.0,0.0,0.0,0.0,0.0,0.0,0.0,0.0,0.0,0.0,0.0,0.0,0.0,0.0,0.0,0.0,0.0,0.0,0.0,0.0,0.0,0.0,0.0,0.0,0.0,0.0,0.0,0.0,0.0,0.0,0.0,0.0,0.0,0.0,0.0,0.0,0.0,0.0,0.0,0.0,0.0,0.0,0.0,0.0,0.0,0.0,0.0,0.0,0.0,0.0,0.0,0.0,0.0,0.0,0.0,0.0,0.0,0.0,0.0,0.0,0.0,0.0,0.0,0.0,0.0,0.0,0.0,0.0,0.0,0.0,0.0,0.0,0.0,0.0,0.0,0.0,0.0,0.0,0.0,0.0,0.0,0.0,0.0,0.0,0.0,0.0,0.0,0.0,0.0,0.01,0.05,0.0,0.2,0.01,0.0,0.0,0.01,0.0,0.0,0.0,0.0,0.0,0.0,0.0,0.0,0.0,0.0,0.0,0.0,0.0,0.0,0.0,0.0,0.0,0.0,0.0,0.0,0.0,0.0,0.0,0.0,0.0,0.0,0.0,0.0,0.0,0.0,0.0,0.0,0.0,0.0,0.0,0.0,0.0,0.0,0.0,0.0,0.0,0.0,0.0,0.0,0.0,0.0,0.0,0.0,0.0,0.0,0.0,0.0,0.0,0.0,0.0,0.0,0.0,0.0,0.0,0.0,0.0,0.0,0.0,0.0,0.0,0.0,0.0,0.0,0.0,0.0,0.0,0.0,0.0,0.0,0.0,0.0,0.0,0.0,0.0,0.0,0.0,0.0,0.0,0.0,0.0,0.0,0.0,0.0,0.0,0.0,0.0,0.0,0.0,0.0,0.0,0.01,0.03,0.0,0.01,0.42],[0.0,0.0,0.0,0.0,0.0,0.0,0.0,0.0,0.0,0.0,0.0,0.0,1.0,1.0,1.0,1.0,1.0,1.0,1.0,1.0,0.99,0.0,0.0,0.0,0.0,0.0,0.0,0.0,0.0,0.0,0.0,0.0,0.0,0.0,0.0,0.0,0.0,0.0,0.0,0.0,0.0,0.0,0.0,0.0,0.0,0.0,0.0,0.0,0.0,0.0,0.0,0.0,0.0,0.0,0.0,0.0,0.0,0.0,0.0,0.0,0.0,0.0,0.0,0.0,0.0,0.0,0.0,0.0,0.0,0.0,0.0,0.0,0.0,0.0,0.0,0.0,0.0,0.0,0.0,0.0,0.0,0.0,0.0,0.0,0.0,0.0,0.0,0.0,0.0,0.0,0.0,0.0,0.0,0.0,0.0,0.0,0.0,0.0,0.01,0.0,0.0,0.0,0.0,0.0,0.0,0.0,0.0,0.0,0.0,0.0,0.0,0.0,0.0,0.0,0.0,0.0,0.0,0.0,0.0,0.0,0.0,0.0,0.0,0.0,0.0,0.0,0.0,0.0,0.0,0.0,0.0,0.0,0.0,0.0,0.0,0.0,0.0,0.0,0.0,0.0,0.05,0.06,0.0,0.01,0.0,0.0,0.0,0.0,0.0,0.0,0.0,0.0,0.0,0.0,0.0,0.0,0.0,0.0,0.0,0.0,0.0,0.0,0.0,0.0,0.0,0.0,0.0,0.0,0.0,0.0,0.0,0.0,0.0,0.0,0.0,0.0,0.0,0.0,0.0,0.0,0.0,0.0,0.0,0.0,0.0,0.0,0.0,0.0,0.0,0.0,0.0,0.0,0.0,0.0,0.0,0.0,0.0,0.0,0.0,0.0,0.0,0.0,0.0,0.0,0.0,0.0,0.0,0.0,0.0,0.0,0.0,0.0,0.0,0.0,0.0,0.0,0.0,0.0,0.0,0.0,0.0,0.0,0.0,0.0,0.0,0.0,0.0,0.0,0.0,0.0,0.0,0.0,0.0,0.0,0.0,0.0,0.0,0.0,0.0,0.0,0.0,0.0,0.0,0.0,0.01,0.0,0.0,0.06],[0.0,0.0,0.0,0.0,0.0,0.0,0.0,0.0,0.0,0.0,0.0,0.0,0.99,0.11,1.0,1.0,1.0,1.0,1.0,1.0,1.0,0.0,0.0,1.0,0.0,0.0,0.0,0.0,0.0,0.0,0.0,0.0,0.0,0.0,0.0,0.0,0.0,0.0,0.0,1.0,0.01,0.02,1.0,0.0,0.0,0.0,0.0,0.0,0.0,0.0,1.0,0.01,0.0,0.0,0.0,0.0,0.0,0.0,0.0,0.0,0.0,0.0,0.0,0.0,0.0,0.0,0.0,0.0,0.0,0.0,0.0,0.0,0.0,0.0,0.0,0.0,0.0,0.0,0.0,0.0,0.0,0.0,0.0,0.0,0.0,0.0,0.0,0.0,0.0,0.0,0.0,0.0,0.0,0.0,0.0,0.0,0.0,0.0,0.0,0.0,0.0,0.0,0.0,0.0,0.0,0.0,0.0,0.0,0.0,0.0,0.0,0.0,0.0,0.0,0.0,0.0,0.0,0.0,0.0,0.0,0.0,0.0,0.0,0.0,0.0,0.0,0.0,0.0,0.0,0.0,0.0,0.0,0.0,0.0,0.0,0.0,0.0,0.0,0.0,0.0,0.0,0.0,0.0,0.0,0.0,0.0,0.0,0.0,0.0,0.0,0.0,0.0,0.0,0.0,0.0,0.0,0.0,0.0,0.0,0.0,0.0,0.0,0.0,0.0,0.0,0.0,0.0,0.0,0.0,0.0,0.0,0.0,0.0,0.0,0.0,0.0,0.0,0.0,0.0,0.0,0.0,0.0,0.0,0.0,0.0,0.0,0.0,0.0,0.0,0.0,0.0,0.0,0.0,0.0,0.0,0.0,0.0,0.0,0.0,0.0,0.0,0.0,0.0,0.0,0.0,0.0,0.0,0.0,0.0,0.0,0.0,0.0,0.0,0.0,0.0,0.0,0.0,0.0,0.0,0.0,0.0,0.0,0.0,0.0,0.0,0.0,0.0,0.0,0.0,0.0,0.0,0.0,0.0,0.0,0.0,0.0,0.0,0.0,0.0,0.0,0.0,0.0,0.0,0.0,0.0,0.0,0.0,0.0],[0.0,0.0,0.0,0.0,0.0,0.0,0.0,0.0,0.0,0.0,0.0,0.0,0.0,0.0,0.01,1.0,1.0,1.0,1.0,1.0,1.0,0.0,0.0,0.0,0.0,0.0,0.0,0.0,0.0,0.0,0.0,0.0,0.0,0.0,0.0,0.0,0.0,0.0,0.0,0.0,0.0,0.01,0.99,0.16,0.95,0.04,0.06,0.0,0.0,0.0,1.0,0.0,0.0,0.0,0.0,0.0,0.0,0.0,0.0,0.0,0.0,0.0,0.0,0.0,0.0,0.0,0.0,0.0,0.0,0.0,0.0,0.0,0.0,0.0,0.0,0.0,0.0,0.0,0.0,0.0,0.0,0.0,0.0,0.0,0.0,0.0,0.0,0.0,0.0,0.0,0.0,0.0,0.0,0.0,0.0,0.0,0.0,0.0,0.0,0.0,0.0,0.0,0.0,0.0,0.0,0.0,0.0,0.0,0.0,0.0,0.0,0.0,0.0,0.0,0.0,0.0,0.0,0.0,0.0,0.0,0.0,0.0,0.0,0.0,0.0,0.0,0.0,0.0,0.0,0.0,0.0,0.0,0.0,0.0,0.0,0.0,0.0,0.0,0.0,0.0,0.0,0.0,0.0,0.0,0.0,0.0,0.0,0.0,0.0,0.0,0.0,0.0,0.0,0.0,0.0,0.0,0.0,0.0,0.0,0.0,0.0,0.0,0.0,0.0,0.0,0.0,0.0,0.0,0.0,0.0,0.0,0.0,0.0,0.0,0.0,0.0,0.0,0.0,0.0,0.0,0.0,0.0,0.0,0.0,0.0,0.0,0.0,0.0,0.0,0.0,0.0,0.0,0.0,0.0,0.0,0.0,0.0,0.0,0.0,0.0,0.0,0.0,0.0,0.0,0.0,0.0,0.0,0.0,0.0,0.0,0.0,0.0,0.0,0.0,0.0,0.0,0.0,0.0,0.0,0.0,0.0,0.0,0.0,0.0,0.0,0.0,0.0,0.0,0.0,0.0,0.0,0.0,0.0,0.0,0.0,0.0,0.0,0.0,0.0,0.0,0.04,0.0,0.0,0.09,0.05,0.0,0.03,0.19],[0.0,0.0,0.0,0.0,0.0,0.0,0.0,0.0,0.0,0.0,0.0,0.0,0.0,0.0,0.0,0.01,1.0,1.0,1.0,1.0,1.0,0.0,0.0,0.0,0.0,0.0,0.0,0.0,0.0,0.0,0.0,0.0,0.0,0.0,0.0,0.0,0.0,0.0,0.0,0.0,0.0,0.0,0.0,0.0,0.02,0.0,0.0,0.0,0.0,0.0,0.0,0.0,0.0,0.0,0.0,0.0,0.0,0.0,0.0,0.0,0.0,0.0,0.0,0.0,0.0,0.0,0.0,0.0,0.0,0.0,0.0,0.0,0.0,0.0,0.0,0.0,0.0,0.0,0.0,0.0,0.0,0.0,0.0,0.0,0.0,0.0,0.0,0.0,0.0,0.0,0.0,0.0,0.0,0.0,0.0,0.0,0.0,0.0,0.01,0.0,0.0,0.02,0.0,0.0,0.0,0.0,0.0,0.0,0.0,0.0,0.0,0.0,0.0,0.0,0.0,0.0,0.0,0.0,0.0,0.0,0.0,0.0,0.0,0.0,0.0,0.0,0.0,0.0,0.0,0.0,0.0,0.0,0.0,0.0,0.0,0.0,0.0,0.0,0.0,0.0,0.01,0.01,0.0,0.0,0.0,0.0,0.0,0.0,0.0,0.0,0.0,0.0,0.0,0.0,0.0,0.0,0.0,0.0,0.0,0.0,0.0,0.0,0.0,0.0,0.0,0.0,0.0,0.0,0.0,0.0,0.0,0.0,0.0,0.0,0.0,0.0,0.0,0.0,0.0,0.0,0.0,0.0,0.0,0.0,0.0,0.0,0.0,0.0,0.0,0.0,0.0,0.0,0.0,0.0,0.0,0.0,0.0,0.0,0.0,0.0,0.0,0.0,0.0,0.0,0.0,0.0,0.0,0.0,0.0,0.0,0.0,0.0,0.0,0.0,0.0,0.0,0.0,0.0,0.0,0.0,0.0,0.0,0.0,0.0,0.0,0.0,0.0,0.0,0.0,0.0,0.0,0.0,0.0,0.0,0.0,0.0,0.0,0.0,0.01,0.0,0.13,0.01,0.0,0.23,0.11,0.0,0.02,0.18],[0.0,0.0,0.0,0.0,0.0,0.0,0.0,0.0,0.0,0.0,0.0,0.0,0.0,0.0,0.0,0.0,0.99,1.0,1.0,1.0,1.0,1.0,1.0,1.0,0.0,0.0,0.0,0.0,0.0,0.0,0.0,0.0,0.0,0.0,0.0,0.0,0.0,0.0,0.0,0.0,0.0,0.0,0.2,0.0,0.0,0.0,0.0,0.0,0.0,0.0,0.0,0.0,0.0,0.0,0.0,0.0,0.0,0.0,0.0,0.0,0.0,0.0,0.0,0.0,0.0,0.0,0.0,0.0,0.0,0.0,0.0,0.0,0.0,0.0,0.0,0.0,0.0,0.0,0.0,0.0,0.0,0.0,0.0,0.0,0.0,0.0,0.0,0.0,0.0,0.0,0.0,0.0,0.0,0.0,0.0,0.0,0.0,0.0,0.0,0.0,0.0,0.02,0.0,0.01,0.01,0.0,0.0,0.0,0.0,0.0,0.0,0.0,0.0,0.0,0.0,0.0,0.0,0.0,0.0,0.0,0.0,0.0,0.0,0.0,0.0,0.0,0.0,0.0,0.0,0.0,0.0,0.0,0.0,0.0,0.0,0.0,0.0,0.0,0.0,0.0,0.0,0.0,0.0,0.0,0.0,0.0,0.0,0.0,0.0,0.0,0.0,0.0,0.0,0.0,0.0,0.0,0.0,0.0,0.0,0.0,0.0,0.0,0.0,0.0,0.0,0.0,0.0,0.0,0.0,0.0,0.0,0.0,0.0,0.0,0.0,0.0,0.0,0.0,0.0,0.0,0.0,0.0,0.0,0.0,0.0,0.0,0.0,0.0,0.0,0.0,0.0,0.0,0.0,0.0,0.0,0.0,0.0,0.0,0.0,0.0,0.0,0.0,0.0,0.0,0.0,0.0,0.0,0.0,0.0,0.0,0.0,0.0,0.0,0.0,0.0,0.0,0.0,0.0,0.0,0.0,0.0,0.0,0.0,0.0,0.0,0.0,0.0,0.0,0.0,0.0,0.0,0.0,0.0,0.0,0.0,0.0,0.0,0.0,0.0,0.0,0.01,0.0,0.0,0.0,0.0,0.0,0.0,0.0],[0.0,0.0,0.0,0.0,0.0,0.0,0.0,0.0,0.0,0.0,0.0,0.0,0.0,0.0,0.0,0.0,0.0,0.0,0.0,0.0,1.0,1.0,1.0,0.0,0.0,0.0,0.0,0.0,0.0,0.0,0.0,0.0,0.0,0.0,0.0,0.0,0.0,0.0,0.0,0.0,0.0,0.0,0.0,0.0,0.0,0.0,0.0,0.0,0.0,0.0,0.0,0.0,0.0,0.0,0.0,0.0,0.0,0.0,0.0,0.0,0.0,0.0,0.0,0.0,0.0,0.0,0.0,0.0,0.0,0.0,0.0,0.0,0.0,0.0,0.0,0.0,0.0,0.0,0.0,0.0,0.0,0.0,0.0,0.0,0.0,0.0,0.0,0.0,0.0,0.0,0.0,0.0,0.0,0.0,0.0,0.0,0.0,0.0,0.0,0.0,0.0,0.0,0.0,0.0,0.01,0.0,0.01,0.0,0.0,0.0,0.0,0.0,0.0,0.0,0.0,0.0,0.0,0.0,0.0,0.0,0.0,0.0,0.0,0.0,0.0,0.0,0.0,0.0,0.0,0.0,0.0,0.0,0.0,0.0,0.0,0.0,0.0,0.0,0.0,0.0,0.0,0.0,0.0,0.0,0.0,0.0,0.0,0.0,0.0,0.0,0.0,0.0,0.0,0.0,0.0,0.0,0.0,0.0,0.0,0.0,0.0,0.0,0.0,0.0,0.0,0.0,0.0,0.0,0.0,0.0,0.0,0.0,0.0,0.0,0.0,0.0,0.0,0.0,0.0,0.0,0.0,0.0,0.0,0.0,0.0,0.0,0.0,0.0,0.0,0.0,0.0,0.0,0.0,0.0,0.0,0.0,0.0,0.0,0.0,0.0,0.0,0.0,0.0,0.0,0.0,0.0,0.0,0.0,0.0,0.0,0.0,0.0,0.0,0.0,0.0,0.0,0.0,0.0,0.0,0.0,0.0,0.0,0.0,0.0,0.0,0.0,0.0,0.0,0.0,0.0,0.0,0.0,0.0,0.0,0.0,0.0,0.0,0.0,0.01,0.0,0.01,0.0,0.0,0.0,0.0,0.0,0.0,0.0],[0.0,0.0,0.0,0.0,0.0,0.0,0.0,0.0,0.0,0.0,0.0,0.0,0.0,0.0,0.0,0.0,0.0,0.0,0.0,0.0,1.0,1.0,1.0,1.0,1.0,0.0,0.0,0.0,0.0,0.0,0.0,0.0,0.0,0.0,0.0,0.0,0.0,0.0,0.0,0.0,0.0,0.0,0.0,0.0,0.0,0.0,0.0,0.0,0.0,0.0,0.0,0.0,0.0,0.0,0.0,0.0,0.0,0.0,0.0,0.0,0.0,0.0,0.0,0.0,0.0,0.0,0.0,0.0,0.0,0.0,0.0,0.0,0.0,0.0,0.0,0.0,0.0,0.0,0.0,0.0,0.0,0.0,0.0,0.0,0.0,0.0,0.0,0.0,0.0,0.0,0.0,0.0,0.0,0.0,0.0,0.0,0.0,0.0,0.0,0.0,0.0,0.0,0.0,0.01,0.01,0.0,0.02,0.0,0.0,0.0,0.0,0.0,0.0,0.0,0.0,0.0,0.0,0.0,0.0,0.0,0.0,0.0,0.0,0.0,0.0,0.0,0.0,0.0,0.0,0.0,0.0,0.0,0.0,0.0,0.0,0.0,0.0,0.0,0.0,0.0,0.0,0.0,0.0,0.0,0.0,0.0,0.0,0.0,0.0,0.0,0.0,0.0,0.0,0.0,0.0,0.0,0.0,0.0,0.0,0.0,0.0,0.0,0.0,0.0,0.0,0.0,0.0,0.0,0.0,0.0,0.0,0.0,0.0,0.0,0.0,0.0,0.0,0.0,0.0,0.0,0.0,0.0,0.0,0.0,0.0,0.0,0.0,0.0,0.0,0.0,0.0,0.0,0.0,0.0,0.0,0.0,0.0,0.0,0.0,0.0,0.0,0.0,0.0,0.0,0.0,0.0,0.0,0.0,0.0,0.0,0.0,0.0,0.0,0.0,0.0,0.0,0.0,0.0,0.0,0.0,0.0,0.0,0.0,0.0,0.0,0.0,0.0,0.0,0.0,0.0,0.0,0.0,0.0,0.0,0.0,0.0,0.0,0.0,0.0,0.0,0.0,0.0,0.0,0.0,0.0,0.0,0.0,0.0],[0.0,0.0,0.0,0.0,0.0,0.0,0.0,0.0,0.0,0.0,0.0,0.0,0.0,0.0,0.0,0.0,0.0,1.0,0.0,0.0,1.0,0.0,1.0,1.0,1.0,1.0,0.0,0.0,0.0,0.0,0.0,0.0,0.0,0.0,0.0,0.0,0.0,0.0,0.0,1.0,0.0,0.0,1.0,0.01,0.0,0.0,0.0,0.0,0.0,0.0,0.0,0.0,0.0,0.0,0.0,0.0,0.0,0.0,0.0,0.0,0.0,0.0,0.0,0.0,0.0,0.0,0.0,0.0,0.0,0.0,0.0,0.0,0.0,0.0,0.0,0.0,0.0,0.0,0.0,0.0,0.0,0.0,0.0,0.0,0.0,0.0,0.0,0.0,0.0,0.0,0.0,0.0,0.0,0.0,0.0,0.0,0.0,0.0,0.0,0.0,0.0,0.0,0.0,0.0,0.0,0.0,0.0,0.0,0.0,0.0,0.0,0.0,0.0,0.0,0.0,0.0,0.0,0.0,0.0,0.0,0.0,0.0,0.0,0.0,0.0,0.0,0.0,0.0,0.0,0.0,0.0,0.0,0.0,0.0,0.0,0.0,0.0,0.0,0.0,0.0,0.0,0.0,0.0,0.0,0.0,0.0,0.0,0.0,0.0,0.0,0.0,0.0,0.0,0.0,0.0,0.0,0.0,0.0,0.0,0.0,0.0,0.0,0.0,0.0,0.0,0.0,0.0,0.0,0.0,0.0,0.0,0.0,0.0,0.0,0.0,0.0,0.0,0.0,0.0,0.0,0.0,0.0,0.0,0.0,0.0,0.0,0.0,0.0,0.0,0.0,0.0,0.0,0.0,0.0,0.0,0.0,0.0,0.0,0.0,0.0,0.0,0.0,0.0,0.0,0.0,0.0,0.0,0.0,0.0,0.0,0.0,0.0,0.0,0.0,0.0,0.0,0.0,0.0,0.0,0.0,0.0,0.0,0.0,0.0,0.0,0.0,0.0,0.0,0.0,0.0,0.0,0.0,0.0,0.0,0.0,0.0,0.0,0.0,0.0,0.0,0.0,0.0,0.0,0.0,0.0,0.0,0.0,0.0],[0.0,0.0,0.0,0.0,0.0,0.0,0.0,0.02,0.0,0.0,0.0,0.0,0.0,0.0,0.0,0.0,0.0,0.0,0.0,0.0,0.0,0.0,1.0,1.0,1.0,1.0,1.0,1.0,0.87,0.0,0.0,0.0,0.0,0.0,0.0,0.0,0.0,0.0,0.0,0.01,0.0,0.0,0.0,0.0,0.0,0.0,0.0,0.0,0.0,0.0,0.0,0.0,0.0,0.0,0.0,0.0,0.0,0.0,0.0,0.0,0.0,0.0,0.0,0.0,0.0,0.0,0.0,0.0,0.0,0.0,0.0,0.0,0.0,0.0,0.0,0.0,0.0,0.0,0.0,0.0,0.0,0.0,0.0,0.0,0.0,0.0,0.0,0.0,0.0,0.0,0.0,0.0,0.0,0.0,0.0,0.0,0.0,0.0,0.0,0.0,0.0,0.0,0.0,0.0,0.02,0.0,0.03,0.0,0.0,0.0,0.0,0.0,0.0,0.0,0.0,0.0,0.0,0.0,0.0,0.0,0.0,0.0,0.0,0.0,0.0,0.0,0.0,0.0,0.0,0.0,0.0,0.0,0.0,0.0,0.0,0.0,0.0,0.0,0.0,0.0,0.0,0.0,0.0,0.0,0.0,0.0,0.0,0.0,0.0,0.0,0.0,0.0,0.0,0.0,0.0,0.0,0.0,0.0,0.0,0.0,0.0,0.0,0.0,0.0,0.0,0.0,0.0,0.0,0.0,0.0,0.0,0.0,0.0,0.0,0.0,0.0,0.0,0.0,0.0,0.0,0.0,0.0,0.0,0.0,0.0,0.0,0.0,0.0,0.0,0.0,0.0,0.0,0.0,0.0,0.0,0.0,0.0,0.0,0.0,0.0,0.0,0.0,0.0,0.0,0.0,0.0,0.0,0.0,0.0,0.0,0.0,0.0,0.0,0.0,0.0,0.0,0.0,0.0,0.0,0.0,0.0,0.0,0.0,0.0,0.0,0.0,0.0,0.0,0.0,0.0,0.0,0.0,0.0,0.0,0.0,0.0,0.0,0.0,0.0,0.0,0.0,0.0,0.0,0.0,0.0,0.0,0.0,0.0],[0.0,0.0,0.0,0.0,0.0,0.0,0.0,0.0,0.0,0.0,0.0,0.0,0.0,0.0,0.0,0.0,0.0,0.0,0.0,0.0,0.0,0.0,0.0,1.0,1.0,1.0,1.0,1.0,0.19,0.0,0.0,0.0,0.0,0.0,0.0,0.0,0.0,0.0,1.0,1.0,0.0,0.0,0.03,0.0,0.0,0.0,0.0,0.0,0.0,0.0,0.0,0.0,0.0,0.0,0.0,0.0,0.0,0.0,0.0,0.0,0.0,0.0,0.0,0.0,0.0,0.0,0.0,0.0,0.0,0.0,0.0,0.0,0.0,0.0,0.0,0.0,0.0,0.0,0.0,0.0,0.0,0.0,0.0,0.0,0.0,0.0,0.0,0.0,0.0,0.0,0.0,0.0,0.0,0.0,0.0,0.0,0.0,0.0,0.0,0.0,0.0,0.0,0.0,0.0,0.0,0.0,0.0,0.0,0.0,0.0,0.0,0.0,0.0,0.0,0.0,0.0,0.0,0.0,0.0,0.0,0.0,0.0,0.0,0.0,0.0,0.0,0.0,0.0,0.0,0.0,0.0,0.0,0.0,0.0,0.0,0.0,0.0,0.0,0.0,0.0,0.0,0.0,0.0,0.0,0.0,0.0,0.0,0.0,0.0,0.0,0.0,0.0,0.0,0.0,0.0,0.0,0.0,0.0,0.0,0.0,0.0,0.0,0.0,0.0,0.0,0.0,0.0,0.0,0.0,0.0,0.0,0.0,0.0,0.0,0.0,0.0,0.0,0.0,0.0,0.0,0.0,0.0,0.0,0.0,0.0,0.0,0.0,0.0,0.0,0.0,0.0,0.0,0.0,0.0,0.0,0.0,0.0,0.0,0.0,0.0,0.0,0.0,0.0,0.0,0.0,0.0,0.0,0.0,0.0,0.0,0.0,0.0,0.0,0.0,0.0,0.0,0.0,0.0,0.0,0.0,0.0,0.0,0.0,0.0,0.0,0.0,0.0,0.0,0.0,0.0,0.0,0.0,0.0,0.0,0.0,0.0,0.0,0.0,0.0,0.0,0.0,0.0,0.0,0.0,0.0,0.0,0.0,0.0],[0.0,0.0,0.0,0.0,0.0,0.0,0.28,0.0,0.0,0.0,0.0,0.0,0.0,0.0,0.0,0.0,0.0,0.0,0.0,0.0,0.0,0.0,0.0,0.0,1.0,1.0,1.0,1.0,1.0,0.0,0.0,0.0,0.0,0.0,0.0,0.0,0.97,0.0,0.97,0.0,0.0,0.0,0.0,0.0,0.0,0.0,0.0,0.0,0.0,0.0,0.0,0.0,0.0,0.0,0.0,0.0,0.0,0.0,0.0,0.0,0.0,0.0,0.0,0.0,0.0,0.0,0.0,0.0,0.0,0.0,0.0,0.0,0.0,0.0,0.0,0.0,0.0,0.0,0.0,0.0,0.0,0.0,0.0,0.0,0.0,0.0,0.0,0.0,0.0,0.0,0.0,0.0,0.0,0.0,0.0,0.0,0.0,0.0,0.0,0.0,0.0,0.0,0.0,0.0,0.0,0.0,0.0,0.0,0.0,0.0,0.0,0.0,0.0,0.0,0.0,0.0,0.0,0.0,0.0,0.0,0.0,0.0,0.0,0.0,0.0,0.0,0.0,0.0,0.0,0.0,0.0,0.0,0.0,0.0,0.0,0.0,0.0,0.0,0.0,0.0,0.0,0.0,0.0,0.0,0.0,0.0,0.0,0.0,0.0,0.0,0.0,0.0,0.0,0.0,0.0,0.0,0.0,0.0,0.0,0.0,0.0,0.0,0.0,0.0,0.0,0.0,0.0,0.0,0.0,0.0,0.0,0.0,0.0,0.0,0.0,0.0,0.0,0.0,0.0,0.0,0.0,0.0,0.0,0.0,0.0,0.0,0.0,0.0,0.0,0.0,0.0,0.0,0.0,0.0,0.0,0.0,0.0,0.0,0.0,0.0,0.0,0.0,0.0,0.0,0.0,0.0,0.0,0.0,0.0,0.0,0.0,0.0,0.0,0.0,0.0,0.0,0.0,0.0,0.0,0.0,0.0,0.0,0.0,0.0,0.0,0.0,0.0,0.0,0.0,0.0,0.0,0.0,0.0,0.0,0.0,0.0,0.0,0.0,0.0,0.0,0.0,0.0,0.0,0.0,0.0,0.0,0.0,0.0],[0.0,0.0,0.0,0.0,0.0,1.0,1.0,1.0,0.0,0.0,0.0,0.0,0.0,0.0,0.0,0.0,0.0,0.0,0.0,0.0,0.0,0.0,0.0,0.0,1.0,1.0,1.0,1.0,1.0,1.0,0.0,0.0,0.0,0.0,0.0,0.0,0.01,0.0,0.0,0.0,0.0,0.0,0.0,0.0,0.0,0.0,0.0,0.0,0.0,0.0,0.0,0.0,0.0,0.0,0.0,0.0,0.0,0.0,0.0,0.0,0.0,0.0,0.0,0.0,0.0,0.0,0.0,0.0,0.0,0.0,0.0,0.0,0.0,0.0,0.0,0.0,0.0,0.0,0.0,0.0,0.0,0.0,0.0,0.0,0.0,0.0,0.0,0.0,0.0,0.0,0.0,0.0,0.0,0.0,0.0,0.0,0.0,0.0,0.0,0.0,0.0,0.0,0.0,0.0,0.01,0.0,0.0,0.0,0.0,0.0,0.0,0.0,0.0,0.0,0.0,0.0,0.0,0.0,0.0,0.0,0.0,0.0,0.0,0.0,0.0,0.0,0.0,0.0,0.0,0.0,0.0,0.0,0.0,0.0,0.0,0.0,0.0,0.0,0.0,0.0,0.0,0.0,0.0,0.0,0.0,0.0,0.0,0.0,0.0,0.0,0.0,0.0,0.0,0.0,0.0,0.0,0.0,0.0,0.0,0.0,0.0,0.0,0.0,0.0,0.0,0.0,0.0,0.0,0.0,0.0,0.0,0.0,0.0,0.0,0.0,0.0,0.0,0.0,0.0,0.0,0.0,0.0,0.0,0.0,0.0,0.0,0.0,0.0,0.0,0.0,0.0,0.0,0.0,0.0,0.0,0.0,0.0,0.0,0.0,0.0,0.0,0.0,0.0,0.0,0.0,0.0,0.0,0.0,0.0,0.0,0.0,0.0,0.0,0.0,0.0,0.0,0.0,0.0,0.0,0.0,0.0,0.0,0.0,0.0,0.0,0.0,0.0,0.0,0.0,0.0,0.0,0.0,0.0,0.0,0.0,0.0,0.0,0.0,0.0,0.0,0.0,0.0,0.0,0.0,0.0,0.0,0.0,0.0],[0.0,0.0,0.0,1.0,1.0,1.0,1.0,0.0,0.0,0.0,0.0,0.0,0.99,0.0,0.0,0.0,0.0,0.0,0.0,0.0,0.0,0.0,0.0,0.0,0.87,0.19,1.0,1.0,1.0,1.0,0.0,0.0,0.0,0.0,0.0,0.0,1.0,1.0,1.0,1.0,0.0,0.0,0.0,0.0,0.0,0.0,0.0,0.0,0.0,0.0,0.0,0.0,1.0,0.0,0.0,0.0,0.0,0.0,0.0,0.0,0.0,0.0,0.0,0.0,0.0,0.0,0.0,0.0,0.0,0.0,0.0,0.0,0.0,0.0,0.0,0.0,0.0,0.0,0.0,0.0,0.0,0.0,0.0,0.0,0.0,0.0,0.0,0.0,0.0,0.0,0.0,0.0,0.0,0.0,0.0,0.0,0.0,0.0,0.0,0.0,0.0,0.0,0.0,0.0,0.0,0.0,0.0,0.0,0.0,0.0,0.0,0.0,0.0,0.0,0.0,0.0,0.0,0.0,0.0,0.0,0.0,0.0,0.0,0.0,0.0,0.0,0.0,0.0,0.0,0.0,0.0,0.0,0.0,0.0,0.0,0.0,0.0,0.0,0.0,0.0,0.0,0.0,0.0,0.0,0.0,0.0,0.0,0.0,0.0,0.0,0.0,0.0,0.0,0.0,0.0,0.0,0.0,0.0,0.0,0.0,0.0,0.0,0.0,0.0,0.0,0.0,0.0,0.0,0.0,0.0,0.0,0.0,0.0,0.0,0.0,0.0,0.0,0.0,0.0,0.0,0.0,0.0,0.0,0.0,0.0,0.0,0.0,0.0,0.0,0.0,0.0,0.0,0.0,0.0,0.0,0.0,0.0,0.0,0.0,0.0,0.0,0.0,0.0,0.0,0.0,0.0,0.0,0.0,0.0,0.0,0.0,0.0,0.0,0.0,0.0,0.0,0.0,0.0,0.0,0.0,0.0,0.0,0.0,0.0,0.0,0.0,0.0,0.0,0.0,0.0,0.0,0.0,0.0,0.0,0.0,0.0,0.0,0.0,0.0,0.0,0.0,0.0,0.0,0.0,0.0,0.0,0.0,0.0],[0.0,0.0,0.0,1.0,1.0,0.01,1.0,0.0,0.0,0.0,0.0,0.0,0.0,0.0,0.0,0.0,0.0,0.0,0.0,0.0,0.0,0.0,0.0,0.0,0.0,0.0,0.0,1.0,1.0,1.0,1.0,1.0,0.0,0.0,1.0,1.0,1.0,1.0,0.0,0.0,0.0,0.0,0.0,0.0,0.0,0.0,0.0,0.0,0.0,0.0,0.0,0.0,0.0,0.0,0.0,0.0,0.0,0.0,0.0,0.0,0.0,0.0,0.0,0.0,0.0,0.0,0.0,0.0,0.0,0.0,0.0,0.0,0.0,0.0,0.0,0.0,0.0,0.0,0.0,0.0,0.0,0.0,0.0,0.0,0.0,0.0,0.0,0.0,0.0,0.0,0.0,0.0,0.0,0.0,0.0,0.0,0.0,0.0,0.0,0.0,0.0,0.0,0.0,0.0,0.0,0.0,0.0,0.0,0.0,0.0,0.0,0.0,0.0,0.0,0.0,0.0,0.0,0.0,0.0,0.0,0.0,0.0,0.0,0.0,0.0,0.0,0.0,0.0,0.0,0.0,0.0,0.0,0.0,0.0,0.0,0.0,0.0,0.0,0.0,0.0,0.0,0.0,0.0,0.0,0.0,0.0,0.0,0.0,0.0,0.0,0.0,0.0,0.0,0.0,0.0,0.0,0.0,0.0,0.0,0.0,0.0,0.0,0.0,0.0,0.0,0.0,0.0,0.0,0.0,0.0,0.0,0.0,0.0,0.0,0.0,0.0,0.0,0.0,0.0,0.0,0.0,0.0,0.0,0.0,0.0,0.0,0.0,0.0,0.0,0.0,0.0,0.0,0.0,0.0,0.0,0.0,0.0,0.0,0.0,0.0,0.0,0.0,0.0,0.0,0.0,0.0,0.0,0.0,0.0,0.0,0.0,0.0,0.0,0.0,0.0,0.0,0.0,0.0,0.0,0.0,0.0,0.0,0.0,0.0,0.0,0.0,0.0,0.0,0.0,0.0,0.0,0.0,0.0,0.0,0.0,0.0,0.0,0.0,0.0,0.0,0.0,0.0,0.0,0.0,0.0,0.0,0.0,0.0],[0.99,0.0,0.0,1.0,1.0,0.0,0.0,0.0,0.0,0.0,0.0,0.0,0.0,0.0,0.0,0.0,0.0,0.0,0.0,0.0,0.0,0.0,0.0,0.0,0.0,0.0,0.0,0.0,0.0,1.0,1.0,1.0,1.0,1.0,1.0,1.0,0.52,1.0,0.0,0.0,0.0,0.0,0.0,0.0,0.0,0.0,0.0,0.0,0.0,0.0,0.0,0.0,0.79,0.0,0.98,0.0,0.0,0.0,0.0,0.0,1.0,0.0,0.0,1.0,0.0,0.99,0.8,0.0,0.0,0.0,0.0,0.0,0.0,0.0,0.0,0.0,0.0,0.0,0.0,0.0,0.0,0.0,0.0,0.0,0.0,0.0,0.0,0.0,0.0,0.0,0.0,0.0,0.0,0.0,0.0,0.0,0.0,0.0,0.0,0.0,0.0,0.0,0.0,0.0,0.0,0.0,0.0,0.0,0.0,0.0,0.0,0.0,0.0,0.0,0.0,0.0,0.0,0.0,0.0,0.0,0.0,0.0,0.0,0.0,0.0,0.0,0.0,0.0,0.0,0.0,0.0,0.0,0.0,0.0,0.0,0.0,0.0,0.0,0.0,0.0,0.0,0.0,0.0,0.0,0.0,0.0,0.0,0.0,0.0,0.0,0.0,0.0,0.0,0.0,0.0,0.0,0.0,0.0,0.0,0.0,0.0,0.0,0.0,0.0,0.0,0.0,0.0,0.0,0.0,0.0,0.0,0.0,0.0,0.0,0.0,0.0,0.0,0.0,0.0,0.0,0.0,0.0,0.0,0.0,0.0,0.0,0.0,0.0,0.0,0.0,0.0,0.0,0.0,0.0,0.0,0.0,0.0,0.0,0.0,0.0,0.0,0.0,0.0,0.0,0.0,0.0,0.0,0.0,0.0,0.0,0.0,0.0,0.0,0.0,0.0,0.0,0.0,0.0,0.0,0.0,0.0,0.0,0.0,0.0,0.0,0.0,0.0,0.0,0.0,0.0,0.0,0.0,0.0,0.0,0.0,0.0,0.0,0.0,0.0,0.0,0.0,0.0,0.0,0.0,0.0,0.0,0.0,0.0],[0.03,0.0,1.0,1.0,1.0,0.0,0.0,0.0,0.0,0.0,0.0,1.0,0.0,0.0,0.0,0.0,0.0,0.0,0.0,0.0,0.0,0.0,0.0,0.0,0.0,0.0,0.0,0.0,0.0,1.0,1.0,1.0,1.0,0.0,1.0,0.0,0.0,0.0,0.0,0.0,0.0,0.0,0.0,0.0,0.0,0.0,0.0,0.0,0.0,0.0,0.0,0.0,0.0,0.0,0.0,0.0,0.0,0.0,0.0,0.0,0.0,0.0,0.0,0.0,0.14,0.99,0.0,0.0,0.0,0.0,0.0,0.0,0.0,0.0,0.0,0.0,0.0,0.0,0.0,0.0,0.0,0.0,0.0,0.0,0.0,0.0,0.0,0.0,0.01,0.0,0.0,0.0,0.0,0.0,0.0,0.0,0.0,0.0,0.0,0.0,0.0,0.0,0.0,0.0,0.0,0.0,0.0,0.0,0.0,0.0,0.0,0.0,0.0,0.0,0.0,0.0,0.0,0.0,0.0,0.0,0.0,0.0,0.0,0.0,0.0,0.0,0.0,0.0,0.0,0.0,0.0,0.01,0.0,0.0,0.0,0.0,0.0,0.01,0.0,0.0,0.0,0.0,0.0,0.0,0.0,0.0,0.0,0.0,0.0,0.0,0.0,0.0,0.0,0.0,0.0,0.0,0.0,0.0,0.0,0.0,0.0,0.0,0.0,0.0,0.0,0.0,0.0,0.0,0.0,0.0,0.0,0.0,0.0,0.0,0.0,0.0,0.0,0.0,0.0,0.0,0.0,0.0,0.0,0.0,0.0,0.0,0.0,0.0,0.0,0.0,0.0,0.0,0.0,0.0,0.0,0.0,0.0,0.0,0.0,0.0,0.0,0.0,0.0,0.0,0.0,0.0,0.0,0.0,0.0,0.0,0.0,0.0,0.0,0.0,0.0,0.0,0.0,0.0,0.0,0.0,0.0,0.0,0.0,0.0,0.0,0.0,0.0,0.0,0.0,0.0,0.0,0.0,0.0,0.0,0.0,0.0,0.0,0.0,0.0,0.0,0.0,0.0,0.0,0.0,0.0,0.0,0.0,0.0],[0.0,0.0,0.0,0.0,0.9,0.0,0.0,0.0,0.0,0.0,0.0,0.0,0.0,0.0,0.0,0.0,0.0,0.0,0.0,0.0,0.0,0.0,0.0,0.0,0.0,0.0,0.0,0.0,0.0,0.0,1.0,1.0,1.0,1.0,1.0,0.0,0.0,0.0,0.0,0.0,0.0,0.0,0.0,0.0,0.0,0.0,0.0,0.0,0.0,0.0,0.0,0.0,0.0,0.0,0.0,0.0,0.0,0.0,0.0,0.0,0.28,0.0,0.0,1.0,0.99,0.99,0.84,0.0,0.0,0.0,0.0,0.0,0.0,0.0,0.0,0.0,0.0,0.0,0.0,0.0,0.0,0.0,0.0,0.0,0.0,0.0,0.0,0.0,0.01,0.0,0.0,0.0,0.0,0.0,0.0,0.0,0.0,0.0,0.0,0.0,0.0,0.0,0.0,0.0,0.0,0.0,0.0,0.0,0.0,0.0,0.0,0.0,0.0,0.0,0.0,0.0,0.0,0.0,0.0,0.0,0.0,0.0,0.0,0.0,0.0,0.0,0.0,0.0,0.0,0.0,0.01,0.01,0.0,0.0,0.0,0.0,0.0,0.0,0.0,0.0,0.0,0.0,0.0,0.0,0.0,0.0,0.0,0.0,0.0,0.0,0.0,0.0,0.0,0.0,0.0,0.0,0.0,0.0,0.0,0.0,0.0,0.0,0.0,0.0,0.0,0.0,0.0,0.0,0.0,0.0,0.0,0.0,0.0,0.0,0.0,0.0,0.0,0.0,0.0,0.0,0.0,0.0,0.0,0.0,0.0,0.0,0.0,0.0,0.0,0.0,0.0,0.0,0.0,0.0,0.0,0.0,0.0,0.0,0.0,0.0,0.0,0.0,0.0,0.0,0.0,0.0,0.0,0.0,0.0,0.0,0.0,0.0,0.0,0.0,0.0,0.0,0.0,0.0,0.0,0.0,0.0,0.0,0.0,0.0,0.0,0.0,0.0,0.0,0.0,0.0,0.0,0.0,0.0,0.0,0.0,0.0,0.0,0.0,0.0,0.0,0.0,0.0,0.0,0.0,0.0,0.0,0.0,0.0],[0.0,0.0,0.0,0.0,0.0,0.0,0.0,0.0,0.0,0.0,0.0,0.0,0.0,0.0,0.0,0.0,0.0,0.0,0.0,0.0,0.0,0.0,0.0,0.0,0.0,0.0,0.0,0.0,0.0,0.0,1.0,0.0,1.0,1.0,1.0,1.0,0.0,0.0,0.0,0.0,0.0,0.0,0.0,0.0,0.0,0.0,0.0,0.0,0.0,0.0,0.0,0.0,0.0,0.0,0.0,0.0,0.0,0.0,0.0,0.0,1.0,1.0,0.99,1.0,0.75,1.0,0.96,0.0,0.0,0.0,0.0,0.0,0.0,0.0,0.0,0.0,0.0,0.0,0.0,0.0,0.0,0.0,0.0,0.0,0.0,0.0,0.0,0.0,0.0,0.0,0.0,0.0,0.0,0.0,0.0,0.0,0.0,0.0,0.0,0.0,0.0,0.0,0.0,0.0,0.0,0.0,0.0,0.0,0.0,0.0,0.0,0.0,0.0,0.0,0.0,0.0,0.0,0.0,0.0,0.0,0.0,0.0,0.0,0.0,0.0,0.0,0.0,0.0,0.0,0.0,0.0,0.0,0.0,0.0,0.0,0.0,0.0,0.0,0.0,0.0,0.0,0.0,0.0,0.0,0.0,0.0,0.0,0.0,0.0,0.0,0.0,0.0,0.0,0.0,0.0,0.0,0.0,0.0,0.0,0.0,0.0,0.0,0.0,0.0,0.0,0.0,0.0,0.0,0.0,0.0,0.0,0.0,0.0,0.0,0.0,0.0,0.0,0.0,0.0,0.0,0.0,0.0,0.0,0.0,0.0,0.0,0.0,0.0,0.0,0.0,0.0,0.0,0.0,0.0,0.0,0.0,0.0,0.0,0.0,0.0,0.0,0.0,0.0,0.0,0.0,0.0,0.0,0.0,0.0,0.0,0.0,0.0,0.0,0.0,0.0,0.0,0.0,0.0,0.0,0.0,0.0,0.0,0.0,0.0,0.0,0.0,0.0,0.0,0.0,0.0,0.0,0.0,0.0,0.0,0.0,0.0,0.0,0.0,0.0,0.0,0.0,0.0,0.0,0.0,0.0,0.0,0.0,0.0],[0.0,0.0,0.0,0.0,1.0,0.0,0.0,0.0,0.0,0.0,0.0,0.0,0.0,0.0,0.0,0.0,0.0,0.0,0.0,0.0,0.0,0.0,0.0,0.0,0.0,0.0,0.0,0.0,0.0,1.0,1.0,1.0,1.0,1.0,1.0,1.0,0.99,0.0,0.0,0.0,0.0,0.0,0.0,0.0,0.0,0.0,0.0,0.0,0.0,0.0,0.0,0.0,0.0,0.0,0.0,0.0,0.0,0.0,0.0,0.0,0.0,0.0,0.0,0.01,0.0,0.0,0.0,0.0,0.0,0.0,0.0,0.0,0.0,0.0,0.0,0.0,0.0,0.0,0.0,0.0,0.0,0.0,0.0,0.0,0.0,0.0,0.0,0.0,0.0,0.0,0.0,0.0,0.0,0.0,0.0,0.0,0.0,0.0,0.0,0.0,0.0,0.0,0.0,0.0,0.0,0.0,0.0,0.0,0.0,0.0,0.0,0.0,0.0,0.0,0.0,0.0,0.0,0.0,0.0,0.0,0.0,0.0,0.0,0.0,0.0,0.0,0.0,0.0,0.0,0.0,0.01,0.01,0.0,0.0,0.0,0.0,0.0,0.0,0.0,0.0,0.0,0.0,0.0,0.0,0.0,0.0,0.0,0.0,0.0,0.0,0.0,0.0,0.0,0.0,0.0,0.0,0.0,0.0,0.0,0.0,0.0,0.0,0.0,0.0,0.0,0.0,0.0,0.0,0.0,0.0,0.0,0.0,0.0,0.0,0.0,0.0,0.0,0.0,0.0,0.0,0.0,0.0,0.0,0.0,0.0,0.0,0.0,0.0,0.0,0.0,0.0,0.0,0.0,0.0,0.0,0.0,0.0,0.0,0.0,0.0,0.0,0.0,0.0,0.0,0.0,0.0,0.0,0.0,0.0,0.0,0.0,0.0,0.0,0.0,0.0,0.0,0.0,0.0,0.0,0.0,0.0,0.0,0.0,0.0,0.0,0.0,0.0,0.0,0.0,0.0,0.0,0.0,0.0,0.0,0.0,0.0,0.0,0.0,0.0,0.0,0.0,0.0,0.0,0.0,0.0,0.0,0.0,0.0],[0.0,0.0,0.0,0.0,0.0,0.0,0.0,0.0,0.0,0.0,0.0,0.0,0.0,0.0,0.0,0.0,0.0,0.0,0.0,0.0,0.0,0.0,0.0,0.0,0.0,0.0,0.0,0.0,0.0,1.0,1.0,0.0,0.0,1.0,1.0,1.0,1.0,1.0,0.0,0.0,0.0,0.0,0.0,0.0,0.0,0.0,0.0,0.0,0.0,0.0,0.0,0.0,0.0,0.0,1.0,0.97,0.0,0.0,1.0,0.9,1.0,0.08,0.0,0.53,0.0,0.01,0.0,0.0,0.0,0.0,0.0,0.0,0.0,0.0,0.0,0.0,0.0,0.0,0.0,0.0,0.0,0.0,0.0,0.0,0.0,0.0,0.0,0.0,0.0,0.0,0.0,0.0,0.0,0.0,0.0,0.0,0.0,0.0,0.0,0.0,0.0,0.0,0.0,0.0,0.0,0.0,0.0,0.0,0.0,0.0,0.0,0.0,0.0,0.0,0.0,0.0,0.0,0.0,0.0,0.0,0.0,0.0,0.0,0.0,0.0,0.0,0.0,0.0,0.0,0.0,0.0,0.0,0.0,0.0,0.0,0.0,0.0,0.0,0.0,0.0,0.0,0.0,0.0,0.0,0.0,0.0,0.0,0.0,0.0,0.0,0.0,0.0,0.0,0.0,0.0,0.0,0.0,0.0,0.0,0.0,0.0,0.0,0.0,0.0,0.0,0.0,0.0,0.0,0.0,0.0,0.0,0.0,0.0,0.0,0.0,0.0,0.0,0.0,0.0,0.0,0.0,0.0,0.0,0.0,0.0,0.0,0.0,0.0,0.0,0.0,0.0,0.0,0.0,0.0,0.0,0.0,0.0,0.0,0.0,0.0,0.0,0.0,0.0,0.0,0.0,0.0,0.0,0.0,0.0,0.0,0.0,0.0,0.0,0.0,0.0,0.0,0.0,0.0,0.0,0.0,0.0,0.0,0.0,0.0,0.0,0.0,0.0,0.0,0.0,0.0,0.0,0.0,0.0,0.0,0.0,0.0,0.0,0.0,0.0,0.0,0.0,0.0,0.0,0.0,0.0,0.0,0.0,0.0],[0.0,0.0,0.0,0.0,0.0,0.0,0.02,0.0,0.0,0.0,0.0,0.0,0.0,0.0,0.0,0.0,0.0,0.0,0.0,0.0,0.0,0.0,0.0,0.0,0.0,0.0,0.97,0.01,1.0,1.0,0.52,0.0,0.0,0.0,0.99,1.0,1.0,1.0,1.0,0.0,0.0,0.0,0.0,0.0,0.0,0.0,0.0,0.0,0.0,0.0,0.0,0.0,0.0,0.0,0.93,1.0,0.0,0.0,0.99,0.0,0.0,0.0,0.0,0.0,0.0,0.0,0.0,0.0,0.0,0.0,0.0,0.0,0.0,0.0,0.0,0.0,0.0,0.0,0.0,0.0,0.0,0.0,0.0,0.0,0.0,0.0,0.0,0.0,0.0,0.0,0.0,0.0,0.0,0.0,0.0,0.0,0.0,0.0,0.0,0.0,0.0,0.0,0.0,0.0,0.0,0.0,0.0,0.0,0.0,0.0,0.0,0.0,0.0,0.0,0.0,0.0,0.0,0.0,0.0,0.0,0.0,0.0,0.0,0.0,0.0,0.0,0.0,0.0,0.0,0.0,0.0,0.0,0.0,0.0,0.0,0.0,0.0,0.0,0.0,0.0,0.0,0.0,0.0,0.0,0.0,0.0,0.0,0.0,0.0,0.0,0.0,0.0,0.0,0.0,0.0,0.0,0.0,0.0,0.0,0.0,0.0,0.0,0.0,0.0,0.0,0.0,0.0,0.0,0.0,0.0,0.0,0.0,0.0,0.0,0.0,0.0,0.0,0.0,0.0,0.0,0.0,0.0,0.0,0.0,0.0,0.0,0.0,0.0,0.0,0.0,0.0,0.0,0.0,0.0,0.0,0.0,0.0,0.0,0.0,0.0,0.0,0.0,0.0,0.0,0.0,0.0,0.0,0.0,0.0,0.0,0.0,0.0,0.0,0.0,0.0,0.0,0.0,0.0,0.0,0.0,0.0,0.0,0.0,0.0,0.0,0.0,0.0,0.0,0.0,0.0,0.0,0.0,0.0,0.0,0.0,0.0,0.0,0.0,0.0,0.0,0.0,0.0,0.0,0.0,0.0,0.0,0.0,0.0],[0.98,0.0,0.0,1.0,0.0,0.0,0.0,0.0,0.0,0.0,0.0,0.0,0.0,0.0,0.0,0.0,0.0,0.0,0.0,0.0,0.0,0.0,0.0,0.0,0.0,0.0,0.0,0.0,1.0,1.0,1.0,0.0,0.0,0.0,0.0,1.0,1.0,1.0,1.0,1.0,0.0,0.0,0.0,0.0,0.0,0.0,0.0,0.0,0.0,0.0,0.0,0.0,1.0,1.0,1.0,0.96,0.0,0.0,0.01,0.0,0.0,0.0,0.0,0.0,0.0,0.0,0.0,0.0,0.0,0.0,0.0,0.0,0.0,0.0,0.0,0.0,0.0,0.0,0.0,0.0,0.0,0.0,0.0,0.0,0.0,0.0,0.0,0.0,0.0,0.0,0.0,0.0,0.0,0.0,0.0,0.0,0.0,0.0,0.0,0.0,0.0,0.0,0.0,0.0,0.0,0.0,0.0,0.0,0.0,0.0,0.0,0.0,0.0,0.0,0.0,0.0,0.0,0.0,0.0,0.0,0.0,0.0,0.0,0.0,0.0,0.0,0.0,0.0,0.0,0.0,0.0,0.0,0.0,0.0,0.0,0.0,0.0,0.0,0.0,0.0,0.0,0.0,0.0,0.0,0.0,0.0,0.0,0.0,0.0,0.0,0.0,0.0,0.0,0.0,0.0,0.0,0.0,0.0,0.0,0.0,0.0,0.0,0.0,0.0,0.0,0.0,0.0,0.0,0.0,0.0,0.0,0.0,0.0,0.0,0.0,0.0,0.0,0.0,0.0,0.0,0.0,0.0,0.0,0.0,0.0,0.0,0.0,0.0,0.0,0.0,0.0,0.0,0.0,0.0,0.0,0.0,0.0,0.0,0.0,0.0,0.0,0.0,0.0,0.0,0.0,0.0,0.0,0.0,0.0,0.0,0.0,0.0,0.0,0.0,0.0,0.0,0.0,0.0,0.0,0.0,0.0,0.0,0.0,0.0,0.0,0.0,0.0,0.0,0.0,0.0,0.0,0.0,0.0,0.0,0.0,0.0,0.0,0.0,0.0,0.0,0.0,0.0,0.0,0.0,0.0,0.0,0.0,0.0],[0.0,0.0,0.0,0.0,0.0,0.0,0.0,0.0,0.0,0.0,0.0,0.0,0.0,0.0,0.0,0.0,0.0,0.0,0.0,0.0,0.0,0.0,0.0,0.0,0.0,1.0,0.97,0.0,1.0,0.0,0.0,0.0,0.0,0.0,0.0,0.0,1.0,1.0,1.0,1.0,1.0,0.0,0.0,0.0,0.0,0.0,0.0,0.0,0.0,0.0,0.0,0.0,1.0,1.0,0.08,1.0,0.0,0.0,0.0,0.0,0.0,0.0,0.0,0.0,0.0,0.0,0.0,0.0,0.0,0.0,0.0,0.0,0.0,0.0,0.0,0.0,0.0,0.0,0.0,0.0,0.0,0.0,0.0,0.0,0.0,0.0,0.0,0.0,0.0,0.0,0.0,0.0,0.0,0.0,0.0,0.0,0.0,0.0,0.0,0.0,0.0,0.0,0.0,0.0,0.0,0.0,0.0,0.0,0.0,0.0,0.0,0.0,0.0,0.0,0.0,0.0,0.0,0.0,0.0,0.0,0.0,0.0,0.0,0.0,0.0,0.0,0.0,0.0,0.0,0.0,0.0,0.0,0.0,0.0,0.0,0.0,0.0,0.0,0.0,0.0,0.0,0.0,0.0,0.0,0.0,0.0,0.0,0.0,0.0,0.0,0.0,0.0,0.0,0.0,0.0,0.0,0.0,0.0,0.0,0.0,0.0,0.0,0.0,0.0,0.0,0.0,0.0,0.0,0.0,0.0,0.0,0.0,0.0,0.0,0.0,0.0,0.0,0.0,0.0,0.0,0.0,0.0,0.0,0.0,0.0,0.0,0.0,0.0,0.0,0.0,0.0,0.0,0.0,0.0,0.0,0.0,0.0,0.0,0.0,0.0,0.0,0.0,0.0,0.0,0.0,0.0,0.0,0.0,0.0,0.0,0.0,0.0,0.0,0.0,0.0,0.0,0.0,0.0,0.0,0.0,0.0,0.0,0.0,0.0,0.0,0.0,0.0,0.0,0.0,0.0,0.0,0.0,0.0,0.0,0.0,0.0,0.0,0.0,0.0,0.0,0.0,0.0,0.0,0.0,0.0,0.0,0.0,0.0],[0.0,0.0,0.0,0.93,0.0,0.0,0.0,0.0,0.0,0.0,0.0,0.0,0.0,0.0,1.0,0.0,0.0,1.0,0.0,0.0,0.0,0.0,0.0,1.0,0.01,1.0,0.0,0.0,1.0,0.0,0.0,0.0,0.0,0.0,0.0,0.0,0.0,1.0,1.0,1.0,1.0,0.02,1.0,0.0,0.0,0.0,0.0,0.0,0.0,0.0,1.0,0.95,1.0,0.27,0.0,0.0,0.0,0.0,0.0,0.0,0.0,0.0,0.0,0.0,0.0,0.0,0.0,0.0,0.0,0.0,0.0,0.0,0.0,0.0,0.0,0.0,0.0,0.0,0.0,0.0,0.0,0.0,0.0,0.0,0.0,0.0,0.0,0.0,0.0,0.0,0.0,0.0,0.0,0.0,0.0,0.0,0.0,0.0,0.0,0.0,0.0,0.0,0.0,0.0,0.0,0.0,0.0,0.0,0.0,0.0,0.0,0.0,0.0,0.0,0.0,0.0,0.0,0.0,0.0,0.0,0.0,0.0,0.0,0.0,0.0,0.0,0.0,0.0,0.0,0.0,0.0,0.0,0.0,0.0,0.0,0.0,0.0,0.0,0.0,0.0,0.0,0.0,0.0,0.0,0.0,0.0,0.0,0.0,0.0,0.0,0.0,0.0,0.0,0.0,0.0,0.0,0.0,0.0,0.0,0.0,0.0,0.0,0.0,0.0,0.0,0.0,0.0,0.0,0.0,0.0,0.0,0.0,0.0,0.0,0.0,0.0,0.0,0.0,0.0,0.0,0.0,0.0,0.0,0.0,0.0,0.0,0.0,0.0,0.0,0.0,0.0,0.0,0.0,0.0,0.0,0.0,0.0,0.0,0.0,0.0,0.0,0.0,0.0,0.0,0.0,0.0,0.0,0.0,0.0,0.0,0.0,0.0,0.0,0.0,0.0,0.0,0.0,0.0,0.0,0.0,0.0,0.0,0.0,0.0,0.0,0.0,0.0,0.0,0.0,0.0,0.0,0.0,0.0,0.0,0.0,0.0,0.0,0.0,0.0,0.0,0.0,0.0,0.0,0.0,0.0,0.0,0.0,0.0],[0.0,0.0,0.0,0.0,0.0,0.0,0.0,0.0,0.0,0.0,0.0,0.0,0.0,0.0,0.56,0.0,0.0,0.01,0.0,0.0,0.0,0.0,0.0,0.0,0.0,0.0,0.0,0.0,0.0,0.0,0.0,0.0,0.0,0.0,0.0,0.0,0.0,0.0,1.0,1.0,1.0,1.0,1.0,0.0,0.0,0.0,0.0,0.0,0.98,0.0,1.0,1.0,1.0,1.0,0.0,0.0,0.0,0.0,0.0,0.0,0.0,0.0,0.0,0.0,0.0,0.0,0.0,0.0,0.0,0.0,0.0,0.0,0.0,0.0,0.0,0.0,0.0,0.0,0.0,0.0,0.0,0.0,0.0,0.0,0.0,0.0,0.0,0.0,0.0,0.0,0.0,0.0,0.0,0.0,0.0,0.0,0.0,0.0,0.0,0.0,0.0,0.0,0.0,0.0,0.0,0.0,0.0,0.0,0.0,0.0,0.0,0.0,0.0,0.0,0.0,0.0,0.0,0.0,0.0,0.0,0.0,0.0,0.0,0.0,0.0,0.0,0.0,0.0,0.0,0.0,0.0,0.0,0.0,0.0,0.0,0.0,0.0,0.0,0.0,0.0,0.0,0.0,0.0,0.0,0.0,0.0,0.0,0.0,0.0,0.0,0.0,0.0,0.0,0.0,0.0,0.0,0.0,0.0,0.0,0.0,0.0,0.0,0.0,0.0,0.0,0.0,0.0,0.0,0.0,0.0,0.0,0.0,0.0,0.0,0.0,0.0,0.0,0.0,0.0,0.0,0.0,0.0,0.0,0.0,0.0,0.0,0.0,0.0,0.0,0.0,0.0,0.0,0.0,0.0,0.0,0.0,0.0,0.0,0.0,0.0,0.0,0.0,0.0,0.0,0.0,0.0,0.0,0.0,0.0,0.0,0.0,0.0,0.0,0.0,0.0,0.0,0.0,0.0,0.0,0.0,0.0,0.0,0.0,0.0,0.0,0.0,0.0,0.0,0.0,0.0,0.0,0.0,0.0,0.0,0.0,0.0,0.0,0.0,0.0,0.0,0.0,0.0,0.0,0.0,0.0,0.0,0.0,0.0],[0.0,0.0,0.0,0.0,0.0,0.0,0.0,0.0,0.0,0.0,0.0,0.0,0.0,0.0,0.03,0.0,0.0,0.02,0.01,0.0,0.0,0.0,0.0,0.0,0.0,0.0,0.0,0.0,0.0,0.0,0.0,0.0,0.0,0.0,0.0,0.0,0.0,0.0,0.0,0.02,1.0,1.0,1.0,1.0,0.0,0.0,1.0,0.69,1.0,1.0,1.0,1.0,0.0,0.0,0.0,0.0,0.0,0.0,0.0,0.0,0.0,0.0,0.0,0.0,0.0,0.0,0.0,0.0,0.0,0.0,0.0,0.0,0.0,0.0,0.0,0.0,0.0,0.0,0.0,0.0,0.0,0.0,0.0,0.0,0.0,0.0,0.0,0.0,0.0,0.0,0.0,0.0,0.0,0.0,0.0,0.0,0.0,0.0,0.0,0.0,0.0,0.0,0.0,0.0,0.0,0.0,0.0,0.0,0.0,0.0,0.0,0.0,0.0,0.0,0.0,0.0,0.0,0.0,0.0,0.0,0.0,0.0,0.0,0.0,0.0,0.0,0.0,0.0,0.0,0.0,0.0,0.0,0.0,0.0,0.0,0.0,0.0,0.0,0.0,0.0,0.0,0.0,0.0,0.0,0.0,0.0,0.0,0.0,0.0,0.0,0.0,0.0,0.0,0.0,0.0,0.0,0.0,0.0,0.0,0.0,0.0,0.0,0.0,0.0,0.0,0.0,0.0,0.0,0.0,0.0,0.0,0.0,0.0,0.0,0.0,0.0,0.0,0.0,0.0,0.0,0.0,0.0,0.0,0.0,0.0,0.0,0.0,0.0,0.0,0.0,0.0,0.0,0.0,0.0,0.0,0.0,0.0,0.0,0.0,0.0,0.0,0.0,0.0,0.0,0.0,0.0,0.0,0.0,0.0,0.0,0.0,0.0,0.0,0.0,0.0,0.0,0.0,0.0,0.0,0.0,0.0,0.0,0.0,0.0,0.0,0.0,0.0,0.0,0.0,0.0,0.0,0.0,0.0,0.0,0.0,0.0,0.0,0.0,0.0,0.0,0.0,0.0,0.0,0.0,0.0,0.0,0.0,0.0],[0.0,0.0,0.0,0.0,0.0,0.0,0.0,0.0,0.0,0.0,0.0,0.0,0.0,0.0,0.99,0.02,0.0,1.0,0.99,0.0,0.2,0.0,0.0,1.0,0.0,0.03,0.0,0.0,0.0,0.0,0.0,0.0,0.0,0.0,0.0,0.0,0.0,0.0,0.0,1.0,1.0,1.0,1.0,1.0,0.0,0.0,0.99,0.0,0.0,0.0,1.0,0.01,0.0,0.0,0.0,0.0,0.0,0.0,0.0,0.0,0.0,0.0,0.0,0.0,0.0,0.0,0.0,0.0,0.0,0.0,0.0,0.0,0.0,0.0,0.0,0.0,0.0,0.0,0.0,0.0,0.0,0.0,0.0,0.0,0.0,0.0,0.0,0.0,0.0,0.0,0.0,0.0,0.0,0.0,0.0,0.0,0.0,0.0,0.0,0.0,0.0,0.0,0.0,0.0,0.0,0.0,0.0,0.0,0.0,0.0,0.0,0.0,0.0,0.0,0.0,0.0,0.0,0.0,0.0,0.0,0.0,0.0,0.0,0.0,0.0,0.0,0.0,0.0,0.0,0.0,0.0,0.0,0.0,0.0,0.0,0.0,0.0,0.0,0.0,0.0,0.0,0.0,0.0,0.0,0.0,0.0,0.0,0.0,0.0,0.0,0.0,0.0,0.0,0.0,0.0,0.0,0.0,0.0,0.0,0.0,0.0,0.0,0.0,0.0,0.0,0.0,0.0,0.0,0.0,0.0,0.0,0.0,0.0,0.0,0.0,0.0,0.0,0.0,0.0,0.0,0.0,0.0,0.0,0.0,0.0,0.0,0.0,0.0,0.0,0.0,0.0,0.0,0.0,0.0,0.0,0.0,0.0,0.0,0.0,0.0,0.0,0.0,0.0,0.0,0.0,0.0,0.0,0.0,0.0,0.0,0.0,0.0,0.0,0.0,0.0,0.0,0.0,0.0,0.0,0.0,0.0,0.0,0.0,0.0,0.0,0.0,0.0,0.0,0.0,0.0,0.0,0.0,0.0,0.0,0.0,0.0,0.0,0.0,0.0,0.0,0.0,0.0,0.0,0.0,0.0,0.0,0.0,0.0],[0.0,0.0,0.0,0.0,0.0,0.0,0.0,0.0,0.0,0.0,0.0,0.0,0.0,0.0,0.0,0.0,0.0,0.0,0.16,0.0,0.0,0.0,0.0,0.01,0.0,0.0,0.0,0.0,0.0,0.0,0.0,0.0,0.0,0.0,0.0,0.0,0.0,0.0,0.0,0.0,0.0,1.0,1.0,1.0,1.0,1.0,1.0,0.0,0.0,0.0,0.0,0.0,0.0,0.0,0.0,0.0,0.0,0.0,0.0,0.0,0.0,0.0,0.0,0.0,0.0,0.0,0.0,0.0,0.0,0.0,0.0,0.0,0.0,0.0,0.0,0.0,0.0,0.0,0.0,0.0,0.0,0.0,0.0,0.0,0.0,0.0,0.0,0.0,0.0,0.0,0.0,0.0,0.0,0.0,0.0,0.0,0.0,0.0,0.0,0.0,0.0,0.0,0.0,0.0,0.0,0.0,0.0,0.0,0.0,0.0,0.0,0.0,0.0,0.0,0.0,0.0,0.0,0.0,0.0,0.0,0.0,0.0,0.0,0.0,0.0,0.0,0.0,0.0,0.0,0.0,0.0,0.0,0.0,0.0,0.0,0.0,0.0,0.0,0.0,0.0,0.0,0.0,0.0,0.0,0.0,0.0,0.0,0.0,0.0,0.0,0.0,0.0,0.0,0.0,0.0,0.0,0.0,0.0,0.0,0.0,0.0,0.0,0.0,0.0,0.0,0.0,0.0,0.0,0.0,0.0,0.0,0.0,0.0,0.0,0.0,0.0,0.0,0.0,0.0,0.0,0.0,0.0,0.0,0.0,0.0,0.0,0.0,0.0,0.0,0.0,0.0,0.0,0.0,0.0,0.0,0.0,0.0,0.0,0.0,0.0,0.0,0.0,0.0,0.0,0.0,0.0,0.0,0.0,0.0,0.0,0.0,0.0,0.0,0.0,0.0,0.0,0.0,0.0,0.0,0.0,0.0,0.0,0.0,0.0,0.0,0.0,0.0,0.0,0.0,0.0,0.0,0.0,0.0,0.0,0.0,0.0,0.0,0.0,0.0,0.0,0.0,0.0,0.0,0.0,0.0,0.0,0.0,0.0],[0.0,0.0,0.0,0.0,0.0,0.0,0.0,0.0,0.0,0.0,0.0,0.0,0.0,0.0,0.0,0.0,0.0,0.0,0.95,0.02,0.0,0.0,0.0,0.0,0.0,0.0,0.0,0.0,0.0,0.0,0.0,0.0,0.0,0.0,0.0,0.0,0.0,0.0,0.0,0.0,0.0,0.0,0.0,1.0,1.0,1.0,1.0,0.0,0.0,0.0,0.0,0.0,0.0,0.0,0.0,0.0,0.0,0.0,0.0,0.0,0.0,0.0,0.0,0.0,0.0,0.0,0.0,0.0,0.0,0.0,0.0,0.0,0.0,0.0,0.0,0.0,0.0,0.0,0.0,0.0,0.0,0.0,0.0,0.0,0.0,0.0,0.0,0.0,0.0,0.0,0.0,0.0,0.0,0.0,0.0,0.0,0.0,0.0,0.0,0.0,0.0,0.0,0.0,0.0,0.0,0.0,0.0,0.0,0.0,0.0,0.0,0.0,0.0,0.0,0.0,0.0,0.0,0.0,0.0,0.0,0.0,0.0,0.0,0.0,0.0,0.0,0.0,0.0,0.0,0.0,0.0,0.0,0.0,0.0,0.0,0.0,0.0,0.0,0.0,0.0,0.0,0.0,0.0,0.0,0.0,0.0,0.0,0.0,0.0,0.0,0.0,0.0,0.0,0.0,0.0,0.0,0.0,0.0,0.0,0.0,0.0,0.0,0.0,0.0,0.0,0.0,0.0,0.0,0.0,0.0,0.0,0.0,0.0,0.0,0.0,0.0,0.0,0.0,0.0,0.0,0.0,0.0,0.0,0.0,0.0,0.0,0.0,0.0,0.0,0.0,0.0,0.0,0.0,0.0,0.0,0.0,0.0,0.0,0.0,0.0,0.0,0.0,0.0,0.0,0.0,0.0,0.0,0.0,0.0,0.0,0.0,0.0,0.0,0.0,0.0,0.0,0.0,0.0,0.0,0.0,0.0,0.0,0.0,0.0,0.0,0.0,0.0,0.0,0.0,0.0,0.0,0.0,0.0,0.0,0.0,0.0,0.0,0.0,0.0,0.0,0.01,0.0,0.0,0.04,0.0,0.0,0.0,0.02],[0.0,0.0,0.0,0.0,0.0,0.0,0.0,0.0,0.0,0.0,0.0,0.0,0.0,0.0,0.0,0.0,0.0,0.0,0.04,0.0,0.0,0.0,0.0,0.0,0.0,0.0,0.0,0.0,0.0,0.0,0.0,0.0,0.0,0.0,0.0,0.0,0.0,0.0,0.0,0.0,0.0,0.0,0.0,1.0,1.0,1.0,1.0,1.0,0.0,0.0,0.0,0.0,0.0,0.0,0.0,0.0,0.0,0.0,0.0,0.0,0.0,0.0,0.0,0.0,0.0,0.0,0.0,0.0,0.0,0.0,0.0,0.0,0.0,0.0,0.0,0.0,0.0,0.0,0.0,0.0,0.0,0.0,0.0,0.0,0.0,0.0,0.0,0.0,0.0,0.0,0.0,0.0,0.0,0.0,0.0,0.0,0.0,0.0,0.0,0.0,0.0,0.0,0.0,0.0,0.0,0.0,0.0,0.0,0.0,0.0,0.0,0.0,0.0,0.0,0.0,0.0,0.0,0.0,0.0,0.0,0.0,0.0,0.0,0.0,0.0,0.0,0.0,0.0,0.0,0.0,0.0,0.0,0.0,0.0,0.0,0.0,0.0,0.0,0.0,0.0,0.0,0.0,0.0,0.0,0.0,0.0,0.0,0.0,0.0,0.0,0.0,0.0,0.0,0.0,0.0,0.0,0.0,0.0,0.0,0.0,0.0,0.0,0.0,0.0,0.0,0.0,0.0,0.0,0.0,0.0,0.0,0.0,0.0,0.0,0.0,0.0,0.0,0.0,0.0,0.0,0.0,0.0,0.0,0.0,0.0,0.0,0.0,0.0,0.0,0.0,0.0,0.0,0.0,0.0,0.0,0.0,0.0,0.0,0.0,0.0,0.0,0.0,0.0,0.0,0.0,0.0,0.0,0.0,0.0,0.0,0.0,0.0,0.0,0.0,0.0,0.0,0.0,0.0,0.0,0.0,0.0,0.0,0.0,0.0,0.0,0.0,0.0,0.0,0.0,0.0,0.0,0.0,0.0,0.0,0.0,0.0,0.0,0.0,0.0,0.01,0.0,0.0,0.0,0.03,0.0,0.0,0.01,0.01],[0.0,0.0,0.0,0.0,0.0,0.0,0.0,0.0,0.0,0.0,0.0,0.0,0.0,0.0,0.0,0.0,0.0,0.0,0.06,0.0,0.0,0.0,0.0,0.0,0.0,0.0,0.0,0.0,0.0,0.0,0.0,0.0,0.0,0.0,0.0,0.0,0.0,0.0,0.0,0.0,0.0,1.0,0.99,1.0,1.0,1.0,1.0,1.0,1.0,0.53,0.99,0.0,0.0,0.0,0.0,0.0,0.0,0.0,0.0,0.0,0.0,0.0,0.0,0.0,0.0,0.0,0.0,0.0,0.0,0.0,0.0,0.0,0.0,0.0,0.0,0.0,0.0,0.0,0.0,0.0,0.0,0.0,0.0,0.0,0.0,0.0,0.0,0.0,0.0,0.0,0.0,0.0,0.0,0.0,0.0,0.0,0.0,0.0,0.0,0.0,0.0,0.0,0.0,0.0,0.0,0.0,0.0,0.0,0.0,0.0,0.0,0.0,0.0,0.0,0.0,0.0,0.0,0.0,0.0,0.0,0.0,0.0,0.0,0.0,0.0,0.0,0.0,0.0,0.0,0.0,0.0,0.0,0.0,0.0,0.0,0.0,0.0,0.0,0.0,0.0,0.0,0.0,0.0,0.0,0.0,0.0,0.0,0.0,0.0,0.0,0.0,0.0,0.0,0.0,0.0,0.0,0.0,0.0,0.0,0.0,0.0,0.0,0.0,0.0,0.0,0.0,0.0,0.0,0.0,0.0,0.0,0.0,0.0,0.0,0.0,0.0,0.0,0.0,0.0,0.0,0.0,0.0,0.0,0.0,0.0,0.0,0.0,0.0,0.0,0.0,0.0,0.0,0.0,0.0,0.0,0.0,0.0,0.0,0.0,0.0,0.0,0.0,0.0,0.0,0.0,0.0,0.0,0.0,0.0,0.0,0.0,0.0,0.0,0.0,0.0,0.0,0.0,0.0,0.0,0.0,0.0,0.0,0.0,0.0,0.0,0.0,0.0,0.0,0.0,0.0,0.0,0.0,0.0,0.0,0.0,0.0,0.0,0.0,0.0,0.0,0.0,0.0,0.0,0.01,0.0,0.0,0.0,0.0],[0.0,0.0,0.0,0.0,0.0,0.0,0.0,0.0,0.0,0.0,0.0,0.0,0.0,0.0,0.0,0.0,0.0,0.0,0.0,0.0,0.0,0.0,0.0,0.0,0.0,0.0,0.0,0.0,0.0,0.0,0.0,0.0,0.0,0.0,0.0,0.0,0.0,0.0,0.0,0.0,0.0,0.69,0.0,0.0,0.0,1.0,1.0,1.0,1.0,0.0,0.0,0.0,0.0,0.0,0.0,0.0,0.0,0.0,0.0,0.0,0.0,0.0,0.0,0.0,0.0,0.0,0.0,0.0,0.0,0.0,0.0,0.0,0.0,0.0,0.0,0.0,0.0,0.0,0.0,0.0,0.0,0.0,0.0,0.0,0.0,0.0,0.0,0.0,0.0,0.0,0.0,0.0,0.0,0.0,0.0,0.0,0.0,0.0,0.0,0.0,0.0,0.0,0.0,0.0,0.0,0.0,0.0,0.0,0.0,0.0,0.0,0.0,0.0,0.0,0.0,0.0,0.0,0.0,0.0,0.0,0.0,0.0,0.0,0.0,0.0,0.0,0.0,0.0,0.0,0.0,0.0,0.0,0.0,0.0,0.0,0.0,0.0,0.0,0.0,0.0,0.0,0.0,0.0,0.0,0.0,0.0,0.0,0.0,0.0,0.0,0.0,0.0,0.0,0.0,0.0,0.0,0.0,0.0,0.0,0.0,0.0,0.0,0.0,0.0,0.0,0.0,0.0,0.0,0.0,0.0,0.0,0.0,0.0,0.0,0.0,0.0,0.0,0.0,0.0,0.0,0.0,0.0,0.0,0.0,0.0,0.0,0.0,0.0,0.0,0.0,0.0,0.0,0.0,0.0,0.0,0.0,0.02,0.0,0.0,0.01,0.0,0.0,0.0,0.0,0.0,0.0,0.0,0.0,0.0,0.0,0.0,0.0,0.0,0.0,0.0,0.0,0.0,0.0,0.0,0.0,0.0,0.0,0.0,0.0,0.0,0.0,0.0,0.0,0.0,0.0,0.0,0.0,0.0,0.0,0.0,0.0,0.0,0.0,0.0,0.0,0.0,0.0,0.0,0.01,0.0,0.0,0.01,0.0],[0.0,0.0,0.0,0.0,0.0,0.0,0.0,0.0,0.0,0.0,0.0,0.0,0.0,0.0,0.0,0.0,0.0,0.0,0.0,0.0,0.0,0.0,0.0,0.0,0.0,0.0,0.0,0.0,0.0,0.0,0.0,0.0,0.0,0.0,0.0,0.0,0.0,0.0,0.0,0.0,0.98,1.0,0.0,0.0,0.0,0.0,1.0,1.0,1.0,1.0,0.97,0.94,0.0,0.0,0.0,0.0,0.0,0.0,0.0,0.0,0.0,0.0,0.0,0.0,0.0,0.0,0.0,0.0,0.0,0.0,0.0,0.0,0.0,0.0,0.0,0.0,0.0,0.0,0.0,0.0,0.0,0.0,0.0,0.0,0.0,0.0,0.0,0.0,0.0,0.0,0.0,0.0,0.0,0.0,0.0,0.0,0.0,0.0,0.0,0.0,0.0,0.0,0.0,0.0,0.0,0.0,0.0,0.0,0.0,0.0,0.0,0.0,0.0,0.0,0.0,0.0,0.0,0.0,0.0,0.0,0.0,0.0,0.0,0.0,0.0,0.0,0.0,0.0,0.0,0.0,0.0,0.0,0.0,0.0,0.0,0.0,0.0,0.0,0.0,0.0,0.0,0.0,0.0,0.0,0.0,0.0,0.0,0.0,0.0,0.0,0.0,0.0,0.0,0.0,0.0,0.0,0.0,0.0,0.0,0.0,0.0,0.0,0.0,0.0,0.0,0.0,0.0,0.0,0.0,0.0,0.0,0.0,0.0,0.0,0.0,0.0,0.0,0.0,0.0,0.0,0.0,0.0,0.0,0.0,0.0,0.0,0.0,0.0,0.0,0.0,0.0,0.0,0.0,0.0,0.0,0.0,0.0,0.0,0.0,0.0,0.0,0.0,0.0,0.0,0.0,0.0,0.0,0.0,0.0,0.0,0.0,0.0,0.0,0.0,0.0,0.0,0.0,0.0,0.0,0.0,0.0,0.0,0.0,0.0,0.0,0.0,0.0,0.0,0.0,0.0,0.0,0.0,0.0,0.0,0.0,0.0,0.0,0.0,0.0,0.0,0.0,0.0,0.0,0.0,0.0,0.0,0.0,0.0],[0.0,0.36,0.0,0.0,0.0,0.0,0.0,0.0,0.0,0.0,0.0,0.0,0.0,0.0,0.99,0.96,0.0,0.0,0.0,0.0,0.0,0.0,0.0,0.0,0.0,0.0,0.0,0.0,0.0,0.0,0.0,0.0,0.0,0.0,0.0,0.0,0.0,0.0,0.0,0.0,0.0,1.0,0.0,0.0,0.0,0.0,0.53,0.0,1.0,1.0,1.0,1.0,0.0,0.0,0.0,0.0,0.0,0.0,0.0,0.0,0.0,0.0,0.0,0.0,0.0,0.0,0.0,0.0,0.0,0.0,0.0,0.0,0.0,0.0,0.0,0.0,0.0,0.0,0.0,0.0,0.0,0.0,0.0,0.0,0.0,0.0,0.0,0.0,0.0,0.0,0.0,0.0,0.0,0.0,0.0,0.0,0.0,0.0,0.0,0.0,0.0,0.0,0.0,0.0,0.0,0.0,0.0,0.0,0.0,0.0,0.0,0.0,0.0,0.0,0.0,0.0,0.0,0.0,0.0,0.0,0.0,0.0,0.0,0.0,0.0,0.0,0.0,0.0,0.0,0.0,0.0,0.0,0.0,0.0,0.0,0.0,0.0,0.0,0.0,0.0,0.0,0.0,0.0,0.0,0.0,0.0,0.0,0.0,0.0,0.0,0.0,0.0,0.0,0.0,0.0,0.0,0.0,0.0,0.0,0.0,0.0,0.0,0.0,0.0,0.0,0.0,0.0,0.0,0.0,0.0,0.0,0.0,0.0,0.0,0.0,0.0,0.0,0.0,0.0,0.0,0.0,0.0,0.0,0.0,0.0,0.0,0.0,0.0,0.0,0.0,0.0,0.0,0.0,0.0,0.0,0.0,0.0,0.0,0.0,0.0,0.0,0.0,0.0,0.0,0.0,0.0,0.0,0.0,0.0,0.0,0.0,0.0,0.0,0.0,0.0,0.0,0.0,0.0,0.0,0.0,0.0,0.0,0.0,0.0,0.0,0.0,0.0,0.0,0.0,0.0,0.0,0.0,0.0,0.0,0.0,0.0,0.0,0.0,0.0,0.0,0.0,0.0,0.0,0.0,0.0,0.0,0.0,0.02],[0.0,0.18,0.0,0.0,0.0,0.0,0.0,0.0,0.0,0.0,0.0,0.0,0.0,0.03,1.0,1.0,0.0,1.0,1.0,0.0,0.0,0.0,0.0,0.0,0.0,0.0,0.0,0.0,0.0,0.0,0.0,0.0,0.0,0.0,0.0,0.0,0.0,0.0,0.0,1.0,1.0,1.0,1.0,0.0,0.0,0.0,0.99,0.0,0.97,1.0,1.0,1.0,0.0,0.0,0.0,0.0,0.0,0.0,0.0,0.0,0.0,0.0,0.0,0.0,0.0,0.0,0.0,0.0,0.0,0.0,0.0,0.0,0.0,0.0,0.0,0.0,0.0,0.0,0.0,0.0,0.0,0.0,0.0,0.0,0.0,0.0,0.0,0.0,0.0,0.0,0.0,0.0,0.0,0.0,0.0,0.0,0.0,0.0,0.0,0.0,0.0,0.0,0.0,0.0,0.0,0.0,0.0,0.0,0.0,0.0,0.0,0.0,0.0,0.0,0.0,0.0,0.0,0.0,0.0,0.0,0.0,0.0,0.0,0.0,0.0,0.0,0.0,0.0,0.0,0.0,0.0,0.0,0.0,0.0,0.0,0.0,0.0,0.0,0.0,0.0,0.0,0.0,0.0,0.0,0.0,0.0,0.0,0.0,0.0,0.0,0.0,0.0,0.0,0.0,0.0,0.0,0.0,0.0,0.0,0.0,0.0,0.0,0.0,0.0,0.0,0.0,0.0,0.0,0.0,0.0,0.0,0.0,0.0,0.0,0.0,0.0,0.0,0.0,0.0,0.0,0.0,0.0,0.0,0.0,0.0,0.0,0.0,0.0,0.0,0.0,0.0,0.0,0.0,0.0,0.0,0.0,0.0,0.0,0.0,0.0,0.0,0.0,0.0,0.0,0.0,0.0,0.0,0.0,0.0,0.0,0.0,0.0,0.0,0.0,0.0,0.0,0.0,0.0,0.0,0.0,0.0,0.0,0.0,0.0,0.0,0.0,0.0,0.0,0.0,0.0,0.0,0.0,0.0,0.0,0.0,0.0,0.0,0.0,0.0,0.0,0.0,0.0,0.0,0.0,0.0,0.0,0.0,0.0],[0.99,1.0,0.0,0.0,0.0,0.0,0.0,0.0,0.0,0.0,0.0,0.0,0.0,0.0,1.0,0.0,0.0,0.01,0.0,0.0,0.0,0.0,0.0,0.0,0.0,0.0,0.0,0.0,0.0,0.0,0.0,0.0,0.0,0.0,0.0,0.0,0.0,0.0,0.0,0.95,1.0,1.0,0.01,0.0,0.0,0.0,0.0,0.0,0.94,1.0,1.0,1.0,1.0,1.0,0.0,0.0,0.0,0.0,0.0,0.0,0.0,0.0,0.0,0.0,0.0,0.0,0.0,0.0,0.0,0.0,0.0,0.0,0.0,0.0,0.0,0.0,0.0,0.0,0.0,0.0,0.0,0.0,0.0,0.0,0.0,0.0,0.0,0.0,0.0,0.0,0.0,0.0,0.0,0.0,0.0,0.0,0.0,0.0,0.0,0.0,0.0,0.0,0.0,0.0,0.0,0.0,0.0,0.0,0.0,0.0,0.0,0.0,0.0,0.0,0.0,0.0,0.0,0.0,0.0,0.0,0.0,0.0,0.0,0.0,0.0,0.0,0.0,0.0,0.0,0.0,0.0,0.0,0.0,0.0,0.0,0.0,0.0,0.0,0.0,0.0,0.0,0.0,0.0,0.0,0.0,0.0,0.0,0.0,0.0,0.0,0.0,0.0,0.0,0.0,0.0,0.0,0.0,0.0,0.0,0.0,0.0,0.0,0.0,0.0,0.0,0.0,0.0,0.0,0.0,0.0,0.0,0.0,0.0,0.0,0.0,0.0,0.0,0.0,0.0,0.0,0.0,0.0,0.0,0.0,0.0,0.0,0.0,0.0,0.0,0.0,0.0,0.0,0.0,0.0,0.0,0.0,0.0,0.0,0.0,0.0,0.0,0.0,0.0,0.0,0.0,0.0,0.0,0.0,0.0,0.0,0.0,0.0,0.0,0.0,0.0,0.0,0.0,0.0,0.0,0.0,0.0,0.0,0.0,0.0,0.0,0.0,0.0,0.0,0.0,0.0,0.0,0.0,0.0,0.0,0.0,0.0,0.0,0.0,0.0,0.0,0.0,0.0,0.0,0.0,0.0,0.0,0.0,0.0],[1.0,1.0,1.0,1.0,0.0,0.0,0.0,0.0,0.0,0.0,0.0,0.0,0.0,0.0,1.0,0.0,0.0,0.0,0.0,0.0,0.0,0.0,0.0,0.0,0.0,0.0,0.0,0.0,1.0,0.0,0.79,0.0,0.0,0.0,0.0,0.0,0.0,1.0,1.0,1.0,1.0,0.0,0.0,0.0,0.0,0.0,0.0,0.0,0.0,0.0,0.0,1.0,1.0,1.0,0.07,0.0,0.0,0.0,0.0,0.0,0.0,0.0,0.0,0.0,0.0,0.0,0.0,0.0,0.0,0.0,0.0,0.0,0.0,0.0,0.0,0.0,0.0,0.0,0.0,0.0,0.0,0.0,0.0,0.0,0.0,0.0,0.0,0.0,0.0,0.0,0.0,0.0,0.0,0.0,0.0,0.0,0.0,0.0,0.0,0.0,0.0,0.0,0.0,0.0,0.0,0.0,0.0,0.0,0.0,0.0,0.0,0.0,0.0,0.0,0.0,0.0,0.0,0.0,0.0,0.0,0.0,0.0,0.0,0.0,0.0,0.0,0.0,0.0,0.0,0.0,0.0,0.0,0.0,0.0,0.0,0.0,0.0,0.0,0.0,0.0,0.0,0.0,0.0,0.0,0.0,0.0,0.0,0.0,0.0,0.0,0.0,0.0,0.0,0.0,0.0,0.0,0.0,0.0,0.0,0.0,0.0,0.0,0.0,0.0,0.0,0.0,0.0,0.0,0.0,0.0,0.0,0.0,0.0,0.0,0.0,0.0,0.0,0.0,0.0,0.0,0.0,0.0,0.0,0.0,0.0,0.0,0.0,0.0,0.0,0.0,0.0,0.0,0.0,0.0,0.0,0.0,0.0,0.0,0.0,0.0,0.0,0.0,0.0,0.0,0.0,0.0,0.0,0.0,0.0,0.0,0.0,0.0,0.0,0.0,0.0,0.0,0.0,0.0,0.0,0.0,0.0,0.0,0.0,0.0,0.0,0.0,0.0,0.0,0.0,0.0,0.0,0.0,0.0,0.0,0.0,0.0,0.0,0.0,0.0,0.0,0.0,0.0,0.0,0.0,0.0,0.0,0.0,0.0],[0.93,0.0,0.0,0.0,0.0,0.0,0.0,0.0,0.0,0.0,0.0,0.0,0.0,0.0,0.0,0.0,0.0,0.0,0.0,0.0,0.0,0.0,0.0,0.0,0.0,0.0,0.0,0.0,0.0,0.0,0.0,0.0,0.0,0.0,0.0,0.0,0.0,1.0,1.0,0.27,1.0,0.0,0.0,0.0,0.0,0.0,0.0,0.0,0.0,0.0,0.0,1.0,1.0,1.0,1.0,0.81,0.0,0.0,0.0,0.0,0.0,0.0,0.0,0.0,0.0,0.0,0.0,0.0,0.0,0.0,0.0,0.0,0.0,0.0,0.0,0.0,0.0,0.0,0.0,0.0,0.0,0.0,0.0,0.0,0.0,0.0,0.0,0.0,0.0,0.0,0.0,0.0,0.0,0.0,0.0,0.0,0.0,0.0,0.0,0.0,0.0,0.0,0.0,0.0,0.0,0.0,0.0,0.0,0.0,0.0,0.0,0.0,0.0,0.0,0.0,0.0,0.0,0.0,0.0,0.0,0.0,0.0,0.0,0.0,0.0,0.0,0.0,0.0,0.0,0.0,0.0,0.0,0.0,0.0,0.0,0.0,0.0,0.0,0.0,0.0,0.0,0.0,0.0,0.0,0.0,0.0,0.0,0.0,0.0,0.0,0.0,0.0,0.0,0.0,0.0,0.0,0.0,0.0,0.0,0.0,0.0,0.0,0.0,0.0,0.0,0.0,0.0,0.0,0.0,0.0,0.0,0.0,0.0,0.0,0.0,0.0,0.0,0.0,0.0,0.0,0.0,0.0,0.0,0.0,0.0,0.0,0.0,0.0,0.0,0.0,0.0,0.0,0.0,0.0,0.0,0.0,0.0,0.0,0.0,0.0,0.0,0.0,0.0,0.0,0.0,0.0,0.0,0.0,0.0,0.0,0.0,0.0,0.0,0.0,0.0,0.0,0.0,0.0,0.0,0.0,0.0,0.0,0.0,0.0,0.0,0.0,0.0,0.0,0.0,0.0,0.0,0.0,0.0,0.0,0.0,0.0,0.0,0.0,0.0,0.0,0.0,0.0,0.0,0.0,0.0,0.0,0.0,0.0],[0.15,0.0,0.0,0.0,0.0,0.0,0.0,0.0,0.0,0.0,0.0,0.0,0.0,0.0,0.0,0.0,0.0,0.0,0.0,0.0,0.0,0.0,0.0,0.0,0.0,0.0,0.0,0.0,0.0,0.0,0.98,0.0,0.0,0.0,0.0,1.0,0.93,1.0,0.08,0.0,0.0,0.0,0.0,0.0,0.0,0.0,0.0,0.0,0.0,0.0,0.0,0.0,0.07,1.0,1.0,1.0,0.66,0.89,1.0,0.98,0.99,0.0,0.0,0.0,0.0,0.0,0.0,0.0,0.0,0.0,0.0,0.0,0.0,0.0,0.0,0.0,0.0,0.0,0.0,0.0,0.0,0.0,0.0,0.0,0.0,0.0,0.0,0.0,0.0,0.0,0.0,0.0,0.0,0.0,0.0,0.0,0.0,0.0,0.0,0.0,0.0,0.0,0.0,0.0,0.0,0.0,0.0,0.0,0.0,0.0,0.0,0.0,0.0,0.0,0.0,0.0,0.0,0.0,0.0,0.0,0.0,0.0,0.0,0.0,0.0,0.0,0.0,0.0,0.0,0.0,0.0,0.0,0.0,0.0,0.0,0.0,0.0,0.0,0.0,0.0,0.0,0.0,0.0,0.0,0.0,0.0,0.0,0.0,0.0,0.0,0.0,0.0,0.0,0.0,0.0,0.0,0.0,0.0,0.0,0.0,0.0,0.0,0.0,0.0,0.0,0.0,0.0,0.0,0.0,0.0,0.0,0.0,0.0,0.0,0.0,0.0,0.0,0.0,0.0,0.0,0.0,0.0,0.0,0.0,0.0,0.0,0.0,0.0,0.0,0.0,0.0,0.0,0.0,0.0,0.0,0.0,0.0,0.0,0.0,0.0,0.0,0.0,0.0,0.0,0.0,0.0,0.0,0.0,0.0,0.0,0.0,0.0,0.0,0.0,0.0,0.0,0.0,0.0,0.0,0.0,0.0,0.0,0.0,0.0,0.0,0.0,0.0,0.0,0.0,0.0,0.0,0.0,0.0,0.0,0.0,0.0,0.0,0.0,0.0,0.0,0.0,0.0,0.0,0.0,0.0,0.0,0.0,0.0],[0.0,0.0,0.0,0.0,0.0,0.0,0.0,0.0,0.0,0.0,0.0,0.0,0.0,0.0,0.0,0.0,0.0,0.0,0.0,0.0,0.0,0.0,0.0,0.0,0.0,0.0,0.0,0.0,0.0,0.0,0.0,0.0,0.0,0.0,0.0,0.97,1.0,0.96,1.0,0.0,0.0,0.0,0.0,0.0,0.0,0.0,0.0,0.0,0.0,0.0,0.0,0.0,0.0,0.81,1.0,1.0,1.0,1.0,1.0,0.0,0.0,0.0,0.0,0.0,0.0,0.0,0.0,0.0,0.0,0.0,0.0,0.0,0.0,0.0,0.0,0.0,0.0,0.0,0.0,0.0,0.0,0.0,0.0,0.0,0.0,0.0,0.0,0.0,0.0,0.0,0.0,0.0,0.0,0.0,0.0,0.0,0.0,0.0,0.0,0.0,0.0,0.0,0.0,0.0,0.0,0.0,0.0,0.0,0.0,0.0,0.0,0.0,0.0,0.0,0.0,0.0,0.0,0.0,0.0,0.0,0.0,0.0,0.0,0.0,0.0,0.0,0.0,0.0,0.0,0.0,0.0,0.0,0.0,0.0,0.0,0.0,0.0,0.0,0.0,0.0,0.0,0.0,0.0,0.0,0.0,0.0,0.0,0.0,0.0,0.0,0.0,0.0,0.0,0.0,0.0,0.0,0.0,0.0,0.0,0.0,0.0,0.0,0.0,0.0,0.0,0.0,0.0,0.0,0.0,0.0,0.0,0.0,0.0,0.0,0.0,0.0,0.0,0.0,0.0,0.0,0.0,0.0,0.0,0.0,0.0,0.0,0.0,0.0,0.0,0.0,0.0,0.0,0.0,0.0,0.0,0.0,0.0,0.0,0.0,0.0,0.0,0.0,0.0,0.0,0.0,0.0,0.0,0.0,0.0,0.0,0.0,0.0,0.0,0.0,0.0,0.0,0.0,0.0,0.0,0.0,0.0,0.0,0.0,0.0,0.0,0.0,0.0,0.0,0.0,0.0,0.0,0.0,0.0,0.0,0.0,0.0,0.0,0.0,0.0,0.0,0.0,0.0,0.0,0.0,0.0,0.0,0.0,0.0],[0.0,0.0,0.0,0.0,0.0,0.0,0.0,0.0,0.0,0.0,0.0,0.0,0.0,0.0,0.0,0.0,0.0,0.0,0.0,0.0,0.0,0.0,0.0,0.0,0.0,0.0,0.0,0.0,0.0,0.0,0.0,0.0,0.0,0.0,0.0,0.0,0.0,0.0,0.0,0.0,0.0,0.0,0.0,0.0,0.0,0.0,0.0,0.0,0.0,0.0,0.0,0.0,0.0,0.0,0.66,1.0,1.0,1.0,1.0,0.0,0.0,0.0,0.0,0.0,0.0,0.0,0.0,0.0,0.0,0.0,0.0,0.0,0.0,0.0,0.0,0.0,0.0,0.0,0.0,0.0,0.0,0.0,0.0,0.0,0.0,0.0,0.0,0.0,0.0,0.0,0.0,0.0,0.0,0.0,0.0,0.0,0.0,0.0,0.0,0.0,0.0,0.0,0.0,0.0,0.0,0.0,0.0,0.0,0.0,0.0,0.0,0.0,0.0,0.0,0.0,0.0,0.0,0.0,0.0,0.0,0.0,0.0,0.0,0.0,0.0,0.0,0.0,0.0,0.0,0.0,0.0,0.0,0.0,0.0,0.0,0.0,0.0,0.0,0.0,0.0,0.0,0.0,0.0,0.0,0.0,0.0,0.0,0.0,0.0,0.0,0.0,0.0,0.0,0.0,0.0,0.0,0.0,0.0,0.0,0.0,0.0,0.0,0.0,0.0,0.0,0.0,0.0,0.0,0.0,0.0,0.0,0.0,0.0,0.0,0.0,0.0,0.0,0.0,0.0,0.0,0.0,0.0,0.0,0.0,0.0,0.0,0.0,0.0,0.0,0.0,0.0,0.0,0.0,0.0,0.0,0.0,0.0,0.0,0.0,0.0,0.0,0.0,0.0,0.0,0.0,0.0,0.0,0.0,0.0,0.0,0.0,0.0,0.0,0.0,0.0,0.0,0.0,0.0,0.0,0.0,0.0,0.0,0.0,0.0,0.0,0.0,0.0,0.0,0.0,0.0,0.0,0.0,0.0,0.0,0.0,0.0,0.0,0.0,0.0,0.0,0.0,0.0,0.0,0.0,0.0,0.0,0.0,0.0],[0.0,0.0,0.0,0.0,0.0,0.0,0.0,0.0,0.0,0.0,0.0,0.0,0.0,0.0,0.0,0.0,0.0,0.0,0.0,0.0,0.0,0.0,0.0,0.0,0.0,0.0,0.0,0.0,0.0,0.0,0.0,0.0,0.0,0.0,0.0,0.0,0.0,0.0,0.0,0.0,0.0,0.0,0.0,0.0,0.0,0.0,0.0,0.0,0.0,0.0,0.0,0.0,0.0,0.0,0.89,1.0,1.0,1.0,1.0,1.0,0.0,0.0,0.0,0.0,0.0,0.0,0.0,0.0,0.0,0.0,0.0,0.0,0.0,0.0,0.0,0.0,0.0,0.0,0.0,0.0,0.0,0.0,0.0,0.0,0.0,0.0,0.0,0.0,0.0,0.0,0.0,0.0,0.0,0.0,0.0,0.0,0.0,0.0,0.0,0.0,0.0,0.0,0.0,0.0,0.0,0.0,0.0,0.0,0.0,0.0,0.0,0.0,0.0,0.0,0.0,0.0,0.0,0.0,0.0,0.0,0.0,0.0,0.0,0.0,0.0,0.0,0.0,0.0,0.0,0.0,0.0,0.0,0.0,0.0,0.0,0.0,0.0,0.0,0.0,0.0,0.0,0.0,0.0,0.0,0.0,0.0,0.0,0.0,0.0,0.0,0.0,0.0,0.0,0.0,0.0,0.0,0.0,0.0,0.0,0.0,0.0,0.0,0.0,0.0,0.0,0.0,0.0,0.0,0.0,0.0,0.0,0.0,0.0,0.0,0.0,0.0,0.0,0.0,0.0,0.0,0.0,0.0,0.0,0.0,0.0,0.0,0.0,0.0,0.0,0.0,0.0,0.0,0.0,0.0,0.0,0.0,0.0,0.0,0.0,0.0,0.0,0.0,0.0,0.0,0.0,0.0,0.0,0.0,0.0,0.0,0.0,0.0,0.0,0.0,0.0,0.0,0.0,0.0,0.0,0.0,0.0,0.0,0.0,0.0,0.0,0.0,0.0,0.0,0.0,0.0,0.0,0.0,0.0,0.0,0.0,0.0,0.0,0.0,0.0,0.0,0.0,0.0,0.0,0.0,0.0,0.0,0.0,0.0],[0.0,0.0,0.0,0.0,0.0,0.0,0.0,0.0,0.0,0.0,0.0,0.0,0.0,0.0,0.0,0.0,0.0,0.0,0.0,0.0,0.0,0.0,0.0,0.0,0.0,0.0,0.0,0.0,0.0,0.0,0.0,0.0,0.0,0.0,0.0,1.0,0.99,0.01,0.0,0.0,0.0,0.0,0.0,0.0,0.0,0.0,0.0,0.0,0.0,0.0,0.0,0.0,0.0,0.0,1.0,1.0,1.0,1.0,1.0,1.0,0.19,0.0,0.0,0.0,0.0,0.0,0.0,0.0,0.0,0.0,0.0,0.0,0.0,0.0,0.0,0.0,0.0,0.0,0.0,0.0,0.0,0.0,0.0,0.0,0.0,0.0,0.0,0.0,0.0,0.0,0.0,0.0,0.0,0.0,0.0,0.0,0.0,0.0,0.0,0.0,0.0,0.0,0.0,0.0,0.0,0.0,0.0,0.0,0.0,0.0,0.0,0.0,0.0,0.0,0.0,0.0,0.0,0.0,0.0,0.0,0.0,0.0,0.0,0.0,0.0,0.0,0.0,0.0,0.0,0.0,0.0,0.0,0.0,0.0,0.0,0.0,0.0,0.0,0.0,0.0,0.0,0.0,0.0,0.0,0.0,0.0,0.0,0.0,0.0,0.0,0.0,0.0,0.0,0.0,0.0,0.0,0.0,0.0,0.0,0.0,0.0,0.0,0.0,0.0,0.0,0.0,0.0,0.0,0.0,0.0,0.0,0.0,0.0,0.0,0.0,0.0,0.0,0.0,0.0,0.0,0.0,0.0,0.0,0.0,0.0,0.0,0.0,0.0,0.0,0.0,0.0,0.0,0.0,0.0,0.0,0.0,0.0,0.0,0.0,0.0,0.0,0.0,0.0,0.0,0.0,0.0,0.0,0.0,0.0,0.0,0.0,0.0,0.0,0.0,0.0,0.0,0.0,0.0,0.0,0.0,0.0,0.0,0.0,0.0,0.0,0.0,0.0,0.0,0.0,0.0,0.0,0.0,0.0,0.0,0.0,0.0,0.0,0.0,0.0,0.0,0.0,0.0,0.0,0.0,0.0,0.0,0.0,0.0],[0.0,0.0,0.0,0.0,0.0,0.0,0.0,0.0,0.0,0.0,0.0,0.0,0.0,0.0,0.0,0.0,0.0,0.0,0.0,0.0,0.0,0.0,0.0,0.0,0.0,0.0,0.0,0.0,0.0,0.0,0.0,0.0,0.0,0.0,0.0,0.9,0.0,0.0,0.0,0.0,0.0,0.0,0.0,0.0,0.0,0.0,0.0,0.0,0.0,0.0,0.0,0.0,0.0,0.0,0.98,0.0,0.0,1.0,1.0,1.0,1.0,1.0,0.0,0.0,0.0,0.0,0.0,0.0,0.0,0.0,0.0,0.0,0.0,0.0,0.0,0.0,0.0,0.0,0.0,0.0,0.0,0.0,0.0,0.0,0.0,0.0,0.0,0.0,0.0,0.0,0.0,0.0,0.0,0.0,0.0,0.0,0.0,0.0,0.0,0.0,0.0,0.0,0.0,0.0,0.0,0.0,0.0,0.0,0.0,0.0,0.0,0.0,0.0,0.0,0.0,0.0,0.0,0.0,0.0,0.0,0.0,0.0,0.0,0.0,0.0,0.0,0.0,0.0,0.0,0.0,0.0,0.0,0.0,0.0,0.0,0.0,0.0,0.0,0.0,0.0,0.0,0.0,0.0,0.0,0.0,0.0,0.0,0.0,0.0,0.0,0.0,0.0,0.0,0.0,0.0,0.0,0.0,0.0,0.0,0.0,0.0,0.0,0.0,0.0,0.0,0.0,0.0,0.0,0.0,0.0,0.0,0.0,0.0,0.0,0.0,0.0,0.0,0.0,0.0,0.0,0.0,0.0,0.0,0.0,0.0,0.0,0.0,0.0,0.0,0.0,0.0,0.0,0.0,0.0,0.0,0.0,0.0,0.0,0.0,0.0,0.0,0.0,0.0,0.0,0.0,0.0,0.0,0.0,0.0,0.0,0.0,0.0,0.0,0.0,0.0,0.0,0.0,0.0,0.0,0.0,0.0,0.0,0.0,0.0,0.0,0.0,0.0,0.0,0.0,0.0,0.0,0.0,0.0,0.0,0.0,0.0,0.0,0.0,0.0,0.0,0.0,0.0,0.0,0.0,0.0,0.0,0.0,0.0],[0.0,0.0,0.0,0.0,0.0,0.0,0.0,0.0,0.0,0.0,0.0,0.0,0.0,0.0,0.0,0.0,0.0,0.0,0.0,0.0,0.0,0.0,0.0,0.0,0.0,0.0,0.0,0.0,0.0,0.0,1.0,0.0,0.28,1.0,0.0,1.0,0.0,0.0,0.0,0.0,0.0,0.0,0.0,0.0,0.0,0.0,0.0,0.0,0.0,0.0,0.0,0.0,0.0,0.0,0.99,0.0,0.0,0.0,0.19,1.0,1.0,1.0,0.48,1.0,0.0,0.98,0.99,0.0,0.0,0.0,0.0,0.0,0.0,0.0,0.0,0.0,0.0,0.0,0.0,0.0,0.0,0.0,0.0,0.0,0.0,0.0,0.0,0.0,0.0,0.0,0.0,0.0,0.0,0.0,0.0,0.0,0.0,0.0,0.0,0.0,0.0,0.0,0.0,0.0,0.0,0.0,0.0,0.0,0.0,0.0,0.0,0.0,0.0,0.0,0.0,0.0,0.0,0.0,0.0,0.0,0.0,0.0,0.0,0.0,0.0,0.0,0.0,0.0,0.0,0.0,0.0,0.0,0.0,0.0,0.0,0.0,0.0,0.0,0.0,0.0,0.0,0.0,0.0,0.0,0.0,0.0,0.0,0.0,0.0,0.0,0.0,0.0,0.0,0.0,0.0,0.0,0.0,0.0,0.0,0.0,0.0,0.0,0.0,0.0,0.0,0.0,0.0,0.0,0.0,0.0,0.0,0.0,0.0,0.0,0.0,0.0,0.0,0.0,0.0,0.0,0.0,0.0,0.0,0.0,0.0,0.0,0.0,0.0,0.0,0.0,0.0,0.0,0.0,0.0,0.0,0.0,0.0,0.0,0.0,0.0,0.0,0.0,0.0,0.0,0.0,0.0,0.0,0.0,0.0,0.0,0.0,0.0,0.0,0.0,0.0,0.0,0.0,0.0,0.0,0.0,0.0,0.0,0.0,0.0,0.0,0.0,0.0,0.0,0.0,0.0,0.0,0.0,0.0,0.0,0.0,0.0,0.0,0.0,0.0,0.0,0.0,0.0,0.0,0.0,0.0,0.0,0.0,0.0],[0.0,0.0,0.0,0.0,0.0,0.0,0.0,0.0,0.0,0.0,0.0,0.0,0.0,0.0,0.0,0.0,0.0,0.0,0.0,0.0,0.0,0.0,0.0,0.0,0.0,0.0,0.0,0.0,0.0,0.0,0.0,0.0,0.0,1.0,0.0,0.08,0.0,0.0,0.0,0.0,0.0,0.0,0.0,0.0,0.0,0.0,0.0,0.0,0.0,0.0,0.0,0.0,0.0,0.0,0.0,0.0,0.0,0.0,0.0,1.0,1.0,1.0,1.0,0.99,0.0,0.0,0.0,0.01,0.0,0.0,0.0,0.0,0.0,0.0,0.0,0.0,0.0,0.0,0.0,0.0,0.0,0.0,0.0,0.0,0.0,0.0,0.0,0.0,0.0,0.0,0.0,0.0,0.0,0.0,0.0,0.0,0.0,0.0,0.0,0.0,0.0,0.0,0.0,0.0,0.0,0.0,0.0,0.0,0.0,0.0,0.0,0.0,0.0,0.0,0.0,0.0,0.0,0.0,0.0,0.0,0.0,0.0,0.0,0.0,0.0,0.0,0.0,0.0,0.0,0.0,0.0,0.0,0.0,0.0,0.0,0.0,0.0,0.0,0.0,0.0,0.0,0.0,0.0,0.0,0.0,0.0,0.0,0.0,0.0,0.0,0.0,0.0,0.0,0.0,0.0,0.0,0.0,0.0,0.0,0.0,0.0,0.0,0.0,0.0,0.0,0.0,0.0,0.0,0.0,0.0,0.0,0.0,0.0,0.0,0.0,0.0,0.0,0.0,0.0,0.0,0.0,0.0,0.0,0.0,0.0,0.0,0.0,0.0,0.0,0.0,0.0,0.0,0.0,0.0,0.0,0.0,0.0,0.0,0.0,0.0,0.0,0.0,0.0,0.0,0.0,0.0,0.0,0.0,0.0,0.0,0.0,0.0,0.0,0.0,0.0,0.0,0.0,0.0,0.0,0.0,0.0,0.0,0.0,0.0,0.0,0.0,0.0,0.0,0.0,0.0,0.0,0.0,0.0,0.0,0.0,0.0,0.0,0.0,0.0,0.0,0.0,0.0,0.0,0.0,0.0,0.0,0.0,0.0],[0.0,0.0,0.0,0.0,0.0,0.0,0.0,0.0,0.0,0.0,0.0,0.0,0.0,0.0,0.0,0.0,0.0,0.0,0.0,0.0,0.0,0.0,0.0,0.0,0.0,0.0,0.0,0.0,0.0,0.0,0.0,0.0,0.0,0.99,0.0,0.0,0.0,0.0,0.0,0.0,0.0,0.0,0.0,0.0,0.0,0.0,0.0,0.0,0.0,0.0,0.0,0.0,0.0,0.0,0.0,0.0,0.0,0.0,0.0,0.0,0.48,1.0,1.0,1.0,0.02,0.0,0.01,0.01,0.0,0.0,0.0,0.0,0.0,0.0,0.0,0.0,0.0,0.0,0.0,0.0,0.0,0.0,0.0,0.0,0.0,0.0,0.0,0.0,0.0,0.0,0.0,0.0,0.0,0.0,0.0,0.0,0.0,0.0,0.0,0.0,0.0,0.0,0.0,0.0,0.0,0.0,0.0,0.0,0.0,0.0,0.0,0.0,0.0,0.0,0.0,0.0,0.0,0.0,0.0,0.0,0.0,0.0,0.0,0.0,0.0,0.0,0.0,0.0,0.0,0.0,0.0,0.0,0.0,0.0,0.0,0.0,0.0,0.0,0.0,0.0,0.0,0.0,0.0,0.0,0.0,0.0,0.0,0.0,0.0,0.0,0.0,0.0,0.0,0.0,0.0,0.0,0.0,0.0,0.0,0.0,0.0,0.0,0.0,0.0,0.0,0.0,0.0,0.0,0.0,0.0,0.0,0.0,0.0,0.0,0.0,0.0,0.0,0.0,0.0,0.0,0.0,0.0,0.0,0.0,0.0,0.0,0.0,0.0,0.0,0.0,0.0,0.0,0.0,0.0,0.0,0.0,0.0,0.0,0.0,0.0,0.0,0.0,0.0,0.0,0.0,0.0,0.0,0.0,0.0,0.0,0.0,0.0,0.0,0.0,0.0,0.0,0.0,0.0,0.0,0.0,0.0,0.0,0.0,0.0,0.0,0.0,0.0,0.0,0.0,0.0,0.0,0.0,0.0,0.0,0.0,0.0,0.0,0.0,0.0,0.0,0.0,0.0,0.0,0.0,0.0,0.0,0.0,0.0],[0.0,0.0,0.0,0.0,0.0,0.0,0.0,0.0,0.0,0.0,0.0,0.0,0.0,0.0,0.0,0.0,0.0,0.0,0.0,0.0,0.0,0.0,0.0,0.0,0.0,0.0,0.0,0.0,0.0,0.0,1.0,0.0,1.0,1.0,0.01,0.53,0.0,0.0,0.0,0.0,0.0,0.0,0.0,0.0,0.0,0.0,0.0,0.0,0.0,0.0,0.0,0.0,0.0,0.0,0.0,0.0,0.0,0.0,0.0,0.0,1.0,0.99,1.0,1.0,1.0,1.0,1.0,0.97,0.0,0.0,0.0,0.0,0.0,0.0,0.0,0.0,0.0,0.0,0.0,0.0,0.0,0.0,0.0,0.0,0.0,0.0,0.0,0.0,0.0,0.0,0.0,0.0,0.0,0.0,0.0,0.0,0.0,0.0,0.0,0.0,0.0,0.0,0.0,0.0,0.0,0.0,0.0,0.0,0.0,0.0,0.0,0.0,0.0,0.0,0.0,0.0,0.0,0.0,0.0,0.0,0.0,0.0,0.0,0.0,0.0,0.0,0.0,0.0,0.0,0.0,0.0,0.0,0.0,0.0,0.0,0.0,0.0,0.0,0.0,0.0,0.0,0.0,0.0,0.0,0.0,0.0,0.0,0.0,0.0,0.0,0.0,0.0,0.0,0.0,0.0,0.0,0.0,0.0,0.0,0.0,0.0,0.0,0.0,0.0,0.0,0.0,0.0,0.0,0.0,0.0,0.0,0.0,0.0,0.0,0.0,0.0,0.0,0.0,0.0,0.0,0.0,0.0,0.0,0.0,0.0,0.0,0.0,0.0,0.0,0.0,0.0,0.0,0.0,0.0,0.0,0.0,0.0,0.0,0.0,0.0,0.0,0.0,0.0,0.0,0.0,0.0,0.0,0.0,0.0,0.0,0.0,0.0,0.0,0.0,0.0,0.0,0.0,0.0,0.0,0.0,0.0,0.0,0.0,0.0,0.0,0.0,0.0,0.0,0.0,0.0,0.0,0.0,0.0,0.0,0.0,0.0,0.0,0.0,0.0,0.0,0.0,0.0,0.0,0.0,0.0,0.0,0.0,0.0],[0.0,0.0,0.0,0.0,0.0,0.0,0.0,0.0,0.0,0.0,0.0,0.0,0.0,0.0,0.0,0.0,0.0,0.0,0.0,0.0,0.0,0.0,0.0,0.0,0.0,0.0,0.0,0.0,0.0,0.0,0.0,0.14,0.99,0.75,0.0,0.0,0.0,0.0,0.0,0.0,0.0,0.0,0.0,0.0,0.0,0.0,0.0,0.0,0.0,0.0,0.0,0.0,0.0,0.0,0.0,0.0,0.0,0.0,0.0,0.0,0.0,0.0,0.02,1.0,1.0,1.0,1.0,1.0,0.98,0.0,0.0,0.0,0.0,0.0,0.0,0.0,0.0,0.0,0.0,0.0,0.0,0.0,0.0,0.0,0.0,0.0,0.02,0.14,0.03,0.01,0.01,0.0,0.0,0.0,0.0,0.0,0.0,0.0,0.0,0.0,0.0,0.0,0.0,0.0,0.0,0.0,0.0,0.0,0.0,0.0,0.0,0.0,0.0,0.0,0.0,0.0,0.0,0.0,0.0,0.0,0.0,0.0,0.0,0.0,0.0,0.0,0.0,0.0,0.0,0.0,0.01,0.02,0.0,0.02,0.0,0.0,0.0,0.0,0.0,0.0,0.0,0.0,0.0,0.0,0.0,0.0,0.0,0.0,0.0,0.0,0.0,0.0,0.0,0.0,0.0,0.0,0.0,0.0,0.0,0.0,0.0,0.0,0.0,0.0,0.0,0.0,0.0,0.0,0.0,0.0,0.0,0.0,0.0,0.0,0.0,0.0,0.0,0.0,0.0,0.0,0.0,0.0,0.0,0.0,0.0,0.0,0.0,0.0,0.0,0.0,0.0,0.0,0.0,0.0,0.0,0.0,0.0,0.0,0.0,0.0,0.0,0.0,0.0,0.0,0.0,0.0,0.0,0.0,0.0,0.0,0.0,0.0,0.0,0.0,0.0,0.0,0.0,0.0,0.0,0.0,0.0,0.0,0.0,0.0,0.0,0.0,0.0,0.0,0.0,0.0,0.0,0.0,0.0,0.0,0.0,0.0,0.0,0.0,0.0,0.0,0.0,0.0,0.0,0.0,0.0,0.0,0.0,0.0],[0.99,0.0,0.77,0.02,0.0,0.0,0.0,0.0,0.0,0.0,0.0,0.0,0.0,0.0,0.0,0.0,0.0,0.0,0.0,0.0,0.0,0.0,0.0,0.0,0.0,0.0,0.0,0.0,0.0,0.0,0.99,0.99,0.99,1.0,0.0,0.01,0.0,0.0,0.0,0.0,0.0,0.0,0.0,0.0,0.0,0.0,0.0,0.0,0.0,0.0,0.0,0.0,0.0,0.0,0.0,0.0,0.0,0.0,0.0,0.0,0.98,0.0,0.0,1.0,1.0,1.0,1.0,1.0,1.0,0.95,0.0,0.0,0.0,0.0,0.0,0.0,0.0,0.0,0.0,0.0,0.0,0.0,0.0,0.0,0.0,0.0,0.0,0.0,0.0,0.0,0.0,0.0,0.0,0.0,0.0,0.0,0.0,0.0,0.0,0.0,0.0,0.0,0.0,0.0,0.0,0.0,0.0,0.0,0.0,0.0,0.0,0.0,0.0,0.0,0.0,0.0,0.0,0.0,0.0,0.0,0.0,0.0,0.0,0.0,0.0,0.0,0.0,0.0,0.0,0.0,0.0,0.0,0.0,0.0,0.0,0.0,0.0,0.0,0.0,0.0,0.0,0.0,0.0,0.0,0.0,0.0,0.0,0.0,0.0,0.0,0.0,0.0,0.0,0.0,0.0,0.0,0.0,0.0,0.0,0.0,0.0,0.0,0.0,0.0,0.0,0.0,0.0,0.0,0.0,0.0,0.0,0.0,0.0,0.0,0.0,0.0,0.0,0.0,0.0,0.0,0.0,0.0,0.0,0.0,0.0,0.0,0.0,0.0,0.0,0.0,0.0,0.0,0.0,0.0,0.0,0.0,0.0,0.0,0.0,0.0,0.0,0.0,0.0,0.0,0.0,0.0,0.0,0.0,0.0,0.0,0.0,0.0,0.0,0.0,0.0,0.0,0.0,0.0,0.0,0.0,0.0,0.0,0.0,0.0,0.0,0.0,0.0,0.0,0.0,0.0,0.0,0.0,0.0,0.0,0.0,0.0,0.0,0.0,0.0,0.0,0.0,0.0,0.0,0.0,0.0,0.0,0.0,0.0],[0.73,0.0,0.0,0.0,0.0,0.0,0.0,0.0,0.0,0.0,0.0,0.0,0.0,0.0,0.0,0.0,0.0,0.0,0.0,0.0,0.0,0.0,0.0,0.0,0.0,0.0,0.0,0.0,0.0,0.0,0.8,0.0,0.84,0.96,0.0,0.0,0.0,0.0,0.0,0.0,0.0,0.0,0.0,0.0,0.0,0.0,0.0,0.0,0.0,0.0,0.0,0.0,0.0,0.0,0.0,0.0,0.0,0.0,0.0,0.0,0.99,0.0,0.01,1.0,1.0,1.0,1.0,1.0,1.0,0.99,0.98,0.01,0.0,0.0,0.0,0.0,0.0,0.0,0.0,0.0,0.0,0.0,0.0,0.0,0.0,0.0,0.0,0.0,0.0,0.0,0.0,0.0,0.0,0.0,0.0,0.0,0.0,0.0,0.0,0.0,0.0,0.0,0.0,0.0,0.0,0.0,0.0,0.0,0.0,0.0,0.0,0.0,0.0,0.0,0.0,0.0,0.0,0.0,0.0,0.0,0.0,0.0,0.0,0.0,0.0,0.0,0.0,0.0,0.0,0.0,0.0,0.0,0.0,0.0,0.0,0.0,0.0,0.0,0.0,0.0,0.0,0.0,0.0,0.0,0.0,0.0,0.0,0.0,0.0,0.0,0.0,0.0,0.0,0.0,0.0,0.0,0.0,0.0,0.0,0.0,0.0,0.0,0.0,0.0,0.0,0.0,0.0,0.0,0.0,0.0,0.0,0.0,0.0,0.0,0.0,0.0,0.0,0.0,0.0,0.0,0.0,0.0,0.0,0.0,0.0,0.0,0.0,0.0,0.0,0.0,0.0,0.0,0.0,0.0,0.0,0.0,0.0,0.0,0.0,0.0,0.0,0.0,0.0,0.0,0.0,0.0,0.0,0.0,0.0,0.0,0.0,0.0,0.0,0.0,0.0,0.0,0.0,0.0,0.0,0.0,0.0,0.0,0.0,0.0,0.0,0.0,0.0,0.0,0.0,0.0,0.0,0.0,0.0,0.0,0.0,0.0,0.0,0.0,0.0,0.0,0.0,0.0,0.0,0.0,0.0,0.0,0.0,0.0],[0.0,0.0,0.0,0.0,0.0,0.0,0.0,0.0,0.0,0.0,0.0,0.0,0.0,0.0,0.0,0.0,0.0,0.0,0.0,0.0,0.0,0.0,0.0,0.0,0.0,0.0,0.0,0.0,0.0,0.0,0.0,0.0,0.0,0.0,0.0,0.0,0.0,0.0,0.0,0.0,0.0,0.0,0.0,0.0,0.0,0.0,0.0,0.0,0.0,0.0,0.0,0.0,0.0,0.0,0.0,0.0,0.0,0.0,0.0,0.0,0.0,0.01,0.01,0.97,1.0,1.0,1.0,1.0,1.0,1.0,0.99,0.99,0.03,0.0,0.0,0.0,0.0,0.0,0.0,0.0,0.0,0.0,0.0,0.02,0.0,0.0,0.04,0.42,0.02,0.0,0.02,0.0,0.0,0.0,0.0,0.0,0.0,0.0,0.0,0.0,0.0,0.0,0.0,0.0,0.0,0.0,0.0,0.0,0.0,0.0,0.0,0.0,0.0,0.0,0.0,0.0,0.0,0.0,0.0,0.0,0.0,0.0,0.0,0.0,0.0,0.0,0.0,0.0,0.0,0.0,0.0,0.0,0.0,0.0,0.0,0.0,0.0,0.0,0.0,0.0,0.0,0.0,0.0,0.0,0.0,0.0,0.0,0.0,0.0,0.0,0.0,0.0,0.0,0.0,0.0,0.0,0.0,0.0,0.0,0.0,0.0,0.0,0.0,0.0,0.0,0.0,0.0,0.0,0.0,0.0,0.0,0.0,0.0,0.0,0.0,0.0,0.0,0.0,0.0,0.0,0.0,0.0,0.0,0.0,0.0,0.0,0.0,0.0,0.0,0.0,0.0,0.0,0.0,0.0,0.0,0.0,0.0,0.0,0.0,0.0,0.0,0.0,0.0,0.0,0.0,0.0,0.0,0.0,0.0,0.0,0.0,0.0,0.0,0.0,0.0,0.0,0.0,0.0,0.0,0.0,0.0,0.0,0.0,0.0,0.0,0.0,0.0,0.0,0.0,0.0,0.0,0.0,0.0,0.0,0.0,0.0,0.0,0.0,0.0,0.0,0.0,0.0,0.0,0.0,0.0,0.0,0.0,0.0],[0.14,0.02,0.02,0.0,0.0,0.0,0.0,0.0,0.0,0.0,0.0,0.0,0.0,0.0,0.0,0.0,0.0,0.0,0.0,0.0,0.0,0.0,0.0,0.0,0.0,0.0,0.0,0.0,0.0,0.0,0.0,0.0,0.0,0.0,0.0,0.0,0.0,0.0,0.0,0.0,0.0,0.0,0.0,0.0,0.0,0.0,0.0,0.0,0.0,0.0,0.0,0.0,0.0,0.0,0.0,0.0,0.0,0.0,0.0,0.0,0.0,0.0,0.0,0.0,0.98,1.0,1.0,1.0,1.0,1.0,1.0,1.0,1.0,0.0,0.0,0.0,0.0,0.0,0.0,0.0,0.0,0.0,0.0,0.0,0.0,0.0,0.0,0.94,0.02,0.39,1.0,0.0,0.0,0.0,0.0,0.0,0.0,0.0,0.0,0.0,0.0,0.0,0.0,0.0,0.0,0.0,0.0,0.0,0.0,0.0,0.0,0.0,0.0,0.0,0.0,0.0,0.0,0.0,0.0,0.0,0.0,0.0,0.0,0.0,0.0,0.0,0.0,0.0,0.0,0.0,0.0,0.0,0.0,0.0,0.0,0.0,0.0,0.0,0.0,0.0,0.0,0.0,0.0,0.0,0.0,0.0,0.0,0.0,0.0,0.0,0.0,0.0,0.0,0.0,0.0,0.0,0.0,0.0,0.0,0.0,0.0,0.0,0.0,0.0,0.0,0.0,0.0,0.0,0.0,0.0,0.0,0.0,0.0,0.0,0.0,0.0,0.0,0.0,0.0,0.0,0.0,0.0,0.0,0.0,0.0,0.0,0.0,0.0,0.0,0.0,0.0,0.0,0.0,0.0,0.0,0.0,0.0,0.0,0.0,0.0,0.0,0.0,0.0,0.0,0.0,0.0,0.0,0.0,0.0,0.0,0.0,0.0,0.0,0.0,0.0,0.0,0.0,0.0,0.0,0.0,0.0,0.0,0.0,0.0,0.0,0.0,0.0,0.0,0.0,0.0,0.0,0.0,0.0,0.0,0.0,0.0,0.0,0.0,0.0,0.0,0.0,0.0,0.0,0.0,0.0,0.0,0.0,0.0],[0.93,0.42,0.0,0.0,0.0,0.0,0.0,0.0,0.0,0.0,0.0,0.0,0.0,0.0,0.0,0.0,0.0,0.0,0.0,0.0,0.0,0.0,0.0,0.0,0.0,0.0,0.0,0.0,0.0,0.0,0.0,0.0,0.0,0.0,0.0,0.0,0.0,0.0,0.0,0.0,0.0,0.0,0.0,0.0,0.0,0.0,0.0,0.0,0.0,0.0,0.0,0.0,0.0,0.0,0.0,0.0,0.0,0.0,0.0,0.0,0.0,0.0,0.0,0.0,0.0,0.95,0.99,1.0,1.0,1.0,1.0,1.0,1.0,1.0,0.0,0.0,0.0,0.0,0.0,0.0,0.0,0.0,0.0,0.0,0.0,0.0,0.0,0.0,0.0,0.0,0.0,0.0,0.0,0.0,0.0,0.0,0.0,0.0,0.0,0.0,0.0,0.0,0.0,0.0,0.0,0.0,0.0,0.0,0.0,0.0,0.0,0.0,0.0,0.0,0.0,0.0,0.0,0.0,0.0,0.0,0.0,0.0,0.0,0.0,0.0,0.0,0.0,0.0,0.0,0.0,0.0,0.0,0.0,0.0,0.0,0.0,0.0,0.0,0.0,0.0,0.0,0.0,0.0,0.0,0.0,0.0,0.0,0.0,0.0,0.0,0.0,0.0,0.0,0.0,0.0,0.0,0.0,0.0,0.0,0.0,0.0,0.0,0.0,0.0,0.0,0.0,0.0,0.0,0.0,0.0,0.0,0.0,0.0,0.0,0.0,0.0,0.0,0.0,0.0,0.0,0.0,0.0,0.0,0.0,0.0,0.0,0.0,0.0,0.0,0.0,0.0,0.0,0.0,0.0,0.0,0.0,0.0,0.0,0.0,0.0,0.0,0.0,0.0,0.0,0.0,0.0,0.0,0.0,0.0,0.0,0.0,0.0,0.0,0.0,0.0,0.0,0.0,0.0,0.0,0.0,0.0,0.0,0.0,0.0,0.0,0.0,0.0,0.0,0.0,0.0,0.0,0.0,0.0,0.0,0.0,0.0,0.0,0.0,0.0,0.0,0.0,0.0,0.0,0.0,0.0,0.0,0.0,0.0],[0.0,0.0,0.0,0.0,0.0,0.0,0.0,0.0,0.0,0.0,0.0,0.0,0.0,0.0,0.0,0.0,0.0,0.0,0.0,0.0,0.0,0.0,0.0,0.0,0.0,0.0,0.0,0.0,0.0,0.0,0.0,0.0,0.0,0.0,0.0,0.0,0.0,0.0,0.0,0.0,0.0,0.0,0.0,0.0,0.0,0.0,0.0,0.0,0.0,0.0,0.0,0.0,0.0,0.0,0.0,0.0,0.0,0.0,0.0,0.0,0.0,0.0,0.0,0.0,0.0,0.0,0.98,0.99,1.0,1.0,1.0,1.0,1.0,1.0,1.0,0.0,0.0,0.0,0.0,0.0,0.0,0.0,0.0,0.0,0.0,0.0,0.0,0.0,0.0,0.0,0.0,0.0,0.0,0.0,0.0,0.0,0.0,0.0,0.0,0.0,0.0,0.0,0.0,0.0,0.0,0.0,0.0,0.0,0.0,0.0,0.0,0.0,0.0,0.0,0.0,0.0,0.0,0.0,0.0,0.0,0.0,0.0,0.0,0.0,0.0,0.0,0.0,0.0,0.0,0.0,0.0,0.0,0.0,0.0,0.0,0.0,0.0,0.0,0.0,0.0,0.0,0.0,0.0,0.0,0.0,0.0,0.0,0.0,0.0,0.0,0.0,0.0,0.0,0.0,0.0,0.0,0.0,0.0,0.0,0.0,0.0,0.0,0.0,0.0,0.0,0.0,0.0,0.0,0.0,0.0,0.0,0.0,0.0,0.0,0.0,0.0,0.0,0.0,0.0,0.0,0.0,0.0,0.0,0.0,0.0,0.0,0.0,0.0,0.0,0.0,0.0,0.0,0.0,0.0,0.0,0.0,0.0,0.0,0.0,0.0,0.0,0.0,0.0,0.0,0.0,0.0,0.0,0.0,0.0,0.0,0.0,0.0,0.0,0.0,0.0,0.0,0.0,0.0,0.0,0.0,0.0,0.0,0.0,0.0,0.0,0.0,0.0,0.0,0.0,0.0,0.0,0.0,0.0,0.0,0.0,0.0,0.0,0.0,0.0,0.0,0.0,0.0,0.0,0.0,0.0,0.0,0.0,0.0],[0.0,0.0,0.0,0.0,0.0,0.0,0.0,0.0,0.0,0.0,0.0,0.0,0.0,0.0,0.0,0.0,0.0,0.0,0.0,0.0,0.0,0.0,0.0,0.0,0.0,0.0,0.0,0.0,0.0,0.0,0.0,0.0,0.0,0.0,0.0,0.0,0.0,0.0,0.0,0.0,0.0,0.0,0.0,0.0,0.0,0.0,0.0,0.0,0.0,0.0,0.0,0.0,0.0,0.0,0.0,0.0,0.0,0.0,0.0,0.0,0.0,0.0,0.0,0.0,0.0,0.0,0.01,0.99,1.0,1.0,1.0,1.0,1.0,1.0,1.0,1.0,0.0,0.0,0.0,0.0,1.0,0.0,0.0,1.0,0.98,0.0,0.01,0.98,0.01,0.0,1.0,0.0,0.0,0.0,0.0,0.0,0.0,0.0,0.0,0.0,0.0,0.0,0.0,0.0,0.0,0.0,0.0,0.0,0.0,0.0,0.0,0.0,0.0,0.0,0.0,0.0,0.0,0.0,0.0,0.0,0.0,0.0,0.0,0.0,0.0,0.0,0.0,0.0,0.0,0.0,0.0,0.0,0.0,0.0,0.0,0.0,0.0,0.0,0.0,0.0,0.0,0.0,0.0,0.0,0.0,0.0,0.0,0.0,0.0,0.0,0.0,0.0,0.0,0.0,0.0,0.0,0.0,0.0,0.0,0.0,0.0,0.0,0.0,0.0,0.0,0.0,0.0,0.0,0.0,0.0,0.0,0.0,0.0,0.0,0.0,0.0,0.0,0.0,0.0,0.0,0.0,0.0,0.0,0.0,0.0,0.0,0.0,0.0,0.0,0.0,0.0,0.0,0.0,0.0,0.0,0.0,0.0,0.0,0.0,0.0,0.0,0.0,0.0,0.0,0.0,0.0,0.0,0.0,0.0,0.0,0.0,0.0,0.0,0.0,0.0,0.0,0.0,0.0,0.0,0.0,0.0,0.0,0.0,0.0,0.0,0.0,0.0,0.0,0.0,0.0,0.0,0.0,0.0,0.0,0.0,0.0,0.0,0.0,0.0,0.0,0.0,0.0,0.0,0.0,0.0,0.0,0.0,0.0],[0.0,0.15,0.0,0.0,0.0,0.0,0.0,0.0,0.0,0.0,0.0,0.0,0.0,0.0,0.0,0.0,0.0,0.0,0.0,0.0,0.0,0.0,0.0,0.0,0.0,0.0,0.0,0.0,0.0,0.0,0.0,0.0,0.0,0.0,0.0,0.0,0.0,0.0,0.0,0.0,0.0,0.0,0.0,0.0,0.0,0.0,0.0,0.0,0.0,0.0,0.0,0.0,0.0,0.0,0.0,0.0,0.0,0.0,0.0,0.0,0.0,0.0,0.0,0.0,0.0,0.0,0.0,0.03,1.0,1.0,1.0,1.0,1.0,1.0,1.0,1.0,1.0,0.0,0.0,0.0,0.0,0.0,0.0,0.0,0.0,0.0,0.0,0.0,0.0,0.0,0.99,0.0,0.0,0.0,0.0,0.0,0.0,0.0,0.0,0.0,0.0,0.0,0.0,0.0,0.0,0.0,0.0,0.0,0.0,0.0,0.0,0.0,0.0,0.0,0.0,0.0,0.0,0.0,0.0,0.0,0.0,0.0,0.0,0.0,0.0,0.0,0.0,0.0,0.0,0.0,0.0,0.0,0.0,0.0,0.0,0.0,0.0,0.0,0.0,0.0,0.0,0.0,0.0,0.0,0.0,0.0,0.0,0.0,0.0,0.0,0.0,1.0,0.6,0.0,0.0,0.0,0.0,0.0,0.0,0.0,0.0,0.0,0.0,0.0,0.0,0.0,0.0,0.0,0.0,0.0,0.0,0.0,0.0,0.0,0.0,0.0,0.0,0.0,0.0,0.0,0.0,0.0,0.0,0.0,0.0,0.0,0.0,0.0,0.0,0.0,0.0,0.0,0.0,0.0,0.0,0.0,0.0,0.0,0.0,0.0,0.0,0.0,0.0,0.0,0.0,0.0,0.0,0.0,0.0,0.0,0.0,0.0,0.0,0.0,0.0,0.0,0.0,0.0,0.0,0.0,0.0,0.0,0.0,0.0,0.0,0.0,0.0,0.0,0.0,0.0,0.0,0.0,0.0,0.0,0.0,0.0,0.0,0.0,0.0,0.0,0.0,0.0,0.0,0.0,0.0,0.0,0.0,0.0],[0.0,0.0,0.0,0.0,0.0,0.0,0.0,0.0,0.0,0.0,0.0,0.0,0.0,0.0,0.0,0.0,0.0,0.0,0.0,0.0,0.0,0.0,0.0,0.0,0.0,0.0,0.0,0.0,0.0,0.0,0.0,0.0,0.0,0.0,0.0,0.0,0.0,0.0,0.0,0.0,0.0,0.0,0.0,0.0,0.0,0.0,0.0,0.0,0.0,0.0,0.0,0.0,0.0,0.0,0.0,0.0,0.0,0.0,0.0,0.0,0.0,0.0,0.0,0.0,0.0,0.0,0.0,0.0,0.0,1.0,1.0,1.0,1.0,1.0,1.0,1.0,1.0,1.0,0.0,0.0,0.0,0.0,0.0,0.0,0.0,0.0,0.0,0.0,0.0,0.0,0.0,0.0,0.0,0.0,0.0,0.0,0.0,0.0,0.0,0.0,0.0,0.0,0.0,0.0,0.0,0.0,0.0,0.0,0.0,0.0,0.0,0.0,0.0,0.0,0.0,0.0,0.0,0.0,0.0,0.0,0.0,0.0,0.0,0.0,0.0,0.0,0.0,0.0,0.0,0.0,0.0,0.0,0.0,0.0,0.0,0.0,0.0,0.0,0.0,0.0,0.0,0.0,0.0,0.0,0.0,0.0,0.0,0.0,0.0,0.0,0.0,0.0,0.0,0.0,0.0,0.0,0.0,0.0,0.0,0.0,0.0,0.0,0.0,0.0,0.0,0.0,0.0,0.0,0.0,0.0,0.0,0.0,0.0,0.0,0.0,0.0,0.0,0.0,0.0,0.0,0.0,0.0,0.0,0.0,0.0,0.0,0.0,0.0,0.0,0.0,0.0,0.0,0.0,0.0,0.0,0.0,0.0,0.0,0.0,0.0,0.0,0.0,0.0,0.0,0.0,0.0,0.0,0.0,0.0,0.0,0.0,0.0,0.0,0.0,0.0,0.0,0.0,0.0,0.0,0.0,0.0,0.0,0.0,0.0,0.0,0.0,0.0,0.0,0.0,0.0,0.0,0.0,0.0,0.0,0.0,0.0,0.0,0.0,0.0,0.0,0.0,0.0,0.0,0.0,0.0,0.0,0.0,0.0],[0.0,0.0,0.0,0.0,0.0,0.0,0.0,0.0,0.0,0.0,0.0,0.0,0.0,0.0,0.0,0.0,0.0,0.0,0.0,0.0,0.0,0.0,0.0,0.0,0.0,0.0,0.0,0.0,0.0,0.0,0.0,0.0,0.0,0.0,0.0,0.0,0.0,0.0,0.0,0.0,0.0,0.0,0.0,0.0,0.0,0.0,0.0,0.0,0.0,0.0,0.0,0.0,0.0,0.0,0.0,0.0,0.0,0.0,0.0,0.0,0.0,0.0,0.0,0.0,0.0,0.0,0.0,0.0,0.0,0.0,1.0,1.0,1.0,1.0,1.0,1.0,1.0,1.0,1.0,0.0,1.0,0.0,0.0,0.94,0.0,0.0,0.0,0.0,0.0,0.0,0.0,0.0,0.0,0.0,0.0,0.0,0.0,0.0,0.0,0.0,0.0,0.0,0.0,0.0,0.0,0.0,0.0,0.0,0.0,0.0,0.0,0.0,0.0,0.0,0.0,0.0,0.0,0.0,0.0,0.0,0.0,0.0,0.0,0.0,0.0,0.0,0.0,0.0,0.0,0.0,0.0,0.0,0.0,0.0,0.0,0.0,0.0,0.0,0.0,0.0,0.0,0.0,0.0,0.0,0.0,0.0,0.0,0.0,0.0,0.0,0.0,0.0,0.0,0.0,0.0,0.0,0.0,0.0,0.0,0.0,0.0,0.0,0.0,0.0,0.0,0.0,0.0,0.0,0.0,0.0,0.0,0.0,0.0,0.0,0.0,0.0,0.0,0.0,0.0,0.0,0.0,0.0,0.0,0.0,0.0,0.0,0.0,0.0,0.0,0.0,0.0,0.0,0.0,0.0,0.0,0.0,0.0,0.0,0.0,0.0,0.0,0.0,0.0,0.0,0.0,0.0,0.0,0.0,0.0,0.0,0.0,0.0,0.0,0.0,0.0,0.0,0.0,0.0,0.0,0.0,0.0,0.0,0.0,0.0,0.0,0.0,0.0,0.0,0.0,0.0,0.0,0.0,0.0,0.0,0.0,0.0,0.0,0.0,0.0,0.0,0.0,0.0,0.0,0.0,0.0,0.0,0.0,0.0],[0.0,0.0,0.0,0.0,0.0,0.0,0.0,0.0,0.0,0.0,0.0,0.0,0.0,0.0,0.0,0.0,0.0,0.0,0.0,0.0,0.0,0.0,0.0,0.0,0.0,0.0,0.0,0.0,0.0,0.0,0.0,0.0,0.0,0.0,0.0,0.0,0.0,0.0,0.0,0.0,0.0,0.0,0.0,0.0,0.0,0.0,0.0,0.0,0.0,0.0,0.0,0.0,0.0,0.0,0.0,0.0,0.0,0.0,0.0,0.0,0.0,0.0,0.0,0.0,0.0,0.0,0.0,0.0,0.0,0.0,0.0,1.0,1.0,1.0,1.0,1.0,1.0,1.0,1.0,1.0,1.0,0.0,0.0,0.0,0.0,0.0,0.0,0.0,0.0,0.0,0.0,0.0,0.0,0.0,0.0,0.0,0.0,0.0,0.0,0.0,0.0,0.0,0.0,0.0,0.0,0.0,0.0,0.0,0.0,0.0,0.0,0.0,0.0,0.0,0.0,0.0,0.0,0.0,0.0,0.0,0.0,0.0,0.0,0.0,0.0,0.0,0.0,0.0,0.0,0.0,0.0,0.0,0.0,0.0,0.0,0.0,0.0,0.0,0.0,0.0,0.0,0.0,0.0,0.0,0.0,0.0,0.0,0.0,0.0,0.0,0.0,1.0,1.0,1.0,1.0,1.0,0.0,0.0,0.0,0.0,0.0,0.0,0.0,0.0,0.0,0.0,0.0,0.0,0.0,0.0,0.0,0.0,0.0,0.0,0.0,0.0,0.0,0.0,0.0,0.0,0.0,0.0,0.0,0.0,0.0,0.0,0.0,0.0,0.0,0.0,0.0,0.0,0.0,0.0,0.0,0.0,0.0,0.0,0.0,0.0,0.0,0.0,0.0,0.0,0.0,0.0,0.0,0.0,0.0,0.0,0.0,0.0,0.0,0.0,0.0,0.0,0.0,0.0,0.0,0.0,0.0,0.0,0.0,0.0,0.0,0.0,0.0,0.0,0.0,0.0,0.0,0.0,0.0,0.0,0.0,0.0,0.0,0.0,0.0,0.0,0.0,0.0,0.0,0.0,0.0,0.0,0.0,0.0],[0.0,0.0,0.0,0.0,0.0,0.0,0.0,0.0,0.0,0.0,0.0,0.0,0.0,0.0,0.0,0.0,0.0,0.0,0.0,0.0,0.0,0.0,0.0,0.0,0.0,0.0,0.0,0.0,0.0,0.0,0.0,0.0,0.0,0.0,0.0,0.0,0.0,0.0,0.0,0.0,0.0,0.0,0.0,0.0,0.0,0.0,0.0,0.0,0.0,0.0,0.0,0.0,0.0,0.0,0.0,0.0,0.0,0.0,0.0,0.0,0.0,0.0,0.0,0.0,0.0,0.0,0.0,0.0,0.0,0.0,0.0,0.0,1.0,1.0,1.0,1.0,1.0,1.0,0.0,0.0,0.0,0.0,0.0,0.0,0.0,0.0,0.0,0.0,0.0,0.0,0.0,0.0,0.0,0.0,0.0,0.0,0.0,0.0,0.0,0.0,0.0,0.0,0.0,0.0,0.0,0.0,0.0,0.0,0.0,0.0,0.0,0.0,0.0,0.0,0.0,0.0,0.0,0.0,0.0,0.0,0.0,0.0,0.0,0.0,0.0,0.0,0.0,0.0,0.0,0.0,0.0,0.0,0.0,0.0,0.0,0.0,0.0,0.0,0.0,0.0,0.0,0.0,0.0,0.0,0.0,0.0,0.0,0.0,0.0,0.0,0.0,1.0,0.51,1.0,0.0,0.0,0.0,0.0,0.0,0.0,0.0,0.0,0.0,0.0,0.0,0.0,0.0,0.0,0.0,0.0,0.0,0.0,0.0,0.0,0.0,0.0,0.0,0.0,0.0,0.0,0.0,0.0,0.0,0.0,0.0,0.0,0.0,0.0,0.0,0.0,0.0,0.0,0.0,0.0,0.0,0.0,0.0,0.0,0.0,0.0,0.0,0.0,0.0,0.0,0.0,0.0,0.0,0.0,0.0,0.0,0.0,0.0,0.0,0.0,0.0,0.0,0.0,0.0,0.0,0.0,0.0,0.0,0.0,0.0,0.0,0.0,0.0,0.0,0.0,0.0,0.0,0.0,0.0,0.0,0.0,0.0,0.0,0.0,0.0,0.0,0.0,0.0,0.0,0.0,0.0,0.0,0.0,0.0],[0.0,0.0,0.0,0.0,0.0,0.0,0.0,0.0,0.0,0.0,0.0,0.0,0.0,0.0,0.0,0.0,0.0,0.0,0.0,0.0,0.0,0.0,0.0,0.0,0.0,0.0,0.0,0.0,0.0,0.0,0.0,0.0,0.0,0.0,0.0,0.0,0.0,0.0,0.0,0.0,0.0,0.0,0.0,0.0,0.0,0.0,0.0,0.0,0.0,0.0,0.0,0.0,0.0,0.0,0.0,0.0,0.0,0.0,0.0,0.0,0.0,0.0,0.0,0.0,0.0,0.0,0.0,0.0,0.0,0.0,0.0,0.0,0.0,1.0,1.0,1.0,1.0,1.0,1.0,0.0,0.0,0.0,0.0,0.0,0.0,0.0,0.0,0.0,0.0,0.0,0.0,0.0,0.0,0.0,0.0,0.0,0.0,0.0,0.0,0.0,0.0,0.0,0.0,0.0,0.0,0.0,0.0,0.0,0.0,0.0,0.0,0.0,0.0,0.0,0.0,0.0,0.0,0.0,0.0,0.0,0.0,0.0,0.0,0.0,0.0,0.0,0.0,0.0,0.0,0.0,0.0,0.0,0.0,0.0,0.0,0.0,0.0,0.0,0.0,0.0,0.0,0.0,0.0,0.0,0.0,0.0,0.0,0.0,0.0,0.0,0.0,0.0,0.0,0.0,0.2,0.0,0.0,0.0,0.0,0.0,0.0,0.0,0.0,0.0,0.0,0.0,0.0,0.0,0.0,0.0,0.0,0.0,0.0,0.0,0.0,0.0,0.0,0.0,0.0,0.0,0.0,0.0,0.0,0.0,0.0,0.0,0.0,0.0,0.0,0.0,0.0,0.0,0.0,0.0,0.0,0.0,0.0,0.0,0.0,0.0,0.0,0.0,0.0,0.0,0.0,0.0,0.0,0.0,0.0,0.0,0.0,0.0,0.0,0.0,0.0,0.0,0.0,0.0,0.0,0.0,0.0,0.0,0.0,0.0,0.0,0.0,0.0,0.0,0.0,0.0,0.0,0.0,0.0,0.0,0.0,0.0,0.0,0.0,0.0,0.0,0.0,0.0,0.0,0.0,0.0,0.0,0.0,0.0],[0.0,0.0,0.0,0.0,0.0,0.0,0.0,0.0,0.0,0.0,0.0,0.0,0.0,0.0,0.0,0.0,0.0,0.0,0.0,0.0,0.0,0.0,0.0,0.0,0.0,0.0,0.0,0.0,0.0,0.0,0.0,0.0,0.0,0.0,0.0,0.0,0.0,0.0,0.0,0.0,0.0,0.0,0.0,0.0,0.0,0.0,0.0,0.0,0.0,0.0,0.0,0.0,0.0,0.0,0.0,0.0,0.0,0.0,0.0,0.0,0.0,0.0,0.0,0.0,0.0,0.0,0.0,0.0,0.0,0.0,0.0,0.0,0.0,0.0,1.0,1.0,0.0,1.0,1.0,1.0,1.0,0.0,0.0,0.0,0.0,0.0,0.0,0.0,0.0,0.0,0.0,0.0,0.0,0.0,0.0,0.0,0.0,0.0,0.0,0.0,0.0,0.0,0.0,0.0,0.0,0.0,0.0,0.0,0.0,0.0,0.0,0.0,0.0,0.0,0.0,0.0,0.0,0.0,0.0,0.0,0.0,0.0,0.0,0.0,0.0,0.0,0.0,0.0,0.0,0.0,0.0,0.0,0.0,0.0,0.0,0.0,0.0,0.0,0.0,0.0,0.0,0.0,0.0,0.0,0.0,0.0,0.0,0.0,0.0,0.0,0.0,0.0,0.0,0.0,1.0,0.0,0.0,0.0,0.0,0.0,0.0,0.0,0.0,0.0,0.0,0.0,0.0,0.0,0.0,0.0,0.0,0.0,0.0,0.0,0.0,0.0,0.0,0.0,0.0,0.0,0.0,0.0,0.0,0.0,0.0,0.0,0.0,0.0,0.0,0.0,0.0,0.0,0.0,0.0,0.0,0.0,0.0,0.0,0.0,0.0,0.0,0.0,0.0,0.0,0.0,0.0,0.0,0.0,0.0,0.0,0.0,0.0,0.0,0.0,0.0,0.0,0.0,0.0,0.0,0.0,0.0,0.0,0.0,0.0,0.0,0.0,0.0,0.0,0.0,0.0,0.0,0.0,0.0,0.0,0.0,0.0,0.0,0.0,0.0,0.0,0.0,0.0,0.0,0.0,0.0,0.0,0.0,0.0],[0.0,0.0,0.0,0.0,0.0,0.0,0.0,0.0,0.0,0.0,0.0,0.0,0.0,0.0,0.0,0.0,0.0,0.0,0.0,0.0,0.0,0.0,0.0,0.0,0.0,0.0,0.0,0.0,0.0,0.0,0.0,0.0,0.0,0.0,0.0,0.0,0.0,0.0,0.0,0.0,0.0,0.0,0.0,0.0,0.0,0.0,0.0,0.0,0.0,0.0,0.0,0.0,0.0,0.0,0.0,0.0,0.0,0.0,0.0,0.0,0.0,0.0,0.0,0.0,0.0,0.0,0.0,0.0,0.0,0.0,0.0,0.0,0.0,0.0,0.0,1.0,0.0,0.0,1.0,1.0,1.0,1.0,0.02,0.0,0.0,0.0,0.0,0.0,0.0,0.0,0.0,0.0,0.0,0.0,0.0,0.0,0.0,0.0,0.0,0.0,0.0,0.0,0.0,0.0,0.0,0.0,0.0,0.0,0.0,0.0,0.0,0.0,0.0,0.0,0.0,0.0,0.0,0.0,0.0,0.0,0.0,0.0,0.0,0.0,0.0,0.0,0.0,0.0,0.0,0.0,0.0,0.0,0.0,0.0,0.0,0.0,0.0,0.0,0.0,0.0,0.0,0.0,0.0,0.0,0.0,0.0,0.0,0.0,0.0,0.0,0.0,0.0,0.02,0.0,1.0,1.0,0.0,0.0,0.0,0.0,0.0,0.0,0.0,0.0,0.0,0.0,0.0,0.0,0.0,0.0,0.0,0.0,0.0,0.0,0.0,0.0,0.0,0.0,0.0,0.0,0.0,0.0,0.0,0.0,0.0,0.0,0.0,0.0,0.0,0.0,0.0,0.0,0.0,0.0,0.0,0.0,0.0,0.0,0.0,0.0,0.0,0.0,0.0,0.0,0.0,0.0,0.0,0.0,0.0,0.0,0.0,0.0,0.0,0.0,0.0,0.0,0.0,0.0,0.0,0.0,0.0,0.0,0.0,0.0,0.0,0.0,0.0,0.0,0.0,0.0,0.0,0.0,0.0,0.0,0.0,0.0,0.0,0.0,0.0,0.0,0.0,0.0,0.0,0.0,0.0,0.0,0.0,0.0],[0.0,0.0,0.0,0.0,0.0,0.0,0.0,0.0,0.0,0.0,0.0,0.0,0.0,0.0,0.0,0.0,0.0,0.0,0.0,0.0,0.0,0.0,0.0,0.0,0.0,0.0,0.0,0.0,0.0,0.0,0.0,0.0,0.0,0.0,0.0,0.0,0.0,0.0,0.0,0.0,0.0,0.0,0.0,0.0,0.0,0.0,0.0,0.0,0.0,0.0,0.0,0.0,0.0,0.0,0.0,0.0,0.0,0.0,0.0,0.0,0.0,0.0,0.0,0.0,0.0,0.0,0.0,0.0,0.0,0.0,0.0,1.0,0.0,0.0,1.0,1.0,0.0,0.0,1.0,1.0,1.0,1.0,1.0,1.0,1.0,0.0,0.0,0.01,0.0,0.0,0.0,0.0,0.0,0.0,0.0,0.0,0.0,0.0,0.0,0.0,0.0,0.0,0.0,0.0,0.0,0.0,0.0,0.0,0.0,0.0,0.0,0.0,0.0,0.0,0.0,0.0,0.0,0.0,0.0,0.0,0.0,0.0,0.0,0.0,0.0,0.0,0.0,0.0,0.0,0.0,0.0,0.0,0.0,0.0,0.0,0.0,0.0,0.0,0.0,0.0,0.0,0.0,0.0,0.0,0.0,0.0,0.0,0.0,0.0,0.0,0.0,0.0,1.0,0.0,1.0,1.0,0.0,0.0,0.0,0.0,0.0,0.0,0.0,0.0,0.0,0.0,0.0,0.0,0.0,0.0,0.0,0.0,0.0,0.0,0.0,0.0,0.0,0.0,0.0,0.0,0.0,0.0,0.0,0.0,0.0,0.0,0.0,0.0,0.0,0.0,0.0,0.0,0.0,0.0,0.0,0.0,0.0,0.0,0.0,0.0,0.0,0.0,0.0,0.0,0.0,0.0,0.0,0.0,0.0,0.0,0.0,0.0,0.0,0.0,0.0,0.0,0.0,0.0,0.0,0.0,0.0,0.0,0.0,0.0,0.0,0.0,0.0,0.0,0.0,0.0,0.0,0.0,0.0,0.0,0.0,0.0,0.0,0.0,0.0,0.0,0.0,0.0,0.0,0.0,0.0,0.0,0.0,0.0],[0.0,0.0,0.0,0.0,0.0,0.0,0.0,0.0,0.0,0.0,0.0,0.0,0.0,0.0,0.0,0.0,0.0,0.0,0.0,0.0,0.0,0.0,0.0,0.0,0.0,0.0,0.0,0.0,0.0,0.0,0.0,0.0,0.0,0.0,0.0,0.0,0.0,0.0,0.0,0.0,0.0,0.0,0.0,0.0,0.0,0.0,0.0,0.0,0.0,0.0,0.0,0.0,0.0,0.0,0.0,0.0,0.0,0.0,0.0,0.0,0.0,0.0,0.0,0.0,0.0,0.0,0.0,0.0,0.0,0.0,0.0,0.0,0.0,0.0,0.0,0.0,0.0,0.0,0.0,1.0,1.0,1.0,1.0,1.0,1.0,0.93,0.0,0.0,0.0,0.0,0.0,0.0,0.0,0.0,0.0,0.0,0.0,0.0,0.0,0.0,0.0,0.0,0.0,0.0,0.0,0.0,0.0,0.0,0.0,0.0,0.0,0.0,0.0,0.0,0.0,0.0,0.0,0.0,0.0,0.0,0.0,0.0,0.0,0.0,0.0,0.0,0.0,0.0,0.0,0.0,0.0,0.0,0.0,0.0,0.0,0.0,0.0,0.0,0.0,0.0,0.0,0.0,0.0,0.0,0.0,0.0,0.0,0.0,0.0,0.0,0.0,0.0,0.0,0.0,0.09,1.0,0.0,0.0,1.0,0.0,0.0,0.0,0.0,0.0,0.0,0.0,0.0,0.0,0.0,0.0,0.0,0.0,0.0,0.0,0.0,0.0,0.0,0.0,0.0,0.0,0.0,0.0,0.0,0.0,0.0,0.0,0.0,0.0,0.0,0.0,0.0,0.0,0.0,0.0,0.0,0.0,0.0,0.0,0.0,0.0,0.0,0.0,0.0,0.0,0.0,0.0,0.0,0.0,0.0,0.0,0.0,0.0,0.0,0.0,0.0,0.0,0.0,0.0,0.0,0.0,0.0,0.0,0.0,0.0,0.0,0.0,0.0,0.0,0.0,0.0,0.0,0.0,0.0,0.0,0.0,0.0,0.0,0.0,0.0,0.0,0.0,0.0,0.0,0.0,0.0,0.0,0.0,0.0],[0.0,0.0,0.0,0.0,0.0,0.0,0.0,0.0,0.0,0.0,0.0,0.0,0.0,0.0,0.0,0.0,0.0,0.0,0.0,0.0,0.0,0.0,0.0,0.0,0.0,0.0,0.0,0.0,0.0,0.0,0.0,0.0,0.0,0.0,0.0,0.0,0.0,0.0,0.0,0.0,0.0,0.0,0.0,0.0,0.0,0.0,0.0,0.0,0.0,0.0,0.0,0.0,0.0,0.0,0.0,0.0,0.0,0.0,0.0,0.0,0.0,0.0,0.0,0.0,0.0,0.0,0.0,0.0,0.0,0.0,0.0,0.0,0.0,0.0,0.0,0.0,0.0,0.0,0.0,0.02,1.0,1.0,1.0,1.0,1.0,0.98,0.72,0.0,0.0,0.0,0.0,0.0,0.0,0.0,0.0,0.0,0.0,0.0,0.0,0.0,0.0,0.0,0.0,0.0,0.0,0.0,0.0,0.0,0.0,0.0,0.0,0.0,0.0,0.0,0.0,0.0,0.0,0.0,0.0,0.0,0.0,0.0,0.0,0.0,0.0,0.0,0.0,0.0,0.0,0.0,0.0,0.0,0.0,0.0,0.0,0.0,0.0,0.0,0.0,0.0,0.0,0.0,0.0,0.0,0.0,0.0,0.0,0.0,0.0,0.0,0.0,0.0,0.0,0.0,0.0,0.0,0.0,0.0,0.0,0.0,0.0,0.0,0.0,0.0,0.0,0.0,0.0,0.0,0.0,0.0,0.0,0.0,0.0,0.0,0.0,0.0,0.0,0.0,0.0,0.0,0.0,0.0,0.0,0.0,0.0,0.0,0.0,0.0,0.0,0.0,0.0,0.0,0.0,0.0,0.0,0.0,0.0,0.0,0.0,0.0,0.0,0.0,0.0,0.0,0.0,0.0,0.0,0.0,0.0,0.0,0.0,0.0,0.0,0.0,0.0,0.0,0.0,0.0,0.0,0.0,0.0,0.0,0.0,0.0,0.0,0.0,0.0,0.0,0.0,0.0,0.0,0.0,0.0,0.0,0.0,0.0,0.0,0.0,0.0,0.0,0.0,0.0,0.0,0.0,0.0,0.0,0.0,0.0],[0.0,0.0,0.0,0.0,0.0,0.0,0.0,0.0,0.0,0.0,0.0,0.0,0.0,0.0,0.0,0.0,0.0,0.0,0.0,0.0,0.0,0.0,0.0,0.0,0.0,0.0,0.0,0.0,0.0,0.0,0.0,0.0,0.0,0.0,0.0,0.0,0.0,0.0,0.0,0.0,0.0,0.0,0.0,0.0,0.0,0.0,0.0,0.0,0.0,0.0,0.0,0.0,0.0,0.0,0.0,0.0,0.0,0.0,0.0,0.0,0.0,0.0,0.0,0.0,0.0,0.0,0.0,0.02,0.0,0.0,0.0,1.0,0.0,0.0,0.94,0.0,0.0,0.0,0.0,0.0,1.0,1.0,1.0,1.0,1.0,1.0,1.0,1.0,0.01,0.0,0.63,0.0,0.0,0.0,0.0,0.0,0.0,0.0,0.0,0.0,0.0,0.0,0.0,0.0,0.0,0.0,0.0,0.0,0.0,0.0,0.0,0.0,0.0,0.0,0.0,0.0,0.0,0.0,0.0,0.0,0.0,0.0,0.0,0.0,0.0,0.0,0.0,0.0,0.0,0.0,0.0,0.0,0.0,0.0,0.0,0.0,0.0,0.0,0.0,0.0,0.0,0.0,0.0,0.0,0.0,0.0,0.0,0.0,0.0,0.0,0.0,0.0,0.0,0.0,0.0,0.0,0.0,0.0,0.0,0.0,0.0,0.0,0.0,0.0,0.0,0.0,0.0,0.0,0.0,0.0,0.0,0.0,0.0,0.0,0.0,0.0,0.0,0.0,0.0,0.0,0.0,0.0,0.0,0.0,0.0,0.0,0.0,0.0,0.0,0.0,0.0,0.0,0.0,0.0,0.0,0.0,0.0,0.0,0.0,0.0,0.0,0.0,0.0,0.0,0.0,0.0,0.0,0.0,0.0,0.0,0.0,0.0,0.0,0.0,0.0,0.0,0.0,0.0,0.0,0.0,0.0,0.0,0.0,0.0,0.0,0.0,0.0,0.0,0.0,0.0,0.0,0.0,0.0,0.0,0.0,0.0,0.0,0.0,0.0,0.0,0.0,0.0,0.0,0.0,0.0,0.0,0.0,0.0],[0.0,0.0,0.0,0.0,0.0,0.0,0.0,0.0,0.0,0.0,0.0,0.0,0.0,0.0,0.0,0.0,0.0,0.0,0.0,0.0,0.0,0.0,0.0,0.0,0.0,0.0,0.0,0.0,0.0,0.0,0.0,0.0,0.0,0.0,0.0,0.0,0.0,0.0,0.0,0.0,0.0,0.0,0.0,0.0,0.0,0.0,0.0,0.0,0.0,0.0,0.0,0.0,0.0,0.0,0.0,0.0,0.0,0.0,0.0,0.0,0.0,0.0,0.0,0.0,0.0,0.0,0.0,0.0,0.0,0.0,0.0,0.98,0.0,0.0,0.0,0.0,0.0,0.0,0.0,0.0,1.0,1.0,1.0,1.0,1.0,1.0,1.0,1.0,0.12,0.0,1.0,1.0,0.0,0.0,0.0,0.0,0.0,0.0,0.0,0.0,0.0,0.0,0.0,0.0,0.0,0.0,0.0,0.0,0.0,0.0,0.0,0.0,0.0,0.0,0.0,0.0,0.0,0.0,0.0,0.0,0.0,0.0,0.0,0.0,0.0,0.0,0.0,0.0,0.0,0.0,0.0,0.0,0.0,0.0,0.0,0.02,0.96,0.0,0.0,0.0,0.0,0.0,0.0,0.0,0.0,0.0,0.0,0.0,0.0,0.0,0.0,0.0,1.0,0.0,0.0,1.0,0.0,0.0,1.0,0.0,0.0,0.0,0.0,0.0,0.0,0.0,0.0,0.0,0.0,0.0,0.0,0.0,0.0,0.0,0.0,0.0,0.0,0.0,0.0,0.0,0.0,0.0,0.0,0.0,0.0,0.0,0.0,0.0,0.0,0.0,0.0,0.0,0.0,0.0,0.0,0.0,0.0,0.0,0.0,0.0,0.0,0.0,0.0,0.0,0.0,0.0,0.0,0.0,0.0,0.0,0.0,0.0,0.0,0.0,0.0,0.0,0.0,0.0,0.0,0.0,0.0,0.0,0.0,0.0,0.0,0.0,0.0,0.0,0.0,0.0,0.0,0.0,0.0,0.0,0.0,0.0,0.0,0.0,0.0,0.0,0.0,0.0,0.0,0.0,0.0,0.0,0.0,0.0],[0.0,0.0,0.0,0.0,0.0,0.0,0.0,0.0,0.0,0.0,0.0,0.0,0.0,0.0,0.0,0.0,0.0,0.0,0.0,0.0,0.0,0.0,0.0,0.0,0.0,0.0,0.0,0.0,0.0,0.0,0.0,0.0,0.0,0.0,0.0,0.0,0.0,0.0,0.0,0.0,0.0,0.0,0.0,0.0,0.0,0.0,0.0,0.0,0.0,0.0,0.0,0.0,0.0,0.0,0.0,0.0,0.0,0.0,0.0,0.0,0.0,0.0,0.0,0.0,0.0,0.0,0.0,0.0,0.0,0.0,0.0,0.0,0.0,0.0,0.0,0.0,0.0,0.0,0.0,0.0,0.0,0.93,0.98,1.0,1.0,1.0,1.0,0.93,0.22,0.0,0.0,0.08,0.0,0.0,0.0,0.0,0.0,0.0,0.0,0.0,0.0,0.0,0.0,0.0,0.0,0.0,0.0,0.0,0.0,0.0,0.0,0.0,0.0,0.0,0.0,0.0,0.0,0.0,0.0,0.0,0.0,0.0,0.0,0.0,0.0,0.0,0.0,0.0,0.0,0.0,0.0,0.0,0.01,0.53,0.17,0.74,0.94,0.0,0.0,0.0,0.0,0.0,0.0,0.0,0.0,0.0,0.0,0.0,0.0,0.0,0.0,0.0,0.0,0.0,0.0,0.0,0.0,0.0,0.04,0.0,0.0,0.0,0.0,0.0,0.0,0.0,0.0,0.0,0.0,0.0,0.0,0.0,0.0,0.0,0.0,0.0,0.0,0.0,0.0,0.0,0.0,0.0,0.0,0.0,0.0,0.0,0.0,0.0,0.0,0.0,0.0,0.0,0.0,0.0,0.0,0.0,0.0,0.0,0.0,0.0,0.0,0.0,0.0,0.0,0.0,0.0,0.0,0.0,0.0,0.0,0.0,0.0,0.0,0.0,0.0,0.0,0.0,0.0,0.0,0.0,0.0,0.0,0.0,0.0,0.0,0.0,0.0,0.0,0.0,0.0,0.0,0.0,0.0,0.0,0.0,0.0,0.0,0.0,0.0,0.0,0.0,0.0,0.0,0.0,0.0,0.0,0.0,0.0],[0.0,0.0,0.0,0.0,0.0,0.0,0.0,0.0,0.0,0.0,0.0,0.0,0.0,0.0,0.0,0.0,0.0,0.0,0.0,0.0,0.0,0.0,0.0,0.0,0.0,0.0,0.0,0.0,0.0,0.0,0.0,0.0,0.0,0.0,0.0,0.0,0.0,0.0,0.0,0.0,0.0,0.0,0.0,0.0,0.0,0.0,0.0,0.0,0.0,0.0,0.0,0.0,0.0,0.0,0.0,0.0,0.0,0.0,0.0,0.0,0.0,0.0,0.0,0.0,0.02,0.0,0.0,0.04,0.0,0.0,0.0,0.01,0.0,0.0,0.0,0.0,0.0,0.0,0.0,0.0,0.0,0.0,0.72,1.0,1.0,1.0,1.0,1.0,0.53,0.0,0.0,0.0,0.0,0.0,0.0,0.0,0.0,0.0,0.0,0.0,0.0,0.0,0.0,0.0,0.0,0.0,0.0,0.0,0.0,0.0,0.0,0.0,0.0,0.0,0.0,0.0,0.0,0.0,0.0,0.0,0.0,0.0,0.0,0.0,0.0,0.0,0.0,0.0,0.0,0.0,0.0,0.01,0.02,0.72,0.42,0.2,0.03,0.0,0.0,0.0,0.0,0.0,0.0,0.0,0.0,0.0,0.0,0.0,0.0,0.0,0.0,0.0,0.0,0.0,0.0,0.0,0.0,0.0,0.0,0.0,0.0,0.0,0.0,0.0,0.0,0.0,0.0,0.0,0.0,0.0,0.0,0.0,0.0,0.0,0.0,0.0,0.0,0.0,0.0,0.0,0.0,0.0,0.0,0.0,0.0,0.0,0.0,0.0,0.0,0.0,0.0,0.0,0.0,0.0,0.0,0.0,0.0,0.0,0.0,0.0,0.0,0.0,0.0,0.0,0.0,0.0,0.0,0.0,0.0,0.0,0.0,0.0,0.0,0.0,0.0,0.0,0.0,0.0,0.0,0.0,0.0,0.0,0.0,0.0,0.0,0.0,0.0,0.0,0.0,0.0,0.0,0.0,0.0,0.0,0.0,0.0,0.0,0.0,0.0,0.0,0.0,0.0,0.0,0.0,0.0,0.0,0.0,0.0],[0.0,0.0,0.0,0.0,0.0,0.0,0.0,0.0,0.0,0.0,0.0,0.0,0.0,0.0,0.0,0.0,0.0,0.0,0.0,0.0,0.0,0.0,0.0,0.0,0.0,0.0,0.0,0.0,0.0,0.0,0.0,0.0,0.0,0.0,0.0,0.0,0.0,0.0,0.0,0.0,0.0,0.0,0.0,0.0,0.0,0.0,0.0,0.0,0.0,0.0,0.0,0.0,0.0,0.0,0.0,0.0,0.0,0.0,0.0,0.0,0.0,0.0,0.0,0.0,0.14,0.0,0.0,0.42,0.94,0.0,0.0,0.98,0.0,0.0,0.0,0.0,0.0,0.0,0.0,0.0,0.01,0.0,0.0,1.0,1.0,0.93,1.0,1.0,1.0,1.0,1.0,0.88,0.0,0.0,0.0,0.0,0.0,0.0,0.0,0.0,0.0,0.0,0.0,0.0,0.0,0.0,0.0,0.0,0.0,0.0,0.0,0.0,0.0,0.0,0.0,0.0,0.0,0.0,0.0,0.0,0.0,0.0,0.0,0.0,0.0,0.0,0.0,0.0,0.0,0.0,0.0,0.0,0.0,0.03,0.09,0.07,0.14,0.0,0.0,0.0,0.0,0.0,0.0,0.0,0.0,0.0,0.0,0.0,0.0,0.0,0.0,0.0,0.0,0.0,0.0,0.0,0.0,0.0,0.0,0.0,0.0,0.0,0.0,0.0,0.0,0.0,0.0,0.0,0.0,0.0,0.0,0.0,0.0,0.0,0.0,0.0,0.0,0.0,0.0,0.0,0.0,0.0,0.0,0.0,0.0,0.0,0.0,0.0,0.0,0.0,0.0,0.0,0.0,0.0,0.0,0.0,0.0,0.0,0.0,0.0,0.0,0.0,0.0,0.0,0.0,0.0,0.0,0.0,0.0,0.0,0.0,0.0,0.0,0.0,0.0,0.0,0.0,0.0,0.0,0.0,0.0,0.0,0.0,0.0,0.0,0.0,0.0,0.0,0.0,0.0,0.0,0.0,0.0,0.0,0.0,0.0,0.0,0.0,0.0,0.0,0.0,0.0,0.0,0.0,0.0,0.0,0.0,0.0],[0.0,0.0,0.01,0.0,0.0,0.0,0.0,0.0,0.0,0.0,0.0,0.01,0.0,0.0,0.0,0.0,0.0,0.0,0.0,0.0,0.0,0.0,0.0,0.0,0.0,0.0,0.0,0.0,0.0,0.0,0.0,0.01,0.01,0.0,0.0,0.0,0.0,0.0,0.0,0.0,0.0,0.0,0.0,0.0,0.0,0.0,0.0,0.0,0.0,0.0,0.0,0.0,0.0,0.0,0.0,0.0,0.0,0.0,0.0,0.0,0.0,0.0,0.0,0.0,0.03,0.0,0.0,0.02,0.02,0.0,0.0,0.01,0.0,0.0,0.0,0.0,0.0,0.0,0.0,0.0,0.0,0.0,0.0,0.01,0.12,0.22,0.53,1.0,1.0,1.0,0.96,0.3,0.21,0.15,0.0,0.0,0.0,0.0,0.0,0.0,0.0,0.0,0.0,0.0,0.0,0.0,0.0,0.0,0.0,0.0,0.0,0.0,0.0,0.0,0.0,0.0,0.0,0.0,0.0,0.0,0.0,0.0,0.0,0.0,0.0,0.0,0.0,0.0,0.0,0.0,0.0,0.0,0.0,0.16,0.82,0.92,0.97,0.99,0.0,0.02,0.0,0.0,0.0,0.0,0.0,0.0,0.0,0.0,0.0,0.0,0.0,0.0,0.0,0.0,0.0,0.0,0.0,0.0,0.0,0.0,0.0,0.0,0.0,0.0,0.0,0.0,0.0,0.0,0.0,0.0,0.0,0.0,0.0,0.0,0.0,0.0,0.0,0.0,0.0,0.0,0.0,0.0,0.0,0.0,0.0,0.0,0.0,0.0,0.0,0.0,0.0,0.0,0.0,0.0,0.0,0.0,0.0,0.0,0.0,0.0,0.0,0.0,0.0,0.0,0.0,0.0,0.0,0.0,0.0,0.0,0.0,0.0,0.0,0.0,0.0,0.0,0.0,0.0,0.0,0.0,0.0,0.0,0.0,0.0,0.0,0.0,0.0,0.0,0.0,0.0,0.0,0.0,0.0,0.0,0.0,0.0,0.0,0.0,0.0,0.0,0.0,0.0,0.0,0.0,0.0,0.0,0.0,0.0],[0.0,0.01,0.03,0.0,0.0,0.0,0.0,0.0,0.0,0.0,0.0,0.01,0.0,0.0,0.0,0.0,0.0,0.0,0.0,0.0,0.0,0.0,0.0,0.0,0.0,0.0,0.0,0.0,0.0,0.0,0.0,0.0,0.0,0.0,0.0,0.0,0.0,0.0,0.0,0.0,0.0,0.0,0.0,0.0,0.0,0.0,0.0,0.0,0.0,0.0,0.0,0.0,0.0,0.0,0.0,0.0,0.0,0.0,0.0,0.0,0.0,0.0,0.0,0.0,0.01,0.0,0.0,0.0,0.39,0.0,0.0,0.0,0.0,0.0,0.0,0.0,0.0,0.0,0.0,0.0,0.0,0.0,0.0,0.0,0.0,0.0,0.0,1.0,1.0,1.0,1.0,1.0,0.99,0.0,0.0,0.0,0.0,0.0,0.0,0.0,0.0,0.0,0.0,0.0,0.0,0.0,0.0,0.0,0.0,0.0,0.0,0.0,0.0,0.0,0.0,0.0,0.0,0.0,0.0,0.0,0.0,0.0,0.0,0.0,0.0,0.0,0.0,0.0,0.0,0.0,0.0,0.0,0.0,0.01,0.03,0.05,0.84,0.94,0.0,0.72,0.0,0.0,0.0,0.0,0.9,0.0,0.0,0.0,0.06,0.0,0.0,0.0,0.0,0.0,0.0,0.0,0.0,0.0,0.0,0.0,0.0,0.0,0.0,0.0,0.0,0.0,0.0,0.0,0.0,0.0,0.0,0.0,0.0,0.0,0.0,0.0,0.0,0.0,0.0,0.0,0.0,0.0,0.0,0.0,0.0,0.0,0.0,0.0,0.0,0.0,0.0,0.0,0.0,0.0,0.0,0.0,0.0,0.0,0.0,0.0,0.0,0.0,0.0,0.0,0.0,0.0,0.0,0.0,0.0,0.0,0.0,0.0,0.0,0.0,0.0,0.0,0.0,0.0,0.0,0.0,0.0,0.0,0.0,0.0,0.0,0.0,0.0,0.0,0.0,0.0,0.0,0.0,0.0,0.0,0.0,0.0,0.0,0.0,0.0,0.0,0.0,0.0,0.0,0.0,0.0,0.0,0.0,0.0],[0.0,0.0,0.0,0.0,0.0,0.0,0.0,0.0,0.0,0.0,0.0,0.0,0.0,0.0,0.0,0.0,0.0,0.0,0.0,0.0,0.0,0.0,0.0,0.0,0.0,0.0,0.0,0.0,0.0,0.0,0.0,0.0,0.0,0.0,0.0,0.0,0.0,0.0,0.0,0.0,0.0,0.0,0.0,0.0,0.0,0.0,0.0,0.0,0.0,0.0,0.0,0.0,0.0,0.0,0.0,0.0,0.0,0.0,0.0,0.0,0.0,0.0,0.0,0.0,0.01,0.0,0.0,0.02,1.0,0.0,0.0,1.0,0.99,0.0,0.0,0.0,0.0,0.0,0.0,0.0,0.0,0.0,0.0,0.63,1.0,0.0,0.0,1.0,0.96,1.0,1.0,1.0,0.0,0.0,0.0,0.0,0.0,0.0,0.0,0.0,0.0,0.0,0.0,0.0,0.0,0.0,0.0,0.0,0.0,0.0,0.0,0.0,0.0,0.0,0.0,0.0,0.0,0.0,0.0,0.0,0.0,0.0,0.0,0.0,0.0,0.0,0.0,0.0,0.0,0.0,0.0,0.0,0.0,0.0,0.0,0.01,0.02,0.0,0.0,0.0,0.0,0.0,0.0,0.0,0.0,0.0,0.0,0.0,1.0,0.0,0.0,0.98,0.99,0.0,0.0,0.0,0.0,0.0,0.0,0.0,0.0,0.0,0.0,0.0,0.0,0.0,0.0,0.0,0.0,0.0,0.0,0.0,0.0,0.0,0.0,0.0,0.0,0.0,0.0,0.0,0.0,0.0,0.0,0.0,0.0,0.0,0.0,0.0,0.0,0.0,0.0,0.0,0.0,0.0,0.0,0.0,0.0,0.0,0.0,0.0,0.0,0.0,0.0,0.0,0.0,0.0,0.0,0.0,0.0,0.0,0.0,0.0,0.0,0.0,0.0,0.0,0.0,0.0,0.0,0.0,0.0,0.0,0.0,0.0,0.0,0.0,0.0,0.0,0.0,0.0,0.0,0.0,0.0,0.0,0.0,0.0,0.0,0.0,0.0,0.0,0.0,0.0,0.0,0.0,0.0,0.0,0.0,0.0],[0.0,0.0,0.0,0.0,0.0,0.0,0.0,0.0,0.0,0.0,0.0,0.0,0.0,0.0,0.0,0.0,0.0,0.0,0.0,0.0,0.0,0.0,0.0,0.0,0.0,0.0,0.0,0.0,0.0,0.0,0.0,0.0,0.0,0.0,0.0,0.0,0.0,0.0,0.0,0.0,0.0,0.0,0.0,0.0,0.0,0.0,0.0,0.0,0.0,0.0,0.0,0.0,0.0,0.0,0.0,0.0,0.0,0.0,0.0,0.0,0.0,0.0,0.0,0.0,0.0,0.0,0.0,0.0,0.0,0.0,0.0,0.0,0.0,0.0,0.0,0.0,0.0,0.0,0.0,0.0,0.0,0.0,0.0,0.0,1.0,0.08,0.0,0.88,0.3,1.0,1.0,1.0,1.0,0.79,0.0,0.0,0.0,0.0,0.0,0.0,0.0,0.0,0.0,0.0,0.0,0.0,0.0,0.0,0.0,0.0,0.0,0.0,0.0,0.0,0.0,0.0,0.0,0.0,0.0,0.0,0.0,0.0,0.0,0.0,0.0,0.0,0.0,0.0,0.0,0.0,0.0,0.0,0.0,0.0,0.0,0.01,1.0,0.0,0.0,0.0,0.0,0.0,0.0,0.0,0.0,0.0,0.0,0.0,1.0,0.0,0.0,0.05,1.0,0.0,0.0,1.0,0.0,0.0,1.0,0.0,0.0,0.0,0.0,0.0,0.0,0.0,0.0,0.0,0.0,0.0,0.46,0.0,0.0,0.0,0.0,0.0,0.0,0.0,0.0,0.0,0.0,0.0,0.0,0.0,0.0,0.0,0.0,0.0,0.0,0.0,0.0,0.0,0.0,0.0,0.0,0.0,0.0,0.0,0.0,0.0,0.0,0.0,0.0,0.0,0.0,0.0,0.0,0.0,0.0,0.0,0.0,0.0,0.0,0.0,0.0,0.0,0.0,0.0,0.0,0.0,0.0,0.0,0.0,0.0,0.0,0.0,0.0,0.0,0.0,0.0,0.0,0.0,0.0,0.0,0.0,0.0,0.0,0.0,0.0,0.0,0.0,0.0,0.0,0.0,0.0,0.0,0.0,0.0],[0.0,0.0,0.0,0.0,0.0,0.0,0.0,0.0,0.0,0.0,0.0,0.0,0.0,0.0,0.0,0.0,0.0,0.0,0.0,0.0,0.0,0.0,0.0,0.0,0.0,0.0,0.0,0.0,0.0,0.0,0.0,0.0,0.0,0.0,0.0,0.0,0.0,0.0,0.0,0.0,0.0,0.0,0.0,0.0,0.0,0.0,0.0,0.0,0.0,0.0,0.0,0.0,0.0,0.0,0.0,0.0,0.0,0.0,0.0,0.0,0.0,0.0,0.0,0.0,0.0,0.0,0.0,0.0,0.0,0.0,0.0,0.0,0.0,0.0,0.0,0.0,0.0,0.0,0.0,0.0,0.0,0.0,0.0,0.0,0.0,0.0,0.0,0.0,0.21,0.99,0.0,1.0,1.0,1.0,1.0,1.0,0.0,0.0,0.0,0.0,0.0,0.0,0.0,0.0,0.0,0.0,0.0,0.0,0.0,0.0,0.0,0.0,0.0,0.0,0.0,0.0,0.0,0.0,0.0,0.0,0.0,0.0,0.0,0.0,0.0,0.0,0.0,0.0,0.0,0.0,0.0,0.0,0.0,0.0,0.0,0.01,1.0,1.0,1.0,1.0,0.0,0.0,0.0,0.0,1.0,1.0,0.0,0.0,1.0,0.0,0.0,0.0,0.0,0.0,0.0,0.0,0.0,0.0,0.0,0.0,1.0,0.0,0.0,0.0,0.0,0.0,0.0,0.0,0.0,0.0,0.0,0.0,0.0,0.0,0.0,0.0,0.0,0.0,0.0,0.0,0.0,0.0,0.0,0.0,0.0,0.0,0.0,0.0,0.0,0.0,0.0,0.0,0.0,0.0,0.0,0.0,0.0,0.0,0.0,0.0,0.0,0.0,0.0,0.0,0.0,0.0,0.0,0.0,0.0,0.0,0.0,0.0,0.0,0.0,0.0,0.0,0.0,0.0,0.0,0.0,0.0,0.0,0.0,0.0,0.0,0.0,0.0,0.0,0.0,0.0,0.0,0.0,0.0,0.0,0.0,0.0,0.0,0.0,0.0,0.0,0.0,0.0,0.0,0.0,0.0,0.0,0.0,0.0],[0.0,0.0,0.0,0.0,0.0,0.0,0.0,0.0,0.0,0.0,0.0,0.0,0.0,0.0,0.0,0.0,0.0,0.0,0.0,0.0,0.0,0.0,0.0,0.0,0.0,0.0,0.0,0.0,0.0,0.0,0.0,0.0,0.0,0.0,0.0,0.0,0.0,0.0,0.0,0.0,0.0,0.0,0.0,0.0,0.0,0.0,0.0,0.0,0.0,0.0,0.0,0.0,0.0,0.0,0.0,0.0,0.0,0.0,0.0,0.0,0.0,0.0,0.0,0.0,0.0,0.0,0.0,0.0,0.0,0.0,0.0,0.0,0.0,0.0,0.0,0.0,0.0,0.0,0.0,0.0,0.0,0.0,0.0,0.0,0.0,0.0,0.0,0.0,0.15,0.0,0.0,0.79,1.0,1.0,1.0,0.0,0.0,0.0,0.0,0.0,0.0,0.0,0.0,0.0,0.0,0.0,0.0,0.0,0.0,0.0,0.0,0.0,0.0,0.0,0.0,0.0,0.0,0.0,0.0,0.0,0.0,0.0,0.0,0.0,0.0,0.0,0.0,0.0,0.0,0.0,0.0,0.0,0.01,0.0,0.12,0.86,1.0,1.0,1.0,0.0,0.0,0.0,0.0,0.0,0.0,0.0,0.0,0.0,0.0,0.0,0.0,0.0,0.0,0.0,0.0,0.0,0.0,0.0,0.02,1.0,1.0,1.0,0.0,0.0,0.0,0.0,0.0,0.0,0.0,0.0,0.0,0.0,0.0,0.0,0.0,0.0,0.0,0.0,0.0,0.0,0.0,0.0,0.0,0.0,0.0,0.0,0.0,0.0,0.0,0.0,0.0,0.0,0.0,0.0,0.0,0.0,0.0,0.0,0.0,0.0,0.0,0.0,0.0,0.0,0.0,0.0,0.0,0.0,0.0,0.0,0.0,0.0,0.0,0.0,0.0,0.0,0.0,0.0,0.0,0.0,0.0,0.0,0.0,0.0,0.0,0.0,0.0,0.0,0.0,0.0,0.0,0.0,0.0,0.0,0.0,0.0,0.0,0.0,0.0,0.0,0.0,0.0,0.0,0.0,0.0,0.0,0.0,0.0],[0.0,0.0,0.0,0.0,0.0,0.0,0.0,0.0,0.0,0.0,0.0,0.0,0.0,0.0,0.0,0.0,0.0,0.0,0.0,0.0,0.0,0.0,0.0,0.0,0.0,0.0,0.0,0.0,0.0,0.0,0.0,0.0,0.0,0.0,0.0,0.0,0.0,0.0,0.0,0.0,0.0,0.0,0.0,0.0,0.0,0.0,0.0,0.0,0.0,0.0,0.0,0.0,0.0,0.0,0.0,0.0,0.0,0.0,0.0,0.0,0.0,0.0,0.0,0.0,0.0,0.0,0.0,0.0,0.0,0.0,0.0,0.0,0.0,0.0,0.0,0.0,0.0,0.0,0.0,0.0,0.0,0.0,0.0,0.0,0.0,0.0,0.0,0.0,0.0,0.0,0.0,0.0,1.0,1.0,1.0,1.0,1.0,0.0,0.0,0.0,0.0,0.0,0.0,0.0,0.0,0.0,0.0,0.0,0.0,0.0,0.0,0.0,0.0,0.0,0.0,0.0,0.0,0.0,0.0,0.0,0.0,0.0,0.0,0.0,0.0,0.0,0.0,0.0,0.0,0.0,0.0,0.0,0.0,0.0,0.01,0.0,0.05,0.07,1.0,1.0,0.0,0.0,0.0,0.0,0.0,1.0,0.0,0.0,0.0,0.0,0.0,0.0,0.0,0.0,0.0,0.0,0.0,0.0,0.0,0.08,1.0,1.0,1.0,0.0,0.0,0.0,0.0,0.0,0.0,0.0,0.0,0.0,0.0,0.0,0.0,0.0,0.0,0.0,0.0,0.0,0.0,0.0,0.0,0.0,0.0,0.0,0.0,0.0,0.0,0.0,0.0,0.0,0.0,0.0,0.0,0.0,0.0,0.0,0.0,0.0,0.0,0.0,0.0,0.0,0.0,0.0,0.0,0.0,0.0,0.0,0.0,0.0,0.0,0.0,0.0,0.0,0.0,0.0,0.0,0.0,0.0,0.0,0.0,0.0,0.0,0.0,0.0,0.0,0.0,0.0,0.0,0.0,0.0,0.0,0.0,0.0,0.0,0.0,0.0,0.0,0.0,0.0,0.0,0.0,0.0,0.0,0.0,0.0],[0.0,0.0,0.0,0.0,0.0,0.0,0.0,0.0,0.0,0.0,0.0,0.0,0.0,0.0,0.0,0.0,0.0,0.0,0.0,0.0,0.0,0.0,0.0,0.0,0.0,0.0,0.0,0.0,0.0,0.0,0.0,0.0,0.0,0.0,0.0,0.0,0.0,0.0,0.0,0.0,0.0,0.0,0.0,0.0,0.0,0.0,0.0,0.0,0.0,0.0,0.0,0.0,0.0,0.0,0.0,0.0,0.0,0.0,0.0,0.0,0.0,0.0,0.0,0.0,0.0,0.0,0.0,0.0,0.0,0.0,0.0,0.0,0.0,0.0,0.0,0.0,0.0,0.0,0.0,0.0,0.0,0.0,0.0,0.0,0.0,0.0,0.0,0.0,0.0,0.0,0.0,0.0,1.0,0.0,1.0,1.0,1.0,1.0,0.0,0.0,0.0,0.0,0.0,0.0,0.0,0.0,0.0,0.0,0.0,0.0,0.0,0.0,0.0,0.0,0.0,0.0,0.0,0.0,0.0,0.0,0.0,0.0,0.0,0.0,0.0,0.0,0.0,0.0,0.0,0.0,0.0,0.0,0.0,0.0,0.0,0.0,0.0,0.0,1.0,1.0,0.95,0.19,1.0,0.0,0.0,1.0,0.0,0.0,0.0,0.0,0.0,0.0,0.0,0.0,0.0,0.0,0.0,0.0,0.0,0.0,0.01,1.0,1.0,1.0,0.0,0.0,0.0,0.0,0.0,0.0,0.0,0.0,0.0,0.0,0.0,0.0,0.0,0.0,0.0,0.0,0.0,0.0,0.0,0.0,0.0,0.0,0.0,0.0,0.0,0.0,0.0,0.0,0.0,0.0,0.0,0.0,0.0,0.0,0.0,0.0,0.0,0.0,0.0,0.0,0.0,0.0,0.0,0.0,0.0,0.0,0.0,0.0,0.0,0.0,0.0,0.0,0.0,0.0,0.0,0.0,0.0,0.0,0.0,0.0,0.0,0.0,0.0,0.0,0.0,0.0,0.0,0.0,0.0,0.0,0.0,0.0,0.0,0.0,0.0,0.0,0.0,0.0,0.0,0.0,0.0,0.0,0.0,0.0],[0.0,0.0,0.0,0.0,0.0,0.0,0.0,0.0,0.0,0.0,0.0,0.0,0.0,0.0,0.0,0.0,0.0,0.0,0.0,0.0,0.0,0.0,0.0,0.0,0.0,0.0,0.0,0.0,0.0,0.0,0.0,0.0,0.0,0.0,0.0,0.0,0.0,0.0,0.0,0.0,0.0,0.0,0.0,0.0,0.0,0.0,0.0,0.0,0.0,0.0,0.0,0.0,0.0,0.0,0.0,0.0,0.0,0.0,0.0,0.0,0.0,0.0,0.0,0.0,0.0,0.0,0.0,0.0,0.0,0.0,0.0,0.0,0.0,0.0,0.0,0.0,0.0,0.0,0.0,0.0,0.0,0.0,0.0,0.0,0.0,0.0,0.0,0.0,0.0,0.0,0.0,0.0,0.0,0.0,1.0,1.0,1.0,1.0,0.99,0.0,0.0,0.0,0.0,0.0,0.0,0.0,0.0,0.0,0.0,0.0,0.0,0.0,0.0,0.0,0.0,0.0,0.0,0.0,0.0,0.0,0.0,0.0,0.0,0.0,0.0,0.0,0.0,0.0,0.0,0.0,0.0,0.0,0.0,0.0,0.0,0.0,0.0,0.0,1.0,1.0,1.0,0.0,0.0,0.0,0.0,0.0,0.0,0.0,0.0,0.0,0.0,0.0,0.0,0.0,0.0,0.0,0.0,0.0,0.0,0.0,0.0,0.0,0.0,0.57,0.0,0.0,0.0,0.0,0.0,0.0,0.0,0.0,0.0,0.0,0.0,0.0,0.0,0.0,0.0,0.0,0.0,0.0,0.0,0.0,0.0,0.0,0.0,0.0,0.0,0.0,0.0,0.0,0.0,0.0,0.0,0.0,0.0,0.0,0.0,0.0,0.0,0.0,0.0,0.0,0.0,0.0,0.0,0.0,0.0,0.0,0.0,0.0,0.0,0.0,0.0,0.0,0.0,0.0,0.0,0.0,0.0,0.0,0.0,0.0,0.0,0.0,0.0,0.0,0.0,0.0,0.0,0.0,0.0,0.0,0.0,0.0,0.0,0.0,0.0,0.0,0.0,0.0,0.0,0.0,0.0,0.0,0.0,0.0],[0.0,0.0,0.0,0.0,0.0,0.0,0.0,0.0,0.0,0.0,0.0,0.0,0.0,0.0,0.0,0.0,0.0,0.0,0.0,0.0,0.0,0.0,0.0,0.0,0.0,0.0,0.0,0.0,0.0,0.0,0.0,0.0,0.0,0.0,0.0,0.0,0.0,0.0,0.0,0.0,0.0,0.0,0.0,0.0,0.0,0.0,0.0,0.0,0.0,0.0,0.0,0.0,0.0,0.0,0.0,0.0,0.0,0.0,0.0,0.0,0.0,0.0,0.0,0.0,0.0,0.0,0.0,0.0,0.0,0.0,0.0,0.0,0.0,0.0,0.0,0.0,0.0,0.0,0.0,0.0,0.0,0.0,0.0,0.0,0.0,0.0,0.0,0.0,0.0,0.0,0.0,0.0,0.0,0.0,0.0,1.0,1.0,1.0,1.0,0.99,0.02,0.0,0.0,0.0,0.0,0.0,0.0,0.0,0.0,0.0,0.0,0.0,0.0,0.0,0.0,0.0,0.0,0.0,0.0,0.0,0.0,0.0,0.0,0.0,0.0,0.0,0.0,0.0,0.0,0.0,0.0,0.0,0.0,0.0,0.0,0.0,0.0,0.0,0.0,0.0,0.99,0.01,0.01,0.0,0.0,0.0,0.0,0.0,0.0,0.0,0.0,0.0,0.0,0.0,0.0,0.0,0.0,0.0,0.0,0.0,0.0,0.0,0.0,0.99,0.0,0.0,0.0,0.0,0.0,0.0,0.0,0.0,0.0,0.0,0.0,0.0,0.0,0.0,0.0,0.0,0.0,0.0,0.0,0.0,0.0,0.0,0.0,0.0,0.0,0.0,0.0,0.0,0.0,0.0,0.0,0.0,0.0,0.0,0.0,0.0,0.0,0.0,0.0,0.0,0.0,0.0,0.0,0.0,0.0,0.0,0.0,0.0,0.0,0.0,0.0,0.0,0.0,0.0,0.0,0.0,0.0,0.0,0.0,0.0,0.0,0.0,0.0,0.0,0.0,0.0,0.0,0.0,0.0,0.0,0.0,0.0,0.0,0.0,0.0,0.0,0.0,0.0,0.0,0.0,0.0,0.0,0.0,0.0],[0.0,0.0,0.0,0.0,0.0,0.0,0.0,0.0,0.0,0.0,0.0,0.0,0.0,0.0,0.0,0.0,0.01,0.0,0.0,0.01,0.0,0.0,0.0,0.0,0.0,0.0,0.0,0.0,0.0,0.0,0.0,0.0,0.0,0.0,0.0,0.0,0.0,0.0,0.0,0.0,0.0,0.0,0.0,0.0,0.0,0.0,0.0,0.0,0.0,0.0,0.0,0.0,0.0,0.0,0.0,0.0,0.0,0.0,0.0,0.0,0.0,0.0,0.0,0.0,0.0,0.0,0.0,0.0,0.0,0.0,0.0,0.0,0.0,0.0,0.0,0.0,0.0,0.0,0.0,0.0,0.0,0.0,0.0,0.0,0.0,0.0,0.0,0.0,0.0,0.0,0.0,0.0,0.0,0.0,0.0,0.0,0.99,1.0,1.0,1.0,0.99,0.85,0.02,0.0,0.0,0.0,0.0,0.0,0.0,0.0,0.0,0.0,0.0,0.0,0.0,0.0,0.0,0.01,0.0,0.0,0.0,0.0,0.0,0.0,0.0,0.0,0.0,0.0,0.0,0.0,0.0,0.0,0.0,0.0,0.0,0.0,0.0,0.0,0.0,0.0,1.0,0.01,0.0,0.0,0.0,0.0,0.0,0.0,0.0,0.0,0.0,0.0,0.0,0.0,0.0,0.0,0.0,0.0,0.0,0.0,0.0,0.0,0.0,0.0,0.0,0.0,0.0,0.0,0.0,0.0,0.0,0.0,0.0,0.0,0.0,0.0,0.0,0.0,0.0,0.0,0.0,0.0,0.0,0.0,0.0,0.0,0.0,0.0,0.0,0.0,0.0,0.0,0.0,0.0,0.0,0.0,0.0,0.0,0.0,0.0,0.0,0.0,0.0,0.0,0.0,0.0,0.0,0.0,0.0,0.0,0.0,0.0,0.0,0.0,0.0,0.0,0.0,0.0,0.0,0.0,0.0,0.0,0.0,0.0,0.0,0.0,0.0,0.0,0.0,0.0,0.0,0.0,0.0,0.0,0.0,0.0,0.0,0.0,0.0,0.0,0.0,0.0,0.0,0.0,0.0,0.0,0.0,0.0],[0.0,0.0,0.0,0.0,0.0,0.0,0.0,0.0,0.0,0.0,0.0,0.0,0.0,0.0,0.0,0.0,0.0,0.0,0.0,0.0,0.0,0.0,0.0,0.0,0.0,0.0,0.0,0.0,0.0,0.0,0.0,0.0,0.0,0.0,0.0,0.0,0.0,0.0,0.0,0.0,0.0,0.0,0.0,0.0,0.0,0.0,0.0,0.0,0.0,0.0,0.0,0.0,0.0,0.0,0.0,0.0,0.0,0.0,0.0,0.0,0.0,0.0,0.0,0.0,0.0,0.0,0.0,0.0,0.0,0.0,0.0,0.0,0.0,0.0,0.0,0.0,0.0,0.0,0.0,0.0,0.0,0.0,0.0,0.0,0.0,0.0,0.0,0.0,0.0,0.0,0.0,0.0,0.0,0.0,0.0,0.0,0.0,0.99,1.0,1.0,1.0,0.24,0.02,0.0,0.0,0.0,0.0,0.0,0.0,0.0,0.0,0.0,0.0,0.0,0.0,0.0,0.0,0.0,0.0,0.0,0.0,0.0,0.0,0.0,0.0,0.0,0.0,0.0,0.0,0.0,0.0,0.0,0.0,0.0,0.0,0.0,0.0,0.0,0.0,0.0,0.01,0.0,0.0,0.0,0.0,0.0,0.0,0.0,0.0,0.0,0.0,0.0,0.0,0.0,0.0,0.0,0.0,0.0,0.0,0.0,0.0,0.0,0.0,0.0,0.0,0.0,0.0,0.0,0.0,0.0,0.0,0.0,0.0,0.0,0.0,0.0,0.0,0.0,0.0,0.0,0.0,0.0,0.0,0.0,0.0,0.0,0.0,0.0,0.0,0.0,0.0,0.0,0.0,0.0,0.0,0.0,0.0,0.0,0.0,0.0,0.0,0.0,0.0,0.0,0.0,0.0,0.0,0.0,0.0,0.0,0.0,0.0,0.0,0.0,0.0,0.0,0.0,0.0,0.0,0.0,0.0,0.0,0.0,0.0,0.0,0.0,0.0,0.0,0.0,0.0,0.0,0.0,0.0,0.0,0.0,0.0,0.0,0.0,0.0,0.0,0.01,0.0,0.0,0.0,0.0,0.0,0.0,0.0],[0.0,0.0,0.0,0.0,0.0,0.0,0.0,0.0,0.0,0.0,0.0,0.0,0.0,0.0,0.0,0.0,0.0,0.0,0.0,0.0,0.0,0.0,0.0,0.0,0.0,0.0,0.0,0.0,0.0,0.0,0.0,0.0,0.0,0.0,0.0,0.0,0.0,0.0,0.0,0.0,0.0,0.0,0.0,0.0,0.0,0.0,0.0,0.0,0.0,0.0,0.0,0.0,0.0,0.0,0.0,0.0,0.0,0.0,0.0,0.0,0.0,0.0,0.0,0.0,0.0,0.0,0.0,0.0,0.0,0.0,0.0,0.0,0.0,0.0,0.0,0.0,0.0,0.0,0.0,0.0,0.0,0.0,0.0,0.0,0.0,0.0,0.0,0.0,0.0,0.0,0.0,0.0,0.0,0.0,0.0,0.0,0.0,0.02,0.99,1.0,1.0,1.0,0.99,0.11,0.0,0.0,0.0,0.0,0.0,0.0,0.0,0.0,0.0,0.0,0.0,0.0,0.0,0.01,0.0,0.0,0.0,0.0,0.0,0.0,0.0,0.0,0.0,0.0,0.0,0.0,0.0,0.0,0.0,0.0,0.0,0.0,0.0,0.0,0.0,0.0,0.0,0.0,0.0,0.0,0.0,0.0,0.0,0.0,0.0,0.0,0.0,0.0,0.0,0.0,0.0,0.0,0.0,0.0,0.0,0.0,0.0,0.0,0.0,0.0,0.0,0.0,0.0,0.0,0.0,0.0,0.0,0.0,0.0,0.0,0.0,0.0,0.0,0.0,0.0,0.0,0.0,0.0,0.0,0.0,0.0,0.0,0.0,0.0,0.0,0.0,0.0,0.0,0.0,0.0,0.0,0.0,0.0,0.0,0.0,0.0,0.0,0.0,0.0,0.0,0.0,0.0,0.0,0.0,0.0,0.0,0.0,0.0,0.0,0.0,0.0,0.0,0.0,0.0,0.0,0.0,0.0,0.0,0.0,0.0,0.0,0.0,0.0,0.0,0.0,0.0,0.0,0.0,0.0,0.0,0.0,0.0,0.0,0.0,0.0,0.0,0.0,0.0,0.0,0.0,0.0,0.0,0.0,0.0],[0.0,0.0,0.0,0.0,0.0,0.0,0.0,0.0,0.01,0.0,0.01,0.0,0.0,0.0,0.0,0.0,0.0,0.0,0.0,0.02,0.02,0.0,0.0,0.0,0.0,0.0,0.0,0.0,0.0,0.0,0.0,0.0,0.0,0.0,0.0,0.0,0.0,0.0,0.0,0.0,0.0,0.0,0.0,0.0,0.0,0.0,0.0,0.0,0.0,0.0,0.0,0.0,0.0,0.0,0.0,0.0,0.0,0.0,0.0,0.0,0.0,0.0,0.0,0.0,0.0,0.0,0.0,0.0,0.0,0.0,0.0,0.0,0.0,0.0,0.0,0.0,0.0,0.0,0.0,0.0,0.0,0.0,0.0,0.0,0.0,0.0,0.0,0.0,0.0,0.0,0.0,0.0,0.0,0.0,0.0,0.0,0.0,0.0,0.85,0.24,1.0,1.0,1.0,1.0,0.04,0.0,0.0,0.0,0.0,0.0,0.0,0.0,0.0,0.0,0.0,0.0,0.0,0.01,0.0,0.0,0.0,0.0,0.0,0.0,0.0,0.0,0.0,0.0,0.0,0.0,0.0,0.0,0.0,0.0,0.0,0.0,0.0,0.0,0.0,0.0,0.0,0.0,0.0,0.0,0.0,0.0,0.0,0.0,0.0,0.0,0.0,0.0,0.0,0.0,0.0,0.0,0.0,0.0,0.0,0.0,0.0,0.0,0.0,0.0,0.0,0.0,0.0,0.0,0.0,0.0,0.0,0.0,0.0,0.0,0.0,0.0,0.0,0.0,0.0,0.0,0.0,0.0,0.0,0.0,0.0,0.0,0.0,0.0,0.0,0.0,0.0,0.0,0.0,0.0,0.0,0.0,0.0,0.0,0.0,0.0,0.0,0.0,0.0,0.0,0.0,0.0,0.0,0.0,0.0,0.0,0.0,0.0,0.0,0.0,0.0,0.0,0.0,0.0,0.0,0.0,0.0,0.0,0.0,0.0,0.0,0.0,0.0,0.0,0.0,0.0,0.0,0.0,0.0,0.0,0.0,0.0,0.0,0.0,0.0,0.0,0.03,0.0,0.0,0.0,0.0,0.0,0.0,0.0],[0.0,0.0,0.0,0.0,0.0,0.0,0.0,0.0,0.05,0.0,0.01,0.0,0.0,0.0,0.0,0.0,0.0,0.0,0.0,0.0,0.0,0.0,0.0,0.0,0.0,0.0,0.0,0.0,0.0,0.0,0.0,0.0,0.0,0.0,0.0,0.0,0.0,0.0,0.0,0.0,0.0,0.0,0.0,0.0,0.0,0.0,0.0,0.0,0.0,0.0,0.0,0.0,0.0,0.0,0.0,0.0,0.0,0.0,0.0,0.0,0.0,0.0,0.0,0.0,0.0,0.0,0.0,0.0,0.0,0.0,0.0,0.0,0.0,0.0,0.0,0.0,0.0,0.0,0.0,0.0,0.0,0.0,0.0,0.0,0.0,0.0,0.0,0.0,0.0,0.0,0.0,0.0,0.0,0.0,0.0,0.0,0.0,0.0,0.02,0.02,0.99,1.0,1.0,1.0,1.0,0.0,0.0,0.0,0.0,0.0,0.0,0.0,0.0,0.01,0.0,0.04,0.0,0.08,0.01,0.0,0.0,0.0,0.0,0.0,0.0,0.0,0.0,0.0,0.0,0.0,0.0,0.0,0.0,0.0,0.0,0.0,0.0,0.0,0.0,0.0,0.0,0.0,0.0,0.0,0.0,0.0,0.0,0.0,0.0,0.0,0.0,0.0,0.0,0.0,0.0,0.0,0.0,0.0,0.0,0.0,0.0,0.0,0.0,0.0,0.0,0.0,0.0,0.0,0.0,0.0,0.0,0.0,0.0,0.0,0.0,0.0,0.0,0.0,0.0,0.0,0.0,0.0,0.0,0.0,0.0,0.0,0.0,0.0,0.0,0.0,0.0,0.0,0.0,0.0,0.0,0.0,0.0,0.0,0.0,0.0,0.0,0.0,0.0,0.0,0.0,0.0,0.0,0.0,0.0,0.0,0.0,0.0,0.0,0.0,0.0,0.0,0.0,0.0,0.0,0.0,0.0,0.0,0.0,0.0,0.0,0.0,0.0,0.0,0.0,0.0,0.0,0.0,0.0,0.0,0.0,0.0,0.0,0.0,0.0,0.0,0.0,0.0,0.0,0.0,0.0,0.0,0.0,0.0],[0.0,0.0,0.0,0.0,0.0,0.0,0.0,0.0,0.0,0.0,0.0,0.0,0.0,0.0,0.0,0.0,0.0,0.0,0.0,0.0,0.01,0.0,0.01,0.0,0.0,0.0,0.0,0.0,0.0,0.0,0.0,0.0,0.0,0.0,0.0,0.0,0.0,0.0,0.0,0.0,0.0,0.0,0.0,0.0,0.0,0.0,0.0,0.0,0.0,0.0,0.0,0.0,0.0,0.0,0.0,0.0,0.0,0.0,0.0,0.0,0.0,0.0,0.0,0.0,0.0,0.0,0.0,0.0,0.0,0.0,0.0,0.0,0.0,0.0,0.0,0.0,0.0,0.0,0.0,0.0,0.0,0.0,0.0,0.0,0.0,0.0,0.0,0.0,0.0,0.0,0.0,0.0,0.0,0.0,0.0,0.0,0.0,0.0,0.0,0.0,0.11,1.0,1.0,1.0,1.0,1.0,0.01,0.0,0.0,0.0,0.0,0.0,0.0,0.0,0.0,0.0,0.0,0.0,0.0,0.0,0.0,0.0,0.0,0.0,0.0,0.0,0.0,0.0,0.0,0.0,0.0,0.0,0.0,0.0,0.0,0.0,0.0,0.0,0.0,0.0,0.0,0.0,0.0,0.0,0.0,0.0,0.0,0.0,0.0,0.0,0.0,0.0,0.0,0.0,0.0,0.0,0.0,0.0,0.0,0.0,0.0,0.0,0.0,0.0,0.0,0.0,0.0,0.0,0.0,0.0,0.0,0.0,0.0,0.0,0.0,0.0,0.0,0.0,0.0,0.0,0.0,0.0,0.0,0.0,0.0,0.0,0.0,0.0,0.0,0.0,0.0,0.0,0.0,0.0,0.0,0.0,0.0,0.0,0.0,0.0,0.0,0.0,0.0,0.0,0.0,0.0,0.0,0.0,0.0,0.0,0.0,0.0,0.0,0.0,0.0,0.0,0.0,0.0,0.0,0.0,0.0,0.0,0.0,0.0,0.0,0.0,0.0,0.0,0.0,0.0,0.0,0.0,0.0,0.0,0.0,0.0,0.0,0.0,0.0,0.0,0.01,0.0,0.0,0.0,0.0,0.0,0.0,0.0],[0.0,0.0,0.0,0.0,0.0,0.02,0.0,0.07,0.07,0.0,0.0,0.0,0.0,0.0,0.0,0.0,0.0,0.0,0.0,0.0,0.01,0.01,0.01,0.0,0.02,0.0,0.0,0.01,0.0,0.0,0.0,0.0,0.0,0.0,0.0,0.0,0.0,0.0,0.0,0.0,0.0,0.0,0.0,0.0,0.0,0.0,0.0,0.0,0.0,0.0,0.0,0.0,0.0,0.0,0.0,0.0,0.0,0.0,0.0,0.0,0.0,0.0,0.0,0.0,0.0,0.0,0.0,0.0,0.0,0.0,0.0,0.0,0.0,0.0,0.0,0.0,0.0,0.0,0.0,0.0,0.0,0.0,0.0,0.0,0.0,0.0,0.0,0.0,0.0,0.0,0.0,0.0,0.0,0.0,0.0,0.0,0.0,0.0,0.0,0.0,0.0,0.04,1.0,1.0,1.0,1.0,0.99,0.0,0.37,0.01,0.0,0.0,0.0,0.01,0.0,0.02,0.0,0.02,0.0,0.0,0.0,0.0,0.0,0.0,0.0,0.0,0.0,0.0,0.0,0.0,0.0,0.0,0.0,0.0,0.0,0.0,0.0,0.0,0.0,0.0,0.0,0.0,0.0,0.0,0.0,0.0,0.0,0.0,0.0,0.0,0.0,0.0,0.0,0.0,0.0,0.0,0.0,0.0,0.0,0.0,0.0,0.0,0.0,0.0,0.0,0.0,0.0,0.0,0.0,0.0,0.0,0.0,0.0,0.0,0.0,0.0,0.0,0.0,0.0,0.0,0.0,0.0,0.0,0.0,0.0,0.0,0.0,0.0,0.0,0.0,0.0,0.0,0.0,0.0,0.0,0.0,0.0,0.0,0.0,0.0,0.0,0.0,0.0,0.0,0.0,0.0,0.0,0.0,0.0,0.0,0.0,0.0,0.0,0.0,0.0,0.0,0.0,0.0,0.0,0.0,0.0,0.0,0.0,0.0,0.0,0.0,0.0,0.0,0.0,0.0,0.0,0.0,0.0,0.0,0.0,0.0,0.0,0.0,0.0,0.0,0.0,0.0,0.0,0.0,0.0,0.0,0.0,0.0],[0.0,0.0,0.0,0.0,0.0,0.0,0.0,0.0,0.0,0.0,0.0,0.0,0.0,0.0,0.0,0.0,0.0,0.0,0.0,0.0,0.0,0.0,0.0,0.0,0.0,0.0,0.0,0.0,0.0,0.0,0.0,0.0,0.0,0.0,0.0,0.0,0.0,0.0,0.0,0.0,0.0,0.0,0.0,0.0,0.0,0.0,0.0,0.0,0.0,0.0,0.0,0.0,0.0,0.0,0.0,0.0,0.0,0.0,0.0,0.0,0.0,0.0,0.0,0.0,0.0,0.0,0.0,0.0,0.0,0.0,0.0,0.0,0.0,0.0,0.0,0.0,0.0,0.0,0.0,0.0,0.0,0.0,0.0,0.0,0.0,0.0,0.0,0.0,0.0,0.0,0.0,0.0,0.0,0.0,0.0,0.0,0.0,0.0,0.0,0.0,0.0,0.0,0.0,1.0,1.0,1.0,1.0,1.0,0.92,0.0,0.0,0.0,0.0,0.0,0.0,0.0,0.0,0.0,0.0,0.0,0.0,0.0,0.0,0.0,0.0,0.0,0.0,0.0,0.0,0.0,0.0,0.0,0.0,0.0,0.0,0.0,0.0,0.0,0.0,0.0,0.0,0.0,0.0,0.0,0.0,0.0,0.0,0.0,0.0,0.0,0.0,0.0,0.0,0.0,0.0,0.0,0.0,0.0,0.0,0.0,0.0,0.0,0.0,0.0,0.0,0.0,0.0,0.0,0.0,0.0,0.0,0.0,0.0,0.0,0.0,0.0,0.0,0.0,0.0,0.0,0.0,0.0,0.0,0.0,0.0,0.0,0.0,0.0,0.0,0.0,0.0,0.0,0.0,0.0,0.0,0.0,0.0,0.0,0.0,0.0,0.0,0.0,0.0,0.0,0.0,0.0,0.0,0.0,0.0,0.0,0.0,0.0,0.0,0.0,0.0,0.0,0.0,0.0,0.0,0.0,0.0,0.0,0.0,0.0,0.0,0.0,0.0,0.0,0.0,0.0,0.0,0.0,0.0,0.0,0.0,0.0,0.0,0.0,0.0,0.0,0.0,0.0,0.0,0.0,0.0,0.0,0.0,0.0],[0.0,0.0,0.0,0.0,0.0,0.0,0.0,0.02,0.0,0.0,0.0,0.0,0.0,0.0,0.0,0.0,0.0,0.0,0.0,0.0,0.0,0.01,0.02,0.0,0.03,0.0,0.0,0.0,0.0,0.0,0.0,0.0,0.0,0.0,0.0,0.0,0.0,0.0,0.0,0.0,0.0,0.0,0.0,0.0,0.0,0.0,0.0,0.0,0.0,0.0,0.0,0.0,0.0,0.0,0.0,0.0,0.0,0.0,0.0,0.0,0.0,0.0,0.0,0.0,0.0,0.0,0.0,0.0,0.0,0.0,0.0,0.0,0.0,0.0,0.0,0.0,0.0,0.0,0.0,0.0,0.0,0.0,0.0,0.0,0.0,0.0,0.0,0.0,0.0,0.0,0.0,0.0,0.0,0.0,0.0,0.0,0.0,0.0,0.0,0.0,0.0,0.0,0.0,0.01,0.99,1.0,1.0,1.0,0.5,0.06,0.0,0.0,0.0,0.0,0.0,0.0,0.0,0.0,0.0,0.0,0.0,0.0,0.0,0.0,0.0,0.0,0.0,0.0,0.0,0.0,0.0,0.0,0.0,0.0,0.0,0.0,0.0,0.0,0.0,0.0,0.0,0.0,0.0,0.0,0.0,0.0,0.0,0.0,0.0,0.0,0.0,0.0,0.0,0.0,0.0,0.0,0.0,0.0,0.0,0.0,0.0,0.0,0.0,0.0,0.0,0.0,0.0,0.0,0.0,0.0,0.0,0.0,0.0,0.0,0.0,0.0,0.0,0.0,0.0,0.0,0.0,0.0,0.0,0.0,0.0,0.0,0.0,0.0,0.0,0.0,0.0,0.0,0.0,0.0,0.0,0.0,0.0,0.0,0.0,0.0,0.0,0.0,0.0,0.0,0.0,0.0,0.0,0.0,0.0,0.0,0.0,0.0,0.0,0.0,0.0,0.0,0.0,0.0,0.0,0.0,0.0,0.0,0.0,0.0,0.0,0.0,0.0,0.0,0.0,0.0,0.0,0.0,0.0,0.0,0.0,0.0,0.0,0.0,0.0,0.0,0.0,0.0,0.0,0.0,0.0,0.0,0.0,0.0],[0.0,0.0,0.0,0.0,0.0,0.0,0.0,0.0,0.0,0.0,0.0,0.0,0.0,0.0,0.0,0.0,0.0,0.0,0.0,0.0,0.0,0.0,0.0,0.0,0.0,0.0,0.0,0.0,0.0,0.0,0.0,0.0,0.0,0.0,0.0,0.0,0.0,0.0,0.0,0.0,0.0,0.0,0.0,0.0,0.0,0.0,0.0,0.0,0.0,0.0,0.0,0.0,0.0,0.0,0.0,0.0,0.0,0.0,0.0,0.0,0.0,0.0,0.0,0.0,0.0,0.0,0.0,0.0,0.0,0.0,0.0,0.0,0.0,0.0,0.0,0.0,0.0,0.0,0.0,0.0,0.0,0.0,0.0,0.0,0.0,0.0,0.0,0.0,0.0,0.0,0.0,0.0,0.0,0.0,0.0,0.0,0.0,0.0,0.0,0.0,0.0,0.0,0.0,0.0,0.0,1.0,1.0,1.0,1.0,0.99,0.02,0.0,0.0,0.0,0.0,0.0,0.0,0.0,0.0,0.0,0.0,0.0,0.0,0.0,0.0,0.0,0.0,0.0,0.0,0.0,0.0,0.0,0.0,0.0,0.0,0.0,0.0,0.0,0.0,0.0,0.0,0.0,0.0,0.0,0.0,0.0,0.0,0.0,0.0,0.0,0.0,0.0,0.0,0.0,0.0,0.0,0.0,0.0,0.0,0.0,0.0,0.0,0.0,0.0,0.0,0.0,0.0,0.0,0.0,0.0,0.0,0.0,0.0,0.0,0.0,0.0,0.0,0.0,0.0,0.0,0.0,0.0,0.0,0.0,0.0,0.0,0.0,0.0,0.0,0.0,0.0,0.0,0.0,0.0,0.0,0.0,0.0,0.0,0.0,0.0,0.0,0.0,0.0,0.0,0.0,0.0,0.0,0.0,0.0,0.0,0.0,0.0,0.0,0.0,0.0,0.0,0.0,0.0,0.0,0.0,0.0,0.0,0.0,0.0,0.0,0.0,0.0,0.0,0.0,0.0,0.0,0.0,0.0,0.0,0.0,0.0,0.0,0.0,0.0,0.0,0.0,0.0,0.0,0.0,0.0,0.0,0.0,0.0],[0.0,0.0,0.0,0.0,0.0,0.0,0.0,0.0,0.0,0.0,0.0,0.0,0.0,0.0,0.0,0.0,0.0,0.0,0.0,0.0,0.0,0.0,0.0,0.0,0.0,0.0,0.0,0.0,0.0,0.0,0.0,0.0,0.0,0.0,0.0,0.0,0.0,0.0,0.0,0.0,0.0,0.0,0.0,0.0,0.0,0.0,0.0,0.0,0.0,0.0,0.0,0.0,0.0,0.0,0.0,0.0,0.0,0.0,0.0,0.0,0.0,0.0,0.0,0.0,0.0,0.0,0.0,0.0,0.0,0.0,0.0,0.0,0.0,0.0,0.0,0.0,0.0,0.0,0.0,0.0,0.0,0.0,0.0,0.0,0.0,0.0,0.0,0.0,0.0,0.0,0.0,0.0,0.0,0.0,0.0,0.0,0.0,0.0,0.0,0.0,0.0,0.0,0.0,0.0,0.37,0.92,0.5,1.0,1.0,1.0,0.97,0.11,0.02,0.0,0.0,0.0,0.0,0.0,0.0,0.0,0.0,0.0,0.0,0.0,0.0,0.0,0.0,0.0,0.0,0.0,0.0,0.0,0.0,0.0,0.0,0.0,0.0,0.0,0.0,0.0,0.0,0.0,0.0,0.0,0.0,0.0,0.0,0.0,0.0,0.0,0.0,0.0,0.0,0.0,0.0,0.0,0.0,0.0,0.0,0.0,0.0,0.0,0.0,0.0,0.0,0.0,0.0,0.0,0.0,0.0,0.0,0.0,0.0,0.0,0.0,0.0,0.0,0.0,0.0,0.0,0.0,0.0,0.0,0.0,0.0,0.0,0.0,0.0,0.0,0.0,0.0,0.0,0.0,0.0,0.0,0.0,0.0,0.0,0.0,0.0,0.0,0.0,0.0,0.0,0.0,0.0,0.0,0.0,0.0,0.0,0.0,0.0,0.0,0.0,0.0,0.0,0.0,0.0,0.0,0.0,0.0,0.0,0.0,0.0,0.0,0.0,0.0,0.0,0.0,0.0,0.0,0.0,0.0,0.0,0.0,0.0,0.0,0.0,0.0,0.0,0.0,0.0,0.0,0.0,0.0,0.0,0.0,0.0],[0.0,0.0,0.0,0.0,0.0,0.0,0.0,0.01,0.0,0.0,0.0,0.0,0.0,0.0,0.0,0.0,0.0,0.0,0.0,0.0,0.0,0.0,0.0,0.0,0.0,0.0,0.0,0.0,0.0,0.0,0.0,0.0,0.0,0.0,0.0,0.0,0.0,0.0,0.0,0.0,0.0,0.0,0.0,0.0,0.0,0.0,0.0,0.0,0.0,0.0,0.0,0.0,0.0,0.0,0.0,0.0,0.0,0.0,0.0,0.0,0.0,0.0,0.0,0.0,0.0,0.0,0.0,0.0,0.0,0.0,0.0,0.0,0.0,0.0,0.0,0.0,0.0,0.0,0.0,0.0,0.0,0.0,0.0,0.0,0.0,0.0,0.0,0.0,0.0,0.0,0.0,0.0,0.0,0.0,0.0,0.0,0.0,0.0,0.0,0.0,0.0,0.0,0.0,0.0,0.01,0.0,0.06,0.99,1.0,1.0,1.0,0.41,0.0,0.0,0.0,0.0,0.0,0.0,0.0,0.0,0.0,0.0,0.0,0.0,0.0,0.0,0.0,0.0,0.0,0.0,0.0,0.0,0.0,0.0,0.0,0.0,0.0,0.0,0.0,0.0,0.0,0.0,0.0,0.0,0.0,0.0,0.0,0.0,0.0,0.0,0.0,0.0,0.0,0.0,0.0,0.0,0.0,0.0,0.0,0.0,0.0,0.0,0.0,0.0,0.0,0.0,0.0,0.0,0.0,0.0,0.0,0.0,0.0,0.0,0.0,0.0,0.0,0.0,0.0,0.0,0.0,0.0,0.0,0.0,0.0,0.0,0.0,0.0,0.0,0.0,0.0,0.0,0.0,0.0,0.0,0.0,0.0,0.0,0.0,0.0,0.0,0.0,0.0,0.0,0.0,0.0,0.0,0.0,0.0,0.0,0.0,0.0,0.0,0.0,0.0,0.0,0.0,0.0,0.0,0.0,0.0,0.0,0.0,0.0,0.0,0.0,0.0,0.0,0.0,0.0,0.0,0.0,0.0,0.0,0.0,0.0,0.0,0.0,0.0,0.0,0.0,0.0,0.0,0.0,0.0,0.0,0.0,0.0],[0.0,0.0,0.0,0.0,0.0,0.0,0.0,0.0,0.0,0.0,0.0,0.0,0.0,0.0,0.0,0.0,0.0,0.0,0.0,0.0,0.0,0.0,0.0,0.0,0.0,0.0,0.0,0.0,0.0,0.0,0.0,0.0,0.0,0.0,0.0,0.0,0.0,0.0,0.0,0.0,0.0,0.0,0.0,0.0,0.0,0.0,0.0,0.0,0.0,0.0,0.0,0.0,0.0,0.0,0.0,0.0,0.0,0.0,0.0,0.0,0.0,0.0,0.0,0.0,0.0,0.0,0.0,0.0,0.0,0.0,0.0,0.0,0.0,0.0,0.0,0.0,0.0,0.0,0.0,0.0,0.0,0.0,0.0,0.0,0.0,0.0,0.0,0.0,0.0,0.0,0.0,0.0,0.0,0.0,0.0,0.0,0.0,0.0,0.0,0.0,0.0,0.0,0.0,0.0,0.0,0.0,0.0,0.02,0.97,1.0,1.0,1.0,0.88,0.03,0.0,0.0,0.0,0.0,0.0,0.0,0.0,0.0,0.0,0.0,0.0,0.0,0.0,0.0,0.0,0.0,0.0,0.0,0.0,0.0,0.0,0.0,0.0,0.0,0.0,0.0,0.0,0.0,0.0,0.0,0.0,0.0,0.0,0.0,0.0,0.0,0.0,0.0,0.0,0.0,0.0,0.0,0.0,0.0,0.0,0.0,0.0,0.0,0.0,0.0,0.0,0.0,0.0,0.0,0.0,0.0,0.0,0.0,0.0,0.0,0.0,0.0,0.0,0.0,0.0,0.0,0.0,0.0,0.0,0.0,0.0,0.0,0.0,0.0,0.0,0.0,0.0,0.0,0.0,0.0,0.0,0.0,0.0,0.0,0.0,0.0,0.0,0.0,0.0,0.0,0.0,0.0,0.0,0.0,0.0,0.0,0.0,0.0,0.0,0.0,0.0,0.0,0.0,0.0,0.0,0.0,0.0,0.0,0.0,0.0,0.0,0.0,0.0,0.0,0.0,0.0,0.0,0.0,0.0,0.0,0.0,0.0,0.0,0.0,0.0,0.0,0.0,0.0,0.0,0.0,0.0,0.0,0.0,0.0],[0.0,0.0,0.0,0.0,0.0,0.0,0.0,0.0,0.0,0.0,0.0,0.0,0.0,0.0,0.0,0.0,0.0,0.0,0.0,0.0,0.0,0.0,0.0,0.0,0.0,0.0,0.0,0.0,0.0,0.0,0.0,0.0,0.0,0.0,0.0,0.0,0.0,0.0,0.0,0.0,0.0,0.0,0.0,0.0,0.0,0.0,0.0,0.0,0.0,0.0,0.0,0.0,0.0,0.0,0.0,0.0,0.0,0.0,0.0,0.0,0.0,0.0,0.0,0.0,0.0,0.0,0.0,0.0,0.0,0.0,0.0,0.0,0.0,0.0,0.0,0.0,0.0,0.0,0.0,0.0,0.0,0.0,0.0,0.0,0.0,0.0,0.0,0.0,0.0,0.0,0.0,0.0,0.0,0.0,0.0,0.0,0.0,0.0,0.0,0.0,0.0,0.0,0.0,0.0,0.0,0.0,0.0,0.0,0.11,0.41,1.0,1.0,1.0,0.64,0.01,0.0,0.0,0.0,0.0,0.0,0.0,0.0,0.0,0.0,0.0,0.0,0.0,0.0,0.0,0.0,0.0,0.0,0.0,0.0,0.0,0.0,0.0,0.0,0.0,0.0,0.0,0.0,0.0,0.0,0.0,0.0,0.0,0.0,0.0,0.0,0.0,0.0,0.0,0.0,0.0,0.0,0.0,0.0,0.0,0.0,0.0,0.0,0.0,0.0,0.0,0.0,0.0,0.0,0.0,0.0,0.0,0.0,0.0,0.0,0.0,0.0,0.0,0.0,0.0,0.0,0.0,0.0,0.0,0.0,0.0,0.0,0.0,0.0,0.0,0.0,0.0,0.0,0.0,0.0,0.0,0.0,0.0,0.0,0.0,0.0,0.0,0.0,0.0,0.0,0.0,0.0,0.0,0.0,0.0,0.0,0.0,0.0,0.0,0.0,0.0,0.0,0.0,0.0,0.0,0.0,0.0,0.0,0.0,0.0,0.0,0.0,0.0,0.0,0.0,0.0,0.0,0.0,0.0,0.0,0.0,0.0,0.0,0.0,0.0,0.0,0.0,0.0,0.0,0.0,0.0,0.0,0.0,0.0],[0.0,0.0,0.0,0.0,0.0,0.0,0.0,0.0,0.0,0.0,0.0,0.0,0.0,0.0,0.0,0.0,0.0,0.0,0.0,0.0,0.0,0.0,0.0,0.0,0.0,0.0,0.0,0.0,0.0,0.0,0.0,0.0,0.0,0.0,0.0,0.0,0.0,0.0,0.0,0.0,0.0,0.0,0.0,0.0,0.0,0.0,0.0,0.0,0.0,0.0,0.0,0.0,0.0,0.0,0.0,0.0,0.0,0.0,0.0,0.0,0.0,0.0,0.0,0.0,0.0,0.0,0.0,0.0,0.0,0.0,0.0,0.0,0.0,0.0,0.0,0.0,0.0,0.0,0.0,0.0,0.0,0.0,0.0,0.0,0.0,0.0,0.0,0.0,0.0,0.0,0.0,0.0,0.0,0.0,0.0,0.0,0.0,0.0,0.0,0.0,0.0,0.0,0.0,0.0,0.0,0.0,0.0,0.0,0.02,0.0,0.88,1.0,1.0,1.0,0.64,0.01,0.0,0.0,0.0,0.0,0.0,0.0,0.0,0.0,0.0,0.0,0.0,0.0,0.0,0.0,0.0,0.0,0.0,0.0,0.0,0.0,0.0,0.0,0.0,0.0,0.0,0.0,0.0,0.0,0.0,0.0,0.0,0.0,0.0,0.0,0.0,0.0,0.0,0.0,0.0,0.0,0.0,0.0,0.0,0.0,0.0,0.0,0.0,0.0,0.0,0.0,0.0,0.0,0.0,0.0,0.0,0.0,0.0,0.0,0.0,0.0,0.0,0.0,0.0,0.0,0.0,0.0,0.0,0.0,0.0,0.0,0.0,0.0,0.0,0.0,0.0,0.0,0.0,0.0,0.0,0.0,0.0,0.0,0.0,0.0,0.0,0.0,0.0,0.0,0.0,0.0,0.0,0.0,0.0,0.0,0.0,0.0,0.0,0.0,0.0,0.0,0.0,0.0,0.0,0.0,0.0,0.0,0.0,0.0,0.0,0.0,0.0,0.0,0.0,0.0,0.0,0.0,0.0,0.0,0.0,0.0,0.0,0.0,0.0,0.0,0.0,0.0,0.0,0.0,0.0,0.0,0.0,0.0],[0.0,0.0,0.0,0.0,0.0,0.0,0.0,0.0,0.0,0.0,0.0,0.0,0.0,0.0,0.0,0.0,0.0,0.0,0.0,0.0,0.0,0.0,0.0,0.0,0.0,0.0,0.0,0.0,0.0,0.0,0.0,0.0,0.0,0.0,0.0,0.0,0.0,0.0,0.0,0.0,0.0,0.0,0.0,0.0,0.0,0.0,0.0,0.0,0.0,0.0,0.0,0.0,0.0,0.0,0.0,0.0,0.0,0.0,0.0,0.0,0.0,0.0,0.0,0.0,0.0,0.0,0.0,0.0,0.0,0.0,0.0,0.0,0.0,0.0,0.0,0.0,0.0,0.0,0.0,0.0,0.0,0.0,0.0,0.0,0.0,0.0,0.0,0.0,0.0,0.0,0.0,0.0,0.0,0.0,0.0,0.0,0.0,0.0,0.0,0.0,0.0,0.0,0.01,0.0,0.01,0.0,0.0,0.0,0.0,0.0,0.03,0.64,1.0,1.0,1.0,0.7,0.0,0.0,0.0,0.0,0.0,0.0,0.0,0.0,0.0,0.0,0.0,0.0,0.0,0.0,0.0,0.0,0.0,0.0,0.0,0.0,0.0,0.0,0.0,0.0,0.0,0.0,0.0,0.0,0.0,0.0,0.0,0.0,0.0,0.0,0.0,0.0,0.0,0.0,0.0,0.0,0.0,0.0,0.0,0.0,0.0,0.0,0.0,0.0,0.0,0.0,0.0,0.0,0.0,0.0,0.0,0.0,0.0,0.0,0.0,0.0,0.0,0.0,0.0,0.0,0.0,0.0,0.0,0.0,0.0,0.0,0.0,0.0,0.0,0.0,0.0,0.0,0.0,0.0,0.0,0.0,0.0,0.0,0.0,0.0,0.0,0.0,0.0,0.0,0.0,0.0,0.0,0.0,0.0,0.0,0.0,0.0,0.0,0.0,0.0,0.0,0.0,0.0,0.0,0.0,0.0,0.0,0.0,0.0,0.0,0.0,0.0,0.0,0.0,0.0,0.0,0.0,0.0,0.0,0.0,0.0,0.0,0.0,0.0,0.0,0.0,0.0,0.0,0.0,0.0,0.0,0.0,0.0],[0.0,0.0,0.0,0.0,0.0,0.0,0.0,0.0,0.0,0.0,0.0,0.0,0.0,0.0,0.0,0.0,0.0,0.0,0.0,0.0,0.0,0.0,0.0,0.0,0.0,0.0,0.0,0.0,0.0,0.0,0.0,0.0,0.0,0.0,0.0,0.0,0.0,0.0,0.0,0.0,0.0,0.0,0.0,0.0,0.0,0.0,0.0,0.0,0.0,0.0,0.0,0.0,0.0,0.0,0.0,0.0,0.0,0.0,0.0,0.0,0.0,0.0,0.0,0.0,0.0,0.0,0.0,0.0,0.0,0.0,0.0,0.0,0.0,0.0,0.0,0.0,0.0,0.0,0.0,0.0,0.0,0.0,0.0,0.0,0.0,0.0,0.0,0.0,0.0,0.0,0.0,0.0,0.0,0.0,0.0,0.0,0.0,0.0,0.0,0.0,0.0,0.0,0.0,0.0,0.0,0.0,0.0,0.0,0.0,0.0,0.0,0.01,0.64,1.0,1.0,1.0,0.81,0.0,0.0,0.0,0.0,0.0,0.0,0.0,0.0,0.0,0.0,0.0,0.0,0.0,0.0,0.0,0.0,0.0,0.0,0.0,0.0,0.0,0.0,0.0,0.0,0.0,0.0,0.0,0.0,0.0,0.0,0.0,0.0,0.0,0.0,0.0,0.0,0.0,0.0,0.0,0.0,0.0,0.0,0.0,0.0,0.0,0.0,0.0,0.0,0.0,0.0,0.0,0.0,0.0,0.0,0.0,0.0,0.0,0.0,0.0,0.0,0.0,0.0,0.0,0.0,0.0,0.0,0.0,0.0,0.0,0.0,0.0,0.0,0.0,0.0,0.0,0.0,0.0,0.0,0.0,0.0,0.0,0.0,0.0,0.0,0.0,0.0,0.0,0.0,0.0,0.0,0.0,0.0,0.0,0.0,0.0,0.0,0.0,0.0,0.0,0.0,0.0,0.0,0.0,0.0,0.0,0.0,0.0,0.0,0.0,0.0,0.0,0.0,0.0,0.0,0.0,0.0,0.0,0.0,0.0,0.0,0.0,0.0,0.0,0.0,0.0,0.0,0.0,0.0,0.0,0.0,0.0],[0.0,0.0,0.0,0.0,0.0,0.0,0.0,0.0,0.0,0.0,0.0,0.0,0.0,0.0,0.0,0.0,0.0,0.0,0.0,0.0,0.0,0.0,0.0,0.0,0.0,0.0,0.0,0.0,0.0,0.0,0.0,0.0,0.0,0.0,0.0,0.0,0.0,0.0,0.0,0.0,0.0,0.0,0.0,0.0,0.0,0.0,0.0,0.0,0.0,0.0,0.0,0.0,0.0,0.0,0.0,0.0,0.0,0.0,0.0,0.0,0.0,0.0,0.0,0.0,0.0,0.0,0.0,0.0,0.0,0.0,0.0,0.0,0.0,0.0,0.0,0.0,0.0,0.0,0.0,0.0,0.0,0.0,0.0,0.0,0.0,0.0,0.0,0.0,0.0,0.0,0.0,0.0,0.0,0.0,0.0,0.0,0.0,0.0,0.0,0.0,0.0,0.0,0.04,0.0,0.02,0.0,0.0,0.0,0.0,0.0,0.0,0.0,0.01,0.7,1.0,1.0,1.0,0.86,0.0,0.0,0.0,0.0,0.0,0.0,0.0,0.0,0.0,0.0,0.0,0.0,0.0,0.0,0.0,0.0,0.0,0.0,0.0,0.0,0.0,0.0,0.0,0.0,0.0,0.0,0.0,0.0,0.0,0.0,0.0,0.0,0.0,0.0,0.0,0.0,0.0,0.0,0.0,0.0,0.0,0.0,0.0,0.0,0.0,0.0,0.0,0.0,0.0,0.0,0.0,0.0,0.0,0.0,0.0,0.0,0.0,0.0,0.0,0.0,0.0,0.0,0.0,0.0,0.0,0.0,0.0,0.0,0.0,0.0,0.0,0.0,0.0,0.0,0.0,0.0,0.0,0.0,0.0,0.0,0.0,0.0,0.0,0.0,0.0,0.0,0.0,0.0,0.0,0.0,0.0,0.0,0.0,0.0,0.0,0.0,0.0,0.0,0.0,0.0,0.0,0.0,0.0,0.0,0.0,0.0,0.0,0.0,0.0,0.0,0.0,0.0,0.0,0.0,0.0,0.0,0.0,0.0,0.0,0.0,0.0,0.0,0.0,0.0,0.0,0.0,0.0,0.0,0.0,0.0],[0.0,0.0,0.0,0.0,0.0,0.0,0.0,0.0,0.0,0.0,0.0,0.0,0.0,0.0,0.0,0.0,0.0,0.0,0.0,0.0,0.0,0.0,0.0,0.0,0.0,0.0,0.0,0.0,0.0,0.0,0.0,0.0,0.0,0.0,0.0,0.0,0.0,0.0,0.0,0.0,0.0,0.0,0.0,0.0,0.0,0.0,0.0,0.0,0.0,0.0,0.0,0.0,0.0,0.0,0.0,0.0,0.0,0.0,0.0,0.0,0.0,0.0,0.0,0.0,0.0,0.0,0.0,0.0,0.0,0.0,0.0,0.0,0.0,0.0,0.0,0.0,0.0,0.0,0.0,0.0,0.0,0.0,0.0,0.0,0.0,0.0,0.0,0.0,0.0,0.0,0.0,0.0,0.0,0.0,0.0,0.0,0.0,0.0,0.0,0.0,0.0,0.0,0.0,0.0,0.0,0.0,0.0,0.0,0.0,0.0,0.0,0.0,0.0,0.0,0.81,1.0,1.0,1.0,0.95,0.04,0.0,0.0,0.0,0.0,0.0,0.0,0.0,0.0,0.0,0.0,0.0,0.0,0.0,0.0,0.0,0.0,0.0,0.0,0.0,0.0,0.0,0.0,0.0,0.0,0.0,0.0,0.0,0.0,0.0,0.0,0.0,0.0,0.0,0.0,0.0,0.0,0.0,0.0,0.0,0.0,0.0,0.0,0.0,0.0,0.0,0.0,0.0,0.0,0.0,0.0,0.0,0.0,0.0,0.0,0.0,0.0,0.0,0.0,0.0,0.0,0.0,0.0,0.0,0.0,0.0,0.0,0.0,0.0,0.0,0.0,0.0,0.0,0.0,0.0,0.0,0.0,0.0,0.0,0.0,0.0,0.0,0.0,0.0,0.0,0.0,0.0,0.0,0.0,0.0,0.0,0.0,0.0,0.0,0.0,0.0,0.0,0.0,0.0,0.0,0.0,0.0,0.0,0.0,0.0,0.0,0.0,0.0,0.0,0.0,0.0,0.0,0.0,0.0,0.0,0.0,0.0,0.0,0.0,0.0,0.0,0.0,0.0,0.0,0.0,0.0,0.0,0.0,0.0],[0.0,0.0,0.0,0.0,0.0,0.0,0.0,0.0,0.01,0.0,0.0,0.0,0.0,0.0,0.0,0.0,0.0,0.0,0.0,0.0,0.0,0.0,0.0,0.0,0.0,0.0,0.0,0.0,0.0,0.0,0.0,0.0,0.0,0.0,0.0,0.0,0.0,0.0,0.0,0.0,0.0,0.0,0.0,0.0,0.0,0.0,0.0,0.0,0.0,0.0,0.0,0.0,0.0,0.0,0.0,0.0,0.0,0.0,0.0,0.0,0.0,0.0,0.0,0.0,0.0,0.0,0.0,0.0,0.0,0.0,0.0,0.0,0.0,0.0,0.0,0.0,0.0,0.0,0.0,0.0,0.0,0.0,0.0,0.0,0.0,0.0,0.0,0.0,0.0,0.0,0.0,0.0,0.0,0.0,0.0,0.0,0.0,0.0,0.01,0.0,0.01,0.01,0.08,0.0,0.02,0.0,0.0,0.0,0.0,0.0,0.0,0.0,0.0,0.0,0.0,0.86,1.0,1.0,1.0,0.87,0.02,0.0,0.0,0.0,0.0,0.0,0.0,0.0,0.0,0.0,0.0,0.0,0.0,0.0,0.0,0.0,0.0,0.0,0.0,0.0,0.0,0.0,0.0,0.0,0.0,0.0,0.0,0.0,0.0,0.0,0.0,0.0,0.0,0.0,0.0,0.0,0.0,0.0,0.0,0.0,0.0,0.0,0.0,0.0,0.0,0.0,0.0,0.0,0.0,0.0,0.0,0.0,0.0,0.0,0.0,0.0,0.0,0.0,0.0,0.0,0.0,0.0,0.0,0.0,0.0,0.0,0.0,0.0,0.0,0.0,0.0,0.0,0.0,0.0,0.0,0.0,0.0,0.0,0.0,0.0,0.0,0.0,0.0,0.0,0.0,0.0,0.0,0.0,0.0,0.0,0.0,0.0,0.0,0.0,0.0,0.0,0.0,0.0,0.0,0.0,0.0,0.0,0.0,0.0,0.0,0.0,0.0,0.0,0.0,0.0,0.0,0.0,0.0,0.0,0.0,0.0,0.0,0.0,0.0,0.0,0.0,0.0,0.0,0.0,0.0,0.0,0.0,0.0],[0.0,0.0,0.0,0.0,0.0,0.0,0.0,0.0,0.0,0.0,0.0,0.0,0.0,0.0,0.0,0.0,0.0,0.0,0.0,0.0,0.0,0.0,0.0,0.0,0.0,0.0,0.0,0.0,0.0,0.0,0.0,0.0,0.0,0.0,0.0,0.0,0.0,0.0,0.0,0.0,0.0,0.0,0.0,0.0,0.0,0.0,0.0,0.0,0.0,0.0,0.0,0.0,0.0,0.0,0.0,0.0,0.0,0.0,0.0,0.0,0.0,0.0,0.0,0.0,0.0,0.0,0.0,0.0,0.0,0.0,0.0,0.0,0.0,0.0,0.0,0.0,0.0,0.0,0.0,0.0,0.0,0.0,0.0,0.0,0.0,0.0,0.0,0.0,0.0,0.0,0.0,0.0,0.0,0.0,0.0,0.0,0.0,0.0,0.0,0.0,0.0,0.0,0.01,0.0,0.0,0.0,0.0,0.0,0.0,0.0,0.0,0.0,0.0,0.0,0.0,0.0,0.95,1.0,1.0,1.0,0.87,0.01,0.0,0.0,0.0,0.0,0.0,0.0,0.0,0.0,0.0,0.0,0.0,0.0,0.0,0.0,0.0,0.0,0.0,0.0,0.0,0.0,0.0,0.0,0.0,0.0,0.0,0.0,0.0,0.0,0.0,0.0,0.0,0.0,0.0,0.0,0.0,0.0,0.0,0.0,0.0,0.0,0.0,0.0,0.0,0.0,0.0,0.0,0.0,0.0,0.0,0.0,0.0,0.0,0.0,0.0,0.0,0.0,0.0,0.0,0.0,0.0,0.0,0.0,0.0,0.0,0.0,0.0,0.0,0.0,0.0,0.0,0.0,0.0,0.0,0.0,0.0,0.0,0.0,0.0,0.0,0.0,0.0,0.0,0.0,0.0,0.0,0.0,0.0,0.0,0.0,0.0,0.0,0.0,0.0,0.0,0.0,0.0,0.0,0.0,0.0,0.0,0.0,0.0,0.0,0.0,0.0,0.0,0.0,0.0,0.0,0.0,0.0,0.0,0.0,0.0,0.0,0.0,0.0,0.0,0.0,0.0,0.0,0.0,0.0,0.0,0.0,0.0],[0.0,0.0,0.0,0.0,0.0,0.0,0.0,0.0,0.0,0.01,0.01,0.0,0.0,0.0,0.0,0.0,0.0,0.0,0.0,0.0,0.0,0.0,0.0,0.0,0.0,0.0,0.0,0.0,0.0,0.0,0.0,0.0,0.0,0.0,0.0,0.0,0.0,0.0,0.0,0.0,0.0,0.0,0.0,0.0,0.0,0.0,0.0,0.0,0.0,0.0,0.0,0.0,0.0,0.0,0.0,0.0,0.0,0.0,0.0,0.0,0.0,0.0,0.0,0.0,0.0,0.0,0.0,0.0,0.0,0.0,0.0,0.0,0.0,0.0,0.0,0.0,0.0,0.0,0.0,0.0,0.0,0.0,0.0,0.0,0.0,0.0,0.0,0.0,0.0,0.0,0.0,0.0,0.0,0.0,0.0,0.0,0.0,0.0,0.0,0.0,0.0,0.0,0.0,0.0,0.0,0.0,0.0,0.0,0.0,0.0,0.0,0.0,0.0,0.0,0.0,0.0,0.04,0.87,1.0,1.0,1.0,0.94,0.01,0.0,0.0,0.0,0.0,0.0,0.0,0.0,0.0,0.0,0.0,0.0,0.0,0.0,0.0,0.0,0.0,0.0,0.0,0.0,0.0,0.0,0.0,0.0,0.0,0.0,0.0,0.0,0.0,0.0,0.0,0.0,0.0,0.0,0.0,0.0,0.0,0.0,0.0,0.0,0.0,0.0,0.0,0.0,0.0,0.0,0.0,0.0,0.0,0.0,0.0,0.0,0.0,0.0,0.0,0.0,0.0,0.0,0.0,0.0,0.0,0.0,0.0,0.0,0.0,0.0,0.0,0.0,0.0,0.0,0.0,0.0,0.0,0.0,0.0,0.0,0.0,0.0,0.0,0.0,0.0,0.0,0.0,0.0,0.0,0.0,0.0,0.0,0.0,0.0,0.0,0.0,0.0,0.0,0.0,0.0,0.0,0.0,0.0,0.0,0.0,0.0,0.0,0.0,0.0,0.0,0.0,0.0,0.0,0.0,0.0,0.0,0.0,0.0,0.0,0.0,0.0,0.0,0.0,0.0,0.0,0.0,0.0,0.0,0.0,0.0],[0.0,0.0,0.0,0.0,0.0,0.0,0.0,0.0,0.0,0.0,0.0,0.0,0.0,0.0,0.0,0.0,0.0,0.0,0.0,0.0,0.0,0.0,0.0,0.0,0.0,0.0,0.0,0.0,0.0,0.0,0.0,0.0,0.0,0.0,0.0,0.0,0.0,0.0,0.0,0.0,0.0,0.0,0.0,0.0,0.0,0.0,0.0,0.0,0.0,0.0,0.0,0.0,0.0,0.0,0.0,0.0,0.0,0.0,0.0,0.0,0.0,0.0,0.0,0.0,0.0,0.0,0.0,0.0,0.0,0.0,0.0,0.0,0.0,0.0,0.0,0.0,0.0,0.0,0.0,0.0,0.0,0.0,0.0,0.0,0.0,0.0,0.0,0.0,0.0,0.0,0.0,0.0,0.0,0.0,0.0,0.0,0.0,0.0,0.0,0.0,0.0,0.0,0.0,0.0,0.0,0.0,0.0,0.0,0.0,0.0,0.0,0.0,0.0,0.0,0.0,0.0,0.0,0.02,0.87,1.0,1.0,1.0,0.94,0.01,0.0,0.0,0.0,0.0,0.0,0.0,0.0,0.0,0.0,0.0,0.0,0.0,0.0,0.0,0.0,0.0,0.0,0.0,0.0,0.0,0.0,0.0,0.0,0.0,0.0,0.0,0.0,0.0,0.0,0.0,0.0,0.0,0.0,0.0,0.0,0.0,0.0,0.0,0.0,0.0,0.0,0.0,0.0,0.0,0.0,0.0,0.0,0.0,0.0,0.0,0.0,0.0,0.0,0.0,0.0,0.0,0.0,0.0,0.0,0.0,0.0,0.0,0.0,0.0,0.0,0.0,0.0,0.0,0.0,0.0,0.0,0.0,0.0,0.0,0.0,0.0,0.0,0.0,0.0,0.0,0.0,0.0,0.0,0.0,0.0,0.0,0.0,0.0,0.0,0.0,0.0,0.0,0.0,0.0,0.0,0.0,0.0,0.0,0.0,0.0,0.0,0.0,0.0,0.0,0.0,0.0,0.0,0.0,0.0,0.0,0.0,0.0,0.0,0.0,0.0,0.0,0.0,0.0,0.0,0.0,0.0,0.0,0.0,0.0],[0.0,0.0,0.0,0.0,0.0,0.0,0.0,0.0,0.0,0.01,0.0,0.01,0.0,0.0,0.0,0.0,0.0,0.0,0.0,0.0,0.0,0.0,0.0,0.0,0.0,0.0,0.0,0.0,0.0,0.0,0.0,0.0,0.0,0.0,0.0,0.0,0.0,0.0,0.0,0.0,0.0,0.0,0.0,0.0,0.0,0.0,0.0,0.0,0.0,0.0,0.0,0.0,0.0,0.0,0.0,0.0,0.0,0.0,0.0,0.0,0.0,0.0,0.0,0.0,0.0,0.0,0.0,0.0,0.0,0.0,0.0,0.0,0.0,0.0,0.0,0.0,0.0,0.0,0.0,0.0,0.0,0.0,0.0,0.0,0.0,0.0,0.0,0.0,0.0,0.0,0.0,0.0,0.0,0.0,0.0,0.0,0.0,0.0,0.0,0.0,0.0,0.0,0.0,0.0,0.0,0.0,0.0,0.0,0.0,0.0,0.0,0.0,0.0,0.0,0.0,0.0,0.0,0.0,0.01,0.94,1.0,1.0,1.0,0.91,0.01,0.0,0.0,0.0,0.0,0.0,0.0,0.0,0.0,0.0,0.0,0.0,0.0,0.0,0.0,0.0,0.0,0.0,0.0,0.0,0.0,0.0,0.0,0.0,0.0,0.0,0.0,0.0,0.0,0.0,0.0,0.0,0.0,0.0,0.0,0.0,0.0,0.0,0.0,0.0,0.0,0.0,0.0,0.0,0.0,0.0,0.0,0.0,0.0,0.0,0.0,0.0,0.0,0.0,0.0,0.0,0.0,0.0,0.0,0.0,0.0,0.0,0.0,0.0,0.0,0.0,0.0,0.0,0.0,0.0,0.0,0.0,0.0,0.0,0.0,0.0,0.0,0.0,0.0,0.0,0.0,0.0,0.0,0.0,0.0,0.0,0.0,0.0,0.0,0.0,0.0,0.0,0.0,0.0,0.0,0.0,0.0,0.0,0.0,0.0,0.0,0.0,0.0,0.0,0.0,0.0,0.0,0.0,0.0,0.0,0.0,0.0,0.0,0.0,0.0,0.0,0.0,0.0,0.0,0.0,0.0,0.0,0.0,0.0],[0.0,0.0,0.0,0.0,0.0,0.0,0.0,0.0,0.0,0.0,0.0,0.0,0.0,0.0,0.0,0.0,0.0,0.0,0.0,0.0,0.0,0.0,0.0,0.0,0.0,0.0,0.0,0.0,0.0,0.0,0.0,0.0,0.0,0.0,0.0,0.0,0.0,0.0,0.0,0.0,0.0,0.0,0.0,0.0,0.0,0.0,0.0,0.0,0.0,0.0,0.0,0.0,0.0,0.0,0.0,0.0,0.0,0.0,0.0,0.0,0.0,0.0,0.0,0.0,0.0,0.0,0.0,0.0,0.0,0.0,0.0,0.0,0.0,0.0,0.0,0.0,0.0,0.0,0.0,0.0,0.0,0.0,0.0,0.0,0.0,0.0,0.0,0.0,0.0,0.0,0.0,0.0,0.0,0.0,0.0,0.0,0.0,0.0,0.0,0.0,0.0,0.0,0.0,0.0,0.0,0.0,0.0,0.0,0.0,0.0,0.0,0.0,0.0,0.0,0.0,0.0,0.0,0.0,0.0,0.01,0.94,1.0,1.0,1.0,0.88,0.0,0.0,0.0,0.0,0.0,0.0,0.0,0.0,0.0,0.0,0.0,0.0,0.0,0.0,0.0,0.0,0.0,0.0,0.0,0.0,0.0,0.0,0.0,0.0,0.0,0.0,0.0,0.0,0.0,0.0,0.0,0.0,0.0,0.0,0.0,0.0,0.0,0.0,0.0,0.0,0.0,0.0,0.0,0.0,0.0,0.0,0.0,0.0,0.0,0.0,0.0,0.0,0.0,0.0,0.0,0.0,0.0,0.0,0.0,0.0,0.0,0.0,0.0,0.0,0.0,0.0,0.0,0.0,0.0,0.0,0.0,0.0,0.0,0.0,0.0,0.0,0.0,0.0,0.0,0.0,0.0,0.0,0.0,0.0,0.0,0.0,0.0,0.0,0.0,0.0,0.0,0.0,0.0,0.0,0.0,0.0,0.0,0.0,0.0,0.0,0.0,0.0,0.0,0.0,0.0,0.0,0.0,0.0,0.0,0.0,0.0,0.0,0.0,0.0,0.0,0.0,0.0,0.0,0.0,0.0,0.0,0.0,0.0],[0.0,0.0,0.0,0.0,0.0,0.0,0.0,0.0,0.0,0.0,0.0,0.0,0.0,0.0,0.0,0.0,0.0,0.0,0.0,0.0,0.0,0.0,0.0,0.0,0.0,0.0,0.0,0.0,0.0,0.0,0.0,0.0,0.0,0.0,0.0,0.0,0.0,0.0,0.0,0.0,0.0,0.0,0.0,0.0,0.0,0.0,0.0,0.0,0.0,0.0,0.0,0.0,0.0,0.0,0.0,0.0,0.0,0.0,0.0,0.0,0.0,0.0,0.0,0.0,0.0,0.0,0.0,0.0,0.0,0.0,0.0,0.0,0.0,0.0,0.0,0.0,0.0,0.0,0.0,0.0,0.0,0.0,0.0,0.0,0.0,0.0,0.0,0.0,0.0,0.0,0.0,0.0,0.0,0.0,0.0,0.0,0.0,0.0,0.0,0.0,0.0,0.0,0.0,0.0,0.0,0.0,0.0,0.0,0.0,0.0,0.0,0.0,0.0,0.0,0.0,0.0,0.0,0.0,0.0,0.0,0.01,0.91,1.0,1.0,1.0,0.85,0.01,0.0,0.0,0.0,0.0,0.01,0.0,0.0,0.0,0.0,0.0,0.0,0.0,0.0,0.0,0.0,0.0,0.0,0.0,0.0,0.0,0.0,0.0,0.0,0.0,0.0,0.0,0.0,0.0,0.0,0.0,0.0,0.0,0.0,0.0,0.0,0.0,0.0,0.0,0.0,0.0,0.0,0.0,0.0,0.0,0.0,0.0,0.0,0.0,0.0,0.0,0.0,0.0,0.0,0.0,0.0,0.0,0.0,0.0,0.0,0.0,0.0,0.0,0.0,0.0,0.0,0.0,0.0,0.0,0.0,0.0,0.0,0.0,0.0,0.0,0.0,0.0,0.0,0.0,0.0,0.0,0.0,0.0,0.0,0.0,0.0,0.0,0.0,0.0,0.0,0.0,0.0,0.0,0.0,0.0,0.0,0.0,0.0,0.0,0.0,0.0,0.0,0.0,0.0,0.0,0.0,0.0,0.0,0.0,0.0,0.0,0.0,0.0,0.0,0.0,0.0,0.0,0.0,0.0,0.0,0.0,0.0],[0.0,0.0,0.0,0.0,0.0,0.0,0.0,0.0,0.0,0.0,0.0,0.0,0.0,0.0,0.0,0.0,0.0,0.0,0.0,0.0,0.0,0.0,0.0,0.0,0.0,0.0,0.0,0.0,0.0,0.0,0.0,0.0,0.0,0.0,0.0,0.0,0.0,0.0,0.0,0.0,0.0,0.0,0.0,0.0,0.0,0.0,0.0,0.0,0.0,0.0,0.0,0.0,0.0,0.0,0.0,0.0,0.0,0.0,0.0,0.0,0.0,0.0,0.0,0.0,0.0,0.0,0.0,0.0,0.0,0.0,0.0,0.0,0.0,0.0,0.0,0.0,0.0,0.0,0.0,0.0,0.0,0.0,0.0,0.0,0.0,0.0,0.0,0.0,0.0,0.0,0.0,0.0,0.0,0.0,0.0,0.0,0.0,0.0,0.0,0.0,0.0,0.0,0.0,0.0,0.0,0.0,0.0,0.0,0.0,0.0,0.0,0.0,0.0,0.0,0.0,0.0,0.0,0.0,0.0,0.0,0.0,0.01,0.88,1.0,1.0,1.0,0.84,0.01,0.0,0.0,0.0,0.01,0.0,0.0,0.0,0.0,0.0,0.0,0.0,0.0,0.0,0.0,0.0,0.0,0.0,0.0,0.0,0.0,0.0,0.0,0.0,0.0,0.0,0.0,0.0,0.0,0.0,0.0,0.0,0.0,0.0,0.0,0.0,0.0,0.0,0.0,0.0,0.0,0.0,0.0,0.0,0.0,0.0,0.0,0.0,0.0,0.0,0.0,0.0,0.0,0.0,0.0,0.0,0.0,0.0,0.0,0.0,0.0,0.0,0.0,0.0,0.0,0.0,0.0,0.0,0.0,0.0,0.0,0.0,0.0,0.0,0.0,0.0,0.0,0.0,0.0,0.0,0.0,0.0,0.0,0.0,0.0,0.0,0.0,0.0,0.0,0.0,0.0,0.0,0.0,0.0,0.0,0.0,0.0,0.0,0.0,0.0,0.0,0.0,0.0,0.0,0.0,0.0,0.0,0.0,0.0,0.0,0.0,0.0,0.0,0.0,0.0,0.0,0.0,0.0,0.0,0.0,0.0],[0.0,0.0,0.0,0.0,0.0,0.0,0.0,0.0,0.0,0.0,0.0,0.0,0.0,0.0,0.0,0.0,0.0,0.0,0.0,0.0,0.0,0.0,0.0,0.0,0.0,0.0,0.0,0.0,0.0,0.0,0.0,0.0,0.0,0.0,0.0,0.0,0.0,0.0,0.0,0.0,0.0,0.0,0.0,0.0,0.0,0.0,0.0,0.0,0.0,0.0,0.0,0.0,0.0,0.0,0.0,0.0,0.0,0.0,0.0,0.0,0.0,0.0,0.0,0.0,0.0,0.0,0.0,0.0,0.0,0.0,0.0,0.0,0.0,0.0,0.0,0.0,0.0,0.0,0.0,0.0,0.0,0.0,0.0,0.0,0.0,0.0,0.0,0.0,0.0,0.0,0.0,0.0,0.0,0.0,0.0,0.0,0.0,0.0,0.0,0.0,0.0,0.0,0.0,0.0,0.0,0.0,0.0,0.0,0.0,0.0,0.0,0.0,0.0,0.0,0.0,0.0,0.0,0.0,0.0,0.0,0.0,0.0,0.0,0.85,1.0,1.0,1.0,0.95,0.03,0.01,0.0,0.01,0.0,0.0,0.0,0.0,0.0,0.0,0.0,0.0,0.0,0.0,0.0,0.0,0.0,0.0,0.0,0.0,0.0,0.0,0.0,0.0,0.0,0.0,0.0,0.0,0.0,0.0,0.0,0.0,0.0,0.0,0.0,0.0,0.0,0.0,0.0,0.0,0.0,0.0,0.0,0.0,0.0,0.0,0.0,0.0,0.0,0.0,0.0,0.0,0.0,0.0,0.0,0.0,0.0,0.0,0.0,0.0,0.0,0.0,0.0,0.0,0.0,0.0,0.0,0.0,0.0,0.0,0.0,0.0,0.0,0.0,0.0,0.0,0.0,0.0,0.0,0.0,0.0,0.0,0.0,0.0,0.0,0.0,0.0,0.0,0.0,0.0,0.0,0.0,0.0,0.0,0.0,0.0,0.0,0.0,0.0,0.0,0.0,0.0,0.0,0.0,0.0,0.0,0.0,0.0,0.0,0.0,0.0,0.0,0.0,0.0,0.0,0.0,0.0,0.0,0.0,0.0],[0.0,0.0,0.0,0.0,0.0,0.0,0.0,0.0,0.0,0.0,0.0,0.0,0.0,0.0,0.0,0.0,0.0,0.0,0.0,0.0,0.0,0.0,0.0,0.0,0.0,0.0,0.0,0.0,0.0,0.0,0.0,0.0,0.0,0.0,0.0,0.0,0.0,0.0,0.0,0.0,0.0,0.0,0.0,0.0,0.0,0.0,0.0,0.0,0.0,0.0,0.0,0.0,0.0,0.0,0.0,0.0,0.0,0.0,0.0,0.0,0.0,0.0,0.0,0.0,0.0,0.0,0.0,0.0,0.0,0.0,0.0,0.0,0.0,0.0,0.0,0.0,0.0,0.0,0.0,0.0,0.0,0.0,0.0,0.0,0.0,0.0,0.0,0.0,0.0,0.0,0.0,0.0,0.0,0.0,0.0,0.0,0.0,0.0,0.0,0.0,0.0,0.0,0.0,0.0,0.0,0.0,0.0,0.0,0.0,0.0,0.0,0.0,0.0,0.0,0.0,0.0,0.0,0.0,0.0,0.0,0.0,0.0,0.0,0.01,0.84,1.0,1.0,1.0,0.94,0.04,0.0,0.0,0.0,0.0,0.0,0.0,0.0,0.0,0.0,0.0,0.0,0.0,0.0,0.0,0.0,0.0,0.0,0.0,0.0,0.0,0.0,0.0,0.0,0.0,0.0,0.0,0.0,0.0,0.0,0.0,0.0,0.0,0.0,0.0,0.0,0.0,0.0,0.0,0.0,0.0,0.0,0.0,0.0,0.0,0.0,0.0,0.0,0.0,0.0,0.0,0.0,0.0,0.0,0.0,0.0,0.0,0.0,0.0,0.0,0.0,0.0,0.0,0.0,0.0,0.0,0.0,0.0,0.0,0.0,0.0,0.0,0.0,0.0,0.0,0.0,0.0,0.0,0.0,0.0,0.0,0.0,0.0,0.0,0.0,0.0,0.0,0.0,0.0,0.0,0.0,0.0,0.0,0.0,0.0,0.0,0.0,0.0,0.0,0.0,0.0,0.0,0.0,0.0,0.0,0.0,0.0,0.0,0.0,0.0,0.0,0.0,0.0,0.0,0.0,0.0,0.0,0.0,0.0],[0.0,0.0,0.0,0.0,0.0,0.0,0.0,0.0,0.0,0.0,0.0,0.0,0.0,0.0,0.0,0.0,0.0,0.0,0.0,0.0,0.0,0.0,0.0,0.0,0.0,0.0,0.0,0.0,0.0,0.0,0.0,0.0,0.0,0.0,0.0,0.0,0.0,0.0,0.0,0.0,0.0,0.0,0.0,0.0,0.0,0.0,0.0,0.0,0.0,0.0,0.0,0.0,0.0,0.0,0.0,0.0,0.0,0.0,0.0,0.0,0.0,0.0,0.0,0.0,0.0,0.0,0.0,0.0,0.0,0.0,0.0,0.0,0.0,0.0,0.0,0.0,0.0,0.0,0.0,0.0,0.0,0.0,0.0,0.0,0.0,0.0,0.0,0.0,0.0,0.0,0.0,0.0,0.0,0.0,0.0,0.0,0.0,0.0,0.0,0.0,0.0,0.0,0.0,0.0,0.0,0.0,0.0,0.0,0.0,0.0,0.0,0.0,0.0,0.0,0.0,0.0,0.0,0.0,0.0,0.0,0.0,0.0,0.0,0.0,0.01,0.95,1.0,1.0,1.0,0.88,0.01,0.0,0.0,0.0,0.0,0.0,0.0,0.0,0.0,0.0,0.0,0.0,0.0,0.0,0.0,0.0,0.0,0.0,0.0,0.0,0.0,0.0,0.0,0.0,0.0,0.0,0.0,0.0,0.0,0.0,0.0,0.0,0.0,0.0,0.0,0.0,0.0,0.0,0.0,0.0,0.0,0.0,0.0,0.0,0.0,0.0,0.0,0.0,0.0,0.0,0.0,0.0,0.0,0.0,0.0,0.0,0.0,0.0,0.0,0.0,0.0,0.0,0.0,0.0,0.0,0.0,0.0,0.0,0.0,0.0,0.0,0.0,0.0,0.0,0.0,0.0,0.0,0.0,0.0,0.0,0.0,0.0,0.0,0.0,0.0,0.0,0.0,0.0,0.0,0.0,0.0,0.0,0.0,0.0,0.0,0.0,0.0,0.0,0.0,0.0,0.0,0.0,0.0,0.0,0.0,0.0,0.0,0.0,0.0,0.0,0.0,0.0,0.0,0.0,0.0,0.0,0.0,0.0],[0.0,0.0,0.0,0.0,0.0,0.0,0.0,0.0,0.0,0.0,0.0,0.0,0.0,0.0,0.0,0.0,0.0,0.0,0.0,0.0,0.0,0.0,0.0,0.0,0.0,0.0,0.0,0.0,0.0,0.0,0.0,0.0,0.0,0.0,0.0,0.0,0.0,0.0,0.0,0.0,0.0,0.0,0.0,0.0,0.0,0.0,0.0,0.0,0.0,0.0,0.0,0.0,0.0,0.0,0.0,0.0,0.0,0.0,0.0,0.0,0.0,0.0,0.0,0.0,0.0,0.0,0.0,0.0,0.0,0.0,0.0,0.0,0.0,0.0,0.0,0.0,0.0,0.0,0.0,0.0,0.0,0.0,0.0,0.0,0.0,0.0,0.0,0.0,0.0,0.0,0.0,0.0,0.0,0.0,0.0,0.0,0.0,0.0,0.0,0.0,0.0,0.0,0.0,0.0,0.0,0.0,0.0,0.0,0.0,0.0,0.0,0.0,0.0,0.0,0.0,0.0,0.0,0.0,0.0,0.0,0.0,0.0,0.0,0.0,0.0,0.03,0.94,1.0,1.0,1.0,0.97,0.0,0.0,0.0,0.0,0.0,0.0,0.0,0.0,0.0,0.0,0.0,0.0,0.0,0.0,0.0,0.0,0.0,0.0,0.0,0.0,0.0,0.0,0.0,0.0,0.0,0.0,0.0,0.0,0.0,0.0,0.0,0.0,0.0,0.0,0.0,0.0,0.0,0.0,0.0,0.0,0.0,0.0,0.0,0.0,0.0,0.0,0.0,0.0,0.0,0.0,0.0,0.0,0.0,0.0,0.0,0.0,0.0,0.0,0.0,0.0,0.0,0.0,0.0,0.0,0.0,0.0,0.0,0.0,0.0,0.0,0.0,0.0,0.0,0.0,0.0,0.0,0.0,0.0,0.0,0.0,0.0,0.0,0.0,0.0,0.0,0.0,0.0,0.0,0.0,0.0,0.0,0.0,0.0,0.0,0.0,0.0,0.0,0.0,0.0,0.0,0.0,0.0,0.0,0.0,0.0,0.0,0.0,0.0,0.0,0.0,0.0,0.0,0.0,0.0,0.0,0.0,0.0],[0.0,0.0,0.0,0.0,0.0,0.0,0.0,0.0,0.0,0.0,0.0,0.0,0.0,0.0,0.0,0.0,0.0,0.0,0.0,0.0,0.0,0.0,0.0,0.0,0.0,0.0,0.0,0.0,0.0,0.0,0.0,0.0,0.0,0.0,0.0,0.0,0.0,0.0,0.0,0.0,0.0,0.0,0.0,0.0,0.0,0.0,0.0,0.0,0.0,0.0,0.0,0.0,0.0,0.0,0.0,0.0,0.0,0.0,0.0,0.0,0.0,0.0,0.0,0.0,0.0,0.0,0.0,0.0,0.0,0.0,0.0,0.0,0.0,0.0,0.0,0.0,0.0,0.0,0.0,0.0,0.0,0.0,0.0,0.0,0.0,0.0,0.0,0.0,0.0,0.0,0.0,0.0,0.0,0.0,0.0,0.0,0.0,0.0,0.0,0.0,0.0,0.0,0.0,0.0,0.0,0.0,0.0,0.0,0.0,0.0,0.0,0.0,0.0,0.0,0.0,0.0,0.0,0.0,0.0,0.0,0.0,0.0,0.0,0.0,0.0,0.01,0.04,0.88,1.0,1.0,1.0,0.88,0.48,0.0,0.0,0.0,0.0,0.0,0.0,0.0,0.0,0.0,0.0,0.0,0.0,0.0,0.0,0.0,0.0,0.0,0.0,0.0,0.0,0.0,0.0,0.0,0.0,0.0,0.0,0.0,0.0,0.0,0.0,0.0,0.0,0.0,0.0,0.0,0.0,0.0,0.0,0.0,0.0,0.0,0.0,0.0,0.0,0.0,0.0,0.0,0.0,0.0,0.0,0.0,0.0,0.0,0.0,0.0,0.0,0.0,0.0,0.0,0.0,0.0,0.0,0.0,0.0,0.0,0.0,0.0,0.0,0.0,0.0,0.0,0.0,0.0,0.0,0.0,0.0,0.0,0.0,0.0,0.0,0.0,0.0,0.0,0.0,0.0,0.0,0.0,0.0,0.0,0.0,0.0,0.0,0.0,0.0,0.0,0.0,0.0,0.0,0.0,0.0,0.0,0.0,0.0,0.0,0.0,0.0,0.0,0.0,0.0,0.0,0.0,0.0,0.0,0.0,0.0],[0.0,0.0,0.0,0.0,0.0,0.0,0.0,0.0,0.0,0.0,0.0,0.0,0.0,0.0,0.0,0.0,0.0,0.0,0.0,0.0,0.0,0.0,0.0,0.0,0.0,0.0,0.0,0.0,0.0,0.0,0.0,0.0,0.01,0.0,0.01,0.0,0.0,0.0,0.0,0.0,0.0,0.0,0.0,0.0,0.0,0.0,0.0,0.0,0.0,0.0,0.0,0.0,0.0,0.0,0.0,0.0,0.0,0.0,0.0,0.0,0.0,0.0,0.0,0.0,0.01,0.0,0.0,0.0,0.0,0.0,0.0,0.0,0.0,0.0,0.0,0.0,0.0,0.0,0.0,0.0,0.0,0.0,0.0,0.0,0.0,0.0,0.0,0.0,0.0,0.0,0.0,0.0,0.0,0.0,0.0,0.0,0.0,0.0,0.0,0.0,0.0,0.0,0.0,0.0,0.0,0.0,0.0,0.0,0.0,0.0,0.0,0.0,0.0,0.0,0.0,0.0,0.0,0.0,0.0,0.0,0.0,0.0,0.0,0.0,0.0,0.0,0.0,0.01,0.97,1.0,1.0,1.0,0.98,0.08,0.01,0.0,0.0,0.0,0.0,0.0,0.0,0.0,0.0,0.0,0.0,0.0,0.0,0.0,0.0,0.0,0.0,0.0,0.0,0.0,0.0,0.0,0.0,0.0,0.0,0.0,0.0,0.0,0.0,0.0,0.0,0.0,0.0,0.0,0.0,0.0,0.0,0.0,0.0,0.0,0.0,0.0,0.0,0.0,0.0,0.0,0.0,0.0,0.0,0.0,0.0,0.0,0.0,0.0,0.0,0.0,0.0,0.0,0.0,0.0,0.0,0.0,0.0,0.0,0.0,0.0,0.0,0.0,0.0,0.0,0.0,0.0,0.0,0.0,0.0,0.0,0.0,0.0,0.0,0.0,0.0,0.0,0.0,0.0,0.0,0.0,0.0,0.0,0.0,0.0,0.0,0.0,0.0,0.0,0.0,0.0,0.0,0.0,0.0,0.0,0.0,0.0,0.0,0.0,0.0,0.0,0.0,0.0,0.0,0.0,0.0,0.0,0.0,0.0],[0.0,0.0,0.0,0.0,0.0,0.0,0.0,0.0,0.0,0.0,0.0,0.0,0.0,0.0,0.0,0.0,0.0,0.0,0.0,0.0,0.0,0.0,0.0,0.0,0.0,0.0,0.0,0.0,0.0,0.0,0.0,0.01,0.01,0.0,0.01,0.0,0.0,0.0,0.0,0.0,0.0,0.0,0.0,0.0,0.0,0.0,0.0,0.0,0.0,0.0,0.0,0.0,0.0,0.0,0.0,0.0,0.0,0.0,0.0,0.0,0.0,0.0,0.0,0.0,0.02,0.0,0.0,0.0,0.0,0.0,0.0,0.0,0.0,0.0,0.0,0.0,0.0,0.0,0.0,0.0,0.0,0.0,0.0,0.0,0.0,0.0,0.01,0.0,0.0,0.0,0.0,0.0,0.0,0.0,0.0,0.0,0.0,0.0,0.0,0.0,0.0,0.0,0.0,0.0,0.0,0.0,0.0,0.0,0.0,0.0,0.0,0.0,0.0,0.0,0.0,0.0,0.0,0.0,0.0,0.0,0.0,0.0,0.0,0.01,0.01,0.01,0.0,0.0,0.0,0.88,1.0,1.0,1.0,0.93,0.62,0.02,0.0,0.01,0.0,0.0,0.0,0.0,0.0,0.0,0.0,0.0,0.0,0.0,0.0,0.0,0.0,0.0,0.0,0.0,0.0,0.0,0.0,0.0,0.0,0.0,0.0,0.0,0.0,0.0,0.0,0.0,0.0,0.0,0.0,0.0,0.0,0.0,0.0,0.0,0.0,0.0,0.0,0.0,0.0,0.0,0.0,0.0,0.0,0.0,0.0,0.0,0.0,0.0,0.0,0.0,0.0,0.0,0.0,0.0,0.0,0.0,0.0,0.0,0.0,0.0,0.0,0.0,0.0,0.0,0.0,0.0,0.0,0.0,0.0,0.0,0.0,0.0,0.0,0.0,0.0,0.0,0.0,0.0,0.0,0.0,0.0,0.0,0.0,0.0,0.0,0.0,0.0,0.0,0.0,0.0,0.0,0.0,0.0,0.0,0.0,0.0,0.0,0.0,0.0,0.0,0.0,0.0,0.0,0.0,0.0,0.0,0.0,0.0],[0.0,0.0,0.0,0.0,0.0,0.0,0.0,0.0,0.0,0.0,0.0,0.0,0.0,0.0,0.0,0.0,0.0,0.0,0.0,0.0,0.0,0.0,0.0,0.0,0.0,0.0,0.0,0.0,0.0,0.0,0.0,0.0,0.0,0.0,0.0,0.0,0.0,0.0,0.0,0.0,0.0,0.0,0.0,0.0,0.0,0.0,0.0,0.0,0.0,0.0,0.0,0.0,0.0,0.0,0.0,0.0,0.0,0.0,0.0,0.0,0.0,0.0,0.0,0.0,0.0,0.0,0.0,0.0,0.0,0.0,0.0,0.0,0.0,0.0,0.0,0.0,0.0,0.0,0.0,0.0,0.0,0.0,0.0,0.0,0.0,0.01,0.02,0.0,0.0,0.0,0.0,0.0,0.0,0.01,0.0,0.0,0.0,0.0,0.0,0.0,0.0,0.0,0.0,0.0,0.0,0.0,0.0,0.0,0.0,0.0,0.0,0.0,0.0,0.0,0.0,0.0,0.0,0.0,0.0,0.0,0.0,0.0,0.0,0.0,0.0,0.0,0.0,0.0,0.0,0.48,0.98,1.0,1.0,1.0,0.98,0.21,0.0,0.0,0.0,0.0,0.0,0.0,0.0,0.0,0.0,0.0,0.0,0.0,0.0,0.0,0.0,0.0,0.0,0.0,0.0,0.0,0.0,0.0,0.0,0.02,0.0,0.01,0.0,0.0,0.0,0.0,0.0,0.0,0.0,0.0,0.0,0.0,0.0,0.0,0.0,0.0,0.0,0.0,0.0,0.0,0.0,0.0,0.0,0.0,0.0,0.0,0.0,0.0,0.0,0.0,0.0,0.0,0.0,0.0,0.0,0.0,0.0,0.0,0.0,0.0,0.0,0.0,0.0,0.0,0.0,0.0,0.0,0.0,0.0,0.0,0.0,0.0,0.0,0.0,0.0,0.0,0.0,0.0,0.0,0.0,0.0,0.0,0.0,0.0,0.0,0.0,0.0,0.0,0.0,0.0,0.0,0.0,0.0,0.0,0.0,0.0,0.0,0.0,0.0,0.0,0.0,0.0,0.0,0.0,0.0,0.0,0.0,0.0],[0.0,0.0,0.0,0.0,0.0,0.0,0.0,0.0,0.0,0.0,0.0,0.0,0.0,0.0,0.0,0.0,0.0,0.0,0.0,0.0,0.0,0.0,0.0,0.0,0.0,0.0,0.0,0.0,0.0,0.0,0.0,0.0,0.0,0.0,0.0,0.0,0.0,0.0,0.0,0.0,0.0,0.0,0.0,0.0,0.0,0.0,0.0,0.0,0.0,0.0,0.0,0.0,0.0,0.0,0.0,0.0,0.0,0.0,0.0,0.0,0.0,0.0,0.0,0.0,0.02,0.0,0.0,0.0,0.0,0.0,0.0,0.0,0.0,0.0,0.0,0.0,0.0,0.0,0.0,0.0,0.0,0.0,0.0,0.0,0.0,0.53,0.72,0.03,0.16,0.01,0.0,0.0,0.0,0.0,0.0,0.0,0.0,0.0,0.0,0.0,0.0,0.0,0.0,0.0,0.0,0.0,0.0,0.0,0.0,0.0,0.0,0.0,0.0,0.0,0.0,0.0,0.0,0.0,0.0,0.0,0.0,0.0,0.0,0.0,0.0,0.0,0.0,0.0,0.0,0.0,0.08,0.93,1.0,1.0,1.0,0.94,0.01,0.02,0.0,0.0,0.0,0.0,0.0,0.0,0.0,0.0,0.0,0.0,0.0,0.0,0.0,0.0,0.0,0.0,0.0,0.0,0.0,0.0,0.0,0.0,0.0,0.0,0.0,0.0,0.0,0.0,0.0,0.0,0.0,0.0,0.0,0.0,0.0,0.0,0.0,0.0,0.0,0.0,0.0,0.0,0.0,0.0,0.0,0.0,0.0,0.0,0.0,0.0,0.0,0.0,0.0,0.0,0.0,0.0,0.0,0.0,0.0,0.0,0.0,0.0,0.0,0.0,0.0,0.0,0.0,0.0,0.0,0.0,0.0,0.0,0.0,0.0,0.0,0.0,0.0,0.0,0.0,0.0,0.0,0.0,0.0,0.0,0.0,0.0,0.0,0.0,0.0,0.0,0.0,0.0,0.0,0.0,0.0,0.0,0.0,0.0,0.0,0.0,0.0,0.0,0.0,0.0,0.0,0.0,0.0,0.0,0.0,0.0],[0.0,0.0,0.0,0.0,0.0,0.0,0.0,0.0,0.0,0.0,0.0,0.0,0.0,0.0,0.0,0.0,0.0,0.0,0.0,0.0,0.0,0.0,0.0,0.0,0.0,0.0,0.0,0.0,0.0,0.0,0.0,0.0,0.0,0.0,0.0,0.0,0.0,0.0,0.0,0.0,0.0,0.0,0.0,0.0,0.0,0.0,0.0,0.0,0.0,0.0,0.0,0.0,0.0,0.0,0.0,0.0,0.0,0.0,0.0,0.0,0.0,0.0,0.0,0.0,0.0,0.0,0.0,0.0,0.0,0.0,0.0,0.0,0.0,0.0,0.0,0.0,0.0,0.0,0.0,0.0,0.0,0.0,0.0,0.0,0.0,0.17,0.42,0.09,0.82,0.03,0.0,0.0,0.0,0.12,0.01,0.0,0.0,0.0,0.0,0.0,0.0,0.0,0.0,0.0,0.0,0.0,0.0,0.0,0.0,0.0,0.0,0.0,0.0,0.0,0.0,0.0,0.0,0.0,0.0,0.0,0.0,0.0,0.0,0.0,0.0,0.0,0.0,0.0,0.0,0.0,0.01,0.62,0.98,1.0,1.0,1.0,0.43,0.71,0.02,0.0,0.0,0.0,0.0,0.0,0.0,0.0,0.0,0.0,0.0,0.0,0.0,0.0,0.0,0.0,0.0,0.0,0.0,0.0,0.0,0.04,0.0,0.01,0.0,0.0,0.0,0.0,0.0,0.0,0.0,0.0,0.0,0.0,0.0,0.0,0.0,0.0,0.0,0.0,0.0,0.0,0.0,0.0,0.0,0.0,0.0,0.0,0.0,0.0,0.0,0.0,0.0,0.0,0.0,0.0,0.0,0.0,0.0,0.0,0.0,0.0,0.0,0.0,0.0,0.0,0.0,0.0,0.0,0.0,0.0,0.0,0.0,0.0,0.0,0.0,0.0,0.0,0.0,0.0,0.0,0.0,0.0,0.0,0.0,0.0,0.0,0.0,0.0,0.0,0.0,0.0,0.0,0.0,0.0,0.0,0.0,0.0,0.0,0.0,0.0,0.0,0.0,0.0,0.0,0.0,0.0,0.0,0.0,0.0],[0.0,0.0,0.0,0.0,0.0,0.0,0.0,0.0,0.0,0.0,0.0,0.0,0.0,0.0,0.0,0.0,0.0,0.0,0.0,0.0,0.0,0.0,0.0,0.0,0.0,0.0,0.0,0.0,0.0,0.0,0.0,0.0,0.0,0.0,0.0,0.0,0.0,0.0,0.0,0.0,0.0,0.0,0.0,0.0,0.0,0.0,0.0,0.0,0.0,0.0,0.0,0.0,0.0,0.0,0.0,0.0,0.0,0.0,0.0,0.0,0.0,0.0,0.0,0.0,0.0,0.0,0.0,0.0,0.0,0.0,0.0,0.0,0.0,0.0,0.0,0.0,0.0,0.0,0.0,0.0,0.0,0.0,0.0,0.0,0.02,0.74,0.2,0.07,0.92,0.05,0.01,0.01,0.01,0.86,0.0,0.0,0.0,0.0,0.0,0.0,0.0,0.0,0.0,0.0,0.0,0.0,0.0,0.0,0.0,0.0,0.0,0.0,0.0,0.0,0.0,0.0,0.0,0.0,0.0,0.0,0.0,0.0,0.0,0.0,0.0,0.0,0.0,0.0,0.0,0.0,0.0,0.02,0.21,0.94,1.0,1.0,1.0,0.94,0.0,0.0,0.0,0.0,0.0,0.0,0.0,0.0,0.0,0.0,0.0,0.0,0.0,0.0,0.0,0.0,0.0,0.0,0.0,0.0,0.0,0.0,0.0,0.0,0.0,0.0,0.0,0.0,0.0,0.0,0.0,0.0,0.0,0.0,0.0,0.0,0.0,0.0,0.0,0.0,0.0,0.0,0.0,0.0,0.0,0.0,0.0,0.0,0.0,0.0,0.0,0.0,0.0,0.0,0.0,0.0,0.0,0.0,0.0,0.0,0.0,0.0,0.0,0.0,0.0,0.0,0.0,0.0,0.0,0.0,0.0,0.0,0.0,0.0,0.0,0.0,0.0,0.0,0.0,0.0,0.0,0.0,0.0,0.0,0.0,0.0,0.0,0.0,0.0,0.0,0.0,0.0,0.0,0.0,0.0,0.0,0.0,0.0,0.0,0.0,0.0,0.0,0.0,0.0,0.0,0.0,0.0,0.0,0.0,0.0],[0.0,0.0,0.0,0.0,0.0,0.0,0.0,0.0,0.0,0.0,0.0,0.0,0.0,0.0,0.0,0.0,0.0,0.0,0.0,0.0,0.0,0.0,0.0,0.0,0.0,0.0,0.0,0.0,0.0,0.0,0.0,0.0,0.0,0.0,0.0,0.0,0.0,0.0,0.0,0.0,0.0,0.0,0.0,0.0,0.0,0.0,0.0,0.0,0.0,0.0,0.0,0.0,0.0,0.0,0.0,0.0,0.0,0.0,0.0,0.0,0.0,0.0,0.0,0.0,0.0,0.0,0.0,0.0,0.0,0.0,0.0,0.0,0.0,0.0,0.0,0.0,0.0,0.0,0.0,0.0,0.0,0.0,0.0,0.0,0.96,0.94,0.03,0.14,0.97,0.84,0.02,1.0,1.0,1.0,0.05,0.0,0.0,0.0,0.0,0.0,0.0,0.0,0.0,0.0,0.0,0.0,0.0,0.0,0.0,0.0,0.0,0.0,0.0,0.0,0.0,0.0,0.0,0.0,0.0,0.0,0.0,0.0,0.0,0.0,0.0,0.0,0.0,0.0,0.0,0.0,0.0,0.0,0.0,0.01,0.43,1.0,1.0,1.0,0.0,0.0,0.0,0.0,0.0,0.0,0.0,0.0,0.0,0.0,0.0,0.0,0.0,0.0,0.0,0.0,0.0,0.0,0.0,0.0,0.78,0.6,0.0,0.0,0.0,0.0,0.0,0.0,0.0,0.0,0.0,0.0,0.0,0.0,0.0,0.0,0.0,0.0,0.0,0.0,0.0,0.0,0.0,0.0,0.0,0.0,0.0,0.0,0.0,0.0,0.0,0.0,0.0,0.0,0.0,0.0,0.0,0.0,0.0,0.0,0.0,0.0,0.0,0.0,0.0,0.0,0.0,0.0,0.0,0.0,0.0,0.0,0.0,0.0,0.0,0.0,0.0,0.0,0.0,0.0,0.0,0.0,0.0,0.0,0.0,0.0,0.0,0.0,0.0,0.0,0.0,0.0,0.0,0.0,0.0,0.0,0.0,0.0,0.0,0.0,0.0,0.0,0.0,0.0,0.0,0.0,0.0,0.0,0.0,0.0],[0.0,0.0,0.01,0.0,0.0,0.0,0.0,0.0,0.0,0.0,0.0,0.03,0.0,0.0,0.0,0.0,0.0,0.0,0.0,0.0,0.0,0.0,0.0,0.0,0.0,0.0,0.0,0.0,0.0,0.0,0.0,0.01,0.0,0.0,0.0,0.0,0.0,0.0,0.0,0.0,0.0,0.0,0.0,0.0,0.0,0.0,0.0,0.0,0.0,0.0,0.0,0.0,0.0,0.0,0.0,0.0,0.0,0.0,0.0,0.0,0.0,0.0,0.0,0.0,0.0,0.0,0.0,0.0,0.0,0.0,0.0,0.0,0.0,0.0,0.0,0.0,0.0,0.0,0.0,0.0,0.0,0.0,0.0,0.0,0.0,0.0,0.0,0.0,0.99,0.94,0.0,0.0,1.0,1.0,0.07,0.0,0.0,0.0,0.0,0.0,0.0,0.0,0.0,0.0,0.0,0.0,0.0,0.0,0.0,0.0,0.0,0.0,0.0,0.0,0.0,0.0,0.0,0.0,0.0,0.0,0.0,0.0,0.0,0.0,0.0,0.0,0.0,0.0,0.0,0.0,0.0,0.01,0.0,0.02,0.71,0.94,1.0,1.0,1.0,1.0,0.0,0.0,0.0,0.0,0.0,0.0,0.0,0.0,0.0,0.0,0.0,0.0,0.0,0.0,0.0,0.0,0.0,0.0,0.0,0.0,0.0,0.0,0.0,0.0,0.0,0.0,0.0,0.0,0.0,0.0,0.0,0.0,0.0,0.0,0.0,0.0,0.0,0.0,0.0,0.0,0.0,0.0,0.0,0.0,0.0,0.0,0.0,0.0,0.0,0.0,0.0,0.0,0.0,0.0,0.0,0.0,0.0,0.0,0.0,0.0,0.0,0.0,0.0,0.0,0.0,0.0,0.0,0.0,0.0,0.0,0.0,0.0,0.0,0.0,0.0,0.0,0.0,0.0,0.0,0.0,0.0,0.0,0.0,0.0,0.0,0.0,0.0,0.0,0.0,0.0,0.0,0.0,0.0,0.0,0.0,0.0,0.0,0.0,0.0,0.0,0.0,0.0,0.0,0.0,0.0,0.0,0.0,0.0],[0.0,0.0,0.0,0.0,0.0,0.0,0.0,0.0,0.0,0.0,0.0,0.0,0.0,0.0,0.0,0.0,0.0,0.0,0.0,0.0,0.0,0.0,0.0,0.0,0.0,0.0,0.0,0.0,0.0,0.0,0.0,0.0,0.0,0.0,0.0,0.0,0.0,0.0,0.0,0.0,0.0,0.0,0.0,0.0,0.0,0.0,0.0,0.0,0.0,0.0,0.0,0.0,0.0,0.0,0.0,0.0,0.0,0.0,0.0,0.0,0.0,0.0,0.0,0.0,0.0,0.0,0.0,0.0,0.0,0.0,0.0,0.0,0.0,0.0,0.0,0.0,0.0,0.0,0.0,0.0,0.0,0.0,0.0,0.0,0.0,0.0,0.0,0.0,0.0,0.0,0.0,0.0,1.0,1.0,1.0,1.0,1.0,0.0,0.0,0.0,0.0,0.0,0.0,0.0,0.0,0.0,0.0,0.0,0.0,0.0,0.0,0.0,0.0,0.0,0.0,0.0,0.0,0.0,0.0,0.0,0.0,0.0,0.0,0.0,0.0,0.0,0.0,0.0,0.0,0.0,0.0,0.0,0.0,0.0,0.02,0.0,0.0,1.0,1.0,1.0,0.9,0.0,0.0,0.0,0.0,0.0,0.0,0.0,0.0,0.0,0.0,0.0,0.0,0.0,0.0,0.0,0.0,0.0,0.0,0.0,0.0,1.0,0.0,0.0,0.0,0.0,0.0,0.0,0.0,0.0,0.0,0.0,0.0,0.0,0.0,0.0,0.0,0.0,0.0,0.0,0.0,0.0,0.0,0.0,0.0,0.0,0.0,0.0,0.0,0.0,0.0,0.0,0.0,0.0,0.0,0.0,0.0,0.0,0.0,0.0,0.0,0.0,0.0,0.0,0.0,0.0,0.0,0.0,0.0,0.0,0.0,0.0,0.0,0.0,0.0,0.0,0.0,0.0,0.0,0.0,0.0,0.0,0.0,0.0,0.0,0.0,0.0,0.0,0.0,0.0,0.0,0.0,0.0,0.0,0.0,0.0,0.0,0.0,0.0,0.0,0.0,0.0,0.0,0.0,0.0,0.0,0.0,0.0],[0.0,0.0,0.0,0.0,0.0,0.0,0.0,0.0,0.0,0.0,0.0,0.01,0.0,0.03,0.0,0.0,0.0,0.0,0.0,0.0,0.0,0.0,0.0,0.0,0.0,0.0,0.0,0.0,0.0,0.0,0.0,0.0,0.0,0.0,0.0,0.0,0.0,0.0,0.0,0.0,0.0,0.0,0.0,0.0,0.0,0.0,0.0,0.0,0.0,0.0,0.0,0.0,0.0,0.0,0.0,0.0,0.0,0.0,0.0,0.0,0.0,0.0,0.0,0.0,0.0,0.0,0.0,0.0,0.0,0.0,0.0,0.0,0.0,0.0,0.0,0.0,0.0,0.0,0.0,0.0,0.0,0.0,0.0,0.0,0.0,0.0,0.0,0.0,0.02,0.72,0.0,0.0,1.0,0.0,1.0,1.0,1.0,0.0,0.0,0.0,0.0,0.0,0.0,0.0,0.0,0.0,0.0,0.0,0.0,0.0,0.0,0.0,0.0,0.0,0.0,0.0,0.0,0.0,0.0,0.0,0.0,0.0,0.0,0.0,0.0,0.0,0.0,0.0,0.0,0.0,0.0,0.0,0.0,0.0,0.0,0.0,0.0,1.0,1.0,1.0,1.0,1.0,0.04,0.0,1.0,1.0,0.0,0.0,0.0,0.0,0.0,0.0,0.0,0.0,0.0,0.0,0.0,0.0,0.0,0.0,0.0,0.0,0.0,0.0,0.0,0.0,0.0,0.0,0.0,0.0,0.0,0.0,0.0,0.0,0.0,0.0,0.0,0.0,0.0,0.0,0.0,0.0,0.0,0.0,0.0,0.0,0.0,0.0,0.0,0.0,0.0,0.0,0.0,0.0,0.0,0.0,0.0,0.0,0.0,0.0,0.0,0.0,0.0,0.0,0.0,0.0,0.0,0.0,0.0,0.0,0.0,0.0,0.0,0.0,0.0,0.0,0.0,0.0,0.0,0.0,0.0,0.0,0.0,0.0,0.0,0.0,0.0,0.0,0.0,0.0,0.0,0.0,0.0,0.0,0.0,0.0,0.0,0.0,0.0,0.0,0.0,0.0,0.0,0.0,0.0,0.0,0.0,0.0],[0.0,0.0,0.0,0.0,0.0,0.0,0.0,0.0,0.0,0.0,0.01,0.01,0.01,0.04,0.0,0.01,0.05,0.0,0.0,0.01,0.0,0.0,0.0,0.0,0.0,0.0,0.0,0.0,0.0,0.0,0.0,0.0,0.0,0.0,0.0,0.0,0.0,0.0,0.0,0.0,0.0,0.0,0.0,0.0,0.0,0.0,0.0,0.0,0.0,0.0,0.0,0.0,0.0,0.0,0.0,0.0,0.0,0.0,0.0,0.0,0.0,0.0,0.0,0.0,0.0,0.0,0.0,0.0,0.0,0.0,0.0,0.0,0.0,0.0,0.0,0.0,0.0,0.0,0.0,0.0,0.0,0.0,0.0,0.0,0.0,0.0,0.0,0.0,0.0,0.0,0.0,0.0,0.0,0.0,0.0,0.95,1.0,0.99,1.0,0.01,0.0,0.0,0.0,0.0,0.0,0.0,0.0,0.0,0.0,0.0,0.0,0.0,0.0,0.0,0.0,0.0,0.0,0.0,0.0,0.0,0.0,0.0,0.0,0.0,0.0,0.0,0.0,0.0,0.0,0.0,0.0,0.0,0.0,0.0,0.0,0.0,0.0,0.0,0.9,1.0,1.0,1.0,0.0,0.0,0.02,0.0,0.0,0.0,0.0,0.0,0.0,0.0,0.0,0.0,0.0,0.0,0.0,0.0,0.0,0.0,0.0,0.0,0.0,0.0,0.0,0.0,0.0,0.0,0.0,0.0,0.0,0.0,0.0,0.0,0.0,0.0,0.0,0.0,0.0,0.0,0.0,0.0,0.0,0.0,0.0,0.0,0.0,0.0,0.0,0.0,0.0,0.0,0.0,0.0,0.0,0.0,0.0,0.0,0.0,0.0,0.0,0.0,0.0,0.0,0.0,0.0,0.0,0.0,0.0,0.0,0.0,0.0,0.0,0.0,0.0,0.0,0.0,0.0,0.0,0.0,0.0,0.0,0.0,0.0,0.0,0.0,0.0,0.0,0.0,0.0,0.0,0.0,0.0,0.0,0.0,0.0,0.0,0.0,0.0,0.0,0.0,0.0,0.0,0.0,0.0,0.0,0.0,0.0],[0.0,0.0,0.0,0.0,0.0,0.0,0.0,0.0,0.0,0.0,0.0,0.0,0.0,0.1,0.0,0.05,0.06,0.0,0.0,0.01,0.0,0.0,0.0,0.0,0.0,0.0,0.0,0.0,0.0,0.0,0.0,0.0,0.0,0.0,0.0,0.0,0.0,0.0,0.0,0.0,0.0,0.0,0.0,0.0,0.0,0.0,0.0,0.0,0.0,0.0,0.0,0.0,0.0,0.0,0.0,0.0,0.0,0.0,0.0,0.0,0.0,0.0,0.0,0.0,0.0,0.0,0.0,0.0,0.0,0.0,0.0,0.0,0.0,0.0,0.0,0.0,0.0,0.0,0.0,0.0,0.0,0.0,0.0,0.0,0.0,0.0,0.0,0.0,0.0,0.0,0.0,0.0,0.0,0.0,0.0,0.19,0.0,0.01,0.01,0.0,0.0,0.0,0.0,0.0,0.0,0.0,0.0,0.0,0.0,0.0,0.0,0.0,0.0,0.0,0.0,0.0,0.0,0.0,0.0,0.0,0.0,0.0,0.0,0.0,0.0,0.0,0.0,0.0,0.0,0.0,0.0,0.0,0.0,0.0,0.0,0.0,0.0,0.0,0.0,1.0,1.0,1.0,1.0,1.0,1.0,0.6,0.0,0.0,0.0,0.0,0.0,0.0,0.0,0.0,0.0,0.0,0.0,0.0,0.0,0.0,0.0,0.0,0.0,0.0,0.0,0.0,0.0,0.0,0.0,0.0,0.0,0.0,0.0,0.0,0.0,0.0,0.0,0.0,0.0,0.0,0.0,0.0,0.0,0.0,0.0,0.0,0.0,0.0,0.0,0.0,0.0,0.0,0.0,0.0,0.0,0.0,0.0,0.0,0.0,0.0,0.0,0.0,0.0,0.0,0.0,0.0,0.0,0.0,0.0,0.0,0.0,0.0,0.0,0.0,0.0,0.0,0.0,0.0,0.0,0.0,0.0,0.0,0.0,0.0,0.0,0.0,0.0,0.0,0.0,0.0,0.0,0.0,0.0,0.0,0.0,0.0,0.0,0.0,0.0,0.0,0.0,0.0,0.0,0.0,0.06,0.0,0.0,0.13],[0.0,0.0,0.0,0.0,0.0,0.0,0.0,0.0,0.0,0.0,0.0,0.0,0.0,0.0,0.0,0.0,0.0,0.0,0.0,0.0,0.0,0.0,0.0,0.0,0.0,0.0,0.0,0.0,0.0,0.0,0.0,0.0,0.0,0.0,0.0,0.0,0.0,0.0,0.0,0.0,0.0,0.0,0.0,0.0,0.0,0.0,0.0,0.0,0.0,0.0,0.0,0.0,0.0,0.0,0.0,0.0,0.0,0.0,0.0,0.0,0.0,0.0,0.0,0.0,0.0,0.0,0.0,0.0,0.0,0.0,0.0,0.0,0.0,0.0,0.0,0.0,0.0,0.0,0.0,0.0,0.0,0.0,0.0,0.0,0.0,0.0,0.0,0.0,0.0,0.0,0.0,0.0,0.0,0.0,0.0,1.0,0.0,0.01,0.0,0.0,0.0,0.0,0.0,0.0,0.0,0.0,0.0,0.0,0.0,0.0,0.0,0.0,0.0,0.0,0.0,0.0,0.0,0.0,0.0,0.0,0.0,0.0,0.0,0.0,0.0,0.0,0.0,0.0,0.0,0.0,0.0,0.0,0.0,0.0,0.0,0.0,0.0,0.0,0.0,0.04,0.0,1.0,1.0,1.0,1.0,1.0,1.0,0.0,0.0,0.0,0.0,0.0,0.0,0.0,0.0,0.0,0.0,0.0,0.0,0.0,0.0,0.0,0.47,0.0,0.0,0.0,0.0,0.0,0.0,0.0,0.0,0.0,0.0,0.0,0.0,0.0,0.0,0.0,0.0,0.0,0.0,0.0,0.0,0.0,0.0,0.0,0.0,0.0,0.0,0.99,0.0,0.0,0.0,0.0,0.0,0.0,0.0,0.0,0.0,0.0,0.0,0.0,0.0,0.0,0.0,0.0,0.0,0.0,0.0,0.0,0.0,0.0,0.0,0.0,0.0,0.0,0.0,0.0,0.0,0.0,0.0,0.0,0.0,0.0,0.0,0.0,0.0,0.0,0.0,0.0,0.0,0.0,0.0,0.0,0.0,0.0,0.0,0.0,0.0,0.0,0.0,0.0,0.0,0.0,0.02,0.0,0.01,0.14],[0.0,0.0,0.0,0.0,0.0,0.0,0.0,0.0,0.0,0.0,0.0,0.0,0.0,0.13,0.0,0.2,0.01,0.0,0.0,0.0,0.0,0.0,0.0,0.0,0.0,0.0,0.0,0.0,0.0,0.0,0.0,0.0,0.0,0.0,0.0,0.0,0.0,0.0,0.0,0.0,0.0,0.0,0.0,0.0,0.0,0.0,0.0,0.0,0.0,0.0,0.0,0.0,0.0,0.0,0.0,0.0,0.0,0.0,0.0,0.0,0.0,0.0,0.0,0.0,0.0,0.0,0.0,0.0,0.0,0.0,0.0,0.0,0.0,0.0,0.0,0.0,0.0,0.0,0.0,0.0,0.0,0.0,0.0,0.0,0.0,0.0,0.0,0.0,0.0,0.0,0.0,0.0,0.0,0.0,0.0,0.0,0.0,0.0,0.0,0.0,0.0,0.0,0.0,0.0,0.0,0.0,0.0,0.0,0.0,0.0,0.0,0.0,0.0,0.0,0.0,0.0,0.0,0.0,0.0,0.0,0.0,0.0,0.0,0.0,0.0,0.0,0.0,0.0,0.0,0.0,0.0,0.0,0.0,0.0,0.0,0.0,0.0,0.0,0.0,0.0,0.0,1.0,1.0,1.0,1.0,1.0,1.0,1.0,0.0,0.0,0.0,0.0,0.0,0.0,0.0,0.0,0.0,0.0,0.0,0.0,0.0,0.0,0.0,0.0,0.0,0.0,0.0,0.0,0.0,0.0,0.0,0.0,0.0,0.0,0.0,0.0,0.0,0.0,0.0,0.0,0.0,0.0,0.0,0.0,0.0,0.0,0.0,0.0,0.0,0.0,0.0,0.0,0.0,0.0,0.0,0.0,0.0,0.0,0.0,0.0,0.0,0.0,0.0,0.0,0.0,0.0,0.0,0.0,0.0,0.0,0.0,0.0,0.0,0.0,0.0,0.0,0.0,0.0,0.0,0.0,0.0,0.0,0.0,0.0,0.0,0.0,0.0,0.0,0.0,0.0,0.0,0.0,0.0,0.0,0.0,0.0,0.0,0.0,0.0,0.0,0.0,0.0,0.0,0.0,0.06,0.0,0.01,0.71],[0.0,0.01,0.01,0.0,0.0,0.0,0.0,0.0,0.0,0.0,0.0,0.0,0.0,0.07,0.0,0.01,0.0,0.0,0.0,0.0,0.0,0.0,0.0,0.0,0.0,0.0,0.0,0.0,0.0,0.0,0.0,0.0,0.0,0.0,0.0,0.0,0.0,0.0,0.0,0.0,0.0,0.0,0.0,0.0,0.0,0.0,0.0,0.0,0.0,0.0,0.0,0.0,0.0,0.0,0.0,0.0,0.0,0.0,0.0,0.0,0.0,0.0,0.0,0.0,0.0,0.0,0.0,0.0,0.0,0.0,0.0,0.0,0.0,0.0,0.0,0.0,0.0,0.0,0.0,0.0,0.0,0.0,0.0,0.0,0.0,0.0,0.0,0.0,0.0,0.9,0.0,0.0,1.0,0.0,0.0,0.0,0.0,0.0,0.0,0.0,0.0,0.0,0.0,0.0,0.0,0.0,0.0,0.0,0.0,0.0,0.0,0.0,0.0,0.0,0.0,0.0,0.0,0.0,0.0,0.0,0.0,0.0,0.0,0.0,0.0,0.0,0.0,0.0,0.0,0.0,0.0,0.0,0.0,0.0,0.0,0.0,0.0,0.0,0.0,1.0,0.02,1.0,1.0,1.0,1.0,1.0,1.0,1.0,1.0,0.0,0.0,0.0,0.0,0.0,0.0,0.0,0.0,0.0,0.0,0.0,0.0,0.0,0.0,0.0,0.0,0.0,0.0,0.0,0.0,0.0,0.0,0.0,0.0,0.0,0.0,0.0,0.0,0.0,0.0,0.0,0.0,0.0,0.0,0.0,0.0,0.0,0.0,0.0,0.0,0.0,0.0,0.0,0.0,0.0,0.0,0.0,0.0,0.0,0.0,0.0,0.0,0.0,0.0,0.0,0.0,0.0,0.0,0.0,0.0,0.0,0.0,0.0,0.0,0.0,0.0,0.0,0.0,0.0,0.0,0.0,0.0,0.0,0.0,0.0,0.0,0.0,0.0,0.0,0.0,0.0,0.0,0.0,0.0,0.0,0.0,0.0,0.0,0.0,0.0,0.0,0.0,0.0,0.0,0.0,0.0,0.0,0.0,0.0],[0.0,0.0,0.0,0.0,0.0,0.0,0.0,0.0,0.0,0.0,0.0,0.0,0.0,0.0,0.0,0.0,0.0,0.0,0.0,0.0,0.0,0.0,0.0,0.0,0.0,0.0,0.0,0.0,0.0,0.0,0.0,0.0,0.0,0.0,0.0,0.0,0.0,0.0,0.0,0.0,0.0,0.0,0.0,0.0,0.0,0.0,0.0,0.0,0.0,0.0,0.0,0.0,0.0,0.0,0.0,0.0,0.0,0.0,0.0,0.0,0.0,0.0,0.0,0.0,0.0,0.0,0.0,0.0,0.0,0.0,0.0,0.0,0.0,0.0,0.0,0.0,0.0,0.0,0.0,0.0,0.0,0.0,0.0,0.0,0.0,0.0,0.0,0.0,0.0,0.0,0.0,0.0,1.0,0.0,1.0,1.0,0.0,0.0,0.0,0.0,0.0,0.0,0.0,0.0,0.0,0.0,0.0,0.0,0.0,0.0,0.0,0.0,0.0,0.0,0.0,0.0,0.0,0.0,0.0,0.0,0.0,0.0,0.0,0.0,0.0,0.0,0.0,0.0,0.0,0.0,0.0,0.0,0.0,0.0,0.0,0.0,0.0,0.0,0.0,1.0,0.0,0.6,1.0,1.0,1.0,1.0,1.0,1.0,1.0,1.0,0.0,0.0,0.0,0.0,0.0,0.0,0.0,0.0,0.0,0.0,1.0,0.0,1.0,0.0,0.0,0.0,0.0,0.0,0.0,0.0,0.54,0.0,0.0,0.01,0.0,0.0,0.0,0.0,0.0,0.0,0.0,0.0,0.0,0.0,0.0,0.0,0.0,0.0,0.0,0.95,0.0,0.0,0.0,0.0,0.0,0.0,0.0,0.0,0.0,0.0,0.0,0.0,0.0,0.0,0.0,0.0,0.0,0.0,0.0,0.0,0.0,0.0,0.0,0.0,0.0,0.0,0.0,0.0,0.0,0.0,0.0,0.0,0.0,0.0,0.0,0.0,0.0,0.0,0.0,0.0,0.0,0.0,0.0,0.0,0.0,0.0,0.0,0.0,0.0,0.0,0.0,0.0,0.0,0.0,0.0,0.0,0.0,0.0],[0.0,0.0,0.0,0.0,0.0,0.0,0.0,0.0,0.0,0.0,0.0,0.0,0.0,0.0,0.0,0.0,0.0,0.0,0.0,0.0,0.0,0.0,0.0,0.0,0.0,0.0,0.0,0.0,0.0,0.0,0.0,0.0,0.0,0.0,0.0,0.0,0.0,0.0,0.0,0.0,0.0,0.0,0.0,0.0,0.0,0.0,0.0,0.0,0.0,0.0,0.0,0.0,0.0,0.0,0.0,0.0,0.0,0.0,0.0,0.0,0.0,0.0,0.0,0.0,0.0,0.0,0.0,0.0,0.0,0.0,0.0,0.0,0.0,0.0,0.0,0.0,0.0,0.0,0.0,0.0,0.0,0.0,0.0,0.0,0.0,0.0,0.0,0.0,0.0,0.0,0.0,0.0,0.0,0.0,0.0,0.0,0.0,0.0,0.0,0.0,0.0,0.0,0.0,0.0,0.0,0.0,0.0,0.0,0.0,0.0,0.0,0.0,0.0,0.0,0.0,0.0,0.0,0.0,0.0,0.0,0.0,0.0,0.0,0.0,0.0,0.0,0.0,0.0,0.0,0.0,0.0,0.0,0.0,0.0,0.0,0.0,0.0,0.0,0.0,0.0,0.0,0.0,1.0,1.0,1.0,1.0,1.0,1.0,1.0,1.0,1.0,0.0,0.0,0.0,0.0,0.0,0.0,0.0,0.0,0.0,0.0,0.0,0.0,0.0,0.0,0.0,0.0,0.0,0.0,0.0,0.0,0.0,0.0,0.0,0.0,0.0,0.0,0.0,0.0,0.0,0.0,0.0,0.0,0.0,0.0,0.0,0.0,0.0,0.0,0.98,0.0,0.24,0.0,0.0,0.0,0.0,0.0,0.0,0.0,0.0,0.0,0.0,0.0,0.0,0.0,0.0,0.0,0.0,0.0,0.0,0.0,0.0,0.0,0.0,0.0,0.0,0.0,0.0,0.0,0.0,0.0,0.0,0.0,0.0,0.0,0.0,0.0,0.0,0.0,0.0,0.0,0.0,0.0,0.0,0.0,0.0,0.0,0.0,0.0,0.0,0.0,0.0,0.0,0.0,0.0,0.0,0.0,0.05],[0.0,0.13,0.0,0.0,0.0,0.0,0.0,0.0,0.0,0.0,0.0,0.0,0.0,0.01,0.0,0.01,0.0,0.0,0.0,0.0,0.0,0.0,0.0,0.0,0.0,0.0,0.0,0.0,0.0,0.0,0.0,0.0,0.0,0.0,0.0,0.0,0.0,0.0,0.0,0.0,0.0,0.0,0.0,0.0,0.0,0.0,0.0,0.0,0.0,0.0,0.0,0.0,0.0,0.0,0.0,0.0,0.0,0.0,0.0,0.0,0.0,0.0,0.0,0.0,0.0,0.0,0.0,0.0,0.0,0.0,0.0,0.0,0.0,0.0,0.0,0.0,0.0,0.0,0.0,0.0,0.0,0.0,0.0,0.0,0.0,0.0,0.0,0.0,0.0,0.0,0.0,0.0,0.0,0.0,0.0,0.0,0.0,0.0,0.0,0.0,0.0,0.0,0.0,0.0,0.0,0.0,0.0,0.0,0.0,0.0,0.0,0.0,0.0,0.0,0.0,0.0,0.0,0.0,0.0,0.0,0.0,0.0,0.0,0.0,0.0,0.0,0.0,0.0,0.0,0.0,0.0,0.0,0.0,0.0,0.0,0.0,0.0,0.0,0.0,0.0,0.0,0.0,0.0,1.0,1.0,1.0,1.0,1.0,1.0,1.0,1.0,1.0,0.0,0.0,0.0,0.0,0.0,0.0,0.0,0.0,0.0,0.0,0.0,0.0,0.0,0.0,0.0,0.0,0.0,0.0,0.0,0.0,0.0,0.0,0.0,0.0,0.0,0.0,0.0,0.0,0.0,0.0,0.0,0.0,0.0,0.0,0.0,0.0,0.0,0.0,0.0,0.0,0.0,0.0,0.0,0.0,0.0,0.0,0.0,0.0,0.0,0.0,0.0,0.0,0.0,0.0,0.0,0.0,0.0,0.0,0.0,0.0,0.0,0.0,0.0,0.0,0.0,0.0,0.0,0.0,0.0,0.0,0.0,0.0,0.0,0.0,0.0,0.0,0.0,0.0,0.0,0.0,0.0,0.0,0.0,0.0,0.0,0.0,0.0,0.0,0.0,0.0,0.0,0.0,0.0,0.0,0.0,0.0],[0.0,0.0,0.0,0.0,0.0,0.0,0.0,0.0,0.0,0.0,0.0,0.0,0.0,0.0,0.0,0.0,0.0,0.0,0.0,0.0,0.0,0.0,0.0,0.0,0.0,0.0,0.0,0.0,0.0,0.0,0.0,0.0,0.0,0.0,0.0,0.0,0.0,0.0,0.0,0.0,0.0,0.0,0.0,0.0,0.0,0.0,0.0,0.0,0.0,0.0,0.0,0.0,0.0,0.0,0.0,0.0,0.0,0.0,0.0,0.0,0.0,0.0,0.0,0.0,0.0,0.0,0.0,0.0,0.0,0.0,0.0,0.0,0.0,0.0,0.0,0.0,0.0,0.0,0.0,0.0,0.0,0.0,0.0,0.0,0.0,0.0,0.0,0.0,0.0,0.06,1.0,1.0,1.0,0.0,0.0,0.0,0.0,0.0,0.0,0.0,0.0,0.0,0.0,0.0,0.0,0.0,0.0,0.0,0.0,0.0,0.0,0.0,0.0,0.0,0.0,0.0,0.0,0.0,0.0,0.0,0.0,0.0,0.0,0.0,0.0,0.0,0.0,0.0,0.0,0.0,0.0,0.0,0.0,0.0,0.0,0.0,0.0,0.0,0.0,0.0,0.0,0.0,0.0,0.0,1.0,1.0,1.0,1.0,1.0,1.0,1.0,1.0,1.0,0.0,0.0,0.0,0.0,0.0,0.0,0.0,0.0,0.0,0.0,0.0,0.0,0.0,0.0,0.0,0.0,0.0,1.0,0.0,0.0,0.0,0.0,0.0,0.0,0.0,0.0,0.0,0.0,0.0,0.0,0.0,0.0,0.0,0.0,0.0,0.0,0.0,0.0,0.0,0.0,0.0,0.0,0.0,0.0,0.0,0.0,0.0,0.0,0.0,0.0,0.0,0.0,0.0,0.0,0.0,0.0,0.0,0.0,0.0,0.0,0.0,0.0,0.0,0.0,0.0,0.0,0.0,0.0,0.0,0.0,0.0,0.0,0.0,0.0,0.0,0.0,0.0,0.0,0.0,0.0,0.0,0.0,0.0,0.0,0.0,0.0,0.0,0.0,0.0,0.0,0.0,0.0,0.0,0.0,0.0],[0.0,0.0,0.0,0.0,0.0,0.0,0.0,0.0,0.0,0.0,0.0,0.0,0.0,0.0,0.0,0.0,0.0,0.0,0.0,0.0,0.0,0.0,0.0,0.0,0.0,0.0,0.0,0.0,0.0,0.0,0.0,0.0,0.0,0.0,0.0,0.0,0.0,0.0,0.0,0.0,0.0,0.0,0.0,0.0,0.0,0.0,0.0,0.0,0.0,0.0,0.0,0.0,0.0,0.0,0.0,0.0,0.0,0.0,0.0,0.0,0.0,0.0,0.0,0.0,0.0,0.0,0.0,0.0,0.0,0.0,0.0,0.0,0.0,0.0,0.0,0.0,0.0,0.0,0.0,0.0,0.0,0.0,0.0,0.0,0.0,0.0,0.0,0.0,0.0,0.0,0.0,0.0,0.0,0.0,0.0,0.0,0.0,0.0,0.0,0.0,0.0,0.0,0.0,0.0,0.0,0.0,0.0,0.0,0.0,0.0,0.0,0.0,0.0,0.0,0.0,0.0,0.0,0.0,0.0,0.0,0.0,0.0,0.0,0.0,0.0,0.0,0.0,0.0,0.0,0.0,0.0,0.0,0.0,0.0,0.0,0.0,0.0,0.0,0.0,0.0,0.0,0.0,0.0,0.0,0.0,1.0,1.0,1.0,1.0,1.0,1.0,1.0,1.0,0.01,0.0,0.0,1.0,0.0,0.0,0.0,0.0,0.0,0.0,0.0,0.0,0.0,0.0,0.0,0.0,0.0,1.0,0.0,0.0,0.0,1.0,0.0,0.0,0.0,0.0,0.0,0.0,0.0,0.0,0.0,0.0,0.0,0.0,0.0,0.0,0.58,0.0,0.08,0.0,0.0,0.0,0.0,0.0,0.0,0.0,0.0,0.0,0.0,0.0,0.0,0.0,0.0,0.0,0.0,0.0,0.0,0.0,0.0,0.0,0.0,0.0,0.0,0.0,0.0,0.0,0.0,0.0,0.0,0.0,0.0,0.0,0.0,0.0,0.0,0.0,0.0,0.0,0.0,0.0,0.0,0.0,0.0,0.0,0.0,0.0,0.0,0.0,0.0,0.0,0.0,0.0,0.0,0.0,0.0],[0.0,0.0,0.0,0.0,0.0,0.0,0.0,0.0,0.0,0.0,0.0,0.0,0.0,0.0,0.0,0.0,0.0,0.0,0.0,0.0,0.0,0.0,0.0,0.0,0.0,0.0,0.0,0.0,0.0,0.0,0.0,0.0,0.0,0.0,0.0,0.0,0.0,0.0,0.0,0.0,0.0,0.0,0.0,0.0,0.0,0.0,0.0,0.0,0.0,0.0,0.0,0.0,0.0,0.0,0.0,0.0,0.0,0.0,0.0,0.0,0.0,0.0,0.0,0.0,0.0,0.0,0.0,0.0,0.0,0.0,0.0,0.0,0.0,0.0,0.0,0.0,0.0,0.0,0.0,0.0,0.0,0.0,0.0,0.0,0.0,0.0,0.0,0.0,0.0,0.0,0.0,0.0,0.0,0.0,0.0,0.0,0.0,0.0,0.0,0.0,0.0,0.0,0.0,0.0,0.0,0.0,0.0,0.0,0.0,0.0,0.0,0.0,0.0,0.0,0.0,0.0,0.0,0.0,0.0,0.0,0.0,0.0,0.0,0.0,0.0,0.0,0.0,0.0,0.0,0.0,0.0,0.0,0.0,0.0,0.0,0.0,0.0,0.0,0.0,0.0,0.0,0.0,0.0,0.0,0.0,0.0,1.0,1.0,1.0,1.0,1.0,1.0,0.18,0.98,0.0,0.0,0.0,0.0,0.0,0.0,0.0,0.0,0.0,0.0,0.0,0.0,0.0,0.0,0.0,0.0,0.0,0.0,0.0,0.0,0.0,0.0,0.0,0.0,0.0,0.0,0.0,0.0,0.0,0.0,0.0,0.0,0.0,0.0,0.0,0.0,0.0,0.0,0.0,0.0,0.0,0.0,0.0,0.0,0.0,0.0,0.0,0.0,0.0,0.0,0.0,0.0,0.0,0.0,0.0,0.0,0.0,0.0,0.0,0.0,0.0,0.0,0.0,0.0,0.0,0.0,0.0,0.0,0.0,0.0,0.0,0.0,0.0,0.0,0.0,0.0,0.0,0.0,0.0,0.0,0.0,0.0,0.0,0.0,0.0,0.0,0.0,0.0,0.0,0.0,0.0,0.0,0.0,0.0],[0.0,0.0,0.0,0.0,0.0,0.0,0.0,0.0,0.0,0.0,0.0,0.0,0.0,0.0,0.0,0.0,0.0,0.0,0.0,0.0,0.0,0.0,0.0,0.0,0.0,0.0,0.0,0.0,0.0,0.0,0.0,0.0,0.0,0.0,0.0,0.0,0.0,0.0,0.0,0.0,0.0,0.0,0.0,0.0,0.0,0.0,0.0,0.0,0.0,0.0,0.0,0.0,0.0,0.0,0.0,0.0,0.0,0.0,0.0,0.0,0.0,0.0,0.0,0.0,0.0,0.0,0.0,0.0,0.0,0.0,0.0,0.0,1.0,0.0,0.0,1.0,1.0,0.0,0.0,0.0,0.0,0.0,0.0,0.0,0.0,0.0,0.0,0.0,0.0,0.0,0.98,0.05,0.0,0.0,0.0,0.0,0.0,0.0,0.0,0.0,0.0,0.0,0.0,0.0,0.0,0.0,0.0,0.0,0.0,0.0,0.0,0.0,0.0,0.0,0.0,0.0,0.0,0.0,0.0,0.0,0.0,0.0,0.0,0.0,0.0,0.0,0.0,0.0,0.0,0.0,0.0,0.0,0.0,0.0,0.0,0.0,0.0,0.0,0.0,0.0,0.0,0.0,0.0,0.0,0.0,0.0,0.0,1.0,1.0,1.0,1.0,1.0,1.0,0.64,0.0,0.0,0.0,0.0,0.0,0.0,0.0,0.0,0.0,0.0,0.0,0.0,0.0,0.0,0.0,0.0,0.0,0.0,0.0,0.0,0.0,0.0,0.0,0.0,0.0,0.0,0.0,0.0,0.0,0.0,0.0,0.0,0.0,0.0,0.0,0.0,0.0,0.0,0.0,0.0,0.0,0.0,0.0,0.0,0.0,0.0,0.0,0.0,0.0,0.0,0.0,0.0,0.0,0.0,0.0,0.0,0.0,0.0,0.0,0.0,0.0,0.0,0.0,0.0,0.0,0.0,0.0,0.0,0.0,0.0,0.0,0.0,0.0,0.0,0.0,0.0,0.0,0.0,0.0,0.0,0.0,0.0,0.0,0.0,0.0,0.0,0.0,0.0,0.0,0.0,0.0,0.0,0.0,0.0],[0.0,0.0,0.0,0.0,0.0,0.0,0.0,0.0,0.0,0.0,0.0,0.0,0.0,0.0,0.0,0.0,0.0,0.0,0.0,0.0,0.0,0.0,0.0,0.0,0.0,0.0,0.0,0.0,0.0,0.0,0.0,0.0,0.0,0.0,0.0,0.0,0.0,0.0,0.0,0.0,0.0,0.0,0.0,0.0,0.0,0.0,0.0,0.0,0.0,0.0,0.0,0.0,0.0,0.0,0.0,0.0,0.0,0.0,0.0,0.0,0.0,0.0,0.0,0.0,0.0,0.0,0.0,0.0,0.0,0.0,0.0,0.0,0.6,0.0,0.0,1.0,0.51,0.0,0.0,0.02,1.0,0.0,0.0,0.0,1.0,0.0,0.0,0.0,0.0,0.0,0.99,1.0,0.0,0.0,0.0,0.0,0.0,0.0,0.0,0.0,0.0,0.0,0.0,0.0,0.0,0.0,0.0,0.0,0.0,0.0,0.0,0.0,0.0,0.0,0.0,0.0,0.0,0.0,0.0,0.0,0.0,0.0,0.0,0.0,0.0,0.0,0.0,0.0,0.0,0.0,0.0,0.0,0.0,0.0,0.0,0.0,0.0,0.0,0.0,0.0,0.0,0.0,0.0,0.0,0.0,0.0,0.0,0.0,1.0,1.0,0.18,1.0,1.0,1.0,1.0,1.0,1.0,0.0,0.97,0.0,0.0,0.0,0.0,0.0,0.0,0.0,0.0,0.0,0.0,0.0,0.92,0.0,0.0,0.0,0.0,0.0,0.0,0.0,0.0,0.0,0.0,0.0,0.0,0.0,0.0,0.0,0.0,0.0,0.0,0.0,0.0,0.0,0.0,0.0,0.0,0.0,0.0,0.0,0.0,0.0,0.0,0.0,0.0,0.0,0.0,0.0,0.0,0.0,0.0,0.0,0.0,0.0,0.0,0.0,0.0,0.0,0.0,0.0,0.0,0.0,0.0,0.0,0.0,0.0,0.0,0.0,0.0,0.0,0.0,0.0,0.0,0.0,0.0,0.0,0.0,0.0,0.0,0.0,0.0,0.0,0.0,0.0,0.0,0.0,0.0,0.0,0.0,0.0],[0.0,0.0,0.0,0.0,0.0,0.0,0.0,0.0,0.0,0.0,0.0,0.0,0.0,0.0,0.0,0.0,0.0,0.0,0.0,0.0,0.0,0.0,0.0,0.0,0.0,0.0,0.0,0.0,0.0,0.0,0.0,0.0,0.0,0.0,0.0,0.0,0.0,0.0,0.0,0.0,0.0,0.0,0.0,0.0,0.0,0.0,0.0,0.0,0.0,0.0,0.0,0.0,0.0,0.0,0.0,0.0,0.0,0.0,0.0,0.0,0.0,0.0,0.0,0.0,0.0,0.0,0.0,0.0,0.0,0.0,0.0,0.0,0.0,0.0,0.0,1.0,1.0,0.0,0.0,0.0,0.0,0.0,0.0,0.0,0.0,0.0,0.0,0.0,0.0,0.0,0.0,0.0,0.0,0.0,0.0,0.0,0.0,0.0,0.0,0.0,0.0,0.0,0.0,0.0,0.0,0.0,0.0,0.0,0.0,0.0,0.0,0.0,0.0,0.0,0.0,0.0,0.0,0.0,0.0,0.0,0.0,0.0,0.0,0.0,0.0,0.0,0.0,0.0,0.0,0.0,0.0,0.0,0.0,0.0,0.0,0.0,0.0,0.0,0.0,0.0,0.0,0.0,0.0,0.0,0.0,0.0,0.0,0.0,0.0,0.01,0.98,0.64,1.0,1.0,1.0,0.99,1.0,0.0,0.0,0.0,0.0,0.0,0.0,0.0,0.0,0.0,0.0,0.0,0.0,0.0,0.0,0.0,0.0,0.0,0.0,0.0,0.0,0.0,0.0,0.0,0.0,0.0,0.0,0.0,0.0,0.0,0.0,0.0,0.0,0.0,0.0,0.0,0.0,0.0,0.0,0.0,0.0,0.0,0.0,0.0,0.0,0.0,0.0,0.0,0.0,0.0,0.0,0.0,0.0,0.0,0.0,0.0,0.0,0.0,0.0,0.0,0.0,0.0,0.0,0.0,0.0,0.0,0.0,0.0,0.0,0.0,0.0,0.0,0.0,0.0,0.0,0.0,0.0,0.0,0.0,0.0,0.0,0.0,0.0,0.0,0.0,0.0,0.0,0.0,0.0,0.0,0.0,0.0],[0.0,0.0,0.0,0.0,0.0,0.0,0.0,0.0,0.0,0.0,0.0,0.0,0.0,0.0,0.0,0.0,0.0,0.0,0.0,0.0,0.0,0.0,0.0,0.0,0.0,0.0,0.0,0.0,0.0,0.0,0.0,0.0,0.0,0.0,0.0,0.0,0.0,0.0,0.0,0.0,0.0,0.0,0.0,0.0,0.0,0.0,0.0,0.0,0.0,0.0,0.0,0.0,0.0,0.0,0.0,0.0,0.0,0.0,0.0,0.0,0.0,0.0,0.0,0.0,0.0,0.0,0.0,0.0,0.0,0.0,0.0,0.0,0.0,0.0,0.0,1.0,0.0,0.2,1.0,1.0,1.0,0.09,0.0,0.0,0.0,0.0,0.0,0.0,0.0,0.0,0.0,0.0,0.0,0.0,0.0,0.0,0.0,0.0,0.0,0.0,0.0,0.0,0.0,0.0,0.0,0.0,0.0,0.0,0.0,0.0,0.0,0.0,0.0,0.0,0.0,0.0,0.0,0.0,0.0,0.0,0.0,0.0,0.0,0.0,0.0,0.0,0.0,0.0,0.0,0.0,0.0,0.0,0.0,0.0,0.0,0.0,0.0,0.0,0.0,0.0,0.0,0.0,0.0,0.0,0.0,0.0,0.0,0.0,0.0,0.0,0.0,0.0,1.0,1.0,1.0,1.0,1.0,0.0,0.0,0.0,0.0,0.0,0.0,0.0,0.0,0.0,0.0,0.0,0.0,0.0,0.0,0.0,0.0,0.0,0.0,0.0,0.0,0.0,0.0,0.0,0.0,0.0,0.0,0.0,0.0,0.0,0.0,0.0,0.0,0.0,0.0,0.0,0.0,0.0,0.0,0.0,0.0,0.0,0.0,0.0,0.0,0.0,0.0,0.0,0.0,0.0,0.0,0.0,0.0,0.0,0.0,0.0,0.0,0.0,0.0,0.0,0.0,0.0,0.0,0.0,0.0,0.0,0.0,0.0,0.0,0.0,0.0,0.0,0.0,0.0,0.0,0.0,0.0,0.0,0.0,0.0,0.0,0.0,0.0,0.0,0.0,0.0,0.0,0.0,0.0,0.0,0.0,0.0],[0.0,0.0,0.0,0.0,0.0,0.0,0.0,0.0,0.0,0.0,0.0,0.0,0.0,0.0,0.0,0.0,0.0,0.0,0.0,0.0,0.0,0.0,0.0,0.0,0.0,0.0,0.0,0.0,0.0,0.0,0.0,0.0,0.0,0.0,0.0,0.0,0.0,0.0,0.0,0.0,0.0,0.0,0.0,0.0,0.0,0.0,0.0,0.0,0.0,0.0,0.0,0.0,0.0,0.0,0.0,0.0,0.0,0.0,0.0,0.0,0.0,0.0,0.0,0.0,0.0,0.0,0.0,0.0,0.0,0.0,0.0,0.0,0.0,0.0,0.0,1.0,0.0,0.0,0.0,1.0,1.0,1.0,0.0,0.0,1.0,0.0,0.0,0.0,0.0,0.0,0.0,1.0,0.0,0.0,0.0,0.0,0.0,0.0,0.0,0.0,0.0,0.0,0.0,0.0,0.0,0.0,0.0,0.0,0.0,0.0,0.0,0.0,0.0,0.0,0.0,0.0,0.0,0.0,0.0,0.0,0.0,0.0,0.0,0.0,0.0,0.0,0.0,0.0,0.0,0.0,0.0,0.0,0.0,0.0,0.0,0.0,0.0,0.0,0.0,0.0,0.0,0.0,0.0,0.0,0.0,0.0,0.0,0.0,0.0,0.0,0.0,0.0,1.0,0.99,1.0,1.0,1.0,1.0,1.0,0.0,0.0,0.0,0.0,0.0,0.0,0.0,0.0,0.0,0.0,0.0,0.99,0.0,0.0,0.0,0.0,0.0,0.0,0.0,0.0,0.0,0.0,0.0,0.0,0.0,0.0,0.0,0.0,0.0,0.0,0.0,0.0,0.0,0.0,0.0,0.0,0.0,0.0,0.0,0.0,0.0,0.0,0.0,0.0,0.0,0.0,0.0,0.0,0.0,0.0,0.0,0.0,0.0,0.0,0.0,0.0,0.0,0.0,0.0,0.0,0.0,0.0,0.0,0.0,0.0,0.0,0.0,0.0,0.0,0.0,0.0,0.0,0.0,0.0,0.0,0.0,0.0,0.0,0.0,0.0,0.0,0.0,0.0,0.0,0.0,0.0,0.0,0.0,0.0],[0.0,0.0,0.0,0.0,0.0,0.0,0.0,0.0,0.0,0.0,0.0,0.0,0.0,0.0,0.0,0.0,0.0,0.0,0.0,0.0,0.0,0.0,0.0,0.0,0.0,0.0,0.0,0.0,0.0,0.0,0.0,0.0,0.0,0.0,0.0,0.0,0.0,0.0,0.0,0.0,0.0,0.0,0.0,0.0,0.0,0.0,0.0,0.0,0.0,0.0,0.0,0.0,0.0,0.0,0.0,0.0,0.0,0.0,0.0,0.0,0.0,0.0,0.0,0.0,0.0,0.0,0.0,0.0,0.0,0.0,0.0,0.0,0.0,0.0,0.0,0.0,0.0,0.0,0.0,0.0,0.0,0.0,0.0,0.0,0.0,0.0,0.0,0.0,0.0,0.0,0.0,0.0,0.0,0.0,0.0,0.0,0.0,0.0,0.0,0.0,0.0,0.0,0.0,0.0,0.0,0.0,0.0,0.0,0.0,0.0,0.0,0.0,0.0,0.0,0.0,0.0,0.0,0.0,0.0,0.0,0.0,0.0,0.0,0.0,0.0,0.0,0.0,0.0,0.0,0.0,0.0,0.0,0.0,0.0,0.0,0.0,0.0,0.0,0.0,0.0,0.0,0.0,0.0,0.0,0.0,0.0,0.0,0.0,0.0,1.0,0.0,0.0,1.0,1.0,1.0,1.0,1.0,1.0,1.0,0.0,0.0,0.0,0.0,0.0,0.0,0.0,0.0,0.0,0.0,1.0,1.0,1.0,0.0,0.0,1.0,0.0,0.0,0.0,0.0,0.0,0.0,0.0,0.0,0.0,0.0,0.0,0.0,0.0,0.0,0.0,0.0,0.0,0.0,0.0,0.0,0.0,0.0,0.0,0.0,0.0,0.0,0.0,0.0,0.0,0.0,0.0,0.0,0.0,0.0,0.0,0.0,0.0,0.0,0.0,0.0,0.0,0.0,0.0,0.0,0.0,0.0,0.0,0.0,0.0,0.0,0.0,0.0,0.0,0.0,0.0,0.0,0.0,0.0,0.0,0.0,0.0,0.0,0.0,0.0,0.0,0.0,0.0,0.0,0.0,0.0,0.0,0.0,0.0],[0.0,0.0,0.0,0.0,0.0,0.0,0.0,0.0,0.0,0.0,0.0,0.0,0.0,0.0,0.0,0.0,0.0,0.0,0.0,0.0,0.0,0.0,0.0,0.0,0.0,0.0,0.0,0.0,0.0,0.0,0.0,0.0,0.0,0.0,0.0,0.0,0.0,0.0,0.0,0.0,0.0,0.0,0.0,0.0,0.0,0.0,0.0,0.0,0.0,0.0,0.0,0.0,0.0,0.0,0.0,0.0,0.0,0.0,0.0,0.0,0.0,0.0,0.0,0.0,0.0,0.0,0.0,0.0,0.0,0.0,0.0,0.0,0.0,0.0,0.0,0.0,0.0,0.0,0.0,0.0,0.0,0.0,0.0,0.0,0.0,0.0,0.0,0.0,0.0,0.0,0.0,0.0,0.0,0.0,0.0,0.0,0.0,0.0,0.0,0.0,0.0,0.0,0.0,0.0,0.0,0.0,0.0,0.0,0.0,0.0,0.0,0.0,0.0,0.0,0.0,0.0,0.0,0.0,0.0,0.0,0.0,0.0,0.0,0.0,0.0,0.0,0.0,0.0,0.0,0.0,0.0,0.0,0.0,0.0,0.0,0.0,0.0,0.0,0.0,0.0,0.0,0.0,0.0,0.0,0.0,0.0,0.0,0.0,0.0,0.0,0.0,0.0,0.0,0.0,0.0,1.0,1.0,1.0,1.0,0.99,0.0,0.0,0.0,0.0,0.0,0.0,0.0,0.0,0.0,1.0,1.0,1.0,0.0,0.0,0.0,0.0,0.0,0.0,0.0,0.0,0.0,0.0,0.0,0.0,0.0,0.0,0.0,0.0,0.0,0.0,0.0,0.0,0.0,0.0,0.0,0.0,0.0,0.0,0.0,0.0,0.0,0.0,0.0,0.0,0.0,0.0,0.0,0.0,0.0,0.0,0.0,0.0,0.0,0.0,0.0,0.0,0.0,0.0,0.0,0.0,0.0,0.0,0.0,0.0,0.0,0.0,0.0,0.0,0.0,0.0,0.0,0.0,0.0,0.0,0.0,0.0,0.0,0.0,0.0,0.0,0.0,0.0,0.0,0.0,0.0,0.0,0.0,0.0],[0.0,0.0,0.0,0.0,0.0,0.0,0.0,0.0,0.0,0.0,0.0,0.0,0.0,0.0,0.0,0.0,0.0,0.0,0.0,0.0,0.0,0.0,0.0,0.0,0.0,0.0,0.0,0.0,0.0,0.0,0.0,0.0,0.0,0.0,0.0,0.0,0.0,0.0,0.0,0.0,0.0,0.0,0.0,0.0,0.0,0.0,0.0,0.0,0.0,0.0,0.0,0.0,0.0,0.0,0.0,0.0,0.0,0.0,0.0,0.0,0.0,0.0,0.0,0.0,0.0,0.0,0.0,0.0,0.0,0.0,0.0,0.0,0.0,0.0,0.0,0.0,0.0,0.0,0.0,0.0,0.0,1.0,0.0,0.0,1.0,0.04,0.0,0.0,0.0,0.0,0.0,1.0,0.0,0.02,0.0,0.0,0.0,0.0,0.0,0.0,0.0,0.0,0.0,0.0,0.0,0.0,0.0,0.0,0.0,0.0,0.0,0.0,0.0,0.0,0.0,0.0,0.0,0.0,0.0,0.0,0.0,0.0,0.0,0.0,0.0,0.0,0.0,0.0,0.0,0.0,0.0,0.0,0.0,0.0,0.0,0.0,0.78,0.0,0.0,0.0,0.0,0.0,0.0,0.0,0.0,0.0,0.0,0.0,0.0,0.0,0.0,0.0,0.97,0.0,0.0,1.0,1.0,1.0,1.0,1.0,1.0,0.0,0.0,0.0,0.0,0.0,0.0,0.0,0.0,1.0,1.0,0.0,0.0,0.0,0.0,0.0,0.0,0.0,0.0,0.0,0.0,0.0,0.0,0.0,0.0,0.0,0.0,0.0,0.0,0.0,0.0,0.0,0.0,0.0,0.0,0.0,0.0,0.0,0.0,0.0,0.0,0.0,0.0,0.0,0.0,0.0,0.0,0.0,0.0,0.0,0.0,0.0,0.0,0.0,0.0,0.0,0.0,0.0,0.0,0.0,0.0,0.0,0.0,0.0,0.0,0.0,0.0,0.0,0.0,0.0,0.0,0.0,0.0,0.0,0.0,0.0,0.0,0.0,0.0,0.0,0.0,0.0,0.0,0.0,0.0,0.0,0.0,0.0],[0.0,0.0,0.0,0.0,0.0,0.0,0.0,0.0,0.0,0.0,0.0,0.0,0.0,0.0,0.0,0.0,0.0,0.0,0.0,0.0,0.0,0.0,0.0,0.0,0.0,0.0,0.0,0.0,0.0,0.0,0.0,0.0,0.0,0.0,0.0,0.0,0.0,0.0,0.0,0.0,0.0,0.0,0.0,0.0,0.0,0.0,0.0,0.0,0.0,0.0,0.0,0.0,0.0,0.0,0.0,0.0,0.0,0.0,0.0,0.0,0.0,0.0,0.0,0.0,0.0,0.0,0.0,0.0,0.0,0.0,0.0,0.0,0.0,0.0,0.0,0.0,0.0,0.0,0.0,0.0,0.0,0.0,0.0,0.0,0.0,0.0,0.0,0.0,0.0,0.0,0.0,0.0,0.0,1.0,0.08,0.0,0.0,0.0,0.0,0.0,0.0,0.0,0.0,0.0,0.0,0.0,0.0,0.0,0.0,0.0,0.0,0.0,0.0,0.0,0.0,0.0,0.0,0.0,0.0,0.0,0.0,0.0,0.0,0.0,0.0,0.0,0.0,0.0,0.0,0.0,0.0,0.0,0.02,0.0,0.04,0.0,0.6,0.0,0.0,0.0,0.0,0.0,0.0,0.0,0.0,0.0,0.0,0.0,0.0,0.0,0.0,0.0,0.0,0.0,0.0,0.0,0.0,0.99,1.0,1.0,1.0,1.0,0.0,0.0,0.0,0.0,0.0,0.0,1.0,1.0,0.01,0.0,0.0,0.0,0.0,0.0,0.0,0.0,0.0,0.0,0.0,0.0,0.0,0.0,0.0,0.0,0.0,0.0,0.0,0.0,0.0,0.0,0.0,0.0,0.0,0.0,0.0,0.0,0.0,0.0,0.0,0.0,0.0,0.0,0.0,0.0,0.0,0.0,0.0,0.0,0.0,0.0,0.0,0.0,0.0,0.0,0.0,0.0,0.0,0.0,0.0,0.0,0.0,0.0,0.0,0.0,0.0,0.0,0.0,0.0,0.0,0.0,0.0,0.0,0.0,0.0,0.0,0.0,0.0,0.0,0.0,0.0,0.0,0.0,0.0,0.0,0.0,0.0],[0.0,0.0,0.0,0.0,0.0,0.0,0.0,0.0,0.0,0.0,0.0,0.0,0.0,0.0,0.0,0.0,0.0,0.0,0.0,0.0,0.0,0.0,0.0,0.0,0.0,0.0,0.0,0.0,0.0,0.0,0.0,0.0,0.0,0.0,0.0,0.0,0.0,0.0,0.0,0.0,0.0,0.0,0.0,0.0,0.0,0.0,0.0,0.0,0.0,0.0,0.0,0.0,0.0,0.0,0.0,0.0,0.0,0.0,0.0,0.0,0.0,0.0,0.0,0.0,0.0,0.0,0.0,0.0,0.0,0.0,0.0,0.0,0.0,0.0,0.0,0.0,0.0,0.0,0.0,0.0,0.0,0.0,0.0,0.0,0.0,0.0,0.0,0.0,0.0,0.0,0.0,0.0,1.0,1.0,1.0,0.01,0.0,0.0,0.0,0.0,0.0,0.0,0.0,0.0,0.0,0.0,0.0,0.0,0.0,0.0,0.0,0.0,0.0,0.0,0.0,0.0,0.0,0.0,0.0,0.0,0.0,0.0,0.0,0.0,0.0,0.0,0.0,0.0,0.0,0.0,0.0,0.0,0.0,0.0,0.0,0.0,0.0,0.0,0.0,0.0,0.0,0.0,0.0,0.0,0.0,1.0,0.0,0.0,0.0,0.0,0.0,0.0,0.0,0.0,0.0,0.0,0.0,0.0,1.0,1.0,1.0,1.0,1.0,0.0,0.0,0.0,0.0,0.97,1.0,1.0,1.0,0.0,0.0,1.0,0.0,0.0,0.0,0.0,0.0,0.0,0.0,0.0,0.0,0.0,0.0,0.0,0.0,0.0,0.0,0.0,0.0,0.0,0.0,0.0,0.0,0.0,0.0,0.0,0.0,0.0,0.0,0.0,0.0,0.0,0.0,0.0,0.0,0.0,0.0,0.0,0.0,0.0,0.0,0.0,0.0,0.0,0.0,0.0,0.0,0.0,0.0,0.0,0.0,0.0,0.0,0.0,0.0,0.0,0.0,0.0,0.0,0.0,0.0,0.0,0.0,0.0,0.0,0.0,0.0,0.0,0.0,0.0,0.0,0.0,0.0,0.0,0.0,0.0],[0.0,0.0,0.0,0.0,0.0,0.0,0.0,0.0,0.0,0.0,0.0,0.0,0.0,0.0,0.0,0.0,0.0,0.0,0.0,0.0,0.0,0.0,0.0,0.0,0.0,0.0,0.0,0.0,0.0,0.0,0.0,0.0,0.0,0.0,0.0,0.0,0.0,0.0,0.0,0.0,0.0,0.0,0.0,0.0,0.0,0.0,0.0,0.0,0.0,0.0,0.0,0.0,0.0,0.0,0.0,0.0,0.0,0.0,0.0,0.0,0.0,0.0,0.0,0.0,0.0,0.0,0.0,0.0,0.0,0.0,0.0,0.0,0.0,0.0,0.0,0.0,0.0,0.0,0.0,0.0,0.0,0.0,0.0,0.0,0.0,0.0,0.0,0.0,0.0,0.0,0.0,0.0,0.0,1.0,1.0,1.0,0.0,0.0,0.0,0.0,0.0,0.0,0.0,0.0,0.0,0.0,0.0,0.0,0.0,0.0,0.0,0.0,0.0,0.0,0.0,0.0,0.0,0.0,0.0,0.0,0.0,0.0,0.0,0.0,0.0,0.0,0.0,0.0,0.0,0.0,0.0,0.0,0.01,0.0,0.01,0.0,0.0,0.0,1.0,0.0,0.0,0.0,0.0,0.0,0.0,0.0,0.0,0.0,0.0,0.0,0.0,0.0,0.0,0.0,0.0,0.0,0.0,0.0,0.0,1.0,1.0,1.0,1.0,0.99,0.0,0.0,0.0,0.0,1.0,0.0,0.0,0.0,0.0,0.0,0.0,0.0,0.0,0.0,0.0,0.0,0.0,0.0,0.0,0.0,0.0,0.0,0.0,0.0,0.0,0.0,0.0,0.0,0.0,0.0,0.0,0.0,0.0,0.0,0.0,0.0,0.0,0.0,0.0,0.0,0.0,0.0,0.0,0.0,0.0,0.0,0.0,0.0,0.0,0.0,0.0,0.0,0.0,0.0,0.0,0.0,0.0,0.0,0.0,0.0,0.0,0.0,0.0,0.0,0.0,0.0,0.0,0.0,0.0,0.0,0.0,0.0,0.0,0.0,0.0,0.0,0.0,0.0,0.0,0.0,0.0,0.0,0.0,0.0],[0.0,0.0,0.0,0.0,0.0,0.0,0.0,0.0,0.0,0.0,0.0,0.0,0.0,0.0,0.0,0.0,0.0,0.0,0.0,0.0,0.0,0.0,0.0,0.0,0.0,0.0,0.0,0.0,0.0,0.0,0.0,0.0,0.0,0.0,0.0,0.0,0.0,0.0,0.0,0.0,0.0,0.0,0.0,0.0,0.0,0.0,0.0,0.0,0.0,0.0,0.0,0.0,0.0,0.0,0.0,0.0,0.0,0.0,0.0,0.0,0.0,0.0,0.0,0.0,0.0,0.0,0.0,0.0,0.0,0.0,0.0,0.0,0.0,0.0,0.0,0.0,0.0,0.0,0.0,0.0,0.0,0.0,0.0,0.0,0.0,0.0,0.0,0.0,0.0,0.0,0.0,0.0,0.0,0.0,1.0,1.0,0.0,0.0,0.0,0.0,0.0,0.0,0.0,0.0,0.0,0.0,0.0,0.0,0.0,0.0,0.0,0.0,0.0,0.0,0.0,0.0,0.0,0.0,0.0,0.0,0.0,0.0,0.0,0.0,0.0,0.0,0.0,0.0,0.0,0.0,0.0,0.0,0.0,0.0,0.0,0.0,0.0,0.0,0.0,0.0,0.0,0.0,0.47,0.0,0.0,1.0,0.0,0.0,0.0,0.0,0.0,0.0,0.0,0.0,0.0,0.0,0.0,0.0,0.0,0.0,1.0,1.0,1.0,1.0,1.0,1.0,0.0,0.9,0.0,0.0,0.0,0.0,0.0,1.0,0.0,0.0,0.0,0.0,0.0,0.0,0.0,0.0,0.0,0.0,0.0,0.0,0.0,0.0,0.0,1.0,0.0,0.0,0.0,0.0,0.0,0.0,0.0,0.0,0.0,0.0,0.0,0.0,0.0,0.0,0.0,0.0,0.0,0.0,0.0,0.0,0.0,0.0,0.0,0.0,0.0,0.0,0.0,0.0,0.0,0.0,0.0,0.0,0.0,0.0,0.0,0.0,0.0,0.0,0.0,0.0,0.0,0.0,0.0,0.0,0.0,0.0,0.0,0.0,0.0,0.0,0.0,0.0,0.0,0.0,0.0,0.0,0.0,0.0],[0.0,0.0,0.0,0.0,0.0,0.0,0.0,0.0,0.0,0.0,0.0,0.0,0.0,0.0,0.0,0.0,0.0,0.0,0.0,0.0,0.0,0.0,0.0,0.0,0.0,0.0,0.0,0.0,0.0,0.0,0.0,0.0,0.0,0.0,0.0,0.0,0.0,0.0,0.0,0.0,0.0,0.0,0.0,0.0,0.0,0.0,0.0,0.0,0.0,0.0,0.0,0.0,0.0,0.0,0.0,0.0,0.0,0.0,0.0,0.0,0.0,0.0,0.0,0.0,0.0,0.0,0.0,0.0,0.0,0.0,0.0,0.0,0.0,0.0,0.0,0.0,0.0,0.0,0.0,0.0,0.0,0.0,0.0,0.0,0.0,0.0,0.0,0.0,0.0,0.0,0.0,0.0,0.0,0.0,0.0,1.0,0.57,0.99,0.0,0.0,0.0,0.0,0.0,0.0,0.0,0.0,0.0,0.0,0.0,0.0,0.0,0.0,0.0,0.0,0.0,0.0,0.0,0.0,0.0,0.0,0.0,0.0,0.0,0.0,0.0,0.0,0.0,0.0,0.0,0.0,0.0,0.0,0.0,0.0,0.0,0.0,0.0,0.0,0.0,0.0,0.0,0.0,0.0,0.0,0.0,0.0,0.0,0.0,0.0,0.0,0.0,0.0,0.0,0.0,0.0,0.0,0.0,0.0,0.0,0.0,0.0,0.99,1.0,1.0,1.0,1.0,0.0,0.0,0.0,0.0,0.0,0.0,0.0,0.0,0.0,0.0,0.0,0.0,0.0,0.0,0.0,0.0,0.0,0.0,0.0,0.0,0.0,0.0,0.0,0.0,0.0,0.0,0.0,0.0,0.0,0.0,0.0,0.0,0.0,0.0,0.0,0.0,0.0,0.0,0.0,0.0,0.0,0.0,0.0,0.0,0.0,0.0,0.0,0.0,0.0,0.0,0.0,0.0,0.0,0.0,0.0,0.0,0.0,0.0,0.0,0.0,0.0,0.0,0.0,0.0,0.0,0.0,0.0,0.0,0.0,0.0,0.0,0.0,0.0,0.0,0.0,0.0,0.0,0.0,0.0,0.0,0.0,0.0],[0.0,0.0,0.0,0.0,0.0,0.0,0.0,0.0,0.0,0.0,0.0,0.0,0.0,0.0,0.0,0.0,0.0,0.0,0.0,0.0,0.0,0.0,0.0,0.0,0.0,0.0,0.0,0.0,0.0,0.0,0.0,0.0,0.0,0.0,0.0,0.0,0.0,0.0,0.0,0.0,0.0,0.0,0.0,0.0,0.0,0.0,0.0,0.0,0.0,0.0,0.0,0.0,0.0,0.0,0.0,0.0,0.0,0.0,0.0,0.0,0.0,0.0,0.0,0.0,0.0,0.0,0.0,0.0,0.0,0.0,0.0,0.0,0.0,0.0,0.0,0.0,0.0,0.0,0.0,0.0,0.0,0.0,0.0,0.0,0.0,0.0,0.0,0.0,0.0,0.0,0.0,0.0,0.0,0.0,0.0,0.0,0.0,0.0,0.0,0.0,0.0,0.0,0.0,0.0,0.0,0.0,0.0,0.0,0.0,0.0,0.0,0.0,0.0,0.0,0.0,0.0,0.0,0.0,0.0,0.0,0.0,0.0,0.0,0.0,0.0,0.0,0.0,0.0,0.0,0.0,0.0,0.0,0.0,0.0,0.0,0.0,0.0,0.0,0.0,0.0,0.0,0.0,0.0,0.0,0.0,0.0,0.0,0.0,0.0,0.0,0.0,0.0,0.0,0.0,0.0,0.0,0.0,0.0,0.0,0.0,0.0,0.0,1.0,1.0,1.0,1.0,1.0,0.0,0.0,0.0,0.0,0.0,0.0,0.0,0.0,0.0,0.0,0.0,0.0,0.0,0.0,0.0,0.0,0.0,0.0,0.0,0.0,1.0,0.0,0.0,0.0,0.0,0.0,0.0,0.0,0.0,0.0,0.0,0.0,0.0,0.0,0.0,0.0,0.0,0.0,0.0,0.0,0.0,0.0,0.0,0.0,0.0,0.0,0.0,0.0,0.0,0.0,0.0,0.0,0.0,0.0,0.0,0.0,0.0,0.0,0.0,0.0,0.0,0.0,0.0,0.0,0.0,0.0,0.0,0.0,0.0,0.0,0.0,0.0,0.0,0.0,0.0,0.0,0.0,0.0,0.0,0.0,0.0],[0.0,0.0,0.0,0.0,0.0,0.0,0.0,0.0,0.0,0.0,0.0,0.0,0.0,0.0,0.0,0.0,0.0,0.0,0.0,0.0,0.0,0.0,0.0,0.0,0.0,0.0,0.0,0.0,0.0,0.0,0.0,0.0,0.0,0.0,0.0,0.0,0.0,0.0,0.0,0.0,0.0,0.0,0.0,0.0,0.0,0.0,0.0,0.0,0.0,0.0,0.0,0.0,0.0,0.0,0.0,0.0,0.0,0.0,0.0,0.0,0.0,0.0,0.0,0.0,0.0,0.0,0.0,0.0,0.0,0.0,0.0,0.0,0.0,0.0,0.0,0.0,0.0,0.0,0.0,0.0,0.0,0.0,0.0,0.0,0.0,0.0,0.0,0.0,0.0,0.0,0.0,0.0,0.0,0.0,0.0,0.0,0.0,0.0,0.0,0.0,0.0,0.0,0.0,0.0,0.0,0.0,0.0,0.0,0.0,0.0,0.0,0.0,0.0,0.0,0.0,0.0,0.0,0.0,0.0,0.0,0.0,0.0,0.0,0.0,0.0,0.0,0.0,0.0,0.0,0.0,0.0,0.0,0.0,0.0,0.0,0.0,0.0,0.0,0.0,0.0,0.0,0.0,0.0,0.0,0.0,0.0,0.0,0.0,0.0,0.0,0.0,0.0,0.0,0.0,0.0,0.0,0.0,0.0,0.0,0.0,0.0,0.0,1.0,1.0,1.0,1.0,1.0,1.0,0.0,0.0,0.0,0.0,0.0,1.0,0.0,0.0,0.0,0.0,0.0,0.0,0.0,0.0,0.0,0.0,0.0,0.0,0.18,1.0,1.0,1.0,0.0,0.0,0.0,0.0,0.0,0.0,0.0,0.0,0.0,0.0,0.0,0.0,0.0,0.0,0.0,0.0,0.0,0.0,0.0,0.0,0.0,0.0,0.0,0.0,0.0,0.0,0.0,0.0,0.0,0.0,0.0,0.0,0.0,0.0,0.0,0.0,0.0,0.0,0.0,0.0,0.0,0.0,0.0,0.0,0.0,0.0,0.0,0.0,0.0,0.0,0.0,0.0,0.0,0.0,0.0,0.0,0.0,0.0],[0.0,0.0,0.0,0.0,0.0,0.0,0.0,0.0,0.0,0.0,0.0,0.0,0.0,0.0,0.0,0.0,0.0,0.0,0.0,0.0,0.0,0.0,0.0,0.0,0.0,0.0,0.0,0.0,0.0,0.0,0.0,0.0,0.0,0.0,0.0,0.0,0.0,0.0,0.0,0.0,0.0,0.0,0.0,0.0,0.0,0.0,0.0,0.0,0.0,0.0,0.0,0.0,0.0,0.0,0.0,0.0,0.0,0.0,0.0,0.0,0.0,0.0,0.0,0.0,0.0,0.0,0.0,0.0,0.0,0.0,0.0,0.0,0.0,0.0,0.0,0.0,0.0,0.0,0.0,0.0,0.0,0.0,0.0,0.0,0.0,0.0,0.0,0.0,0.0,0.0,0.0,0.0,0.0,0.0,0.0,0.0,0.0,0.0,0.0,0.0,0.0,0.0,0.0,0.0,0.0,0.0,0.0,0.0,0.0,0.0,0.0,0.0,0.0,0.0,0.0,0.0,0.0,0.0,0.0,0.0,0.0,0.0,0.0,0.0,0.0,0.0,0.0,0.0,0.0,0.0,0.0,0.0,0.0,0.0,0.0,0.0,0.0,0.0,0.0,0.0,0.0,0.0,0.0,0.0,0.0,0.0,0.0,0.0,0.0,0.0,0.0,0.0,0.0,0.0,0.0,0.0,0.0,0.0,0.0,0.0,0.0,0.0,0.0,0.0,1.0,1.0,1.0,1.0,0.0,0.0,0.0,0.0,0.0,0.0,0.0,0.0,0.0,0.0,0.0,0.0,0.0,0.0,0.0,0.0,0.0,0.0,0.99,0.99,0.0,0.0,0.0,0.0,0.0,0.0,0.0,0.0,0.0,0.0,0.0,0.0,0.0,0.0,0.0,0.0,0.0,0.0,0.0,0.0,0.0,0.0,0.0,0.0,0.0,0.0,0.0,0.0,0.0,0.0,0.0,0.0,0.0,0.0,0.0,0.0,0.0,0.0,0.0,0.0,0.0,0.0,0.0,0.0,0.0,0.0,0.0,0.0,0.0,0.0,0.0,0.0,0.0,0.0,0.0,0.0,0.0,0.0,0.0,0.0],[0.0,0.0,0.0,0.0,0.0,0.0,0.0,0.0,0.0,0.0,0.0,0.0,0.0,0.0,0.0,0.0,0.0,0.0,0.0,0.0,0.0,0.0,0.0,0.0,0.0,0.0,0.0,0.0,0.0,0.0,0.0,0.0,0.0,0.0,0.0,0.0,0.0,0.0,0.0,0.0,0.0,0.0,0.0,0.0,0.0,0.0,0.0,0.0,0.0,0.0,0.0,0.0,0.0,0.0,0.0,0.0,0.0,0.0,0.0,0.0,0.0,0.0,0.0,0.0,0.0,0.0,0.0,0.0,0.0,0.0,0.0,0.0,0.0,0.0,0.0,0.0,0.0,0.0,0.0,0.0,0.0,0.0,0.0,0.0,0.0,0.0,0.0,0.0,0.0,0.0,0.0,0.0,0.0,0.0,0.0,0.0,0.0,0.0,0.0,0.0,0.0,0.0,0.0,0.0,0.0,0.0,0.0,0.0,0.0,0.0,0.0,0.0,0.0,0.0,0.0,0.0,0.0,0.0,0.0,0.0,0.0,0.0,0.0,0.0,0.0,0.0,0.0,0.0,0.0,0.0,0.0,0.0,0.0,0.0,0.0,0.0,0.0,0.0,0.0,0.0,0.0,0.0,0.0,0.0,0.0,0.0,0.0,0.0,0.0,0.0,0.0,0.0,0.0,0.0,0.0,0.0,0.0,0.0,0.0,0.0,0.97,0.0,0.9,0.0,0.0,1.0,1.0,1.0,1.0,1.0,0.0,0.0,1.0,1.0,0.0,0.0,0.0,0.0,0.0,0.0,0.0,0.0,0.0,0.0,0.0,0.0,0.39,0.0,1.0,0.0,0.0,0.0,0.0,0.0,0.0,0.0,0.0,0.0,0.0,0.0,0.0,0.0,0.0,0.0,0.0,0.0,0.0,0.0,0.0,0.0,0.0,0.0,0.0,0.0,0.0,0.0,0.0,0.0,0.0,0.0,0.0,0.0,0.0,0.0,0.0,0.0,0.0,0.0,0.0,0.0,0.0,0.0,0.0,0.0,0.0,0.0,0.0,0.0,0.0,0.0,0.0,0.0,0.0,0.0,0.0,0.0,0.0,0.0],[0.0,0.0,0.0,0.0,0.0,0.0,0.0,0.0,0.0,0.0,0.0,0.0,0.0,0.0,0.0,0.0,0.0,0.0,0.0,0.0,0.0,0.0,0.0,0.0,0.0,0.0,0.0,0.0,0.0,0.0,0.0,0.0,0.0,0.0,0.0,0.0,0.0,0.0,0.0,0.0,0.0,0.0,0.0,0.0,0.0,0.0,0.0,0.0,0.0,0.0,0.0,0.0,0.0,0.0,0.0,0.0,0.0,0.0,0.0,0.0,0.0,0.0,0.0,0.0,0.0,0.0,0.0,0.0,0.0,0.0,0.0,0.0,0.0,0.0,0.0,0.0,0.0,0.0,0.0,0.0,0.0,0.0,0.0,0.0,0.0,0.0,0.0,0.0,0.0,0.0,0.0,0.0,0.0,0.0,0.0,0.0,0.0,0.0,0.0,0.0,0.0,0.0,0.0,0.0,0.0,0.0,0.0,0.0,0.0,0.0,0.0,0.0,0.0,0.0,0.0,0.0,0.0,0.0,0.0,0.0,0.0,0.0,0.0,0.0,0.0,0.0,0.0,0.0,0.0,0.0,0.0,0.0,0.0,0.0,0.0,0.0,0.0,0.0,0.0,0.0,0.0,0.0,0.0,0.0,0.0,0.0,0.0,0.0,0.0,0.0,0.0,0.0,0.0,0.0,0.0,0.0,0.0,0.0,0.0,1.0,1.0,1.0,0.0,0.0,0.0,0.0,0.0,1.0,1.0,1.0,0.0,0.0,1.0,0.93,0.0,0.0,0.0,0.0,0.0,0.0,0.0,0.0,0.0,0.0,0.0,0.0,0.0,0.0,0.0,0.0,0.0,0.0,0.0,0.0,0.0,0.0,0.0,0.0,0.0,0.0,0.0,0.0,0.0,0.0,0.0,0.0,0.0,0.0,0.0,0.0,0.0,0.0,0.0,0.0,0.0,0.0,0.0,0.0,0.0,0.0,0.0,0.0,0.0,0.0,0.0,0.0,0.0,0.0,0.0,0.0,0.0,0.0,0.0,0.0,0.0,0.0,0.0,0.0,0.0,0.0,0.0,0.0,0.0,0.0,0.0,0.0,0.0,0.0],[0.0,0.0,0.0,0.0,0.0,0.0,0.0,0.0,0.0,0.0,0.0,0.0,0.0,0.0,0.0,0.0,0.0,0.0,0.0,0.0,0.0,0.0,0.0,0.0,0.0,0.0,0.0,0.0,0.0,0.0,0.0,0.0,0.0,0.0,0.0,0.0,0.0,0.0,0.0,0.0,0.0,0.0,0.0,0.0,0.0,0.0,0.0,0.0,0.0,0.0,0.0,0.0,0.0,0.0,0.0,0.0,0.0,0.0,0.0,0.0,0.0,0.0,0.0,0.0,0.0,0.0,0.0,0.0,0.0,0.0,0.0,0.0,0.0,0.0,0.0,0.0,0.0,0.0,0.0,0.0,0.0,0.0,0.0,0.0,0.0,0.0,0.0,0.0,0.0,0.0,0.0,0.0,0.0,0.0,0.0,0.0,0.0,0.0,0.0,0.0,0.0,0.0,0.0,0.0,0.0,0.0,0.0,0.0,0.0,0.0,0.0,0.0,0.0,0.0,0.0,0.0,0.0,0.0,0.0,0.0,0.0,0.0,0.0,0.0,0.0,0.0,0.0,0.0,0.0,0.0,0.0,0.0,0.0,0.0,0.0,0.0,0.0,0.0,0.0,0.0,0.0,0.0,0.0,0.0,0.0,0.0,0.0,0.0,0.0,0.0,0.0,0.0,0.0,0.0,0.0,0.0,1.0,1.0,1.0,1.0,1.0,0.0,0.0,0.0,0.0,0.0,0.0,1.0,1.0,1.0,1.0,1.0,1.0,1.0,0.0,0.0,0.0,0.0,0.0,0.0,0.0,0.0,0.0,0.0,0.0,0.0,0.0,0.0,0.0,0.0,0.0,0.0,0.0,0.0,0.0,0.0,0.0,0.0,0.0,0.0,0.0,0.0,0.0,0.0,0.0,0.0,0.0,0.0,0.0,0.0,0.0,0.0,0.0,0.0,0.0,0.0,0.0,0.0,0.0,0.0,0.0,0.0,0.0,0.0,0.0,0.0,0.0,0.0,0.0,0.0,0.0,0.0,0.0,0.0,0.0,0.0,0.0,0.0,0.0,0.0,0.0,0.0,0.0,0.0,0.0,0.0,0.0,0.0],[0.0,0.0,0.0,0.0,0.0,0.0,0.0,0.0,0.0,0.0,0.0,0.0,0.0,0.0,0.0,0.0,0.0,0.0,0.0,0.0,0.0,0.0,0.0,0.0,0.0,0.0,0.0,0.0,0.0,0.0,0.0,0.0,0.0,0.0,0.0,0.0,0.0,0.0,0.0,0.0,0.0,0.0,0.0,0.0,0.0,0.0,0.0,0.0,0.0,0.0,0.0,0.0,0.0,0.0,0.0,0.0,0.0,0.0,0.0,0.0,0.0,0.0,0.0,0.0,0.0,0.0,0.0,0.0,0.0,0.0,0.0,0.0,0.0,0.0,0.0,0.0,0.0,0.0,0.0,0.0,0.0,0.0,0.0,0.0,0.0,0.0,0.0,0.0,0.0,0.0,0.0,0.46,0.0,0.0,0.0,0.0,0.0,0.0,0.0,0.0,0.0,0.0,0.0,0.0,0.0,0.0,0.0,0.0,0.0,0.0,0.0,0.0,0.0,0.0,0.0,0.0,0.0,0.0,0.0,0.0,0.0,0.0,0.0,0.0,0.0,0.0,0.0,0.0,0.0,0.0,0.0,0.0,0.0,0.0,0.0,0.0,0.0,0.0,0.0,0.0,0.0,0.0,0.0,0.0,0.0,0.54,0.0,0.0,1.0,1.0,0.0,0.0,0.92,0.0,0.0,0.99,1.0,1.0,1.0,0.01,1.0,0.0,0.0,0.0,0.0,0.0,0.0,0.0,0.0,1.0,1.0,1.0,0.99,1.0,1.0,0.0,0.0,0.0,0.0,0.0,0.0,0.0,0.0,0.0,0.0,0.0,0.0,0.0,0.0,0.0,0.0,0.0,0.0,0.0,0.0,0.0,0.0,0.0,0.0,0.0,0.0,0.0,0.0,0.0,0.0,0.0,0.0,0.0,0.0,0.0,0.0,0.0,0.0,0.0,0.0,0.0,0.0,0.0,0.0,0.0,0.0,0.0,0.0,0.0,0.0,0.0,0.0,0.0,0.0,0.0,0.0,0.0,0.0,0.0,0.0,0.0,0.0,0.0,0.0,0.0,0.0,0.0,0.0,0.0,0.0,0.0,0.0,0.0],[0.0,0.0,0.0,0.0,0.0,0.0,0.0,0.0,0.0,0.0,0.0,0.0,0.0,0.0,0.0,0.0,0.0,0.0,0.0,0.0,0.0,0.0,0.0,0.0,0.0,0.0,0.0,0.0,0.0,0.0,0.0,0.0,0.0,0.0,0.0,0.0,0.0,0.0,0.0,0.0,0.0,0.0,0.0,0.0,0.0,0.0,0.0,0.0,0.0,0.0,0.0,0.0,0.0,0.0,0.0,0.0,0.0,0.0,0.0,0.0,0.0,0.0,0.0,0.0,0.0,0.0,0.0,0.0,0.0,0.0,0.0,0.0,0.0,0.0,0.0,0.0,0.0,0.0,0.0,0.0,0.0,0.0,0.0,0.0,0.0,0.0,0.0,0.0,0.0,0.0,0.0,0.0,0.0,0.0,0.0,0.0,0.0,0.0,0.0,0.0,0.0,0.0,0.0,0.0,0.0,0.0,0.0,0.0,0.0,0.0,0.0,0.0,0.0,0.0,0.0,0.0,0.0,0.0,0.0,0.0,0.0,0.0,0.0,0.0,0.0,0.0,0.0,0.0,0.0,0.0,0.0,0.0,0.0,0.0,0.0,0.0,0.0,0.0,0.0,0.0,0.0,0.0,0.0,0.0,0.0,0.0,0.0,0.0,0.0,0.0,0.0,0.0,0.0,0.0,0.0,0.0,1.0,1.0,0.0,0.0,0.0,0.0,0.0,0.0,0.0,0.0,0.0,0.0,0.0,1.0,1.0,1.0,1.0,1.0,1.0,0.0,0.0,0.0,0.0,0.0,0.0,0.0,0.0,0.0,0.0,0.0,0.0,0.0,0.0,0.0,0.0,0.0,0.0,0.0,0.0,0.0,0.0,0.0,0.0,0.0,0.0,0.0,0.0,0.0,0.0,0.0,0.0,0.0,0.0,0.0,0.0,0.0,0.0,0.0,0.0,0.0,0.0,0.0,0.0,0.0,0.0,0.0,0.0,0.0,0.0,0.0,0.0,0.0,0.0,0.0,0.0,0.0,0.0,0.0,0.0,0.0,0.0,0.0,0.0,0.0,0.0,0.0,0.0,0.0,0.0,0.0,0.0,0.0],[0.0,0.0,0.0,0.0,0.0,0.0,0.0,0.0,0.0,0.0,0.0,0.0,0.0,0.0,0.0,0.0,0.0,0.0,0.0,0.0,0.0,0.0,0.0,0.0,0.0,0.0,0.0,0.0,0.0,0.0,0.0,0.0,0.0,0.0,0.0,0.0,0.0,0.0,0.0,0.0,0.0,0.0,0.0,0.0,0.0,0.0,0.0,0.0,0.0,0.0,0.0,0.0,0.0,0.0,0.0,0.0,0.0,0.0,0.0,0.0,0.0,0.0,0.0,0.0,0.0,0.0,0.0,0.0,0.0,0.0,0.0,0.0,0.0,0.0,0.0,0.0,0.0,0.0,0.0,0.0,0.0,0.0,0.0,0.0,0.0,0.0,0.0,0.0,0.0,0.0,0.0,0.0,0.0,0.0,0.0,0.0,0.0,0.0,0.0,0.0,0.0,0.0,0.0,0.0,0.0,0.0,0.0,0.0,0.0,0.0,0.0,0.0,0.0,0.0,0.0,0.0,0.0,0.0,0.0,0.0,0.0,0.0,0.0,0.0,0.0,0.0,0.0,0.0,0.0,0.0,0.0,0.0,0.0,0.0,0.0,0.0,0.0,0.0,0.0,0.0,0.0,0.0,0.0,0.0,0.0,0.0,0.0,0.0,0.0,0.0,0.0,0.0,0.0,0.0,0.0,0.0,0.0,0.0,0.0,0.0,0.0,0.0,0.0,0.0,0.0,0.0,0.0,1.0,1.0,1.0,0.99,1.0,1.0,1.0,0.96,0.03,0.0,0.0,0.0,0.0,0.0,0.0,0.0,0.0,0.0,0.0,0.0,0.0,0.01,0.0,0.0,0.0,0.0,0.0,0.0,0.0,0.0,0.0,0.0,0.0,0.0,0.0,0.0,0.0,0.0,0.0,0.0,0.0,0.0,0.0,0.0,0.0,0.0,0.0,0.0,0.0,0.0,0.0,0.0,0.0,0.0,0.0,0.0,0.0,0.0,0.0,0.0,0.0,0.0,0.0,0.0,0.0,0.0,0.0,0.0,0.0,0.0,0.0,0.0,0.0,0.0,0.0,0.0,0.0,0.0,0.0,0.0,0.0],[0.0,0.0,0.0,0.0,0.0,0.0,0.0,0.0,0.0,0.0,0.0,0.0,0.0,0.0,0.0,0.0,0.0,0.0,0.0,0.0,0.0,0.0,0.0,0.0,0.0,0.0,0.0,0.0,0.0,0.0,0.0,0.0,0.0,0.0,0.0,0.0,0.0,0.0,0.0,0.0,0.0,0.0,0.0,0.0,0.0,0.0,0.0,0.0,0.0,0.0,0.0,0.0,0.0,0.0,0.0,0.0,0.0,0.0,0.0,0.0,0.0,0.0,0.0,0.0,0.0,0.0,0.0,0.0,0.0,0.0,0.0,0.0,0.0,0.0,0.0,0.0,0.0,0.0,0.0,0.0,0.0,0.0,0.0,0.0,0.0,0.0,0.0,0.0,0.0,0.0,0.0,0.0,0.0,0.0,0.0,0.0,0.0,0.0,0.0,0.0,0.0,0.0,0.0,0.0,0.0,0.0,0.0,0.0,0.0,0.0,0.0,0.0,0.0,0.0,0.0,0.0,0.0,0.0,0.0,0.0,0.0,0.0,0.0,0.0,0.0,0.0,0.0,0.0,0.0,0.0,0.0,0.0,0.0,0.0,0.0,0.0,0.0,0.0,0.0,0.0,0.0,0.0,0.0,0.0,0.0,0.01,0.0,0.0,0.0,0.0,0.0,0.0,0.0,0.0,0.0,0.0,0.0,0.0,0.0,0.0,1.0,0.0,1.0,0.0,0.0,1.0,0.0,1.0,0.93,1.0,1.0,1.0,1.0,1.0,1.0,0.63,0.0,0.0,0.0,0.0,0.0,0.0,0.0,0.0,0.0,0.0,0.0,0.0,1.0,1.0,0.0,0.0,0.0,0.0,0.0,0.0,0.0,0.0,0.0,0.0,0.0,0.0,0.0,0.0,0.0,0.0,0.0,0.0,0.0,0.0,0.0,0.0,0.0,0.0,0.0,0.0,0.0,0.0,0.0,0.0,0.0,0.0,0.0,0.0,0.0,0.0,0.0,0.0,0.0,0.0,0.0,0.0,0.0,0.0,0.0,0.0,0.0,0.0,0.0,0.0,0.0,0.0,0.0,0.0,0.0,0.0,0.0,0.0],[0.0,0.0,0.0,0.0,0.0,0.0,0.0,0.0,0.0,0.0,0.0,0.0,0.0,0.0,0.0,0.0,0.0,0.0,0.0,0.0,0.0,0.0,0.0,0.0,0.0,0.0,0.0,0.0,0.0,0.0,0.0,0.0,0.0,0.0,0.0,0.0,0.0,0.0,0.0,0.0,0.0,0.0,0.0,0.0,0.0,0.0,0.0,0.0,0.0,0.0,0.0,0.0,0.0,0.0,0.0,0.0,0.0,0.0,0.0,0.0,0.0,0.0,0.0,0.0,0.0,0.0,0.0,0.0,0.0,0.0,0.0,0.0,0.0,0.0,0.0,0.0,0.0,0.0,0.0,0.0,0.0,0.0,0.0,0.0,0.0,0.0,0.0,0.0,0.0,0.0,0.0,0.0,0.0,0.0,0.0,0.0,0.0,0.0,0.0,0.0,0.0,0.0,0.0,0.0,0.0,0.0,0.0,0.0,0.0,0.0,0.0,0.0,0.0,0.0,0.0,0.0,0.0,0.0,0.0,0.0,0.0,0.0,0.0,0.0,0.0,0.0,0.0,0.0,0.0,0.0,0.0,0.0,0.0,0.0,0.0,0.0,0.0,0.0,0.0,0.0,0.0,0.0,0.0,0.0,0.0,0.0,0.0,0.0,0.0,1.0,0.0,0.0,0.0,0.0,0.0,0.0,1.0,0.0,0.0,0.0,0.0,0.0,0.0,0.0,0.0,0.0,0.0,0.0,0.0,0.0,1.0,1.0,0.96,1.0,1.0,1.0,1.0,0.0,0.0,0.0,0.0,0.0,0.0,0.0,0.0,0.0,0.0,0.0,1.0,1.0,0.21,1.0,0.0,0.0,0.0,0.0,0.0,0.0,0.0,0.0,0.0,0.0,0.0,0.0,0.0,0.0,0.0,0.0,0.0,0.0,0.0,0.0,0.0,0.0,0.0,0.0,0.0,0.0,0.0,0.0,0.0,0.0,0.0,0.0,0.0,0.0,0.0,0.0,0.0,0.0,0.0,0.0,0.0,0.0,0.0,0.0,0.0,0.0,0.0,0.0,0.0,0.0,0.0,0.0,0.0,0.0,0.0,0.0],[0.0,0.0,0.0,0.0,0.0,0.0,0.0,0.0,0.0,0.0,0.0,0.0,0.0,0.0,0.0,0.0,0.0,0.0,0.0,0.0,0.0,0.0,0.0,0.0,0.0,0.0,0.0,0.0,0.0,0.0,0.0,0.0,0.0,0.0,0.0,0.0,0.0,0.0,0.0,0.0,0.0,0.0,0.0,0.0,0.0,0.0,0.0,0.0,0.0,0.0,0.0,0.0,0.0,0.0,0.0,0.0,0.0,0.0,0.0,0.0,0.0,0.0,0.0,0.0,0.0,0.0,0.0,0.0,0.0,0.0,0.0,0.0,0.0,0.0,0.0,0.0,0.0,0.0,0.0,0.0,0.0,0.0,0.0,0.0,0.0,0.0,0.0,0.0,0.0,0.0,0.0,0.0,0.0,0.0,0.0,0.0,0.0,0.0,0.0,0.0,0.0,0.0,0.0,0.0,0.0,0.0,0.0,0.0,0.0,0.0,0.0,0.0,0.0,0.0,0.0,0.0,0.0,0.0,0.0,0.0,0.0,0.0,0.0,0.0,0.0,0.0,0.0,0.0,0.0,0.0,0.0,0.0,0.0,0.0,0.0,0.0,0.0,0.0,0.0,0.0,0.0,0.0,0.0,0.0,0.0,0.0,0.0,0.0,0.0,0.0,0.0,0.0,0.0,0.0,0.0,0.0,0.0,0.0,0.0,0.0,0.0,0.0,0.0,0.0,0.0,0.0,0.0,0.0,0.0,0.0,0.0,0.0,0.03,0.63,1.0,1.0,1.0,1.0,0.0,0.0,0.0,0.0,0.0,0.0,1.0,0.0,0.05,0.0,1.0,1.0,1.0,1.0,0.0,0.0,0.0,0.0,0.0,0.0,0.0,0.0,0.0,0.0,0.0,0.0,0.0,0.0,0.0,0.0,0.0,0.0,0.0,0.0,0.0,0.0,0.0,0.0,0.0,0.0,0.0,0.0,0.0,0.0,0.0,0.0,0.0,0.0,0.0,0.0,0.0,0.0,0.0,0.0,0.0,0.0,0.0,0.0,0.0,0.0,0.0,0.0,0.0,0.0,0.0,0.0,0.0,0.0,0.0,0.0],[0.0,0.0,0.0,0.0,0.0,0.0,0.0,0.0,0.0,0.0,0.0,0.0,0.0,0.0,0.0,0.0,0.0,0.0,0.0,0.0,0.0,0.0,0.0,0.0,0.0,0.0,0.0,0.0,0.0,0.0,0.0,0.0,0.0,0.0,0.0,0.0,0.0,0.0,0.0,0.0,0.0,0.0,0.0,0.0,0.0,0.0,0.0,0.0,0.0,0.0,0.0,0.0,0.0,0.0,0.0,0.0,0.0,0.0,0.0,0.0,0.0,0.0,0.0,0.0,0.0,0.0,0.0,0.0,0.0,0.0,0.0,0.0,0.0,0.0,0.0,0.0,0.0,0.0,0.0,0.0,0.0,0.0,0.0,0.0,0.0,0.0,0.0,0.0,0.0,0.0,0.0,0.0,0.0,0.0,0.0,0.0,0.0,0.0,0.0,0.0,0.0,0.0,0.0,0.0,0.0,0.0,0.0,0.0,0.0,0.0,0.0,0.0,0.0,0.0,0.0,0.0,0.0,0.0,0.0,0.0,0.0,0.0,0.0,0.0,0.0,0.0,0.0,0.0,0.0,0.0,0.0,0.0,0.0,0.0,0.0,0.0,0.0,0.0,0.0,0.0,0.0,0.0,0.0,0.0,0.0,0.0,0.0,0.0,0.0,0.0,0.0,0.0,0.0,0.0,0.0,0.0,0.0,0.0,0.0,0.0,0.0,0.0,0.0,0.0,0.0,0.0,0.0,0.0,0.0,0.0,0.0,0.0,0.0,0.0,1.0,1.0,1.0,1.0,1.0,0.0,0.0,0.0,0.0,0.0,0.0,0.0,0.0,0.0,0.0,0.0,0.96,1.0,1.0,0.0,0.0,0.0,0.0,0.0,0.0,0.0,0.0,0.0,0.0,0.0,0.0,0.0,0.0,0.0,0.0,0.0,0.0,0.0,0.0,0.0,0.0,0.0,0.0,0.0,0.0,0.0,0.0,0.0,0.0,0.0,0.0,0.0,0.0,0.0,0.0,0.0,0.0,0.0,0.0,0.0,0.0,0.0,0.0,0.0,0.0,0.0,0.0,0.0,0.0,0.0,0.0,0.0,0.0,0.0],[0.0,0.0,0.0,0.0,0.0,0.0,0.0,0.0,0.0,0.0,0.0,0.0,0.0,0.0,0.0,0.0,0.0,0.0,0.0,0.0,0.0,0.0,0.0,0.0,0.0,0.0,0.0,0.0,0.0,0.0,0.0,0.0,0.0,0.0,0.0,0.0,0.0,0.0,0.0,0.0,0.0,0.0,0.0,0.0,0.0,0.0,0.0,0.0,0.0,0.0,0.0,0.0,0.0,0.0,0.0,0.0,0.0,0.0,0.0,0.0,0.0,0.0,0.0,0.0,0.0,0.0,0.0,0.0,0.0,0.0,0.0,0.0,0.0,0.0,0.0,0.0,0.0,0.0,0.0,0.0,0.0,0.0,0.0,0.0,0.0,0.0,0.0,0.0,0.0,0.0,0.0,0.0,0.0,0.0,0.0,0.0,0.0,0.0,0.0,0.0,0.0,0.0,0.0,0.0,0.0,0.0,0.0,0.0,0.0,0.0,0.0,0.0,0.0,0.0,0.0,0.0,0.0,0.0,0.0,0.0,0.0,0.0,0.0,0.0,0.0,0.0,0.0,0.0,0.0,0.0,0.0,0.0,0.0,0.0,0.0,0.0,0.0,0.0,0.0,0.0,0.0,0.0,0.0,0.0,0.0,0.0,0.0,0.0,0.0,0.0,0.0,0.0,0.0,0.0,0.0,0.0,0.0,0.0,0.0,0.0,0.0,0.0,0.0,0.0,0.0,0.0,0.0,0.0,0.0,0.0,0.0,0.0,0.0,0.0,0.0,1.0,1.0,1.0,1.0,0.96,0.0,0.97,0.03,0.0,0.08,0.0,0.0,0.0,0.0,0.0,1.0,1.0,1.0,0.0,0.0,0.0,0.0,0.0,0.0,0.0,0.0,0.0,0.0,0.0,0.0,0.0,0.0,0.0,0.0,0.0,0.95,0.01,0.16,0.05,0.0,0.0,0.0,0.0,0.0,0.0,0.0,0.0,0.0,0.0,0.0,0.0,0.0,0.0,0.81,0.0,0.01,0.0,0.0,0.0,0.0,0.0,0.0,0.0,0.0,0.0,0.0,0.0,0.0,0.0,0.0,0.0,0.0,0.0],[0.0,0.0,0.0,0.0,0.0,0.0,0.0,0.0,0.0,0.0,0.0,0.0,0.0,0.0,0.0,0.0,0.0,0.0,0.0,0.0,0.0,0.0,0.0,0.0,0.0,0.0,0.0,0.0,0.0,0.0,0.0,0.0,0.0,0.0,0.0,0.0,0.0,0.0,0.0,0.0,0.0,0.0,0.0,0.0,0.0,0.0,0.0,0.0,0.0,0.0,0.0,0.0,0.0,0.0,0.0,0.0,0.0,0.0,0.0,0.0,0.0,0.0,0.0,0.0,0.0,0.0,0.0,0.0,0.0,0.0,0.0,0.0,0.0,0.0,0.0,0.0,0.0,0.0,0.0,0.0,0.0,0.0,0.0,0.0,0.0,0.0,0.0,0.0,0.0,0.0,0.0,0.0,0.0,0.0,0.0,0.0,0.0,0.0,0.0,0.0,0.0,0.0,0.0,0.0,0.0,0.0,0.0,0.0,0.0,0.0,0.0,0.0,0.0,0.0,0.0,0.0,0.0,0.0,0.0,0.0,0.0,0.0,0.0,0.0,0.0,0.0,0.0,0.0,0.0,0.0,0.0,0.0,0.0,0.0,0.0,0.0,0.0,0.0,0.0,0.0,0.0,0.0,0.0,0.0,0.0,0.0,0.0,0.0,0.0,0.0,0.0,0.0,0.0,0.0,0.0,0.0,0.0,0.0,0.0,0.0,0.0,0.0,0.0,0.0,0.0,0.0,0.0,0.0,0.0,0.0,0.0,0.0,0.0,0.0,0.0,0.0,1.0,1.0,1.0,1.0,1.0,0.96,0.98,0.0,0.0,0.0,0.0,0.0,0.0,0.0,0.0,0.0,0.01,0.0,0.0,0.0,0.0,0.0,0.0,0.0,0.0,0.0,0.0,0.0,0.0,0.0,0.0,0.0,0.0,0.0,0.0,0.0,0.03,0.04,0.0,0.0,0.0,0.0,0.0,0.0,0.0,0.0,0.0,0.0,0.0,0.0,0.0,0.0,0.01,0.0,0.0,0.0,0.0,0.0,0.0,0.0,0.0,0.0,0.0,0.0,0.0,0.0,0.0,0.0,0.0,0.0,0.0,0.0],[0.0,0.0,0.0,0.0,0.0,0.0,0.0,0.0,0.0,0.0,0.0,0.0,0.0,0.0,0.0,0.0,0.0,0.0,0.0,0.0,0.0,0.0,0.0,0.0,0.0,0.0,0.0,0.0,0.0,0.0,0.0,0.0,0.0,0.0,0.0,0.0,0.0,0.0,0.0,0.0,0.0,0.0,0.0,0.0,0.0,0.0,0.0,0.0,0.0,0.0,0.0,0.0,0.0,0.0,0.0,0.0,0.0,0.0,0.0,0.0,0.0,0.0,0.0,0.0,0.0,0.0,0.0,0.0,0.0,0.0,0.0,0.0,0.0,0.0,0.0,0.0,0.0,0.0,0.0,0.0,0.0,0.0,0.0,0.0,0.0,0.0,0.0,0.0,0.0,0.0,0.0,0.0,0.0,0.0,0.0,0.0,0.0,0.0,0.0,0.0,0.0,0.0,0.0,0.0,0.0,0.0,0.0,0.0,0.0,0.0,0.0,0.0,0.0,0.0,0.0,0.0,0.0,0.0,0.0,0.0,0.0,0.0,0.0,0.0,0.0,0.0,0.0,0.0,0.0,0.0,0.0,0.0,0.0,0.0,0.0,0.0,0.0,0.0,0.0,0.0,0.0,0.0,0.0,0.0,0.0,0.0,0.0,0.0,0.0,0.0,0.0,0.0,0.0,0.0,0.0,0.0,0.0,0.0,0.0,0.0,0.0,0.0,0.0,0.0,0.0,0.0,0.0,0.0,0.0,0.0,0.0,0.0,0.0,0.0,0.0,0.0,0.0,0.96,1.0,1.0,1.0,0.95,0.03,0.0,0.0,0.0,0.0,0.0,0.0,0.0,0.0,0.0,0.04,0.0,0.0,0.0,0.0,0.0,0.0,0.0,0.0,0.0,0.0,0.0,0.0,0.0,0.0,0.0,0.0,0.0,0.02,0.08,0.91,0.97,0.07,0.01,0.0,0.0,0.0,0.0,0.0,0.0,0.0,0.0,0.0,0.01,0.67,0.0,0.41,0.0,0.0,0.0,0.0,0.0,0.0,0.0,0.0,0.0,0.0,0.0,0.0,0.0,0.0,0.0,0.0,0.0,0.0,0.0],[0.0,0.0,0.0,0.0,0.0,0.0,0.0,0.0,0.0,0.0,0.0,0.0,0.0,0.0,0.0,0.0,0.0,0.0,0.0,0.0,0.0,0.0,0.0,0.0,0.0,0.0,0.0,0.0,0.0,0.0,0.0,0.0,0.0,0.0,0.0,0.0,0.0,0.0,0.0,0.0,0.0,0.0,0.0,0.0,0.0,0.0,0.0,0.0,0.0,0.0,0.0,0.0,0.0,0.0,0.0,0.0,0.0,0.0,0.0,0.0,0.0,0.0,0.0,0.0,0.0,0.0,0.0,0.0,0.0,0.0,0.0,0.0,0.0,0.0,0.0,0.0,0.0,0.0,0.0,0.0,0.0,0.0,0.0,0.0,0.0,0.0,0.0,0.0,0.0,0.0,0.0,0.0,0.0,0.0,0.0,0.0,0.0,0.0,0.0,0.0,0.0,0.0,0.0,0.0,0.0,0.0,0.0,0.0,0.0,0.0,0.0,0.0,0.0,0.0,0.0,0.0,0.0,0.0,0.0,0.0,0.0,0.0,0.0,0.0,0.0,0.0,0.0,0.0,0.0,0.0,0.0,0.0,0.0,0.0,0.0,0.0,0.0,0.0,0.0,0.0,0.0,0.0,0.0,0.0,0.0,0.0,0.0,0.0,0.0,0.0,0.0,0.0,0.0,0.0,0.0,0.0,0.0,0.0,0.0,0.0,0.0,0.0,0.0,0.0,0.0,0.0,0.0,0.0,0.0,0.0,0.0,0.0,0.0,0.0,0.0,0.0,0.0,0.0,1.0,1.0,1.0,1.0,1.0,0.0,0.0,0.0,0.0,0.0,0.0,0.0,0.0,0.0,0.0,0.0,0.0,0.0,0.0,0.0,0.0,0.0,0.0,0.0,0.0,0.0,0.0,0.0,0.0,0.0,0.0,0.0,0.0,0.0,0.04,0.83,0.0,0.0,0.0,0.0,0.0,0.0,0.0,0.0,0.0,0.0,0.0,0.0,0.82,0.0,0.02,0.0,0.0,0.0,0.0,0.0,0.0,0.0,0.0,0.0,0.0,0.0,0.0,0.0,0.0,0.0,0.0,0.0,0.0,0.0],[0.0,0.0,0.0,0.0,0.0,0.0,0.0,0.0,0.0,0.0,0.0,0.0,0.0,0.0,0.0,0.0,0.0,0.0,0.0,0.0,0.0,0.0,0.0,0.0,0.0,0.0,0.0,0.0,0.0,0.0,0.0,0.0,0.0,0.0,0.0,0.0,0.0,0.0,0.0,0.0,0.0,0.0,0.0,0.0,0.0,0.0,0.0,0.0,0.0,0.0,0.0,0.0,0.0,0.0,0.0,0.0,0.0,0.0,0.0,0.0,0.0,0.0,0.0,0.0,0.0,0.0,0.0,0.0,0.0,0.0,0.0,0.0,0.0,0.0,0.0,0.0,0.0,0.0,0.0,0.0,0.0,0.0,0.0,0.0,0.0,0.0,0.0,0.0,0.0,0.0,0.0,0.0,0.0,0.0,0.0,0.0,0.0,0.0,0.0,0.0,0.0,0.0,0.0,0.0,0.0,0.0,0.0,0.0,0.0,0.0,0.0,0.0,0.0,0.0,0.0,0.0,0.0,0.0,0.0,0.0,0.0,0.0,0.0,0.0,0.0,0.0,0.0,0.0,0.0,0.0,0.0,0.0,0.0,0.0,0.0,0.0,0.0,0.0,0.0,0.0,0.0,0.0,0.0,0.0,0.0,0.0,0.0,0.0,0.0,0.0,0.0,0.0,0.0,0.0,0.0,0.0,0.0,0.0,0.0,0.0,0.0,0.0,0.0,0.0,0.0,0.0,0.0,0.0,0.0,0.0,0.0,0.0,0.0,0.0,0.0,0.0,0.0,0.97,0.96,0.95,1.0,1.0,1.0,0.04,0.01,0.0,0.0,0.0,0.0,0.0,0.0,0.0,0.01,0.0,0.0,0.0,0.0,0.0,0.0,0.0,0.0,0.0,0.0,0.0,0.0,0.0,0.0,0.0,0.0,0.0,0.07,0.0,0.16,0.02,0.0,0.0,0.0,0.0,0.0,0.0,0.0,0.0,0.0,0.0,0.0,0.0,0.02,0.0,0.98,0.0,0.0,0.0,0.0,0.0,0.0,0.0,0.0,0.0,0.0,0.0,0.0,0.0,0.0,0.0,0.0,0.0,0.0,0.0],[0.0,0.0,0.0,0.0,0.0,0.0,0.0,0.0,0.0,0.0,0.0,0.0,0.0,0.0,0.0,0.0,0.0,0.0,0.0,0.0,0.0,0.0,0.0,0.0,0.0,0.0,0.0,0.0,0.0,0.0,0.0,0.0,0.0,0.0,0.0,0.0,0.0,0.0,0.0,0.0,0.0,0.0,0.0,0.0,0.0,0.0,0.0,0.0,0.0,0.0,0.0,0.0,0.0,0.0,0.0,0.0,0.0,0.0,0.0,0.0,0.0,0.0,0.0,0.0,0.0,0.0,0.0,0.0,0.0,0.0,0.0,0.0,0.0,0.0,0.0,0.0,0.0,0.0,0.0,0.0,0.0,0.0,0.0,0.0,0.0,0.0,0.0,0.0,0.0,0.0,0.0,0.0,0.0,0.0,0.0,0.0,0.0,0.0,0.0,0.0,0.0,0.0,0.0,0.0,0.0,0.0,0.0,0.0,0.0,0.0,0.0,0.0,0.0,0.0,0.0,0.0,0.0,0.0,0.0,0.0,0.0,0.0,0.0,0.0,0.0,0.0,0.0,0.0,0.0,0.0,0.0,0.0,0.0,0.0,0.0,0.0,0.0,0.0,0.0,0.0,0.0,0.0,0.0,0.0,0.0,0.0,0.0,0.0,0.0,0.0,0.0,0.0,0.0,0.0,0.0,0.0,0.0,0.0,0.0,0.0,0.0,0.0,0.0,0.0,0.0,0.0,0.0,0.0,0.0,0.0,0.0,0.0,0.0,0.0,0.0,0.0,0.0,0.03,0.98,0.03,1.0,1.0,1.0,1.0,1.0,0.0,0.0,0.0,0.0,0.0,0.0,0.0,0.0,0.0,0.0,0.0,0.0,0.0,0.0,0.0,0.0,0.0,0.0,0.0,0.0,0.0,0.0,0.0,0.0,0.0,0.0,0.0,0.0,0.0,0.0,0.0,0.0,0.0,0.0,0.0,0.0,0.0,0.0,0.0,0.0,0.0,0.0,0.0,0.0,0.0,0.0,0.0,0.0,0.0,0.0,0.0,0.0,0.0,0.0,0.0,0.0,0.0,0.0,0.0,0.0,0.0,0.0,0.0],[0.0,0.0,0.0,0.0,0.0,0.0,0.0,0.0,0.0,0.0,0.0,0.0,0.0,0.0,0.0,0.0,0.0,0.0,0.0,0.0,0.0,0.0,0.0,0.0,0.0,0.0,0.0,0.0,0.0,0.0,0.0,0.0,0.0,0.0,0.0,0.0,0.0,0.0,0.0,0.0,0.0,0.0,0.0,0.0,0.0,0.0,0.0,0.0,0.0,0.0,0.0,0.0,0.0,0.0,0.0,0.0,0.0,0.0,0.0,0.0,0.0,0.0,0.0,0.0,0.0,0.0,0.0,0.0,0.0,0.0,0.0,0.0,0.0,0.0,0.0,0.0,0.0,0.0,0.0,0.0,0.0,0.0,0.0,0.0,0.0,0.0,0.0,0.0,0.0,0.0,0.0,0.0,0.0,0.0,0.0,0.0,0.0,0.0,0.0,0.0,0.0,0.0,0.0,0.0,0.0,0.0,0.0,0.0,0.0,0.0,0.0,0.0,0.0,0.0,0.0,0.0,0.0,0.0,0.0,0.0,0.0,0.0,0.0,0.0,0.0,0.0,0.0,0.0,0.0,0.0,0.0,0.0,0.0,0.0,0.0,0.0,0.0,0.0,0.0,0.0,0.0,0.0,0.0,0.0,0.0,0.0,0.0,0.0,0.0,0.0,0.0,0.0,0.0,0.0,0.0,0.0,0.0,0.0,0.0,0.0,0.0,0.0,0.0,0.0,0.0,0.0,0.0,0.0,0.0,0.0,0.0,0.0,0.0,0.0,0.0,0.0,0.0,0.0,0.0,0.0,0.0,0.04,1.0,1.0,1.0,0.99,0.0,0.0,0.0,0.0,0.0,0.0,0.0,0.0,0.0,0.0,0.0,0.0,0.0,0.0,0.0,0.0,0.0,0.0,0.0,0.0,0.0,0.0,0.0,0.0,0.0,0.0,0.0,0.0,0.0,0.0,0.0,0.0,0.0,0.0,0.0,0.0,0.0,0.0,0.0,0.0,0.0,0.0,0.0,0.0,0.0,0.0,0.0,0.0,0.0,0.0,0.0,0.0,0.0,0.0,0.0,0.0,0.0,0.0,0.0,0.0,0.0,0.0],[0.0,0.0,0.0,0.0,0.0,0.0,0.0,0.0,0.0,0.0,0.0,0.0,0.0,0.0,0.0,0.0,0.0,0.0,0.0,0.0,0.0,0.0,0.0,0.0,0.0,0.0,0.0,0.0,0.0,0.0,0.0,0.0,0.0,0.0,0.0,0.0,0.0,0.0,0.0,0.0,0.0,0.0,0.0,0.0,0.0,0.0,0.0,0.0,0.0,0.0,0.0,0.0,0.0,0.0,0.0,0.0,0.0,0.0,0.0,0.0,0.0,0.0,0.0,0.0,0.0,0.0,0.0,0.0,0.0,0.0,0.0,0.0,0.0,0.0,0.0,0.0,0.0,0.0,0.0,0.0,0.0,0.0,0.0,0.0,0.0,0.0,0.0,0.0,0.0,0.0,0.0,0.0,0.0,0.0,0.0,0.0,0.0,0.0,0.0,0.0,0.0,0.0,0.0,0.0,0.0,0.0,0.0,0.0,0.0,0.0,0.0,0.0,0.0,0.0,0.0,0.0,0.0,0.0,0.0,0.0,0.0,0.0,0.0,0.0,0.0,0.0,0.0,0.0,0.0,0.0,0.0,0.0,0.0,0.0,0.0,0.0,0.0,0.0,0.0,0.0,0.0,0.0,0.0,0.0,0.0,0.0,0.0,0.0,0.0,0.0,0.0,0.0,0.0,0.0,0.0,0.0,0.0,0.0,0.0,0.0,0.0,0.0,0.0,0.0,0.0,0.0,0.0,0.0,0.0,0.0,0.0,0.0,0.0,0.0,0.0,1.0,0.0,0.08,0.0,0.0,0.0,0.01,1.0,1.0,1.0,1.0,1.0,0.06,1.0,0.0,1.0,0.0,0.0,0.0,0.0,0.0,0.0,0.0,0.0,0.0,0.0,0.0,0.0,0.0,0.0,0.0,0.0,0.0,0.0,0.0,0.0,0.0,0.0,0.0,0.0,0.0,0.0,0.0,0.0,0.0,0.0,0.0,0.0,0.0,0.0,0.0,0.0,0.0,0.0,0.0,0.0,0.0,0.0,0.0,0.0,0.0,0.0,0.0,0.0,0.0,0.0,0.0,0.0,0.0,0.0,0.0,0.0,0.0],[0.0,0.0,0.0,0.0,0.0,0.0,0.0,0.0,0.0,0.0,0.0,0.0,0.0,0.0,0.0,0.0,0.0,0.0,0.0,0.0,0.0,0.0,0.0,0.0,0.0,0.0,0.0,0.0,0.0,0.0,0.0,0.0,0.0,0.0,0.0,0.0,0.0,0.0,0.0,0.0,0.0,0.0,0.0,0.0,0.0,0.0,0.0,0.0,0.0,0.0,0.0,0.0,0.0,0.0,0.0,0.0,0.0,0.0,0.0,0.0,0.0,0.0,0.0,0.0,0.0,0.0,0.0,0.0,0.0,0.0,0.0,0.0,0.0,0.0,0.0,0.0,0.0,0.0,0.0,0.0,0.0,0.0,0.0,0.0,0.0,0.0,0.0,0.0,0.0,0.0,0.0,0.0,0.0,0.0,0.0,0.0,0.0,0.0,0.0,0.0,0.0,0.0,0.0,0.0,0.0,0.0,0.0,0.0,0.0,0.0,0.0,0.0,0.0,0.0,0.0,0.0,0.0,0.0,0.0,0.0,0.0,0.0,0.0,0.0,0.0,0.0,0.0,0.0,0.0,0.0,0.0,0.0,0.0,0.0,0.0,0.0,0.0,0.0,0.0,0.0,0.0,0.0,0.0,0.0,0.0,0.0,0.0,0.0,0.0,0.0,0.0,0.0,0.0,0.0,0.0,0.0,0.0,0.0,0.0,0.0,0.0,0.0,0.0,0.0,0.0,0.0,0.0,0.0,0.0,0.0,0.0,0.0,0.0,0.0,0.0,0.0,0.0,0.0,0.0,0.0,0.0,0.0,0.0,0.99,1.0,1.0,1.0,0.0,0.0,0.0,0.0,0.0,0.0,0.0,0.0,0.0,0.0,0.0,0.0,0.0,0.0,0.0,0.0,0.0,0.0,0.0,0.0,0.0,0.0,0.0,0.0,0.0,0.0,0.0,0.0,0.0,0.0,0.0,0.0,0.0,0.0,0.0,0.0,0.0,0.0,0.0,0.0,0.0,0.0,0.0,0.0,0.0,0.0,0.0,0.0,0.0,0.0,0.0,0.0,0.0,0.0,0.0,0.0,0.0,0.0,0.0,0.0,0.0],[0.0,0.0,0.0,0.0,0.0,0.0,0.0,0.0,0.0,0.0,0.0,0.0,0.0,0.0,0.0,0.0,0.0,0.0,0.0,0.0,0.0,0.0,0.0,0.0,0.0,0.0,0.0,0.0,0.0,0.0,0.0,0.0,0.0,0.0,0.0,0.0,0.0,0.0,0.0,0.0,0.0,0.0,0.0,0.0,0.0,0.0,0.0,0.0,0.0,0.0,0.0,0.0,0.0,0.0,0.0,0.0,0.0,0.0,0.0,0.0,0.0,0.0,0.0,0.0,0.0,0.0,0.0,0.0,0.0,0.0,0.0,0.0,0.0,0.0,0.0,0.0,0.0,0.0,0.0,0.0,0.0,0.0,0.0,0.0,0.0,0.0,0.0,0.0,0.0,0.0,0.0,0.0,0.0,0.0,0.0,0.0,0.0,0.0,0.0,0.0,0.0,0.0,0.0,0.0,0.0,0.0,0.0,0.0,0.0,0.0,0.0,0.0,0.0,0.0,0.0,0.0,0.0,0.0,0.0,0.0,0.0,0.0,0.0,0.0,0.0,0.0,0.0,0.0,0.0,0.0,0.0,0.0,0.0,0.0,0.0,0.0,0.0,0.0,0.0,0.0,0.0,0.0,0.0,0.0,0.0,0.0,0.0,0.0,0.0,0.0,0.0,0.0,0.0,0.0,0.0,0.0,0.0,0.0,0.0,0.0,0.0,0.0,0.0,0.0,0.0,0.18,0.99,0.39,0.0,0.0,0.0,0.0,0.0,0.0,0.0,0.05,0.0,0.0,0.0,0.0,0.0,0.0,0.0,0.0,1.0,1.0,1.0,1.0,1.0,0.0,0.0,0.0,0.0,0.0,0.0,0.0,0.0,0.0,0.0,0.0,0.0,0.0,0.0,0.0,0.0,0.0,0.0,0.0,0.0,0.0,0.0,0.0,0.0,0.0,0.0,0.0,0.0,0.0,0.0,0.0,0.0,0.0,0.0,0.0,0.0,0.0,0.0,0.0,0.0,0.0,0.0,0.0,0.0,0.0,0.0,0.0,0.0,0.0,0.0,0.0,0.0,0.0,0.0,0.0,0.0,0.0,0.0,0.0],[0.0,0.0,0.0,0.0,0.0,0.0,0.0,0.0,0.0,0.0,0.0,0.0,0.0,0.0,0.0,0.0,0.0,0.0,0.0,0.0,0.0,0.0,0.0,0.0,0.0,0.0,0.0,0.0,0.0,0.0,0.0,0.0,0.0,0.0,0.0,0.0,0.0,0.0,0.0,0.0,0.0,0.0,0.0,0.0,0.0,0.0,0.0,0.0,0.0,0.0,0.0,0.0,0.0,0.0,0.0,0.0,0.0,0.0,0.0,0.0,0.0,0.0,0.0,0.0,0.0,0.0,0.0,0.0,0.0,0.0,0.0,0.0,0.0,0.0,0.0,0.0,0.0,0.0,0.0,0.0,0.0,0.0,0.0,0.0,0.0,0.0,0.0,0.0,0.0,0.0,0.0,0.0,0.0,0.0,0.0,0.0,0.0,0.0,0.0,0.0,0.0,0.0,0.0,0.0,0.0,0.0,0.0,0.0,0.0,0.0,0.0,0.0,0.0,0.0,0.0,0.0,0.0,0.0,0.0,0.0,0.0,0.0,0.0,0.0,0.0,0.0,0.0,0.0,0.0,0.0,0.0,0.0,0.0,0.0,0.0,0.0,0.0,0.0,0.0,0.0,0.0,0.0,0.0,0.0,0.0,0.0,0.0,0.0,0.0,0.0,0.0,0.0,0.0,0.0,0.0,0.0,0.0,0.0,0.0,0.0,0.0,0.0,0.0,0.0,1.0,1.0,0.99,0.0,0.0,0.0,0.0,0.0,0.0,0.0,0.0,0.0,0.0,0.0,0.0,0.0,0.0,0.0,0.0,0.0,0.06,0.0,1.0,1.0,1.0,0.0,0.0,0.0,0.0,0.0,0.0,0.0,0.0,0.0,0.0,0.0,0.0,0.0,0.0,0.0,0.0,0.0,0.0,0.0,0.0,0.0,0.0,0.0,0.0,0.0,0.0,0.0,0.0,0.0,0.0,0.0,0.0,0.0,0.0,0.0,0.0,0.0,0.0,0.0,0.0,0.0,0.0,0.0,0.0,0.0,0.0,0.0,0.0,0.0,0.0,0.0,0.0,0.0,0.0,0.0,0.0,0.0,0.0,0.0],[0.0,0.0,0.0,0.0,0.0,0.0,0.0,0.0,0.0,0.0,0.0,0.0,0.0,0.0,0.0,0.0,0.0,0.0,0.0,0.0,0.0,0.0,0.0,0.0,0.0,0.0,0.0,0.0,0.0,0.0,0.0,0.0,0.0,0.0,0.0,0.0,0.0,0.0,0.0,0.0,0.0,0.0,0.0,0.0,0.0,0.0,0.0,0.0,0.0,0.0,0.0,0.0,0.0,0.0,0.0,0.0,0.0,0.0,0.0,0.0,0.0,0.0,0.0,0.0,0.0,0.0,0.0,0.0,0.0,0.0,0.0,0.0,0.0,0.0,0.0,0.0,0.0,0.0,0.0,0.0,0.0,0.0,0.0,0.0,0.0,0.0,0.0,0.0,0.0,0.0,0.0,0.0,0.0,0.0,0.0,0.0,0.0,0.0,0.0,0.0,0.0,0.0,0.0,0.0,0.0,0.0,0.0,0.0,0.0,0.0,0.0,0.0,0.0,0.0,0.0,0.0,0.0,0.0,0.0,0.0,0.0,0.0,0.0,0.0,0.0,0.0,0.0,0.0,0.0,0.0,0.0,0.0,0.0,0.0,0.0,0.0,0.0,0.0,0.0,0.0,0.0,0.0,0.0,0.0,0.0,0.0,0.0,0.0,0.0,0.0,0.0,0.0,0.0,0.0,0.0,0.0,0.0,0.0,0.0,0.0,0.0,0.0,0.0,0.0,0.0,1.0,0.0,1.0,0.0,0.0,0.0,0.0,0.01,1.0,1.0,1.0,0.0,0.0,0.0,0.0,0.0,0.0,0.0,0.0,1.0,0.0,1.0,1.0,1.0,1.0,1.0,0.0,0.0,0.0,0.0,0.0,0.0,0.0,0.0,0.0,0.0,0.0,0.0,0.0,0.0,0.0,0.0,0.0,0.0,0.0,0.0,0.0,0.0,0.0,0.0,0.0,0.0,0.0,0.0,0.0,0.0,0.0,0.0,0.0,0.0,0.0,0.0,0.0,0.0,0.0,0.0,0.0,0.0,0.0,0.0,0.0,0.0,0.0,0.0,0.0,0.0,0.0,0.0,0.0,0.0,0.0,0.0,0.0],[0.0,0.0,0.0,0.0,0.0,0.0,0.0,0.0,0.0,0.0,0.0,0.0,0.0,0.0,0.0,0.0,0.0,0.0,0.0,0.0,0.0,0.0,0.0,0.0,0.0,0.0,0.0,0.0,0.0,0.0,0.0,0.0,0.0,0.0,0.0,0.0,0.0,0.0,0.0,0.0,0.0,0.0,0.0,0.0,0.0,0.0,0.0,0.0,0.0,0.0,0.0,0.0,0.0,0.0,0.0,0.0,0.0,0.0,0.0,0.0,0.0,0.0,0.0,0.0,0.0,0.0,0.0,0.0,0.0,0.0,0.0,0.0,0.0,0.0,0.0,0.0,0.0,0.0,0.0,0.0,0.0,0.0,0.0,0.0,0.0,0.0,0.0,0.0,0.0,0.0,0.0,0.0,0.0,0.0,0.0,0.0,0.0,0.0,0.0,0.0,0.0,0.0,0.0,0.0,0.0,0.0,0.0,0.0,0.0,0.0,0.0,0.0,0.0,0.0,0.0,0.0,0.0,0.0,0.0,0.0,0.0,0.0,0.0,0.0,0.0,0.0,0.0,0.0,0.0,0.0,0.0,0.0,0.0,0.0,0.0,0.0,0.0,0.0,0.0,0.0,0.0,0.0,0.99,0.0,0.0,0.95,0.98,0.0,0.0,0.58,0.0,0.0,0.0,0.0,0.0,0.0,0.0,0.0,0.0,0.0,0.0,0.0,1.0,0.0,0.0,1.0,0.0,0.0,0.0,0.0,0.0,0.0,0.0,1.0,1.0,1.0,0.0,0.0,0.0,0.0,0.0,0.0,0.0,0.0,0.0,0.0,0.0,0.0,1.0,1.0,1.0,1.0,0.0,0.0,0.0,0.0,0.0,0.0,0.0,0.0,0.0,0.0,0.0,0.0,0.0,0.0,0.0,0.0,0.0,0.0,0.0,0.0,0.0,0.0,0.0,0.0,0.0,0.0,0.0,0.0,0.0,0.0,0.0,0.0,0.0,0.0,0.0,0.0,0.0,0.0,0.0,0.0,0.0,0.0,0.0,0.0,0.0,0.0,0.0,0.0,0.0,0.0,0.0,0.0,0.0,0.0,0.0,0.0],[0.0,0.0,0.0,0.0,0.0,0.0,0.0,0.0,0.0,0.0,0.0,0.0,0.0,0.0,0.0,0.0,0.0,0.0,0.0,0.0,0.0,0.0,0.0,0.0,0.0,0.0,0.0,0.0,0.0,0.0,0.0,0.0,0.0,0.0,0.0,0.0,0.0,0.0,0.0,0.0,0.0,0.0,0.0,0.0,0.0,0.0,0.0,0.0,0.0,0.0,0.0,0.0,0.0,0.0,0.0,0.0,0.0,0.0,0.0,0.0,0.0,0.0,0.0,0.0,0.0,0.0,0.0,0.0,0.0,0.0,0.0,0.0,0.0,0.0,0.0,0.0,0.0,0.0,0.0,0.0,0.0,0.0,0.0,0.0,0.0,0.0,0.0,0.0,0.0,0.0,0.0,0.0,0.0,0.0,0.0,0.0,0.0,0.0,0.0,0.0,0.0,0.0,0.0,0.0,0.0,0.0,0.0,0.0,0.0,0.0,0.0,0.0,0.0,0.0,0.0,0.0,0.0,0.0,0.0,0.0,0.0,0.0,0.0,0.0,0.0,0.0,0.0,0.0,0.0,0.0,0.0,0.0,0.0,0.0,0.0,0.0,0.0,0.0,0.0,0.0,0.0,0.0,0.0,0.0,0.0,0.0,0.0,0.0,0.0,0.0,0.0,0.0,0.0,0.0,0.0,0.0,0.0,0.0,0.0,0.0,0.0,0.0,0.0,0.0,0.0,0.0,0.0,0.0,0.0,0.0,0.0,0.0,0.0,0.0,0.21,1.0,0.96,1.0,0.0,0.0,0.0,0.0,0.0,0.0,1.0,0.0,0.0,0.0,1.0,1.0,1.0,1.0,1.0,0.0,0.0,0.0,0.0,0.0,0.0,0.0,0.0,0.0,0.0,0.0,0.0,0.0,0.0,0.0,0.0,0.0,0.0,0.0,0.0,0.0,0.0,0.0,0.0,0.0,0.0,0.0,0.0,0.0,0.0,0.0,0.0,0.0,0.0,0.0,0.0,0.0,0.0,0.0,0.0,0.0,0.0,0.0,0.0,0.0,0.0,0.0,0.0,0.0,0.0,0.0,0.0,0.0,0.0,0.0],[0.0,0.0,0.0,0.0,0.0,0.0,0.0,0.0,0.0,0.0,0.0,0.0,0.0,0.0,0.0,0.0,0.0,0.0,0.0,0.0,0.0,0.0,0.0,0.0,0.0,0.0,0.0,0.0,0.0,0.0,0.0,0.0,0.0,0.0,0.0,0.0,0.0,0.0,0.0,0.0,0.0,0.0,0.0,0.0,0.0,0.0,0.0,0.0,0.0,0.0,0.0,0.0,0.0,0.0,0.0,0.0,0.0,0.0,0.0,0.0,0.0,0.0,0.0,0.0,0.0,0.0,0.0,0.0,0.0,0.0,0.0,0.0,0.0,0.0,0.0,0.0,0.0,0.0,0.0,0.0,0.0,0.0,0.0,0.0,0.0,0.0,0.0,0.0,0.0,0.0,0.0,0.0,0.0,0.0,0.0,0.0,0.0,0.0,0.0,0.0,0.0,0.0,0.0,0.0,0.0,0.0,0.0,0.0,0.0,0.0,0.0,0.0,0.0,0.0,0.0,0.0,0.0,0.0,0.0,0.0,0.0,0.0,0.0,0.0,0.0,0.0,0.0,0.0,0.0,0.0,0.0,0.0,0.0,0.0,0.0,0.0,0.0,0.0,0.0,0.0,0.0,0.0,0.0,0.0,0.0,0.0,0.24,0.0,0.0,0.08,0.0,0.0,0.0,0.0,0.0,0.0,0.0,0.0,0.0,0.0,0.0,0.0,0.0,0.0,0.0,0.0,0.0,0.0,0.0,0.0,0.0,0.0,0.0,0.0,1.0,1.0,1.0,1.0,0.0,0.0,0.0,0.0,0.0,0.0,0.0,0.0,0.0,0.0,0.0,1.0,1.0,1.0,1.0,0.0,0.0,0.0,0.0,0.0,0.0,0.0,0.0,0.0,0.0,0.0,0.0,0.0,0.0,0.0,0.0,0.0,0.0,0.0,0.0,0.0,0.0,0.0,0.0,0.0,0.0,0.0,0.0,0.0,0.0,0.0,0.0,0.0,0.0,0.0,0.0,0.0,0.0,0.0,0.0,0.0,0.0,0.0,0.0,0.0,0.0,0.0,0.0,0.0,0.0,0.0,0.0,0.0,0.0,0.0],[0.0,0.0,0.0,0.0,0.0,0.0,0.0,0.0,0.0,0.0,0.0,0.0,0.0,0.0,0.0,0.0,0.0,0.0,0.0,0.0,0.0,0.0,0.0,0.0,0.0,0.0,0.0,0.0,0.0,0.0,0.0,0.0,0.0,0.0,0.0,0.0,0.0,0.0,0.0,0.0,0.0,0.0,0.0,0.0,0.0,0.0,0.0,0.0,0.0,0.0,0.0,0.0,0.0,0.0,0.0,0.0,0.0,0.0,0.0,0.0,0.0,0.0,0.0,0.0,0.0,0.0,0.0,0.0,0.0,0.0,0.0,0.0,0.0,0.0,0.0,0.0,0.0,0.0,0.0,0.0,0.0,0.0,0.0,0.0,0.0,0.0,0.0,0.0,0.0,0.0,0.0,0.0,0.0,0.0,0.0,0.0,0.0,0.0,0.0,0.0,0.0,0.0,0.0,0.0,0.0,0.0,0.0,0.0,0.0,0.0,0.0,0.0,0.0,0.0,0.0,0.0,0.0,0.0,0.0,0.0,0.0,0.0,0.0,0.0,0.0,0.0,0.0,0.0,0.0,0.0,0.0,0.0,0.0,0.0,0.0,0.0,0.0,0.0,0.0,0.0,0.0,0.0,0.0,0.0,0.0,0.0,0.0,0.0,0.0,0.0,0.0,0.0,0.0,0.0,0.0,0.0,0.0,0.0,0.0,0.0,0.0,0.0,0.0,0.0,0.0,0.0,0.0,0.0,0.0,0.0,0.0,0.0,0.0,0.0,0.0,0.0,1.0,1.0,0.01,0.04,0.0,0.01,0.0,0.0,0.0,0.0,0.0,0.0,0.0,0.0,1.0,1.0,1.0,1.0,1.0,0.0,0.0,0.0,0.0,0.0,0.0,0.0,0.0,0.0,0.0,0.0,0.0,0.0,0.0,0.0,0.99,0.98,0.86,0.01,0.0,0.0,0.0,0.0,0.0,0.0,0.0,0.0,0.0,0.0,0.0,0.0,0.0,0.0,0.91,0.0,0.63,0.0,0.0,0.0,0.0,0.0,0.0,0.0,0.0,0.0,0.0,0.0,0.0,0.0,0.0,0.0,0.0,0.0],[0.0,0.0,0.0,0.0,0.0,0.0,0.0,0.0,0.0,0.0,0.0,0.0,0.0,0.0,0.0,0.0,0.0,0.0,0.0,0.0,0.0,0.0,0.0,0.0,0.0,0.0,0.0,0.0,0.0,0.0,0.0,0.0,0.0,0.0,0.0,0.0,0.0,0.0,0.0,0.0,0.0,0.0,0.0,0.0,0.0,0.0,0.0,0.0,0.0,0.0,0.0,0.0,0.0,0.0,0.0,0.0,0.0,0.0,0.0,0.0,0.0,0.0,0.0,0.0,0.0,0.0,0.0,0.0,0.0,0.0,0.0,0.0,0.0,0.0,0.0,0.0,0.0,0.0,0.0,0.0,0.0,0.0,0.0,0.0,0.0,0.0,0.0,0.0,0.0,0.0,0.0,0.0,0.0,0.0,0.0,0.0,0.0,0.0,0.0,0.0,0.0,0.0,0.0,0.0,0.0,0.0,0.0,0.0,0.0,0.0,0.0,0.0,0.0,0.0,0.0,0.0,0.0,0.0,0.0,0.0,0.0,0.0,0.0,0.0,0.0,0.0,0.0,0.0,0.0,0.0,0.0,0.0,0.0,0.0,0.0,0.0,0.0,0.0,0.0,0.0,0.0,0.0,0.0,0.0,0.0,0.0,0.0,0.0,0.0,0.0,0.0,0.0,0.0,0.0,0.0,0.0,0.0,0.0,0.0,0.0,0.0,0.0,0.0,0.0,0.0,0.0,0.0,0.0,0.0,0.0,0.0,0.0,0.0,0.0,0.0,0.0,0.0,0.0,0.0,0.0,0.0,0.0,0.0,0.0,0.0,0.0,0.0,0.0,0.0,0.0,0.0,0.0,1.0,1.0,1.0,0.87,0.0,0.0,0.0,0.0,0.0,0.0,0.0,0.0,0.0,0.0,0.0,0.0,0.0,0.0,0.98,0.99,0.9,0.01,0.02,0.0,0.0,0.0,0.0,0.0,0.0,0.0,0.0,0.0,0.0,0.0,0.0,0.0,0.0,0.0,0.0,0.0,0.0,0.0,0.0,0.0,0.0,0.0,0.0,0.0,0.0,0.0,0.0,0.0,0.0,0.0,0.0,0.0],[0.0,0.0,0.0,0.0,0.0,0.0,0.0,0.0,0.0,0.0,0.0,0.0,0.0,0.0,0.0,0.0,0.0,0.0,0.0,0.0,0.0,0.0,0.0,0.0,0.0,0.0,0.0,0.0,0.0,0.0,0.0,0.0,0.0,0.0,0.0,0.0,0.0,0.0,0.0,0.0,0.0,0.0,0.0,0.0,0.0,0.0,0.0,0.0,0.0,0.0,0.0,0.0,0.0,0.0,0.0,0.0,0.0,0.0,0.0,0.0,0.0,0.0,0.0,0.0,0.0,0.0,0.0,0.0,0.0,0.0,0.0,0.0,0.0,0.0,0.0,0.0,0.0,0.0,0.0,0.0,0.0,0.0,0.0,0.0,0.0,0.0,0.0,0.0,0.0,0.0,0.0,0.0,0.0,0.0,0.0,0.0,0.0,0.0,0.0,0.0,0.0,0.0,0.0,0.0,0.0,0.0,0.0,0.0,0.0,0.0,0.0,0.0,0.0,0.0,0.0,0.0,0.0,0.0,0.0,0.0,0.0,0.0,0.0,0.0,0.0,0.0,0.0,0.0,0.0,0.0,0.0,0.0,0.0,0.0,0.0,0.0,0.0,0.0,0.0,0.0,0.0,0.0,0.0,0.0,0.0,0.0,0.0,0.0,0.0,0.0,0.0,0.0,0.0,0.0,0.0,0.0,0.0,0.0,0.0,0.0,0.0,0.0,0.0,0.0,0.0,0.0,0.0,0.0,0.0,0.0,0.0,0.0,0.0,0.0,0.0,0.0,0.0,0.0,0.0,0.0,0.0,0.0,0.0,0.0,0.0,0.0,0.0,0.0,0.0,0.0,0.0,0.0,1.0,1.0,1.0,1.0,0.99,0.21,0.0,0.0,0.0,0.0,0.0,0.0,0.0,0.0,0.0,0.0,0.96,0.94,0.98,0.98,0.0,0.0,0.0,0.0,0.0,0.0,0.0,0.0,0.0,0.0,0.0,0.0,0.0,0.0,0.0,0.0,0.0,0.0,0.0,0.0,0.0,0.0,0.0,0.0,0.0,0.0,0.0,0.0,0.0,0.0,0.0,0.0,0.0,0.0,0.0,0.0],[0.0,0.0,0.0,0.0,0.0,0.0,0.0,0.0,0.0,0.0,0.0,0.0,0.0,0.0,0.0,0.0,0.0,0.0,0.0,0.0,0.0,0.0,0.0,0.0,0.0,0.0,0.0,0.0,0.0,0.0,0.0,0.0,0.0,0.0,0.0,0.0,0.0,0.0,0.0,0.0,0.0,0.0,0.0,0.0,0.0,0.0,0.0,0.0,0.0,0.0,0.0,0.0,0.0,0.0,0.0,0.0,0.0,0.0,0.0,0.0,0.0,0.0,0.0,0.0,0.0,0.0,0.0,0.0,0.0,0.0,0.0,0.0,0.0,0.0,0.0,0.0,0.0,0.0,0.0,0.0,0.0,0.0,0.0,0.0,0.0,0.0,0.0,0.0,0.0,0.0,0.0,0.0,0.0,0.0,0.0,0.0,0.0,0.0,0.0,0.0,0.0,0.0,0.0,0.0,0.0,0.0,0.0,0.0,0.0,0.0,0.0,0.0,0.0,0.0,0.0,0.0,0.0,0.0,0.0,0.0,0.0,0.0,0.0,0.0,0.0,0.0,0.0,0.0,0.0,0.0,0.0,0.0,0.0,0.0,0.0,0.0,0.0,0.0,0.0,0.0,0.0,0.0,0.0,0.0,0.0,0.0,0.0,0.0,0.0,0.0,0.0,0.0,0.0,0.0,0.0,0.0,0.0,0.0,0.0,0.0,0.0,0.0,0.0,0.0,0.0,0.0,0.0,0.0,0.0,0.0,0.0,0.0,0.0,0.0,0.0,0.0,0.0,0.0,0.0,0.0,0.0,0.0,0.0,0.0,0.0,0.0,0.0,0.0,0.0,0.0,0.0,0.0,0.0,0.87,1.0,1.0,1.0,1.0,0.0,0.0,0.0,0.0,0.0,0.0,0.0,0.0,0.0,0.0,0.0,0.99,0.98,0.99,0.69,0.0,0.0,0.0,0.0,0.0,0.0,0.0,0.0,0.0,0.0,0.0,0.81,0.0,0.0,0.9,0.01,0.0,0.0,0.0,0.0,0.0,0.0,0.0,0.0,0.0,0.0,0.0,0.0,0.0,0.0,0.0,0.0,0.0,0.0,0.0],[0.0,0.0,0.0,0.0,0.0,0.0,0.0,0.0,0.0,0.0,0.0,0.0,0.0,0.0,0.0,0.0,0.0,0.0,0.0,0.0,0.0,0.0,0.0,0.0,0.0,0.0,0.0,0.0,0.0,0.0,0.0,0.0,0.0,0.0,0.0,0.0,0.0,0.0,0.0,0.0,0.0,0.0,0.0,0.0,0.0,0.0,0.0,0.02,0.0,0.0,0.0,0.0,0.0,0.0,0.0,0.0,0.0,0.0,0.0,0.0,0.0,0.0,0.0,0.0,0.0,0.0,0.0,0.0,0.0,0.0,0.0,0.0,0.0,0.0,0.0,0.0,0.0,0.0,0.0,0.0,0.0,0.0,0.0,0.0,0.0,0.0,0.0,0.0,0.0,0.0,0.0,0.0,0.0,0.0,0.0,0.0,0.0,0.0,0.0,0.0,0.0,0.0,0.0,0.0,0.0,0.0,0.0,0.0,0.0,0.0,0.0,0.0,0.0,0.0,0.0,0.0,0.0,0.0,0.0,0.0,0.0,0.0,0.0,0.0,0.0,0.0,0.0,0.0,0.0,0.0,0.0,0.0,0.0,0.0,0.0,0.0,0.0,0.0,0.0,0.0,0.0,0.0,0.0,0.0,0.0,0.0,0.0,0.0,0.0,0.0,0.0,0.0,0.0,0.0,0.0,0.0,0.0,0.0,0.0,0.0,0.0,0.0,0.0,0.0,0.0,0.0,0.0,0.0,0.0,0.0,0.0,0.0,0.0,0.0,0.0,0.0,0.0,0.0,0.0,0.0,0.0,0.0,0.0,0.0,0.0,0.0,0.0,0.0,0.0,0.0,0.0,0.0,0.0,0.0,0.99,1.0,1.0,1.0,0.0,0.0,0.0,0.0,0.0,0.0,0.0,0.0,0.0,0.0,0.0,0.01,0.0,0.05,0.0,0.0,0.0,0.0,0.0,0.0,0.0,0.0,0.0,0.0,0.0,0.0,0.0,0.0,0.0,0.0,0.0,0.0,0.0,0.0,0.0,0.0,0.0,0.0,0.0,0.0,0.0,0.0,0.0,0.0,0.0,0.0,0.0,0.0,0.0,0.0],[0.0,0.0,0.0,0.0,0.0,0.0,0.0,0.0,0.0,0.0,0.0,0.0,0.0,0.0,0.0,0.0,0.0,0.0,0.0,0.0,0.0,0.0,0.0,0.0,0.0,0.0,0.0,0.0,0.0,0.0,0.0,0.0,0.0,0.0,0.0,0.0,0.0,0.0,0.0,0.0,0.0,0.0,0.0,0.0,0.0,0.0,0.0,0.0,0.0,0.0,0.0,0.0,0.0,0.0,0.0,0.0,0.0,0.0,0.0,0.0,0.0,0.0,0.0,0.0,0.0,0.0,0.0,0.0,0.0,0.0,0.0,0.0,0.0,0.0,0.0,0.0,0.0,0.0,0.0,0.0,0.0,0.0,0.0,0.0,0.0,0.0,0.0,0.0,0.0,0.0,0.0,0.0,0.0,0.0,0.0,0.0,0.0,0.0,0.0,0.0,0.0,0.0,0.0,0.0,0.0,0.0,0.0,0.0,0.0,0.0,0.0,0.0,0.0,0.0,0.0,0.0,0.0,0.0,0.0,0.0,0.0,0.0,0.0,0.0,0.0,0.0,0.0,0.0,0.0,0.0,0.0,0.0,0.0,0.0,0.0,0.0,0.0,0.0,0.0,0.0,0.0,0.0,0.0,0.0,0.0,0.0,0.0,0.0,0.0,0.0,0.0,0.0,0.0,0.0,0.0,0.0,0.0,0.0,0.0,0.0,0.0,0.0,0.0,0.0,0.0,0.0,0.0,0.0,0.0,0.0,0.0,0.0,0.0,0.0,0.0,0.0,0.0,0.0,0.0,0.0,0.0,0.0,0.0,0.0,0.0,0.0,0.0,0.0,0.0,0.0,0.0,0.0,0.0,0.0,0.21,1.0,1.0,1.0,1.0,0.99,0.0,0.0,0.0,0.0,0.0,0.0,0.0,0.0,0.0,1.0,0.0,0.0,0.0,0.0,0.0,0.0,0.0,0.0,0.0,0.0,0.0,0.0,0.0,0.0,0.0,0.0,0.0,0.02,0.0,0.0,0.0,0.0,0.0,0.0,0.0,0.0,0.0,0.0,0.0,0.0,0.0,0.0,0.0,0.0,0.0,0.0,0.0,0.0],[0.0,0.0,0.0,0.0,0.0,0.0,0.0,0.0,0.0,0.0,0.0,0.0,0.0,0.0,0.0,0.0,0.0,0.0,0.0,0.0,0.0,0.0,0.0,0.0,0.0,0.0,0.0,0.0,0.0,0.0,0.0,0.0,0.0,0.0,0.0,0.0,0.0,0.0,0.0,0.0,0.0,0.0,0.0,0.0,0.0,0.0,0.0,0.0,0.0,0.0,0.0,0.0,0.0,0.0,0.0,0.0,0.0,0.0,0.0,0.0,0.0,0.0,0.0,0.0,0.0,0.0,0.0,0.0,0.0,0.0,0.0,0.0,0.0,0.0,0.0,0.0,0.0,0.0,0.0,0.0,0.0,0.0,0.0,0.0,0.0,0.0,0.0,0.0,0.0,0.0,0.0,0.0,0.0,0.0,0.0,0.0,0.0,0.0,0.0,0.0,0.0,0.0,0.0,0.0,0.0,0.0,0.0,0.0,0.0,0.0,0.0,0.0,0.0,0.0,0.0,0.0,0.0,0.0,0.0,0.0,0.0,0.0,0.0,0.0,0.0,0.0,0.0,0.0,0.0,0.0,0.0,0.0,0.0,0.0,0.0,0.0,0.0,0.0,0.0,0.0,0.0,0.0,0.0,0.0,0.0,0.0,0.0,0.0,0.0,0.0,0.0,0.0,0.0,0.0,0.0,0.0,0.0,0.0,0.0,0.0,0.0,0.0,0.0,0.0,0.0,0.0,0.0,0.0,0.0,0.0,0.0,0.0,0.0,0.0,0.0,0.0,0.0,0.0,0.0,0.0,0.0,0.0,0.0,0.0,0.0,0.0,0.0,0.0,0.0,0.0,0.0,0.0,0.0,0.0,0.0,0.0,0.0,1.0,1.0,1.0,1.0,0.0,0.0,0.0,0.0,0.0,0.0,0.0,0.0,0.04,0.0,0.0,0.0,0.0,0.0,0.0,0.0,0.0,0.0,0.0,0.0,0.0,0.0,0.0,0.0,0.0,0.0,0.0,0.0,0.0,0.0,0.0,0.0,0.0,0.0,0.0,0.0,0.0,0.0,0.0,0.0,0.0,0.0,0.0,0.0,0.0,0.0,0.0],[0.0,0.0,0.0,0.0,0.0,0.0,0.0,0.0,0.0,0.0,0.0,0.0,0.0,0.0,0.0,0.0,0.0,0.0,0.0,0.0,0.0,0.0,0.0,0.0,0.0,0.0,0.0,0.0,0.0,0.0,0.0,0.0,0.0,0.0,0.0,0.0,0.0,0.0,0.0,0.0,0.0,0.0,0.0,0.0,0.0,0.0,0.0,0.01,0.0,0.0,0.0,0.0,0.0,0.0,0.0,0.0,0.0,0.0,0.0,0.0,0.0,0.0,0.0,0.0,0.0,0.0,0.0,0.0,0.0,0.0,0.0,0.0,0.0,0.0,0.0,0.0,0.0,0.0,0.0,0.0,0.0,0.0,0.0,0.0,0.0,0.0,0.0,0.0,0.0,0.0,0.0,0.0,0.0,0.0,0.0,0.0,0.0,0.0,0.0,0.0,0.0,0.0,0.0,0.0,0.0,0.0,0.0,0.0,0.0,0.0,0.0,0.0,0.0,0.0,0.0,0.0,0.0,0.0,0.0,0.0,0.0,0.0,0.0,0.0,0.0,0.0,0.0,0.0,0.0,0.0,0.0,0.0,0.0,0.0,0.0,0.0,0.0,0.0,0.0,0.0,0.0,0.0,0.0,0.0,0.0,0.0,0.0,0.0,0.0,0.0,0.0,0.0,0.0,0.0,0.0,0.0,0.0,0.0,0.0,0.0,0.0,0.0,0.0,0.0,0.0,0.0,0.0,0.0,0.0,0.0,0.0,0.0,0.0,0.0,0.0,0.0,0.0,0.0,0.0,0.0,0.0,0.0,0.0,0.0,0.0,0.0,0.0,0.0,0.0,0.0,0.0,0.0,0.0,0.0,0.0,0.0,0.0,0.99,1.0,1.0,1.0,1.0,0.0,0.0,0.0,0.0,1.0,1.0,1.0,0.98,0.0,0.0,0.0,0.0,0.0,0.0,0.0,0.0,0.0,0.0,0.0,0.0,0.0,0.0,0.0,0.0,0.0,0.0,0.0,0.0,0.0,0.0,0.0,0.0,0.0,0.0,0.0,0.0,0.0,0.0,0.0,0.0,0.0,0.0,0.0,0.01,0.15,0.0],[0.0,0.0,0.0,0.0,0.0,0.0,0.0,0.0,0.0,0.0,0.0,0.0,0.0,0.0,0.0,0.0,0.0,0.0,0.0,0.0,0.0,0.0,0.0,0.0,0.0,0.0,0.0,0.0,0.0,0.0,0.0,0.0,0.0,0.0,0.0,0.0,0.0,0.0,0.0,0.0,0.0,0.0,0.0,0.0,0.0,0.0,0.0,0.0,0.0,0.0,0.0,0.0,0.0,0.0,0.0,0.0,0.0,0.0,0.0,0.0,0.0,0.0,0.0,0.0,0.0,0.0,0.0,0.0,0.0,0.0,0.0,0.0,0.0,0.0,0.0,0.0,0.0,0.0,0.0,0.0,0.0,0.0,0.0,0.0,0.0,0.0,0.0,0.0,0.0,0.0,0.0,0.0,0.0,0.0,0.0,0.0,0.0,0.0,0.0,0.0,0.0,0.0,0.0,0.0,0.0,0.0,0.0,0.0,0.0,0.0,0.0,0.0,0.0,0.0,0.0,0.0,0.0,0.0,0.0,0.0,0.0,0.0,0.0,0.0,0.0,0.0,0.0,0.0,0.0,0.0,0.0,0.0,0.0,0.0,0.0,0.0,0.0,0.0,0.0,0.0,0.0,0.0,0.0,0.0,0.0,0.0,0.0,0.0,0.0,0.0,0.0,0.0,0.0,0.0,0.0,0.0,0.0,0.0,0.0,0.0,0.0,0.0,0.0,0.0,0.0,0.0,0.0,0.0,0.0,0.0,0.0,0.0,0.0,0.0,0.0,0.0,0.0,0.0,0.0,0.0,0.0,0.0,0.0,0.0,0.0,0.0,0.0,0.0,0.0,0.0,0.0,0.0,0.0,0.0,0.0,0.0,0.0,0.0,1.0,1.0,1.0,1.0,0.99,0.0,0.0,0.04,1.0,1.0,0.01,0.23,0.0,0.0,0.0,0.0,0.0,0.0,0.0,0.0,0.0,0.0,0.0,0.0,0.0,0.0,0.0,0.0,0.0,0.0,0.0,0.01,0.0,0.0,0.0,0.0,0.0,0.0,0.0,0.0,0.0,0.0,0.0,0.0,0.0,0.0,0.0,0.0,0.0,0.0],[0.0,0.0,0.0,0.0,0.0,0.0,0.0,0.0,0.0,0.0,0.0,0.0,0.0,0.0,0.0,0.0,0.0,0.0,0.0,0.0,0.0,0.0,0.0,0.0,0.0,0.0,0.0,0.0,0.0,0.0,0.0,0.0,0.0,0.0,0.0,0.0,0.0,0.0,0.0,0.0,0.0,0.0,0.0,0.0,0.0,0.0,0.0,0.0,0.0,0.0,0.0,0.0,0.0,0.0,0.0,0.0,0.0,0.0,0.0,0.0,0.0,0.0,0.0,0.0,0.0,0.0,0.0,0.0,0.0,0.0,0.0,0.0,0.0,0.0,0.0,0.0,0.0,0.0,0.0,0.0,0.0,0.0,0.0,0.0,0.0,0.0,0.0,0.0,0.0,0.0,0.0,0.0,0.0,0.0,0.0,0.0,0.0,0.0,0.0,0.0,0.0,0.0,0.0,0.0,0.0,0.0,0.0,0.0,0.0,0.0,0.0,0.0,0.0,0.0,0.0,0.0,0.0,0.0,0.0,0.0,0.0,0.0,0.0,0.0,0.0,0.0,0.0,0.0,0.0,0.0,0.0,0.0,0.0,0.0,0.0,0.0,0.0,0.0,0.0,0.0,0.0,0.0,0.0,0.0,0.0,0.0,0.0,0.0,0.0,0.0,0.0,0.0,0.0,0.0,0.0,0.0,0.0,0.0,0.0,0.0,0.0,0.0,0.0,0.0,0.0,0.0,0.0,0.0,0.0,0.0,0.0,0.0,0.0,0.0,0.0,0.0,0.0,0.0,0.0,0.0,0.0,0.0,0.0,0.0,0.0,0.0,0.0,0.0,0.0,0.0,0.0,0.0,0.0,0.0,0.0,0.0,0.0,0.0,0.0,1.0,1.0,1.0,1.0,0.0,0.0,0.99,1.0,1.0,0.0,0.0,0.0,0.0,0.0,0.0,0.0,0.0,0.0,0.0,0.0,0.0,0.0,0.0,0.0,0.0,0.0,0.0,0.0,0.0,0.0,0.0,0.0,0.0,0.0,0.0,0.01,0.0,0.0,0.0,0.0,0.0,0.0,0.0,0.0,0.0,0.0,0.0,0.05,0.0],[0.0,0.0,0.0,0.0,0.0,0.0,0.0,0.0,0.0,0.0,0.0,0.0,0.0,0.0,0.0,0.0,0.0,0.0,0.0,0.0,0.0,0.0,0.0,0.0,0.0,0.0,0.0,0.0,0.0,0.0,0.0,0.0,0.0,0.0,0.0,0.0,0.0,0.0,0.0,0.0,0.0,0.0,0.0,0.0,0.0,0.0,0.0,0.0,0.0,0.0,0.0,0.0,0.0,0.0,0.0,0.0,0.0,0.0,0.0,0.0,0.0,0.0,0.0,0.0,0.0,0.0,0.0,0.0,0.0,0.0,0.0,0.0,0.0,0.0,0.0,0.0,0.0,0.0,0.0,0.0,0.0,0.0,0.0,0.0,0.0,0.0,0.0,0.0,0.0,0.0,0.0,0.0,0.0,0.0,0.0,0.0,0.0,0.0,0.0,0.0,0.0,0.0,0.0,0.0,0.0,0.0,0.0,0.0,0.0,0.0,0.0,0.0,0.0,0.0,0.0,0.0,0.0,0.0,0.0,0.0,0.0,0.0,0.0,0.0,0.0,0.0,0.0,0.0,0.0,0.0,0.0,0.0,0.0,0.0,0.0,0.0,0.0,0.0,0.0,0.0,0.0,0.0,0.0,0.0,0.0,0.0,0.0,0.0,0.0,0.0,0.0,0.0,0.0,0.0,0.0,0.0,0.0,0.0,0.0,0.0,0.0,0.0,0.0,0.0,0.0,0.0,0.0,0.0,0.0,0.0,0.0,0.0,0.0,0.0,0.0,0.0,0.0,0.0,0.0,0.0,0.0,0.0,0.0,0.0,0.0,0.0,0.0,0.0,0.0,0.0,0.0,0.0,0.0,0.0,0.0,0.0,0.0,0.0,0.0,0.0,0.99,1.0,1.0,1.0,1.0,1.0,0.69,0.0,0.0,0.0,0.0,0.0,0.0,0.0,0.0,0.0,0.0,0.0,0.0,0.0,0.0,0.0,0.0,0.0,0.0,0.0,0.0,0.0,0.0,0.0,0.0,0.0,0.0,0.0,0.0,0.0,0.0,0.0,0.0,0.0,0.0,0.0,0.0,0.0,0.0,0.0,0.0,0.0],[0.0,0.0,0.0,0.0,0.0,0.0,0.0,0.0,0.0,0.0,0.0,0.0,0.0,0.0,0.0,0.0,0.0,0.0,0.0,0.0,0.0,0.0,0.0,0.0,0.0,0.0,0.0,0.0,0.0,0.0,0.0,0.0,0.0,0.0,0.0,0.0,0.0,0.0,0.0,0.0,0.0,0.0,0.0,0.0,0.0,0.0,0.0,0.0,0.0,0.0,0.0,0.0,0.0,0.0,0.0,0.0,0.0,0.0,0.0,0.0,0.0,0.0,0.0,0.0,0.0,0.0,0.0,0.0,0.0,0.0,0.0,0.0,0.0,0.0,0.0,0.0,0.0,0.0,0.0,0.0,0.0,0.0,0.0,0.0,0.0,0.0,0.0,0.0,0.0,0.0,0.0,0.0,0.0,0.0,0.0,0.0,0.0,0.0,0.0,0.0,0.0,0.0,0.0,0.0,0.0,0.0,0.0,0.0,0.0,0.0,0.0,0.0,0.0,0.0,0.0,0.0,0.0,0.0,0.0,0.0,0.0,0.0,0.0,0.0,0.0,0.0,0.0,0.0,0.0,0.0,0.0,0.0,0.0,0.0,0.0,0.0,0.0,0.0,0.0,0.0,0.0,0.0,0.0,0.0,0.0,0.0,0.0,0.0,0.0,0.0,0.0,0.0,0.0,0.0,0.0,0.0,0.0,0.0,0.0,0.0,0.0,0.0,0.0,0.0,0.0,0.0,0.0,0.0,0.0,0.0,0.0,0.0,0.0,0.0,0.0,0.0,0.0,0.0,0.0,0.0,0.0,0.0,0.0,0.0,0.0,0.0,0.0,0.0,0.0,0.0,0.0,0.0,0.0,0.0,0.0,0.0,0.0,0.0,0.0,0.0,0.0,0.0,1.0,1.0,1.0,0.0,0.0,0.0,0.0,0.0,0.0,0.0,0.0,0.0,0.0,0.0,0.0,0.0,0.0,0.0,0.0,0.0,0.0,0.0,0.0,0.0,0.0,0.0,0.0,0.0,0.0,0.0,0.0,0.0,0.0,1.0,0.0,0.0,0.0,0.0,0.0,0.0,0.0,0.0,0.0,0.0,0.0,0.0],[0.0,0.0,0.0,0.0,0.0,0.0,0.0,0.0,0.0,0.0,0.0,0.0,0.0,0.0,0.0,0.0,0.0,0.0,0.0,0.0,0.0,0.0,0.0,0.0,0.0,0.0,0.0,0.0,0.0,0.0,0.0,0.0,0.0,0.0,0.0,0.0,0.0,0.0,0.0,0.0,0.0,0.0,0.0,0.0,0.0,0.0,0.0,0.0,0.0,0.0,0.0,0.0,0.0,0.0,0.0,0.0,0.0,0.0,0.0,0.0,0.0,0.0,0.0,0.0,0.0,0.0,0.0,0.0,0.0,0.0,0.0,0.0,0.0,0.0,0.0,0.0,0.0,0.0,0.0,0.0,0.0,0.0,0.0,0.0,0.0,0.0,0.0,0.0,0.0,0.0,0.0,0.0,0.0,0.0,0.0,0.0,0.0,0.0,0.0,0.0,0.0,0.0,0.0,0.0,0.0,0.0,0.0,0.0,0.0,0.0,0.0,0.0,0.0,0.0,0.0,0.0,0.0,0.0,0.0,0.0,0.0,0.0,0.0,0.0,0.0,0.0,0.0,0.0,0.0,0.0,0.0,0.0,0.0,0.0,0.0,0.0,0.0,0.0,0.0,0.0,0.0,0.0,0.0,0.0,0.0,0.0,0.0,0.0,0.0,0.0,0.0,0.0,0.0,0.0,0.0,0.0,0.0,0.0,0.0,0.0,0.0,0.0,0.0,0.0,0.0,0.0,0.0,0.0,0.0,0.0,0.0,0.0,0.0,0.0,0.0,0.0,0.0,0.0,0.0,0.0,0.0,0.0,0.0,0.0,0.0,0.0,0.0,0.0,0.0,0.0,0.0,0.0,0.0,0.0,0.0,0.0,0.0,0.0,0.0,0.0,0.0,0.0,1.0,1.0,1.0,1.0,0.0,0.0,0.0,0.0,0.0,0.0,0.0,0.0,0.0,0.0,0.0,0.0,0.0,0.0,0.0,0.0,0.0,0.0,0.0,0.0,0.0,0.0,0.0,0.0,0.0,0.0,0.0,1.0,1.0,1.0,0.0,0.0,0.0,0.0,0.0,0.0,0.0,0.0,0.0,0.0,0.0,0.0],[0.0,0.0,0.0,0.0,0.0,0.0,0.0,0.0,0.0,0.0,0.0,0.0,0.0,0.0,0.0,0.0,0.0,0.0,0.0,0.0,0.0,0.0,0.0,0.0,0.0,0.0,0.0,0.0,0.0,0.0,0.0,0.0,0.0,0.0,0.0,0.0,0.0,0.0,0.0,0.0,0.0,0.0,0.0,0.0,0.0,0.0,0.0,0.0,0.0,0.0,0.0,0.0,0.0,0.0,0.0,0.0,0.0,0.0,0.0,0.0,0.0,0.0,0.0,0.0,0.0,0.0,0.0,0.0,0.0,0.0,0.0,0.0,0.0,0.0,0.0,0.0,0.0,0.0,0.0,0.0,0.0,0.0,0.0,0.0,0.0,0.0,0.0,0.0,0.0,0.0,0.0,0.0,0.0,0.0,0.0,0.0,0.0,0.0,0.0,0.0,0.0,0.0,0.0,0.0,0.0,0.0,0.0,0.0,0.0,0.0,0.0,0.0,0.0,0.0,0.0,0.0,0.0,0.0,0.0,0.0,0.0,0.0,0.0,0.0,0.0,0.0,0.0,0.0,0.0,0.0,0.0,0.0,0.0,0.0,0.0,0.0,0.0,0.0,0.0,0.0,0.0,0.0,0.0,0.0,0.0,0.0,0.0,0.0,0.0,0.0,0.0,0.0,0.0,0.0,0.0,0.0,0.0,0.0,0.0,0.0,0.0,0.0,0.0,0.0,0.0,0.0,0.0,0.0,0.0,0.0,0.0,0.0,0.0,0.0,0.0,0.0,0.0,0.0,0.0,0.0,0.0,0.0,0.0,0.0,0.0,0.0,0.0,0.0,0.0,0.0,0.0,0.0,0.0,0.0,0.0,0.0,0.0,0.0,0.0,0.0,0.04,0.99,1.0,0.0,1.0,1.0,1.0,1.0,0.0,0.0,0.0,0.0,0.0,0.0,0.0,0.0,0.0,0.0,0.0,0.0,0.0,0.0,0.0,0.0,0.0,0.0,0.0,0.0,0.0,0.0,0.0,1.0,1.0,1.0,1.0,0.99,0.0,0.0,0.0,0.0,0.0,0.0,0.0,0.0,0.0,0.0,0.0,0.0],[0.0,0.0,0.0,0.0,0.0,0.0,0.0,0.0,0.0,0.0,0.0,0.0,0.0,0.0,0.0,0.0,0.0,0.0,0.0,0.0,0.0,0.0,0.0,0.0,0.0,0.0,0.0,0.0,0.0,0.0,0.0,0.0,0.0,0.0,0.0,0.0,0.0,0.0,0.0,0.0,0.0,0.0,0.0,0.0,0.0,0.0,0.0,0.0,0.0,0.0,0.0,0.0,0.0,0.0,0.0,0.0,0.0,0.0,0.0,0.0,0.0,0.0,0.0,0.0,0.0,0.0,0.0,0.0,0.0,0.0,0.0,0.0,0.0,0.0,0.0,0.0,0.0,0.0,0.0,0.0,0.0,0.0,0.0,0.0,0.0,0.0,0.0,0.0,0.0,0.0,0.0,0.0,0.0,0.0,0.0,0.0,0.0,0.0,0.0,0.0,0.0,0.0,0.0,0.0,0.0,0.0,0.0,0.0,0.0,0.0,0.0,0.0,0.0,0.0,0.0,0.0,0.0,0.0,0.0,0.0,0.0,0.0,0.0,0.0,0.0,0.0,0.0,0.0,0.0,0.0,0.0,0.0,0.0,0.0,0.0,0.0,0.0,0.0,0.0,0.0,0.0,0.0,0.0,0.0,0.0,0.0,0.0,0.0,0.0,0.0,0.0,0.0,0.0,0.0,0.0,0.0,0.0,0.0,0.0,0.0,0.0,0.0,0.0,0.0,0.0,0.0,0.0,0.0,0.0,0.0,0.0,0.0,0.0,0.0,0.0,0.0,0.0,0.0,0.0,0.0,0.0,0.0,0.0,0.0,0.0,0.0,0.0,0.0,0.0,0.0,0.0,0.0,0.0,0.0,0.0,0.0,0.0,0.0,0.0,1.0,1.0,1.0,0.69,0.0,0.0,1.0,1.0,1.0,1.0,0.0,0.0,0.0,0.0,0.0,0.0,0.0,0.0,0.0,0.0,0.0,0.0,0.0,0.0,0.0,0.0,0.0,0.0,0.0,0.0,0.0,0.0,0.63,1.0,0.0,1.0,0.0,0.0,0.0,0.0,0.0,0.0,0.0,0.08,0.0,0.0,0.71,0.24,0.0],[0.0,0.0,0.0,0.0,0.0,0.0,0.0,0.0,0.0,0.0,0.0,0.0,0.0,0.0,0.0,0.0,0.0,0.0,0.0,0.0,0.0,0.0,0.0,0.0,0.0,0.0,0.0,0.0,0.0,0.0,0.0,0.0,0.0,0.0,0.0,0.0,0.0,0.0,0.0,0.0,0.0,0.0,0.0,0.0,0.0,0.0,0.0,0.0,0.0,0.0,0.0,0.0,0.0,0.0,0.0,0.0,0.0,0.0,0.0,0.0,0.0,0.0,0.0,0.0,0.0,0.0,0.0,0.0,0.0,0.0,0.0,0.0,0.0,0.0,0.0,0.0,0.0,0.0,0.0,0.0,0.0,0.0,0.0,0.0,0.0,0.0,0.0,0.0,0.0,0.0,0.0,0.0,0.0,0.0,0.0,0.0,0.0,0.0,0.0,0.0,0.0,0.0,0.0,0.0,0.0,0.0,0.0,0.0,0.0,0.0,0.0,0.0,0.0,0.0,0.0,0.0,0.0,0.0,0.0,0.0,0.0,0.0,0.0,0.0,0.0,0.0,0.0,0.0,0.0,0.0,0.0,0.0,0.0,0.0,0.0,0.0,0.0,0.0,0.0,0.0,0.0,0.0,0.0,0.0,0.0,0.0,0.0,0.0,0.0,0.0,0.0,0.0,0.0,0.0,0.0,0.0,0.0,0.0,0.0,0.0,0.0,0.0,0.0,0.0,0.0,0.0,0.0,0.0,0.0,0.0,0.0,0.0,0.0,0.0,0.0,0.0,0.0,0.0,0.0,0.0,0.0,0.0,0.0,0.0,0.0,0.0,0.0,0.0,0.0,0.0,0.0,0.0,0.0,0.0,0.0,0.0,0.0,0.0,0.0,1.0,1.0,1.0,0.0,0.0,0.0,1.0,1.0,1.0,1.0,1.0,0.0,0.0,0.0,0.0,0.0,0.0,0.0,0.0,0.0,0.0,0.0,0.0,0.0,0.0,0.0,0.0,0.0,0.0,0.0,1.0,1.0,1.0,0.8,0.0,0.0,0.0,0.0,0.0,0.0,0.0,0.0,0.0,0.0,0.0,0.0,0.0,0.0,0.0],[0.0,0.0,0.0,0.0,0.0,0.0,0.0,0.0,0.0,0.0,0.0,0.0,0.0,0.0,0.0,0.0,0.0,0.0,0.0,0.0,0.0,0.0,0.0,0.0,0.0,0.0,0.0,0.0,0.0,0.0,0.0,0.0,0.0,0.0,0.0,0.0,0.0,0.0,0.0,0.0,0.0,0.0,0.0,0.0,0.0,0.0,0.0,0.0,0.0,0.0,0.0,0.0,0.0,0.0,0.0,0.0,0.0,0.0,0.0,0.0,0.0,0.0,0.0,0.0,0.0,0.0,0.0,0.0,0.0,0.0,0.0,0.0,0.0,0.0,0.0,0.0,0.0,0.0,0.0,0.0,0.0,0.0,0.0,0.0,0.0,0.0,0.0,0.0,0.0,0.0,0.0,0.0,0.0,0.0,0.0,0.0,0.0,0.0,0.0,0.0,0.0,0.0,0.0,0.0,0.0,0.0,0.0,0.0,0.0,0.0,0.0,0.0,0.0,0.0,0.0,0.0,0.0,0.0,0.0,0.0,0.0,0.0,0.0,0.0,0.0,0.0,0.0,0.0,0.0,0.0,0.0,0.0,0.0,0.0,0.0,0.0,0.0,0.0,0.0,0.0,0.0,0.0,0.0,0.0,0.0,0.0,0.0,0.0,0.0,0.0,0.0,0.0,0.0,0.0,0.0,0.0,0.0,0.0,0.0,0.0,0.0,0.0,0.0,0.0,0.0,0.0,0.0,0.0,0.0,0.0,0.0,0.0,0.0,0.0,0.0,0.0,0.0,0.0,0.0,0.0,0.0,0.0,0.0,0.0,0.0,0.0,0.0,0.0,0.0,0.0,0.0,0.0,0.0,0.0,0.96,0.0,0.0,0.0,0.0,1.0,0.01,0.0,0.0,0.0,0.0,0.0,1.0,1.0,1.0,1.0,1.0,0.0,0.0,0.0,0.0,0.0,0.0,0.0,0.0,0.0,0.0,0.0,0.0,0.0,0.0,0.0,0.0,0.0,0.0,1.0,1.0,0.02,1.0,0.0,0.0,0.0,0.0,0.0,0.0,0.0,0.0,0.0,0.0,0.0,0.0,0.01,0.02,0.0],[0.0,0.0,0.0,0.0,0.0,0.0,0.0,0.0,0.0,0.0,0.0,0.0,0.0,0.0,0.0,0.0,0.0,0.0,0.0,0.0,0.0,0.0,0.0,0.0,0.0,0.0,0.0,0.0,0.0,0.0,0.0,0.0,0.0,0.0,0.0,0.0,0.0,0.0,0.0,0.0,0.0,0.0,0.0,0.0,0.0,0.0,0.0,0.0,0.0,0.0,0.0,0.0,0.0,0.0,0.0,0.0,0.0,0.0,0.0,0.0,0.0,0.0,0.0,0.0,0.0,0.0,0.0,0.0,0.0,0.0,0.0,0.0,0.0,0.0,0.0,0.0,0.0,0.0,0.0,0.0,0.0,0.0,0.0,0.0,0.0,0.0,0.0,0.0,0.0,0.0,0.0,0.0,0.0,0.0,0.0,0.0,0.0,0.0,0.0,0.0,0.0,0.0,0.0,0.0,0.0,0.0,0.0,0.0,0.0,0.0,0.0,0.0,0.0,0.0,0.0,0.0,0.0,0.0,0.0,0.0,0.0,0.0,0.0,0.0,0.0,0.0,0.0,0.0,0.0,0.0,0.0,0.0,0.0,0.0,0.0,0.0,0.0,0.0,0.0,0.0,0.0,0.0,0.0,0.0,0.0,0.0,0.0,0.0,0.0,0.0,0.0,0.0,0.0,0.0,0.0,0.0,0.0,0.0,0.0,0.0,0.0,0.0,0.0,0.0,0.0,0.0,0.0,0.0,0.0,0.0,0.0,0.0,0.0,0.0,0.0,0.0,0.0,0.0,0.0,0.0,0.0,0.0,0.0,0.0,0.0,0.0,0.0,0.0,0.0,0.0,0.0,0.0,0.0,0.0,0.94,0.99,0.01,1.0,0.04,0.98,0.23,0.0,0.0,0.0,0.0,0.0,0.0,1.0,1.0,1.0,1.0,0.29,0.0,0.0,0.0,0.0,0.0,0.0,0.0,0.0,0.0,0.0,0.0,0.0,0.01,0.0,0.0,1.0,0.72,1.0,0.37,0.0,0.0,0.0,0.0,0.0,0.0,0.0,0.0,0.0,0.0,0.0,0.0,0.0,0.0,0.0,0.0,0.0],[0.0,0.0,0.0,0.0,0.0,0.0,0.0,0.0,0.0,0.0,0.0,0.0,0.0,0.0,0.0,0.0,0.0,0.0,0.0,0.0,0.0,0.0,0.0,0.0,0.0,0.0,0.0,0.0,0.0,0.0,0.0,0.0,0.0,0.0,0.0,0.0,0.0,0.0,0.0,0.0,0.0,0.0,0.0,0.0,0.0,0.0,0.0,0.0,0.0,0.0,0.0,0.0,0.0,0.0,0.0,0.0,0.0,0.0,0.0,0.0,0.0,0.0,0.0,0.0,0.0,0.0,0.0,0.0,0.0,0.0,0.0,0.0,0.0,0.0,0.0,0.0,0.0,0.0,0.0,0.0,0.0,0.0,0.0,0.0,0.0,0.0,0.0,0.0,0.0,0.0,0.0,0.0,0.0,0.0,0.0,0.0,0.0,0.0,0.0,0.0,0.0,0.0,0.0,0.0,0.0,0.0,0.0,0.0,0.0,0.0,0.0,0.0,0.0,0.0,0.0,0.0,0.0,0.0,0.0,0.0,0.0,0.0,0.0,0.0,0.0,0.0,0.0,0.0,0.0,0.0,0.0,0.0,0.0,0.0,0.0,0.0,0.0,0.0,0.0,0.0,0.0,0.0,0.0,0.0,0.0,0.0,0.0,0.0,0.0,0.0,0.0,0.0,0.0,0.0,0.0,0.0,0.0,0.0,0.0,0.0,0.0,0.0,0.0,0.0,0.0,0.0,0.0,0.0,0.0,0.0,0.0,0.0,0.0,0.0,0.0,0.0,0.0,0.95,0.0,0.02,0.0,0.07,0.0,0.0,0.0,0.0,0.0,0.0,0.0,0.0,0.0,0.0,0.99,0.98,0.98,0.98,0.0,0.0,0.0,0.0,0.0,0.0,0.0,0.0,0.0,0.0,0.0,0.0,1.0,1.0,1.0,1.0,0.99,0.0,0.0,0.0,0.0,0.0,0.0,0.0,0.0,0.0,0.0,0.0,0.01,0.0,0.0,0.98,1.0,1.0,1.0,0.0,0.0,0.0,0.0,0.0,0.0,0.0,0.0,0.0,0.0,0.0,0.0,0.0,0.0,0.0,0.0,0.0],[0.0,0.0,0.0,0.0,0.0,0.0,0.0,0.0,0.0,0.0,0.0,0.0,0.0,0.0,0.0,0.0,0.0,0.0,0.0,0.0,0.0,0.0,0.0,0.0,0.0,0.0,0.0,0.0,0.0,0.0,0.0,0.0,0.0,0.0,0.0,0.0,0.0,0.0,0.0,0.0,0.0,0.0,0.0,0.0,0.0,0.0,0.0,0.0,0.0,0.0,0.0,0.0,0.0,0.0,0.0,0.0,0.0,0.0,0.0,0.0,0.0,0.0,0.0,0.0,0.0,0.0,0.0,0.0,0.0,0.0,0.0,0.0,0.0,0.0,0.0,0.0,0.0,0.0,0.0,0.0,0.0,0.0,0.0,0.0,0.0,0.0,0.0,0.0,0.0,0.0,0.0,0.0,0.0,0.0,0.0,0.0,0.0,0.0,0.0,0.0,0.0,0.0,0.0,0.0,0.0,0.0,0.0,0.0,0.0,0.0,0.0,0.0,0.0,0.0,0.0,0.0,0.0,0.0,0.0,0.0,0.0,0.0,0.0,0.0,0.0,0.0,0.0,0.0,0.0,0.0,0.0,0.0,0.0,0.0,0.0,0.0,0.0,0.0,0.0,0.0,0.0,0.0,0.0,0.0,0.0,0.0,0.0,0.0,0.0,0.0,0.0,0.0,0.0,0.0,0.0,0.0,0.0,0.0,0.0,0.0,0.0,0.0,0.0,0.0,0.0,0.0,0.0,0.0,0.0,0.0,0.0,0.0,0.0,0.0,0.0,0.0,0.0,0.01,0.0,0.08,0.0,0.0,0.0,0.0,0.0,0.0,0.0,0.0,0.0,0.0,0.0,0.0,0.98,0.99,0.98,0.99,0.05,0.0,0.0,0.0,0.0,0.0,0.0,0.0,0.0,0.0,0.0,0.0,0.0,0.29,1.0,1.0,1.0,0.05,0.89,0.0,0.0,0.0,0.0,0.0,0.0,0.0,0.0,0.0,0.9,0.01,0.01,0.82,0.24,0.01,0.0,0.0,0.0,0.0,0.0,0.0,0.0,0.0,0.0,0.0,0.0,0.0,0.0,0.0,0.0,0.0,0.0,0.0],[0.0,0.0,0.0,0.0,0.0,0.0,0.0,0.0,0.0,0.0,0.0,0.0,0.0,0.0,0.0,0.0,0.0,0.0,0.0,0.0,0.0,0.0,0.0,0.0,0.0,0.0,0.0,0.0,0.0,0.0,0.0,0.0,0.0,0.0,0.0,0.0,0.0,0.0,0.0,0.0,0.0,0.0,0.0,0.0,0.0,0.0,0.0,0.0,0.0,0.0,0.0,0.0,0.0,0.0,0.0,0.0,0.0,0.0,0.0,0.0,0.0,0.0,0.0,0.0,0.0,0.0,0.0,0.0,0.0,0.0,0.0,0.0,0.0,0.0,0.0,0.0,0.0,0.0,0.0,0.0,0.0,0.0,0.0,0.0,0.0,0.0,0.0,0.0,0.0,0.0,0.0,0.0,0.0,0.0,0.0,0.0,0.0,0.0,0.0,0.0,0.0,0.0,0.0,0.0,0.0,0.0,0.0,0.0,0.0,0.0,0.0,0.0,0.0,0.0,0.0,0.0,0.0,0.0,0.0,0.0,0.0,0.0,0.0,0.0,0.0,0.0,0.0,0.0,0.0,0.0,0.0,0.0,0.0,0.0,0.0,0.0,0.0,0.0,0.0,0.0,0.0,0.0,0.0,0.0,0.0,0.0,0.0,0.0,0.0,0.0,0.0,0.0,0.0,0.0,0.0,0.0,0.0,0.0,0.0,0.0,0.0,0.0,0.0,0.0,0.0,0.0,0.0,0.0,0.0,0.0,0.0,0.0,0.0,0.0,0.0,0.0,0.0,0.16,0.03,0.91,0.04,0.16,0.0,0.0,0.0,0.0,0.0,0.0,0.0,0.0,0.0,0.0,0.86,0.9,0.0,0.69,0.0,0.0,0.0,0.0,0.0,0.0,0.0,0.0,0.0,0.0,0.0,0.0,0.0,0.0,0.99,1.0,1.0,1.0,1.0,0.0,0.0,0.0,0.0,0.0,0.0,0.0,0.0,0.0,0.99,0.2,0.99,0.99,0.99,0.0,0.0,0.0,0.0,0.0,0.0,0.0,0.0,0.0,0.0,0.0,0.0,0.0,0.0,0.0,0.0,0.0,0.0,0.0],[0.0,0.0,0.0,0.0,0.0,0.0,0.0,0.0,0.0,0.0,0.0,0.0,0.0,0.0,0.0,0.0,0.0,0.0,0.0,0.0,0.0,0.0,0.0,0.0,0.0,0.0,0.0,0.0,0.0,0.0,0.0,0.0,0.0,0.0,0.0,0.0,0.0,0.0,0.0,0.0,0.0,0.0,0.0,0.0,0.0,0.0,0.0,0.0,0.0,0.0,0.0,0.0,0.0,0.0,0.0,0.0,0.0,0.0,0.0,0.0,0.0,0.0,0.0,0.0,0.0,0.0,0.0,0.0,0.0,0.0,0.0,0.0,0.0,0.0,0.0,0.0,0.0,0.0,0.0,0.0,0.0,0.0,0.0,0.0,0.0,0.0,0.0,0.0,0.0,0.0,0.0,0.0,0.0,0.0,0.0,0.0,0.0,0.0,0.0,0.0,0.0,0.0,0.0,0.0,0.0,0.0,0.0,0.0,0.0,0.0,0.0,0.0,0.0,0.0,0.0,0.0,0.0,0.0,0.0,0.0,0.0,0.0,0.0,0.0,0.0,0.0,0.0,0.0,0.0,0.0,0.0,0.0,0.0,0.0,0.0,0.0,0.0,0.0,0.0,0.0,0.0,0.0,0.0,0.0,0.0,0.0,0.0,0.0,0.0,0.0,0.0,0.0,0.0,0.0,0.0,0.0,0.0,0.0,0.0,0.0,0.0,0.0,0.0,0.0,0.0,0.0,0.0,0.0,0.0,0.0,0.0,0.0,0.0,0.0,0.0,0.0,0.0,0.05,0.04,0.97,0.83,0.02,0.0,0.0,0.0,0.0,0.0,0.0,0.0,0.0,0.0,0.0,0.01,0.01,0.0,0.0,0.0,0.0,0.0,0.0,0.0,0.0,0.0,0.0,0.0,0.0,0.0,0.0,0.0,0.0,0.0,0.05,1.0,1.0,1.0,1.0,0.0,0.0,0.0,0.0,0.0,0.0,0.0,0.0,0.99,1.0,1.0,0.42,0.04,0.0,0.0,0.0,0.0,0.0,0.0,0.0,0.0,0.0,0.0,0.0,0.0,0.0,0.0,0.0,0.0,0.0,0.0,0.0],[0.0,0.0,0.0,0.0,0.0,0.0,0.0,0.0,0.0,0.0,0.0,0.0,0.0,0.0,0.0,0.0,0.0,0.0,0.0,0.0,0.0,0.0,0.0,0.0,0.0,0.0,0.0,0.0,0.0,0.0,0.0,0.0,0.0,0.0,0.0,0.0,0.0,0.0,0.0,0.0,0.0,0.0,0.0,0.0,0.0,0.0,0.0,0.0,0.0,0.0,0.0,0.0,0.0,0.0,0.0,0.0,0.0,0.0,0.0,0.0,0.0,0.0,0.0,0.0,0.0,0.0,0.0,0.0,0.0,0.0,0.0,0.0,0.0,0.0,0.0,0.0,0.0,0.0,0.0,0.0,0.0,0.0,0.0,0.0,0.0,0.0,0.0,0.0,0.0,0.0,0.0,0.0,0.0,0.0,0.0,0.0,0.0,0.0,0.0,0.0,0.0,0.0,0.0,0.0,0.0,0.0,0.0,0.0,0.0,0.0,0.0,0.0,0.0,0.0,0.0,0.0,0.0,0.0,0.0,0.0,0.0,0.0,0.0,0.0,0.0,0.0,0.0,0.0,0.0,0.0,0.0,0.0,0.0,0.0,0.0,0.0,0.0,0.0,0.0,0.0,0.0,0.0,0.0,0.0,0.0,0.0,0.0,0.0,0.0,0.0,0.0,0.0,0.0,0.0,0.0,0.0,0.0,0.0,0.0,0.0,0.0,0.0,0.0,0.0,0.0,0.0,0.0,0.0,0.0,0.0,0.0,0.0,0.0,0.0,0.0,0.0,0.0,0.0,0.0,0.07,0.0,0.0,0.0,0.0,0.0,0.0,0.0,0.0,0.0,0.0,0.0,0.0,0.0,0.02,0.0,0.0,0.0,0.0,0.0,0.0,0.0,0.0,0.0,0.0,0.0,0.0,0.0,0.0,0.0,0.0,0.0,0.89,1.0,1.0,1.0,1.0,0.01,0.0,0.0,0.0,0.0,0.0,1.0,1.0,1.0,1.0,0.0,0.0,0.0,0.0,0.0,0.0,0.0,0.0,0.0,0.0,0.0,0.0,0.0,0.0,0.0,0.0,0.0,0.0,0.0,0.0,0.0,0.0],[0.0,0.0,0.0,0.0,0.0,0.0,0.0,0.0,0.0,0.0,0.0,0.0,0.0,0.0,0.0,0.0,0.0,0.0,0.0,0.0,0.0,0.0,0.0,0.0,0.0,0.0,0.0,0.0,0.0,0.0,0.0,0.0,0.0,0.0,0.0,0.0,0.0,0.0,0.0,0.0,0.0,0.0,0.0,0.0,0.0,0.0,0.0,0.0,0.0,0.0,0.0,0.0,0.0,0.0,0.0,0.0,0.0,0.0,0.0,0.0,0.0,0.0,0.0,0.0,0.0,0.0,0.0,0.0,0.0,0.0,0.0,0.0,0.0,0.0,0.0,0.0,0.0,0.0,0.0,0.0,0.0,0.0,0.0,0.0,0.0,0.0,0.0,0.0,0.0,0.0,0.0,0.0,0.0,0.0,0.0,0.0,0.0,0.0,0.0,0.0,0.0,0.0,0.0,0.0,0.0,0.0,0.0,0.0,0.0,0.0,0.0,0.0,0.0,0.0,0.0,0.0,0.0,0.0,0.0,0.0,0.0,0.0,0.0,0.0,0.0,0.0,0.0,0.0,0.0,0.0,0.0,0.0,0.0,0.0,0.0,0.0,0.0,0.0,0.0,0.0,0.0,0.0,0.0,0.0,0.0,0.0,0.0,0.0,0.0,0.0,0.0,0.0,0.0,0.0,0.0,0.0,0.0,0.0,0.0,0.0,0.0,0.0,0.0,0.0,0.0,0.0,0.0,0.0,0.0,0.0,0.0,0.0,0.0,0.0,0.0,0.0,0.0,0.0,0.0,0.01,0.0,0.0,0.0,0.0,0.0,0.0,0.0,0.0,0.0,0.0,0.0,0.0,0.0,0.0,0.0,0.0,0.0,0.0,0.0,0.0,0.0,0.0,0.0,0.0,0.0,0.0,0.0,0.0,0.0,0.0,0.0,0.0,0.0,1.0,1.0,1.0,1.0,1.0,0.0,0.0,0.0,0.0,1.0,1.0,0.02,1.0,0.03,0.0,0.0,0.0,0.0,0.0,0.0,0.0,0.0,0.0,0.0,0.0,0.0,0.0,0.0,0.0,0.0,0.0,0.0,0.0,0.0,0.0],[0.0,0.0,0.0,0.0,0.0,0.0,0.0,0.0,0.0,0.0,0.0,0.0,0.0,0.0,0.0,0.0,0.0,0.0,0.0,0.0,0.0,0.0,0.0,0.0,0.0,0.0,0.0,0.0,0.0,0.0,0.0,0.0,0.0,0.0,0.0,0.0,0.0,0.0,0.0,0.0,0.0,0.0,0.0,0.0,0.0,0.0,0.0,0.0,0.0,0.0,0.0,0.0,0.0,0.0,0.0,0.0,0.0,0.0,0.0,0.0,0.0,0.0,0.0,0.0,0.0,0.0,0.0,0.0,0.0,0.0,0.0,0.0,0.0,0.0,0.0,0.0,0.0,0.0,0.0,0.0,0.0,0.0,0.0,0.0,0.0,0.0,0.0,0.0,0.0,0.0,0.0,0.0,0.0,0.0,0.0,0.0,0.0,0.0,0.0,0.0,0.0,0.0,0.0,0.0,0.0,0.0,0.0,0.0,0.0,0.0,0.0,0.0,0.0,0.0,0.0,0.0,0.0,0.0,0.0,0.0,0.0,0.0,0.0,0.0,0.0,0.0,0.0,0.0,0.0,0.0,0.0,0.0,0.0,0.0,0.0,0.0,0.0,0.0,0.0,0.0,0.0,0.0,0.0,0.0,0.0,0.0,0.0,0.0,0.0,0.0,0.0,0.0,0.0,0.0,0.0,0.0,0.0,0.0,0.0,0.0,0.0,0.0,0.0,0.0,0.0,0.0,0.0,0.0,0.0,0.0,0.0,0.0,0.0,0.0,0.0,0.0,0.0,0.0,0.0,0.0,0.0,0.0,0.0,0.0,0.0,0.0,0.0,0.0,0.0,0.0,0.0,0.0,0.0,0.0,0.0,0.0,0.0,0.0,0.0,0.0,0.0,0.0,0.0,0.0,0.0,0.0,0.0,0.0,0.0,0.0,0.0,0.0,0.0,0.0,0.01,1.0,1.0,1.0,0.0,0.01,1.0,1.0,1.0,0.95,0.0,0.0,0.0,0.0,0.0,0.0,0.0,0.0,0.0,0.0,0.0,0.0,0.0,0.0,0.0,0.0,0.0,0.0,0.0,0.0,0.0,0.0,0.0,0.0],[0.0,0.0,0.0,0.0,0.0,0.0,0.0,0.0,0.0,0.0,0.0,0.0,0.0,0.0,0.0,0.0,0.0,0.0,0.0,0.0,0.0,0.0,0.0,0.0,0.0,0.0,0.0,0.0,0.0,0.0,0.0,0.0,0.0,0.0,0.0,0.0,0.0,0.0,0.0,0.0,0.0,0.0,0.0,0.0,0.0,0.0,0.0,0.0,0.0,0.0,0.0,0.0,0.0,0.0,0.0,0.0,0.0,0.0,0.0,0.0,0.0,0.0,0.0,0.0,0.0,0.0,0.0,0.0,0.0,0.0,0.0,0.0,0.0,0.0,0.0,0.0,0.0,0.0,0.0,0.0,0.0,0.0,0.0,0.0,0.0,0.0,0.0,0.0,0.0,0.0,0.0,0.0,0.0,0.0,0.0,0.0,0.0,0.0,0.0,0.0,0.0,0.0,0.0,0.0,0.0,0.0,0.0,0.0,0.0,0.0,0.0,0.0,0.0,0.0,0.0,0.0,0.0,0.0,0.0,0.0,0.0,0.0,0.0,0.0,0.0,0.0,0.0,0.0,0.0,0.0,0.0,0.0,0.0,0.0,0.0,0.0,0.0,0.0,0.0,0.0,0.0,0.0,0.0,0.0,0.0,0.0,0.0,0.0,0.0,0.0,0.0,0.0,0.0,0.0,0.0,0.0,0.0,0.0,0.0,0.0,0.0,0.0,0.0,0.0,0.0,0.0,0.0,0.0,0.0,0.0,0.0,0.0,0.0,0.0,0.0,0.0,0.0,0.0,0.0,0.0,0.0,0.0,0.0,0.0,0.0,0.0,0.0,0.0,0.0,0.0,0.0,0.0,0.0,0.0,0.0,0.0,0.0,0.0,0.0,0.0,0.0,0.0,0.0,0.0,0.0,0.0,0.0,0.0,0.0,0.0,0.0,0.0,0.0,0.0,0.0,1.0,1.0,1.0,1.0,1.0,1.0,1.0,0.77,1.0,0.0,0.02,0.0,0.0,0.0,0.0,0.0,0.0,0.0,0.0,0.0,0.0,0.0,0.0,0.0,0.0,0.0,0.0,0.0,0.0,0.0,0.0,0.0,0.0],[0.0,0.0,0.0,0.0,0.0,0.0,0.0,0.0,0.0,0.0,0.0,0.0,0.0,0.0,0.0,0.0,0.0,0.0,0.0,0.0,0.0,0.0,0.0,0.0,0.0,0.0,0.0,0.0,0.0,0.0,0.0,0.0,0.0,0.0,0.0,0.0,0.0,0.0,0.0,0.0,0.0,0.0,0.0,0.0,0.0,0.0,0.0,0.0,0.0,0.0,0.0,0.0,0.0,0.0,0.0,0.0,0.0,0.0,0.0,0.0,0.0,0.0,0.0,0.0,0.0,0.0,0.0,0.0,0.0,0.0,0.0,0.0,0.0,0.0,0.0,0.0,0.0,0.0,0.0,0.0,0.0,0.0,0.0,0.0,0.0,0.0,0.0,0.0,0.0,0.0,0.0,0.0,0.0,0.0,0.0,0.0,0.0,0.0,0.0,0.0,0.0,0.0,0.0,0.0,0.0,0.0,0.0,0.0,0.0,0.0,0.0,0.0,0.0,0.0,0.0,0.0,0.0,0.0,0.0,0.0,0.0,0.0,0.0,0.0,0.0,0.0,0.0,0.0,0.0,0.0,0.0,0.0,0.0,0.0,0.0,0.0,0.0,0.0,0.0,0.0,0.0,0.0,0.0,0.0,0.0,0.0,0.0,0.0,0.0,0.0,0.0,0.0,0.0,0.0,0.0,0.0,0.0,0.0,0.0,0.0,0.0,0.0,0.0,0.0,0.0,0.0,0.0,0.0,0.0,0.0,0.0,0.0,0.0,0.0,0.0,0.0,0.0,0.0,0.0,0.0,0.0,0.0,0.0,0.0,0.0,0.0,0.0,0.0,0.0,0.0,0.0,0.0,0.0,0.0,0.0,0.0,0.0,0.0,0.0,0.0,0.0,0.0,0.0,0.0,0.0,0.0,0.0,0.0,0.0,0.0,0.0,0.0,0.0,0.0,0.0,0.0,0.0,1.0,1.0,1.0,1.0,0.0,0.0,0.0,0.0,0.0,0.0,0.0,0.0,0.0,0.0,0.0,0.0,0.0,0.0,0.0,0.0,0.0,0.0,0.0,0.0,0.0,0.0,0.0,0.0,0.0,0.0,0.0],[0.0,0.0,0.0,0.0,0.0,0.0,0.0,0.0,0.0,0.0,0.0,0.0,0.0,0.0,0.0,0.0,0.0,0.0,0.0,0.0,0.0,0.0,0.0,0.0,0.0,0.0,0.0,0.0,0.0,0.0,0.0,0.0,0.0,0.0,0.0,0.0,0.0,0.0,0.0,0.0,0.0,0.0,0.0,0.0,0.0,0.0,0.0,0.0,0.0,0.0,0.0,0.0,0.0,0.0,0.0,0.0,0.0,0.0,0.0,0.0,0.0,0.0,0.0,0.0,0.0,0.0,0.0,0.0,0.0,0.0,0.0,0.0,0.0,0.0,0.0,0.0,0.0,0.0,0.0,0.0,0.0,0.0,0.0,0.0,0.0,0.0,0.0,0.0,0.0,0.0,0.0,0.0,0.0,0.0,0.0,0.0,0.0,0.0,0.0,0.0,0.0,0.0,0.0,0.0,0.0,0.0,0.0,0.0,0.0,0.0,0.0,0.0,0.0,0.0,0.0,0.0,0.0,0.0,0.0,0.0,0.0,0.0,0.0,0.0,0.0,0.0,0.0,0.0,0.0,0.0,0.0,0.0,0.0,0.0,0.0,0.0,0.0,0.0,0.0,0.0,0.0,0.0,0.0,0.0,0.0,0.0,0.0,0.0,0.0,0.0,0.0,0.0,0.0,0.0,0.0,0.0,0.0,0.0,0.0,0.0,0.0,0.0,0.0,0.0,0.0,0.0,0.0,0.0,0.0,0.0,0.0,0.0,0.0,0.0,0.0,0.0,0.0,0.0,0.0,0.0,0.0,0.0,0.0,0.0,0.0,0.0,0.0,0.0,0.0,0.0,0.0,0.0,0.0,0.0,0.0,0.0,0.0,0.0,0.0,0.0,0.0,0.0,0.0,0.0,0.0,0.0,0.0,0.0,0.0,0.0,0.0,0.0,0.0,0.0,0.0,0.0,0.01,1.0,1.0,1.0,1.0,1.0,0.0,0.0,0.0,0.0,0.0,0.0,0.0,0.0,0.0,0.0,0.0,0.0,0.0,0.0,0.0,0.0,0.0,0.0,0.0,0.0,0.0,0.0,0.0,0.0,0.0,0.0],[0.0,0.0,0.0,0.0,0.0,0.0,0.0,0.0,0.0,0.0,0.0,0.0,0.0,0.0,0.0,0.0,0.0,0.0,0.0,0.0,0.0,0.0,0.0,0.0,0.0,0.0,0.0,0.0,0.0,0.0,0.0,0.0,0.0,0.0,0.0,0.0,0.0,0.0,0.0,0.0,0.0,0.0,0.0,0.0,0.0,0.0,0.0,0.0,0.0,0.0,0.0,0.0,0.0,0.0,0.0,0.0,0.0,0.0,0.0,0.0,0.0,0.0,0.0,0.0,0.0,0.0,0.0,0.0,0.0,0.0,0.0,0.0,0.0,0.0,0.0,0.0,0.0,0.0,0.0,0.0,0.0,0.0,0.0,0.0,0.0,0.0,0.0,0.0,0.0,0.0,0.0,0.0,0.0,0.0,0.0,0.0,0.0,0.0,0.0,0.0,0.0,0.0,0.0,0.0,0.0,0.0,0.0,0.0,0.0,0.0,0.0,0.0,0.0,0.0,0.0,0.0,0.0,0.0,0.0,0.0,0.0,0.0,0.0,0.0,0.0,0.0,0.0,0.0,0.0,0.0,0.0,0.0,0.0,0.0,0.0,0.0,0.0,0.0,0.0,0.0,0.0,0.0,0.0,0.0,0.0,0.0,0.0,0.0,0.0,0.0,0.0,0.0,0.0,0.0,0.0,0.0,0.0,0.0,0.0,0.0,0.0,0.0,0.0,0.0,0.0,0.0,0.0,0.0,0.0,0.0,0.0,0.0,0.0,0.0,0.0,0.0,0.0,0.0,0.0,0.0,0.0,0.0,0.0,0.0,0.0,0.0,0.0,0.0,0.0,0.0,0.0,0.0,0.0,0.0,0.0,0.0,0.0,0.0,0.0,0.0,0.0,0.0,0.0,0.0,0.0,0.0,0.0,0.0,0.0,0.0,0.0,0.0,0.0,0.0,0.0,0.0,1.0,1.0,1.0,1.0,1.0,1.0,1.0,0.0,0.0,0.0,0.0,0.0,0.0,0.0,0.0,0.0,0.0,0.0,0.0,0.0,0.0,0.0,0.0,0.0,0.0,0.0,0.0,0.0,0.0,0.0,0.0,0.0],[0.0,0.0,0.0,0.0,0.0,0.0,0.0,0.0,0.0,0.0,0.0,0.0,0.0,0.0,0.0,0.0,0.0,0.0,0.0,0.0,0.0,0.0,0.0,0.0,0.0,0.0,0.0,0.0,0.0,0.0,0.0,0.0,0.0,0.0,0.0,0.0,0.0,0.0,0.0,0.0,0.0,0.0,0.0,0.0,0.0,0.0,0.0,0.0,0.0,0.0,0.0,0.0,0.0,0.0,0.0,0.0,0.0,0.0,0.0,0.0,0.0,0.0,0.0,0.0,0.0,0.0,0.0,0.0,0.0,0.0,0.0,0.0,0.0,0.0,0.0,0.0,0.0,0.0,0.0,0.0,0.0,0.0,0.0,0.0,0.0,0.0,0.0,0.0,0.0,0.0,0.0,0.0,0.0,0.0,0.0,0.0,0.0,0.0,0.0,0.0,0.0,0.0,0.0,0.0,0.0,0.0,0.0,0.0,0.0,0.0,0.0,0.0,0.0,0.0,0.0,0.0,0.0,0.0,0.0,0.0,0.0,0.0,0.0,0.0,0.0,0.0,0.0,0.0,0.0,0.0,0.0,0.0,0.0,0.0,0.0,0.0,0.0,0.0,0.0,0.0,0.0,0.0,0.0,0.0,0.0,0.0,0.0,0.0,0.0,0.0,0.0,0.0,0.0,0.0,0.0,0.0,0.0,0.0,0.0,0.0,0.0,0.0,0.0,0.0,0.0,0.0,0.0,0.0,0.0,0.0,0.0,0.0,0.0,0.0,0.0,0.0,0.0,0.0,0.0,0.0,0.0,0.0,0.0,0.0,0.0,0.0,0.0,0.0,0.0,0.0,0.0,0.0,0.0,0.0,0.0,0.0,0.0,0.0,0.0,0.0,0.0,0.0,0.0,0.0,0.0,0.0,0.0,0.0,0.0,0.0,0.0,0.0,0.0,0.0,0.0,0.0,1.0,1.0,0.0,1.0,1.0,1.0,1.0,1.0,0.0,0.0,0.0,0.0,0.0,0.0,0.0,0.0,0.0,0.0,0.0,0.0,0.0,0.0,0.0,0.0,0.0,0.0,0.0,0.0,0.0,0.0,0.0,0.0],[0.0,0.0,0.0,0.0,0.0,0.0,0.0,0.0,0.0,0.0,0.0,0.0,0.0,0.0,0.0,0.0,0.0,0.0,0.0,0.0,0.0,0.0,0.0,0.0,0.0,0.0,0.0,0.0,0.0,0.0,0.0,0.0,0.0,0.0,0.0,0.0,0.0,0.0,0.0,0.0,0.0,0.0,0.0,0.0,0.0,0.0,0.0,0.0,0.0,0.0,0.0,0.0,0.0,0.0,0.0,0.0,0.0,0.0,0.0,0.0,0.0,0.0,0.0,0.0,0.0,0.0,0.0,0.0,0.0,0.0,0.0,0.0,0.0,0.0,0.0,0.0,0.0,0.0,0.0,0.0,0.0,0.0,0.0,0.0,0.0,0.0,0.0,0.0,0.0,0.0,0.0,0.0,0.0,0.0,0.0,0.0,0.0,0.0,0.0,0.0,0.0,0.0,0.0,0.0,0.0,0.0,0.0,0.0,0.0,0.0,0.0,0.0,0.0,0.0,0.0,0.0,0.0,0.0,0.0,0.0,0.0,0.0,0.0,0.0,0.0,0.0,0.0,0.0,0.0,0.0,0.0,0.0,0.0,0.0,0.0,0.0,0.0,0.0,0.0,0.0,0.0,0.0,0.0,0.0,0.0,0.0,0.0,0.0,0.0,0.0,0.0,0.0,0.0,0.0,0.0,0.0,0.0,0.0,0.0,0.0,0.0,0.0,0.0,0.0,0.0,0.0,0.0,0.0,0.0,0.0,0.0,0.0,0.0,0.0,0.0,0.0,0.0,0.0,0.0,0.0,0.0,0.0,0.0,0.0,0.0,0.0,0.0,0.0,0.0,0.0,0.0,0.0,0.0,0.0,0.0,0.0,0.0,0.0,0.0,0.0,0.0,0.0,0.0,0.0,0.0,0.0,0.0,0.0,0.0,0.0,0.0,0.0,0.0,0.0,1.0,1.0,1.0,0.77,0.0,0.0,1.0,1.0,1.0,1.0,0.0,0.0,0.0,0.0,0.0,0.0,0.0,0.0,0.0,0.0,0.0,0.0,0.0,0.0,0.0,0.0,0.0,0.0,0.0,0.0,0.0,0.0,0.0,0.0],[0.0,0.0,0.0,0.0,0.0,0.0,0.0,0.0,0.0,0.0,0.0,0.0,0.0,0.0,0.0,0.0,0.0,0.0,0.0,0.0,0.0,0.0,0.0,0.0,0.0,0.0,0.0,0.0,0.0,0.0,0.0,0.0,0.0,0.0,0.0,0.0,0.0,0.0,0.0,0.0,0.0,0.0,0.0,0.0,0.0,0.0,0.0,0.0,0.0,0.0,0.0,0.0,0.0,0.0,0.0,0.0,0.0,0.0,0.0,0.0,0.0,0.0,0.0,0.0,0.0,0.0,0.0,0.0,0.0,0.0,0.0,0.0,0.0,0.0,0.0,0.0,0.0,0.0,0.0,0.0,0.0,0.0,0.0,0.0,0.0,0.0,0.0,0.0,0.0,0.0,0.0,0.0,0.0,0.0,0.0,0.0,0.0,0.0,0.0,0.0,0.0,0.0,0.0,0.0,0.0,0.0,0.0,0.0,0.0,0.0,0.0,0.0,0.0,0.0,0.0,0.0,0.0,0.0,0.0,0.0,0.0,0.0,0.0,0.0,0.0,0.0,0.0,0.0,0.0,0.0,0.0,0.0,0.0,0.0,0.0,0.0,0.0,0.0,0.0,0.0,0.0,0.0,0.0,0.0,0.0,0.0,0.0,0.0,0.0,0.0,0.0,0.0,0.0,0.0,0.0,0.0,0.0,0.0,0.0,0.0,0.0,0.0,0.0,0.0,0.0,0.0,0.0,0.0,0.0,0.0,0.0,0.0,0.0,0.0,0.0,0.0,0.0,0.0,0.0,0.0,0.0,0.0,0.0,0.0,0.0,0.0,0.0,0.0,0.0,0.0,0.0,0.0,0.0,0.0,0.0,0.0,0.0,0.0,0.0,0.0,0.0,0.0,0.0,0.0,0.0,0.0,0.0,0.0,0.0,0.0,0.0,0.0,0.0,0.0,1.0,1.0,0.95,1.0,0.0,0.0,0.0,1.0,1.0,1.0,1.0,1.0,0.0,0.0,0.0,0.0,0.0,0.0,0.0,0.0,0.0,0.0,0.0,0.0,0.0,0.0,0.0,0.0,0.0,0.0,0.0,0.0,0.0,0.0],[0.0,0.0,0.0,0.0,0.0,0.0,0.0,0.0,0.0,0.0,0.0,0.0,0.0,0.0,0.0,0.0,0.0,0.0,0.0,0.0,0.0,0.0,0.0,0.0,0.0,0.0,0.0,0.0,0.0,0.0,0.0,0.0,0.0,0.0,0.0,0.0,0.0,0.0,0.0,0.0,0.0,0.0,0.0,0.0,0.0,0.0,0.0,0.0,0.0,0.0,0.0,0.0,0.0,0.0,0.0,0.0,0.0,0.0,0.0,0.0,0.0,0.0,0.0,0.0,0.0,0.0,0.0,0.0,0.0,0.0,0.0,0.0,0.0,0.0,0.0,0.0,0.0,0.0,0.0,0.0,0.0,0.0,0.0,0.0,0.0,0.0,0.0,0.0,0.0,0.0,0.0,0.0,0.0,0.0,0.0,0.0,0.0,0.0,0.0,0.0,0.0,0.0,0.0,0.0,0.0,0.0,0.0,0.0,0.0,0.0,0.0,0.0,0.0,0.0,0.0,0.0,0.0,0.0,0.0,0.0,0.0,0.0,0.0,0.0,0.0,0.0,0.0,0.0,0.0,0.0,0.0,0.0,0.0,0.0,0.0,0.0,0.0,0.0,0.0,0.0,0.0,0.0,0.0,0.0,0.0,0.0,0.0,0.0,0.0,0.0,0.0,0.0,0.0,0.0,0.0,0.0,0.0,0.0,0.0,0.0,0.0,0.0,0.0,0.0,0.0,0.0,0.0,0.0,0.0,0.0,0.0,0.0,0.0,0.0,0.0,0.0,0.0,0.0,0.0,0.0,0.0,0.0,0.0,0.0,0.0,0.0,0.0,0.0,0.0,0.0,0.0,0.0,0.0,0.0,0.0,0.81,0.0,0.0,0.0,0.0,0.0,0.0,0.0,0.0,0.0,0.0,0.0,0.0,0.0,0.01,0.01,0.9,0.99,0.99,1.0,0.02,0.0,0.0,0.0,0.0,0.0,0.0,0.0,1.0,1.0,1.0,0.99,1.0,0.0,0.0,0.0,0.0,0.0,0.0,0.0,0.0,0.0,0.0,0.0,0.0,0.0,0.0,0.0,0.0,0.0,0.0,0.0,0.0],[0.0,0.0,0.0,0.0,0.0,0.0,0.0,0.0,0.0,0.0,0.0,0.0,0.0,0.0,0.0,0.0,0.0,0.0,0.0,0.0,0.0,0.0,0.0,0.0,0.0,0.0,0.0,0.0,0.0,0.0,0.0,0.0,0.0,0.0,0.0,0.0,0.0,0.0,0.0,0.0,0.0,0.0,0.0,0.0,0.0,0.0,0.0,0.0,0.0,0.0,0.0,0.0,0.0,0.0,0.0,0.0,0.0,0.0,0.0,0.0,0.0,0.0,0.0,0.0,0.0,0.0,0.0,0.0,0.0,0.0,0.0,0.0,0.0,0.0,0.0,0.0,0.0,0.0,0.0,0.0,0.0,0.0,0.0,0.0,0.0,0.0,0.0,0.0,0.0,0.0,0.0,0.0,0.0,0.0,0.0,0.0,0.0,0.0,0.0,0.0,0.0,0.0,0.0,0.0,0.0,0.0,0.0,0.0,0.0,0.0,0.0,0.0,0.0,0.0,0.0,0.0,0.0,0.0,0.0,0.0,0.0,0.0,0.0,0.0,0.0,0.0,0.0,0.0,0.0,0.0,0.0,0.0,0.0,0.0,0.0,0.0,0.0,0.0,0.0,0.0,0.0,0.0,0.0,0.0,0.0,0.0,0.0,0.0,0.0,0.0,0.0,0.0,0.0,0.0,0.0,0.0,0.0,0.0,0.0,0.0,0.0,0.0,0.0,0.0,0.0,0.0,0.0,0.0,0.0,0.0,0.0,0.0,0.0,0.0,0.0,0.0,0.0,0.0,0.0,0.01,0.0,0.0,0.0,0.0,0.0,0.0,0.0,0.0,0.0,0.0,0.0,0.0,0.0,0.0,0.0,0.0,0.0,0.0,0.0,0.0,0.0,0.0,0.0,0.0,0.0,0.0,0.0,0.0,0.0,0.0,0.0,0.01,0.2,1.0,1.0,1.0,0.0,0.02,0.0,0.0,0.0,0.0,0.0,1.0,1.0,1.0,1.0,0.02,0.0,0.0,0.0,0.0,0.0,0.0,0.0,0.0,0.0,0.0,0.0,0.0,0.0,0.0,0.0,0.0,0.0,0.0,0.0,0.0],[0.0,0.0,0.0,0.0,0.0,0.0,0.0,0.0,0.0,0.0,0.0,0.0,0.0,0.0,0.0,0.0,0.0,0.0,0.0,0.0,0.0,0.0,0.0,0.0,0.0,0.0,0.0,0.0,0.0,0.0,0.0,0.0,0.0,0.0,0.0,0.0,0.0,0.0,0.0,0.0,0.0,0.0,0.0,0.0,0.0,0.0,0.0,0.0,0.0,0.0,0.0,0.0,0.0,0.0,0.0,0.0,0.0,0.0,0.0,0.0,0.0,0.0,0.0,0.0,0.0,0.0,0.0,0.0,0.0,0.0,0.0,0.0,0.0,0.0,0.0,0.0,0.0,0.0,0.0,0.0,0.0,0.0,0.0,0.0,0.0,0.0,0.0,0.0,0.0,0.0,0.0,0.0,0.0,0.0,0.0,0.0,0.0,0.0,0.0,0.0,0.0,0.0,0.0,0.0,0.0,0.0,0.0,0.0,0.0,0.0,0.0,0.0,0.0,0.0,0.0,0.0,0.0,0.0,0.0,0.0,0.0,0.0,0.0,0.0,0.0,0.0,0.0,0.0,0.0,0.0,0.0,0.0,0.0,0.0,0.0,0.0,0.0,0.0,0.0,0.0,0.0,0.0,0.0,0.0,0.0,0.0,0.0,0.0,0.0,0.0,0.0,0.0,0.0,0.0,0.0,0.0,0.0,0.0,0.0,0.0,0.0,0.0,0.0,0.0,0.0,0.0,0.0,0.0,0.0,0.0,0.0,0.0,0.0,0.0,0.0,0.0,0.0,0.0,0.0,0.67,0.82,0.02,0.0,0.0,0.0,0.0,0.0,0.0,0.0,0.0,0.0,0.0,0.0,0.0,0.0,0.0,0.0,0.0,0.0,0.0,0.0,0.0,0.0,0.0,0.0,0.0,0.0,0.0,0.0,0.0,0.0,0.01,0.99,1.0,0.0,0.03,0.0,0.0,0.0,0.0,0.0,0.0,0.0,0.0,0.99,1.0,1.0,1.0,1.0,0.0,0.0,0.0,0.0,0.0,0.0,0.0,0.0,0.0,0.0,0.0,0.0,0.0,0.0,0.0,0.0,0.0,0.0,0.0],[0.0,0.0,0.0,0.0,0.0,0.0,0.0,0.0,0.0,0.0,0.0,0.0,0.0,0.0,0.0,0.0,0.0,0.0,0.0,0.0,0.0,0.0,0.0,0.0,0.0,0.0,0.0,0.0,0.0,0.0,0.0,0.0,0.0,0.0,0.0,0.0,0.0,0.0,0.0,0.0,0.0,0.0,0.0,0.0,0.0,0.0,0.0,0.0,0.0,0.0,0.0,0.0,0.0,0.0,0.0,0.0,0.0,0.0,0.0,0.0,0.0,0.0,0.0,0.0,0.0,0.0,0.0,0.0,0.0,0.0,0.0,0.0,0.0,0.0,0.0,0.0,0.0,0.0,0.0,0.0,0.0,0.0,0.0,0.0,0.0,0.0,0.0,0.0,0.0,0.0,0.0,0.0,0.0,0.0,0.0,0.0,0.0,0.0,0.0,0.0,0.0,0.0,0.0,0.0,0.0,0.0,0.0,0.0,0.0,0.0,0.0,0.0,0.0,0.0,0.0,0.0,0.0,0.0,0.0,0.0,0.0,0.0,0.0,0.0,0.0,0.0,0.0,0.0,0.0,0.0,0.0,0.0,0.0,0.0,0.0,0.0,0.0,0.0,0.0,0.0,0.0,0.0,0.0,0.0,0.0,0.0,0.0,0.0,0.0,0.0,0.0,0.0,0.0,0.0,0.0,0.0,0.0,0.0,0.0,0.0,0.0,0.0,0.0,0.0,0.0,0.0,0.0,0.0,0.0,0.0,0.0,0.0,0.0,0.0,0.0,0.0,0.0,0.0,0.0,0.0,0.0,0.0,0.0,0.0,0.0,0.0,0.0,0.0,0.0,0.0,0.0,0.0,0.0,0.0,0.0,0.9,0.0,0.02,0.0,0.0,0.0,0.0,0.0,0.0,0.0,0.0,0.0,0.0,0.0,1.0,0.98,0.82,0.99,0.42,0.0,0.0,0.0,0.0,0.0,0.0,0.0,0.0,0.0,0.0,1.0,0.02,1.0,1.0,1.0,1.0,0.0,0.0,0.0,0.0,0.0,0.0,0.0,0.0,0.0,0.0,0.0,0.0,0.0,0.0,0.0,0.0,0.0,0.0],[0.0,0.0,0.0,0.0,0.0,0.0,0.0,0.0,0.0,0.0,0.0,0.0,0.0,0.0,0.0,0.0,0.0,0.0,0.0,0.0,0.0,0.0,0.0,0.0,0.0,0.0,0.0,0.0,0.0,0.0,0.0,0.0,0.0,0.0,0.0,0.0,0.0,0.0,0.0,0.0,0.0,0.0,0.0,0.0,0.0,0.0,0.0,0.0,0.0,0.0,0.0,0.0,0.0,0.0,0.0,0.0,0.0,0.0,0.0,0.0,0.0,0.0,0.0,0.0,0.0,0.0,0.0,0.0,0.0,0.0,0.0,0.0,0.0,0.0,0.0,0.0,0.0,0.0,0.0,0.0,0.0,0.0,0.0,0.0,0.0,0.0,0.0,0.0,0.0,0.0,0.0,0.0,0.0,0.0,0.0,0.0,0.0,0.0,0.0,0.0,0.0,0.0,0.0,0.0,0.0,0.0,0.0,0.0,0.0,0.0,0.0,0.0,0.0,0.0,0.0,0.0,0.0,0.0,0.0,0.0,0.0,0.0,0.0,0.0,0.0,0.0,0.0,0.0,0.0,0.0,0.0,0.0,0.0,0.0,0.0,0.0,0.0,0.0,0.0,0.0,0.0,0.0,0.0,0.0,0.0,0.0,0.0,0.0,0.0,0.0,0.0,0.0,0.0,0.0,0.0,0.0,0.0,0.0,0.0,0.0,0.0,0.0,0.0,0.0,0.0,0.0,0.0,0.0,0.0,0.0,0.0,0.0,0.0,0.0,0.0,0.0,0.0,0.81,0.01,0.41,0.02,0.98,0.0,0.0,0.0,0.0,0.0,0.0,0.0,0.0,0.0,0.0,0.91,0.0,0.0,0.01,0.0,0.0,0.0,0.0,0.0,0.0,0.0,0.0,0.0,0.0,0.0,0.0,0.0,0.72,1.0,0.24,0.99,0.04,0.0,0.0,0.0,0.0,0.0,0.0,0.0,0.0,0.0,0.0,0.0,0.0,1.0,1.0,1.0,1.0,1.0,0.0,0.0,0.0,0.0,0.0,0.0,0.0,0.0,0.0,0.0,0.0,0.0,0.0,0.0,0.0,0.0,0.0],[0.0,0.0,0.0,0.0,0.0,0.0,0.0,0.0,0.0,0.0,0.0,0.0,0.0,0.0,0.0,0.0,0.0,0.0,0.0,0.0,0.0,0.0,0.0,0.0,0.0,0.0,0.0,0.0,0.0,0.0,0.0,0.0,0.0,0.0,0.0,0.0,0.0,0.0,0.0,0.0,0.0,0.0,0.0,0.0,0.0,0.0,0.0,0.0,0.0,0.0,0.0,0.0,0.0,0.0,0.0,0.0,0.0,0.0,0.0,0.0,0.0,0.0,0.0,0.0,0.0,0.0,0.0,0.0,0.0,0.0,0.0,0.0,0.0,0.0,0.0,0.0,0.0,0.0,0.0,0.0,0.0,0.0,0.0,0.0,0.0,0.0,0.0,0.0,0.0,0.0,0.0,0.0,0.0,0.0,0.0,0.0,0.0,0.0,0.0,0.0,0.0,0.0,0.0,0.0,0.0,0.0,0.0,0.0,0.0,0.0,0.0,0.0,0.0,0.0,0.0,0.0,0.0,0.0,0.0,0.0,0.0,0.0,0.0,0.0,0.0,0.0,0.0,0.0,0.0,0.0,0.0,0.0,0.0,0.0,0.0,0.0,0.0,0.0,0.0,0.0,0.0,0.0,0.0,0.0,0.0,0.0,0.0,0.0,0.0,0.0,0.0,0.0,0.0,0.0,0.0,0.0,0.0,0.0,0.0,0.0,0.0,0.0,0.0,0.0,0.0,0.0,0.0,0.0,0.0,0.0,0.0,0.0,0.0,0.0,0.0,0.0,0.0,0.0,0.0,0.0,0.0,0.0,0.0,0.0,0.0,0.0,0.0,0.0,0.0,0.0,0.0,0.0,0.0,0.0,0.0,0.0,0.0,0.0,0.0,0.0,0.01,0.0,0.0,0.0,0.0,0.0,0.0,1.0,1.0,1.0,1.0,0.01,0.0,0.0,0.0,0.0,0.0,0.0,0.0,0.0,0.0,0.0,0.0,0.0,0.0,0.0,0.0,1.0,1.0,1.0,1.0,1.0,0.0,0.0,0.0,0.0,0.0,0.0,0.0,0.0,0.0,0.0,0.0,0.0,0.0,0.0,0.0,0.0],[0.0,0.0,0.0,0.0,0.0,0.0,0.0,0.0,0.0,0.0,0.0,0.0,0.0,0.0,0.0,0.0,0.0,0.0,0.0,0.0,0.0,0.0,0.0,0.0,0.0,0.0,0.0,0.0,0.0,0.0,0.0,0.0,0.0,0.0,0.0,0.0,0.0,0.0,0.0,0.0,0.0,0.0,0.0,0.0,0.0,0.0,0.0,0.0,0.0,0.0,0.0,0.0,0.0,0.0,0.0,0.0,0.0,0.0,0.0,0.0,0.0,0.0,0.0,0.0,0.0,0.0,0.0,0.0,0.0,0.0,0.0,0.0,0.0,0.0,0.0,0.0,0.0,0.0,0.0,0.0,0.0,0.0,0.0,0.0,0.0,0.0,0.0,0.0,0.0,0.0,0.0,0.0,0.0,0.0,0.0,0.0,0.0,0.0,0.0,0.0,0.0,0.0,0.0,0.0,0.0,0.0,0.0,0.0,0.0,0.0,0.0,0.0,0.0,0.0,0.0,0.0,0.0,0.0,0.0,0.0,0.0,0.0,0.0,0.0,0.0,0.0,0.0,0.0,0.0,0.0,0.0,0.0,0.0,0.0,0.0,0.0,0.0,0.0,0.0,0.0,0.0,0.0,0.0,0.0,0.0,0.0,0.0,0.0,0.0,0.0,0.0,0.0,0.0,0.0,0.0,0.0,0.0,0.0,0.0,0.0,0.0,0.0,0.0,0.0,0.0,0.0,0.0,0.0,0.0,0.0,0.0,0.0,0.0,0.0,0.0,0.0,0.0,0.01,0.0,0.0,0.0,0.0,0.0,0.0,0.0,0.0,0.0,0.0,0.0,0.0,0.0,0.0,0.63,0.0,0.0,0.0,0.0,0.0,0.0,0.0,0.0,0.0,0.0,0.0,0.0,0.0,0.0,1.0,1.0,0.37,1.0,0.0,0.0,0.0,0.0,0.0,0.0,0.0,0.0,0.0,0.0,0.0,0.0,0.0,0.0,0.0,0.0,0.0,1.0,1.0,1.0,1.0,1.0,0.0,0.0,0.0,0.0,0.0,0.0,0.0,0.0,0.0,0.0,0.0,0.0,0.0,0.0,0.0],[0.0,0.0,0.0,0.0,0.0,0.0,0.0,0.0,0.0,0.0,0.0,0.0,0.0,0.0,0.0,0.0,0.0,0.0,0.0,0.0,0.0,0.0,0.0,0.0,0.0,0.0,0.0,0.0,0.0,0.0,0.0,0.0,0.0,0.0,0.0,0.0,0.0,0.0,0.0,0.0,0.0,0.0,0.0,0.0,0.0,0.0,0.0,0.0,0.0,0.0,0.0,0.0,0.0,0.0,0.0,0.0,0.0,0.0,0.0,0.0,0.0,0.0,0.0,0.0,0.0,0.0,0.0,0.0,0.0,0.0,0.0,0.0,0.0,0.0,0.0,0.0,0.0,0.0,0.0,0.0,0.0,0.0,0.0,0.0,0.0,0.0,0.0,0.0,0.0,0.0,0.0,0.0,0.0,0.0,0.0,0.0,0.0,0.0,0.0,0.0,0.0,0.0,0.0,0.0,0.0,0.0,0.0,0.0,0.0,0.0,0.0,0.0,0.0,0.0,0.0,0.0,0.0,0.0,0.0,0.0,0.0,0.0,0.0,0.0,0.0,0.0,0.0,0.0,0.0,0.0,0.0,0.0,0.0,0.0,0.0,0.0,0.0,0.0,0.0,0.0,0.0,0.0,0.0,0.0,0.0,0.0,0.0,0.0,0.0,0.0,0.0,0.0,0.0,0.0,0.0,0.0,0.0,0.0,0.0,0.0,0.0,0.0,0.0,0.0,0.0,0.0,0.0,0.0,0.0,0.0,0.0,0.0,0.0,0.0,0.0,0.0,0.0,0.0,0.0,0.0,0.0,0.0,0.0,0.0,0.0,0.0,0.0,0.0,0.0,0.0,0.0,0.0,0.0,0.0,0.0,0.0,0.0,0.0,0.0,0.0,0.0,0.0,0.0,0.0,0.0,1.0,0.63,1.0,0.02,0.0,0.0,0.0,0.0,0.0,0.0,0.0,0.0,0.0,0.0,0.0,0.0,0.0,0.0,0.0,0.0,0.0,0.0,0.0,0.0,1.0,1.0,1.0,1.0,1.0,0.0,0.0,0.0,0.0,0.0,0.0,0.0,0.0,0.0,0.0,0.0,0.0,0.0,0.0],[0.0,0.0,0.0,0.0,0.0,0.0,0.0,0.0,0.0,0.0,0.0,0.0,0.0,0.0,0.0,0.0,0.0,0.0,0.0,0.0,0.0,0.0,0.0,0.0,0.0,0.0,0.0,0.0,0.0,0.0,0.0,0.0,0.0,0.0,0.0,0.0,0.0,0.0,0.0,0.0,0.0,0.0,0.0,0.0,0.0,0.0,0.0,0.0,0.0,0.0,0.0,0.0,0.0,0.0,0.0,0.0,0.0,0.0,0.0,0.0,0.0,0.0,0.0,0.0,0.0,0.0,0.0,0.0,0.0,0.0,0.0,0.0,0.0,0.0,0.0,0.0,0.0,0.0,0.0,0.0,0.0,0.0,0.0,0.0,0.0,0.0,0.0,0.0,0.0,0.0,0.0,0.0,0.0,0.0,0.0,0.0,0.0,0.0,0.0,0.0,0.0,0.0,0.0,0.0,0.0,0.0,0.0,0.0,0.0,0.0,0.0,0.0,0.0,0.0,0.0,0.0,0.0,0.0,0.0,0.0,0.0,0.0,0.0,0.0,0.0,0.0,0.0,0.0,0.0,0.0,0.0,0.0,0.0,0.0,0.0,0.0,0.0,0.0,0.0,0.0,0.0,0.0,0.0,0.0,0.0,0.0,0.0,0.0,0.0,0.0,0.0,0.0,0.0,0.0,0.0,0.0,0.0,0.0,0.0,0.0,0.0,0.0,0.0,0.0,0.0,0.0,0.0,0.0,0.0,0.0,0.0,0.0,0.0,0.0,0.0,0.0,0.0,0.0,0.0,0.0,0.0,0.0,0.0,0.0,0.0,0.0,0.0,0.0,0.0,0.0,0.0,0.0,0.0,0.0,0.0,0.0,0.0,0.0,0.0,0.0,0.0,0.0,0.0,0.0,0.0,1.0,1.0,0.8,1.0,0.0,0.0,0.0,0.0,0.0,0.0,0.0,0.0,0.0,0.0,0.0,0.0,0.0,0.0,0.0,0.0,0.0,0.0,0.0,0.0,0.0,1.0,1.0,1.0,1.0,1.0,0.0,0.0,0.0,0.0,0.0,0.0,0.0,0.0,0.0,0.0,0.91,0.04,0.0],[0.0,0.0,0.0,0.0,0.0,0.0,0.0,0.0,0.0,0.0,0.0,0.0,0.0,0.0,0.0,0.0,0.0,0.0,0.0,0.0,0.0,0.0,0.0,0.0,0.0,0.0,0.0,0.0,0.0,0.0,0.0,0.0,0.0,0.0,0.0,0.0,0.0,0.0,0.0,0.0,0.0,0.0,0.0,0.0,0.0,0.0,0.0,0.0,0.0,0.0,0.0,0.0,0.0,0.0,0.0,0.0,0.0,0.0,0.0,0.0,0.0,0.0,0.0,0.0,0.0,0.0,0.0,0.0,0.0,0.0,0.0,0.0,0.0,0.0,0.0,0.0,0.0,0.0,0.0,0.0,0.0,0.0,0.0,0.0,0.0,0.0,0.0,0.0,0.0,0.0,0.0,0.0,0.0,0.0,0.0,0.0,0.0,0.0,0.0,0.0,0.0,0.0,0.0,0.0,0.0,0.0,0.0,0.0,0.0,0.0,0.0,0.0,0.0,0.0,0.0,0.0,0.0,0.0,0.0,0.0,0.0,0.0,0.0,0.0,0.0,0.0,0.0,0.0,0.0,0.0,0.0,0.0,0.0,0.0,0.0,0.0,0.0,0.0,0.0,0.0,0.0,0.0,0.0,0.0,0.0,0.0,0.0,0.0,0.0,0.0,0.0,0.0,0.0,0.0,0.0,0.0,0.0,0.0,0.0,0.0,0.0,0.0,0.0,0.0,0.0,0.0,0.0,0.0,0.0,0.0,0.0,0.0,0.0,0.0,0.0,0.0,0.0,0.0,0.0,0.0,0.0,0.0,0.0,0.0,0.0,0.0,0.0,0.0,0.0,0.0,0.0,0.0,0.0,0.0,0.0,0.0,0.0,0.0,0.0,0.0,0.0,0.0,0.0,0.0,1.0,1.0,0.0,0.0,0.0,0.0,0.0,0.0,0.0,0.0,0.0,0.0,0.0,0.0,0.0,0.0,0.0,0.0,0.0,0.0,0.0,0.0,0.0,0.0,0.0,0.0,0.0,1.0,1.0,1.0,1.0,1.0,0.3,0.0,0.0,0.0,0.0,0.0,0.0,0.0,0.0,0.0,0.0,0.0],[0.0,0.0,0.0,0.0,0.0,0.0,0.0,0.0,0.0,0.0,0.0,0.0,0.0,0.0,0.0,0.0,0.0,0.0,0.0,0.0,0.0,0.0,0.0,0.0,0.0,0.0,0.0,0.0,0.0,0.0,0.0,0.0,0.0,0.0,0.0,0.0,0.0,0.0,0.0,0.0,0.0,0.0,0.0,0.0,0.0,0.0,0.0,0.0,0.0,0.0,0.0,0.0,0.0,0.0,0.0,0.0,0.0,0.0,0.0,0.0,0.0,0.0,0.0,0.0,0.0,0.0,0.0,0.0,0.0,0.0,0.0,0.0,0.0,0.0,0.0,0.0,0.0,0.0,0.0,0.0,0.0,0.0,0.0,0.0,0.0,0.0,0.0,0.0,0.0,0.0,0.0,0.0,0.0,0.0,0.0,0.0,0.0,0.0,0.0,0.0,0.0,0.0,0.0,0.0,0.0,0.0,0.0,0.0,0.0,0.0,0.0,0.0,0.0,0.0,0.0,0.0,0.0,0.0,0.0,0.0,0.0,0.0,0.0,0.0,0.0,0.0,0.0,0.0,0.0,0.0,0.0,0.0,0.0,0.0,0.0,0.0,0.0,0.0,0.0,0.0,0.0,0.0,0.0,0.0,0.0,0.0,0.0,0.0,0.0,0.0,0.0,0.0,0.0,0.0,0.0,0.0,0.0,0.0,0.0,0.0,0.0,0.0,0.0,0.0,0.0,0.0,0.0,0.0,0.0,0.0,0.0,0.0,0.0,0.0,0.0,0.0,0.0,0.0,0.0,0.0,0.0,0.0,0.0,0.0,0.0,0.0,0.0,0.0,0.0,0.0,0.0,0.0,0.0,0.0,0.0,0.0,0.0,0.0,0.0,0.0,0.0,0.01,0.0,0.0,1.0,1.0,1.0,0.0,0.0,0.0,0.0,0.0,0.0,0.0,0.0,0.0,0.0,0.0,0.0,0.0,0.0,0.0,0.0,0.0,0.0,0.0,0.0,0.0,0.0,0.0,0.0,0.0,1.0,1.0,1.0,1.0,1.0,1.0,0.0,0.0,0.0,0.97,1.0,0.0,0.0,0.95,0.02,0.0],[0.0,0.0,0.0,0.0,0.0,0.0,0.0,0.0,0.0,0.0,0.0,0.0,0.0,0.0,0.0,0.0,0.0,0.0,0.0,0.0,0.0,0.0,0.0,0.0,0.0,0.0,0.0,0.0,0.0,0.0,0.0,0.0,0.0,0.0,0.0,0.0,0.0,0.0,0.0,0.0,0.0,0.0,0.0,0.0,0.0,0.0,0.0,0.0,0.0,0.0,0.0,0.0,0.0,0.0,0.0,0.0,0.0,0.0,0.0,0.0,0.0,0.0,0.0,0.0,0.0,0.0,0.0,0.0,0.0,0.0,0.0,0.0,0.0,0.0,0.0,0.0,0.0,0.0,0.0,0.0,0.0,0.0,0.0,0.0,0.0,0.0,0.0,0.0,0.0,0.0,0.0,0.0,0.0,0.0,0.0,0.0,0.0,0.0,0.0,0.0,0.0,0.0,0.0,0.0,0.0,0.0,0.0,0.0,0.0,0.0,0.0,0.0,0.0,0.0,0.0,0.0,0.0,0.0,0.0,0.0,0.0,0.0,0.0,0.0,0.0,0.0,0.0,0.0,0.0,0.0,0.0,0.0,0.0,0.0,0.0,0.0,0.0,0.0,0.0,0.0,0.0,0.0,0.0,0.0,0.0,0.0,0.0,0.0,0.0,0.0,0.0,0.0,0.0,0.0,0.0,0.0,0.0,0.0,0.0,0.0,0.0,0.0,0.0,0.0,0.0,0.0,0.0,0.0,0.0,0.0,0.0,0.0,0.0,0.0,0.0,0.0,0.0,0.0,0.0,0.0,0.0,0.0,0.0,0.0,0.0,0.0,0.0,0.0,0.0,0.0,0.0,0.0,0.0,0.0,0.0,0.0,0.0,0.0,0.0,0.0,0.0,0.0,0.0,1.0,1.0,0.99,0.0,0.0,0.0,0.0,0.0,0.0,0.0,0.0,0.0,0.0,0.0,0.0,0.0,0.0,0.0,0.0,0.0,0.0,0.0,0.0,0.0,0.0,0.0,0.0,0.0,0.0,0.0,1.0,1.0,1.0,1.0,1.0,0.0,0.0,0.0,0.0,0.02,0.0,0.0,0.0,0.0,0.0],[0.0,0.0,0.0,0.0,0.0,0.0,0.0,0.0,0.0,0.0,0.0,0.0,0.0,0.0,0.0,0.0,0.0,0.0,0.0,0.0,0.0,0.0,0.0,0.0,0.0,0.0,0.0,0.0,0.0,0.0,0.0,0.0,0.0,0.0,0.0,0.0,0.0,0.0,0.0,0.0,0.0,0.0,0.0,0.0,0.0,0.0,0.0,0.0,0.0,0.0,0.0,0.0,0.0,0.0,0.0,0.0,0.0,0.0,0.0,0.0,0.0,0.0,0.0,0.0,0.0,0.0,0.0,0.0,0.0,0.0,0.0,0.0,0.0,0.0,0.0,0.0,0.0,0.0,0.0,0.0,0.0,0.0,0.0,0.0,0.0,0.0,0.0,0.0,0.0,0.0,0.0,0.0,0.0,0.0,0.0,0.0,0.0,0.0,0.0,0.0,0.0,0.0,0.0,0.0,0.0,0.0,0.0,0.0,0.0,0.0,0.0,0.0,0.0,0.0,0.0,0.0,0.0,0.0,0.0,0.0,0.0,0.0,0.0,0.0,0.0,0.0,0.0,0.0,0.0,0.0,0.0,0.0,0.0,0.0,0.0,0.0,0.0,0.0,0.0,0.0,0.0,0.0,0.0,0.0,0.0,0.0,0.0,0.0,0.0,0.0,0.0,0.0,0.0,0.0,0.0,0.0,0.0,0.0,0.0,0.0,0.0,0.0,0.0,0.0,0.0,0.0,0.0,0.0,0.0,0.0,0.0,0.0,0.0,0.0,0.0,0.0,0.0,0.0,0.0,0.0,0.0,0.0,0.0,0.0,0.0,0.0,0.0,0.0,0.0,0.0,0.0,0.0,0.0,0.0,0.0,0.0,0.0,0.0,0.0,0.0,0.0,0.0,0.0,0.0,0.0,0.0,0.0,0.0,0.0,0.0,0.0,0.0,0.0,0.0,0.0,0.0,0.0,0.0,0.0,0.0,0.0,0.0,0.0,0.0,0.0,0.0,0.0,0.0,0.0,0.0,0.0,0.0,0.0,0.3,1.0,1.0,1.0,1.0,0.0,0.0,0.0,0.0,0.0,0.0,0.0,0.0,0.0,0.0],[0.0,0.0,0.0,0.0,0.0,0.0,0.0,0.0,0.0,0.0,0.0,0.0,0.0,0.0,0.0,0.0,0.0,0.0,0.0,0.0,0.0,0.0,0.0,0.0,0.0,0.0,0.0,0.0,0.0,0.0,0.0,0.0,0.0,0.0,0.0,0.0,0.0,0.0,0.0,0.0,0.0,0.0,0.0,0.0,0.0,0.0,0.0,0.0,0.0,0.0,0.0,0.0,0.0,0.0,0.0,0.0,0.0,0.0,0.0,0.0,0.0,0.0,0.0,0.0,0.0,0.0,0.0,0.0,0.0,0.0,0.0,0.0,0.0,0.0,0.0,0.0,0.0,0.0,0.0,0.0,0.0,0.0,0.0,0.0,0.0,0.0,0.0,0.0,0.0,0.0,0.0,0.0,0.0,0.0,0.0,0.0,0.0,0.0,0.0,0.0,0.0,0.0,0.0,0.0,0.0,0.0,0.0,0.0,0.0,0.0,0.0,0.0,0.0,0.0,0.0,0.0,0.0,0.0,0.0,0.0,0.0,0.0,0.0,0.0,0.0,0.0,0.0,0.0,0.0,0.0,0.0,0.0,0.0,0.0,0.0,0.0,0.0,0.0,0.0,0.0,0.0,0.0,0.0,0.0,0.0,0.0,0.0,0.0,0.0,0.0,0.0,0.0,0.0,0.0,0.0,0.0,0.0,0.0,0.0,0.0,0.0,0.0,0.0,0.0,0.0,0.0,0.0,0.0,0.0,0.0,0.0,0.0,0.0,0.0,0.0,0.0,0.0,0.0,0.0,0.0,0.0,0.0,0.0,0.0,0.0,0.0,0.0,0.0,0.0,0.0,0.0,0.0,0.0,0.0,0.0,0.0,0.0,0.0,0.0,0.0,0.0,0.0,0.0,0.0,0.0,0.0,0.0,0.0,0.0,0.0,0.0,0.0,0.0,0.0,0.0,0.0,0.0,0.0,0.0,0.0,0.0,0.0,0.0,0.0,0.0,0.0,0.0,0.0,0.0,0.0,0.0,0.0,0.0,0.0,1.0,1.0,1.0,1.0,1.0,0.37,0.0,1.0,1.0,0.0,0.0,0.86,0.01,0.0],[0.0,0.0,0.0,0.0,0.0,0.0,0.0,0.0,0.0,0.0,0.0,0.0,0.0,0.0,0.0,0.0,0.0,0.0,0.0,0.01,0.0,0.01,0.0,0.0,0.0,0.0,0.0,0.0,0.0,0.0,0.0,0.0,0.0,0.0,0.0,0.0,0.0,0.0,0.0,0.0,0.0,0.0,0.0,0.0,0.0,0.0,0.0,0.0,0.0,0.0,0.0,0.0,0.0,0.0,0.0,0.0,0.0,0.0,0.0,0.0,0.0,0.0,0.0,0.0,0.0,0.0,0.0,0.0,0.0,0.0,0.0,0.0,0.0,0.0,0.0,0.0,0.0,0.0,0.0,0.0,0.0,0.0,0.0,0.0,0.0,0.0,0.0,0.0,0.0,0.0,0.0,0.0,0.0,0.0,0.0,0.0,0.0,0.0,0.0,0.0,0.0,0.0,0.0,0.0,0.0,0.0,0.0,0.0,0.0,0.0,0.0,0.0,0.0,0.0,0.0,0.0,0.0,0.0,0.0,0.0,0.0,0.0,0.0,0.0,0.0,0.0,0.0,0.0,0.0,0.0,0.0,0.0,0.0,0.0,0.0,0.0,0.0,0.0,0.0,0.0,0.0,0.0,0.0,0.0,0.0,0.0,0.0,0.0,0.0,0.0,0.0,0.0,0.0,0.0,0.0,0.0,0.0,0.0,0.0,0.0,0.0,0.0,0.0,0.0,0.0,0.0,0.0,0.0,0.0,0.0,0.0,0.0,0.0,0.0,0.0,0.0,0.0,0.0,0.0,0.0,0.0,0.0,0.0,0.0,0.0,0.0,0.0,0.0,0.0,0.0,0.0,0.0,0.0,0.0,0.0,0.0,0.0,0.0,0.0,0.0,0.0,0.0,0.0,0.0,0.0,0.0,0.0,0.0,0.0,0.0,0.0,0.0,0.0,0.0,0.0,0.0,0.0,0.0,0.0,0.0,0.0,0.0,0.0,0.0,0.0,0.0,0.0,0.0,0.0,0.0,0.0,0.0,0.0,0.0,0.0,0.0,0.0,1.0,1.0,1.0,1.0,1.0,1.0,0.0,0.0,0.0,0.0,0.0],[0.0,0.0,0.0,0.0,0.0,0.0,0.0,0.0,0.0,0.0,0.0,0.0,0.0,0.0,0.0,0.0,0.0,0.0,0.0,0.0,0.0,0.0,0.0,0.0,0.0,0.0,0.0,0.0,0.0,0.0,0.0,0.0,0.0,0.0,0.0,0.0,0.0,0.0,0.0,0.0,0.0,0.0,0.0,0.0,0.0,0.01,0.0,0.0,0.0,0.0,0.0,0.0,0.0,0.0,0.0,0.0,0.0,0.0,0.0,0.0,0.0,0.0,0.0,0.0,0.0,0.0,0.0,0.0,0.0,0.0,0.0,0.0,0.0,0.0,0.0,0.0,0.0,0.0,0.0,0.0,0.0,0.0,0.0,0.0,0.0,0.0,0.0,0.0,0.0,0.0,0.0,0.0,0.0,0.0,0.0,0.0,0.0,0.0,0.0,0.0,0.0,0.0,0.0,0.0,0.0,0.0,0.0,0.0,0.0,0.0,0.0,0.0,0.0,0.0,0.0,0.0,0.0,0.0,0.0,0.0,0.0,0.0,0.0,0.0,0.0,0.0,0.0,0.0,0.0,0.0,0.0,0.0,0.0,0.0,0.0,0.0,0.0,0.0,0.0,0.0,0.0,0.0,0.0,0.0,0.0,0.0,0.0,0.0,0.0,0.0,0.0,0.0,0.0,0.0,0.0,0.0,0.0,0.0,0.0,0.0,0.0,0.0,0.0,0.0,0.0,0.0,0.0,0.0,0.0,0.0,0.0,0.0,0.0,0.0,0.0,0.0,0.0,0.0,0.0,0.0,0.0,0.0,0.0,0.0,0.0,0.0,0.0,0.0,0.0,0.0,0.0,0.0,0.0,0.0,0.0,0.0,0.0,0.0,0.0,0.0,0.0,0.0,0.0,0.0,0.0,0.0,0.0,0.0,0.0,0.0,0.0,0.0,0.0,0.0,0.0,0.0,0.0,0.0,0.0,0.0,0.0,0.0,0.0,0.0,0.0,0.0,0.0,0.0,0.0,0.0,0.0,0.0,0.0,0.0,0.0,0.0,0.0,0.37,1.0,1.0,1.0,1.0,1.0,1.0,0.0,0.0,0.0,0.0],[0.0,0.0,0.0,0.0,0.0,0.0,0.0,0.0,0.0,0.0,0.0,0.0,0.0,0.0,0.0,0.0,0.0,0.0,0.04,0.13,0.01,0.01,0.0,0.0,0.0,0.0,0.0,0.0,0.0,0.0,0.0,0.0,0.0,0.0,0.0,0.0,0.0,0.0,0.0,0.0,0.0,0.0,0.0,0.0,0.01,0.0,0.0,0.0,0.0,0.0,0.0,0.0,0.0,0.0,0.0,0.0,0.0,0.0,0.0,0.0,0.0,0.0,0.0,0.0,0.0,0.0,0.0,0.0,0.0,0.0,0.0,0.0,0.0,0.0,0.0,0.0,0.0,0.0,0.0,0.0,0.0,0.0,0.0,0.0,0.0,0.0,0.0,0.0,0.0,0.0,0.0,0.0,0.0,0.0,0.0,0.0,0.0,0.0,0.0,0.01,0.0,0.03,0.0,0.01,0.0,0.0,0.0,0.0,0.0,0.0,0.0,0.0,0.0,0.0,0.0,0.0,0.0,0.0,0.0,0.0,0.0,0.0,0.0,0.0,0.0,0.0,0.0,0.0,0.0,0.0,0.0,0.0,0.0,0.0,0.0,0.0,0.0,0.0,0.0,0.0,0.0,0.0,0.0,0.0,0.0,0.0,0.0,0.0,0.0,0.0,0.0,0.0,0.0,0.0,0.0,0.0,0.0,0.0,0.0,0.0,0.0,0.0,0.0,0.0,0.0,0.0,0.0,0.0,0.0,0.0,0.0,0.0,0.0,0.0,0.0,0.0,0.0,0.0,0.0,0.0,0.0,0.0,0.0,0.0,0.0,0.0,0.0,0.0,0.0,0.0,0.0,0.0,0.0,0.0,0.0,0.0,0.0,0.0,0.0,0.0,0.0,0.0,0.0,0.0,0.0,0.0,0.0,0.0,0.0,0.0,0.0,0.0,0.0,0.0,0.0,0.0,0.0,0.0,0.0,0.0,0.0,0.0,0.0,0.0,0.0,0.0,0.0,0.0,0.0,0.0,0.0,0.0,0.0,0.0,0.0,0.0,0.0,0.0,1.0,1.0,1.0,1.0,1.0,1.0,0.98,0.0,0.0,0.0],[0.0,0.0,0.0,0.0,0.0,0.0,0.0,0.0,0.0,0.0,0.0,0.0,0.0,0.0,0.0,0.0,0.0,0.0,0.0,0.01,0.0,0.0,0.0,0.0,0.0,0.0,0.0,0.0,0.0,0.0,0.0,0.0,0.0,0.0,0.0,0.0,0.0,0.0,0.0,0.0,0.0,0.0,0.0,0.0,0.0,0.0,0.0,0.0,0.0,0.0,0.0,0.0,0.0,0.0,0.0,0.0,0.0,0.0,0.0,0.0,0.0,0.0,0.0,0.0,0.0,0.0,0.0,0.0,0.0,0.0,0.0,0.0,0.0,0.0,0.0,0.0,0.0,0.0,0.0,0.0,0.0,0.0,0.0,0.0,0.0,0.0,0.0,0.0,0.0,0.0,0.0,0.0,0.0,0.0,0.0,0.0,0.0,0.0,0.0,0.0,0.0,0.0,0.0,0.0,0.0,0.0,0.0,0.0,0.0,0.0,0.0,0.0,0.0,0.0,0.0,0.0,0.0,0.0,0.0,0.0,0.0,0.0,0.0,0.0,0.0,0.0,0.0,0.0,0.0,0.0,0.0,0.0,0.0,0.0,0.0,0.0,0.0,0.0,0.0,0.0,0.0,0.0,0.0,0.0,0.0,0.0,0.0,0.0,0.0,0.0,0.0,0.0,0.0,0.0,0.0,0.0,0.0,0.0,0.0,0.0,0.0,0.0,0.0,0.0,0.0,0.0,0.0,0.0,0.0,0.0,0.0,0.0,0.0,0.0,0.0,0.0,0.0,0.0,0.0,0.0,0.0,0.0,0.0,0.0,0.0,0.0,0.0,0.0,0.0,0.0,0.0,0.0,0.0,0.0,0.0,0.0,0.0,0.0,0.0,0.0,0.0,0.0,0.0,0.0,0.0,0.0,0.0,0.0,0.0,0.0,0.0,0.0,0.0,0.0,0.0,0.0,0.0,0.0,0.0,0.0,0.0,0.0,0.0,0.0,0.0,0.0,0.0,0.0,0.0,0.0,0.0,0.0,0.0,0.0,0.97,0.0,0.0,1.0,1.0,1.0,1.0,1.0,1.0,1.0,1.0,0.97,0.01,0.0],[0.0,0.0,0.0,0.0,0.0,0.0,0.0,0.0,0.0,0.0,0.0,0.0,0.0,0.0,0.0,0.0,0.0,0.0,0.0,0.0,0.0,0.0,0.0,0.0,0.0,0.0,0.0,0.0,0.0,0.0,0.0,0.0,0.0,0.0,0.0,0.0,0.0,0.0,0.0,0.0,0.0,0.0,0.0,0.0,0.0,0.0,0.0,0.0,0.0,0.0,0.0,0.0,0.0,0.0,0.0,0.0,0.0,0.0,0.0,0.0,0.0,0.0,0.0,0.0,0.0,0.0,0.0,0.0,0.0,0.0,0.0,0.0,0.0,0.0,0.0,0.0,0.0,0.0,0.0,0.0,0.0,0.0,0.0,0.0,0.0,0.0,0.0,0.0,0.0,0.0,0.0,0.0,0.0,0.0,0.0,0.0,0.0,0.0,0.0,0.0,0.0,0.0,0.0,0.0,0.0,0.0,0.0,0.0,0.0,0.0,0.0,0.0,0.0,0.0,0.0,0.0,0.0,0.0,0.0,0.0,0.0,0.0,0.0,0.0,0.0,0.0,0.0,0.0,0.0,0.0,0.0,0.0,0.0,0.0,0.0,0.0,0.0,0.0,0.0,0.0,0.0,0.0,0.0,0.0,0.0,0.0,0.0,0.0,0.0,0.0,0.0,0.0,0.0,0.0,0.0,0.0,0.0,0.0,0.0,0.0,0.0,0.0,0.0,0.0,0.0,0.0,0.0,0.0,0.0,0.0,0.0,0.0,0.0,0.0,0.0,0.0,0.0,0.0,0.0,0.0,0.0,0.0,0.0,0.0,0.0,0.0,0.0,0.0,0.0,0.0,0.0,0.0,0.0,0.0,0.0,0.0,0.0,0.0,0.0,0.0,0.0,0.0,0.0,0.0,0.0,0.0,0.08,0.0,0.0,0.0,0.0,0.0,0.0,0.0,0.0,0.0,0.0,0.0,0.0,0.0,0.0,0.0,0.0,0.0,0.0,0.0,0.0,0.0,0.0,0.0,0.0,0.0,0.0,0.0,1.0,0.02,0.0,1.0,1.0,1.0,1.0,1.0,1.0,1.0,1.0,1.0,0.61,0.0],[0.0,0.0,0.0,0.0,0.0,0.0,0.0,0.0,0.0,0.0,0.0,0.0,0.0,0.0,0.0,0.01,0.0,0.0,0.09,0.23,0.0,0.0,0.0,0.0,0.0,0.0,0.0,0.0,0.0,0.0,0.0,0.0,0.0,0.0,0.0,0.0,0.0,0.0,0.0,0.0,0.0,0.0,0.0,0.0,0.04,0.03,0.01,0.01,0.0,0.0,0.0,0.0,0.0,0.0,0.0,0.0,0.0,0.0,0.0,0.0,0.0,0.0,0.0,0.0,0.0,0.0,0.0,0.0,0.0,0.0,0.0,0.0,0.0,0.0,0.0,0.0,0.0,0.0,0.0,0.0,0.0,0.0,0.0,0.0,0.0,0.0,0.0,0.0,0.0,0.0,0.0,0.0,0.0,0.0,0.0,0.0,0.0,0.0,0.0,0.0,0.0,0.0,0.0,0.0,0.0,0.0,0.0,0.0,0.0,0.0,0.0,0.0,0.0,0.0,0.0,0.0,0.0,0.0,0.0,0.0,0.0,0.0,0.0,0.0,0.0,0.0,0.0,0.0,0.0,0.0,0.0,0.0,0.0,0.0,0.0,0.0,0.0,0.0,0.0,0.0,0.0,0.0,0.0,0.0,0.0,0.0,0.0,0.0,0.0,0.0,0.0,0.0,0.0,0.0,0.0,0.0,0.0,0.0,0.0,0.0,0.0,0.0,0.0,0.0,0.0,0.0,0.0,0.0,0.0,0.0,0.0,0.0,0.0,0.0,0.0,0.0,0.0,0.0,0.0,0.0,0.0,0.0,0.0,0.0,0.0,0.0,0.0,0.0,0.0,0.0,0.0,0.0,0.0,0.0,0.0,0.0,0.0,0.0,0.0,0.0,0.0,0.0,0.0,0.0,0.0,0.0,0.0,0.0,0.0,0.0,0.0,0.0,0.0,0.0,0.0,0.0,0.0,0.0,0.0,0.0,0.0,0.0,0.0,0.0,0.0,0.0,0.0,0.0,0.0,0.0,0.0,0.0,0.0,0.0,0.0,0.0,0.0,0.0,0.0,1.0,1.0,1.0,1.0,1.0,1.0,0.99,0.88,0.78],[0.0,0.0,0.0,0.0,0.0,0.0,0.0,0.0,0.0,0.0,0.0,0.0,0.0,0.0,0.0,0.03,0.01,0.0,0.05,0.11,0.0,0.0,0.0,0.0,0.0,0.0,0.0,0.0,0.0,0.0,0.0,0.0,0.0,0.0,0.0,0.0,0.0,0.0,0.0,0.0,0.0,0.0,0.0,0.0,0.0,0.0,0.0,0.0,0.0,0.0,0.0,0.0,0.0,0.0,0.0,0.0,0.0,0.0,0.0,0.0,0.0,0.0,0.0,0.0,0.0,0.0,0.0,0.0,0.0,0.0,0.0,0.0,0.0,0.0,0.0,0.0,0.0,0.0,0.0,0.0,0.0,0.0,0.0,0.0,0.0,0.0,0.0,0.0,0.0,0.0,0.0,0.0,0.0,0.0,0.0,0.0,0.0,0.0,0.0,0.0,0.0,0.0,0.0,0.0,0.0,0.0,0.0,0.0,0.0,0.0,0.0,0.0,0.0,0.0,0.0,0.0,0.0,0.0,0.0,0.0,0.0,0.0,0.0,0.0,0.0,0.0,0.0,0.0,0.0,0.0,0.0,0.0,0.0,0.0,0.0,0.0,0.0,0.0,0.0,0.0,0.0,0.06,0.02,0.06,0.0,0.0,0.0,0.0,0.0,0.0,0.0,0.0,0.0,0.0,0.0,0.0,0.0,0.0,0.0,0.0,0.0,0.0,0.0,0.0,0.0,0.0,0.0,0.0,0.0,0.0,0.0,0.0,0.0,0.0,0.0,0.0,0.0,0.0,0.0,0.0,0.0,0.0,0.0,0.0,0.0,0.0,0.0,0.0,0.0,0.0,0.0,0.0,0.0,0.0,0.0,0.0,0.0,0.0,0.0,0.0,0.0,0.0,0.0,0.0,0.0,0.0,0.0,0.0,0.0,0.0,0.0,0.0,0.0,0.0,0.0,0.0,0.0,0.0,0.0,0.0,0.0,0.0,0.0,0.0,0.0,0.0,0.0,0.0,0.0,0.0,0.0,0.0,0.0,0.0,0.0,0.0,0.0,0.0,0.0,0.0,0.98,1.0,1.0,1.0,1.0,1.0,0.97,0.95],[0.0,0.0,0.0,0.0,0.0,0.0,0.0,0.0,0.0,0.0,0.0,0.0,0.0,0.0,0.0,0.0,0.0,0.0,0.0,0.0,0.0,0.0,0.0,0.0,0.0,0.0,0.0,0.0,0.0,0.0,0.0,0.0,0.0,0.0,0.0,0.0,0.0,0.0,0.0,0.0,0.0,0.0,0.0,0.0,0.0,0.0,0.0,0.0,0.0,0.0,0.0,0.0,0.0,0.0,0.0,0.0,0.0,0.0,0.0,0.0,0.0,0.0,0.0,0.0,0.0,0.0,0.0,0.0,0.0,0.0,0.0,0.0,0.0,0.0,0.0,0.0,0.0,0.0,0.0,0.0,0.0,0.0,0.0,0.0,0.0,0.0,0.0,0.0,0.0,0.0,0.0,0.0,0.0,0.0,0.0,0.0,0.0,0.0,0.0,0.0,0.0,0.0,0.0,0.0,0.0,0.0,0.0,0.0,0.0,0.0,0.0,0.0,0.0,0.0,0.0,0.0,0.0,0.0,0.0,0.0,0.0,0.0,0.0,0.0,0.0,0.0,0.0,0.0,0.0,0.0,0.0,0.0,0.0,0.0,0.0,0.0,0.0,0.0,0.0,0.0,0.0,0.0,0.0,0.0,0.0,0.0,0.0,0.0,0.0,0.0,0.0,0.0,0.0,0.0,0.0,0.0,0.0,0.0,0.0,0.0,0.0,0.0,0.0,0.0,0.0,0.0,0.0,0.0,0.0,0.0,0.0,0.0,0.0,0.0,0.0,0.0,0.0,0.0,0.0,0.0,0.0,0.0,0.0,0.0,0.0,0.0,0.0,0.0,0.0,0.0,0.0,0.0,0.0,0.0,0.0,0.0,0.0,0.0,0.0,0.01,0.0,0.0,0.0,0.0,0.0,0.0,0.71,0.0,0.01,0.0,0.0,0.0,0.0,0.0,0.0,0.0,0.0,0.0,0.0,0.0,0.0,0.0,0.0,0.0,0.0,0.0,0.0,0.0,0.0,0.0,0.0,0.0,0.91,0.0,0.95,0.0,0.0,0.86,0.0,0.0,0.0,0.97,1.0,0.99,1.0,1.0,1.0,0.87],[0.0,0.0,0.0,0.0,0.0,0.0,0.0,0.0,0.0,0.0,0.0,0.0,0.0,0.0,0.0,0.01,0.0,0.0,0.03,0.02,0.0,0.0,0.0,0.0,0.0,0.0,0.0,0.0,0.0,0.0,0.0,0.0,0.0,0.0,0.0,0.0,0.0,0.0,0.0,0.0,0.0,0.0,0.0,0.0,0.0,0.01,0.0,0.01,0.0,0.0,0.0,0.0,0.0,0.0,0.0,0.0,0.0,0.0,0.0,0.0,0.0,0.0,0.0,0.0,0.0,0.0,0.0,0.0,0.0,0.0,0.0,0.0,0.0,0.0,0.0,0.0,0.0,0.0,0.0,0.0,0.0,0.0,0.0,0.0,0.0,0.0,0.0,0.0,0.0,0.0,0.0,0.0,0.0,0.0,0.0,0.0,0.0,0.0,0.0,0.0,0.0,0.0,0.0,0.0,0.0,0.0,0.0,0.0,0.0,0.0,0.0,0.0,0.0,0.0,0.0,0.0,0.0,0.0,0.0,0.0,0.0,0.0,0.0,0.0,0.0,0.0,0.0,0.0,0.0,0.0,0.0,0.0,0.0,0.0,0.0,0.0,0.0,0.0,0.0,0.0,0.0,0.0,0.01,0.01,0.0,0.0,0.0,0.0,0.0,0.0,0.0,0.0,0.0,0.0,0.0,0.0,0.0,0.0,0.0,0.0,0.0,0.0,0.0,0.0,0.0,0.0,0.0,0.0,0.0,0.0,0.0,0.0,0.0,0.0,0.0,0.0,0.0,0.0,0.0,0.0,0.0,0.0,0.0,0.0,0.0,0.0,0.0,0.0,0.0,0.0,0.0,0.0,0.0,0.0,0.0,0.0,0.0,0.0,0.0,0.15,0.0,0.05,0.0,0.0,0.0,0.0,0.24,0.0,0.02,0.0,0.0,0.0,0.0,0.0,0.0,0.0,0.0,0.0,0.0,0.0,0.0,0.0,0.0,0.0,0.0,0.0,0.0,0.0,0.0,0.0,0.0,0.0,0.04,0.0,0.02,0.0,0.0,0.01,0.0,0.0,0.0,0.01,0.61,0.88,0.97,1.0,1.0,1.0],[0.0,0.0,0.0,0.0,0.0,0.0,0.0,0.0,0.0,0.0,0.0,0.0,0.0,0.01,0.0,0.42,0.06,0.0,0.19,0.18,0.0,0.0,0.0,0.0,0.0,0.0,0.0,0.0,0.0,0.0,0.0,0.0,0.0,0.0,0.0,0.0,0.0,0.0,0.0,0.0,0.0,0.0,0.0,0.0,0.02,0.01,0.0,0.0,0.0,0.02,0.0,0.0,0.0,0.0,0.0,0.0,0.0,0.0,0.0,0.0,0.0,0.0,0.0,0.0,0.0,0.0,0.0,0.0,0.0,0.0,0.0,0.0,0.0,0.0,0.0,0.0,0.0,0.0,0.0,0.0,0.0,0.0,0.0,0.0,0.0,0.0,0.0,0.0,0.0,0.0,0.0,0.0,0.0,0.0,0.0,0.0,0.0,0.0,0.0,0.0,0.0,0.0,0.0,0.0,0.0,0.0,0.0,0.0,0.0,0.0,0.0,0.0,0.0,0.0,0.0,0.0,0.0,0.0,0.0,0.0,0.0,0.0,0.0,0.0,0.0,0.0,0.0,0.0,0.0,0.0,0.0,0.0,0.0,0.0,0.0,0.0,0.0,0.0,0.0,0.0,0.0,0.13,0.14,0.71,0.0,0.0,0.05,0.0,0.0,0.0,0.0,0.0,0.0,0.0,0.0,0.0,0.0,0.0,0.0,0.0,0.0,0.0,0.0,0.0,0.0,0.0,0.0,0.0,0.0,0.0,0.0,0.0,0.0,0.0,0.0,0.0,0.0,0.0,0.0,0.0,0.0,0.0,0.0,0.0,0.0,0.0,0.0,0.0,0.0,0.0,0.0,0.0,0.0,0.0,0.0,0.0,0.0,0.0,0.0,0.0,0.0,0.0,0.0,0.0,0.0,0.0,0.0,0.0,0.0,0.0,0.0,0.0,0.0,0.0,0.0,0.0,0.0,0.0,0.0,0.0,0.0,0.0,0.0,0.0,0.0,0.0,0.0,0.0,0.0,0.0,0.0,0.0,0.0,0.0,0.0,0.0,0.0,0.0,0.0,0.0,0.0,0.0,0.0,0.78,0.95,0.87,1.0,1.0]],
  "pae": [[0.8,1.2,2.3,2.5,4.3,4.7,5.8,6.6,6.3,6.7,5.8,4.1,3.3,2.7,1.9,3.7,3.6,3.7,4.3,4.8,4.6,6.6,6.1,4.2,5.5,4.8,6.0,5.1,3.5,4.3,3.3,3.9,4.6,4.9,5.5,4.6,5.8,3.1,3.4,3.1,3.2,4.1,3.9,4.9,5.9,6.2,5.4,6.6,4.7,3.9,2.8,1.9,1.8,2.1,3.6,5.3,5.5,6.4,5.9,5.4,4.0,6.0,5.9,4.8,4.9,3.4,4.1,5.1,4.2,4.2,5.4,5.3,4.8,5.8,6.4,6.6,7.2,8.6,8.9,8.8,6.6,8.5,8.7,6.4,6.6,8.4,7.6,6.3,7.0,6.3,5.4,6.5,7.0,8.9,9.3,8.9,10.2,10.3,10.5,13.3,13.7,12.6,14.1,15.9,16.1,18.3,18.8,20.0,20.4,21.4,21.4,23.8,24.8,24.1,24.3,23.4,23.4,22.5,23.1,21.8,22.6,22.2,22.4,22.3,22.0,22.4,22.0,21.6,19.7,19.4,16.0,14.3,14.2,11.0,9.8,9.3,7.9,8.0,9.2,7.2,8.4,7.3,7.9,6.4,6.1,7.6,7.2,5.4,6.0,7.3,6.8,5.5,6.3,8.2,8.5,7.8,8.5,9.6,8.5,9.6,8.9,10.1,9.5,10.7,11.9,10.6,12.6,10.8,11.1,9.8,7.6,9.9,10.2,9.2,8.7,10.1,10.0,10.1,11.5,11.6,13.2,11.8,12.5,12.9,11.6,13.0,12.4,10.8,10.2,8.5,9.6,8.7,9.6,9.5,9.2,10.0,10.3,10.8,10.5,10.0,11.2,10.3,12.1,12.2,12.5,12.0,10.5,11.6,9.9,10.6,10.4,10.6,12.3,12.3,12.5,14.2,14.6,14.9,16.8,16.5,15.6,15.3,13.5,13.8,13.3,14.0,13.3,12.3,11.8,11.7,9.9,11.9,10.5,12.2,10.5,12.4,12.5,10.8,11.1,10.8,9.9,10.0,9.7,9.5,9.5,9.9,9.1,9.2],[1.0,0.8,1.1,1.7,2.3,2.4,3.2,3.5,3.0,3.1,2.3,1.7,1.7,1.5,1.5,1.9,2.0,2.2,2.7,2.7,2.9,3.9,3.7,2.8,3.4,3.3,3.9,3.1,2.4,2.6,2.5,2.3,2.9,3.3,3.4,3.4,4.0,2.5,2.8,2.3,2.4,2.8,2.8,3.7,4.3,4.4,3.8,4.2,3.1,2.7,2.0,1.7,1.6,2.2,3.1,4.2,4.0,4.7,4.5,4.0,3.2,4.5,4.7,3.4,3.5,2.6,3.4,3.8,3.5,3.4,4.3,4.3,3.9,5.1,5.1,4.9,5.8,6.5,6.5,6.4,5.1,6.4,6.3,5.0,5.1,6.4,5.9,5.0,5.9,4.8,4.4,5.0,5.9,7.2,7.5,7.6,8.5,8.7,9.2,11.7,12.4,11.2,13.0,14.3,14.6,16.9,17.3,18.7,18.9,20.2,20.1,22.4,23.2,22.5,22.6,21.5,21.1,20.9,21.0,20.2,20.5,20.2,20.5,20.7,20.6,20.6,20.2,19.2,17.8,17.6,14.1,12.8,12.2,9.4,8.1,7.6,6.3,7.1,7.7,6.1,7.4,6.3,6.0,4.9,4.7,5.8,5.1,4.0,4.6,5.5,4.9,3.9,4.7,6.1,6.4,5.8,6.2,7.1,6.3,7.4,7.3,8.1,7.9,8.9,9.1,8.9,9.5,8.5,8.1,7.8,5.9,7.3,7.8,7.7,6.7,7.9,7.7,8.3,9.1,9.6,10.7,9.9,10.2,10.7,9.7,10.4,9.7,8.9,8.5,7.4,8.4,6.9,7.8,8.0,8.0,9.0,8.8,9.3,9.0,8.8,9.3,9.3,10.1,10.0,10.4,9.9,9.2,9.6,8.4,9.0,8.9,8.9,10.6,10.6,10.9,12.4,13.0,13.0,14.8,14.7,13.7,13.3,11.6,11.7,11.5,11.9,11.3,10.2,9.8,9.7,8.5,9.7,8.8,10.0,9.3,10.3,10.2,9.2,9.6,9.5,8.7,8.8,8.9,8.0,8.0,8.2,7.9,7.7],[1.5,0.9,0.8,0.8,1.3,1.6,1.8,2.1,2.0,1.9,1.8,1.3,1.4,1.4,1.3,1.6,1.7,1.8,2.2,2.3,2.3,3.2,2.9,2.0,2.1,2.0,1.9,1.8,1.4,1.5,1.4,1.5,1.8,2.0,1.8,1.8,1.8,1.4,1.8,1.8,1.9,2.1,2.2,3.0,3.6,3.5,3.0,3.3,2.5,2.3,1.8,1.6,1.3,1.7,1.9,2.4,3.0,3.2,2.6,2.8,2.4,2.9,3.2,2.3,2.6,1.9,2.6,3.0,2.8,3.2,4.0,3.7,3.8,5.0,4.7,4.4,5.4,6.3,6.2,5.7,4.3,5.5,5.7,4.3,4.6,5.9,5.3,4.5,5.3,4.2,3.8,4.5,5.1,6.2,6.7,6.6,7.7,8.2,8.4,10.6,11.1,10.3,11.9,13.3,13.0,16.1,16.4,17.7,17.8,19.5,19.5,22.2,22.9,22.6,22.5,21.5,21.1,20.8,21.0,19.8,20.3,20.0,20.1,20.2,19.9,19.9,19.5,18.4,16.9,16.9,13.3,12.1,11.3,8.5,7.3,6.9,5.5,6.8,6.6,5.4,6.7,5.6,5.6,4.7,4.3,5.1,4.8,4.0,4.2,4.4,4.4,4.1,4.0,5.6,5.2,5.0,5.3,6.0,5.3,6.5,6.1,7.3,7.3,7.9,8.5,8.0,8.5,7.7,7.2,6.4,5.1,6.1,6.6,6.5,5.5,6.5,6.1,6.7,7.7,8.0,8.9,8.2,8.5,9.1,7.9,9.2,8.4,7.9,7.1,6.1,6.5,5.8,6.1,6.8,6.9,7.9,8.3,8.3,8.3,7.9,8.3,8.2,9.1,9.1,9.2,8.7,7.9,8.4,6.9,7.7,7.4,7.9,8.9,9.5,9.9,11.1,12.0,12.0,13.4,13.7,12.8,12.5,11.1,10.7,10.2,10.5,9.8,8.9,8.1,8.2,7.0,8.3,7.7,8.7,8.2,9.1,9.2,8.4,8.9,8.8,8.4,8.4,7.9,7.4,7.6,7.6,7.3,7.3],[1.8,1.2,0.9,0.8,0.8,1.1,1.5,1.5,1.5,1.3,1.3,1.1,1.2,1.3,1.3,1.7,1.6,1.7,2.1,2.2,2.2,2.9,2.6,1.9,2.0,2.0,1.9,1.6,1.2,1.2,1.3,1.2,1.5,1.7,1.5,1.6,1.7,1.4,1.8,1.6,1.9,2.0,2.0,2.6,3.1,3.0,2.7,2.9,2.4,2.1,1.7,1.5,1.2,1.7,1.9,2.2,2.8,2.9,2.3,2.5,2.2,2.6,2.7,2.1,2.3,1.9,2.4,2.9,2.9,3.1,3.9,3.7,3.5,4.8,4.7,4.7,5.3,5.9,6.0,5.7,4.6,5.6,5.5,4.3,4.6,5.8,5.0,3.9,5.1,4.2,3.5,4.5,5.0,6.5,6.6,6.3,7.1,7.6,7.8,9.9,10.6,10.4,11.6,13.1,12.4,15.3,15.3,16.3,16.4,18.2,18.4,21.5,22.5,22.2,22.3,21.2,20.9,20.5,20.5,19.4,20.0,19.8,19.8,20.0,19.7,19.7,19.5,18.4,16.9,15.9,13.0,12.1,10.8,8.5,7.1,6.8,5.6,6.1,6.7,5.3,6.3,5.4,5.2,4.5,4.3,4.9,4.7,3.7,4.1,4.7,4.3,3.7,4.2,5.3,5.5,5.3,5.4,6.3,5.6,6.4,6.0,6.9,6.5,7.0,7.4,7.1,8.0,7.3,7.1,6.5,5.5,6.4,6.7,6.0,5.7,6.4,6.0,6.5,7.3,7.6,8.2,7.7,8.1,8.5,7.5,8.5,8.1,7.3,6.8,5.8,6.2,5.6,6.0,6.5,6.3,7.4,7.7,7.9,7.7,7.2,7.7,7.7,8.0,8.1,8.2,8.1,7.5,7.6,6.5,7.3,6.9,7.3,8.0,8.5,9.0,10.1,11.1,10.8,12.0,12.3,11.4,11.4,10.5,10.2,9.5,9.6,8.9,8.3,7.7,7.8,6.6,7.8,6.9,7.9,7.3,8.1,8.2,7.5,8.0,8.3,7.8,7.6,7.6,7.1,7.1,7.1,7.1,7.1],[1.8,1.6,1.1,0.8,0.8,0.8,1.1,1.2,1.2,1.2,1.2,1.1,1.3,1.5,1.5,1.9,1.8,1.8,2.3,2.3,2.2,2.7,2.3,1.9,1.7,1.8,1.6,1.2,1.1,1.0,1.1,1.1,1.5,1.7,1.4,1.5,1.4,1.3,1.7,1.6,2.0,2.2,2.1,2.7,3.4,3.4,3.0,3.3,2.7,2.5,2.0,1.7,1.3,1.8,1.8,2.2,2.8,2.8,2.3,2.3,2.1,2.5,2.8,2.1,2.4,1.9,2.4,2.8,2.8,3.2,3.6,3.6,3.6,4.6,4.7,4.4,5.3,6.0,5.5,5.4,4.2,5.2,5.0,3.9,4.5,5.5,4.5,3.8,4.9,4.1,3.6,4.4,4.8,6.0,6.4,6.0,6.8,7.3,7.6,9.4,10.1,10.1,11.6,12.7,12.8,14.7,15.2,16.7,16.4,18.4,19.0,21.7,22.8,22.7,22.7,21.4,21.1,20.6,21.0,19.7,20.4,20.2,20.1,20.2,19.8,19.8,19.3,18.2,16.9,16.1,13.2,12.2,10.9,8.6,7.2,6.7,5.4,6.1,6.4,5.2,6.2,5.2,5.3,4.4,4.2,4.8,4.4,3.7,3.9,4.9,4.4,3.6,4.2,5.3,5.4,5.1,5.6,6.0,5.4,6.1,6.0,6.5,6.6,7.0,7.6,7.2,8.1,7.3,6.7,6.4,5.7,6.5,6.7,6.2,5.8,6.7,6.4,6.9,7.6,7.9,8.5,8.3,8.5,8.8,8.0,8.8,8.4,7.6,7.1,5.9,6.6,5.5,6.3,6.9,6.7,8.1,8.1,8.3,8.2,7.5,8.0,7.8,8.4,8.4,8.5,8.3,7.5,7.9,6.7,7.6,7.2,7.8,8.6,9.3,9.6,10.8,11.6,11.7,13.2,13.3,12.2,12.6,11.4,10.9,10.2,10.2,9.4,8.7,8.1,8.0,7.1,8.0,7.2,8.1,7.6,8.4,8.3,7.6,8.2,8.2,7.9,7.7,7.4,7.0,6.9,6.9,6.8,7.3],[2.0,1.9,1.4,1.1,0.9,0.8,0.9,1.1,1.1,1.1,1.2,1.2,1.3,1.7,1.7,2.0,1.8,1.8,2.4,2.3,2.2,2.9,2.3,1.9,1.7,1.8,1.6,1.2,1.1,1.2,1.5,1.4,1.8,2.0,1.7,1.8,1.7,1.5,1.8,1.7,2.1,2.4,2.1,2.7,3.3,3.3,3.0,3.2,2.8,2.5,2.0,2.0,1.5,2.0,2.1,2.4,3.1,3.2,2.5,2.9,2.5,3.0,3.2,2.4,2.7,2.2,2.8,3.2,3.0,3.4,4.2,3.9,3.8,4.8,4.9,4.8,5.5,6.4,6.0,6.1,4.6,5.8,5.7,4.5,4.8,5.9,5.0,4.2,4.9,4.1,3.8,4.7,4.9,6.1,6.5,6.0,7.1,7.7,7.9,9.8,10.6,10.2,12.0,13.2,13.3,15.1,14.9,16.5,16.4,18.0,18.7,21.4,22.8,22.5,22.6,21.3,20.9,20.4,20.6,19.5,20.2,19.9,20.0,20.1,19.6,20.0,19.4,18.2,16.9,15.9,13.0,11.9,10.7,8.6,7.1,7.0,5.8,6.4,6.7,5.4,6.6,5.3,5.3,4.6,4.4,5.1,4.6,3.8,4.3,5.0,4.6,3.9,4.6,5.5,6.0,5.6,5.9,6.4,5.9,6.4,6.0,6.7,6.4,7.2,7.5,7.1,8.3,7.5,7.1,6.7,5.8,6.9,7.1,6.3,6.1,7.1,6.8,7.2,8.0,8.2,8.9,8.5,8.8,9.2,8.2,9.1,8.7,7.6,7.2,6.0,6.7,5.7,6.4,7.0,6.6,8.0,8.0,8.2,8.0,7.3,8.0,7.8,8.5,8.5,8.7,8.3,7.4,7.9,6.6,7.6,7.2,7.7,8.4,9.2,9.5,10.8,11.8,11.7,13.4,13.5,12.5,12.8,11.2,11.0,10.2,10.2,9.4,8.8,8.3,8.3,7.0,8.0,7.3,8.1,7.6,8.4,8.5,7.9,8.5,8.8,8.2,7.9,7.8,7.3,7.1,7.0,6.9,7.2],[2.7,2.7,2.0,1.5,1.4,0.9,0.8,1.0,1.2,1.3,1.6,1.8,1.6,2.2,2.2,2.7,2.3,2.3,3.1,3.0,2.7,3.6,3.0,2.4,2.1,2.5,2.1,1.4,1.4,1.7,2.2,2.0,2.5,2.8,2.0,2.6,2.2,2.0,2.3,2.1,2.7,3.1,2.6,3.4,4.1,4.4,4.1,4.4,3.7,3.4,2.6,2.7,2.0,2.7,2.8,3.0,3.9,4.0,3.2,3.7,3.4,3.9,4.1,3.3,3.4,2.8,3.7,4.1,3.9,4.3,5.0,5.0,4.7,5.7,6.0,5.8,6.6,7.5,7.4,7.4,6.0,7.3,7.1,5.8,6.3,7.2,6.0,5.2,5.8,5.0,4.8,5.9,5.9,7.4,7.5,7.0,7.7,8.2,8.2,10.5,11.1,10.4,12.4,13.6,13.8,15.5,16.0,17.1,17.2,18.8,19.5,21.7,22.7,22.3,22.5,21.2,20.9,20.4,20.8,19.6,20.5,20.1,20.6,20.7,20.3,20.7,20.1,19.1,17.5,16.8,14.0,12.6,11.8,9.5,7.9,8.1,7.0,6.9,7.5,6.0,6.7,5.9,6.4,5.4,5.3,6.3,5.9,5.0,5.4,6.4,5.9,4.9,5.7,7.0,7.5,7.0,7.7,8.1,7.5,8.2,7.6,8.1,7.9,8.4,9.3,9.1,10.2,9.5,9.1,8.7,7.6,8.7,9.2,8.2,7.9,8.9,8.3,8.5,9.5,9.5,10.6,9.9,10.6,11.0,10.0,11.1,10.7,9.4,9.2,7.5,8.3,7.1,8.0,8.4,7.7,9.1,8.7,9.3,8.9,8.2,9.2,8.6,9.7,9.9,9.9,9.4,8.3,9.0,7.8,8.7,8.7,8.9,9.6,10.7,10.5,12.0,12.5,13.0,14.6,14.5,13.7,13.6,12.1,11.9,11.3,11.7,11.0,10.0,9.6,9.5,8.4,9.4,8.3,9.4,8.3,9.4,9.5,8.3,8.8,9.0,8.0,8.1,8.0,7.6,7.2,7.5,7.2,7.9],[2.7,2.8,2.1,1.7,1.5,1.0,0.9,0.8,0.9,1.2,1.5,1.7,1.7,2.4,2.3,2.9,2.3,2.3,3.1,2.9,2.5,3.3,2.7,2.3,1.9,2.2,1.8,1.2,1.5,1.6,2.1,2.1,2.5,2.6,2.1,2.4,1.9,2.0,2.2,2.0,2.8,3.3,2.7,3.4,3.9,4.1,3.8,4.3,3.6,3.4,2.7,2.8,2.1,2.6,2.7,2.8,3.7,3.8,3.1,3.6,3.3,3.8,4.1,3.3,3.4,2.9,3.6,4.1,3.8,4.1,4.8,4.7,4.6,5.6,5.8,5.7,6.3,7.2,7.0,6.9,5.7,6.8,6.7,5.5,5.8,6.8,5.8,5.0,5.6,4.9,4.7,5.6,5.4,6.7,6.9,6.4,7.3,7.9,8.0,10.4,11.0,10.3,12.3,13.5,13.7,15.5,15.9,17.3,17.4,19.0,19.9,22.2,23.1,22.6,22.7,21.4,20.9,20.5,20.8,19.5,20.4,20.2,20.5,20.8,20.4,20.8,20.2,19.2,17.8,16.8,13.8,12.5,11.4,9.2,7.6,7.8,6.4,6.5,7.0,5.6,6.5,5.6,5.9,5.1,4.9,5.7,5.5,4.7,5.1,5.9,5.6,4.9,5.7,6.6,6.8,6.5,6.9,7.5,6.8,7.5,6.7,7.5,7.1,7.9,8.5,7.8,9.2,8.4,8.2,7.8,6.8,8.0,8.2,7.1,7.0,8.1,7.8,7.9,8.9,9.2,10.0,9.2,9.8,10.3,9.1,10.1,9.7,8.5,8.1,7.0,7.5,6.9,7.5,8.0,7.6,8.7,8.6,8.8,8.7,7.9,8.8,8.4,9.4,9.7,9.6,8.9,8.0,8.4,7.5,8.1,7.9,8.7,9.3,10.0,10.1,11.5,12.2,12.6,14.4,14.4,13.6,13.4,11.8,11.6,11.0,11.1,10.2,9.7,9.0,8.8,7.8,8.8,7.9,8.9,8.0,9.2,9.4,8.2,8.9,9.0,8.2,7.9,7.8,7.6,7.2,7.4,7.3,8.0],[2.7,2.6,2.0,1.8,1.4,1.1,1.2,0.9,0.8,0.9,1.2,1.5,1.7,2.2,2.4,2.7,2.2,2.4,3.1,2.9,2.5,3.3,2.8,2.4,2.0,2.4,2.1,1.6,1.7,1.8,2.2,2.0,2.4,2.9,2.2,2.7,2.4,2.1,2.4,2.3,2.9,3.3,2.8,3.5,4.1,4.1,3.9,4.3,3.6,3.4,2.9,2.8,2.2,2.8,3.0,3.3,4.1,4.2,3.7,4.0,3.6,4.2,4.2,3.3,3.2,2.9,3.7,4.1,3.7,4.3,5.1,4.6,4.6,5.7,5.7,5.4,6.2,7.1,6.9,6.7,5.4,6.5,6.5,5.1,5.2,6.5,5.7,4.8,5.5,4.6,4.5,5.1,5.2,6.5,6.7,6.3,7.5,8.1,8.5,10.6,11.6,10.9,12.8,13.5,13.6,15.4,15.5,17.0,17.2,18.7,19.6,22.0,23.1,22.5,22.6,21.4,21.0,20.5,20.9,19.7,20.5,20.2,20.5,20.8,20.5,20.9,20.4,19.4,18.0,16.9,13.7,12.5,11.4,9.2,7.6,7.6,6.0,6.7,7.0,5.6,6.7,5.6,5.7,5.0,4.8,5.6,5.2,4.6,4.8,5.6,5.4,4.7,5.2,6.4,6.6,6.1,6.6,7.2,6.4,7.0,6.3,7.3,6.8,8.2,8.6,7.5,9.0,8.0,7.9,7.4,6.2,7.8,7.9,6.9,6.7,7.9,7.7,8.0,9.1,9.4,10.2,9.4,10.1,10.4,9.1,10.3,9.6,8.3,7.9,6.8,7.3,6.8,7.4,8.0,7.6,8.7,8.8,9.0,8.9,7.9,8.9,8.4,9.5,9.7,9.7,9.2,7.9,8.5,7.4,8.0,8.0,8.8,9.4,10.5,10.7,12.0,12.9,13.1,14.8,14.8,14.0,13.8,12.4,12.2,11.3,11.6,10.5,9.9,9.2,8.9,7.8,8.9,8.0,8.9,8.1,9.3,9.6,8.4,9.2,9.3,8.5,8.3,7.9,7.8,7.4,7.5,7.3,7.8],[2.5,2.5,1.8,1.6,1.2,1.1,1.3,1.2,0.9,0.8,0.9,1.2,1.6,2.0,2.3,2.7,2.2,2.5,3.2,2.8,2.7,3.4,3.0,2.6,2.2,2.7,2.3,1.6,1.7,1.6,2.1,1.7,2.1,2.4,2.1,2.5,2.3,2.1,2.6,2.4,3.1,3.6,3.0,3.8,4.3,4.5,4.2,4.7,3.9,3.6,2.8,2.7,2.2,2.8,2.9,3.3,4.0,4.1,3.5,3.7,3.2,3.8,3.8,3.0,3.0,2.6,3.4,3.7,3.7,4.5,4.9,4.6,4.9,6.1,5.9,5.7,6.6,7.6,7.3,6.9,5.6,6.6,6.5,5.1,5.4,6.4,5.6,4.9,5.4,4.6,4.6,5.4,5.4,6.8,7.2,6.6,7.5,8.1,8.1,10.5,11.2,10.6,12.2,13.6,13.6,15.7,15.8,17.5,17.5,19.1,19.4,22.1,23.2,22.6,22.5,21.6,20.9,20.6,20.7,19.4,20.5,20.0,20.3,20.4,20.1,20.5,20.1,19.2,17.8,16.8,14.0,12.9,11.5,9.3,7.7,7.6,6.2,6.7,7.1,5.8,6.6,5.7,6.1,5.1,4.9,5.8,5.5,4.8,4.9,6.0,5.7,4.9,5.6,6.8,7.0,6.6,7.0,7.4,6.6,7.3,6.8,7.7,7.2,8.3,8.8,8.2,9.4,8.5,8.2,7.8,6.8,8.1,8.2,7.5,7.1,8.3,8.0,8.1,9.1,9.5,10.2,9.4,10.1,10.4,9.3,10.4,9.8,8.7,8.5,7.1,7.8,7.0,7.7,8.3,7.8,9.0,8.9,9.2,9.1,8.2,9.0,8.6,9.6,9.7,9.7,9.2,8.1,8.6,7.5,8.5,8.1,9.1,9.8,10.5,10.9,12.0,12.8,13.0,14.9,14.8,13.7,13.9,12.2,12.1,11.5,11.5,10.4,10.0,9.2,8.9,7.9,9.0,7.9,8.9,8.1,9.3,9.4,8.2,9.0,9.0,8.4,8.1,7.9,7.6,7.3,7.4,7.4,8.1],[2.2,1.9,1.5,1.5,1.3,1.3,1.7,1.5,1.1,0.9,0.8,0.9,1.4,1.5,1.8,2.0,1.8,2.2,2.7,2.8,2.7,3.6,3.3,2.6,2.5,2.7,2.6,2.0,1.8,1.9,2.1,1.7,2.0,2.7,2.2,2.7,2.6,2.2,2.6,2.3,2.7,3.0,2.7,3.6,3.9,3.8,3.7,3.9,3.2,2.6,2.4,2.4,2.0,2.8,3.0,3.5,4.3,4.3,3.8,4.0,3.2,4.1,4.0,3.2,3.0,2.5,3.3,3.6,3.3,3.9,4.7,4.3,4.2,5.4,5.5,5.2,5.9,6.9,6.7,6.6,5.3,6.4,6.6,4.9,5.2,6.3,5.5,4.6,5.1,4.4,4.0,5.0,5.0,6.5,6.7,6.3,7.7,7.8,8.5,10.8,11.6,10.6,12.7,13.6,13.5,15.7,16.1,17.7,17.7,19.5,20.0,22.2,23.2,22.8,22.6,21.6,21.1,20.6,21.1,19.7,20.6,20.2,20.6,20.8,20.4,20.7,20.5,19.4,18.1,17.1,14.0,12.3,11.6,9.3,7.5,7.5,5.9,6.7,7.1,5.5,6.7,5.5,5.5,4.7,4.6,5.3,4.9,4.2,4.5,5.5,5.1,4.2,5.2,6.2,6.5,6.2,6.6,7.1,6.2,6.9,6.2,7.4,6.7,8.0,8.3,7.5,9.0,7.9,7.8,7.1,6.4,7.7,7.8,6.8,6.9,7.7,7.3,7.6,8.7,8.8,9.7,9.0,9.8,10.0,8.9,9.9,9.2,8.2,7.7,6.5,7.2,6.3,6.7,7.2,6.8,8.2,8.2,8.7,8.4,7.5,8.4,8.0,9.0,9.3,9.2,8.5,7.4,8.0,6.8,7.6,7.3,8.2,9.0,9.6,10.1,11.1,12.5,12.6,14.4,14.6,13.7,13.8,11.9,11.5,10.5,10.6,9.9,9.3,8.6,8.3,7.2,8.3,7.4,8.3,7.7,9.0,9.2,8.0,8.9,9.3,8.2,8.2,7.8,7.5,7.1,7.1,7.0,7.6],[1.9,1.7,1.2,1.2,1.1,1.2,1.6,1.6,1.3,1.2,0.9,0.8,0.9,1.2,1.5,1.7,1.5,1.7,2.2,2.1,2.3,3.1,2.8,2.1,2.1,2.2,2.1,1.7,1.5,1.5,1.7,1.5,1.8,2.1,1.8,2.0,2.0,1.7,2.0,1.8,2.1,2.2,2.2,2.8,3.4,3.3,2.9,3.2,2.7,2.3,1.9,1.9,1.6,2.1,2.3,2.6,3.3,3.4,2.8,3.1,2.7,3.2,3.4,2.5,2.9,2.3,2.9,3.3,3.3,3.7,4.1,3.8,3.8,5.1,5.4,4.6,5.8,6.8,6.4,6.2,4.8,6.0,6.2,4.4,4.7,6.0,5.5,4.6,5.2,4.2,4.1,4.7,5.0,6.4,6.7,6.2,7.2,7.4,7.7,9.8,10.6,9.7,11.2,12.6,12.7,15.2,15.9,17.2,17.4,19.0,19.2,21.9,22.8,22.5,22.3,21.3,20.7,20.3,20.7,19.4,20.0,19.8,19.9,20.0,19.8,19.9,19.7,18.5,17.1,17.1,13.4,12.3,11.4,8.9,7.7,7.1,5.7,6.7,6.9,5.2,6.3,5.2,5.2,4.6,4.5,5.0,4.6,4.0,4.2,4.9,4.5,3.8,4.4,5.7,5.8,5.6,6.2,6.6,5.8,6.8,6.1,7.4,6.7,7.9,8.3,7.6,8.7,7.8,7.6,6.9,5.6,6.9,7.2,6.6,6.1,7.2,6.7,7.2,8.1,8.4,9.1,8.6,9.1,9.5,8.5,9.5,8.9,8.1,7.5,6.3,6.9,5.8,6.3,7.0,6.5,8.1,8.2,8.6,8.5,7.6,8.5,8.2,9.0,9.1,9.1,8.6,7.2,8.2,6.3,7.7,7.1,8.0,8.9,9.5,9.8,11.1,11.9,12.5,13.9,14.2,12.9,13.0,11.5,11.3,10.2,10.5,9.6,9.0,8.3,8.3,7.0,8.6,7.2,8.4,7.5,8.7,8.8,7.7,8.6,8.8,8.0,7.9,7.5,7.1,7.0,7.0,7.0,7.4],[2.0,1.6,1.2,1.3,1.2,1.4,1.9,2.1,1.7,1.4,1.2,0.9,0.8,0.9,1.2,1.4,1.4,1.8,2.0,2.1,2.5,3.1,3.0,2.3,2.5,2.5,2.6,2.0,1.7,1.7,1.9,1.7,2.0,2.4,2.1,2.3,2.3,2.0,2.3,2.0,2.2,2.2,2.2,2.8,3.3,3.2,2.8,3.0,2.6,2.2,1.8,1.9,1.7,2.3,2.6,3.0,3.7,3.7,3.2,3.6,3.0,3.5,3.6,2.8,3.0,2.5,3.2,3.5,3.2,3.7,4.4,4.1,4.0,5.2,5.3,4.8,5.7,6.7,6.5,6.4,5.1,6.3,6.3,4.8,5.3,6.5,5.4,4.5,5.2,4.3,4.0,5.1,5.3,6.6,6.7,6.2,7.2,7.4,8.1,10.3,11.2,10.4,12.2,13.1,13.1,15.6,15.8,17.1,17.2,18.8,19.4,21.9,22.8,22.5,22.5,21.3,20.9,20.5,20.7,19.4,20.2,19.7,20.0,20.3,20.1,20.2,19.8,18.7,17.1,16.7,13.1,11.6,11.1,8.6,7.2,7.3,6.0,6.6,6.9,5.8,6.8,5.5,5.3,4.7,4.5,5.3,4.8,4.0,4.3,5.2,4.6,4.0,4.7,6.0,6.2,5.9,6.3,6.9,6.3,6.7,6.4,7.2,6.7,7.7,7.8,7.5,8.5,7.7,7.6,7.1,6.0,7.3,7.4,6.7,6.6,7.2,6.6,7.0,8.0,8.3,8.9,8.4,8.9,9.3,8.5,9.2,8.7,7.9,7.3,6.3,6.6,5.9,6.2,6.8,6.3,7.9,7.8,8.2,8.0,7.3,8.0,7.8,8.4,8.5,8.6,8.2,7.3,7.8,6.5,7.5,7.1,7.6,8.6,9.3,9.6,10.9,12.1,12.3,13.9,14.0,12.8,12.6,11.3,11.1,10.0,10.4,9.6,8.9,8.3,8.3,6.7,8.2,7.2,7.9,7.5,8.3,8.4,7.7,8.6,8.9,8.0,7.8,7.7,7.1,7.1,7.0,6.7,7.0],[1.8,1.4,1.2,1.3,1.6,1.6,2.0,2.2,1.9,1.8,1.4,1.2,0.9,0.8,0.9,1.3,1.2,1.5,1.8,1.9,2.0,2.7,2.7,1.9,2.3,2.2,2.4,2.0,1.7,1.8,1.9,1.7,2.0,2.3,2.2,2.2,2.3,1.8,2.0,1.7,1.9,1.9,2.0,2.5,3.0,3.0,2.6,2.8,2.3,2.0,1.5,1.5,1.4,1.9,2.2,2.8,3.2,3.4,3.0,3.1,2.7,3.3,3.4,2.6,2.7,2.2,2.8,3.3,3.1,3.6,4.1,3.7,3.9,5.4,5.0,4.6,5.8,6.2,6.1,6.1,4.9,6.1,6.1,4.5,5.0,6.3,5.5,4.3,5.4,4.4,3.8,4.7,5.4,6.3,6.7,6.4,7.5,7.9,8.3,10.0,10.8,10.0,11.5,12.7,12.8,15.0,15.6,16.7,17.2,18.5,18.6,21.2,22.2,21.8,21.8,20.9,20.4,20.2,20.4,19.4,19.8,19.8,19.8,20.1,19.9,19.9,19.4,18.3,16.8,16.8,13.2,12.2,11.3,9.0,7.5,7.3,5.7,6.6,6.8,5.5,6.9,5.2,5.2,4.2,4.2,5.3,4.5,3.9,4.4,4.8,4.5,3.9,4.4,5.9,5.8,5.5,6.0,6.6,5.8,6.9,6.2,7.4,6.6,7.7,8.4,7.8,8.4,7.8,7.6,7.1,5.4,6.7,7.1,6.8,5.8,6.9,6.6,7.1,8.1,8.6,9.3,8.6,8.8,9.2,8.3,9.1,8.7,7.8,7.2,6.0,6.7,5.6,6.3,7.1,6.7,8.5,8.0,8.6,8.1,7.4,8.1,7.8,8.6,8.5,8.7,8.1,7.4,7.8,6.8,7.6,7.6,7.9,9.2,9.8,9.9,11.5,12.0,12.1,13.6,13.9,12.8,12.7,11.4,11.0,10.2,10.8,10.0,9.0,8.6,8.5,7.1,8.1,7.1,8.0,7.4,8.1,8.3,7.3,8.2,8.0,7.8,7.6,7.4,6.9,6.7,7.0,6.8,7.0],[1.9,1.4,1.2,1.3,1.7,1.7,2.1,2.4,2.1,2.1,1.8,1.4,1.2,0.9,0.8,0.9,1.1,1.1,1.6,1.7,1.7,2.3,2.3,1.7,2.1,2.0,2.3,2.0,1.5,1.9,1.8,1.8,2.1,2.4,2.4,2.2,2.2,1.7,2.0,1.6,1.9,1.8,1.8,2.2,2.8,2.6,2.2,2.5,2.1,1.9,1.3,1.5,1.3,1.9,2.2,2.5,3.0,3.2,2.9,3.1,2.6,3.2,3.3,2.6,2.8,2.3,2.9,3.4,3.2,3.4,4.2,4.0,3.9,5.3,5.1,4.6,5.8,6.3,6.3,5.9,5.0,6.1,5.9,4.7,5.1,6.2,5.4,4.2,5.3,4.5,3.6,5.1,5.4,6.8,6.9,6.3,7.6,7.4,8.0,10.5,11.4,10.6,12.4,13.8,13.8,16.1,16.5,17.8,18.0,19.3,19.5,22.0,22.6,22.2,22.0,21.5,21.0,20.8,20.8,20.1,20.5,20.3,20.3,20.4,20.3,20.2,19.8,18.5,17.1,16.6,13.6,12.4,11.3,8.9,7.4,7.3,6.0,6.4,7.1,5.5,6.7,5.6,5.3,4.6,4.7,5.4,4.8,3.9,4.2,4.5,4.6,3.9,4.5,5.9,5.7,5.5,5.6,6.2,5.9,6.7,6.2,7.2,6.7,7.5,7.8,7.1,8.3,7.4,7.5,6.6,5.2,6.1,6.7,6.1,5.5,6.0,5.9,6.3,7.4,8.0,8.6,7.9,8.0,8.4,7.3,8.3,8.0,7.4,6.5,5.8,5.9,5.5,5.9,6.9,6.3,7.8,8.1,8.0,7.6,6.6,7.1,6.9,7.6,7.9,8.1,7.4,6.6,6.9,6.2,7.0,6.8,7.3,8.6,9.1,9.7,10.5,11.4,11.6,12.8,13.2,12.1,12.2,11.0,10.6,9.8,10.2,9.4,8.5,7.7,7.7,6.2,7.3,6.6,7.5,6.9,7.6,8.1,7.3,8.1,8.4,7.7,7.3,7.1,6.9,6.9,6.9,6.6,7.5],[1.9,1.5,1.4,1.5,2.1,2.1,2.7,2.9,2.5,2.5,2.1,1.7,1.4,1.1,0.8,0.8,0.9,1.2,1.7,1.5,1.7,2.5,2.5,1.8,2.5,2.3,2.7,2.4,1.9,2.2,2.2,2.1,2.5,2.7,2.7,2.6,2.6,1.9,2.1,1.6,1.9,2.0,1.9,2.6,2.9,3.1,2.7,3.0,2.4,2.2,1.4,1.5,1.4,1.9,2.4,2.9,3.3,3.4,3.1,3.2,2.9,3.6,3.8,3.0,3.1,2.4,2.9,3.5,3.2,3.7,4.4,4.1,4.2,5.2,5.2,4.7,5.7,6.2,6.2,6.2,5.2,6.3,6.1,4.8,5.1,6.3,5.4,4.5,5.2,4.8,3.9,4.9,5.5,6.6,6.7,6.9,7.9,8.2,8.3,10.6,11.5,10.3,12.2,13.4,13.5,16.0,16.4,17.8,18.3,19.5,19.9,22.4,23.1,22.5,22.4,21.5,21.0,20.8,20.9,19.9,20.6,20.3,20.4,20.8,20.5,20.5,20.1,18.9,17.2,16.5,13.3,12.3,11.3,8.9,7.7,7.2,6.0,6.7,7.3,5.9,7.0,5.6,5.5,4.4,4.9,5.6,4.9,4.0,4.7,5.0,4.6,4.1,4.9,5.8,6.0,5.8,6.1,6.7,6.2,7.0,6.3,7.6,6.8,8.0,8.2,7.9,8.5,7.7,7.8,7.1,5.5,6.8,7.3,6.7,6.0,6.9,6.6,7.0,8.2,8.6,9.4,8.5,8.8,9.1,8.1,9.1,8.5,7.8,7.1,6.0,6.4,6.1,6.1,6.8,6.2,7.8,7.6,8.0,7.7,6.9,7.5,7.3,8.2,8.5,8.8,7.9,7.0,7.5,6.4,7.2,7.2,7.4,8.9,9.7,10.0,11.6,12.4,12.6,13.8,14.0,13.0,12.6,11.6,11.0,10.0,11.0,9.9,8.8,8.5,8.0,7.0,7.9,7.1,8.2,7.7,8.7,9.0,8.0,8.6,8.5,8.2,7.9,7.4,6.9,7.1,6.8,6.8,7.3],[2.1,1.6,1.5,1.7,2.3,2.1,2.7,2.8,2.5,2.7,2.2,1.8,1.6,1.2,1.1,0.8,0.8,0.9,1.3,1.4,1.5,2.2,2.2,1.7,2.3,2.2,2.7,2.3,1.9,2.5,2.4,2.2,2.6,3.0,2.9,2.8,2.8,2.1,2.3,1.7,2.1,2.1,1.8,2.4,2.8,3.0,2.6,3.0,2.4,2.1,1.5,1.7,1.6,2.3,2.8,3.1,3.7,3.9,3.5,3.6,3.2,3.9,4.0,3.2,3.2,2.7,3.2,3.6,3.2,3.6,4.2,4.0,3.9,5.1,5.2,4.7,5.6,6.1,6.1,6.0,4.9,6.1,6.1,4.8,5.0,6.4,5.6,4.6,5.4,4.7,3.9,5.0,5.4,6.5,7.0,6.8,7.8,8.1,8.7,10.6,11.6,10.8,12.5,13.2,13.4,15.9,15.9,17.4,17.9,19.2,19.4,22.0,23.0,22.6,22.5,21.6,21.1,20.8,21.1,20.1,20.6,20.4,20.5,20.6,20.4,20.4,19.9,18.8,17.1,16.5,13.2,12.2,11.3,9.0,7.6,7.4,6.0,6.7,7.4,6.1,7.2,5.7,5.4,4.5,4.8,5.8,4.7,3.9,4.5,5.2,4.5,3.9,4.8,5.8,5.9,5.6,6.1,6.7,6.2,6.7,6.3,7.4,6.8,8.1,8.5,7.7,8.7,7.8,7.6,7.0,5.7,6.9,7.3,6.8,6.3,7.2,6.6,7.1,8.0,8.4,9.2,8.5,9.0,9.2,8.2,9.3,8.7,8.0,7.4,6.3,6.9,6.0,6.3,6.8,6.1,7.7,7.5,8.0,7.6,6.9,7.5,7.3,8.1,8.4,8.5,7.8,7.0,7.4,6.3,7.2,7.2,7.6,8.7,9.4,9.5,11.3,12.4,12.5,14.4,14.6,13.3,12.7,11.2,10.9,9.8,10.6,9.7,8.7,8.2,7.9,7.0,7.9,6.9,7.9,7.4,8.3,8.7,7.8,8.6,8.5,8.2,7.9,7.2,6.8,7.1,6.7,6.9,7.4],[2.4,1.9,1.7,2.0,2.5,2.1,2.7,2.8,2.6,2.9,2.3,2.0,1.7,1.3,1.3,1.2,0.9,0.8,1.0,1.1,1.3,1.9,2.0,1.6,2.2,2.3,2.6,2.3,2.1,2.6,2.6,2.4,3.0,3.4,3.1,3.0,2.9,2.5,2.4,1.8,2.2,2.2,1.8,2.4,2.6,2.8,2.6,3.2,2.6,2.2,1.8,1.9,1.9,2.5,2.9,3.3,3.8,4.2,3.6,4.0,3.5,4.3,4.4,3.5,3.5,2.9,3.5,4.0,3.5,3.8,4.6,4.4,3.9,5.0,5.4,4.8,5.5,6.3,6.4,6.1,5.1,6.3,6.2,4.9,5.4,6.7,5.6,4.6,5.5,4.4,4.0,5.2,5.2,6.5,6.8,6.2,7.4,7.7,8.5,10.8,11.8,11.2,12.7,13.9,14.0,16.2,16.3,17.6,17.8,19.4,19.7,22.3,23.2,23.0,22.9,21.8,21.4,21.1,21.3,20.4,20.8,20.5,20.5,20.7,20.4,20.4,19.8,18.7,17.0,16.3,13.3,12.4,11.4,9.0,7.7,7.6,6.4,6.6,7.1,5.6,6.9,5.5,5.2,4.6,4.6,5.1,4.6,3.8,4.3,4.9,4.4,3.8,4.6,5.6,5.8,5.7,5.7,6.6,6.3,7.2,6.2,7.2,6.6,7.5,7.8,7.2,8.7,7.7,7.9,7.0,5.8,6.8,7.2,6.3,5.9,6.7,6.1,6.8,7.7,8.0,8.7,8.1,8.5,8.9,7.9,9.0,8.5,7.6,6.9,5.9,6.3,5.6,5.9,6.5,5.8,7.2,7.2,7.5,7.2,6.2,7.0,6.8,7.6,7.9,8.0,7.5,6.4,6.8,6.0,6.7,6.6,7.2,8.0,8.8,9.3,10.5,11.4,11.9,13.5,13.9,12.6,12.4,11.0,10.8,9.7,10.0,9.1,8.4,7.7,7.3,6.3,7.3,6.6,7.5,6.9,7.8,8.3,7.3,8.3,8.0,7.8,7.4,7.0,6.5,6.7,6.7,6.2,6.8],[2.6,2.1,2.0,2.2,2.8,2.4,3.2,3.3,3.0,3.2,2.5,2.3,1.8,1.6,1.7,1.5,1.3,0.9,0.8,1.0,1.3,1.9,2.1,1.7,2.6,2.6,3.2,2.6,2.4,3.0,3.0,2.8,3.4,3.7,3.6,3.4,3.5,2.9,2.8,2.1,2.8,2.6,2.1,2.6,2.8,3.1,3.0,3.8,3.1,2.6,1.9,2.3,2.3,3.0,3.4,3.8,4.5,4.7,4.3,4.6,4.0,4.7,4.9,3.9,3.8,3.2,3.9,4.2,3.7,4.3,4.8,4.5,4.4,5.3,5.6,5.3,5.7,6.4,6.6,6.5,5.3,6.7,6.6,5.3,5.3,7.1,6.2,5.1,6.0,5.3,4.4,5.5,5.7,7.0,7.2,7.1,8.2,8.5,9.1,11.1,12.2,11.2,13.0,14.3,14.3,16.8,16.9,18.3,18.7,20.2,20.9,23.1,23.9,23.5,23.4,22.4,22.0,21.7,22.0,20.9,21.6,21.3,21.3,21.8,21.2,21.5,20.9,19.7,18.0,17.0,14.3,13.1,12.1,9.9,8.5,8.1,6.6,6.8,7.6,6.2,7.6,6.2,5.9,5.0,5.3,5.7,5.1,4.4,4.9,5.6,5.1,4.5,5.0,6.0,6.3,5.8,6.5,7.2,6.6,7.7,6.9,7.9,7.4,8.5,8.9,8.4,9.5,8.5,8.5,7.6,6.2,7.5,8.1,7.3,7.0,7.8,7.3,7.9,9.0,9.3,10.1,9.2,10.0,10.2,8.8,10.2,9.4,8.6,7.8,7.1,7.5,6.6,7.0,7.4,6.7,8.0,7.7,7.9,7.4,6.8,7.7,7.3,8.3,9.2,9.0,8.3,7.1,7.6,6.6,7.3,7.4,8.3,9.1,9.9,10.3,11.7,12.8,13.0,14.5,14.8,13.8,13.3,11.7,11.3,10.2,11.1,10.0,9.2,8.8,8.2,7.2,8.2,7.4,8.5,7.9,8.7,9.4,8.3,9.4,9.3,8.8,8.2,8.3,7.2,7.6,7.4,6.8,7.5],[2.9,2.3,2.3,2.4,3.1,2.6,3.6,3.5,3.3,3.9,2.9,2.8,2.1,1.9,1.7,1.6,1.5,1.1,0.9,0.8,1.0,1.7,2.1,1.8,2.6,2.8,3.4,2.8,2.5,3.3,3.4,3.3,3.9,4.1,3.9,3.8,3.6,2.9,3.0,2.2,2.9,2.8,2.1,2.8,3.1,3.6,3.3,4.1,3.4,2.8,2.1,2.6,2.5,3.2,3.6,4.2,5.3,5.5,4.6,5.2,4.3,5.2,5.4,4.3,4.3,3.7,4.2,4.6,4.1,4.5,5.1,4.8,4.6,5.7,6.1,5.5,6.1,7.0,7.1,7.1,5.8,7.1,7.2,5.8,5.7,7.5,6.9,5.4,6.4,5.5,4.6,5.8,5.8,7.1,7.4,7.0,8.4,8.5,9.1,10.8,12.0,11.2,13.0,14.1,14.1,16.6,16.2,17.9,18.4,19.8,20.3,22.6,23.7,23.3,23.3,22.1,21.8,21.3,21.6,20.8,21.3,21.1,21.1,21.4,20.9,21.1,20.6,19.3,17.6,16.8,13.7,12.8,11.9,10.0,8.8,8.4,6.9,7.2,7.8,6.4,7.6,6.1,5.8,5.0,5.4,5.9,5.0,4.3,5.0,5.8,5.2,4.5,5.4,6.3,6.8,6.5,6.9,7.6,7.1,7.6,6.9,8.0,7.2,8.5,8.8,8.0,9.6,8.4,8.6,7.8,6.5,7.9,8.2,7.3,7.0,8.0,7.7,8.0,9.2,9.5,10.3,9.4,10.2,10.5,8.9,10.5,9.5,8.6,7.8,7.1,7.5,6.7,6.9,7.4,6.5,7.9,7.5,7.9,7.5,6.6,7.5,7.1,8.1,8.5,8.8,8.2,6.9,7.5,6.4,7.3,7.3,8.1,9.2,10.2,10.2,11.9,13.1,13.3,15.1,15.4,14.4,13.8,12.1,11.8,10.4,11.2,10.2,9.2,8.7,8.1,7.0,8.1,7.3,8.5,7.7,8.6,9.2,8.3,9.2,9.1,8.1,8.0,7.9,6.8,7.1,7.1,6.6,7.7],[3.3,2.7,2.6,2.8,3.4,2.7,3.3,3.3,3.1,3.8,3.0,3.2,2.3,2.2,2.1,2.0,1.7,1.5,1.3,0.9,0.8,1.1,1.6,1.7,2.4,2.5,3.0,2.8,2.5,3.5,4.0,3.6,4.3,4.5,4.2,4.0,3.5,3.1,2.8,2.2,2.9,3.0,2.2,2.7,2.9,3.5,3.4,4.2,3.5,3.0,2.3,2.8,2.8,3.5,3.9,4.0,5.0,5.1,4.6,5.2,4.9,5.3,5.7,4.8,4.9,4.0,4.7,5.1,4.5,4.8,5.4,5.1,4.8,5.9,6.4,5.8,6.4,7.4,7.4,7.3,6.1,7.6,7.5,6.2,6.2,8.1,7.1,5.7,6.8,5.7,4.8,6.3,6.1,7.6,7.7,7.3,8.5,8.7,9.3,11.4,12.9,11.6,13.8,14.7,14.6,16.9,16.4,18.4,18.7,19.8,20.9,23.0,23.7,23.5,23.5,22.4,22.0,21.6,21.7,21.2,21.5,21.3,21.4,21.7,21.2,21.4,21.0,20.2,18.7,17.9,14.9,13.5,12.9,10.5,9.0,8.9,7.3,7.4,8.0,6.3,7.6,6.0,6.3,5.1,5.3,6.2,5.5,4.6,5.3,6.0,5.4,4.8,5.7,6.5,6.8,6.8,7.1,7.9,7.4,8.1,7.3,8.3,7.7,8.7,9.1,8.2,9.9,8.7,9.1,8.1,6.8,8.2,8.5,7.5,7.2,8.2,7.7,8.1,9.1,9.3,10.1,9.4,10.2,10.4,9.3,10.6,9.7,8.7,7.9,7.3,7.6,7.0,7.1,7.3,6.9,7.9,7.8,8.1,8.2,6.9,7.8,7.5,8.5,8.8,9.0,8.5,7.2,7.7,6.8,7.4,7.5,8.1,9.1,9.9,10.1,11.7,12.8,13.2,15.0,15.1,14.0,13.8,12.0,12.0,10.9,11.3,10.2,9.5,8.8,8.2,7.4,8.3,7.4,8.5,7.7,8.8,9.3,8.1,8.9,8.9,8.4,8.0,7.6,6.8,7.4,7.2,6.8,7.4],[4.6,4.3,3.7,3.5,4.1,3.1,4.0,3.7,3.9,4.6,3.6,3.9,2.7,2.9,3.1,2.7,2.0,1.8,2.0,1.4,1.0,0.8,1.1,1.7,2.3,2.6,3.2,2.8,3.2,4.1,5.1,4.7,5.6,5.7,5.1,5.1,4.3,3.9,3.6,2.9,4.1,4.1,2.7,3.2,3.5,4.1,4.2,5.5,4.8,4.3,3.1,4.1,3.8,4.7,5.4,4.9,5.8,6.2,5.7,6.8,6.3,7.0,7.5,6.3,6.2,5.6,6.3,6.6,5.9,6.3,7.3,6.9,6.2,7.7,7.9,7.3,8.0,9.1,9.2,9.0,7.6,9.1,9.1,7.7,7.3,9.2,8.5,7.2,7.6,6.8,6.1,7.1,6.9,8.4,8.4,7.7,9.0,9.4,9.6,12.0,13.2,12.0,14.1,15.0,14.9,17.2,17.1,18.7,19.5,20.7,21.8,23.5,24.4,24.2,24.2,23.3,22.9,22.4,22.5,21.9,21.9,21.9,22.0,22.5,22.1,22.5,22.0,20.9,19.5,18.5,15.5,13.8,13.3,11.5,10.2,10.0,8.2,8.2,8.6,7.0,7.9,6.8,6.8,5.9,6.2,6.6,6.0,5.6,6.1,6.6,6.5,5.9,6.9,7.9,8.5,8.0,8.2,9.3,8.6,9.5,8.0,9.3,8.2,9.4,10.0,9.1,11.0,9.9,10.5,9.3,7.4,9.3,9.8,8.3,7.9,9.0,8.8,9.0,10.5,10.5,11.6,10.5,11.4,11.6,10.1,11.7,10.9,9.6,8.8,8.1,8.3,7.6,7.9,8.5,7.6,9.1,8.7,9.0,8.6,7.5,8.5,8.0,9.1,9.4,9.7,9.2,7.6,8.5,7.3,8.4,8.3,9.2,10.0,11.3,11.7,13.1,14.4,14.2,16.7,16.5,15.7,15.1,13.6,13.2,12.0,12.6,11.4,10.7,9.6,9.4,8.0,9.2,8.0,9.2,8.2,9.4,10.0,8.7,9.6,9.2,9.0,8.4,8.1,7.2,7.8,7.7,7.2,7.5],[3.8,4.0,3.7,2.7,3.6,2.7,3.0,3.2,3.5,4.2,3.6,3.9,2.7,3.1,2.7,3.0,2.4,1.8,2.4,2.0,1.3,1.1,0.8,1.0,1.6,1.8,2.2,2.1,2.2,3.1,3.5,3.9,4.8,4.4,3.9,3.5,2.8,2.7,2.3,2.1,3.1,3.6,2.4,2.8,3.3,3.9,3.8,5.1,4.2,4.1,2.8,3.4,2.8,3.2,3.5,3.3,4.1,4.3,4.0,4.7,4.7,5.1,5.9,4.8,5.6,4.6,5.1,5.7,5.4,5.4,6.1,6.3,5.7,6.8,7.2,7.1,7.6,8.3,8.5,8.6,7.3,8.8,8.6,7.3,7.5,9.0,8.1,7.0,7.7,6.7,6.0,7.4,6.8,8.4,8.5,7.8,9.1,9.3,9.6,11.8,13.0,12.0,13.8,14.7,14.7,16.5,16.9,18.2,18.7,20.1,20.9,22.9,23.3,23.2,23.3,22.2,21.9,21.6,21.6,21.4,21.3,21.2,21.4,21.8,21.5,21.8,21.5,20.5,19.0,18.1,15.2,13.7,13.0,10.8,9.7,9.6,8.2,8.1,8.5,6.9,7.9,6.8,6.8,6.0,6.2,6.8,6.4,5.7,6.3,7.0,6.6,5.8,7.0,7.9,8.1,8.1,8.3,9.3,8.5,9.4,8.2,9.2,8.4,9.3,9.9,9.3,11.0,10.2,10.4,9.3,7.7,9.4,9.7,8.5,7.9,9.2,9.0,9.2,10.2,10.3,11.4,10.5,11.3,11.4,10.4,11.7,11.0,9.7,9.2,8.1,8.2,7.7,8.3,8.6,7.7,9.1,8.6,8.9,8.7,7.6,8.6,8.0,9.3,9.5,9.6,9.0,7.7,8.5,7.4,8.5,8.4,9.3,10.2,11.0,11.2,12.6,13.5,13.4,15.9,15.4,14.6,13.8,12.6,12.4,11.8,12.3,11.2,10.6,9.7,9.4,8.1,9.2,7.9,9.0,8.2,9.3,9.9,8.6,9.4,9.1,9.0,8.6,8.1,7.6,8.0,7.8,7.4,8.0],[3.1,3.0,2.8,2.3,2.6,2.1,2.2,2.3,2.6,2.9,2.7,2.9,2.2,2.6,2.3,2.6,2.1,1.6,2.1,1.9,1.5,1.5,1.0,0.8,1.0,1.4,1.5,1.5,1.8,2.3,2.7,3.0,3.7,3.5,3.0,2.9,2.2,2.2,2.0,1.8,2.3,2.5,2.0,2.2,2.7,3.0,2.9,3.6,3.1,3.1,2.3,2.5,2.4,2.5,2.9,2.7,3.3,3.6,3.2,3.9,3.9,4.0,4.6,4.0,4.3,3.6,4.2,4.8,4.7,4.6,5.0,5.1,4.8,5.5,5.9,5.8,6.3,7.0,7.1,7.0,6.0,7.1,6.9,5.8,6.2,7.7,6.6,5.5,6.4,5.4,4.8,6.1,5.9,7.5,7.7,7.1,8.2,8.6,8.9,11.4,12.5,11.6,13.3,14.5,14.3,16.1,16.3,17.8,18.1,19.7,20.6,22.9,23.5,23.1,23.1,22.2,21.8,21.5,21.3,20.6,20.9,20.7,20.8,21.3,21.0,21.2,21.0,19.8,18.3,17.6,14.4,13.0,12.2,9.9,8.5,8.6,7.1,7.1,7.8,6.1,7.2,6.0,6.1,5.2,5.3,6.0,5.6,4.7,5.4,5.8,5.5,4.7,5.7,6.4,6.7,6.6,6.7,7.9,7.4,8.2,7.3,8.2,7.5,8.4,8.9,8.3,9.8,8.9,9.1,8.1,6.6,7.9,8.4,7.6,6.8,7.9,7.5,7.8,8.9,9.1,9.9,9.3,10.0,10.1,9.2,10.4,9.8,8.7,8.0,7.1,7.2,6.5,7.0,7.4,6.8,8.2,7.9,8.2,8.0,7.1,7.7,7.5,8.4,9.0,8.7,8.2,7.3,7.6,7.0,7.5,7.6,8.2,9.1,9.9,10.2,11.4,12.3,12.4,14.3,14.3,13.1,12.8,11.3,11.5,10.8,11.0,10.1,9.4,8.8,8.4,7.3,8.3,7.3,8.1,7.5,8.4,8.8,8.0,8.9,9.2,8.6,8.2,7.8,7.4,7.5,7.2,7.1,7.6],[2.9,3.1,2.7,2.0,2.4,1.9,2.0,2.2,2.5,2.6,2.7,2.9,2.2,2.8,2.3,2.8,2.4,1.8,2.3,2.4,1.8,2.1,1.4,1.0,0.8,1.0,1.3,1.3,1.7,2.0,2.4,2.7,3.1,2.9,2.4,2.4,2.0,1.9,1.7,1.6,2.3,2.6,2.1,2.4,3.0,3.3,3.1,3.7,3.3,3.4,2.4,2.6,2.0,2.3,2.5,2.5,3.3,3.5,2.9,3.5,3.3,3.7,4.1,3.4,3.9,3.3,3.7,4.3,4.3,4.5,4.9,5.0,4.8,5.7,6.0,5.8,6.6,7.2,7.3,7.2,6.0,7.2,7.0,5.8,6.2,7.5,6.3,5.5,6.4,5.5,4.9,6.2,5.9,7.5,7.7,7.1,8.3,8.6,9.0,11.4,12.3,11.5,13.1,14.2,14.2,16.1,16.2,17.5,18.0,19.4,20.2,22.6,23.2,22.9,23.0,21.8,21.2,20.9,21.0,20.2,20.7,20.4,20.7,21.0,20.8,21.2,20.7,19.7,18.1,17.0,14.2,12.7,11.8,9.6,8.3,8.4,7.0,7.3,7.6,6.2,7.4,6.3,6.3,5.5,5.5,6.1,5.9,5.0,5.5,6.3,5.9,5.0,5.9,6.9,7.0,6.8,7.1,7.9,7.4,8.1,7.4,8.1,7.7,8.4,9.0,8.3,9.7,9.0,9.0,8.1,7.0,8.1,8.4,7.7,7.1,8.1,7.9,8.0,9.1,9.2,10.1,9.4,9.9,10.2,9.2,10.3,9.7,8.6,8.3,7.3,7.4,6.9,7.5,7.8,7.2,8.4,8.3,8.3,8.2,7.3,8.0,7.6,8.8,9.1,9.0,8.4,7.4,7.8,7.0,7.6,7.8,8.5,9.2,10.1,10.4,11.7,12.6,12.5,14.7,14.7,13.6,13.1,11.7,11.6,10.9,11.3,10.2,9.6,8.9,8.5,7.5,8.3,7.5,8.5,7.7,8.7,9.2,8.2,9.1,9.4,8.7,8.4,7.9,7.9,7.7,7.5,7.2,7.8],[2.6,2.8,2.5,1.9,2.3,2.0,1.9,2.1,2.6,2.7,2.8,2.8,2.3,2.8,2.2,2.7,2.6,1.9,2.6,2.7,2.1,2.2,1.6,1.3,0.9,0.8,1.0,1.3,1.6,1.7,2.1,2.6,2.9,2.8,2.3,2.3,1.7,1.7,1.6,1.5,2.1,2.5,2.0,2.3,3.0,3.3,3.0,3.5,3.0,3.0,2.4,2.5,1.9,2.2,2.3,2.2,2.9,3.2,2.7,3.2,3.0,3.4,3.9,3.2,3.8,3.0,3.5,4.0,3.9,4.1,4.6,4.7,4.6,5.4,5.5,5.3,6.1,6.5,6.7,6.6,5.6,6.7,6.4,5.2,5.8,7.0,6.0,5.2,6.2,5.3,4.5,5.8,6.0,7.6,7.8,7.3,8.4,8.7,9.1,11.5,12.5,11.7,13.4,14.4,14.5,16.1,16.4,17.4,17.8,19.5,20.3,22.3,23.2,22.9,22.8,21.8,21.4,21.0,21.2,20.4,20.7,20.5,20.8,21.0,20.7,21.0,20.6,19.6,18.0,17.3,14.2,13.0,12.1,9.7,8.5,8.4,6.9,7.2,7.9,6.2,7.4,6.2,6.5,5.4,5.3,6.2,5.7,4.8,5.3,5.9,5.6,4.5,5.4,6.4,6.4,6.2,6.5,7.5,6.9,8.1,7.5,8.4,8.0,8.8,9.4,8.6,10.0,9.1,9.1,7.9,6.6,7.6,8.2,7.6,6.8,7.9,7.5,7.8,8.7,9.1,9.9,9.3,9.7,10.1,9.2,10.4,9.8,8.8,8.3,7.2,7.4,6.7,7.3,7.6,6.9,8.4,8.2,8.3,8.2,7.3,8.0,7.7,8.9,9.3,9.2,8.7,7.5,8.0,7.0,7.6,7.7,8.4,9.1,9.8,10.0,11.2,12.0,12.4,14.0,14.1,12.8,12.7,11.4,11.3,10.7,10.8,9.9,9.5,8.6,8.5,7.4,8.5,7.6,8.6,7.9,9.0,9.4,8.4,9.2,9.3,8.5,8.4,8.0,7.8,7.8,7.7,7.5,7.9],[2.7,3.2,2.6,1.8,1.8,1.6,1.5,1.9,2.1,2.2,2.5,2.5,2.2,2.9,2.3,3.1,2.7,2.1,2.9,3.0,2.3,2.7,2.0,1.5,1.3,0.9,0.8,0.9,1.3,1.5,2.0,2.3,2.6,2.5,2.0,2.1,1.6,1.6,1.6,1.5,2.1,2.6,2.2,2.5,3.3,3.4,3.1,3.8,3.1,3.5,2.4,2.5,1.9,2.3,2.4,2.3,3.1,3.4,2.7,3.3,3.1,3.4,3.7,3.1,3.6,3.1,3.6,4.1,4.2,4.3,4.7,4.9,4.9,5.7,5.9,5.8,6.5,7.1,7.1,7.1,5.7,7.0,6.5,5.4,6.0,7.0,5.9,5.2,6.2,5.4,4.8,6.0,6.2,7.6,7.8,7.2,8.1,8.5,8.7,11.1,12.1,11.4,13.1,14.3,13.9,15.9,16.3,17.2,17.6,19.2,20.0,22.1,22.8,22.7,22.8,21.6,21.1,20.7,20.9,20.2,20.4,20.1,20.5,20.6,20.4,20.6,20.1,19.2,17.4,16.7,13.8,12.6,11.7,9.5,8.2,8.3,7.1,7.1,7.7,6.2,7.2,6.1,6.7,5.4,5.5,6.4,6.1,5.0,5.5,6.3,5.9,4.9,5.7,6.9,6.9,6.5,7.1,7.9,7.1,8.2,7.6,8.4,8.0,8.7,9.5,8.9,10.1,9.3,9.1,8.2,7.2,8.2,8.6,7.9,7.4,8.4,8.0,8.3,9.2,9.4,10.5,9.5,10.1,10.6,9.4,10.8,10.1,9.2,8.6,7.5,7.9,7.1,7.8,8.0,7.3,8.6,8.2,8.4,8.1,7.4,8.1,7.7,8.9,9.2,9.2,8.6,7.6,7.9,7.2,7.8,8.0,8.8,9.4,10.3,10.2,11.6,12.4,12.5,14.5,14.3,13.4,12.8,11.8,11.4,10.8,11.3,10.4,9.7,9.0,8.6,7.7,8.7,7.7,8.8,7.9,8.9,9.3,8.1,8.9,8.9,8.3,8.2,7.6,7.6,7.4,7.5,7.2,7.9],[2.4,2.6,2.0,1.5,1.4,1.4,1.4,1.6,1.8,1.8,1.9,1.8,1.8,2.5,2.2,3.1,2.5,2.4,3.2,3.3,2.7,3.2,2.3,1.9,1.6,1.3,1.0,0.8,1.0,1.2,1.8,1.9,2.0,2.2,1.9,2.0,1.8,1.6,1.7,1.8,2.2,2.9,2.4,2.9,4.0,4.1,3.7,4.3,3.8,3.7,2.6,2.4,1.9,2.1,2.2,2.4,3.2,3.6,2.7,3.3,3.0,3.4,3.6,2.9,3.0,2.7,3.4,3.9,3.8,3.9,4.7,4.7,4.5,5.6,5.8,5.6,6.5,7.6,7.6,7.3,5.5,7.1,6.8,5.1,5.8,6.9,5.7,4.9,5.7,4.9,4.6,5.9,5.8,7.4,7.6,6.9,8.0,8.4,8.6,10.9,11.9,11.1,13.0,14.3,14.1,15.9,15.9,17.3,17.6,19.3,19.9,22.5,23.6,23.3,23.3,22.0,21.6,20.9,21.3,20.1,20.6,20.3,20.4,20.7,20.5,20.8,20.3,19.2,17.8,16.8,13.7,12.6,11.4,9.2,7.7,8.0,6.7,6.9,7.4,5.9,7.1,6.0,6.2,5.4,5.2,6.1,5.8,4.8,5.2,6.1,5.7,4.7,5.5,7.0,7.5,6.5,7.4,8.3,7.2,8.2,7.4,8.1,7.6,8.4,9.0,8.7,10.4,9.5,9.6,8.6,6.9,8.8,9.2,8.2,7.3,9.0,8.8,8.6,10.1,9.9,11.1,9.9,10.8,11.1,9.9,11.1,10.7,9.1,9.0,7.2,8.0,7.2,8.1,8.4,7.7,8.9,8.7,9.0,8.6,7.9,8.8,8.3,9.4,9.6,9.7,9.2,8.3,8.7,7.8,8.5,8.6,9.2,9.8,10.8,10.9,12.0,13.0,12.8,14.6,14.6,13.7,13.4,12.3,11.9,11.4,11.7,10.9,10.2,9.5,9.5,8.3,9.4,8.3,9.3,8.3,9.2,9.5,8.4,9.2,9.6,8.7,8.4,8.3,7.9,7.6,7.7,7.4,7.7],[1.8,2.0,1.6,1.2,1.2,1.1,1.2,1.4,1.5,1.5,1.6,1.5,1.5,1.9,1.7,2.3,1.9,1.7,2.3,2.3,2.0,2.5,2.0,1.6,1.4,1.3,1.1,0.8,0.8,0.9,1.2,1.5,1.5,1.5,1.2,1.3,1.2,1.2,1.4,1.4,1.8,2.1,2.0,2.4,3.1,3.1,2.8,3.1,2.6,2.5,2.0,1.9,1.3,1.6,1.6,2.0,2.4,2.5,2.0,2.1,1.9,2.2,2.6,1.9,2.3,2.1,2.5,2.9,2.9,3.0,3.7,3.7,3.6,4.5,4.4,4.3,5.1,5.8,5.5,5.4,4.4,5.5,5.1,4.1,4.9,5.8,4.7,3.9,5.0,4.1,3.6,4.8,5.0,6.4,6.8,6.5,7.0,7.8,7.8,10.0,10.9,10.5,12.2,13.3,13.0,15.2,15.4,16.3,16.5,18.5,19.1,21.9,23.0,22.8,22.9,21.5,21.1,20.6,20.9,19.4,20.2,20.1,19.9,20.3,19.9,20.4,20.0,18.6,17.0,16.0,13.1,12.3,10.7,8.5,7.1,7.1,5.9,6.1,6.6,5.2,6.4,5.4,5.3,4.6,4.4,5.4,4.7,3.7,4.2,5.0,4.4,3.6,4.3,5.3,5.5,5.2,5.6,6.5,6.3,6.9,6.6,7.0,7.0,7.4,7.9,7.7,8.7,8.2,7.8,7.0,6.1,6.8,7.3,6.8,6.2,7.1,6.6,7.3,8.0,8.3,9.1,8.5,9.0,9.3,8.3,9.2,8.9,8.1,7.6,6.3,6.9,5.9,6.6,7.1,6.7,8.0,8.0,8.1,7.8,7.3,7.7,7.6,8.3,8.3,8.5,8.1,7.4,7.7,6.8,7.5,7.4,7.8,8.4,9.3,9.7,10.6,11.6,11.7,12.8,13.2,11.9,12.1,11.1,10.6,10.4,10.4,9.6,9.1,8.3,8.3,7.1,8.0,7.4,8.3,7.6,8.1,8.7,7.6,8.4,8.5,8.0,7.7,7.6,7.2,6.9,7.1,6.9,7.2],[1.8,1.9,1.5,1.1,1.0,1.1,1.4,1.6,1.7,1.5,1.6,1.4,1.5,1.8,1.7,2.3,2.0,1.8,2.4,2.5,2.2,2.7,2.3,1.8,1.7,1.6,1.4,1.0,0.9,0.8,0.8,1.1,1.2,1.4,1.1,1.2,1.2,1.1,1.5,1.5,1.8,2.2,2.1,2.6,3.3,3.4,3.0,3.3,2.8,2.7,2.1,1.8,1.4,1.6,1.6,2.0,2.5,2.5,2.0,2.0,1.8,2.1,2.3,1.8,2.2,1.9,2.2,2.7,2.9,3.1,3.5,3.8,3.6,4.5,4.5,4.5,5.3,5.9,5.8,5.4,4.5,5.1,4.9,4.0,4.7,5.4,4.5,3.8,4.8,4.1,3.6,4.7,5.0,6.3,6.6,6.3,7.1,7.3,7.6,9.4,10.3,9.9,11.6,12.9,12.6,15.2,15.5,16.5,16.7,18.4,18.7,21.8,22.9,22.7,22.8,21.5,21.3,20.9,21.0,20.0,20.6,20.3,20.2,20.2,19.4,19.8,19.2,17.8,16.4,15.3,12.8,11.8,10.4,8.2,7.0,6.7,5.6,6.1,6.7,5.3,6.3,5.3,5.4,4.5,4.4,5.2,4.7,3.7,4.1,5.2,4.7,3.7,4.5,5.5,5.7,5.1,5.8,6.4,5.6,6.5,6.3,6.9,6.9,7.3,7.7,7.3,8.3,7.6,7.3,6.7,5.8,6.8,7.0,6.5,5.8,6.8,6.6,6.9,7.7,8.0,8.7,8.1,8.4,8.6,7.8,8.8,8.3,7.4,7.1,6.0,6.6,5.6,6.4,7.1,6.7,7.8,7.9,8.0,7.9,7.2,7.5,7.4,8.1,8.1,8.1,7.8,7.1,7.3,6.6,7.3,7.1,7.7,8.3,9.2,9.2,10.5,11.3,11.3,12.6,12.8,12.0,12.1,10.8,10.3,9.9,10.1,9.3,8.5,7.8,7.7,6.8,7.6,7.0,7.8,7.3,8.0,8.1,7.4,8.0,7.9,7.7,7.5,7.1,6.9,6.9,6.7,6.6,7.4],[1.8,1.9,1.4,1.2,1.2,1.5,1.6,1.9,2.0,1.7,1.7,1.5,1.6,1.9,1.8,2.2,2.1,2.1,2.6,2.7,2.5,3.0,2.6,2.0,1.9,1.8,1.6,1.4,1.2,0.9,0.8,0.8,1.0,1.1,1.0,1.1,1.2,1.1,1.5,1.7,1.9,2.3,2.3,2.8,3.5,3.4,3.1,3.3,2.7,2.6,2.1,1.8,1.3,1.7,1.6,1.9,2.3,2.2,1.9,1.9,1.7,1.8,1.9,1.5,1.7,1.5,2.0,2.2,2.6,2.7,3.0,3.2,3.3,4.0,4.2,4.1,4.8,5.4,5.5,5.1,4.2,4.8,4.8,3.8,4.4,5.2,4.3,3.5,4.3,3.8,3.3,4.2,4.6,6.1,6.3,6.2,7.0,7.4,7.6,9.4,10.2,9.8,11.3,12.9,13.0,15.0,15.8,16.5,17.0,18.7,19.3,21.8,22.8,22.5,22.5,21.5,21.5,21.0,21.3,20.0,20.6,20.4,20.1,20.2,19.4,19.5,18.9,17.8,16.5,15.2,12.8,11.6,10.7,8.3,6.9,6.3,5.3,5.6,6.6,5.2,6.2,5.3,5.4,4.4,4.1,5.0,4.7,3.6,3.8,4.9,4.5,3.4,4.2,5.3,5.2,5.0,5.5,6.0,5.3,6.2,5.8,7.0,6.8,7.4,7.8,7.4,8.2,7.5,7.1,6.4,5.4,6.4,6.7,6.3,5.8,6.5,6.2,6.6,7.3,7.9,8.1,8.0,8.0,8.4,7.6,8.4,8.1,7.5,7.2,6.0,6.6,5.8,6.2,6.8,6.6,7.4,7.9,7.9,8.1,7.4,7.7,7.7,8.1,8.2,8.2,8.0,7.3,7.7,6.7,7.4,7.1,7.6,8.4,8.9,8.9,10.1,10.6,10.8,12.0,12.0,11.1,11.3,10.5,10.3,9.8,9.6,8.9,8.5,7.7,7.8,6.9,7.9,7.4,8.0,7.6,8.2,8.5,7.8,8.2,8.1,8.0,7.7,7.5,7.1,7.1,6.9,7.0,7.8],[1.9,2.1,1.6,1.3,1.2,1.8,1.8,2.3,2.3,1.8,1.9,1.6,1.9,2.1,2.1,2.6,2.4,2.3,3.0,3.1,2.9,3.5,3.0,2.4,2.3,2.2,2.0,1.8,1.4,1.1,0.8,0.8,0.8,1.1,1.2,1.4,1.6,1.3,1.8,2.0,2.4,2.9,2.6,3.4,4.0,3.9,3.6,3.8,3.3,3.1,2.5,2.2,1.6,2.0,1.9,2.2,3.0,3.0,2.1,2.3,1.8,2.2,2.3,1.5,1.7,1.3,2.0,2.2,2.3,2.7,3.1,3.3,3.3,4.0,4.2,4.1,4.7,5.5,5.4,4.8,4.0,4.7,4.7,3.9,4.4,5.0,4.6,3.7,4.8,4.0,3.3,4.3,4.7,6.2,6.6,6.3,7.2,7.6,7.8,9.3,10.0,9.8,11.5,12.5,12.9,15.0,16.2,17.1,17.4,19.1,19.4,22.0,22.9,22.3,22.4,21.1,20.8,20.2,20.6,19.2,20.1,19.7,19.8,20.0,19.3,19.6,19.1,18.1,16.8,15.9,13.2,12.1,11.2,8.8,7.5,6.8,5.2,6.0,6.8,5.4,6.4,5.4,5.7,4.7,4.5,5.1,4.9,3.9,4.1,4.9,4.4,3.7,4.1,5.0,4.8,4.7,5.4,5.8,5.1,6.2,5.9,7.0,6.7,7.5,7.9,7.3,8.1,7.5,7.0,6.3,5.4,6.4,6.7,6.4,6.0,6.8,6.5,7.2,7.5,8.4,8.7,8.7,8.5,8.9,8.1,8.8,8.4,7.8,7.1,6.2,6.9,6.1,6.8,7.0,7.4,8.1,8.2,8.6,8.6,8.0,8.4,8.5,8.8,8.7,8.9,8.5,8.0,8.3,7.3,7.9,7.6,8.0,9.2,9.3,9.6,10.4,11.1,11.3,12.3,12.9,11.7,12.2,10.7,10.6,10.3,9.9,9.1,9.1,8.3,8.3,7.5,8.4,7.9,8.4,8.1,8.7,8.8,8.1,8.6,8.6,8.4,8.1,7.8,7.5,7.3,7.4,7.2,7.7],[2.2,2.4,1.9,1.5,1.5,2.0,2.2,2.7,2.6,2.2,2.1,1.8,2.0,2.2,2.3,3.0,2.7,2.8,3.5,3.4,3.3,4.0,3.6,3.2,2.8,2.9,2.5,2.0,1.7,1.4,1.0,0.9,0.8,0.9,1.2,1.5,1.7,1.6,2.3,2.4,2.9,3.6,3.2,3.9,4.4,4.6,4.2,4.6,3.9,3.6,3.0,2.5,1.9,2.4,2.1,2.4,3.3,3.1,2.3,2.4,1.9,2.2,2.2,1.6,2.0,1.8,2.4,2.7,3.0,3.3,3.6,3.5,3.8,4.3,4.7,4.7,5.6,6.0,5.8,5.5,4.4,4.9,5.2,4.4,4.4,5.6,4.9,4.0,5.0,4.4,3.7,4.5,5.2,6.6,7.0,7.0,7.7,8.4,8.2,10.7,10.7,10.3,12.1,13.8,13.5,16.1,16.9,18.0,18.0,19.7,20.5,23.1,24.0,23.2,23.1,22.0,21.8,21.3,21.6,20.4,20.9,20.8,20.6,20.7,19.8,20.0,19.5,18.3,16.7,15.9,13.4,12.0,11.1,8.9,7.4,7.1,5.7,6.4,7.2,5.7,6.8,5.9,6.0,5.0,4.7,5.4,5.1,4.2,4.4,5.4,4.8,4.1,4.5,5.4,5.4,5.0,5.9,6.6,5.5,6.8,6.4,7.6,7.3,8.6,9.0,8.1,9.2,8.1,7.7,7.0,5.9,7.0,7.5,7.0,6.4,7.5,7.1,7.7,8.3,8.9,9.5,9.3,9.4,9.8,8.7,9.8,9.3,8.7,7.9,6.5,7.5,6.3,7.2,7.6,7.7,8.4,8.6,9.0,9.3,8.4,9.0,8.8,9.5,9.6,9.7,9.2,8.3,8.9,7.8,8.5,8.2,8.6,9.4,9.8,10.3,11.2,11.5,11.9,13.1,13.6,12.5,12.7,11.2,11.5,10.9,10.7,10.2,9.7,9.0,9.0,7.9,9.0,8.2,9.1,8.5,9.6,9.8,8.7,9.4,9.1,8.7,8.6,8.4,7.8,7.6,7.7,7.6,8.1],[2.1,2.6,2.1,1.8,1.8,2.4,2.2,3.0,3.0,2.4,2.6,2.2,2.5,2.7,2.6,3.1,3.1,3.0,3.6,3.8,3.5,4.1,3.7,3.2,2.9,2.7,2.4,2.2,2.0,1.5,1.1,1.1,0.8,0.8,0.9,1.2,1.6,1.6,2.3,2.6,2.9,3.5,3.3,3.8,4.5,4.6,4.1,4.5,3.8,3.6,3.1,2.7,2.1,2.5,2.0,2.4,3.2,2.9,2.4,2.4,1.8,2.1,2.1,1.5,1.8,1.7,2.2,2.6,2.9,3.2,3.5,3.5,3.8,4.2,4.4,5.0,5.2,5.7,5.8,5.6,4.4,5.1,5.0,3.9,4.5,5.3,4.8,4.0,4.9,4.5,3.7,4.6,5.2,6.6,6.9,7.1,7.6,7.9,8.0,9.7,10.2,10.5,11.9,13.2,13.7,15.6,16.9,17.9,17.9,19.5,20.1,22.7,23.5,23.0,23.0,22.0,21.6,21.1,21.3,20.2,20.8,20.5,20.4,20.5,19.7,19.8,19.4,17.9,16.7,15.9,13.5,12.2,11.0,8.6,7.6,6.9,5.8,6.2,7.1,5.7,6.7,5.9,6.2,5.1,5.0,5.2,5.3,4.3,4.4,5.6,4.8,4.1,4.4,5.3,5.5,5.0,6.1,6.2,5.6,6.9,6.6,7.6,7.4,8.4,8.6,7.9,9.1,7.9,7.8,6.8,5.8,6.9,7.5,7.0,6.2,7.5,7.0,7.5,8.1,8.4,9.3,8.9,9.0,9.5,8.4,9.5,8.9,8.6,7.9,6.6,7.5,6.5,7.1,7.3,7.5,8.1,8.4,8.4,9.0,8.1,8.5,8.6,9.3,9.5,9.4,9.0,8.2,8.6,7.7,8.2,8.1,8.2,8.9,9.3,9.6,10.5,11.0,11.5,12.8,12.9,12.1,12.1,10.7,10.6,10.5,10.2,9.6,9.3,8.6,8.7,7.9,8.8,8.0,8.9,8.2,9.4,9.6,8.5,9.3,8.8,8.8,8.5,8.1,7.9,7.7,7.7,7.6,8.5],[2.2,2.5,2.0,1.6,1.6,2.1,1.9,2.5,2.6,2.2,2.4,2.0,2.2,2.5,2.5,3.2,2.9,2.9,3.6,3.6,3.4,3.9,3.4,2.8,2.5,2.3,2.0,1.9,1.7,1.2,1.1,1.3,1.0,0.9,0.8,0.9,1.2,1.5,1.8,2.1,2.5,3.2,3.0,3.5,4.1,4.2,3.9,4.4,3.6,3.6,3.0,2.6,1.8,2.0,1.8,2.1,2.7,2.7,2.0,2.2,1.9,2.1,2.3,1.7,2.3,2.0,2.5,2.9,3.3,3.5,4.0,4.2,4.3,5.0,5.2,5.3,6.2,6.8,6.7,6.3,5.1,5.7,5.5,4.4,5.0,5.7,4.9,4.3,5.0,4.6,4.1,5.0,5.5,6.8,7.2,7.0,7.9,8.1,8.1,10.1,10.6,10.2,12.2,13.6,13.6,16.0,16.3,17.7,17.9,19.5,19.9,22.7,23.8,22.9,22.9,21.6,21.5,20.9,21.4,20.4,20.9,20.6,20.5,20.5,19.8,20.0,19.4,18.2,16.6,15.7,13.0,11.9,10.9,8.5,7.3,6.9,5.9,6.3,7.2,5.8,6.8,5.8,6.1,5.1,5.0,5.8,5.4,4.5,4.7,5.9,5.3,4.5,5.2,6.3,6.6,6.0,6.7,7.1,6.2,7.2,7.0,7.7,7.6,8.3,8.6,8.3,9.1,8.4,8.0,7.5,6.5,7.8,8.0,7.4,6.7,8.0,7.8,8.0,8.9,9.2,10.1,9.3,9.6,10.0,8.9,9.8,9.4,8.6,8.2,6.7,7.7,6.7,7.5,7.7,7.5,8.5,8.4,8.9,9.0,8.1,9.0,8.5,9.7,9.8,9.8,9.2,8.3,8.7,7.7,8.4,8.4,8.6,9.4,10.2,10.0,11.5,12.5,12.4,14.0,14.3,13.2,13.2,11.6,11.4,10.9,11.3,10.6,9.5,9.0,9.0,8.0,9.1,8.3,9.3,8.4,9.6,9.8,8.6,9.3,9.1,8.7,8.4,8.3,7.9,7.5,7.7,7.2,8.2],[2.0,2.5,2.1,1.6,1.6,2.1,2.0,2.4,2.7,2.2,2.5,2.2,2.3,2.7,2.3,3.1,2.8,2.5,3.1,3.3,3.0,3.5,3.0,2.3,2.2,1.9,1.8,1.7,1.4,1.2,1.1,1.6,1.3,1.1,0.8,0.8,0.9,1.2,1.4,1.8,2.1,2.7,2.5,3.0,3.7,3.6,3.4,3.7,3.1,3.2,2.5,2.4,1.6,1.8,1.7,2.0,2.8,2.7,2.0,2.2,1.7,2.1,2.3,1.7,2.3,1.9,2.3,2.9,3.1,3.5,3.7,3.9,4.3,4.9,4.9,5.0,5.6,6.0,6.1,5.9,4.7,5.7,5.4,4.2,5.2,5.9,4.8,4.1,5.0,4.4,4.0,5.2,5.7,7.2,7.4,7.3,7.9,8.3,8.1,10.2,10.7,10.6,12.1,13.5,13.5,15.9,16.1,17.5,17.9,19.3,19.9,22.5,23.4,22.9,22.8,21.9,21.5,21.2,21.3,20.3,21.0,20.5,20.6,20.7,19.9,20.1,19.5,18.2,16.9,16.0,13.3,11.9,10.7,8.4,7.2,7.0,6.3,6.2,7.5,5.8,6.6,5.8,6.4,5.2,5.0,6.0,5.6,4.5,4.7,5.8,5.3,4.1,4.9,5.9,6.0,5.7,6.4,6.8,6.3,7.4,7.1,8.0,7.9,8.6,8.7,8.4,9.2,8.4,8.1,7.4,6.3,7.2,7.7,7.4,6.7,7.8,7.3,7.8,8.5,8.8,9.6,9.3,9.1,9.7,8.7,9.9,9.3,8.8,8.2,6.9,7.8,6.5,7.3,7.7,7.5,8.6,8.3,8.7,8.8,8.0,8.6,8.4,9.2,9.3,9.3,9.1,8.2,8.5,7.7,8.1,8.1,8.4,9.3,10.0,9.8,11.2,11.5,11.7,13.0,12.8,12.3,12.3,11.2,10.9,10.8,10.9,10.2,9.4,9.0,8.8,8.0,8.9,8.2,9.1,8.3,9.2,9.4,8.5,8.9,8.8,8.3,8.4,8.0,7.7,7.5,7.6,7.3,8.2],[1.9,2.1,1.8,1.4,1.5,1.8,1.9,2.3,2.4,2.0,2.2,1.9,1.9,2.1,1.8,2.4,2.3,2.0,2.6,2.8,2.5,3.2,2.8,2.0,2.1,1.8,1.7,1.6,1.2,1.1,1.2,1.7,1.6,1.4,1.0,0.9,0.8,0.9,1.2,1.5,1.6,2.0,2.0,2.5,3.3,3.2,2.8,3.0,2.4,2.5,2.0,1.7,1.4,1.4,1.4,1.7,2.3,2.3,1.8,2.1,1.9,2.2,2.6,2.1,2.6,2.3,2.7,3.3,3.4,3.5,4.1,4.3,4.2,5.0,5.1,5.2,6.0,6.5,6.5,6.3,5.0,6.0,5.8,4.6,5.4,6.4,5.3,4.6,5.5,4.8,4.4,5.3,5.8,7.2,7.4,7.0,7.8,8.1,8.2,10.3,11.2,10.7,12.4,13.7,13.6,15.8,16.0,17.2,17.4,19.2,19.5,22.1,23.0,22.5,22.5,21.3,20.8,20.5,20.8,19.9,20.5,20.0,20.2,20.3,19.8,20.1,19.3,18.2,16.6,15.9,13.2,12.0,11.0,8.9,7.5,7.7,6.6,6.6,7.4,5.9,6.7,5.8,6.4,4.9,5.0,5.8,5.2,4.3,4.7,5.7,5.2,4.2,5.1,6.3,6.5,6.1,6.5,7.2,6.4,7.6,7.2,8.0,7.6,8.3,8.6,8.1,9.2,8.4,8.3,7.6,6.5,7.4,7.8,7.2,6.5,7.5,7.2,7.5,8.4,8.9,9.6,8.9,9.0,9.4,8.4,9.5,9.1,8.3,7.8,6.6,7.2,6.2,6.9,7.6,7.0,8.4,8.1,8.3,8.2,7.5,8.0,7.9,8.7,9.0,8.9,8.5,7.6,7.8,6.8,7.5,7.5,8.3,8.9,9.9,9.8,11.1,11.7,11.6,13.3,13.1,12.5,12.3,11.2,10.7,10.3,10.8,10.0,9.0,8.5,8.3,7.3,8.4,7.6,8.6,7.8,8.8,9.0,7.9,8.7,8.7,8.2,8.0,7.7,7.5,7.3,7.3,7.0,7.8],[1.9,2.1,1.9,1.4,1.5,1.8,1.7,2.1,2.3,2.1,2.3,2.0,1.9,2.2,1.7,2.3,2.3,2.0,2.5,2.7,2.4,3.0,2.5,1.8,1.9,1.6,1.6,1.5,1.2,1.1,1.2,1.8,1.7,1.5,1.2,1.1,0.9,0.8,0.9,1.2,1.5,1.9,1.9,2.3,3.1,2.9,2.5,2.9,2.3,2.3,2.0,1.6,1.3,1.4,1.5,1.8,2.2,2.4,1.8,2.2,2.1,2.3,2.6,2.2,2.6,2.2,2.5,3.3,3.3,3.3,3.8,4.0,4.1,4.7,4.9,4.9,5.9,6.3,6.4,6.0,4.8,5.8,5.6,4.4,5.2,6.0,5.0,4.3,5.3,4.4,3.8,5.2,5.5,7.2,7.5,7.3,7.7,8.2,8.1,10.2,11.1,10.8,12.2,13.3,13.2,15.7,15.8,16.8,17.3,18.7,18.9,22.1,23.0,22.6,22.6,21.3,20.8,20.5,20.8,19.3,20.2,19.5,19.8,19.9,19.5,19.5,19.1,18.1,16.7,16.0,13.3,12.4,11.0,8.9,7.4,7.5,6.3,6.3,7.4,5.7,6.6,5.7,6.2,4.9,4.7,5.7,5.1,4.1,4.5,5.4,4.9,3.9,4.9,5.8,6.0,5.7,6.0,6.8,6.2,7.3,7.0,7.9,7.8,8.1,8.4,8.0,8.9,8.2,8.1,7.1,6.3,6.9,7.3,6.9,6.3,7.2,7.0,7.4,8.3,8.7,9.4,9.1,9.1,9.3,8.4,9.2,9.0,8.3,7.6,6.6,7.2,6.5,7.0,7.8,7.1,8.2,8.1,8.2,8.2,7.7,8.1,8.2,8.7,8.9,8.9,8.7,8.0,8.2,7.3,7.8,8.0,8.3,9.1,10.0,10.1,11.0,11.8,11.7,12.8,12.8,11.8,12.1,11.1,10.6,10.5,10.7,10.0,9.4,8.8,8.6,7.7,8.7,7.9,8.8,8.1,8.8,9.1,8.2,8.8,8.9,8.2,8.2,7.9,7.4,7.5,7.5,7.1,7.6],[1.8,2.0,1.9,1.5,1.9,2.0,2.1,2.4,2.7,2.6,2.6,2.3,1.9,2.1,1.6,2.1,2.2,1.7,2.2,2.6,2.2,3.1,2.6,1.7,2.1,1.6,1.8,1.7,1.3,1.5,1.5,2.1,2.2,1.9,1.7,1.4,1.2,0.9,0.8,0.9,1.2,1.6,1.7,2.1,2.7,2.7,2.3,2.7,2.1,2.1,1.6,1.4,1.2,1.2,1.3,1.7,2.2,2.4,1.9,2.3,2.3,2.7,3.2,2.5,3.3,2.6,2.8,3.6,3.6,3.5,4.1,4.3,4.1,5.2,5.1,5.2,5.9,6.0,6.3,6.3,5.2,6.2,6.1,4.9,5.7,6.9,5.6,4.9,6.0,5.0,4.2,5.6,5.8,7.5,7.6,6.9,7.9,8.1,8.4,10.5,11.6,11.1,13.0,14.1,14.3,16.1,16.5,17.4,17.7,19.5,20.3,22.3,23.0,22.7,22.6,21.6,21.3,21.0,21.1,20.6,20.8,20.7,20.7,21.1,20.7,20.9,20.6,19.3,18.0,17.1,14.4,13.2,12.2,9.5,8.1,7.9,6.8,6.9,7.6,5.8,6.8,5.7,6.1,5.0,4.9,5.7,5.0,4.3,4.8,5.5,5.1,4.1,5.2,6.2,6.3,6.0,6.2,7.1,6.4,7.8,7.1,8.1,7.5,8.2,8.7,8.1,9.1,8.5,8.5,7.4,6.2,7.1,7.7,7.0,6.2,7.1,7.0,7.3,8.2,8.7,9.5,8.7,9.1,9.2,8.3,9.3,8.9,8.1,7.5,6.4,6.8,6.1,6.8,7.3,6.5,8.0,7.8,8.0,7.8,7.0,7.8,7.6,8.6,8.9,8.6,8.2,7.2,7.5,6.6,7.3,7.3,7.9,8.7,9.4,9.4,10.6,11.5,11.3,13.2,13.2,12.0,11.8,10.7,10.3,10.1,10.4,9.6,9.0,8.1,7.9,6.9,8.0,7.2,8.2,7.6,8.6,8.9,7.9,8.9,8.9,8.0,8.0,7.9,7.3,7.3,7.3,7.1,7.7],[1.9,2.1,2.0,1.5,2.1,2.0,2.1,2.4,2.6,2.6,2.6,2.4,2.0,2.1,1.5,2.0,2.2,1.7,2.2,2.5,2.2,2.8,2.4,1.6,1.9,1.4,1.6,1.7,1.4,1.8,1.9,2.3,2.7,2.5,2.1,1.9,1.6,1.3,1.0,0.8,0.9,1.3,1.6,1.8,2.5,2.4,2.0,2.3,1.9,2.0,1.5,1.4,1.3,1.4,1.7,1.9,2.2,2.5,2.2,2.7,2.7,3.1,3.5,2.9,3.4,2.7,3.2,3.8,3.5,3.6,4.4,4.3,4.1,5.3,5.3,5.1,5.8,6.0,6.3,6.3,5.2,6.2,6.1,4.8,5.3,6.5,5.4,4.7,5.6,4.6,4.1,5.2,5.4,6.9,7.2,6.7,7.6,7.9,8.2,10.3,11.3,10.6,12.7,13.6,13.5,15.8,16.1,17.1,17.4,19.0,19.3,22.1,22.9,22.5,22.4,21.4,21.1,20.5,20.7,19.8,20.4,20.1,20.1,20.6,20.6,20.4,20.0,19.0,17.1,16.6,13.6,12.4,11.5,8.9,7.7,7.5,6.2,6.4,7.2,5.7,7.0,5.7,5.7,4.8,4.8,5.4,4.9,4.0,4.6,5.2,4.6,4.0,5.0,5.8,6.0,5.9,5.9,6.6,6.3,7.2,6.6,7.4,7.0,7.7,8.1,7.5,8.7,7.7,7.8,6.9,6.1,6.7,7.0,6.6,6.0,6.8,6.5,7.0,7.8,8.2,9.2,8.3,8.8,9.0,7.8,9.1,8.6,7.8,7.1,6.0,6.6,5.8,6.3,6.5,6.4,7.6,7.1,7.5,7.3,6.7,7.3,7.1,8.1,8.4,8.5,7.9,7.0,7.2,6.3,7.0,7.1,7.3,8.2,9.1,9.0,10.2,11.1,11.3,12.5,12.9,11.7,11.2,10.0,9.9,9.5,10.0,9.3,8.5,7.9,7.7,6.8,7.8,7.0,8.0,7.3,8.2,8.5,7.6,8.4,8.6,8.2,7.8,7.6,7.2,7.4,7.1,6.8,7.3],[2.1,2.3,2.1,1.9,2.4,2.5,2.5,3.1,3.2,3.1,3.2,2.8,2.3,2.3,1.6,2.3,2.4,1.9,2.3,3.2,2.8,3.7,3.2,2.0,2.4,1.7,2.2,2.1,1.7,2.1,2.2,2.7,3.2,3.0,2.5,2.3,1.9,1.5,1.4,0.9,0.8,0.9,1.5,1.8,2.5,2.3,1.8,2.2,1.7,1.9,1.4,1.5,1.4,1.5,2.2,2.3,2.7,3.1,2.7,3.1,3.2,3.7,4.1,3.4,3.8,3.0,3.5,4.3,4.0,4.2,5.0,4.9,4.7,5.5,6.2,5.6,6.5,7.0,7.0,7.0,5.9,7.0,6.8,5.3,5.9,7.1,6.0,5.1,5.9,4.9,4.5,5.7,5.8,7.5,7.8,7.0,8.4,8.3,8.8,11.1,11.9,11.3,13.3,14.3,14.4,16.5,16.8,18.0,18.5,19.8,20.2,22.8,23.5,23.0,22.6,21.8,21.3,20.8,20.8,20.4,20.7,20.4,20.6,21.0,20.7,20.9,20.6,19.5,17.8,17.2,14.2,12.9,12.4,9.7,8.4,7.9,6.7,6.7,7.8,5.9,7.1,6.0,6.2,5.2,5.1,5.9,5.4,4.3,4.9,5.5,5.3,4.4,5.7,6.6,6.8,6.8,6.5,7.3,6.7,7.8,6.9,8.4,7.7,8.8,9.0,8.3,9.5,8.2,8.5,7.4,6.3,7.4,7.6,7.0,6.4,7.3,7.2,7.7,8.7,9.3,10.0,9.3,9.7,9.8,8.6,9.7,9.2,8.3,7.6,6.4,7.0,6.4,7.0,7.7,6.9,8.4,7.9,8.6,8.2,7.5,8.3,8.2,9.2,9.8,9.8,9.0,7.9,8.1,7.3,8.1,8.0,8.2,9.4,9.9,9.9,11.1,11.8,12.0,13.1,13.4,12.3,12.3,10.9,10.8,10.5,10.8,10.5,9.5,9.0,8.7,7.6,8.8,8.0,9.2,8.4,9.5,9.9,8.6,9.4,9.5,8.8,8.7,8.5,8.2,8.1,7.9,7.7,8.1],[2.4,2.5,2.7,2.2,3.5,3.5,3.6,4.2,4.2,4.4,4.0,3.7,3.0,2.6,1.8,2.3,2.6,2.0,2.2,3.2,2.9,3.6,3.3,2.2,3.0,2.3,2.9,3.0,2.3,3.0,2.8,3.6,4.0,3.7,3.6,3.0,2.7,2.1,1.7,1.6,1.0,0.8,1.1,1.4,2.2,2.1,1.8,2.3,1.8,2.0,1.4,1.6,1.7,1.8,2.4,2.7,3.0,3.5,3.2,3.7,3.7,4.3,4.8,4.2,4.6,3.6,4.0,4.9,4.4,4.3,5.3,5.2,4.9,5.8,6.2,5.9,6.5,7.2,7.3,7.2,6.2,7.5,7.2,5.8,6.3,7.7,6.7,5.6,6.5,5.4,4.8,6.2,6.4,7.9,8.2,7.3,8.8,9.0,9.4,11.8,12.9,12.4,14.4,15.5,15.6,17.5,18.0,19.3,19.8,20.9,21.5,23.8,24.2,23.9,23.3,22.7,22.1,21.8,21.8,21.3,21.6,21.4,21.4,21.9,21.5,21.5,21.4,20.4,19.0,17.9,15.1,14.0,12.9,10.5,9.4,8.7,7.3,7.4,8.2,6.6,7.7,6.7,6.7,5.5,5.6,6.5,5.7,4.6,5.4,5.9,5.4,4.6,5.9,6.6,7.0,7.0,6.8,7.8,7.2,8.3,7.3,8.8,7.9,9.2,9.4,8.5,9.9,8.9,9.1,7.9,6.7,7.7,8.1,7.5,6.9,7.8,7.4,7.8,9.0,9.7,10.3,9.6,10.0,10.1,9.0,10.1,9.6,8.8,8.2,7.2,7.4,6.9,7.3,7.8,6.9,8.5,7.8,8.6,8.3,7.6,8.1,8.1,9.0,9.9,9.8,8.9,7.9,7.8,7.2,7.9,7.7,8.4,9.7,10.0,10.3,11.4,12.2,12.3,13.6,13.9,12.8,12.5,11.2,11.2,10.6,11.0,10.4,9.5,9.0,8.5,7.5,8.6,8.0,9.1,8.5,9.6,10.3,8.9,10.2,9.8,9.7,9.2,8.6,8.6,8.6,8.2,7.8,8.5],[3.1,3.0,3.2,2.8,3.9,3.4,4.0,4.4,4.3,4.8,4.2,4.3,3.0,3.2,2.1,2.8,2.9,2.1,2.4,3.3,2.7,3.3,2.9,2.0,2.9,2.4,3.2,3.2,2.8,3.6,3.5,4.3,4.7,4.6,4.4,4.0,3.5,2.9,2.5,1.9,1.5,1.0,0.8,1.0,1.7,1.9,1.8,2.3,2.0,2.4,1.7,2.0,2.3,2.4,3.2,3.6,4.0,4.5,4.2,4.6,4.4,5.3,5.7,5.0,5.5,4.4,4.6,5.6,5.0,4.7,5.8,5.8,5.2,6.1,6.7,6.3,6.6,7.3,7.8,7.9,6.9,8.0,7.6,6.5,6.9,8.3,7.5,6.5,7.5,6.3,5.3,6.8,6.7,8.2,8.4,7.8,8.8,9.4,9.6,11.8,12.5,12.0,13.6,14.8,14.6,16.9,17.0,18.2,18.5,19.6,20.1,22.3,23.1,22.7,22.6,21.8,21.3,21.1,21.3,20.4,21.0,20.7,20.8,21.1,21.0,20.9,20.5,19.5,17.9,17.1,14.4,13.2,12.5,10.3,9.2,9.0,7.7,7.7,8.3,6.8,8.0,6.9,6.9,6.1,6.2,7.0,6.3,5.3,6.2,6.5,6.1,5.3,6.6,7.2,7.7,7.5,7.5,8.7,8.0,9.1,8.2,9.1,8.5,9.4,9.8,9.4,10.6,9.7,10.1,8.9,7.6,8.7,9.1,8.6,7.8,8.9,8.5,8.8,9.9,10.1,11.0,10.1,10.7,11.0,9.9,11.2,10.4,9.7,8.9,8.1,8.3,7.5,8.0,7.9,7.3,8.5,8.0,8.4,8.4,7.5,8.2,8.5,9.2,9.8,9.8,9.2,8.0,8.3,7.5,7.8,8.0,8.5,9.6,10.6,10.4,11.9,12.9,12.9,15.1,15.3,13.7,13.1,11.5,11.2,10.6,11.6,10.9,9.7,9.3,8.9,7.8,9.0,8.3,9.3,8.4,9.6,10.3,8.9,9.8,10.1,9.7,9.1,8.8,8.4,8.8,8.3,8.0,8.2],[3.5,3.3,3.9,3.1,4.4,3.7,4.2,4.5,4.6,5.1,4.7,4.7,3.3,3.5,2.4,3.1,3.3,2.3,2.6,3.3,3.0,3.5,3.3,2.1,3.2,2.7,3.5,3.3,2.9,4.0,4.1,4.6,5.4,5.4,4.9,4.4,3.9,3.0,2.8,2.0,1.9,1.4,1.1,0.8,1.2,1.6,1.9,2.4,2.4,2.8,2.0,2.5,2.6,2.8,3.8,4.0,4.3,5.0,4.7,5.1,5.0,5.7,6.2,5.5,5.9,4.9,5.2,6.0,5.8,5.5,6.2,6.5,6.3,6.5,7.5,7.6,7.5,8.1,8.8,9.1,7.6,9.2,9.2,7.6,7.7,9.4,8.6,7.2,7.9,6.9,6.4,7.8,7.8,9.2,9.1,8.7,9.6,9.9,10.2,12.6,13.6,12.5,14.6,15.4,15.5,17.5,17.8,19.1,19.3,20.4,21.2,23.1,23.9,23.2,22.9,22.2,21.9,21.5,21.8,21.3,21.5,21.5,21.4,21.8,21.3,21.6,21.3,20.4,18.8,18.2,15.5,14.0,13.6,11.4,10.1,10.1,8.7,8.2,9.1,7.5,8.2,7.4,7.9,6.4,7.0,8.0,7.2,6.1,7.4,8.0,6.8,6.3,7.7,8.0,8.3,8.5,8.7,9.9,9.2,10.2,9.2,10.1,9.4,10.4,10.9,10.2,12.1,10.8,11.2,10.0,8.3,9.8,10.3,9.5,8.6,10.0,9.1,9.3,10.6,10.5,11.5,10.7,11.8,12.2,10.6,12.5,11.9,10.5,10.0,8.8,8.8,8.3,8.0,8.2,7.4,8.5,7.9,8.4,8.1,7.6,8.4,8.5,9.9,10.9,10.8,9.6,8.2,8.4,7.5,7.8,8.0,8.5,9.8,10.7,10.3,12.1,13.0,13.0,15.4,15.5,14.0,13.7,11.5,11.4,10.4,11.6,11.2,9.7,9.4,8.8,8.1,9.3,8.7,10.0,9.1,10.5,11.5,9.9,10.8,10.6,10.1,9.8,9.1,9.2,9.0,8.9,8.2,8.7],[5.2,4.8,5.4,4.7,6.1,5.5,5.8,6.2,6.4,7.3,6.2,6.3,4.7,4.5,3.6,3.6,4.1,3.1,2.9,4.0,3.6,4.0,3.9,2.6,4.0,3.5,4.7,4.7,4.3,5.5,5.8,6.3,7.6,7.2,6.8,6.1,5.2,4.6,3.8,2.9,3.0,2.4,1.9,1.2,0.8,1.1,1.7,2.5,3.0,4.0,2.6,3.7,4.0,4.2,5.4,5.2,6.1,6.9,6.2,7.3,7.0,8.2,8.8,7.6,8.3,6.6,7.3,8.5,8.1,7.4,8.6,8.9,7.9,8.8,10.5,10.0,9.5,10.9,12.2,12.3,10.8,12.3,12.4,10.5,10.6,12.3,11.5,9.9,10.4,9.1,8.6,9.9,8.8,11.1,10.9,10.2,11.5,11.8,11.7,14.0,15.1,14.0,16.4,17.2,17.5,19.3,19.4,20.5,20.8,21.8,22.4,24.6,25.3,24.8,24.9,23.6,23.2,22.7,23.3,22.4,23.1,22.6,22.9,23.5,23.0,23.4,23.2,22.3,20.9,20.0,17.7,16.4,15.6,13.5,12.3,12.2,10.6,10.0,10.7,8.9,9.8,8.8,8.8,7.3,8.2,9.2,8.4,7.3,8.5,9.7,8.2,8.0,10.1,10.4,11.8,11.4,11.1,12.6,11.6,12.4,11.4,12.2,11.4,12.3,13.0,12.6,14.2,12.9,13.3,12.3,11.1,12.6,12.9,11.8,11.2,12.7,11.6,11.6,13.6,13.2,14.7,13.0,14.9,15.0,13.3,14.7,14.0,13.0,12.4,10.8,11.3,10.0,10.2,9.9,8.2,9.7,8.4,9.1,7.4,8.3,9.5,9.0,10.9,11.8,12.6,11.2,9.3,9.9,8.8,8.8,9.9,10.2,12.0,13.5,12.7,15.1,16.5,15.4,18.0,18.1,16.8,16.1,14.1,13.7,12.2,14.4,13.7,11.5,11.5,10.6,10.2,11.3,10.8,12.3,10.9,12.2,13.5,11.5,12.2,11.5,11.1,10.9,10.4,10.2,10.2,9.7,9.1,9.8],[5.8,5.5,7.0,5.9,7.3,6.7,7.2,7.3,7.7,8.5,7.6,7.4,5.7,5.5,4.2,4.5,4.7,3.7,3.3,4.5,4.0,4.4,4.3,3.4,5.1,4.5,5.9,6.0,5.6,6.9,7.3,7.7,8.7,8.6,8.2,7.5,6.6,5.9,4.8,3.7,3.5,2.7,2.5,2.0,1.3,0.8,1.4,1.8,2.5,4.0,3.3,4.1,5.1,4.7,6.0,6.2,6.5,7.4,7.4,7.8,7.9,9.1,9.7,8.7,9.4,7.6,7.9,9.1,9.0,7.9,9.0,9.7,8.5,8.5,10.0,10.2,9.5,10.1,11.6,12.1,10.8,12.6,12.8,11.5,11.2,13.1,12.7,11.1,11.4,10.3,9.8,10.9,10.4,12.7,12.1,11.3,12.6,12.9,12.8,14.9,16.2,15.4,17.2,18.3,18.5,20.0,20.3,21.3,21.5,22.7,23.2,25.3,26.0,25.4,25.2,24.2,23.9,23.4,23.8,23.1,23.5,23.1,23.4,24.1,23.6,24.0,23.8,23.2,21.9,21.1,18.9,17.6,17.1,15.0,13.9,13.6,11.9,11.2,12.1,10.0,10.8,9.7,9.7,8.1,9.5,10.4,8.8,8.3,9.8,9.8,8.5,8.5,10.5,10.1,11.1,11.6,11.4,13.1,12.5,13.5,12.4,13.4,12.5,13.4,13.9,13.6,14.9,13.8,14.3,13.0,11.4,12.8,13.7,12.6,10.9,12.7,10.8,11.7,13.4,13.0,14.4,13.3,14.8,15.3,13.4,15.4,14.8,13.5,13.1,11.5,11.4,10.3,9.9,9.7,8.3,9.5,7.9,8.7,7.3,8.3,9.7,9.3,11.3,11.9,12.9,11.7,9.6,10.0,8.9,8.8,9.6,9.7,11.9,13.1,12.6,14.6,15.7,14.9,17.1,16.8,15.8,15.5,13.6,13.8,12.2,14.0,13.6,11.3,11.5,10.4,10.0,11.3,10.9,12.8,11.2,12.5,14.2,12.0,13.2,12.4,11.6,11.5,11.1,10.9,10.9,10.5,9.5,10.4],[4.8,4.5,5.5,5.2,6.4,5.8,6.3,6.4,6.4,7.1,6.2,6.3,4.9,4.9,3.7,3.7,4.2,3.5,3.0,4.3,3.9,4.3,4.3,3.6,4.6,4.3,5.6,5.3,5.2,6.7,7.2,6.7,7.3,7.6,7.3,7.2,6.3,5.4,4.3,3.5,3.3,2.2,2.7,2.0,1.6,1.0,0.8,1.0,2.0,2.9,2.6,3.5,4.4,4.5,5.7,6.3,6.3,7.1,7.4,7.6,7.6,7.9,8.0,8.3,7.6,6.9,7.5,8.0,7.1,6.5,7.8,7.9,6.6,7.5,8.8,8.2,8.2,8.9,9.6,9.5,8.6,10.0,10.0,8.6,8.5,10.3,9.7,8.3,8.7,7.4,7.1,8.5,8.1,9.6,9.7,8.8,10.3,11.0,11.1,14.0,14.8,14.1,16.4,17.3,17.4,19.2,19.3,20.5,20.9,21.8,22.4,24.4,24.9,24.3,24.1,23.3,23.0,22.6,22.9,22.2,22.6,22.3,22.4,22.9,22.3,22.7,22.6,21.7,20.2,19.6,16.6,15.1,14.8,12.3,11.2,10.9,9.0,8.9,9.8,7.9,8.9,8.0,8.0,6.7,7.3,8.3,7.3,6.3,7.4,7.7,6.8,6.7,7.7,8.4,9.0,8.9,8.7,10.1,9.5,10.5,9.6,10.5,9.8,10.9,11.4,10.7,12.2,11.0,11.4,10.0,8.7,9.9,10.3,9.7,8.8,9.7,8.8,9.5,11.2,11.3,12.1,11.3,12.2,12.4,10.8,12.5,11.8,10.7,10.1,9.2,9.2,8.7,8.5,8.6,7.7,8.6,7.5,8.6,8.1,8.0,8.9,8.6,10.4,10.9,11.6,10.3,8.6,8.9,8.0,8.0,8.8,8.9,10.8,11.5,11.1,13.0,13.9,13.9,15.7,15.7,14.6,14.0,12.4,12.3,11.2,12.3,11.8,10.3,9.9,9.3,8.9,9.9,9.5,10.9,9.7,11.2,12.6,10.5,11.8,11.1,10.9,10.6,9.7,9.8,9.8,9.7,8.7,9.4],[3.9,3.4,4.3,4.8,5.7,5.9,6.3,6.8,6.6,7.1,6.3,5.6,4.7,4.2,3.1,3.4,4.4,3.5,3.4,4.8,4.5,5.0,4.7,3.7,5.0,4.0,5.3,5.1,4.8,5.5,5.4,5.5,6.1,6.3,6.3,5.7,5.6,4.8,3.8,3.3,2.9,1.8,2.6,2.3,2.5,1.4,1.0,0.8,1.1,1.9,2.4,2.6,3.7,3.5,4.7,5.2,5.3,6.2,6.0,6.1,5.9,7.0,7.2,6.5,6.3,5.2,5.7,6.6,5.6,5.4,6.7,6.6,5.8,6.7,7.8,7.4,7.3,8.1,8.9,8.8,7.9,9.1,9.4,7.5,7.4,9.3,8.5,6.9,7.8,6.8,6.0,7.3,7.7,9.1,9.3,8.8,10.4,11.2,11.3,13.4,14.5,14.2,15.6,17.3,17.3,19.2,19.6,20.9,20.9,22.4,22.4,24.6,25.1,24.7,24.7,23.5,23.0,22.5,22.8,22.0,22.5,22.3,22.2,22.8,22.1,22.5,22.1,21.1,19.6,18.5,16.0,14.8,14.1,11.7,10.7,10.1,8.4,8.8,9.7,7.8,9.3,7.9,7.9,6.4,6.8,7.7,6.4,5.6,6.4,7.0,6.3,5.7,6.9,8.1,8.5,8.1,8.3,9.4,8.6,9.7,8.6,10.2,9.5,11.1,11.5,10.3,12.0,10.5,10.8,9.1,7.9,9.2,9.7,9.0,8.2,9.1,8.6,9.4,10.9,11.6,12.0,11.5,12.1,12.3,10.7,12.4,11.5,10.9,9.6,8.6,9.2,7.9,8.0,8.2,7.5,8.6,7.4,8.4,8.0,8.3,9.3,9.2,11.0,11.9,12.6,11.1,9.2,9.3,8.0,8.3,8.7,8.6,10.9,11.5,11.3,13.0,13.9,13.8,15.8,15.5,14.4,14.2,12.5,12.4,11.1,12.3,12.2,10.7,9.8,9.6,8.9,10.2,10.0,11.9,10.5,12.3,13.5,11.6,12.5,11.9,11.5,11.2,10.3,10.1,10.4,9.8,9.3,9.7],[3.2,2.8,3.1,3.6,4.6,4.4,5.0,5.2,5.0,5.2,4.5,4.1,3.7,2.9,2.1,2.4,3.2,2.7,2.8,4.1,3.8,5.2,4.4,3.2,4.2,3.5,4.5,4.3,3.7,4.8,4.9,4.5,5.1,5.7,5.5,5.0,4.9,4.0,3.5,3.0,2.4,1.7,2.4,2.4,3.0,2.1,1.4,1.1,0.8,1.0,1.5,2.1,3.0,3.3,4.4,4.7,4.8,5.6,5.5,5.8,5.7,6.4,6.3,5.7,5.4,4.5,5.4,6.2,5.1,4.9,6.5,6.4,5.5,6.1,7.9,6.9,6.8,8.1,8.5,8.5,7.6,8.7,8.9,7.1,7.3,8.8,7.9,6.3,6.9,5.9,5.4,6.8,6.8,8.2,8.2,7.7,9.1,9.5,9.7,12.3,13.3,12.5,14.7,15.6,16.0,18.2,18.5,19.8,19.9,21.3,21.6,24.1,24.5,24.1,23.7,22.8,22.3,21.9,22.2,21.3,22.1,21.6,21.8,22.3,21.8,22.1,21.9,20.8,19.3,18.6,15.8,14.3,13.7,11.2,9.9,9.0,7.7,7.6,8.5,6.8,7.8,6.9,7.1,5.8,6.2,7.0,6.0,5.2,5.9,6.6,5.6,5.5,6.6,7.8,8.1,7.9,7.8,9.0,8.1,8.9,7.8,9.1,8.5,9.6,10.0,9.1,10.7,9.6,9.8,8.7,7.6,8.7,9.0,8.2,7.9,8.7,8.2,9.0,10.4,10.8,11.2,10.9,11.4,11.3,10.0,11.3,10.6,9.5,8.9,8.0,8.7,7.4,7.9,7.8,7.3,8.5,7.4,8.5,8.6,8.2,9.0,8.7,10.4,11.1,11.6,10.2,8.7,8.9,7.8,8.1,8.5,8.4,10.4,10.9,10.9,12.3,13.1,13.0,14.4,14.3,13.4,13.1,11.7,11.5,10.7,11.7,11.3,10.1,10.0,9.4,8.7,9.9,9.2,10.8,9.4,11.2,11.8,10.0,11.0,10.6,10.2,9.9,9.5,9.3,9.1,9.0,8.6,9.1],[2.4,2.3,2.5,2.4,3.4,3.5,3.9,4.6,4.2,4.3,3.6,3.4,2.8,2.6,1.6,2.3,3.0,2.5,2.8,3.5,3.5,4.2,3.9,2.9,3.6,2.9,3.6,3.3,2.8,3.3,3.2,3.3,4.0,4.2,4.1,3.7,3.5,2.7,2.6,2.1,1.9,1.6,2.2,2.5,3.0,2.4,1.9,1.7,1.0,0.8,0.9,1.4,1.9,2.2,3.1,3.6,4.1,4.6,4.2,4.5,4.1,5.1,5.4,4.5,4.8,3.5,4.2,5.1,4.5,4.6,5.6,5.3,5.1,6.0,6.8,5.8,6.0,7.1,7.7,7.7,7.0,8.1,8.3,6.6,6.8,8.4,7.5,6.1,6.8,5.9,5.0,6.2,6.4,8.1,8.2,7.7,9.1,9.2,9.5,11.9,12.7,12.0,13.8,14.8,15.4,17.8,17.6,18.9,19.3,20.9,20.9,23.4,23.9,23.2,23.1,22.1,21.5,21.3,21.6,20.9,21.2,21.0,21.1,21.6,21.3,21.3,20.8,19.5,18.0,17.3,14.4,13.3,12.8,10.3,9.0,8.6,7.8,7.6,8.5,6.8,8.0,6.9,6.5,5.5,5.9,6.5,5.6,4.7,5.1,6.2,5.4,5.1,6.0,7.1,7.5,7.5,7.5,8.5,7.9,8.8,7.8,9.2,8.3,9.4,9.9,9.2,10.6,9.6,9.6,8.8,7.4,8.3,8.9,8.3,7.7,8.4,7.8,8.3,9.3,9.7,10.6,9.9,10.6,10.7,9.9,10.8,10.3,9.4,8.8,7.6,8.1,6.8,7.3,6.7,6.4,7.6,6.9,7.8,7.8,7.4,8.4,8.2,9.8,10.5,10.9,9.4,7.9,8.2,7.0,7.5,7.7,7.7,9.5,10.0,10.2,11.5,12.5,12.2,13.6,13.7,12.5,12.3,10.9,10.6,9.7,11.0,10.4,9.3,9.1,8.6,7.5,9.2,8.4,10.2,8.6,10.5,10.9,9.3,10.1,9.6,9.2,8.8,8.4,8.3,8.5,8.0,7.6,8.1],[1.8,1.7,1.8,1.8,2.4,2.9,3.0,3.4,3.3,3.3,3.0,2.5,2.2,1.8,1.3,1.7,2.1,2.0,2.3,2.8,2.9,3.6,3.5,2.3,3.0,2.4,2.9,2.6,2.2,2.3,2.1,2.5,3.0,3.0,2.9,2.5,2.4,2.0,1.9,1.7,1.4,1.3,1.7,2.2,2.7,2.3,1.9,1.9,1.3,1.0,0.8,0.9,1.3,1.6,2.1,2.5,2.9,3.2,2.9,3.2,3.0,3.7,4.2,3.3,3.6,2.7,3.2,4.0,3.6,3.6,4.7,4.3,4.2,5.3,5.5,5.1,5.7,6.4,6.6,6.5,5.4,6.6,6.7,5.2,5.4,6.9,6.0,4.9,5.7,4.8,4.1,5.3,5.6,6.9,7.1,6.8,7.8,8.0,8.7,10.8,11.9,11.0,13.0,14.2,14.2,17.2,17.3,18.7,19.5,20.7,21.1,23.6,24.2,23.3,23.0,22.1,21.6,21.3,21.5,20.7,21.0,20.6,20.7,21.3,21.0,20.9,20.6,19.4,17.7,16.9,13.9,12.4,11.9,9.3,7.9,7.6,6.4,6.6,7.4,6.1,7.3,6.2,5.9,5.1,5.3,5.6,5.0,4.3,4.6,5.1,4.7,4.4,5.0,6.1,6.3,6.0,6.0,6.9,6.3,7.2,6.4,7.5,7.1,7.9,8.2,7.6,8.9,7.8,8.1,7.0,5.7,6.8,7.3,6.6,6.0,6.9,6.7,7.1,8.3,8.6,9.7,8.6,9.2,9.5,8.1,9.4,8.8,8.0,7.1,6.3,6.6,5.9,6.3,6.7,5.9,7.4,6.9,7.5,7.2,6.6,7.3,7.4,8.3,8.8,8.9,8.1,7.2,7.2,6.4,6.9,6.9,7.2,8.6,9.3,9.2,10.7,11.5,11.5,13.2,13.3,12.2,11.3,10.1,9.9,9.2,10.3,9.8,8.3,8.0,7.6,6.7,7.8,7.3,8.5,7.7,8.8,9.2,8.0,9.1,9.2,8.6,8.2,7.9,7.6,7.4,7.6,7.1,7.7],[1.6,1.6,1.6,1.4,1.9,2.0,2.1,2.6,2.6,2.5,2.4,2.0,1.9,1.7,1.2,1.6,2.0,1.8,2.1,2.5,2.7,3.3,2.9,2.0,2.3,1.8,2.1,1.9,1.5,1.7,1.6,1.9,2.3,2.3,2.2,1.8,1.8,1.3,1.4,1.3,1.3,1.3,1.6,2.0,2.5,2.2,1.9,2.2,1.6,1.3,0.9,0.8,0.8,1.3,1.6,1.9,2.4,2.6,2.3,2.6,2.4,3.1,3.6,2.6,3.1,2.4,2.8,3.6,3.4,3.4,4.3,4.0,4.1,5.0,5.5,4.8,5.2,6.5,6.5,6.4,5.2,6.5,6.4,4.8,5.2,6.7,5.6,4.5,5.4,4.7,3.7,5.0,5.3,7.0,7.2,6.7,8.1,8.1,8.7,11.2,12.1,11.2,13.2,14.4,14.2,16.7,16.8,17.8,18.4,19.7,19.7,22.2,22.7,22.3,22.1,21.2,20.8,20.5,20.8,20.0,20.2,20.0,20.0,20.3,19.8,19.8,19.5,18.7,17.2,17.0,13.9,12.5,12.0,9.3,8.0,7.6,6.2,6.6,7.5,5.7,7.2,5.8,5.8,4.9,4.8,5.4,4.7,4.1,4.2,4.8,4.4,4.0,4.5,5.8,6.0,5.8,5.6,6.5,5.8,6.9,6.0,7.5,7.0,8.0,8.2,7.2,8.5,7.4,7.5,6.5,5.3,6.3,6.6,5.9,5.2,6.1,6.2,6.5,7.6,8.1,8.8,8.0,8.3,8.4,7.4,8.3,8.0,7.5,6.4,5.7,5.9,5.4,6.0,6.8,6.0,7.4,7.2,7.5,7.3,6.7,7.3,7.3,8.3,8.8,8.8,8.0,7.0,7.1,6.1,6.9,6.8,7.3,8.8,8.8,9.2,10.1,10.8,11.2,12.4,12.7,11.7,11.3,10.0,9.8,9.5,9.7,9.2,8.3,7.7,7.4,6.4,7.6,7.0,8.2,7.6,8.7,9.2,7.8,8.7,8.9,8.3,8.0,7.7,7.5,7.4,7.1,6.9,7.4],[1.3,1.4,1.3,1.2,1.6,1.7,1.9,2.2,2.2,2.1,2.0,1.7,1.6,1.4,1.1,1.6,1.7,1.6,1.9,2.1,2.1,2.6,2.4,1.8,1.9,1.6,1.7,1.7,1.4,1.5,1.3,1.7,1.9,1.8,1.8,1.5,1.5,1.2,1.2,1.1,1.2,1.5,1.6,2.0,2.6,2.5,2.0,2.3,1.8,1.6,1.2,0.9,0.8,0.9,1.2,1.5,1.8,2.0,1.7,1.9,1.8,2.3,2.7,2.0,2.4,2.0,2.4,3.0,2.8,2.8,3.9,3.5,3.5,4.6,4.7,4.5,5.5,5.8,5.8,5.6,4.5,5.5,5.5,4.2,4.6,5.8,5.1,4.1,5.2,4.4,3.4,4.5,5.0,6.6,6.8,6.2,7.1,7.4,7.8,9.9,10.6,10.4,12.0,13.3,13.2,15.3,15.7,16.5,17.0,18.5,18.8,21.4,22.2,22.0,21.9,21.1,20.8,20.6,20.7,19.6,20.2,20.1,19.9,20.2,20.0,19.8,19.7,18.3,16.9,16.0,13.3,12.3,11.0,8.7,7.4,7.1,5.8,6.3,6.7,5.5,6.6,5.5,5.1,4.6,4.5,5.0,4.3,3.5,3.7,4.3,4.3,3.5,4.1,5.5,5.5,5.0,4.9,5.9,5.3,6.3,5.7,6.7,6.5,6.9,7.5,6.8,7.7,7.1,7.0,6.0,5.0,5.9,6.2,5.5,4.9,5.8,5.7,6.3,7.1,7.8,8.2,7.7,7.8,7.9,7.0,7.9,7.5,7.0,6.2,5.3,5.7,4.9,5.6,6.5,6.1,7.3,7.3,7.3,7.1,6.6,7.0,7.2,7.6,7.8,7.8,7.6,7.0,7.0,6.1,6.8,6.5,7.2,8.3,8.8,9.1,10.0,10.6,10.6,11.6,12.1,11.2,11.4,10.2,9.8,9.6,9.7,8.9,8.4,7.5,7.4,6.2,7.4,6.8,7.5,7.1,8.0,8.1,7.4,8.0,8.3,7.9,7.4,7.5,7.2,7.1,6.9,6.9,7.2],[1.6,1.6,1.6,1.5,1.9,2.0,2.2,2.7,2.6,2.6,2.5,2.1,1.8,1.7,1.3,1.8,2.0,1.8,2.2,2.4,2.4,3.2,2.8,1.9,2.1,1.8,1.9,1.9,1.5,1.7,1.6,2.0,2.3,2.0,2.0,1.6,1.5,1.2,1.3,1.2,1.4,1.7,1.8,2.2,2.8,2.7,2.3,2.7,2.1,1.9,1.4,1.2,0.9,0.8,0.9,1.3,1.7,1.9,1.7,2.0,2.0,2.5,3.1,2.3,3.0,2.4,2.6,3.4,3.1,3.3,4.1,4.1,4.0,5.0,5.4,5.1,6.2,6.5,6.5,6.4,5.2,6.2,6.2,4.7,5.3,6.6,5.5,4.7,5.7,4.6,3.9,5.1,5.5,7.2,7.4,6.8,8.3,8.3,8.5,11.1,12.0,11.1,13.1,14.3,14.2,16.6,16.6,17.8,18.1,19.5,19.7,22.0,22.8,22.3,22.1,21.3,20.9,20.6,20.8,20.1,20.4,20.2,20.3,20.6,20.2,20.4,20.0,19.1,17.5,17.1,14.1,12.9,12.2,9.6,8.1,7.7,6.3,6.8,7.8,5.7,7.0,5.6,5.7,4.7,4.7,5.3,4.7,4.0,4.3,5.0,5.0,4.0,4.9,6.3,6.1,5.9,5.8,6.6,5.9,7.2,6.3,8.0,7.3,8.5,8.5,7.8,8.7,7.7,7.9,6.7,5.6,6.6,6.8,6.2,5.6,6.5,6.6,7.2,8.3,8.8,9.4,8.6,8.9,8.7,7.7,8.6,8.4,7.8,6.8,5.7,6.5,5.8,6.4,7.4,6.6,8.2,7.9,8.1,7.9,7.0,7.9,7.6,8.7,8.9,8.9,8.4,7.2,7.6,6.4,7.5,7.4,8.0,9.1,9.7,9.8,10.8,11.8,11.7,13.0,13.2,12.4,12.3,10.9,10.6,10.3,10.4,9.8,9.1,8.4,8.0,6.9,8.1,7.2,8.5,7.6,8.9,9.3,8.1,9.0,8.7,8.1,8.1,7.8,7.3,7.2,7.0,6.9,7.7],[1.8,2.1,2.1,1.9,2.7,3.0,2.9,3.8,3.9,3.7,3.6,3.0,2.7,2.6,2.0,2.8,3.0,2.7,3.3,3.7,3.5,4.4,3.9,2.8,3.1,2.3,2.6,2.5,2.1,2.3,1.9,2.7,2.7,2.4,2.6,1.9,1.9,1.6,1.6,1.8,1.8,2.3,2.5,3.3,4.2,4.0,3.3,3.6,2.8,2.5,2.2,1.6,1.4,1.0,0.8,1.0,1.4,1.7,1.7,2.0,2.1,2.8,3.3,2.7,3.2,2.4,2.7,3.4,3.4,3.4,4.3,4.3,4.2,5.0,5.5,5.4,6.3,6.7,6.9,6.8,5.6,6.7,6.6,5.1,5.7,6.9,5.8,5.0,6.0,5.0,4.4,5.3,5.8,7.5,7.7,7.4,8.4,8.7,8.6,11.1,11.9,11.1,13.2,14.4,14.4,16.9,16.7,18.0,18.5,19.7,19.9,22.4,23.1,22.5,22.2,21.5,21.0,20.8,21.1,20.1,20.8,20.3,20.5,20.6,20.3,20.4,20.0,19.0,17.3,16.9,13.7,12.6,11.8,9.3,8.1,8.1,6.6,7.0,7.9,6.2,7.2,6.3,6.5,5.4,5.4,5.8,5.4,4.6,4.8,5.7,5.4,4.3,5.3,6.7,6.8,6.4,6.6,7.3,6.4,7.7,7.1,8.3,8.0,9.0,9.4,8.6,9.4,8.5,8.6,7.4,6.3,7.4,7.8,7.2,6.5,7.6,7.9,8.3,9.4,9.7,10.5,9.9,10.0,9.9,8.9,9.7,9.3,8.8,7.9,6.7,7.5,6.8,7.6,8.2,7.4,8.7,8.4,8.9,8.9,8.0,9.1,8.4,9.8,10.0,10.0,9.6,8.1,8.7,7.6,8.2,8.4,8.8,10.2,10.7,10.5,11.9,12.4,12.3,13.8,13.8,13.3,12.9,11.7,11.5,11.2,11.6,10.9,10.1,9.5,9.2,8.0,9.3,8.3,9.6,8.4,9.9,10.1,8.7,9.4,9.5,8.6,8.6,8.5,8.1,7.9,7.8,7.4,8.2],[2.3,2.8,2.8,2.4,3.1,3.8,3.6,4.7,4.6,4.5,4.1,3.7,3.3,3.1,2.4,3.1,3.5,3.1,3.7,4.1,4.0,5.1,4.5,3.3,3.6,2.7,3.0,3.2,2.5,2.7,2.2,3.1,3.0,2.6,2.9,1.9,2.3,1.8,1.7,2.2,2.0,2.6,2.8,3.3,4.3,4.5,3.6,4.3,3.3,3.0,2.5,2.0,1.7,1.4,1.0,0.8,0.9,1.2,1.5,2.0,2.1,2.7,3.4,2.8,3.5,2.8,2.9,3.8,3.8,3.8,4.6,4.8,4.7,5.5,6.0,6.3,6.9,7.4,7.6,7.5,6.0,7.3,7.0,5.5,6.4,7.5,6.3,5.6,6.6,5.7,4.8,6.0,6.5,8.1,8.3,7.9,8.7,9.1,8.9,11.5,12.2,11.6,13.9,15.3,15.5,17.9,17.6,19.1,19.4,20.8,21.5,23.4,24.2,23.7,23.5,22.4,21.9,21.4,21.6,21.0,21.4,21.0,21.4,21.7,21.5,21.7,21.2,20.2,18.3,17.7,14.7,13.3,12.5,10.0,8.6,8.7,7.4,7.6,8.3,6.5,7.5,6.4,7.0,5.7,5.7,6.2,5.8,5.0,5.3,6.2,5.9,4.7,5.8,7.4,7.6,6.9,7.4,8.0,7.1,8.4,7.8,8.7,8.5,9.3,9.8,9.2,10.1,9.3,9.1,8.2,7.0,8.3,8.7,7.8,7.2,8.3,8.4,8.8,9.9,10.3,11.2,10.3,10.5,10.6,9.6,10.6,9.9,9.2,8.6,7.3,8.1,7.2,8.1,8.6,7.8,9.3,8.8,9.3,9.1,8.3,9.5,8.9,10.3,10.5,10.5,10.1,8.6,9.3,7.9,8.7,8.7,9.3,10.3,11.2,10.7,12.5,13.0,12.9,14.5,14.6,13.9,13.3,12.1,11.9,11.8,12.1,11.3,10.5,9.9,9.6,8.2,9.7,8.8,10.1,9.0,10.5,10.6,9.3,9.8,9.9,9.0,8.8,8.9,8.5,8.2,8.2,7.9,8.7],[2.7,3.5,3.5,2.7,4.0,4.4,4.2,5.0,5.2,5.1,4.8,4.2,4.0,4.0,3.2,4.1,4.4,3.8,4.5,4.9,4.6,5.8,5.2,4.0,4.2,3.2,3.5,3.6,3.1,3.3,2.5,3.7,3.7,3.1,3.4,2.2,2.6,2.2,2.2,2.7,2.5,3.3,3.6,4.2,5.0,5.1,4.4,4.9,3.8,4.0,3.5,2.7,2.3,1.8,1.4,1.0,0.8,0.9,1.4,2.0,2.3,2.8,3.8,3.3,4.5,3.5,3.3,4.6,4.5,4.3,5.1,5.5,5.6,6.0,6.7,6.9,7.5,8.1,8.3,8.2,6.9,8.2,7.7,6.3,6.9,8.2,7.0,6.4,7.4,6.3,5.6,6.8,7.1,8.7,8.8,8.6,9.4,10.1,9.8,12.5,13.0,12.5,14.7,16.2,16.7,18.9,18.6,20.2,20.5,21.8,22.6,24.3,25.0,24.4,24.1,22.7,22.5,21.6,22.1,21.5,21.6,21.5,21.5,22.1,21.6,21.9,21.7,20.7,19.1,18.4,15.3,13.9,13.4,10.9,9.7,9.4,7.9,8.2,9.1,7.3,8.4,7.2,7.6,6.3,6.3,6.8,6.6,5.8,6.1,7.1,7.0,5.6,7.0,8.0,8.3,7.9,8.3,9.1,7.9,9.1,8.4,9.7,9.2,10.4,11.0,10.0,11.3,10.1,10.3,9.0,7.9,9.4,9.6,8.7,8.4,9.6,9.7,10.0,11.3,11.6,12.5,11.5,12.0,11.9,10.7,11.9,11.0,10.3,9.7,8.3,9.0,8.7,9.6,9.8,9.2,10.5,10.2,10.6,10.6,9.4,10.8,10.0,11.6,11.8,11.8,11.3,9.8,10.6,9.3,10.1,10.2,10.7,11.3,12.3,12.4,13.5,14.3,14.6,16.2,16.2,15.0,14.8,13.5,13.4,13.0,13.2,12.5,11.8,11.3,11.0,9.6,11.0,9.9,11.3,10.2,11.7,12.0,10.4,10.9,10.9,10.0,9.9,9.9,9.4,9.2,9.4,8.9,9.9],[3.6,5.1,5.2,3.8,5.4,6.2,5.2,6.8,6.9,6.4,6.7,6.1,5.8,6.1,4.7,6.1,6.5,5.1,6.0,6.8,6.2,7.2,6.2,5.2,5.5,3.8,4.1,5.0,4.0,3.7,2.9,4.8,4.3,3.1,3.6,2.3,2.9,2.8,2.7,3.7,3.1,4.0,4.5,4.9,6.2,5.7,5.1,5.5,4.5,5.2,5.0,3.9,3.1,2.4,2.0,1.5,1.0,0.8,1.2,1.7,2.4,2.5,3.5,3.4,5.0,4.4,3.7,4.9,5.6,5.1,5.3,6.4,6.5,6.6,6.9,8.2,7.9,8.4,8.8,9.2,7.7,9.0,7.8,6.9,7.9,8.5,7.4,7.0,8.2,7.4,6.4,7.9,8.5,10.0,10.5,10.4,10.8,12.2,11.6,14.0,14.5,13.6,15.5,17.1,16.9,19.5,19.2,20.5,21.0,22.2,23.1,24.7,25.3,24.8,24.6,23.0,22.8,22.2,22.6,21.8,21.9,21.8,21.8,22.4,21.9,22.1,21.9,21.0,19.1,18.3,15.5,14.1,13.2,11.1,10.1,10.0,9.0,9.1,10.4,8.8,9.7,9.1,9.5,8.2,7.8,8.4,8.6,7.1,7.7,8.5,8.3,6.7,8.2,9.4,9.5,9.2,9.7,10.5,9.3,10.3,9.9,11.1,11.2,12.3,13.1,12.3,13.5,11.9,12.0,10.5,9.6,11.0,11.5,10.7,10.0,11.4,11.3,11.7,13.2,13.3,14.6,13.4,14.1,14.3,12.5,14.2,13.3,12.4,11.6,10.3,10.8,10.4,11.5,11.5,11.4,12.0,11.3,11.9,12.0,11.4,12.4,11.8,13.3,13.5,13.8,13.1,11.8,12.1,11.2,11.7,12.1,12.2,12.8,13.7,14.0,15.1,15.3,15.5,17.3,16.6,15.8,15.1,14.4,14.5,14.3,15.0,14.4,13.5,12.9,12.8,11.4,12.9,11.8,13.3,12.1,13.6,14.0,12.2,12.6,12.2,11.6,12.0,11.8,11.1,11.3,11.4,10.9,11.6],[2.9,3.7,3.8,3.1,3.8,4.7,4.2,5.4,5.4,5.0,4.9,4.3,4.5,4.5,3.9,4.8,5.0,4.4,5.1,5.7,5.5,6.3,5.5,4.4,4.6,3.6,3.7,4.0,3.3,3.2,2.2,3.5,2.8,2.2,2.8,2.0,2.6,2.4,2.6,3.3,3.0,3.7,4.0,4.7,5.6,5.4,4.8,5.0,4.3,4.4,4.1,3.3,2.7,2.3,1.7,1.6,1.3,0.9,0.8,1.1,1.5,1.8,2.3,2.2,3.1,3.0,2.7,3.6,3.8,3.8,4.3,4.9,5.0,5.3,5.8,6.3,6.8,7.3,7.4,7.6,5.7,7.2,6.4,5.1,6.1,7.0,5.7,5.3,6.3,5.7,5.1,6.1,6.7,8.2,8.5,8.6,9.3,10.0,9.7,12.3,12.7,12.2,14.4,15.9,15.9,18.3,18.1,19.3,19.7,20.9,21.4,23.4,24.1,23.4,23.3,22.2,21.7,21.4,21.4,20.7,21.1,20.6,20.8,21.0,20.6,20.9,20.4,19.6,17.5,16.9,14.2,12.8,11.8,9.7,8.3,8.6,7.1,7.4,8.6,7.0,8.0,7.1,7.5,6.3,6.1,6.5,6.5,5.6,5.9,6.7,6.4,5.2,6.1,7.8,7.9,7.0,7.8,8.5,7.2,8.7,8.1,9.3,9.1,10.2,10.6,9.6,11.0,9.7,9.7,8.7,7.5,9.0,9.4,8.4,8.0,9.4,9.3,9.6,10.8,11.1,12.3,11.3,11.6,11.7,10.2,11.6,10.9,10.0,9.5,8.1,9.0,8.3,9.0,9.4,9.0,10.2,9.6,10.4,10.3,9.4,10.7,10.1,11.5,11.7,11.8,11.1,9.9,10.4,9.2,9.8,9.8,10.1,10.9,12.0,11.5,13.5,13.9,14.3,16.2,15.8,15.0,14.3,12.9,13.1,12.5,13.2,12.6,11.3,10.8,10.8,9.6,10.7,10.0,11.2,10.1,11.6,11.8,10.3,10.9,10.9,10.1,9.8,9.9,9.6,9.2,9.2,8.8,9.9],[2.8,3.8,3.6,3.2,3.7,4.8,4.1,5.3,5.4,4.7,4.8,4.0,4.5,4.6,4.0,5.1,5.2,4.6,5.5,6.1,5.6,6.6,5.7,4.7,4.7,3.8,3.8,4.1,3.5,3.1,2.3,3.1,2.7,2.1,2.8,1.9,2.9,2.8,3.1,3.8,3.5,4.5,4.4,5.1,6.3,6.1,5.3,5.6,4.8,4.8,4.7,3.7,3.2,3.0,2.0,2.0,1.8,1.4,1.0,0.8,0.9,1.5,2.1,1.9,2.7,2.9,2.4,3.2,3.8,3.7,3.9,4.4,4.9,5.0,5.0,5.5,6.1,6.6,6.6,6.4,5.0,6.3,5.7,4.6,5.4,6.3,5.4,5.0,6.0,5.6,4.5,5.7,6.5,7.6,8.2,8.5,9.2,9.9,9.7,11.9,12.3,11.9,13.7,15.4,15.8,18.1,18.3,19.6,19.8,21.1,21.7,23.7,24.2,23.7,23.5,22.4,22.0,21.5,21.6,21.1,21.3,21.0,20.9,21.2,20.6,20.8,20.4,19.4,17.6,16.9,13.9,12.6,11.6,9.2,8.0,7.9,6.7,7.3,8.5,6.8,8.2,7.2,7.9,6.4,6.0,6.7,6.7,5.5,5.5,6.8,6.4,4.8,5.4,7.0,6.8,6.4,7.3,7.8,6.8,8.1,7.9,9.1,9.0,10.0,10.4,9.6,10.6,9.6,9.3,8.1,7.4,8.6,8.9,8.4,8.0,9.3,9.1,9.6,10.7,11.0,12.0,11.4,11.4,11.6,10.3,11.5,10.8,10.2,9.4,8.2,9.1,8.6,9.2,9.4,9.2,10.3,9.8,10.6,10.7,9.8,11.0,10.5,11.8,12.0,12.1,11.3,10.2,10.9,9.6,10.2,10.1,10.2,11.4,12.0,11.8,13.2,13.5,13.9,15.7,15.4,14.5,14.0,12.7,13.0,12.4,13.0,12.5,11.6,11.2,11.0,9.8,11.0,10.1,11.3,10.4,11.7,11.9,10.6,11.1,10.8,10.2,10.3,10.4,9.4,9.4,9.6,9.2,10.1],[2.7,3.7,3.3,2.9,3.4,4.3,3.8,4.8,5.0,4.4,4.7,3.9,4.2,4.6,4.0,5.3,5.2,4.7,5.7,5.9,5.5,6.2,5.5,4.7,4.5,3.9,3.8,4.0,3.3,2.9,2.0,2.9,2.3,1.9,2.6,1.8,2.6,2.5,2.9,3.7,3.6,4.6,4.8,5.1,6.3,6.3,5.5,5.8,5.0,5.0,4.5,3.6,2.9,2.7,1.8,2.3,2.3,2.1,1.5,1.0,0.8,1.2,1.5,1.7,2.2,2.4,2.1,2.6,3.6,3.2,3.1,4.0,4.5,4.0,4.5,5.2,5.8,6.1,6.3,5.9,4.7,5.8,5.4,4.4,5.2,6.2,5.2,4.7,5.8,5.2,4.6,5.4,6.0,7.5,7.9,8.0,8.6,9.5,9.2,11.3,11.6,11.3,13.1,14.7,15.0,17.3,18.0,19.0,19.3,20.6,21.0,23.1,23.9,23.4,23.4,22.3,22.1,21.6,21.9,21.0,21.3,21.0,21.0,21.1,20.3,20.6,20.1,19.2,17.6,16.9,14.1,12.7,11.2,8.9,7.6,7.6,6.5,7.1,8.0,6.6,7.7,7.0,7.3,6.0,5.8,6.6,6.5,5.5,5.4,6.3,5.9,4.8,5.5,6.3,6.1,5.7,6.7,7.2,6.4,7.7,7.3,8.7,8.5,9.5,9.8,9.0,9.7,8.9,8.6,7.6,6.7,7.7,8.3,7.8,7.6,8.6,8.6,9.2,10.1,10.6,11.0,11.0,10.6,10.7,9.7,10.3,10.1,9.7,8.8,7.9,8.6,8.3,8.9,8.9,9.0,9.7,9.6,10.3,10.4,9.5,10.5,10.2,11.0,11.0,10.8,10.8,9.9,10.3,9.5,9.9,10.0,9.9,11.0,11.4,11.6,12.5,12.7,13.1,14.6,14.5,13.7,13.4,12.4,12.8,12.4,12.3,11.8,11.4,10.7,10.7,9.7,10.4,10.0,10.5,9.8,10.9,11.0,10.1,10.3,10.0,9.6,9.5,9.5,9.2,9.0,9.3,8.8,9.9],[2.9,3.9,3.7,3.2,3.9,4.9,4.5,5.4,5.4,5.0,5.2,4.2,4.7,4.8,4.1,5.3,5.4,4.8,5.6,6.1,5.8,6.5,5.8,5.0,5.1,4.3,4.4,4.6,3.7,3.5,2.2,3.1,2.3,1.9,2.9,2.2,3.2,2.7,3.4,4.0,3.7,4.5,4.7,5.4,6.4,6.3,5.4,5.9,5.1,5.0,4.7,3.7,3.1,2.9,2.1,2.7,2.9,2.4,1.9,1.6,0.9,0.8,1.0,1.4,2.2,2.6,2.2,2.7,3.6,3.7,3.5,4.2,4.8,4.8,4.9,5.7,6.2,6.2,6.3,6.3,4.9,6.1,5.7,4.6,5.6,6.1,5.4,4.8,5.8,5.6,4.8,5.9,6.6,8.0,8.3,9.0,9.0,9.7,9.6,11.1,11.7,11.9,13.5,15.1,15.8,17.8,18.3,19.7,19.9,21.2,21.9,23.8,24.4,23.9,23.9,22.7,22.3,21.7,21.8,20.9,21.3,21.0,21.0,21.2,20.4,20.7,20.2,18.9,17.4,16.4,13.8,12.4,11.4,9.1,7.9,7.6,6.7,7.3,8.4,7.2,8.2,7.4,8.3,6.7,6.5,6.9,7.1,5.8,5.8,7.2,6.3,5.2,5.8,7.1,6.6,6.6,7.9,7.9,7.1,8.4,8.6,9.1,9.3,9.9,10.3,9.9,10.8,9.8,9.4,8.6,7.4,9.0,9.3,9.2,8.8,9.8,9.4,9.9,10.3,10.5,11.5,11.2,11.1,11.7,10.8,11.7,10.9,10.4,10.0,8.5,9.9,9.2,9.3,8.9,9.0,9.7,9.3,9.7,10.0,9.5,10.2,10.0,11.1,11.2,11.5,11.0,9.9,10.6,9.4,9.7,9.8,9.7,10.7,10.9,10.6,11.9,11.9,12.6,14.6,14.2,13.4,12.8,11.2,11.6,11.6,12.0,11.5,10.8,10.6,10.5,9.9,10.7,10.1,10.8,10.2,11.2,11.2,10.3,10.7,10.2,10.1,10.2,10.2,9.4,9.6,9.5,9.3,10.7],[3.4,4.0,3.4,3.5,3.9,4.8,4.8,5.6,5.4,4.8,4.8,3.9,4.5,4.4,4.5,5.6,5.2,5.3,6.4,6.2,6.1,7.0,6.3,5.6,5.5,5.0,4.9,4.9,4.0,3.8,2.5,3.1,2.1,2.0,3.1,2.6,3.6,3.4,4.1,4.8,4.7,5.6,5.4,6.5,7.6,7.5,6.7,7.4,6.1,5.8,5.6,4.5,3.8,3.8,2.7,3.5,3.6,3.0,2.5,2.0,1.5,1.0,0.8,1.0,1.5,2.0,2.0,2.1,3.2,3.6,3.7,4.0,4.6,4.8,4.6,5.3,5.9,6.2,6.0,5.8,4.6,5.3,5.1,4.0,4.7,5.5,4.8,3.9,5.4,4.9,4.3,5.2,6.0,6.8,7.4,8.0,8.1,9.0,8.8,10.5,11.0,11.1,12.9,14.5,14.8,17.4,17.9,19.5,19.7,21.1,21.6,23.9,24.7,23.9,23.7,22.5,21.9,21.3,21.4,20.4,20.8,20.6,20.3,20.5,19.7,20.0,19.4,18.2,16.8,15.8,13.6,11.8,10.8,8.8,7.7,7.3,5.9,6.8,7.4,6.6,7.7,6.9,7.9,6.5,5.8,6.5,6.7,5.5,5.3,6.8,6.3,5.1,5.4,7.1,6.4,5.9,7.5,7.3,6.2,7.3,7.9,8.1,8.6,9.1,9.5,9.2,9.6,9.1,8.3,7.9,7.3,8.8,8.6,8.9,9.5,10.1,10.1,10.5,10.8,11.3,12.1,11.6,11.4,11.8,11.0,11.3,10.4,10.0,10.0,8.5,9.9,9.6,9.6,9.4,9.7,10.1,9.8,10.3,10.7,10.2,10.9,10.4,11.3,11.0,11.5,11.3,10.6,11.4,10.4,10.4,10.6,10.3,11.4,11.4,10.9,12.1,11.8,12.7,14.2,13.9,13.1,12.7,11.4,11.8,11.9,12.4,12.2,11.4,11.4,11.4,10.5,11.2,10.4,10.8,10.4,10.9,10.7,10.1,10.4,10.0,9.6,9.8,10.0,9.0,9.3,9.7,9.4,10.7],[2.6,3.1,2.7,2.6,2.9,3.9,3.9,4.7,4.6,3.9,4.0,3.0,3.5,3.6,3.4,4.3,4.4,4.2,5.0,5.0,5.0,5.6,5.3,4.5,4.5,4.3,4.1,3.8,3.1,3.1,1.8,2.2,1.7,1.7,2.4,2.2,3.4,2.7,3.7,3.8,4.1,4.5,4.3,5.2,5.9,5.7,5.3,5.7,5.1,4.7,4.3,3.8,2.7,3.3,2.6,3.5,4.0,3.3,2.7,2.4,1.7,1.6,1.1,0.8,0.9,1.3,1.4,1.3,1.8,2.2,2.4,2.8,3.1,3.4,3.4,3.7,4.2,4.6,4.7,4.5,3.5,4.3,4.3,3.0,3.8,4.8,3.9,3.1,4.6,3.8,3.0,4.0,4.6,5.6,5.9,6.2,6.9,7.7,7.7,9.3,9.5,9.8,11.4,12.9,13.4,15.7,16.5,17.8,17.8,19.4,20.2,22.3,23.1,22.9,22.8,21.9,21.7,21.2,21.3,20.4,20.8,20.8,20.3,20.6,19.7,19.9,19.4,18.0,16.8,15.7,13.2,11.2,10.4,8.0,6.8,6.4,5.0,5.5,6.3,5.2,6.0,5.5,5.9,4.9,4.3,5.0,5.0,4.0,3.9,4.8,4.5,3.4,3.7,5.0,4.6,4.1,5.3,5.6,4.8,6.0,5.9,7.0,6.8,7.8,8.2,7.4,8.4,7.4,7.2,6.2,5.3,6.3,6.8,6.5,6.1,7.1,6.8,7.4,8.2,8.7,9.2,8.9,8.9,9.2,8.1,9.0,8.6,8.2,7.4,6.0,7.1,6.4,7.0,7.1,7.3,7.8,8.0,8.4,8.7,7.9,8.5,8.4,9.0,9.1,9.1,9.0,8.0,8.7,7.6,8.2,7.9,8.0,8.9,9.1,9.0,10.0,10.4,10.8,12.1,12.1,11.4,11.3,10.3,10.2,10.0,9.8,9.6,9.1,8.6,8.8,7.8,8.6,8.0,8.8,8.1,9.1,9.1,8.4,8.8,8.6,8.1,8.2,8.0,7.5,7.3,7.5,7.4,8.4],[2.6,3.0,2.6,2.4,2.7,3.7,3.7,4.5,4.5,3.8,3.8,3.0,3.5,3.2,3.3,3.9,4.1,4.2,4.8,4.9,4.8,5.5,5.1,4.4,4.3,4.1,4.0,3.7,3.0,2.6,1.8,2.1,1.7,1.8,2.4,2.3,3.0,2.5,3.5,3.6,4.0,4.5,4.4,5.4,5.8,6.0,5.3,6.1,5.2,4.5,4.1,3.7,2.7,3.5,2.5,3.5,3.9,3.5,2.8,2.5,1.8,2.0,1.5,0.9,0.8,0.9,1.2,1.2,1.4,1.9,2.2,2.0,2.5,3.0,2.8,2.9,3.8,3.9,4.0,3.7,2.9,3.7,3.8,2.7,3.3,4.3,3.7,2.9,4.2,3.4,2.4,3.4,4.0,5.1,5.4,5.5,6.2,6.9,7.0,8.6,8.9,9.0,10.8,12.4,12.7,15.5,15.9,17.4,17.3,19.1,19.7,22.5,23.3,22.7,22.5,21.3,21.0,20.3,20.8,19.3,20.1,19.9,19.6,19.8,18.8,19.0,18.4,16.8,15.5,14.9,12.3,11.2,10.3,7.8,6.8,6.2,4.4,5.3,5.7,4.7,5.6,5.0,5.2,4.3,3.9,4.5,4.3,3.5,3.1,4.0,4.0,2.8,3.2,4.2,4.0,3.6,4.4,4.6,4.0,5.1,4.9,5.9,5.9,6.7,7.0,6.3,7.0,6.3,6.0,5.0,4.4,5.2,5.5,5.5,5.4,6.1,6.2,6.9,7.3,8.1,8.5,8.3,8.0,8.2,7.3,7.8,7.5,7.1,6.6,5.5,6.4,5.9,6.6,6.7,7.0,7.4,7.5,8.0,8.2,7.5,8.5,8.0,8.8,8.6,8.9,8.7,7.7,8.5,7.2,7.8,7.6,7.5,8.2,8.6,8.4,9.3,9.5,10.1,11.6,11.9,10.6,10.4,9.2,9.3,9.0,9.2,8.9,8.4,8.2,8.4,7.3,8.4,7.6,8.3,7.6,8.7,8.6,7.9,8.2,7.9,7.7,7.7,7.5,7.1,6.9,6.9,6.9,7.6],[2.4,2.8,2.5,2.4,2.8,3.2,3.7,4.4,4.2,3.6,3.5,2.9,3.2,3.3,3.3,3.8,3.9,4.0,5.1,5.1,5.2,5.6,5.2,4.5,4.3,4.2,4.2,3.8,2.9,2.7,1.8,2.0,1.8,2.2,2.5,2.3,3.1,2.6,3.5,3.7,3.9,4.5,4.5,5.6,6.1,5.8,5.7,5.8,5.1,4.3,4.0,3.4,2.6,3.1,2.5,3.5,4.0,3.8,2.9,2.6,2.0,2.3,1.8,1.1,0.9,0.8,0.9,1.1,1.2,1.4,1.6,1.8,1.7,2.0,2.4,2.5,3.0,3.2,3.3,3.3,2.8,3.3,3.4,2.5,2.9,4.1,3.5,2.7,4.0,3.2,2.1,3.1,3.7,4.6,4.9,5.1,5.7,6.4,6.5,8.2,8.7,8.7,10.5,12.3,12.5,15.2,15.7,16.9,17.3,18.6,19.5,21.7,22.4,22.2,22.2,21.2,21.1,20.5,20.8,19.7,20.1,20.1,19.9,20.2,19.3,19.4,18.8,17.2,15.9,15.1,12.2,11.0,9.9,7.6,6.4,5.8,3.9,4.7,5.2,4.1,5.0,4.5,4.7,3.8,3.3,3.9,3.9,3.0,2.9,3.7,3.3,2.4,2.8,3.6,3.4,3.2,3.8,4.2,3.6,4.6,4.5,5.3,5.4,6.2,6.5,5.9,6.5,5.8,5.4,4.6,3.9,4.6,5.1,4.9,4.8,5.4,5.2,6.0,6.5,7.1,7.6,7.5,7.2,7.6,6.6,7.1,6.8,6.5,6.0,5.0,5.6,5.0,5.6,5.8,6.1,6.7,6.7,7.3,7.4,6.7,7.5,7.3,8.1,8.0,8.2,7.9,6.9,7.5,6.3,6.9,6.6,6.5,7.5,7.8,7.9,8.7,9.1,9.4,10.7,11.2,10.2,10.1,8.7,8.8,8.4,8.5,8.0,7.8,7.2,7.4,6.4,7.4,6.8,7.7,6.9,8.2,8.0,7.2,7.5,7.5,7.0,7.0,6.9,6.5,6.3,6.5,6.4,7.0],[2.5,2.9,2.6,2.6,3.0,3.8,3.8,4.5,4.4,4.1,3.9,2.9,3.6,3.3,3.3,4.1,4.2,4.4,5.1,5.0,5.1,5.8,5.3,4.7,4.6,4.4,4.3,4.0,3.1,2.9,2.1,2.3,2.1,2.5,2.6,2.5,3.3,2.8,3.7,3.9,4.1,4.7,4.7,5.6,5.9,6.0,5.8,6.1,5.3,4.4,4.1,3.5,2.9,3.3,2.7,3.5,3.9,3.6,3.0,2.7,2.0,2.4,2.1,1.2,1.2,0.8,0.8,0.9,1.1,1.3,1.2,1.5,1.7,1.9,2.0,2.4,2.7,3.0,3.0,3.1,2.5,3.1,3.0,2.2,2.8,3.7,3.3,2.6,3.8,3.0,2.2,3.1,3.7,4.4,4.9,5.3,5.7,6.4,6.3,8.1,8.6,8.8,10.6,12.3,12.7,15.5,16.0,17.3,17.7,19.0,19.5,21.9,22.7,22.3,22.2,21.2,20.9,20.4,20.8,19.4,20.1,19.6,19.7,19.6,18.9,18.9,18.3,16.6,15.2,14.5,11.7,10.5,9.4,7.2,6.1,5.3,4.0,4.6,5.1,4.2,4.9,4.4,4.6,3.9,3.5,4.1,3.7,3.0,2.9,3.7,3.2,2.3,2.7,3.5,3.3,3.2,3.9,4.2,3.6,4.6,4.8,5.7,5.8,6.4,6.6,6.2,6.8,6.0,5.4,4.8,4.0,4.6,5.3,5.3,4.8,5.7,5.3,6.1,6.4,6.7,7.3,7.1,7.0,7.6,6.8,7.2,7.0,6.9,6.3,5.2,5.9,5.1,5.6,5.4,5.8,6.1,6.3,6.7,7.1,6.3,7.2,6.9,7.8,7.8,7.9,7.7,6.7,7.2,6.0,6.4,6.3,6.1,6.8,7.1,7.2,8.1,8.6,8.9,10.3,10.6,9.6,9.4,8.1,8.1,7.6,7.9,7.5,7.1,6.8,7.0,6.3,7.2,6.8,7.5,7.0,7.9,7.9,7.3,7.7,7.3,7.1,7.1,6.9,6.5,6.4,6.4,6.4,6.9],[2.6,3.0,2.7,2.9,3.2,4.1,4.0,4.7,4.6,4.1,4.2,3.2,3.7,3.6,3.7,4.3,4.4,4.4,5.2,5.4,5.3,6.1,5.7,4.8,4.7,4.6,4.3,4.2,3.4,3.2,2.1,2.5,2.3,2.4,2.9,2.6,3.4,3.0,4.0,4.1,4.5,5.0,4.7,5.8,6.4,6.4,5.8,6.3,5.4,4.6,4.5,3.7,3.1,3.6,2.7,3.8,4.5,3.9,3.2,2.8,2.1,2.6,2.3,1.5,1.3,1.0,0.8,0.8,0.9,1.1,1.2,1.1,1.4,1.5,1.5,1.7,1.9,2.2,2.3,2.5,1.9,2.6,2.7,1.9,2.2,3.4,3.1,2.5,3.4,2.7,1.8,2.4,2.9,3.8,4.0,4.3,4.9,5.5,5.6,7.1,7.7,8.2,9.7,11.2,11.9,14.4,15.3,16.6,16.4,18.5,19.0,21.8,22.6,22.1,22.1,20.9,20.5,20.0,20.5,18.8,19.4,19.4,19.0,19.4,18.2,18.5,17.9,16.2,15.5,14.2,11.7,10.6,9.4,6.9,6.1,5.0,3.4,4.0,4.4,3.5,4.3,3.9,4.0,3.4,2.7,3.3,3.1,2.5,2.4,2.9,2.7,1.8,2.0,2.7,2.6,2.4,2.9,3.1,2.8,3.6,3.6,4.4,4.6,5.1,5.3,4.8,5.2,4.6,4.2,3.6,3.0,3.6,3.8,4.1,4.0,4.3,4.4,5.1,5.3,6.0,6.5,6.4,5.9,6.4,5.5,5.8,5.4,5.6,4.9,4.1,4.8,4.4,4.8,5.0,5.6,6.0,6.2,6.4,6.9,6.1,7.0,6.7,7.7,7.7,7.9,7.6,6.5,7.0,5.9,6.0,5.9,5.8,6.4,6.7,6.9,7.6,8.1,8.4,9.8,9.9,8.9,8.7,7.6,7.6,7.2,7.3,6.9,6.7,6.3,6.7,5.9,6.7,6.5,7.2,6.8,7.7,7.7,7.0,7.3,7.1,6.8,6.8,6.8,6.3,6.2,6.1,6.3,6.9],[2.8,3.1,2.8,3.2,3.3,4.1,4.1,5.0,4.8,4.2,4.2,3.2,3.9,3.7,3.9,4.5,4.6,4.7,5.4,5.5,5.6,6.4,6.2,5.2,5.1,5.0,4.6,4.4,3.6,3.3,2.3,2.7,2.4,2.7,3.1,3.0,3.8,3.4,4.3,4.3,4.8,5.4,5.1,6.1,6.4,6.6,6.2,6.9,5.9,4.8,4.6,4.1,3.5,4.1,3.1,4.2,4.9,4.3,3.6,3.2,2.5,3.0,2.6,1.9,1.5,1.3,1.1,0.8,0.8,0.9,1.0,1.0,1.0,1.3,1.4,1.5,1.8,2.0,2.1,2.1,1.7,2.2,2.4,1.8,2.1,3.2,2.9,2.3,3.1,2.4,1.6,2.3,2.8,3.4,3.6,3.9,4.3,4.9,5.1,6.4,7.1,7.7,9.1,10.5,10.9,13.8,14.1,15.8,15.7,17.5,17.9,21.2,22.1,21.7,21.9,20.6,20.1,19.3,20.0,18.2,19.2,19.0,18.8,18.9,17.9,17.9,16.9,15.0,13.7,13.0,10.4,9.6,8.5,6.7,5.7,4.8,3.0,3.6,3.9,3.1,3.9,3.6,3.5,3.1,2.6,3.0,2.8,2.3,2.1,2.6,2.3,1.6,1.8,2.2,2.3,2.2,2.6,3.0,2.6,3.4,3.3,4.1,4.1,4.6,4.8,4.6,4.9,4.3,4.0,3.4,2.7,3.3,3.7,3.7,3.5,4.0,3.8,4.5,4.8,5.2,5.8,5.4,5.3,5.8,5.0,5.4,5.1,4.9,4.5,3.9,4.3,3.8,4.1,4.3,4.7,5.1,5.5,5.8,6.2,5.4,6.0,5.8,6.8,6.8,7.0,6.4,5.5,5.9,5.0,5.4,4.8,5.1,5.5,5.8,6.1,6.9,7.4,7.9,9.3,9.5,8.4,8.4,7.1,7.0,6.3,6.7,6.2,6.0,5.3,5.6,4.9,5.8,5.5,6.3,5.7,6.7,6.7,5.9,6.4,6.1,5.8,5.8,5.6,5.4,5.4,5.4,5.6,6.0],[3.1,3.2,3.0,3.3,3.3,4.1,4.4,5.3,5.0,4.6,4.4,3.4,3.9,3.6,3.7,4.3,4.4,4.6,5.5,5.4,5.5,6.4,6.1,5.2,5.1,5.1,4.7,4.6,3.6,3.3,2.6,2.7,2.5,2.8,3.2,3.0,3.8,3.6,4.3,4.2,4.6,5.3,5.3,6.0,6.4,6.6,6.3,6.7,5.5,4.5,4.4,3.9,3.5,3.8,3.3,4.3,4.9,4.2,3.5,3.1,2.6,3.0,2.8,2.0,1.6,1.7,1.3,1.0,0.8,0.8,0.8,1.0,0.9,1.0,1.2,1.2,1.5,1.6,1.8,1.9,1.5,2.1,2.2,1.7,1.9,2.8,2.8,2.3,3.0,2.3,1.5,2.0,2.4,2.9,3.0,3.3,3.7,4.2,4.4,5.7,6.6,7.2,8.5,9.8,10.5,13.5,13.7,15.7,15.6,17.5,18.0,21.3,22.1,21.6,21.8,20.5,20.2,19.4,20.1,18.4,19.1,18.8,18.7,18.6,17.8,17.9,17.1,15.5,13.9,13.1,10.5,9.6,8.4,6.3,5.4,4.3,2.7,3.1,3.3,2.7,3.4,3.0,3.0,2.6,2.2,2.5,2.4,2.0,1.8,2.2,2.0,1.4,1.5,1.9,1.9,1.9,2.3,2.6,2.3,2.9,2.8,3.4,3.4,4.0,4.1,3.7,4.2,3.5,3.4,2.8,2.4,2.7,3.1,3.0,2.9,3.3,3.2,3.8,4.1,4.5,5.1,4.7,4.5,5.0,4.1,4.7,4.2,4.1,3.5,3.1,3.5,3.0,3.5,3.7,4.1,4.5,4.8,5.1,5.6,4.7,5.3,5.1,6.0,6.1,6.0,5.5,4.8,5.1,4.2,4.6,4.2,4.4,4.9,5.2,5.5,6.2,7.0,7.4,8.6,8.6,7.6,7.5,6.4,6.4,5.7,6.0,5.5,5.2,4.6,4.8,4.3,5.0,4.8,5.4,5.0,5.9,6.1,5.3,5.8,5.7,5.6,5.3,5.0,5.1,5.0,4.9,5.3,5.8],[3.1,3.2,3.1,3.5,3.9,4.6,4.7,5.3,5.1,4.5,4.6,3.6,4.2,3.9,4.0,4.4,4.6,4.7,5.5,5.6,5.7,6.5,6.3,5.4,5.5,5.4,5.1,5.0,3.8,3.8,2.6,3.0,2.8,3.2,3.4,3.3,4.1,3.8,4.5,4.6,5.0,5.4,5.4,6.2,6.2,6.6,6.4,6.8,5.7,4.7,4.7,4.2,3.6,4.4,3.5,4.5,5.2,4.6,3.8,3.5,2.6,3.2,3.0,2.1,1.8,1.7,1.4,1.1,1.0,0.8,0.8,0.8,0.9,0.9,0.9,1.0,1.3,1.3,1.3,1.5,1.2,1.7,1.9,1.4,1.6,2.4,2.5,2.1,2.8,2.1,1.4,1.8,2.3,2.6,2.8,3.1,3.4,4.0,4.3,5.4,6.4,7.2,8.4,10.0,10.6,13.3,13.9,15.3,15.4,17.2,17.9,20.7,21.8,21.3,21.4,20.3,20.1,19.4,19.9,18.2,18.9,18.7,18.4,18.5,17.6,17.8,17.1,15.5,14.3,13.4,10.9,9.9,8.3,6.2,5.4,3.9,2.4,2.9,3.0,2.5,3.3,2.9,3.0,2.5,2.2,2.4,2.3,1.9,1.8,2.0,1.7,1.3,1.3,1.6,1.5,1.5,1.9,2.0,2.0,2.5,2.5,3.0,3.2,3.7,3.9,3.3,3.6,3.0,2.9,2.3,2.0,2.3,2.6,2.7,2.6,2.9,2.9,3.4,3.6,4.1,4.6,4.3,4.1,4.5,3.7,4.2,3.7,3.8,3.2,3.0,3.2,2.9,3.3,3.4,3.9,4.2,4.5,4.8,5.2,4.4,4.9,4.8,5.6,5.8,5.7,5.2,4.5,4.8,4.0,4.3,3.9,4.1,4.5,4.8,5.1,5.6,6.4,6.7,7.8,7.8,6.9,6.9,5.9,5.9,5.2,5.4,5.1,4.8,4.3,4.6,4.1,4.8,4.5,5.2,4.8,5.6,5.8,5.2,5.6,5.5,5.3,5.1,4.9,5.0,4.9,4.8,5.1,5.9],[3.2,3.3,3.2,3.5,3.7,4.5,4.8,5.4,5.2,4.5,4.4,3.5,4.0,3.9,4.0,4.4,4.5,4.5,5.4,5.5,5.7,6.4,6.2,5.3,5.4,5.4,5.1,4.7,3.8,3.7,2.8,3.0,2.8,3.1,3.5,3.6,4.1,3.7,4.6,4.5,5.1,5.6,5.1,6.1,6.0,6.5,6.3,6.6,6.0,4.7,4.6,4.2,3.5,4.4,3.5,4.6,5.2,4.5,4.0,3.6,3.0,3.3,3.0,2.3,1.9,1.8,1.5,1.2,1.0,1.0,0.8,0.8,0.8,0.9,0.9,0.8,1.1,1.2,1.2,1.3,1.0,1.4,1.6,1.2,1.3,2.2,2.2,1.9,2.5,1.8,1.2,1.4,1.7,2.1,2.2,2.4,2.7,3.1,3.5,4.4,5.7,6.5,7.9,9.6,10.2,12.7,13.7,14.6,14.6,16.4,17.0,19.7,21.1,20.7,21.0,19.8,19.7,18.9,19.6,17.8,18.7,18.5,17.9,18.1,16.8,17.0,16.5,14.9,13.8,12.6,10.1,9.2,7.8,5.9,5.0,3.5,2.0,2.4,2.4,2.0,2.5,2.3,2.2,1.9,1.7,1.8,1.7,1.5,1.4,1.5,1.4,1.1,1.1,1.3,1.2,1.3,1.5,1.8,1.6,2.1,2.0,2.3,2.4,2.8,2.9,2.6,2.9,2.5,2.4,1.9,1.7,1.9,2.2,2.2,2.0,2.3,2.4,2.7,3.1,3.6,3.9,3.6,3.4,3.6,2.9,3.3,3.0,2.9,2.5,2.2,2.4,2.2,2.7,2.9,3.4,3.7,4.1,4.2,4.6,3.8,4.3,4.1,4.8,4.9,4.9,4.3,3.8,4.0,3.4,3.6,3.3,3.7,4.0,4.3,4.6,5.2,6.0,6.3,7.1,7.3,6.5,6.4,5.4,5.4,4.6,4.8,4.5,4.1,3.6,3.8,3.3,3.9,3.7,4.3,4.1,4.8,5.0,4.4,4.9,4.9,4.7,4.4,4.2,4.4,4.4,4.1,4.7,5.5],[3.4,3.4,3.1,3.6,3.7,4.5,4.8,5.7,5.5,4.7,4.6,3.7,4.1,3.7,3.8,4.3,4.6,4.9,5.7,5.5,5.9,6.8,6.6,5.5,5.6,5.5,5.5,5.0,3.8,3.7,2.9,2.9,2.9,3.1,3.4,3.5,4.3,3.8,4.9,4.7,5.2,5.6,5.5,6.4,6.4,6.8,6.6,7.0,5.9,4.7,4.7,4.2,3.7,4.5,3.6,4.5,5.3,4.6,3.8,3.6,3.0,3.2,3.0,2.5,2.1,1.8,1.6,1.2,1.0,1.0,0.9,0.8,0.8,0.8,0.9,0.8,1.1,1.2,1.2,1.3,1.0,1.4,1.6,1.2,1.3,2.0,2.1,1.9,2.4,1.7,1.2,1.4,1.7,2.0,2.1,2.3,2.6,3.2,3.5,4.5,5.7,6.5,7.9,9.3,9.9,12.3,13.1,14.6,14.4,16.0,16.6,20.0,21.1,20.6,20.9,19.8,19.6,18.8,19.6,17.9,18.8,18.5,18.1,18.2,17.1,17.2,16.2,14.7,13.6,12.8,10.6,9.5,8.1,5.9,5.1,3.4,2.0,2.3,2.3,2.0,2.5,2.4,2.1,2.0,1.8,1.8,1.8,1.5,1.3,1.5,1.4,1.1,1.0,1.4,1.3,1.3,1.6,1.7,1.6,2.0,1.9,2.3,2.4,2.7,2.9,2.6,2.9,2.4,2.4,1.9,1.6,1.9,2.2,2.1,2.0,2.4,2.4,2.9,3.2,3.6,4.0,3.7,3.5,3.7,3.0,3.4,3.0,2.9,2.5,2.2,2.6,2.3,2.8,2.9,3.4,3.8,4.0,4.3,4.7,3.8,4.4,4.3,4.9,5.0,4.9,4.5,3.9,4.2,3.5,3.9,3.4,3.7,4.1,4.3,4.7,5.3,6.1,6.3,7.2,7.4,6.5,6.5,5.5,5.4,4.8,4.9,4.5,4.2,3.7,4.0,3.4,4.1,3.9,4.4,4.2,4.8,5.0,4.4,4.9,5.0,4.7,4.5,4.3,4.4,4.4,4.2,4.8,5.4],[3.4,3.5,3.3,3.7,4.0,4.9,5.3,6.0,5.6,4.9,4.9,3.6,4.5,4.1,4.4,4.6,4.9,5.0,5.7,5.8,6.2,6.8,7.0,6.0,6.1,5.9,5.8,5.5,4.2,4.1,2.9,3.3,2.9,3.3,3.9,3.7,4.6,3.9,5.1,5.0,5.4,5.9,5.8,6.5,6.7,7.0,6.9,7.1,6.2,4.9,5.0,4.5,3.9,4.8,3.9,5.0,5.5,4.7,4.1,3.9,3.0,3.4,3.2,2.5,2.2,1.9,1.8,1.5,1.2,1.1,1.0,0.9,0.8,0.8,0.8,0.8,1.0,1.0,1.2,1.3,1.1,1.5,1.8,1.3,1.5,2.2,2.3,2.0,2.6,1.8,1.3,1.6,1.8,2.2,2.3,2.4,2.7,3.2,3.6,4.5,5.6,6.6,7.8,8.9,9.8,12.3,12.6,14.6,14.5,16.6,17.0,19.9,21.4,20.8,21.1,20.0,19.9,19.1,19.7,17.9,18.8,18.4,18.1,18.1,17.4,17.1,16.3,14.7,13.6,12.8,10.6,9.7,8.2,6.3,5.4,3.7,2.2,2.4,2.4,2.1,2.6,2.4,2.3,2.0,1.8,1.9,1.8,1.5,1.5,1.6,1.5,1.1,1.2,1.3,1.2,1.4,1.6,1.9,1.8,2.2,2.1,2.5,2.5,2.9,3.1,2.7,3.1,2.6,2.6,2.1,1.8,2.0,2.3,2.3,2.2,2.5,2.4,2.9,3.1,3.6,4.0,3.7,3.5,3.8,3.1,3.6,3.2,3.0,2.6,2.4,2.6,2.3,2.7,2.9,3.3,3.8,4.1,4.3,4.8,3.8,4.4,4.1,4.8,4.9,4.8,4.3,3.8,4.1,3.4,3.7,3.3,3.7,4.1,4.4,4.8,5.3,6.1,6.5,7.3,7.6,6.7,6.7,5.6,5.7,4.9,5.0,4.5,4.2,3.6,4.0,3.4,4.0,3.8,4.3,4.1,4.7,4.9,4.4,4.9,5.0,4.8,4.5,4.3,4.5,4.3,4.2,4.6,5.5],[3.6,3.4,3.3,3.8,4.3,5.0,5.2,5.9,5.7,5.0,5.1,3.9,4.5,4.1,4.2,4.6,4.8,4.8,5.7,5.8,5.9,6.7,6.7,5.7,5.9,5.9,5.7,5.2,4.3,4.3,3.1,3.4,3.0,3.6,4.0,3.9,4.7,3.9,5.1,5.0,5.4,5.9,5.7,6.3,6.3,6.5,6.5,6.4,5.9,4.8,5.0,4.2,3.8,4.8,3.7,5.0,5.5,4.7,4.4,4.0,3.0,3.6,3.1,2.5,2.3,2.1,1.9,1.6,1.3,1.1,1.0,0.9,0.9,0.8,0.8,0.8,0.9,0.9,1.0,1.1,0.9,1.3,1.5,1.3,1.3,2.0,2.2,1.9,2.5,1.8,1.3,1.4,1.8,2.0,2.1,2.3,2.6,3.1,3.5,4.5,5.6,6.5,7.6,9.1,9.8,12.4,13.5,14.6,14.8,16.8,17.1,19.9,21.3,21.0,21.0,20.0,19.8,19.2,19.8,17.9,18.7,18.5,18.0,18.1,17.1,17.0,16.4,14.9,14.0,12.7,10.5,9.5,8.0,6.0,5.1,3.3,2.0,2.4,2.3,2.1,2.6,2.5,2.4,2.2,1.9,1.9,1.9,1.7,1.4,1.6,1.5,1.2,1.1,1.2,1.1,1.2,1.4,1.6,1.6,1.9,1.9,2.2,2.3,2.7,2.9,2.5,2.7,2.3,2.2,1.8,1.5,1.7,2.0,2.1,2.0,2.3,2.3,2.8,3.0,3.5,3.9,3.6,3.3,3.6,2.9,3.4,2.9,2.8,2.4,2.3,2.6,2.3,2.7,2.9,3.3,3.8,4.0,4.2,4.7,3.8,4.4,4.3,4.9,5.0,4.9,4.4,3.9,4.2,3.4,3.8,3.3,3.7,4.0,4.4,4.7,5.2,6.0,6.2,7.1,7.3,6.5,6.4,5.4,5.4,4.6,4.8,4.5,4.1,3.6,4.0,3.4,4.1,3.8,4.4,4.2,4.7,4.9,4.5,5.0,5.1,4.7,4.5,4.5,4.5,4.4,4.2,4.7,5.6],[3.8,3.7,3.6,3.9,4.5,5.4,5.9,6.6,6.2,5.5,5.3,4.2,4.9,4.4,4.6,4.8,5.2,5.5,6.0,6.2,6.5,7.4,7.4,6.4,6.7,6.5,6.5,6.0,4.6,4.6,3.4,3.6,3.5,3.7,4.3,4.2,5.2,4.3,5.7,5.5,6.0,6.4,6.3,6.9,6.8,7.0,7.0,7.3,6.5,5.0,5.5,4.7,4.1,5.3,4.1,5.5,6.0,5.2,4.8,4.2,3.4,3.9,3.5,2.9,2.6,2.2,2.0,1.7,1.4,1.3,1.1,1.0,1.0,1.0,0.8,0.8,0.8,1.0,1.1,1.2,1.0,1.5,1.6,1.3,1.4,2.1,2.2,2.0,2.6,1.9,1.4,1.6,2.0,2.3,2.4,2.6,3.0,3.5,3.9,4.8,5.9,6.6,7.9,9.3,10.3,12.5,13.3,14.4,14.5,16.6,17.0,19.6,21.1,20.5,20.9,19.6,19.7,18.8,19.5,17.7,18.3,18.1,17.5,17.6,16.5,16.6,16.0,14.4,13.5,12.1,10.2,9.2,7.9,6.1,5.2,3.5,2.1,2.6,2.7,2.4,3.0,2.9,2.6,2.4,2.0,2.0,2.0,1.8,1.6,1.7,1.6,1.2,1.1,1.1,1.1,1.3,1.6,1.8,1.8,2.2,2.1,2.6,2.7,3.1,3.3,2.8,3.2,2.7,2.6,2.1,1.7,2.0,2.4,2.3,2.1,2.6,2.5,3.1,3.4,3.8,4.3,3.9,3.7,4.1,3.3,3.8,3.4,3.2,2.7,2.5,2.8,2.4,2.9,3.1,3.6,4.2,4.3,4.7,5.1,4.2,5.0,4.8,5.5,5.6,5.5,5.0,4.4,4.7,3.8,4.3,3.7,3.9,4.2,4.6,4.9,5.5,6.3,6.7,7.4,7.5,6.8,6.7,5.9,5.7,5.0,5.2,4.8,4.5,4.0,4.4,3.7,4.6,4.3,4.9,4.7,5.3,5.5,5.0,5.4,5.5,5.2,4.9,4.8,4.8,4.7,4.6,5.0,5.7],[3.9,3.6,3.5,4.1,4.4,5.4,5.8,6.5,6.1,5.5,5.2,4.1,4.8,4.3,4.6,4.8,5.1,5.5,6.1,6.0,6.5,7.3,7.5,6.6,6.6,6.4,6.5,6.0,4.7,4.5,3.4,3.6,3.2,3.8,4.2,4.1,5.4,4.4,5.9,5.5,5.9,6.3,6.5,6.9,6.9,7.1,7.1,7.3,6.2,5.0,5.5,4.7,4.2,5.2,4.3,5.5,6.1,5.5,4.9,4.4,3.3,4.0,3.5,2.9,2.4,2.2,2.1,1.8,1.5,1.5,1.3,1.1,1.1,1.0,0.9,0.8,0.8,0.8,1.1,1.2,1.1,1.5,1.7,1.5,1.5,2.1,2.3,1.9,2.6,1.9,1.4,1.5,1.9,2.2,2.3,2.6,2.8,3.4,3.8,4.5,5.5,6.5,7.7,9.0,9.7,12.1,12.7,14.0,14.2,16.2,16.6,19.5,20.9,20.4,20.8,19.6,19.4,18.5,19.2,17.3,18.4,17.9,17.8,17.6,16.6,16.6,15.5,14.1,13.0,11.9,10.0,9.2,7.8,6.1,5.2,3.4,2.1,2.5,2.5,2.3,2.8,2.7,2.5,2.3,2.0,1.9,2.0,1.7,1.6,1.7,1.5,1.2,1.1,1.1,1.1,1.3,1.5,1.8,1.7,2.1,2.0,2.4,2.6,3.0,3.1,2.7,3.1,2.5,2.5,2.0,1.7,1.8,2.2,2.2,2.0,2.5,2.3,2.9,3.1,3.6,4.0,3.7,3.5,3.8,3.1,3.6,3.2,3.0,2.6,2.3,2.6,2.3,2.8,2.9,3.5,3.9,4.2,4.5,5.0,4.1,4.7,4.6,5.3,5.4,5.3,4.8,4.2,4.4,3.7,4.0,3.4,3.8,4.0,4.3,4.7,5.2,6.2,6.5,7.2,7.5,6.8,6.7,5.6,5.6,4.8,4.9,4.5,4.2,3.7,4.1,3.6,4.3,4.1,4.7,4.6,5.1,5.2,4.7,5.2,5.4,5.0,4.7,4.8,4.7,4.6,4.4,4.9,5.5],[4.0,3.7,3.8,4.2,4.7,5.6,6.1,6.6,6.2,5.7,5.4,4.2,4.9,4.4,4.8,4.9,5.2,5.3,6.1,6.0,6.4,7.4,7.6,6.4,6.8,6.6,6.7,6.0,4.8,4.8,3.8,3.8,3.5,4.0,4.6,4.4,5.6,4.6,5.9,5.6,6.0,6.3,6.2,7.0,6.9,7.3,7.0,7.2,6.4,5.0,5.6,4.7,4.4,5.4,4.6,5.8,6.4,5.9,5.3,4.8,3.7,4.4,3.8,3.2,2.8,2.5,2.3,2.0,1.7,1.7,1.5,1.3,1.2,1.2,1.0,0.9,0.8,0.8,0.9,1.2,1.2,1.5,1.8,1.6,1.6,2.3,2.5,2.1,2.9,2.1,1.6,1.7,2.1,2.4,2.6,2.8,3.1,3.7,4.0,4.9,6.0,6.7,7.9,9.2,9.9,12.6,13.3,14.9,15.0,17.3,17.5,20.0,21.4,20.8,21.1,20.2,20.1,19.4,20.1,18.2,19.0,18.9,18.4,18.5,17.5,17.3,16.6,14.8,13.6,12.4,10.3,9.3,7.9,6.3,5.3,3.7,2.4,2.7,2.7,2.5,2.9,2.8,2.8,2.4,2.1,2.2,2.1,1.8,1.7,1.8,1.7,1.4,1.2,1.2,1.1,1.3,1.6,1.8,1.8,2.3,2.4,2.7,2.8,3.3,3.6,3.0,3.4,2.8,2.7,2.1,1.8,2.0,2.5,2.5,2.3,2.7,2.5,3.2,3.4,3.7,4.3,4.0,3.8,4.2,3.5,4.0,3.5,3.4,2.9,2.6,3.0,2.5,3.0,3.1,3.6,4.1,4.3,4.8,5.2,4.2,4.9,4.8,5.4,5.6,5.4,4.9,4.3,4.6,3.8,4.1,3.6,3.9,4.3,4.7,4.9,5.6,6.5,6.7,7.5,7.7,7.1,6.9,5.8,5.9,5.1,5.2,4.8,4.6,3.9,4.4,3.7,4.5,4.2,4.8,4.7,5.2,5.5,5.0,5.4,5.5,5.2,4.9,4.8,4.9,4.8,4.6,5.0,5.8],[4.5,4.3,4.2,4.6,5.3,6.1,6.5,7.0,6.9,6.3,6.1,4.9,5.6,4.8,4.9,5.2,5.8,5.7,6.3,6.5,6.9,7.7,7.8,6.7,7.0,6.9,6.9,6.3,5.3,5.2,4.0,4.4,3.9,4.3,4.9,4.8,5.8,5.0,6.1,5.9,6.1,6.4,6.4,7.2,7.1,7.3,7.0,7.0,6.4,5.3,5.6,5.1,4.6,5.6,4.8,6.1,6.6,6.1,5.5,5.1,4.0,4.6,4.1,3.4,3.2,3.0,2.7,2.3,2.0,1.9,1.7,1.5,1.5,1.4,1.1,1.0,1.1,0.9,0.8,0.8,1.0,1.2,1.5,1.5,1.5,2.1,2.4,2.2,2.7,2.2,1.7,1.6,2.1,2.2,2.4,2.8,2.9,3.6,4.0,4.9,6.0,7.0,8.0,9.7,10.4,12.9,13.8,15.1,15.3,17.3,17.4,20.2,21.6,21.0,21.3,20.3,20.1,19.4,20.0,18.5,18.9,18.7,18.2,18.2,17.4,17.3,16.7,14.9,14.0,12.7,10.4,9.4,7.9,6.1,5.2,3.4,2.2,2.6,2.6,2.6,3.1,3.0,2.9,2.8,2.3,2.3,2.4,2.1,1.7,1.8,1.8,1.5,1.2,1.3,1.0,1.1,1.5,1.6,1.6,1.9,2.0,2.4,2.7,2.9,3.2,2.9,2.9,2.5,2.3,1.9,1.6,1.9,2.3,2.3,2.3,2.7,2.6,3.3,3.4,4.0,4.4,4.1,3.9,4.2,3.4,3.8,3.3,3.1,2.8,2.6,3.0,2.6,3.1,3.2,3.7,4.3,4.5,4.9,5.4,4.4,5.1,5.1,5.7,5.9,5.6,5.2,4.6,4.9,4.0,4.3,3.8,4.1,4.4,4.9,5.1,5.8,6.6,6.8,7.6,7.8,7.2,6.9,5.9,6.0,5.3,5.4,5.0,4.8,4.2,4.6,3.9,4.7,4.5,5.1,4.9,5.5,5.7,5.2,5.8,5.9,5.5,5.2,5.2,5.3,5.1,4.8,5.3,6.2],[4.2,3.9,3.9,4.4,4.9,5.8,6.1,6.5,6.4,5.9,5.6,4.5,5.1,4.5,4.5,4.8,5.2,5.4,5.8,5.9,6.4,7.0,7.1,6.2,6.5,6.2,6.3,6.0,5.0,5.0,3.9,4.0,3.8,4.1,4.7,4.6,5.5,4.7,5.7,5.3,5.6,5.9,5.9,6.6,6.6,6.6,6.5,6.4,5.9,5.0,5.2,4.6,4.2,5.0,4.4,5.7,6.0,5.6,5.3,4.7,3.8,4.2,3.8,3.2,2.9,2.8,2.5,2.2,1.8,1.8,1.6,1.3,1.4,1.4,1.1,1.0,1.2,1.1,0.9,0.8,0.8,1.0,1.2,1.2,1.1,1.9,2.0,1.9,2.4,1.9,1.4,1.4,1.7,1.8,2.0,2.2,2.5,3.0,3.3,4.2,5.3,6.3,7.4,9.1,10.1,12.3,13.4,14.7,14.7,16.8,17.2,19.8,21.2,20.8,21.1,20.1,19.9,19.1,19.7,17.9,18.6,18.4,18.1,18.2,17.5,17.6,17.0,15.3,14.1,12.5,10.2,9.2,7.5,5.7,4.8,3.1,1.8,2.2,2.2,2.1,2.6,2.5,2.3,2.3,1.9,1.8,1.9,1.8,1.4,1.6,1.6,1.4,1.1,1.2,0.9,1.0,1.4,1.4,1.4,1.7,1.7,2.0,2.2,2.5,2.7,2.3,2.5,2.1,2.1,1.6,1.5,1.6,1.9,1.9,1.8,2.2,2.3,2.7,2.9,3.4,3.7,3.4,3.2,3.4,2.9,3.2,2.8,2.7,2.3,2.2,2.4,2.2,2.7,2.9,3.3,3.8,4.1,4.3,4.9,3.9,4.5,4.5,4.9,5.1,4.9,4.5,4.0,4.2,3.4,3.8,3.3,3.6,3.8,4.2,4.6,5.1,5.9,6.2,7.0,7.2,6.5,6.3,5.4,5.5,4.6,4.7,4.3,4.1,3.5,3.9,3.3,3.9,3.7,4.3,4.2,4.8,4.9,4.5,5.0,5.2,4.9,4.5,4.5,4.6,4.5,4.2,4.9,5.9],[4.1,3.8,3.7,4.1,4.6,5.5,5.9,6.4,6.1,5.4,5.3,4.2,4.9,4.3,4.6,4.7,5.1,5.3,5.9,5.8,6.2,7.0,7.0,6.2,6.4,6.2,6.2,5.8,4.8,4.7,3.6,3.6,3.4,3.9,4.4,4.3,5.3,4.5,5.6,5.3,5.9,6.2,6.1,6.7,6.5,6.7,6.8,6.7,6.2,5.2,5.3,4.7,4.1,5.1,4.4,5.6,5.9,5.4,5.0,4.5,3.6,4.1,3.7,3.1,2.8,2.6,2.4,2.1,1.8,1.8,1.6,1.2,1.3,1.4,1.0,0.9,1.2,1.2,1.0,0.8,0.8,0.8,1.1,1.0,1.0,1.7,1.9,1.8,2.4,1.8,1.3,1.3,1.7,1.8,1.9,2.2,2.5,3.0,3.4,4.3,5.4,6.4,7.5,9.2,10.1,12.3,13.5,14.4,14.5,16.4,16.9,19.6,20.8,20.5,20.6,19.7,19.6,19.0,19.5,17.8,18.7,18.5,18.0,18.1,17.1,17.3,16.4,14.8,13.5,12.3,9.6,8.6,7.1,5.3,4.5,3.0,1.8,2.2,2.2,2.0,2.5,2.5,2.3,2.2,2.0,1.8,2.0,1.8,1.5,1.6,1.6,1.4,1.0,1.2,1.0,0.9,1.3,1.4,1.3,1.7,1.7,2.1,2.2,2.6,2.8,2.3,2.6,2.2,2.1,1.7,1.5,1.7,2.0,1.9,1.9,2.3,2.3,2.7,3.0,3.5,3.8,3.5,3.3,3.5,2.8,3.3,2.8,2.7,2.3,2.1,2.5,2.2,2.7,2.9,3.4,3.8,4.1,4.3,4.7,3.9,4.4,4.3,4.9,5.0,4.8,4.4,3.9,4.1,3.4,3.7,3.3,3.7,3.9,4.3,4.5,5.1,5.9,6.2,7.0,7.1,6.5,6.3,5.3,5.4,4.7,4.7,4.4,4.1,3.5,3.9,3.3,3.9,3.8,4.3,4.1,4.7,4.9,4.4,5.0,5.1,4.8,4.5,4.5,4.6,4.5,4.2,4.8,5.7],[4.5,4.2,4.2,4.7,5.1,6.2,6.8,7.3,6.6,6.1,5.7,4.6,5.4,4.8,4.9,5.0,5.5,5.7,6.3,6.3,6.8,7.6,7.7,6.8,7.3,6.9,7.2,6.7,5.5,5.4,4.2,4.2,4.0,4.5,5.2,5.0,6.0,5.1,6.2,5.8,6.0,6.3,6.3,7.0,6.9,7.0,6.8,6.9,6.3,5.2,5.5,5.0,4.5,5.4,4.8,6.2,6.5,6.0,5.8,5.0,4.1,4.6,4.2,3.6,3.2,3.0,2.8,2.5,2.0,2.2,1.9,1.4,1.6,1.7,1.4,1.2,1.6,1.5,1.3,1.0,0.8,0.8,0.9,1.1,1.0,1.9,2.0,1.9,2.6,2.0,1.5,1.5,1.9,2.1,2.4,2.7,2.9,3.6,3.9,4.7,5.6,6.4,7.7,9.4,10.2,12.6,13.4,14.8,14.8,16.9,17.1,20.2,21.3,20.7,20.9,19.9,19.6,18.8,19.6,17.7,18.7,18.4,18.1,18.3,17.3,17.3,16.4,14.7,13.2,12.4,9.8,8.8,7.3,5.7,4.9,3.2,2.0,2.5,2.6,2.4,2.9,2.9,2.8,2.6,2.2,2.2,2.3,2.0,1.7,1.9,1.9,1.6,1.3,1.6,1.3,1.1,1.7,1.7,1.5,2.0,2.2,2.5,2.7,3.1,3.5,3.0,3.3,2.7,2.7,2.1,1.9,2.2,2.6,2.5,2.5,2.9,3.0,3.5,3.7,4.1,4.5,4.3,4.1,4.5,3.8,4.2,3.7,3.6,3.0,2.8,3.2,2.9,3.4,3.5,4.0,4.4,4.7,4.9,5.5,4.7,5.2,5.2,5.8,6.0,5.8,5.4,4.8,5.0,4.2,4.5,4.0,4.3,4.6,4.9,5.2,5.8,6.5,6.9,7.8,8.0,7.1,6.9,5.9,6.0,5.3,5.4,5.0,4.8,4.3,4.8,4.1,4.9,4.7,5.3,5.0,5.6,5.8,5.3,5.7,5.8,5.5,5.3,5.1,5.2,5.0,4.8,5.4,6.1],[4.7,4.6,4.5,5.1,5.5,6.7,7.3,7.9,7.2,6.6,6.3,5.0,6.0,5.3,5.3,5.5,6.2,6.3,6.9,7.1,7.5,8.6,8.6,7.5,7.9,7.5,7.8,7.3,6.0,5.8,4.4,4.5,4.3,4.7,5.4,5.2,6.4,5.4,6.6,6.2,6.4,6.7,6.8,7.8,7.6,7.9,7.5,7.6,6.8,5.6,6.0,5.4,4.9,5.7,5.1,6.6,7.1,6.7,6.0,5.3,4.2,4.9,4.4,3.7,3.3,3.3,3.1,2.6,2.3,2.6,2.2,1.6,2.0,2.3,1.7,1.5,2.2,2.2,1.7,1.3,1.1,0.8,0.8,0.9,1.1,1.8,1.9,2.0,2.8,2.3,1.8,1.8,2.5,2.6,3.0,3.6,3.7,4.5,4.9,5.7,6.5,7.3,8.7,10.6,11.0,13.8,14.6,16.2,16.2,18.5,18.8,21.4,22.5,21.9,21.9,20.9,20.7,19.8,20.3,18.6,19.1,19.1,18.7,18.9,17.8,18.1,17.2,15.6,14.1,12.7,10.4,9.1,7.8,5.8,5.2,3.5,2.3,3.1,3.3,3.1,4.0,4.0,3.9,3.7,2.8,2.8,3.1,2.7,2.2,2.5,2.6,2.0,1.6,2.0,1.7,1.3,2.0,1.9,1.7,2.5,2.6,3.1,3.5,4.1,4.3,3.8,4.0,3.2,3.0,2.4,2.1,2.4,2.9,3.0,3.1,3.6,3.6,4.4,4.5,5.1,5.5,5.4,5.0,5.3,4.5,4.8,4.3,4.4,3.8,3.6,4.1,3.6,4.3,4.3,4.9,5.5,5.8,6.0,6.7,5.8,6.4,6.4,7.1,7.2,6.9,6.5,6.0,6.2,5.2,5.7,5.1,5.2,5.6,5.8,6.2,6.6,7.5,7.9,9.0,9.2,8.3,8.0,6.9,6.9,6.4,6.3,6.0,6.0,5.5,6.0,5.2,6.0,5.7,6.3,6.2,6.8,7.0,6.4,6.8,6.7,6.4,6.2,6.2,6.1,5.8,5.8,6.2,6.8],[4.4,4.2,4.2,4.7,4.9,6.0,6.5,7.1,6.6,6.0,5.7,4.6,5.4,4.8,4.9,5.2,5.6,5.7,6.5,6.4,6.9,7.8,7.8,6.8,7.1,7.0,7.0,6.6,5.1,5.1,4.1,4.1,4.1,4.4,5.1,4.9,5.9,4.9,6.1,5.8,6.2,6.7,6.5,7.5,7.3,7.5,7.3,7.5,6.5,5.5,5.8,5.1,4.5,5.4,4.8,6.2,6.8,6.2,5.6,5.0,3.9,4.6,4.2,3.4,3.1,3.0,2.9,2.3,2.0,2.2,1.9,1.3,1.6,2.0,1.4,1.4,1.9,1.9,1.6,1.3,1.0,1.0,0.9,0.8,0.9,1.5,1.7,1.6,2.3,1.9,1.4,1.5,1.9,2.2,2.4,2.7,3.1,3.6,3.9,4.8,5.9,6.7,7.9,9.7,10.3,13.1,14.0,15.7,15.3,17.7,18.0,20.8,21.8,21.3,21.6,20.5,20.3,19.3,20.0,18.2,18.9,18.7,18.1,18.5,17.4,17.4,16.4,14.8,13.3,12.2,9.7,8.7,7.4,5.5,4.8,3.3,2.0,2.6,2.7,2.4,3.0,2.9,2.8,2.6,2.2,2.2,2.4,2.1,1.7,2.1,2.1,1.7,1.4,1.9,1.6,1.3,1.8,1.9,1.6,2.2,2.1,2.6,2.8,3.3,3.5,3.1,3.5,2.9,2.7,2.2,1.9,2.3,2.7,2.6,2.5,3.1,3.1,3.5,3.9,4.5,4.9,4.6,4.4,4.6,3.8,4.3,3.7,3.6,3.2,2.8,3.2,2.9,3.5,3.8,4.2,4.9,5.0,5.3,5.7,4.9,5.4,5.3,5.9,6.0,5.9,5.4,4.8,5.1,4.4,4.8,4.3,4.6,5.0,5.3,5.6,6.2,7.0,7.4,8.3,8.6,7.9,7.6,6.4,6.4,5.8,5.8,5.5,5.3,4.7,5.0,4.3,5.0,4.7,5.3,5.0,5.6,5.9,5.2,5.7,5.8,5.4,5.1,5.1,5.2,5.0,4.9,5.4,6.2],[4.3,4.3,4.2,4.8,5.1,6.3,7.0,7.5,6.9,6.3,5.8,4.6,5.6,4.9,5.1,5.4,5.8,6.1,6.9,6.8,7.3,8.5,8.3,7.4,7.7,7.5,7.6,7.0,5.5,5.4,4.1,4.2,4.0,4.6,5.2,5.1,6.4,5.1,6.4,6.1,6.3,6.9,6.9,7.7,7.5,7.8,7.6,7.7,6.7,5.7,5.9,5.2,4.6,5.5,4.9,6.5,6.9,6.3,5.9,5.2,4.0,4.9,4.4,3.5,3.2,3.1,2.9,2.4,2.0,2.2,2.0,1.3,1.6,2.0,1.5,1.3,1.8,1.9,1.7,1.4,1.1,1.2,1.2,0.9,0.8,1.1,1.5,1.6,2.4,1.7,1.4,1.4,1.8,2.0,2.4,2.7,3.0,3.6,3.9,5.2,6.0,6.7,8.1,10.0,10.6,13.0,13.9,15.2,15.1,17.1,17.9,20.7,21.7,21.2,21.3,20.5,20.1,19.5,20.1,18.5,19.2,19.2,18.5,18.6,17.4,17.4,16.4,14.4,12.6,11.4,9.3,8.0,6.8,5.6,4.8,3.1,1.9,2.4,2.5,2.3,2.9,3.0,2.9,2.8,2.2,2.3,2.5,2.3,1.7,2.2,2.2,1.8,1.4,1.9,1.7,1.3,2.0,2.0,1.6,2.1,2.1,2.8,2.8,3.3,3.6,3.2,3.6,3.1,2.9,2.3,1.9,2.5,2.9,2.7,2.7,3.4,3.5,4.1,4.6,5.1,5.5,5.1,4.9,5.2,4.3,4.6,4.2,3.9,3.6,3.0,3.7,3.4,4.0,4.1,4.7,5.2,5.3,5.5,5.9,5.1,5.8,5.7,6.4,6.4,6.4,6.0,5.2,5.7,4.8,5.2,4.8,5.0,5.4,5.6,5.8,6.5,7.2,7.5,8.6,8.7,8.1,7.7,6.6,6.6,6.0,6.0,5.8,5.7,5.2,5.5,4.7,5.5,5.1,5.7,5.4,6.0,6.0,5.4,5.9,6.1,5.6,5.4,5.6,5.4,5.1,5.2,5.6,6.3],[5.3,5.0,4.9,5.7,6.1,7.3,8.5,8.9,8.1,7.6,6.8,5.4,6.4,5.5,5.7,5.9,6.6,6.7,7.3,7.6,8.2,9.5,9.6,8.2,9.1,8.9,9.3,8.5,6.6,6.7,5.3,5.3,5.3,5.9,6.7,6.5,8.0,6.5,7.9,6.8,7.1,7.3,7.4,8.3,8.2,8.5,8.1,8.2,7.2,6.0,6.4,5.8,5.7,6.7,6.6,8.4,8.9,8.8,7.9,6.9,5.4,6.5,6.0,5.0,4.1,4.3,4.4,3.5,2.8,3.3,3.1,1.9,2.2,3.0,2.3,1.9,2.7,3.0,2.7,2.4,1.5,2.0,2.0,1.4,0.9,0.8,1.2,1.6,2.5,2.1,1.7,1.7,2.6,2.9,3.4,4.1,4.4,5.1,5.3,6.3,6.8,7.7,9.1,11.4,11.8,14.5,15.3,16.9,16.9,19.3,19.9,22.6,23.2,22.4,22.6,21.4,21.1,20.2,20.8,19.0,19.9,19.6,19.0,19.2,17.6,17.9,16.5,14.8,12.6,11.7,9.6,8.6,7.6,5.8,5.2,3.5,2.3,3.2,3.6,3.1,4.1,4.0,3.9,3.5,2.7,3.2,3.1,2.8,2.0,2.8,2.8,2.2,1.8,2.5,2.5,1.8,2.9,3.3,2.4,3.3,3.4,4.2,4.3,5.2,5.6,5.1,5.9,5.0,4.6,3.8,3.1,4.0,4.7,4.2,3.7,4.9,4.5,4.7,5.5,5.8,6.5,6.2,6.5,7.4,6.0,7.2,6.4,5.9,5.1,4.4,4.8,4.0,4.7,4.8,5.3,5.9,6.2,6.4,7.3,6.2,7.0,6.9,8.0,8.2,8.2,7.2,6.4,6.6,5.5,6.0,5.6,5.7,6.6,6.6,7.0,7.9,8.5,9.0,10.6,10.7,9.5,9.2,7.9,8.0,7.5,7.5,7.0,6.8,6.0,6.4,5.6,6.7,6.3,7.3,6.7,7.9,8.2,7.1,7.7,7.4,7.3,6.8,6.5,6.6,6.3,6.3,6.5,7.2],[6.2,5.9,5.7,6.6,6.9,8.2,9.3,9.9,8.9,8.2,7.5,5.9,7.2,6.3,6.7,7.1,7.6,8.1,8.7,8.9,9.5,11.1,11.2,9.6,10.4,10.3,10.3,9.5,7.7,7.6,5.9,5.5,5.3,6.2,7.3,7.5,9.0,7.7,9.4,8.1,8.9,9.0,9.1,10.2,10.0,10.4,9.9,10.0,8.8,7.3,7.7,7.1,6.8,8.4,8.0,9.7,10.8,10.1,9.0,8.1,6.3,7.3,6.4,5.3,4.1,4.6,4.9,3.8,3.3,4.2,4.2,2.6,3.4,4.6,3.8,3.1,4.4,4.5,3.7,3.1,2.2,2.5,2.7,2.0,1.5,1.1,0.8,1.3,2.0,2.3,2.0,2.4,3.4,3.9,4.6,5.5,5.4,6.7,6.6,8.3,8.7,8.8,10.1,12.8,12.7,16.3,16.5,18.2,18.6,20.6,21.1,23.6,24.0,23.1,23.3,21.9,21.4,20.6,21.2,19.3,20.0,19.4,18.8,19.1,17.6,17.7,16.6,14.7,12.8,11.6,9.8,9.1,8.0,6.3,5.7,4.2,3.2,4.0,4.8,4.1,5.2,5.2,5.8,4.9,3.9,4.5,4.7,4.0,3.0,4.3,4.2,3.0,2.6,4.0,3.4,2.5,3.9,4.0,3.1,4.6,4.7,5.5,5.9,6.7,7.3,6.8,7.5,6.2,5.7,4.8,4.2,4.9,5.7,5.7,5.5,6.7,6.4,7.2,7.7,8.2,9.1,8.9,8.7,9.9,8.3,9.3,8.1,7.8,7.1,6.3,7.0,6.0,7.0,6.9,7.4,8.1,8.4,9.0,9.6,8.5,9.6,9.4,10.5,10.6,10.6,9.8,8.9,9.4,7.9,8.7,8.1,7.9,8.8,8.5,8.7,9.5,10.0,10.5,12.9,12.6,11.2,10.9,9.4,9.8,9.4,9.7,9.5,9.2,8.7,9.2,8.2,9.5,8.6,9.6,9.0,10.0,10.1,9.2,9.3,9.1,8.5,8.5,8.9,8.1,7.7,8.0,8.1,8.4],[6.9,6.3,5.9,7.2,7.3,8.7,9.9,10.2,9.3,8.5,7.9,6.1,7.7,6.7,7.5,7.8,8.2,9.1,9.7,9.7,10.4,11.7,11.9,10.7,11.0,11.2,10.9,10.2,8.5,8.3,6.6,5.7,5.4,6.5,7.9,8.4,9.6,8.5,10.2,9.1,10.1,10.4,10.1,11.3,10.9,10.8,11.3,11.5,10.5,8.3,8.6,7.9,7.5,9.4,8.9,10.5,11.6,10.6,9.8,8.7,6.5,7.5,6.6,5.5,4.5,4.8,4.9,4.0,3.4,4.8,4.4,3.0,3.6,4.9,4.2,4.1,5.0,5.4,4.7,4.2,3.3,3.2,2.9,2.5,2.2,1.9,1.4,0.8,1.4,1.9,1.8,2.9,3.2,4.0,4.3,5.1,5.2,6.3,6.1,7.7,7.9,8.5,9.6,12.0,12.0,15.5,15.9,17.5,17.8,19.5,20.2,22.9,23.5,22.7,22.9,21.7,21.3,20.6,21.2,19.2,20.1,19.6,18.9,19.2,17.7,17.7,16.5,14.6,12.9,12.1,9.8,8.7,7.8,6.3,5.6,4.5,3.2,3.6,4.4,3.7,4.8,4.5,5.3,4.5,3.3,4.1,4.7,4.0,3.3,4.6,5.0,3.9,3.4,5.2,4.8,3.8,4.9,4.9,3.8,4.6,4.8,5.5,5.8,6.6,7.0,6.8,7.8,6.6,6.1,5.7,4.5,5.9,6.5,6.1,6.3,7.2,7.0,7.7,8.1,8.7,9.7,9.0,9.0,9.9,8.5,9.5,8.1,7.8,7.0,6.3,7.3,6.8,7.7,7.4,8.0,8.5,8.8,9.6,9.9,8.7,9.8,9.4,10.3,10.2,10.3,9.7,9.0,9.8,8.5,9.3,8.9,8.6,9.3,9.1,9.3,10.4,11.1,11.6,13.5,13.3,12.3,11.6,10.3,10.7,10.2,10.2,9.9,9.6,9.3,9.7,8.5,9.6,8.6,9.2,8.8,9.6,9.7,8.8,8.9,9.0,8.2,8.2,8.7,7.8,7.4,8.0,7.9,8.0],[7.5,7.0,6.5,8.1,8.2,9.6,11.3,11.6,10.3,9.5,8.5,6.5,8.5,7.2,8.6,8.8,8.8,10.1,10.3,10.3,11.6,13.2,13.4,11.8,12.5,12.8,12.9,11.9,9.7,9.7,7.5,6.3,6.4,7.6,9.2,9.7,11.4,9.7,12.0,10.4,11.5,11.8,11.0,12.6,12.0,12.6,12.5,12.9,11.6,9.4,9.5,9.4,8.7,10.8,10.3,12.3,13.5,12.6,11.5,10.3,8.1,9.1,7.8,6.8,4.6,5.6,6.1,4.9,3.6,5.4,5.7,3.9,4.0,6.0,5.7,5.1,6.1,7.3,6.9,6.0,4.2,5.3,4.5,3.3,3.3,3.8,2.2,1.3,0.8,1.5,2.0,3.1,3.1,3.9,4.6,5.1,5.6,7.2,7.0,8.9,8.7,9.3,10.9,13.9,13.6,17.4,17.8,19.0,19.2,21.4,21.9,24.0,24.5,23.5,23.6,22.3,22.1,21.3,21.8,19.6,20.5,19.8,19.6,19.7,18.4,18.5,17.5,15.6,13.7,12.3,10.1,9.0,8.1,6.3,5.4,4.8,3.4,3.4,4.7,3.6,5.1,5.0,5.6,5.0,3.4,4.3,4.9,4.0,3.5,5.4,5.6,4.1,4.2,6.4,6.4,5.4,6.5,7.0,5.1,5.9,5.4,6.3,6.2,7.6,8.3,7.8,9.3,8.1,7.5,6.9,5.4,7.2,7.7,6.5,6.6,8.1,8.5,9.2,10.6,11.0,12.1,11.4,11.6,11.7,10.0,11.2,10.2,9.0,8.1,6.8,8.2,7.8,8.9,9.2,9.7,10.4,10.7,11.3,11.8,10.4,11.5,11.5,12.2,12.4,12.1,11.5,11.0,11.3,10.1,10.9,10.2,10.3,11.3,11.8,12.0,13.2,13.5,14.4,16.4,15.8,14.4,14.2,12.6,13.3,12.9,13.1,12.5,11.9,11.0,11.6,10.0,11.2,10.6,11.2,10.9,11.5,11.7,10.6,10.6,10.6,9.6,9.7,10.1,9.2,8.4,9.3,9.1,8.8],[7.5,6.1,5.9,7.6,7.9,9.6,12.0,11.9,10.1,9.5,8.0,6.1,8.0,6.8,7.8,7.8,8.4,10.2,10.2,10.5,11.3,13.0,13.3,11.6,12.3,12.3,12.9,12.1,9.6,10.0,7.8,6.3,6.0,7.6,9.1,10.3,11.5,9.9,11.2,10.3,10.8,10.8,10.7,12.1,11.4,11.5,11.7,11.9,10.6,8.2,9.0,7.9,8.7,10.3,10.2,11.7,12.8,11.9,11.3,9.9,7.6,8.7,7.6,6.7,4.8,5.3,5.5,4.5,3.4,4.6,4.2,3.0,3.0,4.2,3.9,3.8,3.7,4.9,4.9,4.2,3.4,4.3,4.1,3.1,2.7,3.7,2.6,1.8,1.5,0.8,1.3,2.2,2.7,4.0,4.4,4.7,5.3,6.8,6.6,9.0,8.5,8.6,10.2,12.6,13.0,16.1,16.0,17.4,18.3,19.6,20.7,22.7,23.5,22.9,23.2,21.9,21.8,21.0,21.7,19.7,20.6,20.1,19.5,19.6,18.3,18.4,17.4,16.0,14.1,13.1,10.5,8.9,8.2,6.7,5.7,4.5,3.0,3.3,4.4,3.3,4.6,4.2,4.8,4.3,2.7,3.5,4.0,2.7,2.4,4.1,3.4,2.6,2.7,4.4,4.9,3.8,4.7,5.7,4.4,5.2,5.0,5.7,5.6,7.5,7.8,7.3,8.7,7.2,7.1,6.3,4.2,6.2,7.1,6.2,6.1,7.7,7.0,7.6,8.3,8.3,9.8,8.9,9.1,10.1,8.5,9.8,8.5,8.2,7.6,6.1,7.6,6.2,7.1,6.8,7.6,8.1,8.3,9.4,10.0,8.9,10.3,10.0,11.1,11.3,11.3,10.4,9.5,10.1,8.7,8.8,8.2,7.8,8.5,8.6,8.5,10.0,10.4,11.1,13.5,13.0,11.6,11.0,9.3,10.1,9.6,10.0,9.9,9.1,9.0,9.7,8.6,10.2,9.4,10.2,9.8,10.7,10.8,9.6,9.6,9.7,8.6,9.0,9.5,8.3,7.8,8.3,8.0,7.8],[4.6,4.3,4.0,4.6,4.9,5.9,6.4,7.1,6.7,6.1,5.9,4.4,5.3,5.0,5.3,5.5,5.9,6.5,7.1,7.0,7.8,8.4,8.4,7.6,7.6,7.9,7.3,6.7,5.6,5.3,4.2,4.2,3.7,4.4,4.9,5.4,6.3,5.4,7.0,6.4,7.3,7.5,7.3,8.2,7.6,8.0,8.2,8.6,7.5,6.0,6.1,5.7,4.9,6.5,5.7,6.9,7.9,7.1,6.0,5.7,4.3,5.2,4.4,3.8,3.0,3.0,3.1,2.6,1.9,2.4,2.5,1.7,1.7,2.5,2.4,2.0,2.3,2.8,2.6,2.2,1.9,2.1,2.3,1.9,1.5,2.2,2.3,1.7,1.9,0.9,0.8,1.0,1.4,1.8,1.9,2.2,2.6,3.3,3.7,4.8,5.9,6.6,8.0,9.7,10.4,12.9,13.4,14.7,14.7,16.7,17.2,20.4,21.4,21.0,21.4,20.3,20.3,19.6,20.2,18.8,19.5,19.4,18.8,19.2,17.8,17.7,16.2,14.0,12.5,11.8,9.3,8.4,7.5,5.8,5.0,3.3,1.7,2.2,2.2,1.9,2.6,2.4,2.3,2.3,1.6,1.7,1.9,1.6,1.1,1.8,2.0,1.5,1.4,2.1,2.1,1.7,1.8,2.2,1.6,2.0,1.8,2.3,2.2,3.0,3.1,2.6,3.2,2.6,2.6,2.2,1.5,2.2,2.5,2.2,2.3,2.6,2.9,3.1,3.6,4.3,4.5,4.2,3.9,4.1,3.3,3.8,3.2,3.2,2.7,2.5,2.8,2.7,3.2,3.6,4.0,4.6,4.9,5.2,5.5,4.6,5.4,5.2,6.0,6.0,6.0,5.3,4.6,5.1,4.1,4.6,4.1,4.5,4.7,5.1,5.4,6.1,6.9,7.6,8.8,9.0,8.1,7.7,6.4,6.4,5.6,5.7,5.4,4.9,4.3,4.8,4.0,4.7,4.3,5.0,4.7,5.5,5.6,4.8,5.6,5.7,5.1,4.8,5.0,4.8,4.7,4.6,5.2,5.8],[4.2,4.0,3.8,4.5,4.8,5.7,6.5,7.0,6.4,5.9,5.4,4.3,5.0,4.5,4.9,5.0,5.3,5.7,6.3,6.1,6.9,7.8,8.0,6.8,7.1,7.1,7.3,6.4,5.1,5.2,4.0,3.9,3.7,4.4,5.0,5.0,6.1,5.1,6.3,5.8,6.3,6.7,6.5,7.3,6.8,7.2,7.1,7.5,6.7,5.3,5.5,5.0,4.5,5.6,5.0,6.5,7.1,6.6,5.9,5.5,4.2,4.9,4.6,3.6,3.1,2.9,2.9,2.5,1.9,2.1,2.1,1.6,1.6,2.1,2.0,1.7,2.1,2.3,2.3,2.0,1.6,1.8,2.1,1.7,1.3,2.1,2.4,1.9,2.3,1.4,0.9,0.8,0.9,1.1,1.2,1.5,1.8,2.3,2.8,3.9,5.1,6.0,7.2,8.9,9.5,12.4,13.0,14.5,14.1,16.5,17.2,20.6,21.6,20.9,21.2,20.3,20.1,19.2,19.9,18.2,19.0,18.8,18.3,18.4,17.0,16.8,15.6,13.7,12.2,11.4,9.4,8.1,7.0,5.5,4.6,2.9,1.4,1.6,1.5,1.4,1.9,1.8,1.7,1.8,1.3,1.2,1.6,1.4,1.1,1.5,1.7,1.5,1.3,1.8,1.9,1.5,1.6,1.8,1.4,1.5,1.3,1.6,1.6,1.9,2.1,1.9,2.4,2.1,2.0,1.7,1.4,2.0,2.0,1.7,1.9,2.4,2.7,3.0,3.5,4.1,4.3,3.9,3.7,3.6,2.9,3.2,2.7,2.4,2.3,2.0,2.5,2.3,3.0,3.4,3.6,4.2,4.5,4.6,5.0,4.0,4.6,4.4,5.1,5.2,4.9,4.4,3.9,4.2,3.5,4.1,3.6,4.2,4.5,4.9,5.3,5.9,6.7,7.2,8.2,8.3,7.5,7.2,6.0,6.2,5.3,5.5,4.9,4.6,3.9,4.1,3.4,3.9,3.6,4.2,4.0,4.6,4.7,4.1,4.7,5.0,4.5,4.1,4.2,4.3,4.2,4.0,4.7,5.3],[4.3,3.9,3.9,4.1,4.5,5.2,6.0,6.4,6.1,5.8,5.2,4.1,4.8,4.4,4.4,4.7,5.0,5.3,6.0,5.8,6.5,7.5,7.6,6.5,6.6,6.7,6.8,5.9,4.8,4.9,3.9,3.8,3.8,4.3,4.7,5.0,5.8,4.9,6.1,5.2,6.1,6.5,6.0,6.9,6.7,7.1,7.0,7.5,6.5,5.1,5.1,4.8,4.3,5.6,5.0,6.3,6.9,6.4,5.8,5.4,4.0,5.0,4.8,3.5,3.1,2.9,2.9,2.5,1.9,2.1,2.1,1.6,1.5,2.0,1.9,1.6,1.9,2.2,2.1,1.8,1.6,1.7,2.0,1.7,1.3,2.1,2.5,2.1,2.3,1.5,1.1,0.9,0.8,0.8,1.0,1.3,1.5,2.0,2.5,3.6,4.6,5.7,7.1,8.9,9.3,12.3,12.9,14.0,14.4,16.0,17.0,20.1,21.3,20.8,21.1,19.8,19.7,19.1,19.8,18.0,19.1,18.7,18.4,18.4,17.0,16.9,15.7,13.7,12.3,11.7,9.5,8.1,6.9,5.4,4.4,2.6,1.2,1.4,1.1,1.1,1.5,1.6,1.5,1.5,1.1,1.1,1.4,1.3,0.9,1.3,1.5,1.4,1.2,1.7,1.7,1.4,1.4,1.5,1.2,1.2,1.1,1.2,1.4,1.6,1.8,1.6,2.0,1.7,1.6,1.3,1.1,1.6,1.7,1.4,1.6,2.1,2.3,2.7,3.1,3.7,3.8,3.6,3.3,3.2,2.6,2.9,2.4,2.1,2.0,1.7,2.2,2.1,2.6,3.0,3.2,3.8,4.0,4.1,4.5,3.6,4.3,4.0,4.6,4.7,4.5,4.0,3.6,3.8,3.2,3.6,3.2,3.8,4.0,4.5,4.8,5.5,6.3,6.8,7.8,7.9,7.1,6.9,5.7,5.7,4.9,5.0,4.4,4.1,3.5,3.7,3.1,3.7,3.4,3.8,3.7,4.2,4.3,3.7,4.2,4.5,4.1,3.8,3.9,3.9,4.0,3.7,4.4,5.3],[4.4,4.0,3.9,4.5,4.7,5.4,6.0,6.4,6.0,5.7,5.2,4.2,4.9,4.4,4.6,4.8,5.1,5.5,5.9,5.9,6.3,7.3,7.4,6.4,6.6,6.6,6.7,6.1,5.0,5.0,4.0,3.9,3.8,4.2,4.8,4.8,5.7,4.9,5.9,5.4,5.8,6.2,6.0,6.9,6.6,7.0,6.8,6.9,6.2,5.0,5.1,4.8,4.5,5.4,4.9,6.0,6.5,5.9,5.6,5.2,4.0,4.8,4.3,3.6,3.2,3.1,3.0,2.7,2.1,2.3,2.3,1.8,1.8,2.2,2.1,1.8,2.2,2.5,2.3,2.0,1.8,1.8,2.1,1.9,1.5,2.2,2.6,2.1,2.2,1.6,1.3,1.1,0.8,0.8,0.8,1.1,1.3,1.9,2.4,3.4,4.5,5.6,6.8,8.6,9.0,12.0,12.6,13.8,14.2,16.5,17.5,20.4,21.7,21.2,21.5,20.2,20.1,19.3,20.0,18.1,19.1,19.0,18.2,18.0,16.7,16.4,15.3,13.4,11.9,11.1,9.3,8.2,7.2,5.5,4.3,2.7,1.2,1.3,1.1,1.1,1.4,1.6,1.5,1.6,1.2,1.2,1.6,1.5,1.2,1.5,1.8,1.6,1.5,2.0,2.0,1.6,1.7,1.7,1.3,1.2,1.0,1.0,1.2,1.4,1.6,1.5,1.8,1.6,1.5,1.4,1.2,1.8,1.7,1.5,1.8,2.2,2.5,2.8,3.2,3.8,3.8,3.6,3.3,3.1,2.6,2.7,2.3,2.0,2.0,1.7,2.3,2.3,2.8,3.3,3.4,4.1,4.3,4.4,4.8,3.8,4.3,4.1,4.6,4.7,4.4,3.9,3.6,3.9,3.4,3.9,3.5,4.0,4.3,4.7,5.1,5.7,6.3,6.9,7.7,8.0,7.1,6.9,5.8,5.9,5.2,5.2,4.7,4.5,3.7,3.9,3.2,3.6,3.3,3.8,3.7,4.1,4.2,3.7,4.2,4.6,4.2,3.7,3.9,4.1,4.1,3.7,4.5,5.5],[5.1,4.5,4.4,5.0,5.3,5.9,6.6,7.0,6.5,6.3,5.7,4.7,5.5,4.9,5.2,5.3,5.5,6.0,6.3,6.3,6.8,7.8,7.9,6.9,7.2,7.3,7.5,6.7,5.7,5.7,4.9,4.6,4.4,5.0,5.6,5.7,6.6,5.6,6.8,6.0,6.6,6.9,6.6,7.5,7.3,7.7,7.5,8.0,7.0,5.5,5.7,5.5,5.1,6.3,5.9,7.0,7.8,7.2,6.7,6.4,4.8,5.8,5.1,4.3,3.9,3.8,3.9,3.3,2.8,3.1,3.1,2.5,2.5,3.0,2.8,2.5,2.9,3.0,2.8,2.4,2.3,2.2,2.6,2.4,1.8,2.3,2.9,2.4,2.5,1.9,1.8,1.4,1.0,0.9,0.8,0.9,1.2,1.7,2.2,3.3,4.4,5.4,6.7,8.3,8.9,11.8,12.6,14.1,14.6,16.5,17.7,20.4,21.6,21.1,21.7,20.0,20.2,19.6,20.3,18.8,19.6,19.4,19.0,18.8,17.8,17.8,16.9,14.9,13.3,12.0,10.0,8.9,7.6,5.9,4.8,2.8,1.4,1.4,1.1,1.1,1.3,1.5,1.5,1.7,1.5,1.3,1.8,1.9,1.6,1.9,2.3,2.1,2.0,2.6,2.4,1.9,2.0,1.9,1.5,1.3,1.2,1.2,1.2,1.4,1.7,1.7,2.1,1.9,1.8,1.8,1.5,2.1,2.0,1.6,2.1,2.5,3.1,3.3,3.8,4.5,4.5,4.1,3.9,3.7,3.1,3.3,2.8,2.3,2.3,2.0,2.6,2.6,3.3,3.9,3.9,4.6,4.8,4.8,5.1,4.1,4.6,4.3,4.9,4.9,4.6,4.1,4.0,4.3,3.7,4.4,3.9,4.5,4.6,5.1,5.5,6.2,7.0,7.5,8.5,8.8,8.1,7.8,6.5,6.5,5.6,5.7,5.1,4.8,4.0,4.3,3.6,3.9,3.6,4.0,3.8,4.3,4.4,3.8,4.4,4.7,4.3,3.8,4.1,4.2,4.1,3.8,4.6,5.6],[4.7,4.1,3.9,4.4,4.7,5.3,5.9,6.2,5.8,5.6,5.2,4.2,4.9,4.4,4.7,4.9,5.1,5.3,5.9,5.9,6.1,7.2,7.3,6.2,6.4,6.6,6.8,5.9,4.9,5.1,4.3,4.1,4.0,4.6,5.1,5.2,5.9,5.1,6.2,5.4,6.0,6.4,6.0,6.8,6.9,7.4,6.9,7.4,6.7,5.2,5.1,5.0,4.6,5.8,5.5,6.5,7.3,6.7,6.1,5.9,4.5,5.3,4.8,4.0,3.6,3.4,3.5,3.1,2.5,2.7,2.9,2.4,2.2,2.7,2.7,2.3,2.4,2.8,2.7,2.3,2.4,2.2,2.6,2.5,1.9,2.4,3.0,2.5,2.6,1.9,1.8,1.5,1.1,1.1,0.8,0.8,0.9,1.5,2.0,3.1,4.0,5.3,6.5,7.8,8.4,11.0,12.0,13.5,13.7,15.9,16.8,20.1,21.3,20.9,21.4,20.0,20.0,19.4,20.0,18.3,19.2,19.2,18.5,18.6,17.9,17.8,17.1,15.3,13.8,12.7,10.5,9.3,7.9,6.1,4.8,3.1,1.6,1.4,1.0,1.0,1.1,1.3,1.3,1.5,1.3,1.1,1.5,1.6,1.5,1.6,1.9,1.9,1.8,2.2,2.2,1.9,1.7,1.8,1.5,1.4,1.1,1.1,1.1,1.2,1.4,1.4,1.8,1.6,1.6,1.6,1.4,1.8,1.8,1.4,1.7,2.0,2.4,2.7,3.1,3.8,3.8,3.6,3.3,3.0,2.5,2.7,2.3,1.9,1.9,1.6,2.1,2.2,2.7,3.3,3.4,4.0,4.2,4.4,4.5,3.7,4.3,4.0,4.5,4.5,4.3,3.9,3.6,4.0,3.3,4.0,3.4,3.9,4.1,4.4,4.8,5.4,6.1,6.7,7.4,7.7,7.1,6.8,5.7,5.7,4.8,4.9,4.5,4.3,3.7,3.9,3.1,3.7,3.2,3.7,3.6,4.1,4.2,3.7,4.3,4.5,4.2,3.9,3.9,4.1,4.2,3.9,4.5,5.8],[5.9,5.0,4.7,5.5,5.8,6.6,7.7,7.9,7.1,6.9,6.2,5.0,6.1,5.3,5.8,6.0,6.1,6.7,7.2,7.2,7.8,9.0,9.0,7.9,8.3,8.5,8.8,7.6,6.5,6.5,5.7,5.0,5.2,6.2,6.6,6.9,7.8,6.6,7.9,7.0,7.7,8.1,7.8,8.8,8.6,9.2,8.8,9.4,8.3,6.4,6.5,6.3,6.0,7.5,7.4,8.5,9.4,8.8,8.0,7.7,6.0,7.1,6.4,5.4,4.5,4.7,4.8,4.2,3.6,3.9,4.0,3.2,3.2,3.8,3.6,3.2,3.3,3.8,3.7,3.2,3.1,2.9,3.5,3.3,2.6,3.3,3.7,3.2,3.1,2.4,2.3,2.0,1.4,1.6,1.1,0.9,0.8,1.1,1.7,2.8,4.2,5.4,6.4,7.5,8.4,10.5,12.0,14.0,13.4,16.5,17.6,21.1,21.8,21.4,21.9,20.3,20.5,19.2,20.2,18.4,19.2,19.7,18.9,19.6,18.9,19.1,18.6,16.8,15.4,14.0,11.0,10.1,8.4,6.5,5.4,3.6,2.3,2.0,1.4,1.4,1.5,1.8,1.8,2.3,1.8,1.5,2.0,2.3,1.9,2.0,2.6,2.7,2.5,3.0,3.0,2.4,2.4,2.7,2.1,2.1,1.6,1.7,1.5,1.7,2.2,2.0,3.0,2.4,2.5,2.2,1.9,2.6,2.7,2.0,2.3,3.0,3.7,4.1,4.5,5.5,5.8,5.2,4.8,4.8,4.0,4.4,3.6,2.7,2.7,2.2,3.2,3.1,4.1,4.6,5.0,5.9,6.0,6.5,6.6,5.4,6.2,5.6,6.2,6.0,5.7,5.4,5.1,5.7,5.0,5.9,5.2,5.5,6.0,6.4,6.4,7.2,7.7,8.4,9.5,9.8,8.9,8.4,7.0,7.6,7.0,7.1,6.6,6.3,5.5,5.8,4.8,5.1,4.5,5.1,4.8,5.2,5.1,4.6,5.1,5.6,5.0,4.5,5.1,5.2,4.8,4.6,5.6,6.2],[8.7,7.3,6.8,7.6,8.1,8.6,10.1,10.2,9.0,9.3,7.7,6.8,7.7,7.0,7.7,7.6,7.6,8.3,9.1,8.8,9.5,11.2,11.3,9.8,10.4,10.8,11.4,9.6,8.6,9.2,8.7,7.3,8.2,9.6,9.7,10.2,10.5,8.9,10.3,8.9,10.1,10.3,9.9,11.1,10.8,11.7,11.2,12.2,11.0,8.8,8.3,8.6,8.3,10.1,10.4,11.3,12.8,12.6,11.4,11.4,9.2,10.7,9.7,8.5,7.1,7.5,8.2,6.9,6.1,7.1,7.5,5.9,6.1,7.3,6.8,6.2,6.3,7.2,6.6,5.6,5.4,4.8,5.7,5.5,4.5,4.8,5.7,5.3,4.6,3.8,4.3,3.4,2.6,2.5,1.9,1.8,1.2,0.8,1.5,2.7,4.1,5.3,6.2,7.5,8.7,10.9,12.6,14.3,14.7,17.4,18.9,22.1,23.2,21.8,22.3,20.6,21.0,19.9,20.7,19.4,20.0,20.4,19.8,20.7,20.3,20.4,19.9,18.4,17.1,15.1,12.5,11.0,9.2,7.9,6.3,4.5,3.2,3.0,2.0,2.3,2.1,2.7,2.8,4.0,3.3,2.9,3.8,4.5,3.7,4.0,5.4,5.7,4.8,5.7,5.6,4.4,4.6,4.3,3.7,3.2,3.1,2.5,2.6,2.4,3.5,3.6,5.0,4.0,4.0,3.6,3.4,4.7,4.4,3.5,4.4,5.3,6.2,6.5,7.4,8.6,8.8,8.0,7.8,7.5,6.0,7.1,5.6,4.6,4.6,4.0,5.4,5.3,6.7,7.9,8.1,9.4,9.6,10.1,9.8,8.1,8.9,8.1,8.5,8.3,7.9,7.8,7.4,8.2,7.6,8.8,7.6,8.7,9.0,9.4,10.1,10.6,11.6,12.5,13.5,13.6,12.7,12.6,10.7,11.6,10.9,10.6,9.6,9.7,8.2,8.5,7.0,7.7,6.3,7.0,6.6,6.9,6.7,5.9,6.3,7.1,6.1,5.3,6.7,6.7,5.8,6.3,7.5,7.5],[11.5,9.4,8.6,9.7,10.6,10.1,12.6,12.4,11.0,11.6,9.2,8.7,9.5,8.6,9.7,9.5,9.2,10.6,11.5,10.8,11.9,14.2,13.9,12.5,12.7,13.7,14.0,11.7,11.1,11.5,11.7,10.2,11.3,12.9,12.4,12.9,13.0,11.2,12.9,11.4,12.4,13.0,12.9,14.0,14.0,15.0,14.2,15.4,13.7,11.2,10.7,11.1,10.7,12.4,13.2,13.9,15.6,15.4,14.1,14.6,12.9,13.8,13.2,11.7,9.9,10.9,11.4,9.8,9.1,10.1,10.4,9.0,8.5,10.3,9.9,8.8,8.8,10.2,9.8,8.9,8.6,7.8,9.2,8.8,7.6,8.0,9.1,8.3,6.9,5.9,7.1,6.1,4.7,4.7,3.6,2.4,2.2,1.4,0.8,2.0,3.7,4.9,6.4,7.3,8.8,10.9,12.1,14.3,14.7,17.8,19.6,22.1,23.3,22.0,22.4,21.0,21.1,19.8,20.8,19.7,20.3,20.9,20.3,21.4,21.5,22.1,22.1,21.7,20.3,19.0,16.1,14.7,13.0,11.0,9.3,7.2,5.7,5.1,3.5,3.4,2.5,3.3,3.6,4.9,4.8,4.7,5.3,6.1,6.0,5.9,8.0,7.8,7.7,8.2,8.5,7.6,6.9,7.3,6.3,6.0,5.0,4.3,3.6,3.5,4.4,4.7,7.1,5.7,6.2,6.3,6.3,7.1,6.9,4.7,6.3,7.6,8.3,9.3,10.3,11.8,12.3,11.4,11.0,10.8,8.6,10.4,8.1,6.4,6.0,4.9,7.5,7.4,9.1,10.7,11.0,12.9,12.9,13.4,13.1,11.2,12.6,11.6,11.9,11.7,11.0,11.1,10.5,12.3,10.7,12.5,10.3,11.9,12.6,12.8,13.8,14.2,15.4,16.5,17.6,17.2,16.3,15.8,14.2,15.0,14.4,14.2,13.4,13.4,11.8,12.4,10.0,11.0,9.6,9.8,9.1,9.8,8.6,7.9,7.4,8.9,7.0,6.1,9.1,8.7,6.9,8.2,10.1,9.6],[15.2,12.8,12.0,14.1,14.0,13.4,16.4,16.1,13.9,14.5,11.6,11.6,12.5,12.3,13.4,13.3,12.1,15.1,15.3,14.1,15.7,17.9,17.8,16.2,16.6,17.8,18.4,15.6,15.4,16.3,16.9,13.5,14.9,17.1,16.3,18.4,17.8,16.5,17.3,15.8,16.9,17.3,16.5,17.8,17.4,18.6,18.2,19.3,17.9,14.8,14.7,16.1,15.7,17.4,18.7,18.7,20.6,20.3,19.9,19.6,16.6,18.3,17.1,15.9,13.6,14.3,14.9,13.1,12.1,13.8,13.7,11.8,11.0,13.9,13.1,12.3,12.7,14.3,13.8,12.6,12.2,11.1,13.3,11.7,9.5,11.1,12.0,10.3,9.1,8.1,9.8,8.6,6.9,6.6,5.4,5.2,4.0,2.8,1.6,0.8,2.3,4.0,5.5,7.0,7.9,10.3,11.9,13.9,14.8,17.4,19.5,21.2,22.7,22.2,22.6,21.1,21.7,19.6,21.8,20.3,20.9,22.0,21.4,23.0,23.1,23.7,24.1,24.2,23.5,22.7,20.5,18.4,17.1,15.0,13.1,10.4,8.0,6.6,5.1,4.8,3.2,4.9,6.0,7.5,6.7,7.9,8.9,9.2,9.2,10.4,10.9,10.2,9.7,12.1,12.1,10.2,10.3,11.2,8.9,9.4,8.9,7.8,7.0,5.9,8.7,9.4,12.0,10.6,10.9,10.1,10.0,11.0,11.2,9.8,11.3,12.3,13.6,14.2,15.8,17.2,17.3,16.3,15.7,15.5,13.8,15.0,13.2,10.2,11.6,9.5,11.9,12.1,14.3,16.2,16.0,17.5,17.3,18.3,17.6,15.3,17.3,15.0,16.2,15.5,15.3,15.1,14.4,16.5,15.0,16.9,15.4,16.7,17.4,18.1,19.1,19.3,20.7,21.1,22.6,22.1,20.9,20.7,19.2,20.3,19.4,19.1,18.1,18.3,16.5,17.4,14.4,15.8,13.0,14.0,13.1,13.3,12.0,10.9,9.6,13.3,9.4,8.4,12.8,12.0,9.7,11.9,13.8,12.9],[20.1,18.8,17.9,18.4,18.6,16.6,20.3,20.0,16.8,18.2,15.3,16.7,15.9,17.6,18.3,17.6,15.4,18.4,19.0,16.9,18.6,21.2,21.7,19.5,20.9,22.1,22.5,19.4,19.4,20.3,21.6,19.3,21.0,22.6,21.6,22.6,22.0,20.3,21.7,19.9,21.1,21.6,20.2,21.9,21.5,22.4,22.1,23.4,22.2,20.4,19.6,20.5,19.8,21.7,22.7,23.5,24.6,24.9,24.3,24.3,22.8,23.8,23.6,22.9,21.6,20.9,22.7,21.9,20.2,20.9,22.0,20.9,18.8,21.4,21.7,19.7,19.9,22.0,21.4,19.9,20.3,18.7,20.4,20.2,17.2,18.7,20.4,19.0,16.4,15.2,17.0,15.6,13.0,12.3,9.3,7.9,6.6,5.1,3.8,1.9,0.8,1.8,3.6,5.7,6.4,8.2,9.9,12.1,12.5,15.6,16.8,18.6,20.4,20.7,21.4,19.8,21.0,19.0,21.1,20.7,20.9,22.4,22.0,23.6,24.0,24.6,24.9,25.1,25.2,24.9,23.8,22.6,21.6,20.5,19.0,16.0,14.5,12.3,8.3,9.2,6.0,8.6,10.4,13.6,12.9,12.4,15.0,15.7,15.5,16.2,17.8,17.6,18.0,19.1,19.4,18.3,16.6,17.5,15.2,13.8,13.0,10.0,9.9,7.8,10.1,11.9,14.6,14.0,14.4,15.1,15.0,16.8,15.7,13.3,15.4,16.0,18.2,18.3,19.4,20.7,21.1,19.6,19.1,19.0,16.9,18.4,16.2,12.8,14.5,13.1,15.5,16.7,18.5,20.8,19.8,21.9,22.2,22.6,21.8,19.4,21.5,19.0,20.4,19.6,19.0,19.0,17.9,20.7,18.8,21.2,19.3,20.7,21.2,21.6,22.9,23.1,24.2,24.6,25.9,25.5,24.7,24.6,23.4,24.0,22.8,22.9,22.2,21.9,20.5,21.1,18.1,19.5,16.9,17.7,16.2,16.9,14.9,13.0,10.6,14.9,10.2,10.8,15.3,14.3,12.4,15.4,17.4,16.1],[21.5,21.1,19.9,19.6,20.1,18.0,21.4,21.2,18.5,19.5,16.8,17.9,18.1,18.7,20.0,19.3,16.9,18.9,20.3,17.8,19.7,21.6,22.6,21.1,22.0,23.3,23.7,21.1,20.4,22.0,23.0,21.4,22.8,24.3,23.3,23.5,23.4,21.9,23.2,21.1,22.8,22.7,21.6,23.3,22.9,24.2,23.9,25.6,23.8,22.5,21.3,22.1,21.5,23.6,23.4,24.4,25.5,25.6,25.0,25.3,24.4,25.7,25.4,24.5,24.1,22.8,24.3,24.5,22.9,23.1,24.1,23.1,22.1,23.6,24.0,22.2,22.9,24.8,24.1,22.6,23.1,21.4,23.0,23.2,20.4,21.6,23.7,22.4,19.7,17.5,20.4,18.8,15.4,14.4,12.5,10.2,8.2,6.9,6.3,4.7,2.1,0.8,1.9,3.4,4.9,6.3,7.8,8.8,10.2,13.7,15.3,17.6,20.4,20.3,21.3,19.8,20.7,18.7,21.3,20.1,21.3,22.3,22.8,24.0,24.7,25.4,25.6,26.0,26.0,26.2,24.8,24.0,23.0,22.6,20.7,19.3,17.8,14.1,10.7,12.0,7.5,10.2,12.5,15.1,15.0,15.1,17.7,17.9,18.3,19.4,20.8,21.2,21.0,22.0,22.6,20.9,19.2,19.5,18.1,15.9,15.4,12.8,12.3,9.9,11.4,13.5,15.7,15.4,15.9,17.4,17.5,19.0,17.9,15.8,17.9,18.2,20.3,20.5,20.7,22.2,21.6,20.8,20.2,19.3,17.9,18.9,16.8,14.7,16.4,15.9,17.6,19.4,20.9,23.6,22.1,24.3,24.3,24.2,23.1,21.8,22.3,21.0,21.2,19.7,19.6,20.0,19.6,21.8,20.6,22.8,21.2,23.2,23.1,23.7,25.3,25.1,26.0,26.2,26.6,26.8,26.3,26.4,25.9,25.8,24.9,24.8,23.6,23.6,21.6,21.9,20.1,20.3,19.0,18.7,17.9,17.6,16.0,14.4,10.4,14.2,10.4,11.3,16.2,14.1,13.2,16.5,19.1,16.8],[21.8,21.4,20.1,19.9,19.5,17.8,21.9,21.8,18.5,19.0,17.0,18.3,17.3,19.3,20.4,19.3,16.7,19.8,20.7,17.6,20.0,22.8,23.8,21.6,22.9,24.2,24.3,21.1,20.7,21.9,23.1,21.0,22.4,24.4,23.2,23.8,24.0,22.3,24.0,21.6,23.6,23.3,22.4,23.9,23.4,24.5,24.3,25.4,24.4,22.7,21.4,22.3,22.3,23.7,23.8,25.5,26.6,26.7,26.0,26.2,24.9,26.3,25.9,24.7,23.9,22.6,24.6,24.5,22.5,23.0,24.3,22.9,21.7,24.2,24.3,22.3,23.2,25.0,24.7,23.1,22.9,22.2,23.9,23.0,20.6,22.7,23.7,22.5,20.6,19.0,19.7,18.9,15.4,15.7,13.2,10.8,8.0,7.5,7.2,5.4,2.9,1.5,0.8,1.7,3.4,4.7,6.8,7.9,9.0,12.2,13.4,15.8,18.0,18.7,19.6,18.5,19.7,17.9,20.2,19.6,20.6,21.8,22.2,23.4,24.0,25.1,25.6,26.0,26.0,25.6,25.1,24.1,23.6,23.1,21.0,20.2,18.4,14.9,11.4,12.7,8.1,10.9,12.5,14.9,15.9,14.7,17.4,17.9,18.4,19.4,20.7,20.6,21.1,22.8,23.2,21.2,20.1,20.1,19.1,17.5,16.0,13.5,12.4,11.3,11.6,13.5,15.4,15.7,16.7,18.2,18.5,19.7,18.2,16.3,18.3,18.6,20.6,20.7,20.7,22.0,22.0,20.9,20.3,19.8,18.3,18.8,17.5,14.4,16.6,16.1,17.2,19.0,21.0,23.3,21.9,24.1,24.4,24.4,23.2,21.2,23.0,20.9,22.1,21.4,20.6,20.5,19.6,22.1,20.9,23.0,21.9,22.8,22.9,23.7,24.9,24.8,26.1,26.0,26.9,26.9,26.5,26.6,25.8,26.0,25.2,24.7,23.8,23.9,22.4,22.6,20.0,20.5,18.7,19.0,17.8,18.8,16.8,14.7,12.1,15.5,11.7,12.4,16.4,14.8,13.0,16.8,19.1,17.5],[22.5,21.3,20.9,21.4,21.9,19.6,22.9,22.2,19.2,20.7,18.3,20.1,19.5,19.3,21.7,20.3,18.8,21.8,22.5,19.7,21.6,23.3,23.9,22.9,23.4,24.6,24.8,21.9,22.6,22.9,23.8,22.8,23.7,25.5,23.7,24.9,25.1,23.6,25.0,23.1,24.7,24.2,24.3,24.9,24.0,24.9,25.0,26.2,25.0,23.4,22.6,23.4,23.2,24.8,24.7,26.1,26.9,26.9,26.3,26.3,25.2,26.6,26.0,25.5,24.7,23.6,25.0,24.7,22.7,23.1,24.3,22.7,22.0,23.8,24.0,22.6,22.4,24.3,24.3,22.7,23.0,21.1,23.4,22.8,19.6,21.5,23.1,21.8,20.4,19.7,20.2,18.9,14.2,14.8,12.6,11.9,9.6,8.6,7.2,6.5,4.9,3.0,1.7,0.8,1.9,3.5,5.6,6.8,8.2,11.0,12.7,15.1,17.1,17.5,19.2,17.8,19.4,17.5,19.8,19.7,21.0,22.0,21.9,23.8,23.8,25.1,25.5,26.0,26.0,25.7,24.5,23.7,23.8,21.6,21.2,18.7,17.4,15.2,11.5,13.5,9.7,12.3,14.1,17.5,16.8,15.5,18.0,18.4,18.9,19.9,20.7,21.0,21.3,22.6,22.5,21.1,20.0,19.4,19.0,17.1,16.4,13.8,13.0,12.2,13.7,15.6,17.4,16.8,17.5,18.3,19.3,19.5,18.6,17.5,20.2,19.6,21.6,22.8,22.1,23.3,23.8,23.0,22.1,22.0,20.2,20.7,18.8,17.8,18.8,18.3,20.0,20.5,22.2,24.1,23.1,25.3,25.3,25.4,25.0,23.4,24.3,23.3,23.7,23.8,23.2,23.0,22.1,24.2,22.6,24.2,23.3,23.8,24.1,24.6,25.3,25.4,26.1,26.3,27.3,27.1,26.6,26.7,25.7,26.3,25.8,25.7,25.0,24.9,24.5,24.5,22.9,23.7,21.4,21.9,20.8,20.8,18.8,17.5,13.0,17.5,12.8,15.1,18.9,16.8,15.6,19.6,21.5,19.8],[22.7,21.9,21.0,21.4,21.1,19.3,22.8,20.9,18.9,19.9,18.8,19.4,19.1,20.5,22.3,20.4,18.6,21.7,22.8,19.5,20.8,22.8,23.7,22.0,22.6,24.7,24.8,21.8,22.3,23.0,24.2,22.8,23.5,25.4,24.1,24.4,25.2,24.0,25.5,23.4,25.0,24.5,24.4,25.0,24.0,25.1,25.2,26.4,25.0,23.9,23.0,23.7,24.0,24.8,24.8,26.2,27.2,27.5,26.6,26.5,24.8,26.9,26.5,24.7,25.1,23.5,24.4,24.4,23.3,23.4,23.9,22.9,22.6,23.7,23.8,22.6,22.8,24.4,24.1,23.3,22.9,22.4,24.4,23.3,20.5,23.1,24.1,23.1,22.0,20.3,21.2,19.2,15.7,16.0,13.4,13.0,9.9,9.7,7.5,6.3,5.6,4.5,2.8,1.6,0.8,1.9,3.6,4.7,7.1,10.2,11.7,13.8,16.0,17.0,18.2,17.8,19.0,17.9,20.3,20.0,20.7,21.9,22.4,23.8,24.4,25.6,26.0,26.5,26.6,26.6,25.9,24.3,24.2,23.5,22.2,20.7,19.1,16.7,12.9,14.7,10.2,12.6,14.6,17.6,18.1,16.0,18.3,19.9,19.7,19.7,21.0,21.7,21.0,22.7,22.8,21.1,20.3,19.9,19.3,17.9,16.0,14.6,12.8,12.1,13.2,15.1,17.6,17.5,18.0,18.4,18.1,20.2,19.6,17.1,19.2,20.5,22.2,22.8,23.2,23.9,24.4,23.6,23.1,22.8,20.6,21.8,19.6,18.0,18.8,17.1,20.2,20.5,22.3,24.3,23.1,25.3,26.1,25.1,24.4,22.9,24.1,22.7,23.5,23.8,23.0,22.5,21.4,23.4,22.4,24.1,23.6,24.1,24.6,25.3,25.9,26.1,26.5,26.6,27.6,27.4,26.9,26.9,26.1,26.6,26.0,26.3,26.0,25.5,25.0,24.8,22.4,23.7,20.9,22.2,20.4,20.8,18.7,16.5,13.3,17.0,12.8,14.9,18.5,16.1,15.9,19.6,21.1,18.9],[23.0,21.6,20.9,21.3,21.7,19.4,22.7,21.4,17.9,19.8,18.9,19.2,19.7,19.8,21.7,20.8,19.2,22.1,22.5,20.3,21.4,22.3,23.0,22.4,22.4,24.3,24.6,21.0,22.6,22.6,23.6,21.8,22.8,25.3,23.5,25.3,25.5,23.8,25.3,22.8,25.2,25.0,24.0,25.3,24.1,25.5,25.8,26.9,26.1,24.1,22.7,24.0,23.1,26.1,25.7,26.8,27.6,27.4,27.0,27.0,25.5,27.1,26.1,24.6,24.4,23.1,25.5,24.9,22.7,23.7,25.8,23.8,23.0,25.3,25.2,23.6,23.9,25.2,25.4,24.2,24.3,22.7,24.9,23.8,21.1,22.9,24.0,22.7,20.6,19.3,20.0,19.4,15.6,16.5,14.4,12.9,11.1,11.7,8.8,8.0,7.0,5.7,3.9,2.8,1.9,0.8,1.8,3.5,5.4,7.5,9.1,10.5,12.9,13.8,16.0,15.8,17.7,16.3,19.6,19.0,20.3,21.6,21.7,23.1,23.4,25.0,25.2,26.1,26.2,25.7,25.1,23.8,23.5,22.0,21.2,19.0,18.2,15.8,12.4,13.9,10.8,13.7,14.3,17.6,16.3,16.1,18.2,19.3,18.4,20.4,21.5,21.8,22.3,23.6,23.5,21.8,20.7,20.9,20.5,18.8,17.8,16.2,14.8,14.3,16.6,17.8,19.3,18.5,19.3,19.5,19.7,20.9,20.3,19.0,20.6,21.3,23.6,23.6,24.0,24.7,25.4,24.3,24.2,23.7,22.5,22.7,21.1,19.4,20.2,18.8,21.1,21.4,23.4,24.9,23.8,25.5,25.6,25.8,24.8,22.5,24.9,22.7,24.1,24.2,24.0,23.3,21.7,23.7,23.0,24.4,24.3,24.4,24.5,25.7,26.0,26.0,26.4,26.6,28.0,27.8,27.0,27.1,26.3,26.8,26.0,26.6,26.2,25.4,25.1,24.8,23.3,24.0,21.4,22.6,20.8,22.0,20.6,18.6,15.0,18.4,14.3,16.8,19.4,17.5,17.2,20.0,21.1,19.6],[23.8,23.1,22.3,23.3,22.9,20.5,24.0,21.6,19.7,21.2,19.8,21.0,20.7,20.6,23.6,21.3,19.8,23.7,23.7,20.3,21.8,22.8,23.2,23.9,23.7,25.9,25.8,23.0,23.6,24.3,24.9,23.4,23.6,26.3,24.8,26.4,26.7,25.3,26.7,25.3,26.8,26.2,25.7,26.4,25.3,26.0,26.3,27.6,27.2,24.8,24.1,25.0,24.9,27.0,27.0,27.7,28.5,28.3,28.1,27.9,26.8,28.0,27.4,25.8,25.8,24.7,26.4,26.1,24.2,25.4,26.0,24.9,24.4,25.9,26.0,24.9,24.9,26.6,26.9,26.5,25.2,25.2,26.4,25.2,22.8,24.8,25.3,24.1,22.2,21.1,22.2,21.4,17.1,17.7,15.1,14.2,12.0,12.4,10.2,9.2,7.8,7.1,5.5,3.8,2.6,1.7,0.8,2.0,3.7,5.6,7.5,9.8,13.1,13.7,15.9,15.7,17.8,16.8,20.1,19.5,21.3,22.3,23.1,24.2,24.8,26.0,26.3,26.9,27.3,26.9,26.4,24.7,24.6,23.3,21.8,20.5,19.8,16.7,13.4,14.9,11.9,14.4,15.6,19.3,18.4,18.0,20.5,21.2,21.7,22.2,23.3,23.5,23.7,25.0,25.4,23.9,23.1,23.8,22.7,20.6,19.0,17.6,15.6,14.3,17.1,18.5,19.6,20.8,20.6,22.4,21.0,23.5,22.5,20.8,21.7,23.9,25.3,24.2,25.9,25.9,26.7,25.4,26.0,25.4,24.2,24.4,22.9,21.0,21.9,20.1,23.1,23.0,23.9,26.0,24.6,26.1,26.9,26.8,26.2,24.1,26.2,24.4,25.6,25.1,24.7,24.4,22.7,24.9,24.1,25.5,25.0,25.2,25.9,26.8,26.8,27.3,27.6,27.7,28.5,28.5,27.9,27.9,27.6,27.7,26.8,27.5,27.4,26.6,26.2,26.0,24.3,25.3,22.5,23.7,21.6,22.8,21.2,19.1,15.7,19.2,15.1,17.8,20.8,18.6,18.1,20.9,22.3,21.9],[25.1,24.3,23.9,23.5,23.8,22.1,24.8,22.7,20.9,22.1,21.0,21.9,22.1,22.1,24.2,23.3,21.5,24.8,24.8,22.6,23.4,23.7,24.1,24.9,24.3,26.5,26.3,23.6,24.7,25.1,25.9,24.7,25.2,27.3,25.5,27.4,27.1,26.2,27.2,25.7,27.5,27.2,26.6,27.1,26.1,27.4,27.5,28.5,28.0,26.0,25.2,26.7,25.7,28.1,27.9,28.1,28.8,28.8,28.5,28.4,27.3,28.5,27.8,27.1,26.7,25.8,27.3,27.0,25.3,26.1,27.7,26.3,25.8,27.5,27.7,26.5,26.7,27.9,28.1,27.8,26.8,26.8,28.0,26.5,24.7,26.5,26.4,24.8,23.6,22.5,23.2,23.5,18.7,20.5,18.7,16.4,14.7,14.6,12.2,11.4,9.4,8.4,7.6,5.0,4.0,3.3,2.1,0.8,2.3,4.1,6.5,8.9,11.0,12.6,15.4,15.6,18.1,16.9,20.2,21.0,21.4,22.7,23.4,24.8,25.4,26.6,27.4,27.4,28.3,27.6,27.4,26.2,25.6,25.3,23.7,22.3,22.1,19.0,16.2,16.9,13.6,16.8,17.3,20.5,19.7,19.5,22.0,22.6,22.8,24.2,24.4,24.8,25.5,26.7,27.1,25.6,24.8,25.9,24.5,23.4,22.4,19.9,18.7,17.3,20.0,21.1,23.1,23.4,23.3,24.7,23.4,25.9,24.8,23.3,24.1,26.2,27.0,26.6,27.2,27.5,27.9,27.2,27.5,27.0,26.5,26.0,25.1,22.8,24.6,22.0,24.7,24.5,26.2,27.3,26.0,27.3,27.5,27.7,26.9,25.0,27.1,25.2,26.4,26.4,25.9,25.9,23.9,26.3,25.4,26.9,27.1,26.6,27.0,28.0,27.9,28.0,28.3,28.2,29.2,29.1,28.4,28.5,28.0,28.3,27.6,28.4,28.6,27.7,27.7,27.3,25.4,26.6,24.3,25.2,23.3,24.3,22.9,20.8,17.9,21.0,17.3,19.4,22.7,20.4,19.9,22.1,23.2,22.2],[26.9,26.3,25.5,24.8,25.4,23.4,26.0,24.4,22.1,23.7,23.2,23.9,23.7,23.7,25.5,25.0,23.2,25.5,26.2,23.8,24.5,24.6,24.8,25.6,25.5,27.3,27.0,24.9,25.6,26.1,26.7,25.5,26.3,28.2,27.1,27.9,27.8,27.1,27.5,26.9,28.6,28.4,27.3,27.7,27.0,28.7,28.6,29.2,28.9,27.8,26.5,28.1,26.3,28.9,28.6,28.8,29.5,29.5,29.1,29.0,28.3,29.2,28.8,28.0,27.7,27.1,28.5,27.9,26.8,27.8,28.7,27.5,27.5,28.6,28.4,27.5,28.0,28.8,28.9,28.2,27.5,27.3,28.4,27.4,26.2,27.3,27.4,26.6,25.1,24.3,25.3,24.9,21.6,22.4,21.4,20.2,18.8,18.7,15.2,15.9,13.6,12.0,10.4,8.7,8.3,5.7,3.7,1.7,0.8,2.6,5.0,7.6,9.6,11.5,14.1,15.6,17.8,17.5,20.5,21.2,22.7,23.6,24.2,25.3,25.8,27.3,27.6,28.3,28.9,28.3,28.0,27.2,26.6,26.2,25.3,24.9,24.0,21.8,19.6,20.2,17.1,19.8,20.0,22.5,22.1,22.4,23.6,24.6,24.8,25.8,26.1,26.5,26.5,27.8,27.9,26.5,26.4,26.6,25.8,25.1,23.8,22.7,21.1,21.0,22.3,23.2,24.7,24.8,25.3,25.9,25.2,26.8,25.9,24.4,25.2,26.6,27.9,27.2,28.0,28.4,28.7,27.9,28.0,27.7,26.6,27.1,26.4,23.8,25.3,23.0,25.0,26.0,27.5,28.4,27.1,28.7,28.5,28.7,27.8,26.3,27.8,26.2,27.1,26.8,26.7,26.6,24.8,27.3,26.1,27.9,27.5,28.0,28.3,28.5,28.6,28.8,28.9,28.9,29.6,29.7,29.3,29.3,28.8,29.0,28.6,29.1,28.9,28.6,28.0,28.2,26.0,27.1,24.7,25.8,23.8,25.0,24.1,22.2,20.0,22.0,19.7,21.6,23.1,21.9,21.5,23.7,25.0,23.7],[27.5,26.9,26.1,26.3,26.0,24.7,26.9,24.9,23.0,24.0,23.8,24.6,24.8,24.8,26.5,26.0,24.5,26.4,27.2,25.4,25.7,26.0,26.1,26.8,26.4,28.1,28.0,26.1,26.7,27.2,27.3,26.3,27.3,28.7,27.7,28.7,28.6,28.2,28.9,27.9,29.2,29.2,28.2,28.6,28.0,29.4,29.4,29.9,29.4,28.1,27.5,28.4,27.6,29.3,29.3,29.5,30.2,30.1,29.6,29.7,29.0,29.6,29.3,28.6,27.9,27.7,28.8,28.4,27.4,28.2,28.8,27.9,27.7,28.9,28.7,28.3,28.3,29.4,29.4,28.9,28.2,28.1,28.9,28.0,26.9,27.7,28.0,27.3,25.7,24.9,26.0,25.7,23.6,23.9,22.8,22.5,20.3,20.7,16.7,18.1,16.4,13.7,12.8,11.0,9.8,7.3,6.8,3.8,2.4,0.8,2.7,5.3,8.2,9.6,12.0,14.0,16.7,17.3,20.0,21.6,22.9,24.0,25.2,25.9,27.1,27.9,28.2,28.7,29.1,28.5,28.6,27.5,27.2,27.4,25.9,25.1,24.9,22.3,21.1,22.1,18.7,21.1,22.7,24.2,23.3,24.6,25.1,25.6,25.9,26.7,26.9,27.1,27.5,28.4,28.8,27.7,27.6,28.2,27.0,26.3,25.5,24.4,23.4,23.1,23.7,24.8,26.2,26.7,26.8,27.6,26.4,28.4,27.7,26.2,26.3,28.1,29.0,28.4,29.4,29.7,29.8,29.2,29.6,28.8,28.0,28.4,27.8,25.3,26.6,24.5,26.7,26.6,28.6,29.3,27.9,29.1,29.3,29.3,28.8,27.4,28.9,27.7,28.4,28.3,28.0,27.9,26.4,28.4,27.4,28.7,28.4,29.0,29.4,29.6,29.5,29.8,29.8,29.8,30.3,30.3,30.1,29.8,29.6,29.7,29.4,30.0,29.9,29.6,29.1,29.2,27.3,28.5,26.3,27.5,25.8,26.8,25.6,24.3,22.4,24.9,21.7,23.5,25.2,24.3,23.4,24.7,26.3,25.4],[28.7,27.7,27.4,27.0,27.3,26.1,28.0,26.1,24.4,25.4,25.0,26.5,26.4,26.1,27.6,27.4,26.3,27.5,28.0,26.5,26.7,26.6,26.8,28.1,27.4,28.7,28.6,27.2,27.7,27.9,28.0,27.8,28.4,29.4,28.4,29.3,29.2,28.7,29.3,28.6,30.0,30.1,29.1,29.1,28.9,29.9,30.0,30.4,29.9,29.0,28.6,29.3,28.2,30.0,30.0,30.1,30.5,30.5,30.1,30.2,29.8,30.1,29.9,29.4,28.9,28.7,29.5,29.3,28.4,29.1,29.5,28.9,29.1,29.7,29.6,29.5,29.5,29.9,29.9,29.6,29.2,29.0,29.6,29.0,28.2,28.7,29.0,28.5,26.7,26.2,27.5,27.5,25.5,25.6,25.2,25.1,23.7,23.8,21.4,20.9,19.8,17.6,16.6,14.4,12.1,8.7,8.7,6.6,4.4,2.6,0.8,3.3,4.3,7.1,9.5,11.3,14.8,16.6,19.5,21.4,22.7,23.9,25.1,25.6,27.1,27.6,28.0,28.9,29.7,28.9,29.3,28.5,28.2,28.7,27.5,26.6,26.2,24.3,23.2,24.2,21.4,23.6,25.0,25.8,25.2,26.6,27.0,27.0,27.7,28.2,28.6,28.6,28.9,29.4,29.5,28.9,28.9,29.1,28.4,27.8,27.2,26.3,26.1,25.3,26.3,27.4,27.6,28.4,28.2,29.0,28.4,29.4,29.2,28.0,28.3,29.4,29.8,29.5,30.0,30.2,30.3,30.0,30.2,29.7,29.4,29.4,29.0,27.4,28.6,26.9,28.1,28.5,29.7,29.9,29.2,30.0,30.0,30.1,29.7,28.7,29.8,28.7,29.3,28.8,28.9,29.1,28.0,29.6,28.7,29.8,29.7,29.8,30.2,30.2,30.2,30.4,30.3,30.5,30.6,30.7,30.6,30.5,30.2,30.4,30.4,30.5,30.4,30.3,29.9,30.1,28.7,29.5,28.0,28.4,27.4,27.3,26.5,25.3,23.7,25.5,23.5,24.6,26.2,25.7,25.4,26.9,27.7,26.6],[29.2,28.8,28.0,27.7,27.6,27.0,28.3,26.7,25.5,26.2,26.6,27.2,27.2,27.0,28.6,28.1,27.5,27.8,28.6,27.6,27.6,28.4,28.1,28.4,28.2,29.3,29.2,27.9,28.1,28.4,28.4,28.1,28.9,29.6,28.9,29.6,29.7,29.2,29.6,29.4,30.3,30.5,29.6,29.6,29.5,30.5,30.4,30.7,30.4,29.7,29.2,30.0,29.1,30.3,30.3,30.4,30.8,30.8,30.4,30.4,30.1,30.2,30.1,29.7,29.3,29.3,29.9,29.7,29.0,29.7,30.0,29.7,29.8,30.2,29.9,30.2,30.0,30.3,30.2,30.1,29.8,29.5,30.0,29.4,29.1,28.9,29.4,28.9,27.4,27.0,28.4,28.5,26.9,26.6,26.2,26.3,25.0,24.6,23.1,22.7,21.5,18.1,18.4,16.7,12.6,10.7,10.1,9.6,7.8,5.4,1.7,0.8,2.6,5.0,7.3,9.7,13.4,15.4,19.1,19.6,20.8,22.0,23.4,23.7,25.3,26.5,27.0,28.0,28.8,28.3,28.8,28.0,28.1,28.2,27.2,27.1,26.9,25.1,24.4,25.3,23.7,24.9,25.6,26.8,26.4,27.3,27.9,28.0,28.7,29.0,29.4,29.4,29.6,30.0,29.8,29.6,29.6,29.4,29.1,28.4,28.0,27.3,26.4,26.3,26.9,27.7,28.4,28.8,28.8,29.2,29.2,29.8,29.4,28.6,29.3,29.8,30.3,30.0,30.4,30.5,30.6,30.3,30.5,30.2,29.7,29.9,29.3,28.0,28.9,27.2,28.7,29.3,30.1,30.3,29.7,30.2,30.3,30.4,30.0,29.3,30.1,29.1,29.7,29.3,29.4,29.5,28.7,29.9,29.4,30.2,30.2,30.3,30.5,30.4,30.4,30.5,30.3,30.6,30.8,30.9,30.7,30.7,30.3,30.7,30.4,30.7,30.6,30.6,30.2,30.3,29.1,29.8,28.4,28.8,28.1,28.2,27.4,26.4,25.2,26.6,24.7,25.5,27.0,26.4,25.9,27.6,28.5,27.5],[29.4,29.6,28.8,28.6,28.2,27.6,28.5,27.3,26.2,26.7,27.2,27.6,27.5,28.4,29.3,29.2,28.1,28.7,29.6,28.5,28.4,29.2,28.7,29.0,28.9,29.8,29.7,28.3,28.8,28.7,29.2,28.5,29.0,29.6,29.1,29.8,29.9,29.8,29.9,29.7,30.5,30.7,29.7,30.2,30.0,30.8,30.7,30.9,30.6,30.4,29.9,30.4,29.8,30.6,30.5,30.5,30.9,30.9,30.5,30.6,30.4,30.3,30.2,29.9,29.5,29.8,30.2,30.0,29.6,30.0,30.2,30.1,30.2,30.5,30.3,30.5,30.4,30.6,30.4,30.4,30.2,29.8,30.2,29.8,29.7,29.5,29.8,29.5,28.0,28.0,29.1,29.4,28.1,27.5,26.9,27.1,26.2,25.8,25.2,24.5,23.6,20.9,19.3,18.6,14.2,13.2,13.4,10.5,9.5,8.0,4.5,2.1,0.8,2.9,4.8,7.3,10.0,14.0,16.9,18.1,19.5,21.0,21.6,22.4,24.2,25.3,26.4,27.3,28.0,28.0,28.6,27.5,27.6,28.1,27.1,27.8,27.6,26.2,25.7,26.9,25.0,26.4,26.8,28.2,27.9,29.0,28.9,29.0,29.8,29.6,29.9,30.0,30.2,30.4,30.0,30.1,30.0,30.0,29.8,29.1,28.8,28.0,27.5,27.1,28.2,28.4,29.4,29.4,29.4,29.7,29.7,30.1,29.8,29.4,29.8,30.2,30.6,30.3,30.7,30.7,30.8,30.6,30.8,30.6,30.2,30.3,29.9,28.8,29.3,28.5,29.5,30.0,30.5,30.6,30.3,30.5,30.5,30.6,30.3,29.8,30.5,29.6,30.1,29.8,29.9,30.0,29.4,30.3,30.1,30.5,30.5,30.7,30.8,30.5,30.4,30.8,30.6,30.8,31.0,31.0,30.9,30.8,30.4,30.7,30.7,30.8,30.9,30.8,30.5,30.6,29.8,30.3,29.1,29.5,28.9,29.3,28.2,27.5,26.1,27.3,25.7,26.3,27.7,27.4,27.1,28.7,29.3,28.5],[29.9,29.6,28.9,28.5,28.0,27.3,28.7,27.5,26.4,26.9,26.6,27.7,27.7,28.6,29.4,29.3,28.4,28.6,29.6,28.7,28.2,29.4,28.9,29.2,29.0,30.0,29.7,28.5,28.8,28.6,29.0,28.5,29.0,29.6,28.9,29.9,29.9,29.6,30.0,29.8,30.6,30.8,30.1,30.3,30.2,30.9,30.8,31.0,30.8,30.5,30.0,30.5,29.6,30.7,30.5,30.6,31.0,30.9,30.6,30.7,30.4,30.4,30.3,29.8,29.4,29.5,30.2,29.9,29.6,30.1,30.3,29.9,29.9,30.5,30.3,30.5,30.4,30.6,30.4,30.5,30.2,29.9,30.2,29.9,29.3,29.3,29.5,29.4,28.0,28.2,28.9,29.5,28.3,27.5,27.4,27.1,26.4,26.3,25.7,25.7,24.0,20.9,19.8,19.5,16.5,14.6,16.0,12.8,9.9,9.2,7.1,4.9,2.3,0.8,2.8,4.1,6.8,10.3,11.8,15.4,18.6,18.5,19.8,20.1,22.2,23.4,25.0,26.4,27.3,27.5,28.2,26.9,27.1,27.8,27.0,27.4,27.5,26.2,26.2,27.3,26.3,27.2,27.9,28.8,28.4,29.2,29.5,29.5,29.8,29.9,30.1,30.1,30.2,30.5,30.3,30.1,30.2,30.1,29.8,29.2,29.1,28.3,28.0,27.6,28.6,28.8,29.6,29.6,29.6,29.7,29.8,30.3,30.0,29.7,30.2,30.5,30.8,30.5,30.9,31.0,31.0,30.8,30.9,30.7,30.5,30.6,30.1,29.4,29.8,28.9,29.9,30.3,30.7,30.8,30.7,30.7,30.7,30.9,30.6,30.2,30.6,29.9,30.4,30.2,30.3,30.2,29.8,30.4,30.4,30.7,30.7,30.9,31.0,30.8,30.7,30.9,30.7,31.0,31.0,31.1,31.0,30.9,30.8,30.9,30.9,31.0,31.0,31.0,30.8,30.8,30.1,30.4,29.8,29.9,29.3,29.7,29.1,27.9,27.8,28.3,26.8,27.3,28.4,28.3,27.8,29.1,29.8,29.1],[29.6,29.8,29.0,28.5,28.1,27.3,28.8,28.0,26.4,26.7,26.2,27.7,27.5,28.6,29.1,29.3,28.4,28.5,29.8,28.9,28.5,29.7,29.1,29.3,29.1,30.1,29.7,28.5,28.8,28.4,28.9,28.5,28.8,29.6,28.7,29.8,30.0,29.6,30.2,29.7,30.7,30.9,30.2,30.5,30.4,30.9,30.9,31.1,30.9,30.5,30.1,30.5,29.6,30.6,30.6,30.7,30.9,30.9,30.5,30.6,30.3,30.3,30.2,29.6,29.4,29.7,30.3,30.0,29.7,30.1,30.3,29.9,30.2,30.6,30.4,30.6,30.6,30.7,30.5,30.5,30.2,30.1,30.4,29.9,29.7,29.3,29.6,29.5,28.1,28.3,29.2,29.5,28.6,27.6,27.7,27.8,26.4,26.5,26.0,25.0,24.4,22.8,20.1,21.4,18.2,16.5,17.1,14.6,11.5,11.5,8.9,7.3,4.7,2.0,0.8,2.2,4.4,7.3,9.7,12.5,14.8,18.0,18.6,19.7,20.8,21.8,24.2,25.5,26.3,26.7,27.7,26.7,26.6,27.8,26.6,27.6,27.5,26.1,26.2,27.3,26.1,27.4,28.5,29.1,28.9,29.5,30.1,29.7,29.9,30.1,30.3,30.3,30.4,30.6,30.4,30.3,30.3,30.3,29.9,29.4,29.4,28.7,28.8,28.0,28.9,29.2,29.9,29.9,30.0,30.1,29.9,30.5,30.2,29.9,30.3,30.7,30.9,30.6,30.9,30.9,30.9,30.9,31.0,30.7,30.6,30.6,30.3,29.5,30.1,29.7,30.2,30.5,30.9,30.8,30.7,30.8,30.8,30.9,30.7,30.3,30.7,30.1,30.5,30.3,30.3,30.3,30.0,30.6,30.4,30.8,30.8,30.9,31.0,30.9,30.7,30.9,30.7,30.9,31.0,31.0,31.0,30.9,30.8,30.9,30.9,31.0,31.0,31.0,30.8,30.9,30.4,30.6,30.0,30.0,29.5,29.9,29.3,28.2,27.9,28.3,26.9,27.4,28.7,28.4,27.9,29.2,29.9,29.3],[29.5,29.6,28.6,28.0,27.3,26.7,28.3,27.1,25.9,25.5,25.3,26.4,27.1,28.5,29.1,29.4,28.8,28.8,29.7,29.2,28.6,29.6,29.3,29.3,28.8,29.8,29.5,28.4,28.5,27.8,28.8,27.8,28.4,29.1,27.9,29.2,29.5,29.3,29.7,29.6,30.6,30.9,30.2,30.4,30.4,30.9,30.9,31.1,30.9,30.4,30.2,30.4,29.0,30.5,30.4,30.6,30.9,30.8,30.4,30.6,30.1,29.8,29.8,29.4,28.9,29.3,30.1,29.6,29.6,30.0,30.2,29.9,30.1,30.4,30.4,30.6,30.6,30.6,30.5,30.5,30.3,30.0,30.3,29.8,29.7,29.4,29.4,29.4,28.1,28.2,28.8,29.7,28.3,27.7,27.9,27.6,26.6,27.0,25.4,25.7,23.8,21.2,19.7,20.3,18.6,17.2,19.3,15.5,12.2,13.1,10.2,9.3,7.3,4.4,2.5,0.8,2.5,4.3,6.9,9.5,12.6,13.7,16.0,16.8,19.2,19.4,22.6,24.6,25.1,25.2,27.1,26.2,26.0,26.9,26.0,27.3,27.4,25.6,26.4,27.3,25.9,27.4,28.2,29.2,28.5,29.2,29.8,29.8,29.9,30.1,30.2,30.3,30.4,30.6,30.4,30.3,30.3,30.2,29.9,29.6,29.4,28.9,28.8,28.4,29.0,28.8,30.0,29.8,29.9,30.0,30.1,30.4,30.1,29.9,30.3,30.6,30.9,30.7,30.9,31.0,31.0,30.9,31.0,30.8,30.6,30.5,30.3,29.5,30.0,29.4,30.1,30.6,30.9,30.9,30.8,30.8,30.9,31.0,30.7,30.5,30.8,30.2,30.6,30.3,30.4,30.5,30.2,30.6,30.5,30.8,30.9,30.9,31.1,30.8,30.6,30.9,30.8,31.0,31.0,31.0,31.0,30.9,30.8,30.9,31.0,31.0,31.1,31.0,30.9,30.9,30.4,30.7,30.1,30.1,29.7,30.1,29.8,28.6,28.6,28.9,27.5,27.9,28.9,28.7,28.3,29.5,30.1,29.4],[29.1,29.7,28.5,28.0,27.2,26.5,28.5,27.8,25.9,25.2,25.5,26.4,26.8,28.4,29.0,29.2,28.6,28.7,29.9,29.4,28.7,29.7,29.3,29.2,28.9,29.9,29.6,28.2,28.4,27.8,28.3,27.9,28.2,29.0,28.1,29.2,29.6,28.9,29.8,29.5,30.5,30.8,30.2,30.5,30.4,30.9,30.8,31.1,30.9,30.2,30.0,30.1,28.9,30.3,30.2,30.5,30.8,30.7,30.3,30.5,30.0,30.0,30.0,29.4,28.9,29.3,30.1,29.7,29.5,30.0,30.3,30.0,30.2,30.4,30.4,30.6,30.5,30.6,30.5,30.5,30.2,30.2,30.5,29.8,29.6,29.3,29.2,29.4,27.9,28.2,28.8,29.6,28.1,27.6,27.8,27.4,25.8,26.6,24.3,24.8,22.9,21.3,18.8,20.6,18.4,19.3,20.3,17.4,13.6,17.2,11.9,10.5,8.3,6.1,4.0,2.0,0.8,2.0,4.3,6.6,8.6,11.3,12.9,16.8,17.8,19.4,22.3,25.1,25.5,25.4,27.5,26.1,25.7,27.4,25.5,27.3,27.6,25.5,26.0,26.7,25.0,27.5,28.3,29.2,28.3,29.1,29.9,29.7,29.8,30.2,30.3,30.2,30.3,30.6,30.4,30.2,30.3,30.4,30.0,29.6,29.3,28.7,28.6,28.0,28.9,29.0,30.2,30.0,30.1,30.1,30.1,30.5,30.3,29.9,30.4,30.7,31.0,30.7,31.0,30.9,30.9,30.9,31.1,30.8,30.6,30.7,30.4,29.6,30.1,29.6,30.3,30.7,30.9,30.9,30.8,30.9,31.0,30.9,30.6,30.5,30.7,30.2,30.5,30.4,30.5,30.4,30.2,30.5,30.5,30.8,30.8,30.9,31.0,30.9,30.8,30.9,30.8,31.0,31.0,31.0,31.0,30.9,30.7,30.9,30.9,31.0,31.0,31.0,30.9,30.9,30.5,30.6,30.1,30.1,29.8,30.1,29.8,28.5,28.5,29.0,27.4,27.6,29.0,28.9,28.4,29.5,30.2,29.6],[28.8,29.3,28.1,27.4,26.8,26.2,28.0,27.5,25.6,25.2,25.2,25.5,26.4,27.8,28.4,28.8,28.0,28.0,29.6,29.0,28.5,29.7,29.4,29.1,28.7,29.6,29.2,28.1,27.8,27.4,28.0,27.4,27.7,28.6,27.6,28.7,29.0,28.3,29.4,29.1,30.4,30.7,29.6,30.4,30.3,30.7,30.7,31.0,30.8,30.1,29.6,29.9,28.2,30.2,30.1,30.2,30.7,30.5,30.0,30.2,29.4,29.4,29.3,28.8,28.4,28.7,29.7,29.2,29.1,29.7,29.8,29.2,29.8,30.2,30.0,30.3,30.3,30.4,30.3,30.2,29.9,29.7,29.9,29.4,28.8,29.0,28.8,29.0,27.6,27.8,28.4,29.1,27.4,27.4,27.4,27.1,25.8,26.8,24.0,25.3,23.3,20.9,18.9,19.9,18.2,18.7,19.9,17.9,14.4,17.1,12.5,12.4,9.3,7.2,5.4,3.5,2.2,0.8,2.5,4.1,5.4,7.6,10.3,13.3,15.7,16.1,19.0,22.3,23.4,24.0,25.7,25.4,24.7,26.2,24.9,26.4,27.2,24.8,25.6,26.3,25.0,26.9,28.0,28.8,27.7,28.2,29.4,29.4,29.0,29.8,30.1,30.0,29.9,30.4,30.1,29.9,30.1,29.9,29.5,29.0,28.5,28.5,28.1,28.1,28.8,28.5,29.9,29.5,29.7,29.7,29.6,30.2,29.9,29.3,30.1,30.5,30.9,30.7,30.8,30.8,30.8,30.7,30.8,30.6,30.5,30.4,30.2,29.4,29.9,29.1,30.0,30.4,30.8,30.9,30.7,30.8,30.9,30.9,30.5,30.5,30.7,30.2,30.5,30.3,30.4,30.3,30.1,30.4,30.3,30.7,30.7,30.8,30.9,30.8,30.8,30.8,30.7,30.9,30.9,31.0,31.0,30.8,30.7,30.9,30.9,30.8,31.0,30.9,30.9,30.7,30.3,30.5,29.9,30.1,29.6,30.1,29.9,28.5,28.6,28.8,27.5,27.5,28.9,28.6,28.1,29.3,30.1,29.2],[29.1,29.5,28.1,27.7,26.5,26.4,28.4,27.8,25.9,24.3,24.7,25.4,26.4,27.9,29.2,29.2,28.3,28.9,29.8,29.5,29.0,29.8,29.7,29.3,29.1,30.1,29.7,28.2,28.6,27.5,28.1,27.1,27.4,28.3,27.6,28.7,29.3,28.9,29.8,29.5,30.6,30.8,30.1,30.5,30.5,30.7,30.7,31.0,30.9,30.2,30.2,30.3,29.2,30.4,30.2,30.3,30.7,30.6,30.1,30.3,29.7,29.5,29.4,28.9,28.2,28.6,29.8,29.3,29.1,29.8,30.1,29.5,30.0,30.4,30.2,30.6,30.4,30.6,30.5,30.3,30.0,29.9,30.2,29.4,29.1,28.9,28.5,28.5,27.1,27.4,28.2,29.2,27.7,27.1,27.8,27.4,24.7,26.4,23.5,25.5,23.4,21.4,18.5,20.8,18.9,20.3,22.3,20.5,17.8,19.3,13.8,13.1,11.3,8.3,7.4,5.5,3.9,2.2,0.8,2.2,3.9,5.9,9.2,12.0,13.5,16.2,17.3,22.0,23.2,23.3,26.0,24.4,24.4,26.0,24.0,26.0,27.2,24.1,25.0,26.2,24.9,27.1,28.1,29.1,27.8,28.7,29.7,29.8,29.3,30.0,30.3,30.2,30.0,30.5,30.3,30.0,30.2,30.3,29.6,29.2,28.8,28.5,28.4,27.6,28.8,29.0,30.2,29.7,29.9,29.8,29.7,30.5,30.2,29.5,30.1,30.6,30.9,30.8,31.0,30.9,30.9,30.9,31.0,30.8,30.7,30.6,30.4,29.5,30.2,29.2,30.3,30.7,30.9,30.9,30.8,30.9,30.9,30.9,30.6,30.5,30.7,30.1,30.5,30.4,30.4,30.4,29.9,30.6,30.5,30.8,30.8,30.8,30.9,30.9,30.7,30.9,30.8,30.9,31.0,31.0,31.0,30.9,30.8,30.9,30.8,30.9,31.1,30.9,30.9,30.9,30.4,30.6,30.0,30.0,29.7,30.0,29.9,28.2,28.6,28.9,27.7,27.5,28.7,28.7,28.3,29.3,29.9,29.3],[28.9,29.0,27.5,27.2,25.7,25.5,27.8,26.9,25.0,24.6,24.4,24.7,26.0,27.4,28.2,28.6,27.8,27.9,29.5,29.3,28.8,29.7,29.4,28.9,28.9,29.7,29.2,27.6,28.0,27.3,27.6,26.4,27.4,28.3,27.3,28.5,28.8,28.2,29.1,28.6,30.0,30.5,29.6,30.4,30.4,30.7,30.6,30.9,30.7,30.2,29.4,29.9,28.2,29.9,29.8,29.9,30.4,30.4,29.8,30.0,29.6,29.3,29.3,28.7,28.0,28.6,29.7,29.2,28.7,29.7,29.9,29.4,29.8,30.2,30.1,30.1,30.4,30.3,30.1,30.1,29.9,29.7,30.1,29.5,29.1,28.8,28.5,28.5,27.1,27.2,28.6,29.3,27.2,27.2,27.2,26.7,24.7,26.2,22.9,25.0,23.3,21.2,17.6,21.2,18.0,19.5,22.2,20.3,17.1,21.3,16.7,16.1,13.9,11.8,8.1,7.3,6.7,4.2,2.7,0.8,2.1,3.6,5.5,9.0,10.7,13.1,15.2,19.4,21.7,22.5,24.6,22.9,23.0,25.5,23.5,25.6,27.3,23.5,24.6,25.6,24.5,26.6,27.4,28.7,27.3,28.3,29.4,29.5,29.2,29.6,30.2,29.9,29.8,30.2,30.0,29.8,29.9,30.0,29.5,28.8,28.3,28.3,27.7,27.5,28.5,28.4,29.9,29.6,29.6,29.7,29.5,30.2,29.8,29.3,29.9,30.3,30.8,30.7,30.9,31.0,30.9,30.8,30.9,30.8,30.6,30.6,30.3,29.3,29.9,29.0,30.0,30.3,30.8,30.9,30.9,30.8,31.0,30.9,30.6,30.6,30.7,30.3,30.5,30.3,30.3,30.3,30.1,30.4,30.4,30.7,30.7,30.9,31.0,30.9,30.9,30.9,30.7,30.9,30.9,31.0,31.1,30.8,30.9,30.9,30.9,30.9,31.1,31.0,30.9,30.8,30.3,30.5,30.0,30.0,29.6,30.1,30.0,28.4,28.6,28.8,27.6,27.8,28.9,28.8,28.4,29.3,30.2,29.3],[28.9,29.2,28.0,27.6,26.6,26.3,27.9,27.6,26.1,24.5,24.4,25.2,27.1,28.1,28.7,29.0,28.5,28.8,29.8,29.4,29.2,29.8,29.6,29.2,29.0,29.9,29.3,28.0,28.1,27.2,27.8,26.5,27.2,28.1,27.1,28.6,28.9,28.4,29.8,29.2,30.4,30.6,30.0,30.6,30.5,30.7,30.7,31.0,30.7,30.1,29.8,30.0,28.6,30.1,30.0,30.0,30.5,30.5,29.8,30.0,29.4,28.9,28.7,28.7,27.8,28.7,29.8,28.8,28.7,29.7,29.8,29.3,29.7,30.2,30.1,30.2,30.3,30.3,30.2,30.1,29.7,29.5,29.7,28.9,28.7,28.6,28.0,28.4,26.6,27.2,28.2,29.3,27.5,27.3,27.7,27.7,25.6,26.8,24.4,26.4,25.6,22.3,20.3,23.3,20.6,23.3,24.1,23.6,21.1,22.6,19.7,19.0,16.4,13.5,11.0,7.5,8.1,6.1,4.2,2.1,0.8,2.0,4.0,6.5,9.6,11.6,14.5,16.8,19.0,20.6,23.8,22.9,22.8,24.1,22.8,24.4,27.3,23.6,24.3,26.5,24.9,27.5,28.3,29.1,27.9,29.1,29.8,29.5,29.6,30.0,30.3,30.0,30.1,30.4,30.2,29.9,30.0,29.9,29.5,28.7,28.8,28.5,28.7,28.1,28.8,28.9,29.9,29.5,29.6,29.5,29.8,30.2,30.0,29.6,30.2,30.3,30.9,30.8,30.9,30.9,30.9,30.9,30.9,30.7,30.5,30.5,30.3,29.4,29.9,29.4,30.2,30.6,30.9,30.9,30.8,30.9,30.9,31.0,30.6,30.6,30.7,30.4,30.6,30.5,30.5,30.4,30.3,30.6,30.6,30.8,30.8,30.9,31.0,30.9,30.7,30.9,30.7,30.9,30.9,31.0,31.0,30.8,30.8,30.8,30.9,30.9,31.1,31.0,31.0,30.9,30.5,30.5,30.3,30.2,29.9,30.2,30.0,28.8,29.0,29.2,28.2,27.9,29.2,29.0,28.6,29.5,30.2,29.4],[29.0,29.1,28.0,28.1,27.0,27.0,28.8,28.4,26.6,25.7,25.6,25.6,27.2,28.1,29.2,29.2,28.6,28.7,29.8,29.6,29.4,30.1,29.7,29.4,29.2,29.8,29.6,28.4,28.7,27.7,28.1,27.5,27.2,28.6,27.6,28.8,29.2,28.8,29.6,29.2,30.3,30.5,29.8,30.4,30.6,30.8,30.7,30.9,30.7,30.0,29.7,30.0,29.1,30.1,30.0,29.9,30.4,30.3,29.9,30.0,29.5,29.2,28.9,29.0,27.7,29.1,29.7,28.7,28.5,29.8,29.8,29.1,29.6,30.2,30.1,30.3,30.3,30.3,30.1,30.1,29.6,29.4,29.5,28.7,28.3,28.3,27.8,28.1,26.5,27.5,28.2,28.7,27.7,27.3,27.7,27.8,25.8,26.9,24.9,26.4,25.6,23.7,20.9,23.9,21.3,23.0,24.8,24.2,21.4,23.3,21.0,20.9,18.2,16.1,13.5,10.9,8.9,8.3,6.7,3.9,2.3,0.8,2.4,4.7,6.7,9.7,11.2,13.9,16.4,17.9,20.7,20.9,21.0,22.9,22.0,24.0,26.8,23.4,25.0,26.6,25.6,27.6,28.6,29.3,28.2,28.8,29.8,29.8,29.5,30.0,30.2,29.9,29.8,30.3,30.0,29.6,29.8,29.8,29.2,28.8,28.6,28.4,28.5,27.7,28.8,29.1,29.9,29.6,29.7,29.8,29.4,30.1,29.9,29.6,30.2,30.6,30.9,30.9,31.0,30.9,31.0,30.9,31.0,30.7,30.7,30.6,30.4,29.7,30.2,29.6,30.4,30.8,31.0,31.0,30.9,30.9,31.0,31.0,30.6,30.7,30.8,30.5,30.6,30.5,30.5,30.5,30.3,30.7,30.6,30.9,30.9,30.9,31.0,30.9,30.6,30.9,30.6,30.9,31.0,31.0,31.1,30.8,30.7,30.8,30.8,30.9,31.1,31.0,31.0,31.0,30.6,30.6,30.4,30.2,30.2,30.4,30.0,28.8,29.1,29.3,28.5,28.1,29.5,29.3,29.1,29.6,30.3,29.7],[28.6,28.8,27.9,27.6,26.8,26.6,28.1,27.8,26.3,24.8,25.7,25.6,27.3,27.9,28.8,28.9,28.6,28.8,29.9,29.6,29.5,30.0,29.7,29.4,29.0,29.7,29.2,27.9,28.3,27.3,27.7,26.5,26.9,27.9,26.9,28.5,28.7,28.3,29.6,29.2,30.2,30.5,29.9,30.4,30.5,30.8,30.7,30.9,30.6,30.0,29.6,29.8,28.5,29.8,29.7,29.8,30.4,30.2,29.6,29.8,29.2,28.5,28.3,28.6,27.0,28.5,29.3,28.2,27.4,29.5,29.3,28.5,29.0,29.8,29.7,29.8,30.0,30.0,29.7,29.7,28.9,29.1,28.9,27.9,28.0,27.9,27.0,27.9,26.0,26.6,27.8,28.5,27.2,26.9,27.5,27.7,25.7,27.1,26.1,26.9,26.1,24.9,21.9,24.9,22.7,24.8,25.3,25.7,23.8,24.5,22.8,22.6,21.5,19.2,16.7,13.8,11.9,8.3,8.4,6.5,3.9,2.4,0.8,2.5,5.1,7.1,9.5,12.4,14.1,15.9,18.9,19.6,19.9,21.4,21.5,22.9,25.9,23.4,24.4,26.5,26.0,27.5,28.3,29.1,27.7,28.8,29.4,29.2,29.5,29.5,29.8,29.4,29.5,30.2,29.8,29.3,29.6,29.6,29.1,28.5,28.6,28.2,28.4,28.1,28.8,28.8,29.7,29.3,29.5,29.2,29.2,29.9,29.7,29.3,29.9,30.2,30.7,30.7,30.8,30.8,30.8,30.8,30.9,30.7,30.4,30.5,30.1,29.5,29.8,29.4,30.1,30.4,30.7,30.8,30.8,30.7,30.8,30.9,30.6,30.6,30.7,30.5,30.6,30.4,30.4,30.5,30.3,30.5,30.5,30.8,30.7,30.8,30.9,30.8,30.7,30.9,30.6,30.9,30.9,31.0,31.0,30.8,30.8,30.8,30.8,30.8,31.0,30.9,30.9,30.8,30.5,30.5,30.3,30.0,30.0,30.2,30.0,29.0,29.0,29.3,28.5,28.3,29.5,29.3,29.0,29.6,30.2,29.7],[28.7,29.0,28.3,28.2,27.5,27.7,28.8,28.5,27.3,25.7,26.7,26.6,27.8,28.5,29.0,29.1,28.7,29.0,30.1,29.8,29.7,30.1,29.9,29.6,29.3,29.9,29.7,28.5,28.7,28.0,28.2,27.3,27.2,28.4,27.7,28.7,29.1,28.9,29.7,29.3,30.2,30.5,29.9,30.3,30.6,30.8,30.7,30.9,30.5,30.1,29.8,29.9,28.9,30.0,29.9,29.9,30.5,30.4,29.7,29.9,29.4,29.0,28.5,28.8,27.1,28.6,29.3,28.1,28.0,29.4,29.3,28.3,29.1,29.8,29.6,29.9,30.0,30.0,29.7,29.6,28.9,28.9,28.6,27.9,27.4,27.5,27.0,27.8,26.4,27.2,27.7,28.1,27.2,26.6,27.6,28.0,26.2,27.5,26.5,26.9,26.9,26.5,23.5,26.0,24.4,25.8,26.9,26.7,24.9,25.7,23.9,23.2,22.7,21.3,20.2,17.0,14.2,13.0,9.4,9.3,6.6,4.5,2.9,0.8,2.5,4.8,7.3,10.1,12.0,14.2,17.6,19.2,19.3,20.3,20.3,22.8,26.1,23.5,25.6,27.2,26.6,28.2,29.0,29.5,28.6,28.9,29.9,29.6,29.1,29.6,30.0,29.5,29.6,30.0,29.7,29.2,29.5,29.5,28.7,28.2,28.3,28.1,28.5,28.0,28.8,29.2,29.6,29.4,29.5,29.2,29.1,29.7,29.6,29.5,29.9,30.2,30.7,30.8,30.8,30.9,30.9,30.9,30.8,30.7,30.6,30.5,30.2,29.7,29.9,29.7,30.4,30.6,30.8,30.8,30.9,30.8,30.9,30.9,30.6,30.8,30.7,30.6,30.6,30.5,30.5,30.6,30.5,30.7,30.7,30.8,30.9,30.9,31.0,30.9,30.8,30.9,30.6,30.9,31.0,31.0,31.0,30.8,30.8,30.8,30.9,30.8,31.1,31.0,31.0,30.9,30.6,30.6,30.6,30.2,30.2,30.4,30.0,29.3,29.1,29.5,28.8,28.7,29.7,29.6,29.6,30.0,30.4,30.0],[28.6,28.7,28.0,28.1,27.4,27.9,28.9,28.7,28.0,26.4,27.4,26.7,28.1,28.3,29.0,28.9,28.9,29.1,29.9,29.8,29.8,30.2,30.0,29.7,29.5,29.9,29.6,28.8,28.6,28.1,28.0,27.1,27.1,28.2,27.7,28.9,29.0,29.1,29.8,29.5,30.2,30.4,29.9,30.2,30.6,30.8,30.7,30.8,30.4,29.9,29.7,29.9,28.8,29.8,29.6,29.9,30.4,30.4,29.7,29.7,29.2,28.5,27.9,28.4,25.9,28.2,28.7,27.1,27.4,29.0,28.8,27.7,28.7,29.6,29.1,29.5,29.8,29.8,29.5,29.1,28.2,28.4,27.7,26.9,27.1,26.5,25.6,27.0,25.1,26.7,26.7,27.7,26.8,26.4,27.4,27.7,26.4,27.7,27.1,27.6,27.7,26.9,24.5,27.1,25.5,27.2,28.1,28.5,26.8,27.1,26.1,25.9,24.7,24.3,22.9,22.1,17.5,16.3,13.5,10.0,8.7,7.6,4.7,2.8,0.8,2.4,4.6,7.9,10.4,11.3,15.0,16.2,16.8,19.6,20.9,21.8,24.5,23.4,25.4,27.2,26.6,27.9,28.3,29.2,28.1,28.2,29.1,28.8,28.2,28.8,29.2,28.8,28.8,29.8,29.3,28.5,29.1,29.1,28.2,27.7,27.5,28.0,28.2,28.2,28.9,29.0,29.5,29.1,29.2,28.7,28.4,29.6,29.3,28.9,29.7,30.1,30.5,30.6,30.7,30.8,30.8,30.9,30.7,30.7,30.4,30.5,30.1,29.6,29.9,29.2,30.1,30.2,30.6,30.6,30.7,30.6,30.8,30.9,30.7,30.7,30.6,30.5,30.6,30.4,30.5,30.5,30.4,30.6,30.6,30.7,30.7,30.7,31.0,30.7,30.6,30.9,30.7,30.9,31.0,31.0,31.1,30.8,30.7,30.8,30.8,30.8,31.0,30.9,30.9,30.8,30.5,30.5,30.4,30.1,30.3,30.4,30.1,29.5,29.5,29.6,29.1,29.1,29.8,29.7,29.6,30.0,30.3,30.0],[28.5,28.9,28.6,28.4,28.0,28.4,29.1,28.7,28.1,26.7,28.0,27.8,28.8,28.9,29.3,29.4,29.1,29.4,30.2,30.0,29.8,30.3,30.2,29.9,29.7,30.1,29.8,28.9,29.0,28.4,28.2,27.3,26.7,27.8,27.6,28.7,29.0,29.1,29.9,29.7,30.3,30.5,30.1,30.4,30.6,30.8,30.7,30.8,30.4,29.9,29.9,30.0,29.0,30.0,29.6,29.9,30.4,30.3,29.5,29.6,28.9,28.2,27.3,28.1,25.7,27.8,28.5,26.6,27.3,28.8,28.3,26.9,28.1,29.4,28.6,28.9,29.4,29.7,29.2,28.5,27.3,27.5,27.0,25.9,25.9,25.7,25.1,26.6,25.1,26.6,26.3,26.6,26.2,25.4,27.0,28.1,26.5,27.9,27.3,27.6,27.6,27.2,25.0,27.2,26.1,27.7,28.6,28.6,26.9,27.5,26.5,26.0,25.4,24.3,23.5,22.9,20.3,17.9,15.8,13.1,8.8,8.7,7.0,4.4,2.4,0.8,2.5,6.0,8.1,9.5,12.8,15.3,16.1,18.3,19.2,21.0,24.2,23.2,25.3,27.1,26.7,28.2,28.8,29.2,28.3,28.7,29.3,29.0,28.0,28.9,29.4,28.6,28.5,29.5,29.0,27.8,28.7,28.5,27.4,26.9,27.3,27.5,28.3,27.8,28.6,29.1,29.2,28.7,28.8,28.1,28.3,29.2,28.8,29.0,29.6,29.9,30.4,30.6,30.6,30.7,30.8,30.8,30.7,30.7,30.4,30.5,29.8,29.5,29.7,29.6,30.2,30.1,30.6,30.7,30.6,30.7,30.8,30.9,30.7,30.7,30.8,30.6,30.7,30.6,30.6,30.7,30.5,30.7,30.6,30.7,30.7,30.7,30.9,30.7,30.4,30.8,30.6,30.9,31.1,31.0,31.1,30.8,30.6,30.8,30.8,30.8,31.0,30.9,30.8,30.9,30.5,30.6,30.5,30.2,30.4,30.5,30.2,29.6,29.4,29.7,29.0,29.2,29.9,29.8,29.6,30.3,30.4,30.1],[27.8,28.3,28.0,28.0,27.4,28.1,28.8,28.7,28.3,26.7,27.9,27.6,28.6,28.5,28.9,29.2,28.9,29.3,30.0,29.9,29.8,30.2,30.1,29.9,29.6,29.8,29.4,28.7,28.8,27.9,27.7,26.5,25.3,26.9,27.1,28.0,28.7,28.8,29.6,29.6,30.1,30.2,30.0,30.3,30.4,30.5,30.4,30.6,30.0,29.5,29.6,29.7,28.9,29.6,29.1,29.6,30.1,29.9,29.1,28.8,28.2,27.2,26.1,27.2,24.0,26.9,27.6,24.9,26.3,27.9,27.0,25.4,27.1,28.3,27.2,28.1,28.6,28.8,27.9,27.2,25.7,26.1,24.4,23.9,24.6,23.4,22.7,25.1,23.4,25.2,24.9,25.6,25.4,24.6,26.2,27.6,26.1,27.7,27.6,28.1,28.5,27.9,26.4,28.5,27.5,29.1,29.4,29.8,28.3,28.7,28.0,27.9,27.0,25.7,24.4,24.3,21.9,21.3,18.4,15.0,13.1,10.2,8.6,7.1,4.3,2.6,0.8,3.1,5.9,8.2,11.0,12.2,13.6,16.5,17.3,19.7,22.9,22.1,24.6,26.8,26.4,27.7,28.5,28.7,27.4,27.7,29.1,28.4,27.2,28.5,28.6,27.7,27.4,28.5,27.8,26.7,27.9,27.6,26.3,26.1,26.7,26.9,27.8,27.3,28.1,28.9,28.9,28.5,28.2,27.5,27.6,28.5,28.4,28.6,29.5,29.6,30.2,30.4,30.3,30.5,30.6,30.6,30.5,30.5,30.3,30.3,29.7,29.2,29.5,29.5,30.0,30.1,30.3,30.4,30.2,30.3,30.4,30.6,30.4,30.4,30.5,30.4,30.6,30.4,30.4,30.4,30.3,30.5,30.4,30.5,30.6,30.5,30.7,30.6,30.0,30.6,30.4,30.8,30.9,30.9,30.9,30.6,30.3,30.5,30.4,30.7,30.8,30.6,30.7,30.7,30.4,30.4,30.4,29.9,30.2,30.2,29.9,29.6,29.3,29.4,28.9,29.2,29.9,29.6,29.4,30.2,30.1,29.9],[26.7,27.1,26.3,27.0,26.1,27.4,28.0,28.3,27.6,26.1,26.6,25.9,27.3,27.3,27.9,28.5,28.1,28.8,29.3,29.3,29.2,29.7,29.6,29.3,29.1,29.4,29.0,28.2,28.0,26.9,26.2,24.7,22.9,25.0,25.8,26.7,27.9,27.4,28.9,28.8,29.6,29.5,29.6,30.0,29.9,29.9,29.9,30.0,29.4,28.5,28.8,28.7,28.1,28.9,27.9,28.6,29.0,28.5,27.9,27.3,26.6,25.9,24.0,25.9,21.3,24.9,26.0,22.8,23.7,26.0,25.5,22.9,24.8,26.7,25.8,26.1,26.6,27.5,27.2,25.7,23.3,23.5,22.1,20.2,21.5,19.2,17.9,21.3,20.1,22.2,21.7,23.3,23.7,21.8,24.4,26.7,25.1,26.8,26.9,27.5,27.7,27.6,26.1,28.3,27.8,29.3,29.2,29.6,28.5,28.5,28.1,27.8,27.0,25.7,24.7,24.2,22.0,21.7,20.4,17.1,15.7,13.5,9.5,8.7,7.0,4.5,2.8,0.8,2.9,5.2,7.2,9.0,11.6,13.9,15.0,16.1,19.5,20.1,23.1,24.8,25.1,26.6,27.6,27.1,26.0,27.0,27.6,26.6,25.2,27.0,26.1,25.3,25.0,26.6,26.4,24.7,26.1,26.3,24.2,23.9,25.5,25.0,27.0,26.5,27.1,28.1,27.7,27.2,26.4,26.1,26.3,27.2,27.4,27.7,28.4,28.9,29.4,29.7,29.7,29.8,30.1,30.0,30.0,30.0,29.7,29.7,29.0,28.4,28.8,28.7,29.3,29.2,29.6,29.8,29.4,29.7,29.5,30.1,29.9,29.5,30.0,29.7,30.2,30.1,30.1,30.2,29.5,30.1,29.5,29.9,30.0,29.8,29.9,30.0,29.4,30.0,29.8,30.1,30.5,30.5,30.4,30.0,29.7,29.9,29.7,30.1,30.4,30.1,30.2,30.3,29.7,30.1,29.7,29.6,29.8,29.9,29.6,29.3,29.0,29.1,28.5,28.9,29.4,28.9,28.7,29.6,29.3,29.2],[26.4,26.1,25.4,26.2,25.2,26.9,27.5,27.9,27.2,25.9,26.2,25.0,26.7,26.7,27.4,27.8,27.5,28.1,29.0,29.0,28.9,29.5,29.5,28.8,28.5,29.0,28.5,27.4,27.3,25.9,25.2,23.9,21.3,23.4,25.0,25.7,27.2,26.5,28.3,28.1,28.9,29.0,29.0,29.7,29.5,29.5,29.4,29.5,29.0,28.0,28.3,28.0,27.2,28.1,26.8,27.9,28.5,28.0,27.1,26.4,24.9,25.0,22.4,23.5,19.1,23.5,24.7,20.8,21.4,25.0,24.2,20.4,23.4,25.6,24.3,24.8,25.4,26.5,25.8,24.1,21.1,20.8,18.6,17.8,18.5,16.4,15.0,17.3,16.8,18.6,18.8,20.7,21.8,20.1,23.5,25.4,24.0,25.9,26.0,27.0,27.4,26.9,26.0,28.2,27.5,29.1,28.9,29.4,28.5,28.7,28.2,28.4,27.6,26.4,25.6,24.8,22.9,22.7,21.8,19.1,17.4,15.3,11.8,9.8,8.3,7.4,4.7,2.4,0.8,3.3,4.1,6.5,8.6,10.8,12.2,14.8,17.4,17.7,21.5,22.7,24.2,25.1,25.9,26.0,23.8,25.1,26.2,24.7,23.4,25.7,25.4,23.8,23.1,25.3,25.1,22.8,25.2,24.5,21.1,22.2,23.7,23.8,25.2,25.0,26.2,26.8,26.5,25.8,25.0,24.2,25.1,25.9,25.9,25.8,27.4,27.5,28.3,28.7,29.1,29.1,29.8,29.4,29.5,29.6,29.0,29.2,28.0,27.4,27.5,27.6,28.2,28.4,28.8,28.8,28.4,29.1,28.9,29.3,29.3,28.6,29.4,29.1,29.6,29.7,29.6,29.5,28.7,29.3,28.4,29.2,29.1,28.8,29.2,29.4,28.9,29.5,29.5,29.6,30.2,30.2,30.0,29.5,29.0,29.3,28.8,29.7,30.0,29.3,29.5,29.6,28.7,29.3,28.8,28.8,29.1,29.3,29.0,28.8,28.1,28.7,27.6,28.1,28.9,28.3,27.8,28.5,28.6,28.5],[26.2,25.2,24.7,25.3,23.9,26.1,27.2,27.8,26.7,24.6,25.7,23.9,26.3,25.8,26.8,27.0,27.2,27.6,28.5,28.6,28.5,29.2,29.2,28.3,28.3,28.6,28.5,27.2,26.2,25.0,24.1,22.8,19.8,22.2,24.0,25.0,26.8,25.9,27.9,27.5,28.6,28.7,28.7,29.4,29.1,29.2,29.1,29.0,28.7,27.4,27.7,27.5,26.5,27.8,26.4,27.6,28.5,28.0,26.9,26.1,24.7,24.6,21.5,22.6,17.6,22.8,24.3,19.3,20.6,24.7,23.5,19.9,22.1,24.8,23.4,23.3,24.3,25.5,24.8,22.8,20.2,19.5,18.1,16.7,17.2,15.5,13.9,15.4,14.7,16.2,16.7,18.3,18.9,17.6,21.0,23.5,22.5,25.0,25.2,26.3,26.8,26.5,26.0,27.4,27.6,28.6,28.3,29.0,28.2,28.8,28.3,28.1,27.9,27.4,26.5,25.8,24.5,24.5,23.4,20.9,20.2,17.8,15.1,13.2,10.4,9.2,7.6,4.8,2.2,0.8,2.5,4.2,6.4,7.9,9.7,12.0,15.7,15.0,19.0,20.2,23.0,23.9,24.4,24.4,22.0,23.1,24.9,22.9,21.2,24.3,24.0,21.8,22.1,24.4,24.2,22.1,24.2,23.7,20.2,20.1,22.4,21.8,23.9,24.2,25.4,25.7,26.1,25.1,24.1,23.3,23.2,25.1,25.2,24.8,26.2,26.8,27.4,28.0,28.5,28.7,29.2,28.5,28.9,29.0,28.1,28.5,27.6,26.7,26.8,26.5,27.6,27.2,27.9,28.2,28.0,28.5,28.2,28.7,28.7,28.0,28.8,28.2,29.1,29.1,29.0,28.7,28.0,28.4,27.9,28.5,28.4,28.2,28.4,28.9,28.3,29.2,29.0,29.3,29.9,29.9,29.6,29.2,28.5,29.0,28.5,29.4,29.5,28.9,28.7,29.0,28.1,28.6,28.3,28.3,28.2,28.7,28.3,27.7,27.6,27.9,27.4,27.3,28.0,27.7,27.1,27.7,27.9,27.9],[24.1,24.1,22.7,23.6,22.3,24.6,25.7,26.4,25.1,23.0,23.5,21.8,24.5,24.6,25.1,25.7,25.9,25.9,27.4,27.5,27.3,28.1,28.1,26.9,27.0,27.4,27.4,25.8,24.8,23.3,22.3,21.4,18.3,20.5,22.4,23.6,25.4,24.5,26.5,25.7,27.0,27.4,27.4,28.2,27.9,28.0,27.7,28.1,27.7,26.6,26.4,26.0,25.0,26.3,24.8,26.0,27.2,26.8,25.0,24.7,22.6,23.3,19.9,20.0,15.6,20.7,21.4,16.7,17.6,22.8,20.5,16.7,20.7,23.1,20.7,21.5,23.2,24.2,23.0,20.5,18.0,16.8,14.7,14.0,14.0,11.9,10.9,12.9,11.5,14.0,14.4,15.1,15.1,15.1,17.6,18.9,18.6,21.8,22.4,23.9,24.4,24.3,23.7,25.7,25.9,27.2,27.0,27.9,27.1,27.5,27.2,28.1,27.8,26.8,26.4,25.4,24.4,24.1,23.0,20.7,20.0,18.2,16.0,14.8,12.0,10.0,8.3,6.8,4.6,2.9,0.8,1.9,3.3,5.0,5.6,8.5,10.9,12.3,15.8,16.8,19.4,21.0,21.2,22.2,19.0,18.5,21.5,20.8,17.8,21.1,21.4,19.8,18.8,22.5,22.1,18.3,21.5,20.7,16.5,16.5,17.8,18.3,18.8,20.7,22.7,21.9,23.4,21.8,21.2,20.2,20.1,22.7,22.1,20.3,23.5,24.2,25.9,26.5,27.0,27.4,28.2,27.1,27.4,27.5,25.9,26.8,25.6,23.9,23.9,23.2,25.2,25.0,26.6,26.6,26.3,27.4,26.8,27.3,27.4,26.3,27.1,26.5,27.4,27.6,27.4,27.0,26.2,26.8,26.3,27.0,27.3,26.7,27.1,27.9,27.5,28.1,27.9,28.3,29.1,29.2,28.6,28.3,27.5,27.9,27.6,28.2,28.2,27.5,27.2,27.3,26.4,26.8,26.1,26.4,25.9,26.7,26.7,25.5,25.4,25.7,24.9,24.8,26.0,25.5,24.8,25.9,26.3,26.5],[23.1,23.5,21.5,22.6,21.3,23.6,24.3,25.5,24.4,22.5,22.9,20.7,23.7,23.9,24.6,25.7,25.4,25.7,27.2,27.3,26.8,28.0,27.6,26.3,26.5,26.6,26.7,25.2,23.6,22.2,20.5,19.7,17.3,19.5,21.3,22.6,24.0,23.3,25.3,25.0,26.3,27.4,26.8,28.0,28.0,28.0,27.9,28.1,27.8,26.8,26.2,25.3,23.8,25.3,23.7,25.1,26.2,25.9,24.1,23.4,21.2,21.9,18.5,19.1,14.2,18.5,19.6,15.6,16.5,21.7,19.6,15.6,20.4,22.7,20.3,20.9,23.0,23.6,22.2,19.4,17.0,15.6,13.8,12.8,12.7,11.1,11.0,11.8,10.1,12.4,13.2,13.5,14.4,13.1,16.4,19.3,18.9,22.0,22.2,23.8,24.4,24.4,24.9,26.1,26.2,27.6,27.3,28.0,27.5,27.9,27.6,28.3,28.1,27.1,26.5,25.5,24.8,24.4,23.7,21.2,20.3,18.7,16.9,15.4,13.6,11.9,9.1,7.3,5.1,4.2,2.0,0.8,2.0,3.6,4.8,6.4,9.0,10.7,14.9,15.6,19.7,20.6,20.8,20.8,16.9,17.8,19.2,19.5,15.8,19.6,20.4,19.4,17.9,21.8,21.4,17.2,20.6,19.4,15.3,15.5,16.8,17.8,18.6,20.3,21.5,20.7,22.2,20.6,19.7,19.0,19.1,21.6,21.2,19.6,22.2,23.2,25.2,25.9,26.5,26.9,27.1,26.4,26.4,26.1,24.9,25.0,23.7,22.4,22.8,22.0,24.6,24.2,26.1,26.5,26.1,27.3,26.9,27.2,27.2,26.6,27.0,26.8,27.3,27.4,27.2,27.0,26.6,27.0,26.5,27.1,27.1,26.6,27.0,27.4,27.5,27.7,27.9,28.3,28.9,29.0,28.7,28.2,27.7,27.8,27.5,27.7,27.6,27.4,27.0,27.3,26.3,26.7,26.2,26.3,26.2,26.7,26.4,25.5,25.8,26.0,25.5,25.2,26.1,25.8,25.0,25.9,26.3,25.8],[22.7,22.0,20.5,22.8,21.1,23.8,25.0,25.8,24.5,21.9,22.8,19.9,24.1,22.2,23.9,24.3,24.5,25.4,26.5,26.6,26.8,27.8,27.9,26.7,26.8,27.3,27.1,25.4,24.3,23.0,21.0,19.5,17.3,19.8,21.5,23.6,25.1,24.0,26.5,25.6,27.0,27.0,27.0,27.8,27.4,27.5,27.3,27.4,26.9,25.2,25.7,25.2,24.6,26.2,24.8,26.0,27.3,26.6,25.0,24.4,21.9,22.1,19.5,19.7,14.6,19.0,21.1,15.7,16.3,21.6,20.8,15.3,18.1,22.5,20.1,18.3,21.3,23.0,21.5,18.4,16.0,13.9,13.0,12.3,11.5,9.4,10.1,10.8,9.2,11.4,12.3,11.5,12.5,11.6,15.0,18.9,18.3,21.5,21.9,23.8,24.5,24.1,24.3,25.7,25.5,26.9,26.6,27.4,26.4,27.2,27.1,27.6,27.5,26.3,25.9,24.7,24.2,23.8,23.2,21.0,20.2,19.0,17.7,17.0,14.8,13.9,11.0,9.0,7.5,6.0,3.6,2.3,0.8,2.0,3.8,6.2,8.6,8.8,13.1,14.4,18.2,18.7,19.7,19.1,15.5,17.5,18.8,17.3,15.7,19.0,19.6,17.1,16.5,20.4,19.8,15.8,19.9,18.7,14.1,14.8,16.2,17.2,18.8,20.7,22.0,21.7,22.3,20.9,19.4,18.8,18.0,21.2,21.2,20.0,22.1,22.7,24.0,24.7,24.9,25.7,26.6,25.3,25.3,25.7,24.1,24.9,23.6,22.8,22.9,21.8,23.6,23.3,25.2,25.4,24.7,26.3,25.6,26.1,26.2,25.1,26.2,25.7,26.7,27.0,26.7,25.8,25.3,25.8,25.1,25.9,25.6,25.5,25.6,26.3,26.5,26.9,27.1,27.8,28.5,28.6,28.0,27.4,26.3,27.3,26.5,27.0,26.6,26.2,25.6,26.1,24.8,25.4,24.5,25.3,25.1,26.1,26.1,24.8,25.3,25.3,24.6,24.8,25.5,24.8,23.9,24.4,24.7,24.2],[20.9,20.2,18.8,20.6,20.2,22.2,23.9,24.6,23.3,21.5,21.2,18.0,21.9,20.6,21.6,22.3,22.4,23.7,24.8,24.9,25.0,26.0,26.3,24.9,25.3,26.1,25.9,24.4,22.7,21.9,19.6,18.0,16.7,18.7,21.7,22.1,24.2,22.1,25.1,23.8,25.1,25.3,25.4,26.1,25.5,26.0,25.6,25.6,24.7,23.3,24.0,23.4,22.2,24.6,23.6,25.3,26.6,26.5,24.3,24.1,20.6,22.0,18.8,18.2,13.6,16.4,19.1,14.6,14.1,19.3,18.4,13.2,16.4,20.4,18.0,16.9,19.7,20.8,19.4,16.8,14.1,12.9,12.0,10.5,10.4,8.5,8.6,9.3,6.9,9.5,10.7,10.6,10.0,8.2,12.5,15.1,14.1,17.7,17.3,19.5,20.1,21.5,22.4,24.2,24.4,25.7,25.8,26.3,26.0,26.6,26.5,27.3,27.4,26.5,26.3,25.3,24.6,24.1,23.9,22.1,21.3,19.8,18.2,18.1,16.0,15.6,13.6,10.0,8.1,7.2,5.9,4.4,2.2,0.8,2.4,3.8,6.0,7.2,10.7,11.1,14.2,15.4,15.5,16.2,12.8,14.6,15.1,15.0,12.3,16.4,17.4,15.9,15.0,18.4,18.6,15.0,17.6,16.5,13.0,12.1,14.0,14.7,16.2,17.2,18.9,19.1,20.5,19.5,17.9,17.4,16.2,19.3,19.5,17.5,19.5,21.6,22.6,23.6,25.0,25.2,26.3,25.0,25.0,25.3,23.4,24.2,22.7,21.1,20.8,19.0,22.1,20.8,23.3,23.5,21.9,24.4,23.9,24.3,24.1,22.6,23.5,23.3,24.2,24.7,24.0,23.8,22.8,23.8,22.1,23.8,24.0,23.8,24.3,25.7,25.4,25.9,25.6,26.2,27.0,27.3,26.9,26.2,25.3,25.5,25.3,26.3,25.8,24.6,24.4,24.1,22.2,23.4,21.7,23.1,22.2,23.6,23.0,21.9,22.0,22.3,21.8,21.5,22.4,22.2,21.0,21.4,21.9,22.8],[19.2,19.1,17.5,19.1,18.3,21.0,22.2,23.2,21.5,19.7,19.9,16.8,20.9,19.5,21.4,21.6,21.8,23.1,24.1,24.2,24.4,25.0,25.0,24.1,23.8,24.3,24.2,22.6,21.0,20.4,18.3,15.7,15.1,18.0,19.5,20.9,22.5,20.9,23.3,22.5,23.9,24.4,24.1,25.1,24.5,24.9,25.0,24.8,24.5,22.0,23.0,22.5,20.8,23.0,21.9,23.5,24.9,24.2,22.7,22.6,19.4,20.7,18.2,16.8,12.9,15.5,17.8,14.3,13.5,18.3,17.4,13.9,16.0,19.2,17.2,15.8,18.8,20.1,18.6,16.2,13.3,11.2,11.2,10.7,9.3,8.0,8.8,8.7,6.1,8.7,10.4,8.1,8.0,7.3,10.3,12.4,12.5,17.4,17.0,19.6,20.0,21.2,22.1,24.8,24.1,26.5,26.2,26.5,25.5,26.5,26.1,26.8,27.0,25.7,25.5,24.5,23.8,23.5,22.9,21.6,20.7,19.9,18.2,18.5,16.3,16.4,14.4,12.0,9.8,7.9,6.9,6.2,3.7,2.0,0.8,2.2,3.9,5.2,8.6,10.4,14.5,15.9,14.9,16.4,12.9,12.7,15.3,15.5,11.4,14.3,16.1,15.5,13.2,17.0,16.8,12.9,15.1,14.3,9.4,10.4,10.6,12.4,13.4,15.2,17.2,15.2,17.3,14.5,13.8,13.7,12.0,15.0,15.1,13.6,15.8,17.2,18.9,19.9,20.8,22.0,22.7,21.5,21.2,21.5,19.3,20.7,19.5,18.2,16.9,15.3,18.3,16.9,20.3,21.1,21.0,22.8,22.6,23.7,23.3,22.4,23.6,23.3,24.2,24.3,24.1,23.6,23.0,23.5,21.9,22.8,21.4,21.7,22.0,22.4,23.7,23.8,24.3,25.0,26.4,26.1,25.8,25.1,24.0,24.4,23.3,24.0,23.2,22.9,21.5,23.1,21.2,22.4,21.8,22.5,22.5,23.9,23.2,21.7,22.2,22.5,22.0,21.7,22.6,21.7,20.6,20.6,20.3,20.5],[14.3,13.0,12.3,14.3,14.1,15.7,18.2,18.4,16.2,15.5,14.4,12.6,13.9,13.0,14.5,13.9,14.2,16.3,17.0,16.5,17.7,19.8,20.0,18.2,18.8,19.4,19.8,17.7,16.7,16.5,14.9,12.5,12.4,14.5,15.6,17.1,18.7,16.7,18.6,17.1,18.1,17.7,18.0,19.0,18.2,18.7,18.5,18.6,17.5,15.0,16.0,16.2,16.2,18.2,18.0,19.3,20.2,20.1,18.9,18.7,16.4,16.6,15.0,14.7,11.0,13.2,14.9,11.8,10.4,13.5,13.7,10.3,10.8,14.1,12.8,11.1,12.7,13.9,13.2,11.1,10.0,8.4,9.0,9.1,6.9,6.0,7.2,7.3,4.9,5.7,7.1,4.0,3.6,4.1,5.9,8.4,10.3,11.6,11.7,13.8,13.9,14.9,16.2,19.4,19.3,21.9,22.7,22.9,22.9,24.5,24.5,25.2,25.5,24.2,24.0,23.0,22.9,22.5,22.5,20.5,20.4,20.0,18.6,18.7,16.8,16.8,16.4,13.6,12.1,10.1,8.1,7.2,5.7,4.1,1.9,0.8,2.0,3.5,6.2,4.9,9.3,9.1,8.2,9.1,6.5,5.5,8.0,7.5,5.6,7.4,9.3,8.2,7.8,10.7,11.1,8.7,9.4,10.8,5.8,7.6,7.7,10.2,10.3,12.3,14.0,12.9,14.2,12.8,12.0,11.1,7.0,11.0,12.7,9.3,9.2,12.7,12.0,12.2,15.1,15.8,17.5,16.3,16.9,18.1,15.9,18.0,16.2,14.6,13.0,10.4,12.2,10.6,11.4,12.1,13.8,14.8,15.6,16.5,16.8,14.9,16.3,16.1,17.5,17.5,17.3,16.2,14.9,15.5,13.0,14.4,13.3,14.3,16.0,15.5,16.8,17.9,18.9,18.9,21.3,21.4,20.7,18.7,17.4,17.9,17.6,17.5,16.9,16.2,14.9,14.9,14.0,15.4,15.8,16.2,15.5,17.3,17.1,15.8,15.1,15.9,14.4,14.7,15.7,14.0,13.2,13.4,13.8,14.4],[7.2,6.3,5.8,7.0,7.0,7.5,9.0,9.4,8.3,8.2,7.2,6.0,6.9,6.2,7.4,7.1,7.3,8.2,8.9,8.6,9.3,10.7,11.0,9.7,9.8,10.4,10.4,8.7,7.6,7.5,6.8,6.0,6.0,7.1,7.4,7.8,8.9,7.7,9.1,8.3,9.5,9.8,9.4,10.7,9.9,10.7,10.6,10.7,9.6,8.0,8.4,8.0,7.3,9.0,8.4,9.9,11.0,10.4,9.4,9.1,7.0,8.2,7.7,6.3,5.4,5.6,5.7,5.1,4.2,5.1,5.1,4.0,4.3,5.4,4.8,4.5,5.1,5.7,5.0,4.2,3.5,3.0,3.5,3.5,2.4,2.9,3.6,3.1,2.8,2.5,2.9,2.2,1.9,1.6,2.2,2.9,2.3,3.2,3.4,4.7,5.6,6.6,8.2,10.5,11.1,14.2,15.0,16.4,16.6,19.0,19.8,22.2,22.8,22.0,21.9,21.1,20.7,19.7,20.4,18.4,19.0,18.6,17.7,18.1,16.1,15.8,15.0,12.9,11.6,10.2,8.3,7.3,6.3,5.1,3.8,1.8,0.8,1.2,1.6,2.1,2.5,3.1,3.4,3.9,3.0,3.0,3.9,3.6,3.1,4.0,4.7,3.9,3.5,4.7,4.3,3.3,3.7,3.5,2.4,2.4,2.9,2.7,3.1,3.7,4.3,4.2,5.1,4.6,3.7,3.3,3.3,4.3,4.4,3.8,4.6,5.4,5.9,6.5,7.2,8.1,8.0,7.5,7.3,7.3,6.5,7.0,6.0,5.2,4.8,4.2,5.6,5.5,6.6,7.0,7.2,7.7,7.9,8.3,8.3,7.1,7.9,7.2,7.9,7.5,7.3,7.0,6.7,7.5,7.0,7.7,7.4,7.8,8.3,8.0,8.4,9.4,10.2,10.6,11.7,11.7,11.2,10.8,9.3,9.7,8.7,8.9,8.3,8.4,7.4,7.9,6.4,6.9,6.4,6.6,6.1,6.7,6.8,6.0,6.0,6.5,5.9,5.5,6.2,6.1,5.7,6.0,6.8,7.3],[6.0,5.3,5.0,5.9,5.7,6.6,7.3,7.7,7.2,6.8,6.2,5.1,5.9,5.3,5.8,6.0,6.1,6.5,7.0,6.8,7.7,9.0,9.2,7.8,8.0,8.5,8.4,7.2,6.3,6.3,5.6,5.0,5.1,6.0,6.2,6.5,7.3,6.6,7.9,6.8,7.9,8.1,7.6,8.9,8.4,9.2,8.9,9.6,8.5,6.6,6.6,6.6,6.0,7.6,7.1,8.2,9.4,8.9,7.6,7.6,5.7,6.9,6.1,5.0,4.3,4.2,4.5,4.0,3.2,3.7,3.9,3.0,3.1,3.9,3.7,3.3,3.7,4.2,3.9,3.2,2.8,2.8,3.1,2.8,2.3,2.7,3.1,2.7,2.4,2.0,2.2,1.8,1.3,1.3,1.3,1.4,1.5,2.2,2.5,3.7,4.7,6.0,7.2,9.1,9.6,12.7,13.7,15.0,15.0,17.7,18.2,21.0,22.1,21.3,21.3,20.2,20.0,19.0,19.7,17.2,18.2,18.0,17.2,17.3,16.0,16.2,15.0,12.9,11.3,10.2,8.6,8.0,6.8,5.5,4.1,2.5,0.9,0.8,0.9,1.2,1.5,1.8,2.0,2.3,1.8,1.7,2.4,2.6,2.2,2.6,3.0,2.9,2.7,3.4,3.4,2.6,2.8,2.9,2.2,2.3,1.9,2.0,1.9,2.1,2.5,2.5,3.1,2.9,2.9,2.7,2.2,3.0,3.0,2.4,3.2,3.5,4.2,4.5,5.3,6.0,6.0,5.3,5.3,4.9,4.0,4.5,3.8,3.1,3.1,2.6,3.4,3.6,4.2,5.1,4.9,5.6,5.9,5.9,6.2,5.0,5.4,5.1,5.6,5.5,5.2,4.8,4.5,4.9,4.4,5.3,4.9,5.8,6.0,6.7,6.8,7.5,8.2,8.8,10.0,10.1,9.3,8.8,7.6,7.7,7.0,7.2,6.4,6.1,5.2,5.1,4.3,4.6,4.2,4.6,4.3,4.8,4.9,4.3,4.8,5.0,4.6,4.2,4.5,4.7,4.5,4.4,5.2,6.1],[5.1,4.4,4.3,4.7,5.0,5.7,6.3,6.8,6.3,6.1,5.5,4.5,5.3,4.8,5.0,5.1,5.4,5.8,6.1,6.1,6.6,7.9,8.1,6.7,7.0,7.2,7.4,6.4,5.3,5.5,4.6,4.3,4.4,5.1,5.4,5.6,6.3,5.5,6.6,5.8,6.5,7.0,6.4,7.6,7.2,7.7,7.5,8.0,7.1,5.5,5.6,5.3,4.9,6.3,5.9,7.0,8.1,7.4,6.5,6.5,4.9,5.9,5.4,4.3,3.8,3.7,3.9,3.4,2.7,3.1,3.2,2.5,2.4,3.0,3.0,2.6,2.9,3.2,2.9,2.6,2.4,2.4,2.7,2.5,1.9,2.4,2.9,2.5,2.4,1.9,1.9,1.5,1.1,1.1,1.1,1.2,1.2,2.0,2.2,3.4,4.3,5.4,6.6,8.0,8.8,11.5,12.9,14.1,14.4,16.8,17.9,20.6,22.2,21.7,22.0,20.5,20.4,19.4,20.4,17.8,18.8,18.7,17.8,18.3,17.0,17.0,16.1,14.3,12.6,11.5,9.3,8.4,7.1,5.6,4.4,2.5,1.2,0.9,0.8,0.8,1.1,1.4,1.6,1.6,1.3,1.4,1.8,1.8,1.6,1.9,2.2,2.1,2.1,2.6,2.6,2.1,2.2,2.3,1.8,1.8,1.5,1.5,1.6,1.8,2.2,2.1,2.7,2.3,2.2,2.1,1.8,2.4,2.4,2.0,2.3,2.8,3.1,3.3,4.0,4.5,4.6,4.2,4.2,4.1,3.4,3.8,3.2,2.7,2.5,2.2,2.8,2.6,3.2,3.7,3.7,4.3,4.6,4.6,4.9,4.1,4.6,4.3,5.0,5.0,4.8,4.3,3.9,4.3,3.6,4.2,3.8,4.3,4.7,5.2,5.5,6.2,7.1,7.3,8.1,8.6,7.9,7.5,6.3,6.4,5.6,5.7,5.2,4.9,4.2,4.3,3.6,4.1,3.7,4.2,3.9,4.4,4.5,3.9,4.3,4.6,4.2,3.9,4.0,4.1,4.0,3.8,4.6,5.4],[4.8,3.9,3.8,4.4,4.5,5.3,6.0,6.3,6.1,6.1,5.2,4.1,4.9,4.5,4.5,4.7,5.3,5.4,6.0,6.0,6.6,7.5,7.5,6.4,6.6,6.7,6.8,6.0,4.8,4.9,4.2,3.9,4.0,4.7,5.0,5.1,5.8,4.9,6.2,5.2,6.1,6.6,6.2,7.1,7.1,7.7,7.4,8.1,7.2,5.5,5.2,5.0,4.4,5.9,5.6,6.6,7.7,7.0,6.1,6.2,4.4,5.5,5.0,3.8,3.4,3.3,3.4,3.0,2.5,2.8,2.9,2.3,2.2,2.7,2.7,2.3,2.5,2.8,2.7,2.4,2.2,2.1,2.5,2.3,1.8,2.3,2.8,2.4,2.4,1.8,1.7,1.4,1.0,1.1,0.9,1.0,1.2,1.8,2.2,3.2,4.2,5.2,6.5,7.9,8.5,11.5,12.6,14.2,14.1,16.0,17.0,20.1,21.5,21.2,21.3,20.4,20.1,19.4,19.9,18.0,19.0,19.1,18.5,18.7,17.5,17.3,16.5,14.5,13.0,12.3,10.0,8.9,7.7,5.8,4.6,2.7,1.3,1.1,0.8,0.8,0.8,1.1,1.3,1.4,1.2,1.1,1.6,1.6,1.4,1.7,1.9,1.9,1.9,2.2,2.4,1.9,1.9,1.9,1.6,1.6,1.4,1.4,1.4,1.6,1.8,1.7,2.2,1.9,1.9,1.8,1.6,2.0,2.0,1.7,2.0,2.2,2.5,2.8,3.2,3.8,3.9,3.6,3.4,3.3,2.7,3.0,2.6,2.2,2.1,1.8,2.2,2.2,2.7,3.2,3.3,3.9,4.2,4.2,4.4,3.6,4.0,3.8,4.3,4.4,4.1,3.8,3.5,3.7,3.1,3.8,3.3,3.9,4.2,4.5,5.1,5.6,6.5,6.9,7.9,8.0,7.4,6.9,5.9,5.9,5.1,5.1,4.6,4.2,3.5,3.8,3.1,3.5,3.2,3.6,3.5,4.0,4.1,3.5,4.1,4.3,4.0,3.6,3.6,3.9,3.9,3.6,4.4,5.4],[5.3,4.5,4.1,5.0,5.0,6.0,6.6,7.0,6.4,6.3,5.7,4.3,5.4,4.8,5.5,5.3,5.2,6.1,6.5,6.4,6.9,8.1,7.9,7.0,7.1,7.5,7.4,6.5,5.5,5.6,4.6,4.2,4.4,5.3,5.6,5.7,6.5,5.5,7.1,6.1,7.1,7.4,7.0,7.7,7.7,8.2,8.0,8.8,7.9,6.1,6.0,5.7,5.1,6.9,6.3,7.3,8.6,8.0,6.8,6.8,5.1,6.2,5.6,4.5,3.9,3.7,4.1,3.7,2.9,3.2,3.5,2.8,2.7,3.5,3.4,3.0,3.2,3.7,3.5,3.0,2.8,2.7,3.1,2.8,2.3,2.7,3.2,2.7,2.5,2.0,2.1,1.9,1.2,1.4,1.2,1.2,1.3,1.9,2.2,3.4,4.4,5.2,6.5,7.7,8.1,10.5,11.6,13.4,13.3,16.0,16.7,19.9,21.2,20.9,21.2,20.0,20.0,18.9,19.8,17.6,18.9,19.1,18.8,19.0,17.9,18.0,17.0,15.1,13.5,12.7,10.0,9.1,7.8,5.8,4.7,3.0,1.7,1.4,1.1,0.8,0.8,0.9,1.3,1.4,1.4,1.4,1.7,1.9,1.8,2.1,2.5,2.5,2.4,3.0,3.1,2.4,2.5,2.4,2.0,2.0,1.8,1.8,1.8,1.9,2.2,2.1,2.7,2.4,2.4,2.2,2.2,2.5,2.5,2.1,2.4,2.8,3.3,3.4,4.1,4.8,4.8,4.3,4.2,4.1,3.4,3.7,3.2,2.6,2.6,2.0,2.6,2.5,3.2,3.9,3.6,4.5,4.6,4.7,4.8,3.9,4.3,4.1,4.6,4.6,4.5,4.1,3.6,4.0,3.4,4.1,3.7,4.5,4.8,5.3,5.8,6.3,7.2,7.5,8.6,8.9,8.2,7.7,6.6,6.5,5.7,5.9,5.2,4.7,4.0,4.1,3.4,3.8,3.3,4.0,3.6,4.3,4.5,3.8,4.4,4.5,4.0,3.7,3.9,4.1,3.7,3.8,4.5,5.3],[5.4,4.7,4.4,5.0,5.3,6.0,7.1,7.1,6.5,6.4,5.6,4.6,5.3,4.5,5.0,5.1,5.3,6.0,6.4,6.4,6.9,8.0,8.0,7.0,7.3,7.5,7.6,6.9,5.7,6.2,5.0,4.4,5.0,5.9,6.1,6.3,7.1,5.9,7.2,6.2,7.0,7.1,6.7,7.7,7.6,8.2,7.8,8.5,7.6,6.0,5.7,5.7,5.3,6.8,6.7,7.8,9.0,8.6,7.4,7.3,5.5,6.6,6.2,5.0,4.3,4.1,4.3,4.1,3.3,3.6,3.8,3.2,2.9,3.5,3.6,3.1,3.1,3.7,3.8,3.5,3.2,3.4,3.9,3.5,2.9,3.5,3.9,3.3,3.2,2.5,2.4,2.1,1.6,2.0,1.6,1.3,1.5,2.1,2.4,3.8,4.7,5.6,7.0,8.1,8.7,11.3,11.9,13.5,13.4,15.7,16.5,20.0,21.5,21.1,21.4,20.0,20.1,19.2,20.0,18.1,19.1,19.0,18.6,18.7,17.9,17.5,16.6,14.8,13.3,12.5,10.2,9.2,8.0,6.4,5.2,3.6,2.3,2.0,1.5,1.1,0.9,0.8,0.9,1.2,1.3,1.2,1.4,1.8,1.7,1.7,2.1,2.5,2.5,2.7,3.1,2.7,2.5,2.9,2.6,2.5,2.0,2.1,1.8,2.2,2.5,2.2,2.9,2.6,2.8,2.5,2.2,2.8,2.6,2.0,2.0,2.4,2.5,2.7,3.6,4.2,4.4,4.0,4.0,3.9,3.1,3.9,3.2,2.6,2.3,1.8,2.2,2.1,2.5,3.3,3.3,4.2,4.6,4.6,5.0,3.9,4.4,4.3,4.9,5.1,4.7,4.3,3.7,4.1,3.2,3.9,3.3,4.1,4.4,4.8,5.3,5.9,6.9,7.2,8.5,8.6,7.9,7.3,6.3,6.3,5.3,5.4,4.8,4.4,3.6,3.9,3.1,3.8,3.4,4.1,3.8,4.6,4.7,4.0,4.6,4.8,4.3,3.9,4.1,4.3,4.0,3.9,4.6,5.5],[4.5,3.8,3.7,4.3,4.5,5.1,5.9,6.1,5.6,5.5,4.9,4.0,4.6,4.1,4.4,4.6,4.8,5.2,5.7,5.6,6.1,6.8,6.8,5.9,6.2,6.4,6.6,5.8,4.8,5.2,4.2,4.0,4.1,4.8,5.1,5.3,5.9,5.0,6.0,5.3,6.0,6.2,5.7,6.5,6.5,6.8,6.7,7.0,6.3,5.1,5.0,4.8,4.5,5.8,5.4,6.4,7.2,6.8,6.1,5.9,4.6,5.5,4.9,4.0,3.5,3.3,3.4,3.1,2.5,2.4,2.7,2.2,1.9,2.3,2.5,2.0,2.1,2.5,2.6,2.4,2.2,2.3,2.8,2.4,2.1,2.7,3.1,2.6,2.9,2.0,1.8,1.6,1.3,1.6,1.4,1.2,1.5,2.0,2.3,3.6,4.3,5.4,6.7,7.9,8.5,10.9,11.5,13.1,13.0,15.0,16.0,19.5,20.6,20.1,20.7,19.3,19.2,18.4,19.3,17.5,18.5,18.4,17.9,18.2,17.2,17.1,15.9,14.3,13.4,12.4,10.4,9.1,7.9,6.1,5.1,3.2,2.0,1.9,1.5,1.1,1.2,0.9,0.8,0.8,1.1,0.9,0.9,1.1,1.2,1.3,1.4,1.5,1.7,1.9,2.2,1.9,1.8,2.1,1.8,1.9,1.5,1.7,1.4,1.7,1.9,1.8,2.4,2.0,2.2,1.9,1.6,2.0,2.0,1.6,1.6,2.0,2.1,2.4,3.0,3.6,3.7,3.4,3.4,3.3,2.6,3.1,2.6,2.2,1.9,1.4,1.9,1.8,2.2,2.7,2.8,3.4,3.8,3.8,4.3,3.2,3.8,3.6,4.2,4.3,4.1,3.6,3.1,3.3,2.7,3.3,2.8,3.4,4.0,4.2,4.6,5.1,5.9,6.2,7.3,7.5,6.7,6.4,5.4,5.3,4.6,4.6,4.2,3.9,3.3,3.3,2.7,3.3,2.9,3.6,3.3,3.9,4.1,3.4,4.0,4.2,4.0,3.4,3.5,3.9,3.7,3.4,4.1,5.2],[4.5,3.8,3.8,4.3,4.6,5.3,6.2,6.3,5.9,5.6,5.0,4.1,4.7,4.0,4.5,4.3,4.6,5.2,5.4,5.3,6.2,6.6,6.9,6.2,6.5,6.6,6.8,5.9,4.9,5.0,4.1,3.9,3.9,4.6,5.0,5.1,5.8,5.0,6.1,5.4,6.1,6.1,5.8,6.6,6.5,6.6,6.6,7.0,6.5,4.9,5.0,4.8,4.4,5.6,5.3,6.5,7.4,6.9,5.8,5.4,4.3,5.2,4.7,3.7,3.3,3.1,3.0,2.9,2.2,2.2,2.3,2.0,1.7,2.1,2.1,1.8,1.9,2.3,2.3,2.1,2.0,2.1,2.5,2.2,2.0,2.6,2.9,2.3,2.8,1.8,1.5,1.5,1.2,1.7,1.5,1.3,1.6,2.2,2.6,3.9,4.7,5.9,7.1,8.4,9.0,11.7,12.1,13.5,13.5,15.3,15.8,19.5,21.0,20.4,20.8,19.4,19.3,18.4,19.3,17.3,18.3,18.0,17.8,17.7,16.7,16.6,15.5,13.5,12.5,11.9,9.9,9.0,8.0,6.2,5.2,3.3,1.9,1.8,1.5,1.2,1.3,1.1,0.8,0.8,0.8,0.9,0.9,0.9,1.0,1.2,1.3,1.3,1.5,1.7,2.0,1.8,1.7,2.0,1.7,1.9,1.5,1.8,1.5,1.9,2.0,1.9,2.3,2.1,2.2,1.9,1.5,1.9,2.0,1.6,1.5,2.0,2.1,2.3,2.9,3.5,3.5,3.3,3.2,3.2,2.6,3.1,2.6,2.2,2.0,1.5,2.0,1.7,2.2,2.6,2.7,3.3,3.8,3.7,4.2,3.3,3.7,3.6,4.2,4.3,4.0,3.6,3.2,3.3,2.7,3.2,2.8,3.4,3.8,4.1,4.6,5.1,5.9,6.3,7.4,7.3,6.7,6.1,5.3,5.2,4.5,4.6,3.9,3.8,3.1,3.2,2.6,3.2,2.9,3.5,3.3,3.9,4.1,3.4,4.0,4.3,4.0,3.6,3.5,3.8,3.5,3.5,4.1,4.7],[4.3,3.7,3.5,3.9,4.2,4.8,5.6,5.9,5.5,5.4,4.8,3.9,4.4,3.9,4.1,4.3,4.6,4.9,5.5,5.5,5.9,6.6,6.8,5.8,5.9,5.9,6.2,5.5,4.5,4.5,3.8,3.7,3.7,4.2,4.7,4.7,5.3,4.6,5.6,5.0,5.6,5.9,5.6,6.3,6.3,6.5,6.4,7.0,6.2,4.9,4.7,4.5,3.8,5.2,4.9,5.9,6.7,6.3,5.4,5.1,4.0,4.9,4.4,3.4,3.0,2.9,2.8,2.6,2.0,2.0,2.1,1.7,1.5,1.8,1.8,1.5,1.7,1.9,1.9,1.8,1.7,1.7,2.1,1.9,1.5,2.3,2.5,2.2,2.5,1.7,1.3,1.2,1.0,1.3,1.2,1.2,1.5,2.0,2.4,3.4,4.4,5.5,6.7,8.1,8.6,11.4,11.8,13.3,13.2,15.3,15.7,19.3,20.7,20.3,20.7,19.7,19.6,18.9,19.9,17.7,19.0,18.7,18.4,18.3,16.9,16.6,15.7,13.7,12.5,12.0,9.8,8.7,7.7,5.7,4.8,3.0,1.6,1.6,1.3,1.0,1.4,1.1,0.9,0.8,0.8,0.8,0.8,0.9,0.8,1.0,1.1,1.2,1.2,1.4,1.6,1.4,1.4,1.5,1.4,1.5,1.2,1.4,1.3,1.6,1.8,1.6,1.9,1.7,1.8,1.4,1.2,1.5,1.6,1.3,1.3,1.7,1.8,2.0,2.5,3.1,3.1,3.0,2.8,2.8,2.3,2.6,2.2,1.9,1.6,1.4,1.7,1.5,2.0,2.4,2.5,3.1,3.4,3.4,3.9,3.1,3.4,3.3,3.8,4.0,3.8,3.3,2.9,3.0,2.5,2.9,2.6,3.2,3.5,3.8,4.3,4.8,5.6,6.0,7.0,7.1,6.4,6.0,5.1,5.0,4.3,4.3,3.7,3.5,2.9,3.0,2.5,2.9,2.8,3.3,3.2,3.7,3.8,3.3,3.9,4.1,3.8,3.4,3.4,3.7,3.6,3.3,4.1,5.0],[4.0,3.5,3.4,3.8,4.1,4.7,5.5,5.9,5.3,5.2,4.7,3.7,4.3,4.0,4.1,4.4,4.6,4.8,5.3,5.2,5.7,6.4,6.6,5.6,5.9,6.0,6.3,5.4,4.3,4.6,3.7,3.5,3.6,4.1,4.4,4.7,5.4,4.5,5.6,5.0,5.5,5.8,5.3,6.1,5.9,6.3,6.4,6.6,6.0,4.7,4.8,4.4,3.9,5.1,4.7,5.8,6.4,6.0,5.4,5.0,3.9,4.5,4.0,3.3,2.9,2.8,2.7,2.5,1.9,1.9,1.9,1.5,1.4,1.6,1.6,1.4,1.5,1.7,1.7,1.5,1.5,1.5,1.8,1.7,1.4,2.0,2.3,2.0,2.4,1.6,1.2,1.1,0.9,1.2,1.1,1.0,1.3,1.8,2.2,3.3,4.4,5.4,6.8,8.3,8.6,11.2,11.9,12.8,12.8,14.7,15.8,18.5,19.9,19.8,20.4,19.0,19.1,18.4,19.1,17.6,18.8,18.4,18.0,17.7,16.7,16.7,15.6,14.0,12.9,12.0,9.9,8.8,7.9,5.9,4.6,2.9,1.5,1.5,1.2,0.9,1.2,1.1,0.9,0.9,0.8,0.8,0.8,0.8,0.8,0.8,1.0,1.1,1.1,1.2,1.4,1.2,1.1,1.3,1.2,1.3,1.0,1.2,1.1,1.4,1.5,1.3,1.6,1.4,1.5,1.2,0.9,1.2,1.3,1.1,1.0,1.3,1.4,1.7,2.1,2.6,2.5,2.4,2.3,2.2,1.8,2.1,1.8,1.5,1.3,1.1,1.4,1.2,1.6,2.1,2.2,2.7,3.1,3.0,3.4,2.7,3.0,3.0,3.4,3.7,3.4,2.9,2.6,2.7,2.2,2.6,2.2,2.8,3.0,3.3,3.8,4.2,5.2,5.7,6.5,6.7,6.0,6.0,4.7,4.7,3.7,3.7,3.2,2.9,2.4,2.5,2.1,2.6,2.4,3.0,2.9,3.4,3.6,3.0,3.7,3.9,3.6,3.2,3.2,3.4,3.5,3.1,4.0,5.1],[4.1,3.4,3.6,4.0,4.4,5.0,5.9,6.1,5.7,5.6,4.9,3.9,4.4,3.8,4.1,4.2,4.6,4.9,5.4,5.2,5.7,6.4,6.7,5.7,6.1,6.1,6.3,5.5,4.5,4.8,3.8,3.7,3.8,4.2,4.7,4.8,5.6,4.6,5.8,5.0,5.7,5.7,5.4,6.1,6.1,6.4,6.3,6.7,6.1,4.6,4.8,4.4,4.1,5.2,4.8,5.9,6.4,6.0,5.5,5.1,4.0,4.7,4.2,3.4,2.9,2.9,2.7,2.5,2.0,1.9,2.0,1.6,1.4,1.6,1.7,1.4,1.5,1.7,1.7,1.6,1.5,1.7,2.1,1.8,1.5,2.2,2.5,2.1,2.5,1.7,1.3,1.2,1.0,1.3,1.2,1.1,1.5,1.9,2.3,3.5,4.6,5.6,7.0,8.2,8.8,11.2,11.8,12.9,13.1,14.9,15.8,18.8,20.2,19.8,20.4,19.2,19.0,18.2,19.0,17.3,18.4,18.1,17.6,17.6,16.6,16.5,15.3,14.2,13.4,12.4,10.4,9.4,8.2,6.1,5.2,3.0,1.6,1.6,1.3,1.1,1.3,1.1,0.9,0.9,0.8,0.8,0.8,0.8,0.8,0.8,0.9,1.0,1.1,1.2,1.4,1.3,1.2,1.4,1.3,1.4,1.1,1.3,1.2,1.5,1.6,1.4,1.8,1.5,1.6,1.3,1.0,1.3,1.4,1.1,1.1,1.4,1.5,1.8,2.3,2.9,2.9,2.7,2.6,2.5,2.0,2.3,1.9,1.7,1.4,1.1,1.5,1.3,1.7,2.1,2.4,2.8,3.2,3.2,3.7,2.7,3.2,3.1,3.6,3.9,3.6,3.2,2.8,2.9,2.4,2.7,2.3,2.9,3.2,3.5,3.9,4.4,5.2,5.6,6.4,6.5,5.8,5.6,4.8,4.6,3.9,3.9,3.5,3.2,2.6,2.8,2.2,2.8,2.6,3.2,3.0,3.5,3.7,3.2,3.7,3.9,3.7,3.3,3.3,3.5,3.6,3.3,4.1,4.9],[4.1,3.3,3.4,4.0,4.5,5.2,5.9,6.3,6.0,5.6,5.1,4.1,4.4,3.8,4.1,4.1,4.5,4.9,5.4,5.3,6.1,6.7,6.8,6.0,6.3,6.2,6.2,5.8,4.6,4.7,3.7,3.8,3.9,4.2,4.7,4.7,5.5,4.6,5.7,5.1,5.5,5.5,5.5,6.3,6.0,6.2,6.2,6.5,5.7,4.4,4.6,4.3,3.9,5.1,4.8,6.0,6.7,6.2,5.5,5.1,4.0,4.8,4.4,3.4,3.0,2.9,2.8,2.5,2.0,2.0,2.0,1.6,1.4,1.6,1.6,1.3,1.4,1.7,1.7,1.5,1.5,1.6,2.0,1.8,1.5,2.2,2.4,2.1,2.5,1.7,1.2,1.2,1.1,1.5,1.3,1.3,1.7,2.1,2.5,3.7,4.8,5.8,7.1,8.3,8.7,11.6,11.7,13.2,13.1,14.9,15.2,19.0,20.5,20.1,20.3,19.0,19.0,17.9,19.1,17.0,18.3,17.8,17.6,17.6,16.4,16.2,15.2,13.6,12.5,12.0,9.9,9.0,8.0,6.1,5.1,3.1,1.6,1.7,1.5,1.2,1.5,1.3,1.0,1.0,0.9,0.8,0.8,0.8,0.8,0.9,0.9,0.9,1.0,1.2,1.4,1.3,1.3,1.5,1.4,1.6,1.3,1.6,1.4,1.7,1.8,1.6,2.1,1.8,1.9,1.5,1.2,1.5,1.7,1.4,1.3,1.7,1.7,2.0,2.6,3.1,3.2,3.0,2.9,2.8,2.3,2.7,2.3,1.9,1.7,1.4,1.7,1.5,1.9,2.3,2.4,3.1,3.4,3.4,3.7,3.0,3.3,3.3,3.8,4.0,3.7,3.3,3.0,3.1,2.5,2.9,2.5,3.1,3.5,3.8,4.2,4.7,5.6,5.9,6.9,6.9,6.2,5.8,5.0,4.9,4.2,4.3,3.7,3.4,2.8,2.9,2.4,2.9,2.8,3.3,3.2,3.7,3.9,3.4,3.9,4.2,3.9,3.5,3.4,3.7,3.7,3.3,4.1,4.6],[3.9,3.3,3.4,3.7,4.3,5.1,5.6,6.2,5.7,5.4,4.9,3.8,4.4,3.9,4.1,4.4,4.7,5.0,5.4,5.2,6.1,6.6,6.9,6.0,6.2,6.2,6.2,5.5,4.5,4.6,3.5,3.5,3.6,4.0,4.4,4.5,5.4,4.5,5.7,5.1,5.7,5.8,5.7,6.3,6.0,6.3,6.5,6.8,6.2,4.7,4.9,4.5,3.9,5.0,4.6,5.9,6.5,6.0,5.4,5.0,3.8,4.5,3.9,3.2,2.7,2.6,2.5,2.2,1.8,1.8,1.8,1.4,1.2,1.5,1.4,1.2,1.3,1.5,1.5,1.3,1.3,1.4,1.7,1.6,1.3,2.0,2.2,1.9,2.3,1.5,1.2,1.1,1.0,1.3,1.3,1.2,1.6,2.0,2.4,3.5,4.6,5.5,6.8,8.2,8.7,11.4,12.1,13.2,13.2,14.9,15.9,18.7,20.0,19.8,20.1,18.9,19.0,18.7,19.2,17.7,18.9,18.4,18.1,17.6,16.6,16.3,15.1,13.5,12.4,11.7,9.7,8.6,7.7,5.6,4.6,2.8,1.5,1.6,1.4,1.1,1.5,1.3,1.1,1.0,0.9,0.9,0.8,0.8,0.8,0.8,0.9,0.9,0.9,1.1,1.2,1.1,1.0,1.2,1.1,1.3,1.1,1.4,1.3,1.6,1.7,1.4,1.8,1.5,1.6,1.2,1.0,1.2,1.4,1.2,1.1,1.4,1.5,1.8,2.2,2.7,2.7,2.6,2.4,2.4,1.9,2.2,1.9,1.7,1.4,1.2,1.5,1.3,1.7,2.1,2.3,2.9,3.2,3.2,3.5,2.7,3.1,3.1,3.5,3.7,3.5,3.0,2.7,2.7,2.3,2.7,2.3,3.0,3.1,3.4,3.9,4.4,5.2,5.7,6.6,6.8,6.0,5.8,4.7,4.7,3.8,4.0,3.5,3.1,2.5,2.7,2.2,2.6,2.6,3.0,2.9,3.5,3.6,3.1,3.7,3.9,3.6,3.3,3.2,3.4,3.5,3.0,3.9,4.9],[3.8,3.3,3.3,3.6,4.1,4.8,5.5,5.8,5.3,5.1,4.7,3.8,4.3,3.7,3.9,4.0,4.5,4.7,5.0,5.0,5.6,6.2,6.5,5.5,5.8,5.7,5.8,5.2,4.2,4.4,3.4,3.5,3.6,4.0,4.3,4.2,5.1,4.2,5.3,4.8,5.4,5.5,5.1,5.9,5.7,6.1,6.1,6.4,5.9,4.5,4.7,4.2,3.7,4.8,4.3,5.4,5.9,5.4,5.0,4.5,3.7,4.2,3.6,3.2,2.8,2.6,2.5,2.3,1.8,1.7,1.7,1.4,1.2,1.5,1.4,1.2,1.3,1.4,1.4,1.3,1.3,1.4,1.7,1.5,1.3,2.0,2.2,1.9,2.4,1.6,1.2,1.1,1.0,1.2,1.2,1.3,1.5,1.9,2.4,3.3,4.6,5.4,6.6,7.8,8.6,10.8,11.9,12.8,12.8,14.7,15.5,18.4,19.9,19.8,20.2,19.2,19.2,18.4,19.1,17.7,18.5,18.4,17.9,17.7,16.6,16.8,15.7,14.1,13.2,12.4,10.2,9.0,7.8,5.9,4.9,2.9,1.5,1.6,1.4,1.2,1.5,1.3,1.1,1.1,0.9,0.9,0.8,0.8,0.8,0.8,0.8,0.9,0.9,1.0,1.1,1.0,0.9,1.2,1.1,1.3,1.1,1.4,1.2,1.5,1.6,1.3,1.6,1.4,1.5,1.2,0.9,1.1,1.3,1.1,1.0,1.3,1.3,1.6,2.0,2.6,2.5,2.4,2.2,2.2,1.8,2.0,1.8,1.6,1.4,1.1,1.3,1.1,1.5,2.0,2.2,2.6,3.1,3.0,3.3,2.6,2.9,2.9,3.3,3.6,3.3,2.9,2.6,2.6,2.1,2.5,2.1,2.7,3.1,3.4,3.8,4.1,4.9,5.4,6.4,6.5,5.7,5.5,4.6,4.6,3.7,3.7,3.2,2.9,2.3,2.5,2.1,2.5,2.4,2.8,2.8,3.3,3.4,3.0,3.6,3.8,3.5,3.2,3.1,3.4,3.4,3.1,3.8,4.8],[3.9,3.3,3.4,3.9,4.6,5.3,5.8,6.3,5.9,5.5,5.2,4.0,4.6,4.0,4.1,4.3,4.6,5.0,5.4,5.3,6.0,6.8,6.9,5.9,6.1,6.1,6.2,5.6,4.5,4.7,3.6,3.7,3.7,4.2,4.5,4.4,5.4,4.5,5.7,5.1,5.6,5.6,5.7,6.2,6.2,6.4,6.4,6.6,5.9,4.5,4.7,4.3,4.0,5.2,4.4,5.6,6.2,5.9,5.2,4.7,3.8,4.3,3.8,3.3,2.8,2.5,2.5,2.3,1.8,1.8,1.7,1.4,1.2,1.4,1.4,1.2,1.3,1.4,1.4,1.3,1.3,1.5,1.8,1.6,1.4,2.1,2.3,2.0,2.4,1.7,1.2,1.3,1.2,1.5,1.4,1.4,1.7,2.2,2.6,3.6,4.7,5.7,7.0,8.2,9.1,11.4,12.0,13.2,13.4,15.1,15.8,18.8,20.0,19.7,20.3,18.8,18.7,17.8,18.7,17.2,17.8,17.7,17.1,17.2,16.2,15.9,15.0,13.6,12.9,11.8,9.9,9.0,7.9,6.1,5.1,3.0,1.7,1.8,1.6,1.4,1.6,1.5,1.3,1.2,1.1,1.0,0.9,0.9,0.8,0.8,0.8,0.8,0.9,1.0,1.1,1.1,1.1,1.3,1.3,1.5,1.2,1.5,1.4,1.7,1.8,1.6,2.0,1.6,1.7,1.3,1.0,1.3,1.5,1.2,1.1,1.5,1.5,1.8,2.3,2.9,3.0,2.7,2.5,2.5,2.0,2.4,2.0,1.8,1.5,1.3,1.5,1.3,1.9,2.2,2.5,2.9,3.3,3.3,3.7,2.9,3.3,3.2,3.7,3.9,3.6,3.2,2.9,3.0,2.4,2.8,2.4,3.0,3.3,3.5,4.0,4.5,5.3,5.7,6.6,6.7,5.9,5.6,4.9,4.7,4.0,4.1,3.6,3.2,2.6,2.8,2.3,2.9,2.7,3.2,3.1,3.6,3.8,3.2,3.8,4.1,3.8,3.4,3.4,3.6,3.6,3.2,4.0,4.8],[3.7,3.2,3.2,3.9,4.4,5.3,5.9,6.4,6.2,5.7,5.1,4.1,4.5,3.8,4.0,4.2,4.8,5.0,5.5,5.5,6.1,6.8,6.9,5.9,6.4,6.2,6.3,5.8,4.4,4.6,3.5,3.7,3.6,3.9,4.4,4.3,5.4,4.3,5.5,5.0,5.5,5.7,5.6,6.3,6.1,6.3,6.3,6.6,5.8,4.6,4.7,4.1,3.8,5.0,4.2,5.7,6.3,5.7,5.1,4.5,3.6,4.2,3.6,3.1,2.7,2.5,2.4,2.2,1.7,1.7,1.6,1.3,1.2,1.3,1.3,1.0,1.2,1.4,1.4,1.3,1.2,1.4,1.7,1.5,1.3,2.0,2.3,2.0,2.5,1.7,1.3,1.2,1.3,1.7,1.6,1.6,2.0,2.3,2.8,3.7,4.9,5.9,7.1,8.3,8.9,11.4,11.9,13.0,13.1,14.9,15.5,18.9,20.1,19.6,20.2,18.9,18.7,17.8,18.8,16.9,18.0,17.5,17.1,17.0,16.0,16.0,15.1,13.5,12.5,12.0,9.9,9.0,8.0,5.9,5.1,3.1,1.8,2.0,1.8,1.5,1.9,1.6,1.4,1.3,1.2,1.1,1.0,0.9,0.9,0.9,0.8,0.8,0.8,0.9,1.1,1.0,1.2,1.4,1.3,1.6,1.4,1.8,1.6,1.9,2.0,1.8,2.2,1.8,1.9,1.5,1.2,1.5,1.6,1.4,1.3,1.7,1.7,2.0,2.5,3.0,3.2,2.9,2.8,2.8,2.3,2.6,2.3,2.0,1.7,1.4,1.7,1.5,1.9,2.3,2.5,3.2,3.4,3.5,3.8,3.0,3.4,3.3,3.8,4.0,3.8,3.3,3.0,3.1,2.6,3.0,2.6,3.2,3.5,3.8,4.3,4.8,5.6,6.0,7.0,7.1,6.2,6.1,5.2,5.1,4.2,4.4,3.9,3.5,2.8,3.0,2.5,2.9,2.8,3.3,3.2,3.7,3.9,3.4,4.0,4.2,3.9,3.6,3.5,3.7,3.8,3.4,4.0,4.9],[3.7,3.3,3.5,3.7,4.2,5.1,5.6,6.0,5.8,5.3,5.0,3.9,4.5,3.9,4.0,4.2,4.8,4.9,5.3,5.4,5.9,6.7,6.8,5.8,6.1,6.0,6.0,5.5,4.4,4.4,3.4,3.5,3.6,4.0,4.3,4.2,5.2,4.2,5.4,5.0,5.7,5.8,5.5,6.2,6.0,6.3,6.4,6.8,6.2,4.7,4.9,4.3,3.8,5.1,4.3,5.6,6.0,5.5,4.9,4.5,3.6,4.2,3.6,3.1,2.6,2.5,2.4,2.0,1.6,1.6,1.5,1.2,1.1,1.3,1.2,0.9,1.1,1.3,1.2,1.1,1.1,1.2,1.5,1.4,1.2,1.9,2.1,1.9,2.4,1.6,1.2,1.2,1.3,1.6,1.5,1.6,1.9,2.3,2.7,3.7,4.9,5.7,7.1,8.6,9.5,11.7,12.7,13.5,13.5,15.3,16.0,18.6,19.8,19.8,20.1,19.1,19.1,18.3,19.0,17.5,18.3,18.2,17.5,17.4,16.3,16.2,15.3,13.9,12.9,11.8,10.1,9.1,7.8,5.8,4.8,3.0,1.7,1.9,1.8,1.5,1.9,1.7,1.5,1.4,1.3,1.2,1.1,1.0,0.9,0.9,0.9,0.8,0.8,0.8,0.9,0.9,1.0,1.1,1.2,1.4,1.3,1.7,1.6,1.9,2.0,1.7,2.0,1.6,1.7,1.3,1.0,1.2,1.5,1.4,1.3,1.6,1.7,2.0,2.4,2.9,3.0,2.7,2.5,2.7,2.2,2.4,2.1,2.0,1.7,1.5,1.8,1.5,1.9,2.3,2.6,3.1,3.5,3.5,3.9,3.0,3.4,3.3,3.8,4.0,3.8,3.3,2.9,3.0,2.5,2.9,2.5,3.0,3.4,3.7,4.0,4.5,5.4,5.7,6.6,6.8,6.0,5.8,4.9,4.9,4.0,4.3,3.8,3.3,2.8,3.0,2.5,2.9,2.8,3.3,3.1,3.7,3.9,3.3,4.0,4.2,3.8,3.5,3.5,3.6,3.6,3.3,4.0,5.0],[4.1,3.5,3.7,4.2,4.7,5.4,6.0,6.4,6.0,5.8,5.2,4.2,4.7,4.2,4.4,4.5,5.0,5.0,5.4,5.4,6.1,6.8,7.0,5.8,6.3,6.1,6.3,5.8,4.8,4.9,3.7,3.9,3.8,4.1,4.7,4.5,5.4,4.5,5.7,5.2,5.7,5.8,5.7,6.2,6.3,6.5,6.5,6.8,6.1,4.7,5.1,4.7,4.3,5.2,4.4,5.6,6.0,5.5,5.3,4.6,3.9,4.5,4.0,3.3,3.0,2.8,2.7,2.3,1.9,1.8,1.7,1.4,1.3,1.4,1.3,1.0,1.1,1.3,1.2,1.1,1.2,1.4,1.7,1.6,1.4,2.2,2.4,2.1,2.6,2.0,1.4,1.4,1.6,1.8,1.8,1.9,2.3,2.6,3.1,4.0,5.2,6.1,7.2,8.5,9.5,11.5,12.0,13.1,13.5,15.5,15.9,18.6,20.1,19.8,20.4,19.2,19.2,18.4,19.3,17.4,18.0,17.9,17.3,17.2,16.5,16.4,15.4,13.9,13.1,12.0,10.1,9.1,7.9,6.0,5.0,3.2,1.9,2.2,2.1,1.8,2.2,2.0,1.8,1.7,1.6,1.5,1.4,1.3,1.1,1.1,1.1,0.9,0.8,0.8,0.8,0.9,0.9,1.2,1.3,1.6,1.5,1.9,1.9,2.3,2.3,2.0,2.2,1.8,1.9,1.4,1.2,1.3,1.6,1.6,1.4,1.7,1.8,2.1,2.5,3.1,3.3,3.0,2.8,2.9,2.4,2.7,2.3,2.2,1.8,1.7,1.9,1.7,2.1,2.4,2.8,3.3,3.7,3.8,4.2,3.2,3.7,3.6,4.2,4.4,4.2,3.6,3.2,3.4,2.9,3.2,2.8,3.2,3.5,3.8,4.2,4.7,5.6,6.0,6.8,7.1,6.2,5.9,5.1,5.1,4.3,4.3,3.9,3.6,3.0,3.3,2.8,3.3,3.1,3.7,3.5,4.0,4.3,3.8,4.4,4.6,4.2,3.9,3.8,3.9,4.0,3.6,4.3,5.3],[3.9,3.5,3.5,3.8,4.4,5.1,5.6,5.9,5.7,5.3,5.1,4.0,4.5,4.0,4.0,4.2,4.6,4.7,5.1,5.3,5.7,6.5,6.5,5.5,5.9,5.7,5.8,5.3,4.4,4.5,3.4,3.7,3.6,3.9,4.3,4.3,5.1,4.2,5.3,4.8,5.4,5.6,5.4,6.1,6.0,6.3,6.1,6.4,5.8,4.6,4.7,4.4,3.9,4.9,4.2,5.4,5.8,5.2,4.9,4.5,3.7,4.2,3.7,3.2,2.9,2.7,2.6,2.2,1.8,1.8,1.6,1.4,1.3,1.4,1.2,1.0,1.1,1.2,1.0,0.9,1.1,1.1,1.4,1.4,1.2,1.9,2.1,1.9,2.4,1.8,1.4,1.3,1.5,1.6,1.7,1.9,2.2,2.6,3.0,3.8,5.0,5.9,7.0,8.4,9.4,11.8,13.0,13.9,14.1,16.3,16.5,19.2,20.5,20.3,20.6,19.6,19.6,18.9,19.6,18.0,18.6,18.4,18.0,17.9,17.2,17.1,16.3,14.5,13.4,12.2,10.0,8.8,7.6,5.8,4.8,3.0,1.7,2.0,1.9,1.8,2.2,2.1,1.8,1.8,1.6,1.4,1.4,1.4,1.2,1.1,1.2,1.1,0.8,0.8,0.8,0.8,0.9,1.0,1.1,1.3,1.4,1.8,1.8,2.1,2.2,1.9,2.1,1.7,1.7,1.2,1.1,1.2,1.4,1.4,1.4,1.7,1.7,2.1,2.3,2.9,3.0,2.8,2.6,2.8,2.3,2.6,2.2,2.2,1.8,1.7,1.9,1.6,2.1,2.3,2.6,3.1,3.5,3.6,4.1,3.1,3.6,3.4,4.0,4.2,4.0,3.5,3.1,3.3,2.7,3.0,2.6,3.1,3.4,3.7,4.1,4.5,5.5,5.8,6.6,6.8,6.1,5.9,4.9,5.0,4.1,4.2,3.7,3.4,2.8,3.1,2.6,3.1,3.0,3.6,3.4,3.9,4.3,3.8,4.3,4.5,4.2,4.0,3.8,4.0,4.0,3.5,4.2,5.3],[4.0,3.7,3.7,4.0,4.5,5.4,5.8,6.3,5.8,5.4,5.2,4.2,4.8,4.2,4.3,4.5,4.9,5.0,5.5,5.5,6.0,6.9,6.9,5.9,6.2,6.0,6.1,5.8,4.6,4.7,3.6,3.8,3.6,4.0,4.5,4.5,5.4,4.3,5.5,5.1,5.5,5.7,5.6,6.3,6.2,6.5,6.3,6.5,5.9,4.9,5.0,4.5,4.0,4.9,4.3,5.6,5.8,5.3,5.2,4.6,3.8,4.3,3.9,3.3,2.9,2.8,2.6,2.3,1.8,1.9,1.7,1.4,1.4,1.5,1.3,1.1,1.3,1.3,1.1,0.9,1.1,1.1,1.5,1.4,1.2,2.0,2.2,2.0,2.5,1.8,1.4,1.2,1.4,1.5,1.5,1.7,2.0,2.4,2.9,3.7,4.9,5.8,7.1,8.6,9.6,11.8,12.8,13.7,13.8,15.6,15.9,18.7,20.0,19.8,20.1,19.1,19.0,18.2,18.9,17.4,18.3,18.0,17.6,17.5,16.7,16.7,16.1,14.4,13.1,12.1,10.1,9.2,7.7,5.7,4.7,3.0,1.7,1.9,1.8,1.7,2.1,2.0,1.8,1.8,1.6,1.4,1.5,1.4,1.1,1.2,1.3,1.2,0.9,0.9,0.8,0.8,0.8,0.9,0.9,1.2,1.2,1.5,1.6,1.9,2.0,1.7,1.8,1.5,1.5,1.1,1.0,1.1,1.3,1.3,1.3,1.7,1.8,2.2,2.6,3.1,3.2,3.0,2.7,2.8,2.3,2.5,2.1,2.0,1.7,1.6,2.0,1.7,2.2,2.5,2.8,3.3,3.6,3.7,4.2,3.4,3.8,3.7,4.2,4.4,4.2,3.7,3.3,3.5,2.9,3.2,2.8,3.2,3.5,3.9,4.1,4.7,5.4,5.9,6.7,6.8,5.9,5.9,4.9,5.0,4.2,4.4,3.9,3.6,3.0,3.3,2.8,3.2,3.1,3.6,3.5,4.1,4.3,3.8,4.3,4.6,4.2,3.9,3.9,4.0,4.0,3.6,4.3,5.3],[4.1,3.8,3.9,4.1,4.6,5.5,6.0,6.4,5.9,5.6,5.3,4.3,5.0,4.3,4.5,4.7,5.1,5.3,5.7,5.7,6.3,7.1,7.1,6.1,6.4,6.1,6.2,5.9,4.9,4.9,3.7,3.8,3.8,4.2,4.7,4.5,5.5,4.6,5.7,5.2,5.7,5.9,6.0,6.4,6.5,6.7,6.5,6.8,6.1,4.9,5.1,4.7,4.2,5.1,4.5,5.6,5.9,5.4,5.2,4.5,3.8,4.4,4.0,3.4,3.1,2.8,2.7,2.4,2.0,2.0,1.9,1.5,1.5,1.6,1.5,1.2,1.4,1.5,1.3,1.2,1.3,1.3,1.7,1.6,1.4,2.2,2.4,2.1,2.6,2.0,1.5,1.3,1.5,1.5,1.5,1.7,2.0,2.5,3.1,3.9,5.1,5.9,7.1,8.5,9.3,11.5,12.2,13.5,13.5,15.4,15.9,19.1,20.3,19.9,20.3,19.3,19.0,18.4,19.2,17.7,18.6,18.2,18.1,17.7,17.0,17.2,16.3,14.7,13.3,12.3,10.3,9.1,7.9,6.0,5.0,3.2,1.7,2.0,1.9,1.8,2.2,2.2,1.9,1.9,1.7,1.5,1.5,1.6,1.2,1.2,1.3,1.3,1.0,1.0,0.9,0.8,0.8,0.8,0.9,1.2,1.1,1.5,1.5,1.9,1.9,1.6,1.7,1.4,1.4,0.9,0.9,0.9,1.2,1.2,1.2,1.5,1.7,2.2,2.4,3.1,3.2,3.0,2.7,2.6,2.1,2.4,2.0,1.9,1.6,1.6,1.8,1.7,2.2,2.5,2.9,3.5,3.8,3.9,4.4,3.5,4.0,4.0,4.4,4.7,4.4,3.8,3.5,3.6,3.1,3.4,2.9,3.3,3.6,3.9,4.4,4.6,5.5,6.0,6.7,6.9,6.1,6.0,5.0,5.2,4.4,4.3,3.9,3.7,3.1,3.4,2.9,3.4,3.3,3.7,3.8,4.2,4.4,4.0,4.6,4.8,4.5,4.1,4.1,4.3,4.3,3.9,4.6,5.5],[4.3,4.0,4.2,4.7,5.3,6.1,6.7,7.1,6.5,6.2,5.7,4.6,5.4,4.6,4.8,4.8,5.2,5.5,5.9,5.9,6.5,7.4,7.5,6.4,6.9,6.7,7.1,6.5,5.4,5.6,4.4,4.4,4.2,4.8,5.3,5.2,6.1,5.1,6.3,5.5,5.8,5.9,6.0,6.7,6.7,6.8,6.5,6.6,6.1,4.9,5.2,4.8,4.5,5.3,4.9,6.3,6.4,6.1,5.9,5.1,4.1,4.9,4.4,3.8,3.5,3.5,3.2,2.8,2.3,2.5,2.3,1.8,1.8,2.0,1.7,1.4,1.6,1.7,1.6,1.3,1.5,1.4,1.8,1.8,1.5,2.2,2.5,2.3,2.7,2.1,1.7,1.4,1.6,1.5,1.5,1.8,2.0,2.5,3.0,3.8,4.8,5.8,7.1,8.7,9.6,11.9,12.9,14.2,14.2,16.5,16.8,19.6,20.9,20.5,20.9,19.8,19.7,19.0,19.7,18.2,18.9,18.6,18.3,18.3,17.6,17.6,16.8,15.4,13.8,12.7,10.5,9.2,8.0,6.0,5.0,3.1,1.7,2.0,1.9,1.9,2.4,2.3,2.0,2.2,1.9,1.6,1.7,1.8,1.4,1.3,1.6,1.5,1.2,1.2,1.1,0.9,0.8,0.8,0.8,1.0,1.2,1.4,1.6,1.9,2.0,1.6,1.7,1.4,1.3,0.9,1.0,1.0,1.2,1.3,1.4,1.7,1.9,2.4,2.6,3.2,3.4,3.1,2.8,2.9,2.3,2.5,2.1,2.0,1.7,1.7,2.1,1.9,2.4,2.6,3.0,3.5,3.8,4.0,4.5,3.6,4.1,4.1,4.6,4.8,4.5,3.9,3.6,3.7,3.2,3.4,3.0,3.4,3.6,3.9,4.3,4.9,5.6,6.0,6.7,6.9,6.1,5.9,5.0,5.2,4.3,4.4,4.0,3.7,3.2,3.5,3.1,3.4,3.3,3.9,3.8,4.4,4.5,4.0,4.6,5.0,4.6,4.1,4.2,4.3,4.2,3.9,4.6,5.6],[4.5,4.2,4.2,4.6,4.9,5.5,6.3,6.6,6.0,5.7,5.4,4.5,5.2,4.6,4.9,5.0,5.2,5.5,5.9,5.8,6.4,7.2,7.4,6.5,6.8,6.7,6.9,6.3,5.3,5.3,4.2,4.2,4.1,4.6,5.0,5.1,5.9,5.1,6.2,5.6,6.0,6.2,6.2,7.0,6.8,6.8,6.8,7.0,6.3,5.2,5.4,5.1,4.6,5.4,5.0,6.2,6.5,6.0,5.8,5.2,4.3,4.7,4.3,3.8,3.4,3.2,3.1,2.7,2.3,2.3,2.2,1.8,1.8,2.0,1.7,1.4,1.7,1.7,1.6,1.3,1.5,1.3,1.7,1.7,1.4,2.1,2.6,2.3,2.6,1.9,1.6,1.3,1.3,1.2,1.3,1.5,1.7,2.2,2.7,3.5,4.6,5.7,7.0,8.5,9.3,11.9,12.8,13.9,13.7,16.1,16.4,19.9,20.9,20.3,20.6,19.3,19.1,18.2,19.3,17.3,18.5,18.1,17.8,17.8,16.8,16.9,16.0,14.1,12.9,12.1,10.0,8.9,7.7,5.9,5.0,3.1,1.5,1.7,1.5,1.6,1.9,2.0,1.7,1.9,1.7,1.3,1.6,1.7,1.2,1.3,1.6,1.5,1.2,1.3,1.2,0.9,0.9,0.8,0.8,0.8,0.9,1.2,1.3,1.6,1.6,1.4,1.6,1.3,1.2,0.9,0.9,1.1,1.2,1.2,1.4,1.7,1.9,2.3,2.6,3.2,3.2,3.1,2.8,2.7,2.2,2.4,2.0,1.8,1.6,1.6,1.9,1.8,2.3,2.6,3.0,3.5,3.9,4.0,4.4,3.5,4.0,3.8,4.2,4.4,4.1,3.7,3.4,3.5,3.0,3.4,2.9,3.5,3.7,4.0,4.4,4.9,5.6,6.2,7.0,7.2,6.3,6.2,5.1,5.3,4.4,4.5,4.0,3.8,3.1,3.4,2.9,3.2,3.1,3.6,3.5,4.0,4.2,3.7,4.3,4.6,4.3,3.8,3.9,4.2,4.2,3.8,4.5,5.5],[4.5,4.2,4.1,4.5,4.9,5.4,6.0,6.4,5.9,5.7,5.2,4.4,5.0,4.5,4.7,4.8,5.1,5.4,5.7,5.7,6.2,7.0,7.2,6.3,6.6,6.5,6.7,6.1,5.2,5.3,4.3,4.2,4.1,4.6,5.1,5.0,5.8,5.1,6.1,5.5,5.8,6.1,6.0,6.8,6.6,6.9,6.7,6.8,6.2,5.0,5.2,4.9,4.6,5.4,5.0,6.0,6.4,6.0,5.7,5.2,4.3,4.9,4.5,3.8,3.4,3.3,3.3,2.9,2.3,2.6,2.4,1.9,2.0,2.3,1.9,1.6,2.0,2.0,1.8,1.4,1.6,1.4,1.8,1.8,1.4,2.1,2.6,2.2,2.6,1.9,1.6,1.3,1.2,1.1,1.1,1.2,1.6,2.0,2.6,3.5,4.5,5.5,6.9,8.3,9.2,11.7,12.7,13.9,14.1,16.6,17.4,20.4,21.3,20.8,21.1,19.8,19.7,18.9,19.7,18.0,19.0,19.0,18.5,18.7,17.5,17.3,16.5,14.9,13.4,12.7,10.5,9.6,8.2,6.1,5.2,3.1,1.4,1.6,1.4,1.4,1.7,1.8,1.5,1.9,1.5,1.2,1.6,1.7,1.3,1.4,1.8,1.8,1.4,1.6,1.4,1.1,1.2,0.9,0.8,0.8,0.8,1.0,1.1,1.4,1.5,1.3,1.6,1.3,1.2,0.9,1.0,1.3,1.3,1.1,1.4,1.7,2.1,2.4,2.8,3.4,3.4,3.2,2.8,2.6,2.1,2.3,1.9,1.7,1.6,1.4,1.9,2.0,2.6,3.1,3.3,4.0,4.3,4.3,4.7,3.7,3.9,3.9,4.2,4.4,4.0,3.6,3.4,3.4,3.1,3.6,3.1,3.8,3.9,4.3,4.7,5.2,5.8,6.6,7.3,7.6,6.6,6.5,5.3,5.7,4.9,4.8,4.2,4.1,3.2,3.4,2.9,3.2,3.1,3.5,3.5,3.9,4.1,3.6,4.2,4.5,4.1,3.8,3.9,4.2,4.1,3.7,4.5,5.5],[4.3,3.9,3.9,4.4,4.5,5.2,5.8,6.2,5.5,5.4,4.9,4.1,4.8,4.1,4.6,4.6,4.8,5.3,5.5,5.3,5.9,6.9,7.1,6.2,6.4,6.5,6.7,6.0,5.1,5.0,4.0,3.9,3.8,4.4,4.8,4.8,5.7,4.9,5.9,5.4,5.7,5.9,5.7,6.5,6.4,6.7,6.5,6.7,6.1,4.9,5.0,4.7,4.5,5.2,4.9,5.9,6.5,5.9,5.6,5.1,4.1,4.8,4.3,3.6,3.3,3.1,3.0,2.8,2.2,2.4,2.3,1.8,1.8,2.1,1.9,1.6,1.9,2.0,1.8,1.5,1.6,1.5,1.8,1.8,1.5,2.1,2.5,2.2,2.5,1.8,1.5,1.2,1.1,1.0,0.9,1.0,1.3,1.8,2.3,3.5,4.6,5.5,6.9,8.4,8.9,11.6,12.5,13.4,13.7,15.4,16.6,19.6,20.8,20.2,20.6,19.2,19.0,18.2,19.1,17.5,18.5,18.4,18.1,17.9,17.0,17.1,16.3,14.9,13.3,12.4,10.3,9.2,8.1,6.0,4.8,2.9,1.4,1.5,1.2,1.2,1.5,1.6,1.4,1.6,1.4,1.0,1.4,1.5,1.2,1.2,1.6,1.6,1.3,1.5,1.4,1.2,1.2,1.1,1.0,0.8,0.8,0.8,1.0,1.1,1.2,1.1,1.3,1.1,1.1,0.9,0.9,1.2,1.1,0.9,1.2,1.4,1.8,2.0,2.4,3.0,2.9,2.8,2.5,2.2,1.9,2.0,1.7,1.4,1.3,1.3,1.6,1.7,2.1,2.5,2.7,3.2,3.6,3.6,4.0,3.2,3.6,3.5,3.9,4.1,3.8,3.3,3.1,3.2,2.7,3.0,2.6,3.2,3.3,3.7,4.1,4.7,5.6,6.0,6.8,7.0,6.2,6.1,5.0,5.1,4.2,4.2,3.6,3.4,2.7,2.9,2.5,2.9,2.8,3.2,3.2,3.6,3.7,3.4,3.9,4.1,3.8,3.5,3.5,3.7,3.8,3.4,4.2,5.3],[4.4,4.0,3.9,4.4,4.7,5.3,5.9,6.2,5.7,5.5,5.0,4.2,4.9,4.4,4.6,4.7,4.9,5.3,5.6,5.6,6.0,7.0,7.0,6.2,6.3,6.4,6.5,5.9,5.1,5.1,4.2,4.0,3.9,4.4,4.9,4.9,5.8,5.1,6.0,5.4,5.7,6.0,5.8,6.7,6.5,6.9,6.6,6.8,6.2,5.0,5.0,4.8,4.6,5.4,5.0,5.9,6.5,5.9,5.6,5.2,4.1,5.0,4.4,3.7,3.3,3.2,3.1,2.8,2.4,2.5,2.4,2.0,2.0,2.3,2.1,1.9,2.2,2.3,2.1,1.8,1.8,1.7,2.0,1.9,1.5,2.1,2.6,2.2,2.5,1.8,1.6,1.3,1.2,1.0,0.9,1.0,1.3,1.7,2.3,3.3,4.3,5.3,6.7,8.0,8.6,11.1,12.1,13.5,13.9,16.1,17.2,20.3,21.4,21.0,21.3,19.9,19.9,19.1,19.8,18.2,19.1,19.1,18.6,18.6,17.7,17.3,16.6,15.1,13.6,12.7,10.4,9.5,8.2,6.2,5.1,2.9,1.4,1.5,1.2,1.3,1.5,1.5,1.4,1.7,1.4,1.2,1.5,1.7,1.3,1.4,1.8,1.8,1.5,1.8,1.7,1.4,1.4,1.3,1.1,1.0,0.8,0.8,0.8,1.0,1.1,1.1,1.4,1.2,1.3,1.1,1.1,1.5,1.4,1.1,1.5,1.8,2.2,2.4,2.7,3.3,3.3,3.1,2.8,2.5,2.1,2.1,1.8,1.4,1.5,1.4,1.8,2.0,2.5,3.0,3.1,3.7,4.0,4.0,4.4,3.4,3.8,3.7,4.1,4.2,3.8,3.4,3.3,3.4,2.9,3.4,3.0,3.5,3.7,4.1,4.5,5.1,5.9,6.5,7.2,7.6,6.8,6.7,5.4,5.6,4.7,4.7,4.0,3.8,3.1,3.2,2.7,3.0,2.9,3.3,3.3,3.7,3.8,3.5,4.0,4.3,4.0,3.7,3.7,4.0,4.0,3.6,4.3,5.4],[4.4,4.0,3.8,4.3,4.5,5.1,5.8,6.1,5.5,5.3,4.9,4.1,4.7,4.2,4.5,4.6,4.8,5.2,5.6,5.4,5.9,6.9,6.9,6.1,6.2,6.4,6.5,5.8,4.9,5.0,4.1,4.0,3.9,4.4,4.9,4.9,5.8,5.0,6.0,5.3,5.7,5.9,5.7,6.4,6.6,6.8,6.5,6.7,6.2,4.9,4.9,4.7,4.5,5.5,5.1,6.0,6.7,6.1,5.7,5.4,4.3,5.0,4.5,3.8,3.4,3.3,3.3,2.9,2.5,2.6,2.6,2.2,2.1,2.5,2.4,2.1,2.3,2.5,2.3,2.0,2.0,1.9,2.2,2.1,1.8,2.3,2.8,2.3,2.5,2.0,1.7,1.5,1.2,1.2,1.0,1.0,1.3,1.8,2.3,3.3,4.3,5.4,7.0,8.3,8.9,11.3,12.2,13.3,13.7,15.5,16.6,19.6,21.0,20.5,21.2,19.6,19.4,18.7,19.5,17.8,18.8,18.6,18.3,18.2,17.4,17.3,16.7,15.2,13.6,13.2,10.6,9.6,8.2,6.1,5.0,3.1,1.6,1.6,1.3,1.3,1.5,1.6,1.4,1.7,1.5,1.2,1.6,1.7,1.5,1.5,1.8,1.9,1.7,1.9,1.9,1.6,1.5,1.5,1.3,1.2,0.9,0.8,0.8,0.8,0.9,0.9,1.3,1.2,1.3,1.3,1.2,1.6,1.4,1.1,1.4,1.7,2.0,2.2,2.6,3.2,3.1,2.9,2.6,2.2,1.9,2.0,1.6,1.3,1.4,1.3,1.7,1.9,2.3,2.9,3.1,3.6,3.9,4.0,4.4,3.5,3.9,3.8,4.1,4.2,3.9,3.5,3.4,3.5,3.0,3.5,2.9,3.6,3.6,3.9,4.4,4.9,5.8,6.4,6.9,7.2,6.5,6.4,5.3,5.3,4.5,4.4,3.9,3.8,3.1,3.3,2.7,3.1,2.9,3.3,3.4,3.8,4.0,3.6,4.2,4.4,4.2,3.8,3.8,4.0,4.1,3.6,4.3,5.5],[4.8,4.3,4.2,4.7,5.0,5.6,6.2,6.7,6.2,5.8,5.3,4.5,5.2,4.6,4.8,4.9,5.2,5.6,6.0,6.0,6.5,7.7,7.6,6.6,6.9,6.8,6.9,6.3,5.3,5.5,4.6,4.3,4.3,5.0,5.4,5.5,6.2,5.4,6.3,5.7,6.1,6.3,6.3,7.0,7.0,7.4,7.0,7.1,6.4,5.3,5.3,5.1,4.9,5.8,5.6,6.5,7.1,6.7,6.2,5.9,4.8,5.6,5.0,4.2,3.7,3.7,3.8,3.4,2.9,3.1,3.1,2.6,2.6,2.9,2.9,2.6,2.7,3.1,3.0,2.6,2.6,2.4,2.7,2.6,2.1,2.7,3.2,2.8,2.9,2.2,2.0,1.8,1.4,1.4,1.1,1.1,1.4,1.9,2.5,3.5,4.5,5.5,6.8,8.3,9.1,11.6,12.3,13.8,13.9,16.2,17.3,20.6,21.7,21.4,21.7,20.2,20.0,19.0,19.8,18.0,19.0,18.9,18.6,18.6,17.9,17.7,17.0,15.3,14.1,13.2,10.7,9.6,8.3,6.4,5.4,3.3,1.9,1.8,1.4,1.5,1.7,1.9,1.7,2.2,1.8,1.4,1.8,2.1,1.7,1.7,2.3,2.3,2.1,2.4,2.5,2.1,2.0,2.0,1.7,1.5,1.2,1.1,0.8,0.8,0.8,1.0,1.4,1.5,1.7,1.7,1.6,2.0,1.8,1.3,1.8,2.0,2.6,2.7,3.2,3.8,3.8,3.4,3.2,2.7,2.3,2.3,1.9,1.5,1.7,1.6,2.1,2.3,2.9,3.5,3.7,4.3,4.6,4.7,5.1,4.1,4.6,4.4,4.8,5.0,4.5,4.0,3.9,4.0,3.5,4.1,3.5,4.1,4.2,4.6,5.1,5.7,6.6,7.2,8.0,8.3,7.6,7.4,6.1,6.1,5.2,5.2,4.5,4.4,3.6,3.8,3.1,3.5,3.4,3.8,3.9,4.3,4.5,4.2,4.7,5.1,4.7,4.3,4.2,4.5,4.5,4.1,4.8,5.7],[5.8,5.2,5.1,5.5,5.9,6.3,7.3,7.5,6.9,6.6,6.0,5.1,5.8,5.2,5.6,5.5,5.7,6.4,6.6,6.4,7.2,8.4,8.4,7.4,7.8,8.1,8.3,7.2,6.1,6.6,5.7,5.1,5.4,6.2,6.5,6.9,7.7,6.5,7.7,6.6,7.3,7.3,7.2,8.1,7.7,8.0,8.0,7.9,7.4,6.0,6.1,6.1,5.8,7.1,7.0,8.2,9.1,9.0,8.0,7.6,6.1,7.2,6.8,5.6,4.8,4.8,5.3,4.7,4.5,4.7,4.9,4.2,4.1,4.7,4.5,4.1,4.1,4.6,4.4,4.2,4.2,3.8,4.1,4.1,3.5,3.6,4.2,3.8,3.6,3.1,3.3,2.8,2.1,1.9,1.6,1.4,1.6,2.1,2.6,3.7,4.8,6.0,7.6,8.9,9.7,12.1,12.8,14.4,14.4,16.6,18.0,20.9,22.1,21.8,22.1,20.6,20.5,19.5,20.3,18.4,19.3,19.4,19.0,19.2,18.3,18.4,17.5,15.6,14.4,13.8,11.3,10.0,8.5,6.7,5.9,3.7,2.7,2.5,1.8,2.1,2.0,2.3,2.0,2.9,2.6,2.0,2.6,3.1,2.8,2.7,3.3,3.4,3.3,3.5,3.6,3.2,2.8,2.7,2.7,2.2,1.7,1.4,1.2,0.9,0.8,0.9,1.3,1.5,2.1,2.3,2.3,2.5,1.9,1.6,2.1,2.2,3.0,2.9,3.3,4.0,4.0,3.5,3.2,2.7,2.2,2.1,1.7,1.3,1.5,1.9,2.2,2.7,3.2,4.2,4.2,4.9,5.3,5.4,5.7,4.7,5.0,5.0,5.3,5.4,4.8,4.4,4.4,4.5,4.0,4.7,3.9,4.7,4.4,4.8,5.5,6.0,7.0,7.7,8.7,9.2,8.3,8.0,6.6,6.7,5.5,5.5,4.9,4.8,3.8,4.4,3.3,3.9,3.6,4.0,4.2,4.7,4.7,4.4,5.0,5.5,5.0,4.4,4.7,4.9,4.7,4.3,5.1,6.0],[4.9,4.4,4.3,4.9,5.1,5.6,6.5,6.6,6.1,5.9,5.3,4.5,5.1,4.5,4.9,4.9,5.1,5.5,6.0,5.7,6.3,7.4,7.4,6.5,6.8,6.9,7.1,6.3,5.5,5.7,4.8,4.5,4.6,5.2,5.6,5.7,6.5,5.6,6.6,5.7,6.2,6.2,6.1,7.0,7.0,7.1,6.8,7.0,6.4,5.2,5.4,5.2,5.0,6.0,5.7,6.7,7.2,6.8,6.4,6.1,4.9,5.6,5.2,4.5,3.9,3.8,4.0,3.5,3.2,3.3,3.4,2.9,2.8,3.2,3.1,2.8,2.8,3.1,2.9,2.6,2.7,2.4,2.8,2.8,2.3,2.8,3.2,2.9,3.1,2.5,2.3,2.0,1.7,1.7,1.4,1.3,1.6,2.0,2.6,3.5,4.6,5.6,7.2,8.4,9.3,11.6,12.7,13.5,13.8,16.0,17.9,20.2,21.2,20.7,21.1,20.0,19.7,18.9,19.7,18.1,18.9,18.8,18.4,18.5,17.7,17.6,16.7,15.2,14.0,13.6,11.1,9.9,8.6,6.4,5.5,3.5,2.1,2.1,1.7,1.8,1.9,2.0,1.7,2.1,2.0,1.6,1.9,2.2,1.9,1.8,2.2,2.3,2.2,2.3,2.4,2.1,1.8,1.8,1.8,1.5,1.4,1.2,1.0,1.0,0.8,0.8,0.9,1.0,1.4,1.4,1.5,1.6,1.3,1.1,1.5,1.5,2.0,2.2,2.5,3.1,3.1,2.8,2.5,2.2,1.8,1.7,1.5,1.2,1.2,1.3,1.6,1.9,2.4,2.9,3.3,3.8,4.2,4.2,4.7,3.8,4.1,4.1,4.3,4.5,4.0,3.6,3.6,3.6,3.2,3.6,3.0,3.7,3.7,4.1,4.6,5.1,6.1,6.6,7.2,7.5,6.8,6.6,5.5,5.6,4.6,4.6,4.0,3.9,3.1,3.4,2.7,3.2,3.1,3.4,3.6,3.9,4.1,3.8,4.3,4.7,4.3,3.9,4.0,4.3,4.2,3.8,4.6,5.5],[5.8,5.2,5.2,5.8,6.2,6.4,7.3,7.4,6.9,6.8,6.1,5.3,5.9,5.2,5.7,5.5,5.7,6.2,6.5,6.3,7.0,8.0,8.1,7.3,7.6,7.9,8.0,7.2,6.2,6.7,5.9,5.5,5.7,6.1,6.6,6.7,7.4,6.5,7.5,6.6,7.1,7.1,7.0,7.8,7.3,7.7,7.6,7.6,7.1,5.8,6.1,6.2,5.8,6.9,6.7,7.7,8.2,7.9,7.4,7.2,6.2,6.7,6.4,5.6,5.0,4.9,5.2,4.6,4.1,4.4,4.3,3.7,3.7,4.0,3.6,3.3,3.4,3.6,3.3,2.9,3.2,2.7,3.2,3.4,2.9,3.1,3.8,3.6,3.6,3.1,3.1,2.4,2.2,2.1,1.7,1.7,2.0,2.3,2.9,3.8,4.8,5.8,7.3,8.5,9.4,11.7,12.7,14.0,13.9,16.5,17.7,20.2,21.6,21.0,21.4,20.1,20.1,19.0,19.8,18.1,18.9,19.0,18.5,18.7,17.9,18.0,17.3,15.6,14.3,13.8,11.2,10.2,8.8,6.6,5.9,3.7,2.6,2.6,2.1,2.3,2.4,2.4,2.0,2.7,2.6,1.9,2.3,2.9,2.5,2.2,2.8,3.1,2.6,2.7,2.7,2.4,2.0,1.9,2.0,1.7,1.6,1.5,1.3,1.3,1.0,0.9,0.8,0.9,1.3,1.5,1.8,1.8,1.4,1.3,1.8,1.8,2.5,2.6,2.9,3.6,3.6,3.3,2.8,2.5,2.0,2.0,1.6,1.3,1.5,1.5,2.0,2.3,3.0,3.6,3.7,4.3,4.7,4.7,5.1,4.1,4.4,4.4,4.7,4.9,4.4,3.9,3.9,4.0,3.5,4.1,3.5,4.2,4.2,4.6,5.2,5.8,6.6,7.1,7.9,8.3,7.5,7.3,6.0,6.2,5.2,5.2,4.5,4.4,3.5,3.8,3.1,3.5,3.3,3.7,3.9,4.3,4.4,4.0,4.6,5.0,4.6,4.1,4.3,4.6,4.4,4.1,4.8,5.8],[5.5,5.0,5.1,5.6,6.0,6.5,7.3,7.5,7.0,6.8,6.3,5.3,6.1,5.4,5.8,5.7,6.0,6.4,6.9,6.7,7.2,8.3,8.3,7.4,7.7,7.8,8.0,7.3,6.2,6.5,5.4,5.2,5.2,5.7,6.2,6.2,7.2,6.3,7.3,6.5,7.0,7.2,7.0,7.7,7.7,7.9,7.7,7.8,7.3,5.9,6.3,6.2,5.6,6.8,6.3,7.4,8.0,7.5,7.0,6.7,5.5,6.1,5.8,5.0,4.4,4.4,4.4,3.9,3.5,3.6,3.5,2.9,2.9,3.3,3.0,2.7,3.0,3.2,2.9,2.5,2.6,2.3,2.7,2.7,2.3,2.8,3.4,3.1,3.3,2.8,2.4,2.1,2.0,1.8,1.8,2.0,2.3,2.6,3.3,4.0,5.1,6.2,7.6,8.9,9.9,12.1,13.3,14.4,14.7,16.8,18.0,20.6,21.5,21.1,21.4,20.3,20.2,19.5,20.1,18.6,19.3,19.0,18.9,18.8,18.1,18.2,17.5,16.0,14.4,13.7,11.2,10.1,8.6,6.6,5.9,3.5,2.3,2.5,2.2,2.3,2.8,2.7,2.3,2.7,2.4,1.9,2.3,2.5,2.1,2.1,2.6,2.6,2.1,2.4,2.3,2.0,1.8,1.7,1.7,1.4,1.2,1.4,1.5,1.7,1.3,1.1,0.9,0.8,0.9,1.2,1.6,1.6,1.2,1.1,1.8,1.8,2.6,2.7,3.0,3.9,3.9,3.5,3.0,2.6,2.1,2.0,1.6,1.5,1.5,1.6,2.2,2.4,3.1,3.6,4.0,4.6,5.0,5.1,5.6,4.5,4.9,4.8,5.2,5.2,4.7,4.3,4.2,4.4,4.0,4.5,3.9,4.5,4.5,4.8,5.3,5.8,6.7,7.3,7.9,8.2,7.4,7.3,6.0,6.5,5.4,5.4,4.8,4.8,3.9,4.2,3.5,3.8,3.7,4.0,4.2,4.6,4.6,4.4,4.9,5.4,5.0,4.4,4.7,4.9,4.7,4.5,5.2,6.1],[5.6,5.2,5.3,5.9,6.4,7.1,7.8,8.1,7.5,7.2,6.6,5.6,6.5,5.7,5.9,6.0,6.4,7.0,7.3,7.4,7.8,9.1,9.2,8.1,8.4,8.4,8.6,7.9,6.7,6.9,5.7,5.5,5.4,5.9,6.6,6.6,7.5,6.6,7.8,7.1,7.4,7.5,7.5,8.4,8.2,8.3,8.2,8.2,7.5,6.1,6.6,6.3,5.9,7.0,6.7,7.8,8.3,7.9,7.3,6.9,5.8,6.4,6.0,5.2,4.5,4.6,4.6,4.0,3.5,3.8,3.7,3.0,3.3,3.7,3.2,3.1,3.5,3.7,3.1,2.6,2.6,2.4,2.8,2.7,2.3,2.8,3.4,3.1,3.4,2.8,2.5,2.0,2.2,1.8,1.9,2.5,2.7,3.3,3.9,4.5,5.6,6.7,8.0,9.7,10.3,12.6,13.6,15.0,15.1,17.5,18.3,21.0,22.1,21.4,21.6,20.3,20.4,19.4,20.0,18.7,19.2,19.4,19.1,19.2,18.5,18.5,17.9,16.5,15.0,13.9,11.6,10.5,9.3,6.8,6.1,3.7,2.2,2.7,2.4,2.6,3.3,3.4,2.8,3.3,2.7,2.2,2.7,2.9,2.1,2.2,3.0,2.8,2.2,2.7,2.5,2.0,1.9,1.5,1.4,1.2,1.3,1.5,2.0,2.3,2.0,1.6,1.3,0.9,0.8,1.0,1.5,1.8,1.3,1.4,2.2,2.4,3.6,3.7,3.9,5.0,5.0,4.5,3.7,3.4,2.7,2.5,2.0,2.0,2.0,2.2,2.8,3.3,4.3,5.0,5.1,5.9,6.0,6.5,6.8,5.6,6.2,6.1,6.3,6.2,5.8,5.4,5.2,5.6,5.0,5.8,5.0,5.7,5.6,6.0,6.3,7.0,7.5,8.5,9.3,9.7,8.7,8.5,7.1,7.7,6.9,6.7,5.9,6.1,5.0,5.5,4.4,4.8,4.5,4.9,5.0,5.6,5.4,5.1,5.9,6.2,5.8,5.3,5.5,5.7,5.4,5.1,5.8,6.4],[4.3,4.1,4.0,4.6,5.0,5.7,6.2,6.5,6.1,5.9,5.5,4.5,5.1,4.4,4.6,4.7,5.0,5.4,5.6,5.7,6.3,7.2,7.2,6.1,6.5,6.3,6.4,6.1,5.1,5.2,4.2,4.1,4.1,4.5,5.0,4.9,5.6,5.0,5.8,5.3,5.6,5.8,5.8,6.4,6.5,6.5,6.3,6.4,5.9,4.9,5.0,4.7,4.5,5.3,4.9,5.8,6.1,5.6,5.4,5.1,4.2,4.8,4.4,3.8,3.5,3.2,3.1,2.9,2.3,2.4,2.3,1.8,1.8,2.1,1.9,1.6,1.8,2.0,1.9,1.5,1.7,1.6,2.0,1.9,1.6,2.3,2.6,2.2,2.7,2.0,1.6,1.4,1.3,1.3,1.3,1.6,1.9,2.4,2.9,3.9,5.0,5.8,7.2,8.6,9.3,11.7,12.5,13.7,14.0,15.9,16.7,19.6,20.7,20.3,20.6,19.6,19.3,18.8,19.3,17.9,18.9,18.6,18.5,18.3,17.6,17.7,17.0,15.6,14.0,13.3,10.8,9.6,8.5,6.2,5.2,3.2,1.7,1.9,1.7,1.6,2.1,2.0,1.7,1.8,1.5,1.3,1.4,1.5,1.2,1.1,1.4,1.5,1.3,1.4,1.4,1.3,1.0,0.9,1.0,1.0,0.9,1.3,1.3,1.7,1.6,1.3,1.3,1.0,0.9,0.8,0.8,1.0,0.9,0.9,1.1,1.4,1.7,2.0,2.3,3.0,3.0,2.8,2.5,2.5,1.9,2.1,1.7,1.6,1.3,1.3,1.6,1.6,2.0,2.4,2.8,3.2,3.6,3.6,4.2,3.3,3.7,3.8,4.3,4.6,4.3,3.6,3.3,3.4,2.8,3.1,2.6,3.1,3.4,3.7,4.2,4.7,5.5,5.9,6.7,6.9,6.1,5.9,4.9,5.1,4.2,4.3,3.7,3.5,2.9,3.1,2.7,3.2,3.1,3.6,3.6,4.2,4.2,3.9,4.4,4.8,4.3,3.9,4.0,4.1,4.1,3.7,4.4,5.4],[4.2,3.8,3.7,4.1,4.4,5.1,5.8,6.0,5.4,5.3,4.9,4.1,4.6,4.1,4.5,4.4,4.9,5.2,5.3,5.2,5.8,6.7,6.9,5.9,6.3,6.2,6.2,5.8,4.7,4.7,3.7,3.8,3.7,4.1,4.6,4.6,5.5,4.7,5.7,5.1,5.7,5.7,5.6,6.2,6.1,6.4,6.3,6.5,6.0,4.8,5.0,4.6,4.2,5.2,4.7,5.8,6.2,5.5,5.3,4.8,3.9,4.4,4.0,3.4,3.2,2.9,2.8,2.6,2.1,2.1,2.0,1.7,1.6,1.8,1.6,1.5,1.6,1.7,1.6,1.3,1.4,1.4,1.8,1.7,1.4,2.1,2.4,2.1,2.6,1.7,1.4,1.2,1.1,1.2,1.2,1.3,1.6,2.0,2.5,3.6,4.7,5.5,6.8,8.2,8.7,11.0,12.0,12.7,13.3,15.1,15.9,19.0,20.3,20.1,20.3,19.2,19.2,18.3,19.0,17.4,18.4,18.3,18.0,17.9,17.0,17.0,16.2,14.5,13.2,12.4,10.1,9.1,8.2,6.0,4.9,3.0,1.5,1.6,1.4,1.3,1.6,1.6,1.4,1.5,1.3,1.1,1.2,1.3,1.1,1.0,1.3,1.3,1.1,1.2,1.2,1.0,0.9,0.9,0.9,1.0,0.8,1.1,1.1,1.4,1.4,1.2,1.4,1.1,1.1,0.8,0.8,0.8,0.9,0.8,0.9,1.2,1.4,1.6,2.0,2.7,2.5,2.4,2.2,2.1,1.7,2.0,1.6,1.4,1.2,1.1,1.3,1.3,1.7,2.1,2.4,2.8,3.3,3.2,3.7,2.9,3.2,3.2,3.6,3.9,3.6,3.1,2.8,2.8,2.4,2.7,2.2,2.8,3.1,3.3,3.8,4.2,5.0,5.4,6.2,6.3,5.6,5.4,4.5,4.6,3.7,3.7,3.2,3.0,2.4,2.6,2.2,2.6,2.6,3.0,3.1,3.5,3.7,3.3,3.9,4.1,3.8,3.5,3.4,3.6,3.8,3.3,4.1,5.1],[4.4,4.1,4.0,4.5,5.0,5.7,6.1,6.4,6.1,5.8,5.5,4.4,5.1,4.5,4.7,4.8,5.1,5.3,5.8,5.7,6.4,7.1,7.2,6.2,6.5,6.5,6.5,6.0,5.0,5.2,4.2,4.2,4.1,4.5,4.9,4.9,5.7,5.0,6.1,5.4,5.8,5.9,6.0,6.6,6.5,6.6,6.4,6.5,6.1,5.0,5.2,4.9,4.5,5.5,5.1,6.1,6.4,5.9,5.6,5.2,4.3,4.8,4.4,3.9,3.5,3.3,3.1,2.9,2.4,2.5,2.4,1.9,1.9,2.2,2.0,1.7,1.9,2.1,1.9,1.6,1.7,1.6,2.1,2.0,1.7,2.3,2.8,2.4,2.8,2.0,1.6,1.4,1.4,1.4,1.4,1.6,1.9,2.4,2.9,3.9,5.0,5.9,7.2,8.5,9.4,11.6,12.5,13.5,13.9,15.6,15.9,18.8,20.4,19.9,20.3,19.1,19.1,18.5,19.2,17.8,18.7,18.5,18.2,18.3,17.5,17.4,16.3,14.3,13.3,12.2,10.1,9.1,8.0,6.2,5.2,3.2,1.7,1.9,1.7,1.7,2.2,2.0,1.8,1.9,1.6,1.4,1.5,1.6,1.3,1.2,1.5,1.5,1.3,1.4,1.4,1.3,0.9,0.9,1.1,1.2,1.1,1.4,1.4,1.8,1.7,1.3,1.5,1.1,1.3,0.9,0.8,0.8,0.8,1.0,1.0,1.2,1.5,1.8,2.1,2.7,2.7,2.6,2.2,2.3,1.7,2.0,1.6,1.6,1.3,1.3,1.5,1.6,1.9,2.3,2.7,3.3,3.7,3.7,4.3,3.4,3.8,3.8,4.2,4.5,4.2,3.6,3.4,3.3,2.9,3.1,2.6,3.1,3.3,3.6,4.1,4.6,5.5,5.8,6.7,6.8,6.0,5.8,4.9,5.0,4.1,4.1,3.5,3.3,2.7,3.1,2.7,3.1,3.1,3.6,3.6,4.1,4.2,3.9,4.5,4.7,4.5,4.0,4.0,4.2,4.2,3.8,4.5,5.4],[4.5,4.1,4.1,4.5,5.0,5.6,6.1,6.4,6.0,5.8,5.4,4.4,5.1,4.4,4.6,4.6,4.9,5.2,5.6,5.5,6.1,6.9,7.1,6.0,6.4,6.2,6.5,6.0,5.0,5.2,4.2,4.2,4.2,4.6,5.0,4.9,5.7,4.9,5.9,5.2,5.7,5.8,5.8,6.5,6.5,6.7,6.4,6.5,6.1,4.9,5.1,4.9,4.4,5.4,5.0,5.9,6.4,5.9,5.5,5.3,4.3,4.8,4.6,3.8,3.5,3.3,3.2,3.0,2.6,2.6,2.5,2.1,2.0,2.3,2.1,1.7,2.0,2.0,1.9,1.6,1.8,1.6,2.0,2.0,1.7,2.4,2.8,2.4,2.9,2.1,1.8,1.5,1.5,1.5,1.4,1.5,1.9,2.2,2.8,3.7,4.7,5.7,7.0,8.3,9.2,11.5,12.4,13.5,13.8,15.7,16.3,19.1,20.2,20.0,20.4,19.4,19.2,18.5,19.2,17.8,18.6,18.3,18.2,18.1,17.2,17.3,16.5,15.0,13.7,13.0,10.5,9.4,8.3,6.2,5.3,3.3,1.8,2.0,1.8,1.7,2.0,1.9,1.6,1.9,1.7,1.3,1.4,1.7,1.3,1.2,1.6,1.7,1.4,1.4,1.5,1.3,1.0,1.0,1.2,1.3,1.1,1.4,1.3,1.5,1.4,1.1,1.3,1.0,1.2,0.9,0.9,0.8,0.8,0.8,0.9,1.1,1.5,1.7,2.0,2.7,2.7,2.5,2.1,2.0,1.6,1.8,1.5,1.3,1.1,1.1,1.3,1.5,1.9,2.4,2.7,3.2,3.6,3.6,4.2,3.2,3.4,3.5,3.9,4.2,3.7,3.3,3.1,3.1,2.7,3.0,2.5,3.1,3.2,3.6,4.1,4.6,5.6,6.0,6.8,7.2,6.1,6.1,5.0,5.2,4.1,4.2,3.5,3.3,2.6,2.9,2.5,2.9,2.8,3.3,3.3,3.7,3.9,3.5,4.1,4.5,4.1,3.7,3.7,4.0,4.1,3.6,4.3,5.4],[4.2,3.9,3.8,4.3,4.6,5.2,5.8,6.2,5.6,5.5,5.1,4.2,4.7,4.1,4.3,4.4,4.8,5.0,5.3,5.2,5.8,6.7,6.9,5.9,6.2,6.1,6.3,5.8,4.9,5.0,4.0,4.0,3.9,4.4,4.8,4.7,5.6,4.8,5.7,5.1,5.5,5.5,5.4,6.2,6.1,6.4,6.1,6.5,6.0,4.8,4.8,4.5,4.3,5.3,4.9,5.7,6.2,5.7,5.4,5.0,4.2,4.6,4.3,3.7,3.3,3.2,3.1,2.8,2.4,2.4,2.3,2.0,1.8,2.1,2.0,1.7,1.8,2.0,1.9,1.6,1.8,1.6,2.0,2.0,1.6,2.3,2.6,2.3,2.7,2.0,1.6,1.4,1.3,1.4,1.3,1.3,1.7,2.1,2.6,3.7,4.9,5.6,7.1,8.4,9.0,11.1,12.1,12.7,13.3,14.7,16.2,18.5,20.1,19.8,20.2,19.0,18.9,18.1,18.8,17.3,18.1,18.1,17.7,17.7,16.8,16.9,16.4,15.1,13.4,12.6,10.1,9.1,8.1,6.1,5.1,3.3,1.7,1.8,1.6,1.5,1.8,1.7,1.4,1.5,1.4,1.1,1.2,1.4,1.2,1.1,1.4,1.5,1.3,1.4,1.5,1.3,1.1,1.1,1.2,1.2,1.0,1.2,1.1,1.4,1.3,1.0,1.2,0.9,1.2,0.9,0.9,0.9,0.8,0.8,0.8,1.0,1.2,1.4,1.9,2.4,2.4,2.2,2.1,1.9,1.4,1.7,1.4,1.2,0.9,0.9,1.1,1.1,1.4,1.9,2.2,2.7,3.1,3.0,3.6,2.8,3.0,3.1,3.5,3.8,3.5,2.9,2.7,2.6,2.2,2.5,2.0,2.6,3.0,3.3,3.9,4.3,5.3,5.8,6.4,6.7,6.0,5.8,4.8,4.8,3.7,3.7,3.1,2.9,2.2,2.4,2.0,2.5,2.5,3.0,3.0,3.5,3.6,3.3,3.9,4.2,3.9,3.6,3.4,3.7,3.8,3.3,4.0,5.0],[4.3,3.9,3.8,4.2,4.6,5.3,5.8,6.1,5.6,5.5,5.0,4.2,4.8,4.2,4.5,4.4,4.9,5.3,5.3,5.2,5.8,6.6,6.8,6.0,6.2,6.2,6.3,5.8,4.8,4.9,3.9,3.9,3.9,4.3,4.8,4.8,5.6,4.8,5.9,5.0,5.7,5.7,5.5,6.3,6.0,6.4,6.3,6.5,6.2,4.8,5.0,4.6,4.3,5.4,5.0,5.8,6.5,5.9,5.4,5.1,4.1,4.5,4.2,3.6,3.3,3.2,3.0,2.8,2.5,2.4,2.4,2.0,1.9,2.1,2.0,1.8,1.9,2.0,1.9,1.7,1.8,1.7,2.1,2.0,1.7,2.4,2.7,2.4,2.8,2.0,1.7,1.4,1.3,1.4,1.3,1.3,1.7,2.1,2.6,3.7,4.9,5.7,7.2,8.5,9.1,11.3,12.3,12.9,13.5,15.1,16.2,18.9,20.2,19.9,20.3,19.1,19.0,18.1,18.8,17.5,18.2,18.1,17.8,17.7,17.0,17.0,16.3,14.6,13.6,12.4,10.3,9.3,8.1,6.4,5.2,3.2,1.8,1.9,1.6,1.5,1.8,1.7,1.3,1.5,1.5,1.1,1.2,1.4,1.2,1.0,1.3,1.5,1.4,1.4,1.5,1.4,1.1,1.2,1.3,1.3,1.0,1.3,1.2,1.4,1.4,1.1,1.4,1.1,1.3,1.0,0.9,1.0,0.9,0.8,0.8,0.8,1.0,1.2,1.6,2.3,2.2,2.0,1.9,1.8,1.4,1.7,1.4,1.2,1.0,0.8,0.9,1.0,1.3,1.7,2.0,2.4,3.0,2.7,3.2,2.5,2.7,2.9,3.3,3.6,3.3,2.8,2.5,2.5,2.0,2.2,1.8,2.3,2.8,3.0,3.5,3.9,4.8,5.2,6.1,6.3,5.5,5.2,4.3,4.3,3.4,3.4,2.9,2.6,1.9,2.2,1.8,2.3,2.3,2.9,2.8,3.3,3.6,3.1,3.8,4.1,3.8,3.4,3.3,3.6,3.7,3.2,3.9,5.1],[4.7,4.2,4.1,4.5,5.1,5.6,6.1,6.5,6.0,5.9,5.5,4.4,5.0,4.4,4.6,4.7,5.0,5.2,5.6,5.5,6.1,6.8,7.1,6.1,6.5,6.5,6.7,6.0,5.0,5.3,4.5,4.3,4.5,4.9,5.2,5.2,5.9,5.1,6.1,5.3,5.9,5.9,5.8,6.6,6.4,6.6,6.4,6.8,6.2,5.1,5.0,5.0,4.5,5.7,5.4,6.4,7.1,6.6,5.9,5.8,4.7,5.2,5.0,4.2,3.8,3.6,3.6,3.4,2.8,2.9,2.8,2.5,2.4,2.7,2.6,2.2,2.3,2.5,2.5,2.2,2.3,2.2,2.5,2.5,2.0,2.6,3.0,2.6,2.9,2.3,2.0,1.7,1.5,1.6,1.5,1.5,1.9,2.3,2.9,3.8,4.9,5.8,7.3,8.5,9.3,11.7,12.6,13.6,13.5,15.2,15.6,18.4,19.9,19.4,19.9,18.8,18.6,17.7,18.6,16.8,17.6,17.4,17.0,17.1,16.4,17.0,16.2,14.6,13.6,12.4,10.4,9.2,7.9,6.3,5.1,3.3,2.0,2.1,1.8,1.7,2.0,1.8,1.5,1.7,1.7,1.3,1.3,1.7,1.5,1.2,1.6,1.9,1.7,1.7,1.9,1.7,1.4,1.5,1.6,1.5,1.3,1.6,1.3,1.7,1.6,1.2,1.5,1.3,1.6,1.3,1.1,1.3,1.1,0.9,0.8,0.8,0.8,1.0,1.4,2.1,2.1,2.0,1.8,1.7,1.3,1.7,1.5,1.3,0.9,0.9,0.9,1.0,1.2,1.6,2.1,2.6,3.0,2.9,3.5,2.7,2.9,3.1,3.5,3.9,3.5,3.0,2.8,2.6,2.1,2.3,1.8,2.3,2.8,3.1,3.8,4.0,4.9,5.4,6.2,6.5,5.6,5.5,4.5,4.4,3.5,3.5,2.9,2.7,1.9,2.3,1.9,2.4,2.5,3.1,3.1,3.6,3.8,3.5,4.1,4.3,4.1,3.6,3.5,3.8,3.9,3.5,4.2,5.4],[5.1,4.6,4.5,4.8,5.3,5.9,6.6,6.8,6.5,6.3,5.8,4.8,5.1,4.8,5.0,5.1,5.4,5.6,5.9,5.9,6.5,7.4,7.6,6.6,7.0,6.9,7.2,6.3,5.4,5.7,4.8,4.7,4.8,5.3,5.6,5.7,6.5,5.5,6.6,5.8,6.3,6.3,6.4,7.0,6.9,7.1,6.9,7.3,6.7,5.4,5.5,5.5,5.0,6.1,5.9,6.9,7.5,7.2,6.6,6.3,5.1,5.7,5.3,4.6,4.2,4.0,4.0,3.7,3.3,3.3,3.4,3.0,2.6,3.0,3.0,2.5,2.5,2.7,2.8,2.5,2.7,2.6,3.0,3.0,2.5,3.0,3.4,3.1,3.3,2.6,2.4,2.1,2.0,2.1,1.9,1.9,2.4,2.7,3.4,4.3,5.5,6.4,7.7,9.0,9.7,12.2,12.5,13.8,13.7,15.4,15.8,18.6,19.9,19.6,20.1,18.8,18.6,17.9,18.9,17.2,17.9,17.9,17.4,17.5,16.8,17.1,16.2,14.6,13.8,12.7,10.7,9.5,8.2,6.6,5.5,3.6,2.5,2.6,2.3,2.1,2.6,2.3,1.8,2.0,2.0,1.6,1.5,1.9,1.8,1.4,1.7,2.1,2.1,1.9,2.2,2.1,1.6,1.9,1.9,2.0,1.6,1.9,1.7,2.1,1.9,1.5,1.8,1.5,1.9,1.6,1.5,1.5,1.4,1.3,1.0,0.8,0.8,0.8,1.2,2.0,2.1,2.0,1.9,1.8,1.4,1.9,1.7,1.6,1.2,1.2,1.0,1.0,1.1,1.6,2.0,2.5,3.0,2.9,3.7,2.9,3.1,3.4,3.8,4.1,3.8,3.2,2.9,2.7,2.1,2.3,1.8,2.3,2.8,3.3,4.1,4.2,5.1,5.5,6.3,6.4,5.8,5.5,4.6,4.5,3.7,3.5,3.0,2.7,2.0,2.3,2.0,2.6,2.7,3.3,3.3,3.9,4.2,3.7,4.5,4.6,4.3,3.9,3.9,4.1,4.2,3.6,4.4,5.5],[5.4,4.8,4.8,5.2,5.6,6.2,7.0,7.2,6.8,6.7,6.1,5.0,5.5,5.0,5.3,5.3,5.6,5.9,6.2,6.1,6.8,7.9,7.9,6.8,7.4,7.2,7.6,6.8,5.8,6.2,5.2,4.9,5.1,5.7,6.1,6.2,6.9,5.9,6.9,6.1,6.5,6.5,6.4,7.3,7.3,7.3,7.1,7.3,6.7,5.5,5.8,5.7,5.3,6.5,6.4,7.3,8.0,7.5,7.0,6.8,5.5,6.2,5.8,5.0,4.7,4.3,4.4,4.3,3.7,3.7,3.8,3.5,3.0,3.4,3.5,3.0,2.9,3.3,3.5,3.1,3.3,3.3,3.6,3.5,3.0,3.6,4.1,3.6,3.8,3.1,2.8,2.5,2.3,2.6,2.3,2.4,3.1,3.3,3.9,4.8,5.8,6.7,8.3,9.4,10.3,12.2,13.1,14.0,14.2,15.9,16.7,19.8,20.9,20.3,20.8,19.2,19.3,18.4,19.1,17.5,18.2,18.6,17.9,18.2,17.3,17.6,16.5,15.0,14.1,12.8,10.9,9.7,8.4,6.8,5.7,4.1,2.9,3.1,2.8,2.6,3.1,2.6,2.2,2.3,2.3,2.0,1.8,2.2,2.1,1.9,2.0,2.4,2.3,2.3,2.6,2.5,2.1,2.4,2.4,2.6,2.1,2.5,2.2,2.7,2.5,2.1,2.6,2.1,2.6,2.2,1.9,2.0,2.0,1.8,1.3,1.2,0.9,0.8,1.0,1.7,1.9,2.0,2.0,2.1,1.6,2.2,2.1,2.1,1.6,1.5,1.2,1.1,1.3,1.8,2.3,2.9,3.5,3.6,4.2,3.3,3.7,3.9,4.6,4.8,4.5,3.8,3.4,3.3,2.5,2.7,2.0,2.6,2.9,3.0,3.7,4.2,5.0,5.4,6.3,6.7,5.9,5.6,4.6,4.5,3.8,3.5,3.0,3.0,2.1,2.6,2.2,3.0,3.1,3.8,3.9,4.6,4.9,4.3,5.1,5.3,5.0,4.5,4.4,4.7,4.6,4.1,4.6,5.6],[8.0,7.0,6.7,7.1,7.8,8.1,9.4,9.3,8.9,8.9,7.9,6.9,7.0,6.7,7.3,7.2,7.2,7.9,8.1,7.9,8.7,10.0,10.4,9.2,9.5,10.0,10.1,9.1,7.9,8.7,7.8,7.1,7.7,8.7,8.8,9.0,9.7,8.5,9.6,8.5,9.6,9.6,9.1,10.2,9.8,9.9,10.2,9.9,9.4,7.7,8.1,8.3,7.8,9.9,9.5,10.5,11.9,11.1,10.3,10.2,8.9,9.7,9.3,8.2,7.3,6.8,7.3,7.1,6.1,6.3,6.8,6.0,5.4,6.4,6.3,5.4,5.4,6.1,6.1,5.5,5.8,5.5,6.3,6.1,5.2,5.8,6.6,6.0,5.8,4.8,4.9,4.3,4.0,4.4,3.7,3.5,4.3,4.3,5.2,6.1,7.2,8.2,9.9,11.0,12.1,14.4,14.9,16.3,16.1,17.9,18.5,21.1,22.2,21.7,21.9,20.7,20.4,19.9,20.5,19.2,19.8,19.9,19.6,19.9,19.2,19.4,18.6,17.7,16.3,15.1,12.9,11.8,10.0,8.9,7.6,6.0,5.0,5.0,4.2,3.9,4.2,3.9,3.1,3.7,3.8,3.3,2.9,3.8,3.7,2.8,3.7,4.5,4.4,4.2,4.9,4.6,3.6,4.2,4.5,4.6,3.7,4.2,3.3,4.0,3.8,3.2,4.1,3.5,4.3,3.7,3.3,3.4,3.4,2.9,2.2,1.7,1.6,1.2,0.8,1.3,1.9,2.3,2.5,3.2,2.5,3.6,3.3,3.3,2.3,2.2,1.7,1.9,2.1,3.3,3.8,4.4,5.9,5.9,6.7,5.2,5.8,5.7,6.5,6.7,6.0,5.4,4.9,4.6,3.9,4.4,3.1,3.8,3.5,3.4,4.6,5.1,6.0,7.0,7.6,8.2,7.2,7.4,5.8,6.3,5.0,4.3,3.7,4.0,2.8,3.6,3.1,4.1,4.4,5.2,5.0,6.0,6.2,5.4,6.4,6.7,6.2,5.6,5.7,6.1,5.7,5.2,6.1,7.0],[12.2,10.9,11.1,11.4,12.2,12.3,13.6,13.4,12.7,12.7,12.2,11.5,11.3,10.6,11.4,10.7,11.3,11.8,12.0,12.0,12.8,13.8,13.9,13.1,13.4,13.6,14.0,13.3,12.0,12.9,11.7,11.3,11.9,12.0,12.7,13.2,13.3,12.4,13.1,12.4,12.7,12.2,12.7,13.1,13.2,12.1,12.6,12.0,11.3,10.7,11.7,11.7,11.7,13.2,13.3,14.2,14.7,14.3,13.8,13.7,12.8,12.7,12.6,12.2,11.7,11.2,11.4,11.2,10.2,10.0,10.2,9.4,8.6,9.1,9.2,7.7,7.8,8.1,8.6,8.0,8.5,8.1,9.3,9.3,8.1,9.2,10.2,9.9,9.9,9.4,8.5,7.1,7.1,7.5,6.7,6.5,7.8,7.8,9.0,9.5,10.4,11.9,13.9,14.6,16.1,17.6,18.2,19.2,19.2,20.6,21.2,23.4,24.3,23.6,23.7,22.6,22.4,21.6,22.3,21.0,21.7,22.0,21.8,22.1,21.7,22.0,21.2,20.7,19.4,17.9,16.1,15.4,12.9,12.1,10.8,9.6,8.4,8.8,7.7,7.7,8.1,7.9,6.3,7.1,7.6,6.3,5.8,7.0,6.8,5.0,6.0,7.5,7.2,6.0,6.8,7.3,5.6,6.4,7.1,7.4,6.4,7.0,6.3,6.8,6.7,5.8,6.8,5.9,7.2,6.1,5.8,5.1,5.8,4.8,3.9,3.2,2.4,2.1,1.2,0.8,1.5,2.8,3.3,4.2,3.3,5.8,5.9,5.3,4.1,4.8,3.0,3.4,3.5,4.5,5.9,6.4,8.2,8.0,9.3,7.9,8.6,9.1,9.6,9.9,9.5,8.6,8.2,7.5,6.5,6.4,4.5,5.1,4.2,4.0,5.0,5.5,6.9,8.0,9.1,9.8,8.6,8.7,6.6,6.8,5.9,5.1,4.3,5.6,3.9,5.9,5.5,6.9,7.4,8.3,8.6,9.6,9.4,9.0,10.2,10.2,10.1,9.7,9.7,9.9,9.6,9.0,9.5,10.1],[10.7,9.4,9.4,9.8,10.7,10.9,12.9,12.9,11.9,12.2,11.0,10.1,9.6,9.5,9.7,9.4,9.9,10.7,10.2,10.1,11.3,12.6,13.2,11.8,12.7,12.9,13.5,12.2,10.4,11.4,10.3,10.1,11.0,11.4,11.8,12.2,12.5,10.7,12.0,11.0,11.5,10.8,11.4,12.3,11.9,11.0,11.4,11.0,10.4,9.3,10.3,10.3,10.2,11.6,12.0,13.4,14.1,13.7,13.4,12.9,11.5,12.7,12.1,10.9,10.6,9.9,10.6,10.1,9.8,9.5,9.7,9.3,8.5,8.9,9.0,8.0,7.4,7.8,8.3,8.0,8.6,8.3,9.2,9.3,8.4,8.9,9.8,9.3,9.2,8.4,8.8,7.5,7.2,7.7,6.7,6.8,7.9,7.5,8.6,8.9,9.7,10.5,12.5,13.2,14.6,16.3,16.6,18.0,18.0,19.4,19.8,22.4,23.4,22.5,22.8,21.5,21.5,20.4,21.4,20.2,20.8,20.9,20.4,21.1,20.5,20.9,20.3,19.2,18.0,16.7,15.1,14.2,12.0,11.5,10.0,9.3,8.2,8.7,7.8,7.6,7.9,7.2,6.4,7.0,7.2,6.5,5.6,7.0,6.6,5.4,5.7,7.3,7.1,6.1,7.1,7.5,5.9,6.6,7.2,7.2,6.5,6.7,6.5,6.6,6.2,5.6,5.9,5.6,6.7,6.3,6.2,5.4,5.5,5.0,4.0,3.2,2.7,2.1,1.8,1.4,0.8,1.4,2.0,2.8,2.6,4.0,4.1,4.8,3.8,4.7,3.2,3.3,3.1,3.9,5.3,5.0,7.0,6.4,7.8,6.6,6.8,7.3,7.7,8.2,7.5,6.7,6.6,5.6,5.1,4.9,3.9,4.3,3.9,3.6,4.7,4.9,6.5,7.3,8.2,8.7,8.0,8.1,6.2,6.1,5.1,4.5,3.6,4.3,2.8,4.3,3.9,4.9,5.7,6.3,7.0,7.8,7.7,7.4,8.6,9.0,8.5,7.7,8.1,8.3,7.7,7.1,7.8,8.9],[10.8,9.9,10.0,9.9,10.9,11.1,12.7,12.4,11.7,11.7,10.9,10.4,10.4,9.9,9.7,9.7,10.1,10.6,10.5,10.3,11.2,12.3,12.6,11.5,12.3,12.3,12.8,11.9,10.5,11.6,10.3,10.0,10.8,10.8,11.7,11.8,12.1,10.8,11.6,10.8,10.9,10.4,11.0,11.7,11.6,10.8,11.1,10.9,10.4,9.6,10.1,10.1,10.1,11.1,11.7,12.7,13.2,13.1,12.6,12.5,11.2,12.5,11.8,10.7,10.4,10.1,10.5,10.3,9.4,9.2,9.7,8.9,7.9,8.6,8.9,7.8,7.3,8.0,8.4,7.7,8.3,8.2,9.2,9.2,7.9,9.2,10.0,9.5,9.6,8.5,7.9,6.7,6.7,7.3,6.5,6.3,7.7,7.5,8.9,9.0,10.0,10.8,12.4,12.9,14.1,15.3,16.1,17.2,17.4,18.9,19.8,22.2,23.0,22.3,22.5,21.3,21.1,20.4,21.0,19.9,20.5,20.5,20.3,20.8,20.1,20.3,19.7,18.9,17.8,16.3,14.8,13.8,11.7,11.3,10.2,9.3,7.9,8.5,7.5,7.2,7.6,7.0,5.8,6.1,6.6,5.4,5.5,6.0,6.0,5.4,5.6,6.4,6.3,6.2,6.8,6.6,5.6,6.1,6.6,6.7,5.5,6.4,5.4,6.3,5.4,4.8,4.8,4.8,5.9,5.7,5.1,5.1,4.7,4.4,3.9,3.2,3.2,2.4,2.2,2.0,1.1,0.8,1.1,1.7,2.2,2.6,3.3,4.0,3.6,4.3,3.1,3.6,3.1,3.9,4.4,4.5,6.1,5.3,6.5,5.5,5.5,6.3,6.9,7.6,6.7,5.5,5.5,4.5,4.1,4.1,3.2,3.8,3.3,3.1,4.3,4.6,6.3,6.4,7.5,7.8,7.3,7.2,5.9,5.4,4.2,3.9,3.0,3.5,2.3,3.5,3.4,4.1,5.1,5.7,6.3,7.4,7.6,7.1,8.6,8.6,8.6,7.7,7.5,8.1,7.8,6.8,7.7,9.1],[9.7,9.0,8.9,9.3,9.9,10.0,12.0,11.6,10.5,10.7,9.4,9.1,9.1,8.7,8.6,8.7,8.9,9.4,9.4,9.2,10.1,11.2,11.9,10.6,11.5,11.4,12.1,10.9,9.7,10.9,9.9,9.1,10.3,10.7,11.2,11.1,11.5,10.0,10.8,9.9,10.2,9.8,10.2,11.2,10.8,10.3,10.3,10.3,9.9,8.8,9.3,9.1,9.3,10.4,10.9,12.1,12.9,12.9,12.2,12.1,10.7,12.1,11.4,10.5,9.9,9.4,10.0,9.7,8.8,8.7,9.1,8.5,7.3,8.3,8.5,7.4,7.0,7.6,8.0,7.3,7.9,7.5,8.6,8.7,7.3,8.3,9.3,8.6,8.4,7.7,7.4,6.2,6.2,6.4,5.6,5.2,6.0,5.5,6.9,6.8,8.1,9.1,10.7,11.8,13.0,15.0,15.8,17.2,16.9,18.7,19.4,22.0,23.1,22.3,22.6,21.2,21.2,20.2,21.1,19.8,20.4,20.4,20.1,20.7,20.1,20.2,19.5,18.6,17.4,16.0,14.1,12.8,11.1,10.4,8.9,7.9,6.9,7.4,6.2,6.2,6.4,5.9,5.0,5.7,6.1,5.3,5.0,5.8,5.7,4.9,5.5,6.2,6.2,5.9,6.5,6.4,5.3,5.9,6.1,5.9,5.3,5.3,4.6,4.8,3.8,3.6,3.5,3.9,5.1,5.3,5.2,4.7,4.1,4.0,4.0,2.9,3.2,2.1,2.4,2.5,1.7,1.1,0.8,1.0,1.5,1.9,2.5,2.9,3.0,4.0,2.5,3.4,3.1,3.9,4.2,4.4,5.6,5.3,6.3,5.4,5.7,6.2,6.8,7.4,6.5,5.5,5.5,4.8,4.1,4.2,3.2,3.8,3.5,3.3,4.4,4.8,6.0,6.3,7.5,7.7,7.0,6.8,5.7,5.4,4.5,4.1,3.2,3.6,2.4,3.6,3.3,4.1,4.7,5.3,5.7,6.5,6.4,6.2,7.7,8.0,7.6,6.6,6.6,7.1,6.7,6.1,6.7,8.1],[7.7,6.9,6.9,7.3,7.9,8.0,9.6,9.4,8.6,8.8,7.7,6.9,7.2,6.8,6.9,6.8,7.1,7.5,7.6,7.6,8.3,9.2,9.8,8.7,9.5,9.7,10.1,9.0,7.7,8.6,7.9,7.3,7.9,8.6,8.8,9.0,9.5,8.2,9.0,8.0,8.6,8.3,8.4,9.3,8.8,8.8,8.8,8.9,8.4,7.1,7.5,7.7,7.3,8.6,8.9,10.0,10.6,10.6,10.0,9.7,8.6,9.6,9.3,8.1,7.5,7.1,7.6,7.4,6.7,6.7,7.0,6.4,5.8,6.5,6.6,6.0,5.8,6.3,6.4,6.0,5.9,5.7,6.3,6.3,5.3,5.7,6.5,6.2,5.8,5.2,5.3,4.7,4.2,4.0,3.6,3.4,3.9,3.9,4.8,5.4,6.6,7.6,9.1,10.6,11.4,13.8,14.7,16.0,15.7,17.6,18.2,20.9,22.1,21.5,21.9,20.7,20.4,19.7,20.3,19.2,19.5,19.6,19.1,19.5,18.6,19.0,18.2,17.1,16.0,14.5,12.7,11.4,9.8,8.4,7.4,5.6,4.7,4.7,3.9,4.2,4.3,4.3,3.4,4.3,4.4,3.7,3.6,4.4,4.1,3.5,4.3,4.7,4.6,5.0,5.4,4.7,3.9,4.3,4.3,3.7,3.3,3.1,2.8,3.0,2.5,2.2,2.5,2.5,3.1,3.5,3.5,3.6,2.9,2.4,2.5,1.9,2.5,1.8,2.1,2.4,1.8,1.5,1.0,0.8,0.9,1.4,1.6,2.0,1.8,2.4,1.9,2.6,2.5,3.4,3.7,4.0,5.0,4.9,5.7,4.6,5.1,5.2,5.7,6.2,5.4,4.8,4.4,4.1,3.7,3.9,3.0,3.7,3.6,3.6,4.6,4.7,5.9,6.3,7.2,7.6,6.9,6.8,5.5,5.4,4.6,4.1,3.4,3.5,2.6,3.3,3.0,3.5,4.1,4.7,4.7,5.6,5.7,5.2,6.3,6.7,6.2,5.4,5.6,6.0,5.5,5.0,5.6,6.7],[6.7,5.7,5.9,6.4,6.9,7.1,8.4,8.5,7.9,7.8,7.2,6.1,6.6,5.7,6.2,5.9,6.3,6.8,7.0,6.9,7.7,8.8,8.9,7.8,8.6,8.3,8.8,8.0,6.8,7.5,6.5,6.2,6.6,7.1,7.4,7.6,8.2,7.0,8.0,7.0,7.5,7.3,7.4,8.1,7.9,7.9,7.7,8.0,7.6,6.2,6.7,6.6,6.4,7.4,7.5,8.6,9.2,8.8,8.5,8.1,7.0,7.7,7.4,6.6,6.2,6.1,6.1,5.9,5.3,5.3,5.5,5.1,4.6,5.2,5.1,4.7,4.5,4.9,5.0,4.6,4.7,4.6,5.2,5.0,4.4,4.8,5.5,5.1,4.9,4.5,4.3,3.8,3.4,3.5,3.1,2.8,3.5,3.4,4.3,4.9,6.0,7.1,8.6,10.1,10.9,13.2,14.1,15.1,14.9,16.5,17.4,19.9,20.8,20.4,20.6,19.6,19.2,18.6,19.5,17.9,18.5,18.6,18.1,18.3,17.7,17.9,17.2,15.8,14.9,13.7,11.8,10.5,9.1,7.7,6.6,4.9,4.2,4.1,3.5,3.6,3.8,3.6,3.0,3.5,3.7,2.9,3.0,3.6,3.4,2.9,3.2,3.8,3.7,3.7,4.2,3.8,3.2,3.4,3.5,3.3,2.7,2.8,2.4,2.7,2.1,2.0,2.1,2.2,2.8,2.9,2.7,2.8,2.4,2.2,2.2,1.6,2.0,1.6,1.8,2.3,2.0,1.7,1.3,0.9,0.8,1.0,1.3,1.6,1.6,2.0,1.5,2.1,2.2,2.9,3.4,3.8,4.4,4.5,5.0,4.3,4.6,4.8,5.2,5.6,5.0,4.2,4.2,3.8,3.4,3.6,2.7,3.4,3.6,3.5,4.3,4.6,5.7,6.0,7.0,7.2,6.6,6.5,5.3,5.2,4.4,4.0,3.2,3.4,2.4,3.1,2.7,3.1,3.4,4.1,4.4,5.0,5.0,4.7,5.8,5.9,5.6,4.9,5.1,5.5,5.2,4.6,5.3,6.2],[7.5,6.7,6.7,7.0,7.7,8.0,9.6,9.6,8.6,8.7,7.6,6.8,7.1,6.6,6.8,6.8,7.1,7.4,7.8,7.8,8.5,9.7,10.3,8.8,9.6,9.6,10.2,8.9,7.5,8.4,7.4,7.1,7.4,8.1,8.4,8.6,9.2,7.9,8.9,7.9,8.4,8.2,8.4,9.3,9.0,8.7,8.7,8.6,8.3,7.0,7.4,7.5,7.1,8.4,8.5,9.9,10.5,10.4,9.5,9.2,8.2,8.8,8.6,7.5,6.9,6.9,7.2,6.7,6.0,6.4,6.5,5.9,5.5,6.2,6.1,5.6,5.5,6.1,6.1,5.6,5.7,5.3,6.1,5.8,5.0,5.4,5.9,5.6,5.2,4.6,4.9,4.2,3.7,3.6,3.0,2.9,3.4,3.5,4.6,5.1,6.4,7.4,8.9,10.6,11.1,13.7,14.6,16.0,15.6,17.5,18.1,20.9,22.2,21.6,21.9,20.7,20.3,19.6,20.2,19.1,19.3,19.6,19.1,19.6,18.8,19.0,18.3,17.2,15.8,14.5,12.3,10.9,9.4,7.9,7.1,5.1,4.3,4.1,3.5,3.8,3.9,4.0,3.1,3.9,4.0,3.2,3.4,4.2,3.8,3.2,4.1,4.5,4.4,4.8,5.2,4.6,3.7,4.1,4.1,3.6,3.0,2.8,2.4,2.7,2.0,1.7,1.9,2.2,3.1,3.4,3.3,3.5,2.9,2.3,2.5,1.9,2.7,2.1,2.3,3.3,2.7,2.3,1.6,1.3,0.9,0.8,1.0,1.4,1.7,2.2,1.9,2.6,2.8,3.8,4.1,4.5,5.2,5.3,6.2,5.2,5.8,5.9,6.5,7.0,6.1,5.3,5.0,4.8,4.1,4.6,3.3,4.2,3.8,4.1,5.0,5.4,6.6,6.9,7.9,8.3,7.6,7.3,6.1,6.0,4.9,4.7,4.0,4.0,3.0,4.0,3.4,4.3,4.3,5.1,5.1,6.1,5.8,5.4,6.5,7.2,6.3,5.6,6.2,6.2,5.7,5.3,6.0,6.9],[6.0,5.4,5.4,5.6,6.4,6.8,7.8,8.0,7.5,7.4,6.7,5.6,6.1,5.4,5.6,5.6,6.0,6.2,6.8,6.8,7.3,8.5,8.7,7.4,7.9,7.9,8.3,7.4,6.3,6.7,5.7,5.6,5.9,6.5,6.7,6.8,7.5,6.4,7.4,6.5,7.1,7.0,7.1,7.9,7.7,7.9,7.7,7.7,7.2,5.9,6.2,6.3,5.6,7.0,6.7,8.0,8.7,8.4,7.7,7.4,6.3,7.1,6.7,5.7,5.2,4.9,5.1,4.9,4.2,4.3,4.6,4.0,3.6,4.3,4.5,4.0,3.9,4.6,4.8,4.4,4.1,4.0,4.6,4.3,3.7,4.1,4.7,4.1,4.0,3.3,3.3,3.1,2.6,2.9,2.4,2.2,2.8,2.9,3.7,4.7,5.9,6.8,8.3,9.6,10.2,12.7,13.6,14.7,14.5,16.6,17.3,20.1,21.4,20.9,21.3,20.2,19.9,19.3,19.8,18.4,18.8,18.8,18.4,18.6,17.9,18.1,17.5,16.0,14.7,13.6,11.6,10.3,8.9,7.3,6.3,4.5,3.3,3.2,2.8,2.6,2.9,2.6,2.1,2.5,2.7,2.1,2.1,2.6,2.6,2.3,2.8,3.1,3.3,3.5,4.0,3.5,2.9,3.2,3.1,2.9,2.2,2.4,1.8,2.1,1.7,1.4,1.7,1.8,2.5,2.5,2.3,2.7,2.1,1.7,1.8,1.6,2.5,2.2,2.6,3.6,3.0,2.7,2.1,1.6,1.2,0.9,0.8,0.9,1.2,1.5,1.5,2.1,2.6,3.4,3.5,4.4,4.7,4.9,5.5,4.2,4.9,4.7,5.6,6.0,5.3,4.6,4.2,4.4,3.4,4.2,3.2,4.0,4.1,4.4,5.2,5.7,6.8,7.2,8.0,8.3,7.8,7.5,6.3,6.4,5.4,5.1,4.3,4.6,3.3,3.8,2.9,3.7,3.6,4.2,4.4,5.2,5.2,4.7,5.5,6.0,5.3,4.8,5.0,5.1,4.9,4.4,5.1,6.2],[5.3,4.6,4.7,5.2,5.7,6.1,7.0,7.2,6.6,6.6,6.0,4.9,5.4,4.8,5.1,5.0,5.4,5.7,6.0,6.0,6.6,7.5,7.6,6.6,7.1,7.0,7.4,6.6,5.7,6.1,5.1,4.9,5.1,5.7,6.0,6.0,6.7,5.8,6.7,5.9,6.3,6.2,6.2,7.0,6.9,7.0,6.8,6.9,6.5,5.3,5.4,5.5,5.2,6.1,6.0,7.0,7.5,7.1,6.7,6.3,5.4,6.1,5.7,4.9,4.5,4.3,4.4,4.1,3.5,3.6,3.7,3.2,2.9,3.3,3.3,2.9,2.9,3.4,3.3,3.1,3.0,3.0,3.4,3.3,2.8,3.3,3.9,3.4,3.6,2.9,2.6,2.4,2.1,2.3,1.9,1.9,2.5,2.7,3.4,4.4,5.3,6.4,8.0,9.4,10.0,12.3,13.1,14.3,14.1,15.9,16.8,20.0,21.0,20.7,21.0,19.8,19.5,18.7,19.3,17.8,18.5,18.4,18.0,18.1,17.3,17.6,16.6,15.1,13.9,12.9,10.8,9.4,8.4,6.6,5.7,4.0,2.7,2.8,2.4,2.3,2.6,2.4,1.9,2.2,2.2,1.8,1.8,2.1,2.0,1.7,2.2,2.4,2.3,2.4,2.8,2.4,2.0,2.2,2.2,2.1,1.6,1.8,1.5,1.8,1.4,1.2,1.4,1.4,1.9,1.8,1.7,1.9,1.6,1.3,1.3,1.3,1.9,1.8,2.4,3.1,3.0,2.7,2.3,1.8,1.4,1.3,0.9,0.8,0.9,1.1,1.3,1.6,2.0,2.7,2.9,3.6,3.9,4.1,4.7,3.7,4.2,4.3,4.7,5.1,4.4,3.9,3.5,3.6,2.9,3.4,2.6,3.4,3.7,4.0,4.7,5.3,6.3,6.6,7.5,7.7,7.2,6.8,5.7,5.5,4.6,4.6,4.0,3.9,2.8,3.2,2.5,3.1,3.1,3.7,3.9,4.6,4.6,4.3,5.0,5.2,4.9,4.4,4.4,4.6,4.6,4.1,4.7,5.8],[4.8,4.3,4.2,4.8,5.2,5.7,6.6,6.8,6.1,6.0,5.5,4.5,5.0,4.4,4.7,4.7,5.1,5.4,5.6,5.6,6.2,7.1,7.3,6.3,6.7,6.6,7.0,6.3,5.3,5.6,4.7,4.5,4.6,5.1,5.5,5.4,6.2,5.3,6.3,5.5,6.0,5.9,5.8,6.7,6.5,6.7,6.4,6.6,6.2,5.0,5.1,5.0,4.7,5.7,5.5,6.5,7.1,6.7,6.2,5.9,4.8,5.5,5.2,4.4,4.0,3.8,3.8,3.6,3.1,3.0,3.1,2.7,2.5,2.8,2.9,2.5,2.5,2.8,2.8,2.5,2.6,2.5,2.9,2.8,2.3,2.9,3.4,3.0,3.2,2.6,2.3,2.0,1.8,2.0,1.7,1.7,2.2,2.4,3.1,4.0,5.1,6.0,7.5,8.9,9.6,12.2,12.7,13.9,14.0,15.8,16.8,19.8,21.0,20.5,20.8,19.7,19.4,18.7,19.3,17.8,18.4,18.3,18.0,17.9,17.2,17.4,16.7,14.9,13.6,12.5,10.4,9.4,8.1,6.4,5.4,3.6,2.3,2.5,2.1,1.9,2.3,2.0,1.6,1.9,1.9,1.5,1.5,1.8,1.7,1.5,1.7,2.0,1.9,2.0,2.2,2.1,1.6,1.9,1.9,1.8,1.5,1.6,1.3,1.7,1.4,1.1,1.4,1.3,1.7,1.6,1.5,1.6,1.4,1.1,1.1,1.1,1.5,1.5,2.0,2.6,2.5,2.2,2.0,1.7,1.3,1.5,1.1,0.9,0.8,0.8,1.0,1.2,1.6,2.1,2.3,2.9,3.4,3.4,4.1,3.1,3.5,3.6,4.1,4.5,4.0,3.3,2.9,3.0,2.3,2.8,2.2,2.8,3.1,3.4,4.0,4.5,5.3,5.9,6.7,7.0,6.2,6.0,4.9,4.9,3.9,4.0,3.4,3.1,2.3,2.7,2.1,2.7,2.6,3.3,3.4,3.9,4.0,3.8,4.4,4.8,4.4,3.8,3.8,4.1,4.0,3.6,4.2,5.4],[4.6,4.1,4.1,4.5,4.9,5.4,6.2,6.2,5.8,5.8,5.3,4.4,4.9,4.3,4.6,4.6,4.9,5.2,5.4,5.3,5.8,6.6,6.8,5.9,6.2,6.2,6.6,5.8,5.0,5.3,4.3,4.3,4.3,4.8,5.1,5.1,5.9,5.0,5.9,5.2,5.7,5.7,5.6,6.2,6.1,6.3,6.3,6.5,6.1,5.0,5.0,4.8,4.6,5.5,5.3,6.2,6.6,6.2,5.9,5.5,4.6,5.1,4.8,4.1,3.7,3.5,3.5,3.3,2.7,2.7,2.7,2.4,2.2,2.4,2.4,2.1,2.2,2.4,2.3,2.1,2.2,2.1,2.5,2.5,2.1,2.7,3.0,2.7,3.0,2.3,2.0,1.8,1.6,1.7,1.5,1.5,1.9,2.2,2.8,3.7,5.0,5.7,7.4,8.5,9.2,11.4,12.2,13.2,13.4,15.1,16.1,19.1,20.4,19.9,20.5,19.0,19.0,18.1,18.8,17.1,18.0,17.7,17.3,17.4,16.6,16.7,15.7,14.3,13.4,12.2,10.3,9.2,8.0,6.4,5.2,3.4,2.1,2.1,1.9,1.7,2.0,1.8,1.4,1.7,1.7,1.3,1.3,1.6,1.5,1.2,1.5,1.8,1.7,1.7,1.9,1.7,1.4,1.5,1.6,1.6,1.2,1.5,1.1,1.5,1.3,1.0,1.4,1.2,1.5,1.3,1.2,1.3,1.2,0.9,0.8,0.9,1.1,1.2,1.7,2.3,2.3,2.0,2.0,1.8,1.4,1.7,1.3,1.1,0.8,0.8,0.8,0.9,1.2,1.6,2.0,2.4,2.9,2.8,3.4,2.6,2.9,3.1,3.5,3.8,3.4,2.9,2.6,2.6,1.9,2.2,1.7,2.3,2.8,3.0,3.5,4.0,4.9,5.3,6.0,6.2,5.7,5.3,4.4,4.3,3.4,3.6,2.9,2.6,2.1,2.2,1.8,2.4,2.3,2.9,3.0,3.5,3.6,3.3,3.9,4.2,3.9,3.5,3.4,3.7,3.8,3.3,4.0,5.2],[4.5,4.0,4.0,4.4,4.8,5.2,6.0,6.2,5.7,5.8,5.2,4.2,4.7,4.2,4.4,4.4,4.7,5.0,5.3,5.3,5.7,6.5,6.7,5.8,6.2,6.1,6.4,5.8,4.8,5.2,4.3,4.2,4.4,4.8,5.1,5.1,5.8,5.0,5.8,5.1,5.5,5.5,5.4,6.1,6.1,6.3,6.0,6.3,5.8,4.8,4.8,4.7,4.3,5.4,5.2,6.1,6.6,6.2,5.8,5.6,4.6,5.2,5.0,4.2,3.9,3.5,3.6,3.5,2.8,2.9,2.9,2.6,2.3,2.6,2.6,2.2,2.2,2.5,2.5,2.2,2.4,2.2,2.7,2.6,2.2,2.8,3.2,2.8,3.1,2.4,2.2,1.9,1.7,1.9,1.6,1.6,2.0,2.3,2.9,3.9,5.0,5.8,7.4,8.6,9.3,11.5,12.2,13.2,13.3,15.0,15.7,19.0,20.4,19.9,20.4,18.9,18.7,17.9,18.5,17.1,17.8,17.8,17.2,17.5,16.5,16.8,16.0,14.5,13.5,12.4,10.6,9.3,8.1,6.3,5.3,3.4,2.2,2.3,2.0,1.8,2.1,1.9,1.5,1.7,1.7,1.4,1.3,1.7,1.6,1.3,1.5,1.9,1.8,1.8,2.0,1.8,1.5,1.7,1.7,1.7,1.4,1.6,1.3,1.7,1.5,1.2,1.5,1.3,1.7,1.4,1.3,1.4,1.3,1.0,0.9,0.9,1.0,1.1,1.6,2.2,2.1,2.0,1.9,1.7,1.3,1.6,1.4,1.2,0.9,0.8,0.8,0.8,1.0,1.4,1.8,2.2,2.8,2.7,3.2,2.5,2.8,3.0,3.4,3.7,3.4,2.8,2.5,2.4,1.9,2.1,1.6,2.2,2.8,3.2,3.5,4.0,4.8,5.2,6.1,6.3,5.8,5.4,4.4,4.3,3.5,3.4,2.8,2.7,1.9,2.1,1.7,2.3,2.3,2.9,2.9,3.4,3.6,3.3,3.8,4.1,3.9,3.4,3.3,3.6,3.6,3.0,3.9,5.1],[4.9,4.3,4.4,4.7,5.3,5.8,6.6,6.7,6.2,6.1,5.7,4.7,5.2,4.5,4.8,4.7,5.1,5.5,5.6,5.6,6.1,6.9,7.2,6.2,6.8,6.7,6.9,6.2,5.2,5.6,4.7,4.6,4.8,5.5,5.6,5.8,6.4,5.3,6.4,5.5,6.1,6.0,6.0,6.6,6.5,6.7,6.6,7.0,6.4,5.0,5.3,5.1,4.7,6.0,5.8,6.7,7.3,6.9,6.6,6.2,5.1,5.7,5.4,4.6,4.2,4.0,4.0,3.8,3.2,3.2,3.3,2.9,2.5,2.9,2.9,2.5,2.4,2.8,2.8,2.6,2.7,2.7,3.1,3.1,2.6,3.2,3.5,3.1,3.4,2.7,2.4,2.2,2.0,2.2,1.9,1.8,2.4,2.5,3.2,4.1,5.3,6.0,7.4,8.7,9.3,11.4,12.1,13.4,13.4,15.2,15.9,18.8,20.0,19.7,20.0,18.8,18.5,17.7,18.4,16.7,17.9,17.7,17.3,17.4,16.6,17.1,16.1,14.8,13.7,12.4,10.6,9.5,8.3,6.6,5.5,3.7,2.6,2.6,2.3,2.1,2.3,2.1,1.6,1.8,2.0,1.6,1.4,1.8,1.8,1.4,1.6,2.1,2.0,1.9,2.3,2.2,1.7,2.0,2.1,2.1,1.7,1.9,1.5,1.9,1.7,1.4,1.8,1.6,2.0,1.7,1.6,1.6,1.5,1.3,1.0,1.0,1.0,1.0,1.5,2.2,2.3,2.1,2.0,1.9,1.4,1.9,1.6,1.4,1.1,1.0,0.8,0.8,0.8,1.3,1.6,2.1,2.6,2.5,3.0,2.4,2.7,2.9,3.3,3.7,3.4,2.8,2.5,2.4,1.7,2.0,1.5,2.1,2.7,3.1,3.6,4.1,4.9,5.3,6.2,6.5,5.7,5.2,4.3,4.3,3.5,3.5,3.0,2.6,1.9,2.1,1.7,2.3,2.2,2.9,2.9,3.5,3.8,3.2,4.0,4.2,3.9,3.4,3.3,3.7,3.7,3.2,4.0,5.1],[5.9,5.0,5.2,5.6,6.2,6.8,7.8,7.9,7.2,7.3,6.4,5.5,5.8,5.0,5.3,5.1,5.6,6.0,6.0,6.1,6.8,7.8,8.1,7.1,7.8,7.9,8.5,7.4,6.3,6.8,6.1,5.6,6.1,6.9,6.9,7.2,7.9,6.7,7.6,6.4,6.8,6.6,6.6,7.3,7.0,7.2,7.0,7.4,6.8,5.4,5.8,5.8,5.6,7.0,7.2,8.3,9.0,8.6,8.1,7.8,6.5,7.6,7.3,6.0,5.7,5.2,5.5,5.4,4.6,4.6,4.8,4.3,3.8,4.3,4.3,3.8,3.4,4.0,4.2,3.9,4.1,4.0,4.4,4.5,3.8,4.3,4.9,4.5,4.4,3.7,3.5,3.0,2.6,2.9,2.5,2.4,3.1,3.2,3.9,4.9,6.1,7.0,8.5,9.5,10.3,12.8,13.2,14.9,14.8,16.8,17.3,20.2,21.5,20.8,21.0,19.5,19.4,18.4,19.3,17.6,18.4,18.6,17.9,18.4,17.6,18.0,17.2,15.6,14.6,13.3,11.2,10.3,8.9,7.5,6.4,4.7,3.5,3.5,3.0,2.7,3.1,2.8,2.1,2.4,2.6,2.1,1.8,2.5,2.5,1.9,2.1,2.9,2.9,2.7,3.3,3.1,2.4,2.9,2.8,2.8,2.2,2.5,2.1,2.5,2.4,2.0,2.5,2.1,2.7,2.5,2.2,2.4,2.1,1.8,1.4,1.5,1.3,1.4,2.1,2.6,2.9,2.4,2.6,2.6,2.1,2.7,2.2,2.0,1.6,1.4,1.2,0.8,0.8,0.9,1.3,1.9,2.5,2.5,3.2,2.6,3.1,3.4,4.0,4.6,4.2,3.3,2.9,2.7,2.0,2.1,1.6,1.9,2.7,3.1,3.6,4.3,5.3,5.5,6.4,6.7,6.1,5.5,4.6,4.4,3.6,3.7,3.1,2.8,2.0,2.4,2.0,2.8,2.7,3.7,3.5,4.4,4.8,4.0,5.0,5.1,4.8,4.1,4.0,4.3,4.3,3.7,4.4,5.3],[6.8,5.9,6.2,6.6,7.4,7.9,9.1,9.1,8.5,8.3,7.6,6.5,6.8,5.9,6.0,5.9,6.6,6.9,6.9,7.0,7.8,8.9,9.3,8.3,9.1,9.1,9.7,8.7,7.5,8.1,7.1,6.7,7.2,7.9,8.1,8.5,9.2,7.6,8.4,7.5,7.7,7.5,7.6,8.2,8.1,8.0,8.0,8.2,7.7,6.1,6.5,6.5,6.7,7.8,8.3,9.6,10.1,10.0,9.4,8.9,7.5,8.6,8.2,7.1,6.6,6.2,6.3,6.3,5.3,5.3,5.7,5.0,4.5,5.0,5.2,4.3,4.1,4.8,4.9,4.8,4.8,4.9,5.6,5.3,4.6,5.5,6.2,5.5,5.7,4.8,4.4,4.0,4.0,4.5,4.0,3.8,4.7,4.5,5.5,6.1,7.3,8.0,9.4,10.3,11.2,13.3,13.7,15.3,15.3,17.1,17.8,20.4,21.6,21.0,21.4,20.2,19.9,19.3,20.2,18.7,19.5,19.6,19.2,19.5,18.7,18.8,18.0,16.9,15.9,14.0,12.1,11.1,9.7,8.3,7.2,5.7,4.9,5.2,4.7,4.2,4.7,4.0,3.2,3.3,3.7,3.2,2.5,3.2,3.4,2.6,2.5,3.7,3.7,3.3,4.1,4.2,3.0,3.8,4.0,4.3,3.5,4.1,3.4,4.0,3.7,3.2,3.6,3.1,4.0,3.6,3.1,3.2,3.0,2.9,2.1,2.1,1.5,1.6,2.5,2.9,3.2,2.7,3.0,3.2,2.6,3.3,2.9,3.1,2.4,2.3,1.9,1.3,0.9,0.8,0.9,1.5,2.3,2.4,3.1,2.6,3.0,3.5,4.4,4.9,4.8,3.6,3.1,2.7,2.2,2.0,1.6,1.7,2.6,3.3,3.6,4.9,5.7,6.2,7.2,7.3,6.8,6.1,4.9,4.9,3.9,4.2,3.4,2.9,2.1,2.3,2.3,2.9,2.9,4.1,4.0,5.0,5.3,4.7,5.8,5.9,5.6,4.9,4.5,4.9,4.9,4.1,4.6,5.6],[7.7,6.6,7.1,7.4,8.6,9.1,10.2,10.2,9.4,9.2,8.7,7.7,7.5,6.7,6.6,6.5,7.3,7.5,7.5,7.7,8.6,10.0,10.1,8.8,10.0,9.7,10.2,9.8,8.3,9.2,8.1,7.7,8.1,8.7,9.0,9.4,9.9,8.5,9.0,8.1,8.1,7.9,8.2,8.8,8.6,8.3,8.3,8.1,7.9,6.4,6.9,7.1,7.4,8.4,9.0,10.3,10.7,10.6,10.2,9.6,8.3,9.3,8.7,7.9,7.3,7.2,7.1,6.7,6.1,6.0,6.3,5.9,4.9,5.4,5.8,5.0,4.4,5.0,5.7,5.4,5.5,5.7,6.3,6.1,5.4,6.4,7.1,6.5,6.8,5.8,5.3,4.7,4.9,5.5,4.8,4.6,5.9,5.6,6.7,7.2,8.4,8.7,10.9,11.4,12.5,14.1,14.6,16.4,16.4,18.2,18.9,21.7,22.7,22.1,22.2,21.1,20.9,20.0,20.7,19.3,20.2,20.2,19.8,20.2,19.5,19.6,18.9,17.6,16.6,15.2,13.3,12.3,10.6,9.2,8.4,6.5,5.9,6.2,5.7,5.1,5.7,4.9,3.8,3.9,4.5,3.9,3.2,3.8,4.1,3.3,3.1,4.1,4.4,3.8,4.8,4.9,3.8,4.6,4.9,5.0,4.3,5.0,4.2,5.1,4.6,4.0,4.8,4.2,4.9,4.5,3.8,3.8,4.1,3.7,3.0,3.1,2.4,2.3,3.1,3.2,3.6,3.0,3.6,4.0,3.5,4.5,4.2,4.0,3.4,3.0,2.6,1.8,1.4,1.1,0.8,1.1,1.8,2.0,2.7,2.6,3.1,3.6,4.7,5.4,5.2,4.0,3.5,2.9,2.3,2.1,1.7,1.8,2.9,3.8,3.7,5.0,6.3,6.2,7.5,7.6,7.0,6.3,5.5,4.7,3.4,4.1,3.6,2.8,2.4,2.5,2.4,3.5,3.5,4.7,4.3,5.4,5.9,5.1,6.2,6.1,6.2,5.4,4.8,5.3,5.4,4.5,5.0,6.3],[9.0,7.8,8.0,8.5,9.3,9.4,10.9,10.8,9.8,10.0,8.9,8.5,8.1,7.2,7.1,7.0,7.6,7.8,7.6,7.8,8.6,9.9,10.3,8.9,10.3,10.1,11.0,10.3,9.2,10.2,9.5,8.7,9.7,10.4,10.5,10.7,10.9,9.3,9.7,8.6,8.8,8.3,8.1,9.1,8.7,8.5,8.6,8.5,8.4,7.2,7.3,7.9,8.3,9.2,10.2,11.3,11.7,11.9,11.6,11.5,10.2,11.4,11.2,9.8,9.4,8.8,9.1,9.1,8.1,7.9,8.6,7.9,6.6,7.6,8.2,6.9,6.1,7.6,8.1,7.9,7.8,8.1,8.9,8.3,7.6,8.8,9.6,8.3,8.6,7.6,7.2,6.8,6.5,7.0,6.2,5.7,6.9,6.3,7.3,7.6,8.7,9.1,11.1,11.2,12.7,14.4,14.9,16.2,16.4,18.3,18.9,21.9,22.9,22.3,22.4,21.3,20.8,20.2,20.8,19.5,20.3,20.6,20.3,20.6,19.8,20.1,19.8,18.6,17.4,16.0,14.2,13.1,11.8,10.8,9.8,8.6,7.7,8.0,7.0,6.5,6.7,5.7,4.8,4.8,5.9,5.6,4.2,5.0,5.9,4.6,4.2,5.6,6.2,5.2,6.8,6.9,5.5,6.3,6.8,6.9,6.0,6.3,5.3,5.9,5.5,4.9,5.7,5.1,6.2,6.0,5.6,5.3,5.1,4.7,3.8,3.5,2.9,2.9,3.7,4.0,4.5,4.0,4.6,5.2,4.1,5.3,4.8,4.9,4.0,3.7,3.1,2.7,1.8,1.6,1.1,0.8,1.3,1.9,2.5,2.5,3.2,3.8,4.9,5.7,5.5,4.2,3.6,3.2,2.4,2.0,2.0,2.0,3.4,3.8,3.6,4.9,5.8,6.0,7.3,7.2,6.7,5.8,4.8,4.4,3.5,4.4,3.9,3.2,2.7,2.8,2.8,3.7,4.0,5.0,4.6,5.8,6.3,5.5,6.6,6.4,6.5,6.0,5.0,5.5,5.7,4.5,4.9,6.6],[9.6,7.9,8.7,9.6,11.2,11.4,12.9,12.8,11.5,11.5,10.1,9.5,9.1,7.6,7.7,7.3,8.0,8.6,7.9,8.3,9.4,10.1,10.9,10.0,11.7,11.4,12.5,11.8,10.6,11.9,11.0,10.0,11.0,12.0,11.9,12.5,12.4,10.5,11.1,9.5,9.4,8.5,8.9,9.3,8.8,8.2,8.8,8.3,8.7,7.1,7.4,8.1,9.1,10.1,11.6,12.9,13.4,13.5,13.0,13.1,11.5,12.6,11.9,11.5,10.4,9.9,10.2,10.1,8.6,8.7,9.2,8.4,7.3,7.9,8.6,7.3,6.6,7.5,8.2,8.0,8.2,8.5,9.9,9.3,8.2,9.9,10.9,9.6,10.2,8.5,8.0,7.4,7.6,8.5,7.4,7.4,8.9,8.4,9.6,10.3,11.1,10.8,13.2,13.2,14.3,16.8,17.0,18.7,18.8,20.4,20.9,23.5,24.4,23.7,23.7,22.6,22.3,21.6,22.1,20.9,21.9,21.6,21.6,21.9,21.5,21.6,20.8,20.1,18.6,17.5,15.4,14.5,13.3,12.1,11.2,10.1,9.0,9.5,8.9,8.0,8.4,7.1,6.2,6.1,7.0,6.4,5.0,5.9,6.6,5.4,4.9,6.3,6.5,5.8,6.8,7.1,5.9,6.8,7.3,7.9,6.8,7.9,6.9,7.9,7.2,6.5,7.6,6.3,7.5,6.6,6.0,5.8,6.1,5.6,4.7,4.5,3.6,3.6,4.2,4.2,4.7,4.2,4.9,5.8,5.0,6.3,6.2,6.5,5.2,5.1,4.2,3.6,2.6,2.2,1.9,1.2,0.8,1.3,1.8,2.5,3.3,3.8,5.3,6.4,6.7,5.1,4.2,3.7,3.0,2.3,2.6,2.2,3.4,3.9,3.7,5.4,6.6,6.8,8.7,8.4,7.7,6.5,5.1,4.8,3.8,4.5,4.1,3.4,3.3,3.4,3.7,4.6,4.9,6.3,5.9,6.8,7.8,6.8,7.8,7.1,7.4,7.0,5.8,6.1,6.7,5.4,5.3,6.9],[8.9,8.0,8.6,8.7,10.1,10.2,11.6,11.6,10.6,11.0,9.7,9.2,8.7,7.8,7.5,7.2,7.8,8.0,7.8,7.9,9.0,9.8,10.4,9.3,10.7,10.4,11.5,10.6,9.5,10.6,9.7,9.2,9.8,10.7,10.7,10.9,11.3,9.7,10.0,8.8,9.1,8.6,8.5,9.3,8.5,8.4,8.9,8.4,8.5,7.4,7.6,8.1,8.5,9.5,10.4,11.4,12.2,12.4,11.7,11.8,10.2,11.5,11.3,9.9,9.7,8.8,9.0,9.0,8.0,7.9,8.6,8.3,7.0,7.6,8.2,7.0,6.4,7.4,8.0,8.0,8.0,8.5,9.4,8.9,8.0,9.4,10.0,8.9,9.2,8.1,7.7,7.2,7.5,8.3,7.4,7.0,8.3,7.3,8.3,8.4,9.4,9.3,11.4,11.3,12.7,14.5,15.1,16.6,17.0,18.6,19.4,22.1,23.3,22.7,22.6,21.4,21.2,20.4,21.0,19.8,20.6,20.7,20.5,20.9,20.3,20.6,19.8,19.0,17.9,16.8,14.8,13.5,12.5,11.1,10.1,9.3,8.6,9.1,8.4,7.5,7.8,6.6,5.9,5.8,6.8,6.4,5.1,6.0,6.5,5.4,4.8,6.2,6.5,5.8,7.0,7.0,5.9,7.0,7.4,8.0,6.8,7.8,6.6,7.3,6.7,6.3,7.2,6.4,7.5,6.8,6.1,5.9,6.2,5.8,4.8,5.0,3.8,3.8,4.5,4.6,5.1,4.5,5.4,5.8,5.2,6.3,6.1,6.0,5.3,5.1,4.4,3.7,2.9,2.7,2.1,1.5,1.1,0.8,1.1,1.6,2.2,2.4,3.2,4.0,4.3,3.5,2.6,2.7,2.3,2.0,2.5,2.5,3.7,4.2,4.1,5.5,6.6,6.5,8.1,8.0,7.4,6.3,5.3,4.9,3.9,4.8,4.2,3.3,3.4,3.0,3.2,3.6,3.5,4.4,3.9,4.6,5.4,4.8,5.5,5.1,5.5,5.1,3.9,4.6,5.2,4.2,4.3,6.1],[8.3,7.5,8.1,8.5,9.6,9.9,11.1,11.1,10.4,10.6,9.4,8.8,8.3,7.3,7.4,6.8,7.4,7.9,7.5,7.4,8.4,9.2,10.0,9.0,10.3,10.0,11.1,10.4,9.3,10.3,9.6,9.0,9.5,10.5,10.4,10.8,11.0,9.3,9.7,8.6,8.6,8.0,8.1,8.6,7.9,7.9,8.5,8.4,8.5,6.9,7.2,7.6,8.4,9.0,10.0,11.3,11.9,12.0,11.6,11.6,10.2,11.3,10.8,9.7,9.5,8.5,9.1,9.3,8.1,7.9,8.6,8.3,6.9,7.3,8.1,7.0,6.4,7.2,8.0,8.1,8.0,8.7,9.4,9.0,8.3,9.6,10.0,9.2,9.6,8.3,7.8,7.5,7.4,8.3,7.4,6.6,8.0,6.7,7.7,7.9,8.9,8.7,11.0,11.0,12.2,14.0,14.8,16.3,16.5,18.3,19.1,21.9,22.9,22.6,22.5,21.4,21.2,20.5,21.1,20.1,20.8,20.6,20.6,20.9,20.4,20.8,20.2,19.5,18.2,17.3,15.3,13.8,12.8,11.0,10.3,9.5,8.5,8.9,8.2,7.2,7.1,6.2,5.5,5.5,6.6,6.1,4.9,5.8,6.5,5.5,5.1,6.3,6.5,6.2,7.2,7.3,6.3,7.6,7.8,8.1,6.9,7.8,6.3,7.1,6.4,6.0,7.3,6.8,7.9,7.4,6.4,6.6,6.9,6.1,5.1,5.4,4.7,4.2,5.2,4.9,5.3,4.5,5.4,5.6,5.0,6.1,6.0,5.7,5.3,5.0,4.4,4.1,3.3,3.2,2.5,2.1,1.6,1.0,0.8,0.9,1.4,1.7,2.2,2.8,2.8,2.2,1.7,1.7,1.8,1.9,2.6,2.9,4.0,4.5,4.5,5.6,6.6,6.6,7.8,7.8,7.2,6.4,5.3,5.1,3.9,4.8,4.4,3.4,3.4,2.5,2.5,2.4,2.5,3.0,2.6,3.1,3.8,3.4,4.4,4.0,4.5,3.9,2.9,3.7,4.3,3.6,3.8,5.4],[7.8,7.0,7.3,7.5,8.5,8.6,9.8,9.5,8.9,9.2,8.2,7.7,7.5,6.7,6.6,6.4,6.7,7.0,7.0,6.9,7.6,8.3,8.6,8.0,8.7,8.4,9.5,8.9,8.1,9.2,8.3,7.9,8.7,9.3,9.2,9.6,9.6,8.3,8.5,7.7,7.9,7.6,7.5,8.1,7.2,7.4,8.1,8.4,8.0,6.7,6.7,7.1,7.5,8.0,8.9,9.8,10.5,10.8,10.2,10.4,8.9,10.2,9.9,8.6,8.3,7.3,7.9,8.0,7.0,6.8,7.4,7.4,6.2,6.5,7.1,6.4,5.7,6.3,6.8,7.1,7.0,7.9,8.6,8.1,7.1,8.8,9.3,8.1,8.3,7.0,6.9,6.5,6.3,7.2,6.4,5.8,6.8,5.8,6.6,6.8,7.7,7.7,9.7,10.0,10.9,12.8,13.7,15.0,15.4,17.4,18.2,21.0,22.2,21.7,22.0,20.5,20.4,19.6,20.2,19.0,19.8,19.9,19.7,20.1,19.4,19.7,18.9,17.8,16.8,15.8,13.8,12.4,11.2,9.9,9.3,8.3,7.6,7.8,7.0,6.3,6.2,5.5,4.7,4.8,5.8,5.5,4.4,5.3,5.9,5.3,4.8,5.7,5.9,5.5,6.3,6.5,5.7,6.6,6.9,7.4,5.9,6.8,5.5,5.8,5.6,5.4,6.3,5.9,7.0,6.4,5.6,5.8,5.9,5.5,4.7,4.7,4.0,3.4,4.2,4.2,4.2,3.6,4.4,4.5,4.3,5.1,5.2,4.9,4.7,4.3,3.7,3.5,2.7,2.8,2.1,2.1,2.0,1.5,1.1,0.8,1.0,1.4,1.7,2.2,2.1,1.8,1.4,1.3,1.4,1.5,2.2,2.5,3.3,3.7,4.0,4.9,6.0,6.0,7.3,7.2,6.7,6.0,5.0,4.8,3.6,4.2,3.5,2.7,2.5,1.8,2.0,1.9,2.1,2.2,2.3,2.4,3.3,3.0,3.9,3.6,4.0,3.5,2.7,3.3,3.9,3.4,3.6,5.1],[7.1,6.3,6.6,6.8,7.5,7.7,8.9,8.9,8.2,8.5,7.6,6.9,6.7,6.1,6.1,5.9,6.2,6.5,6.5,6.5,7.2,7.8,8.4,7.5,8.4,8.3,9.1,8.1,7.2,8.0,7.3,7.1,7.5,8.5,8.2,8.4,8.9,7.5,8.1,7.1,7.4,7.1,7.1,7.9,7.5,7.7,7.6,8.0,7.3,6.1,6.4,6.7,6.8,7.8,8.4,9.3,10.0,10.0,9.5,9.6,8.1,9.4,9.1,7.7,7.6,6.8,7.1,7.2,6.2,6.3,6.7,6.5,5.7,6.1,6.4,5.6,5.3,5.9,6.2,6.3,6.2,6.5,7.1,6.7,6.1,6.9,7.3,6.8,6.7,5.9,5.9,5.4,5.3,5.8,5.2,4.8,5.6,4.8,5.5,5.9,6.9,7.0,8.9,9.5,10.6,12.6,13.4,14.7,15.3,17.1,18.1,20.6,21.7,21.5,21.6,20.4,20.3,19.5,20.1,18.9,19.5,19.6,19.1,19.5,18.9,19.1,18.2,17.1,16.2,15.1,13.1,11.7,10.5,8.9,7.9,6.8,6.1,6.2,5.7,5.2,5.2,4.4,4.0,4.0,4.9,4.5,3.8,4.6,4.9,4.2,4.2,5.0,5.0,4.7,5.5,5.5,4.7,5.5,5.6,5.9,4.9,5.6,4.7,5.0,4.8,4.5,5.4,5.0,5.7,5.3,4.7,4.8,4.9,4.4,3.8,3.9,3.5,3.0,3.8,3.9,3.7,3.1,4.0,4.0,3.8,4.6,4.5,4.3,3.9,3.7,3.1,3.0,2.5,2.6,2.3,2.2,2.3,1.6,1.4,0.9,0.8,0.9,1.3,1.6,1.7,1.5,1.1,1.1,1.3,1.5,2.0,2.4,3.1,3.5,3.9,4.5,5.5,5.8,6.7,6.8,6.2,5.8,4.8,4.6,3.6,3.9,3.2,2.6,2.2,1.7,1.7,1.6,1.6,1.9,1.8,2.0,2.6,2.3,3.0,2.9,3.3,2.9,2.3,3.0,3.4,3.0,3.4,4.8],[7.9,7.0,7.2,7.5,8.3,8.3,9.9,9.6,8.7,8.9,8.0,7.6,7.3,6.7,6.9,6.3,6.6,7.1,7.1,6.8,7.9,8.2,9.0,8.1,9.3,9.2,10.0,9.0,8.1,9.0,8.3,7.8,8.3,9.2,9.0,9.5,9.9,8.4,9.0,7.8,8.1,7.7,7.7,8.4,7.9,8.1,8.1,8.7,8.2,6.7,6.9,7.3,7.6,8.6,9.3,10.4,11.1,11.1,10.6,10.7,9.1,10.2,10.0,8.7,8.4,7.8,8.3,8.3,7.3,7.3,8.0,7.8,6.7,7.2,7.9,6.8,6.5,7.1,7.5,7.6,7.6,8.0,8.8,8.3,7.5,8.5,8.8,8.1,8.0,7.0,7.0,6.5,6.3,7.0,6.2,5.6,6.4,5.4,6.2,6.4,7.3,7.4,9.4,9.6,10.7,12.8,13.6,15.0,15.5,17.4,18.0,20.8,22.0,21.5,21.8,20.6,20.5,19.6,20.4,19.1,19.9,20.0,19.8,20.1,19.6,19.8,19.0,18.1,16.9,15.7,13.6,12.0,11.1,9.7,8.9,8.1,7.5,7.5,6.7,6.1,5.9,5.2,4.7,4.8,5.7,5.4,4.6,5.4,5.9,5.1,5.2,5.9,6.1,5.9,6.7,6.7,5.9,6.8,6.9,7.0,5.8,6.6,5.5,5.7,5.5,5.3,6.3,6.0,6.7,6.5,5.6,6.0,6.0,5.3,4.7,4.6,4.3,3.7,4.5,4.6,4.5,4.0,4.8,4.9,4.5,5.6,5.5,5.0,4.6,4.4,3.7,3.8,3.1,3.3,2.7,2.6,2.7,2.1,1.7,1.4,1.0,0.8,1.0,1.4,1.8,1.8,1.4,1.5,1.7,1.8,2.5,2.9,3.7,4.0,4.4,5.0,6.0,6.0,7.4,7.4,6.9,6.3,5.2,5.0,4.0,4.4,3.7,2.9,2.6,2.1,2.3,2.1,2.0,2.2,2.0,2.0,2.6,2.6,3.1,3.0,3.5,3.1,2.5,3.1,3.5,3.1,3.7,4.9],[8.1,7.2,7.5,7.7,8.3,8.4,9.9,9.8,8.8,9.2,8.2,7.7,7.3,6.9,6.9,6.6,6.9,7.1,7.2,7.2,8.0,8.8,9.4,8.2,9.5,9.3,10.3,9.1,8.1,8.9,8.3,7.9,8.5,9.3,9.3,9.6,10.2,8.5,9.2,7.9,8.4,8.0,7.8,8.6,8.3,8.6,8.3,8.9,8.2,6.9,7.1,7.6,7.7,8.9,9.4,10.6,11.4,11.6,10.8,10.8,9.1,10.5,10.1,8.6,8.6,7.9,8.3,8.3,7.4,7.6,7.8,7.5,6.8,7.4,7.6,6.6,6.6,7.2,7.4,7.4,7.4,7.8,8.4,8.0,7.1,8.1,8.5,7.9,7.7,6.7,6.9,6.3,6.1,6.6,5.9,5.1,6.1,5.1,5.8,6.2,7.0,7.3,9.2,9.7,10.9,12.9,13.6,14.7,15.7,17.4,18.6,21.0,22.0,22.1,22.3,20.9,20.7,20.0,20.5,19.6,20.2,20.5,20.1,20.7,20.2,20.5,19.8,18.6,17.4,16.4,14.1,12.5,11.4,9.7,8.8,7.8,7.0,7.1,6.4,5.9,5.5,4.8,4.3,4.4,5.5,5.0,4.3,5.3,5.7,4.8,5.0,5.9,5.8,5.8,6.5,6.5,5.7,6.5,6.6,6.8,5.7,6.4,5.1,5.6,5.3,5.0,6.1,5.8,6.7,6.2,5.4,5.8,5.9,5.0,4.4,4.6,4.4,3.8,4.7,4.7,4.7,4.0,4.9,4.8,4.4,5.5,5.3,4.7,4.5,4.2,3.7,3.7,3.1,3.5,2.9,2.8,3.0,2.3,2.1,1.6,1.4,1.0,0.8,1.0,1.3,1.4,1.3,1.6,1.9,2.1,2.7,3.2,3.9,4.4,4.7,5.4,6.5,6.5,7.7,7.6,7.2,6.6,5.5,5.3,4.4,4.8,4.0,3.2,3.0,2.4,2.3,2.0,1.7,1.7,1.5,1.5,2.1,2.0,2.7,2.8,3.3,2.8,2.1,3.1,3.5,3.1,3.8,4.9],[8.0,7.1,7.2,7.6,8.1,8.1,9.6,9.7,8.6,8.9,7.9,7.4,7.3,6.8,6.8,6.6,6.8,7.1,7.2,7.0,8.0,8.7,9.5,8.2,9.5,9.5,10.4,9.0,8.1,8.9,8.3,7.7,8.4,9.3,9.1,9.7,10.4,8.5,9.3,8.0,8.6,8.1,7.9,8.8,8.4,8.5,8.5,9.1,8.5,6.9,7.1,7.6,7.7,9.0,9.5,10.7,11.4,11.6,10.8,11.1,9.3,10.4,10.0,8.7,8.5,7.8,8.4,8.3,7.3,7.6,8.2,8.0,7.1,7.7,8.2,7.2,7.2,7.8,8.1,8.0,8.0,8.2,8.8,8.3,7.5,8.0,8.4,7.8,7.5,6.6,7.0,6.5,6.0,6.6,5.9,5.2,5.9,5.2,5.6,6.1,6.9,7.2,9.1,9.6,10.9,13.2,13.9,15.1,15.4,17.2,17.9,20.5,22.0,21.7,22.0,20.7,20.6,19.7,20.2,19.3,19.9,20.3,19.9,20.5,20.0,20.2,19.4,18.0,16.7,15.7,13.6,11.8,10.9,9.4,8.5,7.6,7.1,6.8,6.2,5.7,5.4,4.7,4.5,4.5,5.4,5.1,4.6,5.4,6.0,5.2,5.4,6.2,6.4,6.5,7.3,7.0,6.3,6.9,6.9,6.8,5.8,6.2,5.2,5.5,5.1,5.1,6.0,5.8,6.5,6.5,5.8,6.3,6.2,5.2,4.9,4.9,5.2,4.4,5.5,5.4,5.4,4.6,5.4,5.0,4.6,5.4,5.3,4.8,4.8,4.4,4.0,4.5,4.0,4.4,3.6,3.5,3.7,2.9,2.5,2.0,1.7,1.3,0.9,0.8,1.0,1.4,1.5,1.8,2.3,2.5,3.5,4.0,4.7,5.3,5.6,6.1,7.4,6.9,8.1,8.1,8.0,7.1,6.4,5.9,5.1,5.7,4.9,3.9,3.7,2.6,2.6,2.2,1.9,1.6,1.5,1.3,2.0,1.9,2.5,2.7,3.1,2.6,2.1,3.0,3.5,3.1,3.9,5.0],[8.0,7.2,7.2,7.5,8.0,8.1,9.7,9.6,8.6,9.1,7.9,7.4,7.2,6.7,6.9,6.5,6.7,7.1,7.1,7.1,7.9,8.5,9.4,8.2,9.4,9.5,10.2,9.0,7.9,8.8,8.1,7.6,8.5,9.3,9.2,9.5,10.2,8.5,9.3,8.0,8.6,8.2,7.9,9.0,8.4,8.7,8.8,9.1,8.7,7.0,7.2,7.6,7.8,9.0,9.5,10.6,11.5,11.6,10.8,10.7,9.0,10.4,10.1,8.6,8.5,7.7,8.3,8.3,7.2,7.5,7.9,7.6,6.8,7.4,7.6,6.8,6.7,7.3,7.5,7.3,7.4,7.4,8.1,7.8,6.9,7.6,8.1,7.6,7.3,6.5,6.7,6.0,5.7,6.2,5.5,4.8,5.8,4.9,5.5,5.9,6.7,7.1,9.1,9.7,10.8,13.3,13.8,15.1,15.9,17.7,18.6,20.9,22.2,22.0,22.2,20.9,20.7,19.9,20.3,19.4,19.9,20.5,20.0,20.5,20.1,20.3,19.6,18.3,17.2,15.9,13.8,12.0,10.9,9.4,8.4,7.4,6.7,6.6,5.9,5.5,5.4,4.6,4.1,4.3,5.2,4.7,4.1,5.1,5.5,4.6,5.0,5.8,5.8,5.9,6.6,6.3,5.6,6.1,6.3,6.3,5.3,5.9,4.7,5.2,5.1,4.7,5.9,5.5,6.3,5.8,5.2,5.6,5.8,4.8,4.3,4.4,4.3,3.6,4.6,4.7,4.6,3.9,4.7,4.5,4.2,5.2,5.2,4.6,4.3,4.0,3.5,3.6,3.2,3.7,3.2,3.2,3.8,2.9,2.7,2.0,2.0,1.6,1.1,0.9,0.8,1.0,1.3,1.6,1.9,2.5,2.8,3.5,4.0,4.5,5.2,5.6,6.9,6.8,8.0,8.0,7.7,7.1,6.1,5.8,4.8,5.1,4.2,3.5,2.9,2.3,2.0,1.7,1.4,1.3,1.3,1.3,1.9,1.8,2.6,2.8,3.1,2.6,2.1,3.2,3.6,3.0,3.9,5.1],[7.2,6.4,6.5,6.8,7.5,7.7,9.0,8.8,8.0,8.4,7.5,6.9,6.7,6.1,6.1,5.9,6.2,6.6,6.5,6.6,7.3,7.9,8.5,7.7,8.6,8.6,9.3,8.2,7.4,8.1,7.3,7.0,7.5,8.2,8.4,8.5,9.3,7.6,8.4,7.3,7.7,7.3,7.1,8.1,7.7,7.9,7.8,8.1,7.7,6.3,6.5,6.8,7.0,8.0,8.4,9.6,10.4,10.5,9.8,9.6,8.0,9.2,8.8,7.5,7.3,6.7,7.0,7.1,6.1,6.2,6.4,6.3,5.6,6.1,6.3,5.6,5.6,6.2,6.3,6.3,6.1,6.5,7.0,6.6,6.0,6.8,7.2,6.5,6.5,5.7,5.7,5.2,5.1,5.8,5.2,4.7,5.6,4.7,5.4,5.9,6.7,7.0,8.9,9.4,10.5,12.5,13.3,14.6,15.1,16.8,17.8,20.3,21.6,21.2,21.6,20.2,20.1,19.4,19.9,18.6,19.3,19.7,19.3,19.6,19.1,19.3,18.7,17.6,16.5,15.2,13.1,11.5,10.2,8.9,8.0,6.9,6.2,6.2,5.7,5.1,5.1,4.2,3.8,3.7,4.7,4.4,3.5,4.3,4.6,3.9,4.2,4.8,4.7,4.7,5.6,5.5,4.8,5.8,5.7,6.0,4.9,5.9,4.7,5.2,4.9,4.7,5.7,5.3,6.0,5.5,4.5,5.0,5.3,4.6,3.9,4.1,3.4,3.0,4.0,4.1,4.1,3.4,4.3,4.2,4.0,5.0,4.9,4.4,4.1,3.6,3.1,2.8,2.3,2.7,2.4,2.4,2.8,2.4,2.3,1.6,1.6,1.4,1.4,1.3,0.9,0.8,0.9,1.2,1.4,1.8,2.1,2.6,3.4,3.8,4.2,4.7,5.8,6.1,7.2,7.3,6.6,6.3,5.0,5.0,4.1,4.3,3.6,2.8,2.4,1.8,1.6,1.4,1.2,1.4,1.4,1.4,2.0,1.9,2.6,2.8,2.9,2.5,2.0,2.9,3.2,2.7,3.5,4.6],[6.4,5.6,5.7,6.0,6.7,6.9,8.0,7.8,7.2,7.3,6.5,6.1,6.1,5.4,5.7,5.3,5.5,6.1,6.1,5.9,6.7,7.3,7.8,7.1,7.7,7.8,8.3,7.4,6.7,7.4,6.5,6.2,6.7,7.4,7.4,7.7,8.2,6.9,7.7,6.7,7.0,6.8,6.7,7.5,7.2,7.4,7.3,7.7,7.2,5.8,5.9,6.0,6.2,7.3,7.6,8.7,9.4,9.3,8.8,8.8,7.3,8.3,8.0,6.7,6.5,5.8,6.3,6.2,5.3,5.4,5.9,5.6,4.9,5.4,5.7,5.0,4.8,5.3,5.5,5.4,5.4,5.7,6.3,5.9,5.2,6.0,6.3,5.8,5.6,5.0,5.1,4.7,4.5,5.0,4.4,4.0,4.7,4.2,4.7,5.2,6.2,6.6,8.2,8.8,9.6,11.5,12.3,13.7,14.1,16.0,16.8,19.9,21.0,20.8,20.9,19.6,19.5,18.7,19.3,17.9,18.6,18.8,18.4,18.7,18.0,18.1,17.2,15.9,15.1,13.9,11.9,10.5,9.6,8.0,7.4,6.0,5.3,5.3,4.9,4.5,4.4,3.8,3.4,3.6,4.2,3.8,3.3,4.0,4.3,3.6,3.8,4.4,4.4,4.3,4.9,4.8,4.2,4.9,4.9,5.1,4.3,4.9,3.9,4.3,4.0,3.9,4.7,4.3,5.0,4.7,4.1,4.3,4.4,3.8,3.3,3.3,2.9,2.5,3.2,3.3,3.1,2.7,3.3,3.5,3.2,4.1,4.0,3.6,3.4,3.1,2.6,2.5,2.0,2.2,2.0,2.1,2.5,1.8,1.9,1.3,1.2,1.2,1.3,1.5,1.2,0.8,0.8,0.8,1.0,1.2,1.5,2.1,2.6,2.8,3.4,3.7,4.8,5.3,6.2,6.3,5.7,5.4,4.3,4.2,3.2,3.2,2.4,2.1,1.6,1.2,1.2,1.1,1.0,1.2,1.3,1.5,1.9,1.7,2.3,2.3,2.5,2.2,1.8,2.5,2.9,2.6,3.2,4.3],[6.0,5.3,5.5,5.7,6.3,6.5,7.5,7.5,6.9,7.2,6.4,5.8,5.7,5.1,5.2,5.0,5.3,5.6,5.8,5.7,6.3,7.0,7.4,6.6,7.3,7.2,7.7,6.9,6.1,6.8,6.0,6.0,6.3,7.0,6.9,7.1,7.6,6.3,7.0,6.1,6.4,6.3,6.2,7.1,6.8,7.1,6.9,7.3,6.7,5.5,5.5,5.6,5.8,6.7,7.0,7.9,8.5,8.3,8.1,8.1,6.6,7.6,7.3,6.2,6.1,5.5,5.7,5.7,4.9,5.0,5.2,4.9,4.4,4.7,4.9,4.2,4.2,4.6,4.8,4.8,4.7,4.9,5.4,5.2,4.6,5.3,5.7,5.1,5.2,4.5,4.5,4.1,3.9,4.5,3.9,3.6,4.4,3.9,4.5,5.1,6.2,6.5,8.3,8.9,9.8,11.6,12.6,13.7,14.3,16.2,17.1,19.7,20.8,20.6,21.0,19.6,19.5,18.7,19.5,18.2,18.7,18.9,18.3,18.5,17.8,17.8,16.8,15.6,14.8,13.7,12.0,10.8,9.5,8.0,7.0,5.6,4.6,4.9,4.4,4.0,4.0,3.4,2.9,3.1,3.7,3.4,2.8,3.4,3.6,3.1,3.3,3.7,3.7,3.7,4.2,4.1,3.6,4.1,4.3,4.5,3.7,4.3,3.4,3.9,3.6,3.4,4.2,3.7,4.4,4.0,3.4,3.7,3.7,3.2,2.8,2.8,2.5,2.1,2.8,3.0,2.7,2.3,2.9,3.0,2.8,3.6,3.6,3.2,2.9,2.6,2.2,2.2,1.7,2.0,1.8,1.8,2.1,1.6,1.7,1.1,1.1,1.2,1.3,1.6,1.4,1.1,0.8,0.8,0.8,1.1,1.3,1.8,2.4,2.6,3.1,3.4,4.3,4.8,5.6,5.7,5.2,4.9,4.0,3.7,3.0,2.9,2.3,1.9,1.4,1.1,1.0,1.1,1.0,1.3,1.4,1.6,2.0,1.8,2.4,2.4,2.7,2.3,1.9,2.6,3.0,2.6,3.3,4.3],[6.2,5.5,5.6,5.9,6.7,6.8,7.9,7.7,7.2,7.3,6.5,6.0,6.0,5.4,5.5,5.3,5.4,5.9,5.9,5.7,6.5,7.2,7.7,6.8,7.5,7.5,8.0,7.4,6.4,7.2,6.4,6.1,6.5,7.3,7.3,7.5,7.9,6.7,7.3,6.4,6.8,6.7,6.5,7.2,6.8,7.1,7.2,7.3,7.1,5.6,5.8,6.0,6.0,6.9,7.2,8.3,8.9,8.7,8.3,8.2,6.9,7.8,7.5,6.5,6.2,5.6,5.9,5.8,5.0,4.9,5.2,5.0,4.4,4.7,4.9,4.3,4.1,4.4,4.7,4.8,4.8,5.0,5.5,5.3,4.6,5.5,5.8,5.4,5.3,4.7,4.6,4.1,3.9,4.6,3.9,3.6,4.4,3.9,4.5,5.1,6.2,6.6,8.3,8.9,9.7,11.5,12.1,13.6,13.8,15.6,16.4,19.6,20.4,20.1,20.5,19.2,19.0,18.2,18.9,17.3,18.4,18.4,18.0,18.3,17.4,17.6,16.7,15.5,14.8,13.5,11.6,10.6,9.4,7.9,7.1,5.6,4.9,4.9,4.5,4.1,4.1,3.5,3.0,3.2,3.8,3.3,2.9,3.5,3.7,3.1,3.1,3.8,3.8,3.6,4.3,4.1,3.6,4.2,4.4,4.5,3.7,4.2,3.4,3.8,3.6,3.3,4.0,3.6,4.3,3.9,3.4,3.6,3.7,3.2,2.8,2.7,2.3,2.1,2.6,2.8,2.6,2.3,2.8,2.9,2.7,3.5,3.4,3.0,2.9,2.5,2.2,2.1,1.6,1.8,1.6,1.6,2.1,1.7,1.9,1.3,1.2,1.3,1.6,1.8,1.6,1.2,0.9,0.8,0.8,0.8,1.1,1.5,2.3,2.5,3.0,3.4,4.3,4.7,5.5,5.7,5.1,4.7,3.8,3.6,2.8,2.8,2.2,1.9,1.3,1.0,0.9,1.0,1.1,1.4,1.5,1.8,2.2,2.0,2.7,2.7,2.9,2.4,2.0,2.7,3.2,2.6,3.3,4.5],[6.5,5.8,5.9,6.2,6.7,7.1,8.1,8.1,7.5,7.6,6.8,6.2,6.2,5.6,5.8,5.4,5.8,6.2,6.2,6.0,6.8,7.7,8.2,7.3,7.9,7.9,8.4,7.6,6.8,7.3,6.6,6.4,6.7,7.6,7.5,7.8,8.2,7.1,7.6,6.9,7.1,7.0,6.8,7.7,7.1,7.3,7.5,7.4,7.5,5.8,6.1,6.3,6.5,7.4,7.7,8.6,9.2,9.1,8.6,8.8,7.3,8.4,8.0,6.9,6.6,6.0,6.3,6.3,5.4,5.4,5.7,5.6,4.8,5.2,5.5,4.7,4.4,5.0,5.4,5.4,5.3,5.6,6.0,5.8,5.2,5.9,6.3,5.7,5.7,5.0,4.8,4.5,4.3,4.9,4.3,4.0,4.8,4.4,5.0,5.6,6.6,6.9,8.5,9.1,10.0,12.0,12.8,14.3,14.4,16.2,16.8,19.8,20.7,20.5,20.9,19.5,19.4,18.7,19.5,18.0,18.6,18.8,18.1,18.2,17.3,17.5,16.5,15.3,14.5,13.2,11.6,10.6,9.4,8.0,7.1,5.9,5.2,5.4,4.8,4.3,4.4,3.7,3.2,3.3,4.0,3.6,3.0,3.6,4.0,3.4,3.4,4.1,4.2,3.9,4.7,4.7,3.9,4.6,4.7,4.9,4.0,4.7,3.8,4.2,4.1,3.7,4.5,4.0,4.8,4.4,3.8,3.9,3.9,3.6,3.0,2.9,2.4,2.1,2.8,3.0,2.8,2.4,3.0,3.3,3.0,4.0,3.8,3.5,3.1,2.9,2.4,2.2,1.7,1.8,1.5,1.5,2.2,1.7,2.0,1.3,1.5,1.7,2.0,2.4,2.2,1.6,1.2,1.1,0.9,0.8,0.9,1.4,2.1,2.4,2.9,3.4,4.5,4.8,5.7,5.7,5.3,4.7,3.8,3.8,2.8,2.9,2.3,1.9,1.2,1.1,1.1,1.4,1.5,1.9,1.9,2.3,2.7,2.4,3.1,3.1,3.2,2.8,2.3,3.0,3.4,2.7,3.4,4.7],[7.4,6.4,6.6,6.8,7.4,7.7,8.7,8.7,8.1,8.2,7.5,6.9,6.7,6.1,6.4,5.9,6.3,6.8,6.4,6.4,7.3,8.3,8.8,7.7,8.5,8.6,9.2,8.2,7.5,8.0,7.4,7.1,7.4,7.9,8.0,8.3,8.9,7.8,8.5,7.4,7.6,7.4,7.2,8.0,7.6,7.7,7.7,8.2,7.8,6.3,6.6,6.9,7.2,7.9,8.5,9.3,9.9,9.6,9.3,9.2,7.9,9.0,8.6,7.5,7.2,6.7,6.9,6.8,6.2,6.1,6.4,6.2,5.5,5.9,6.1,5.5,5.1,5.8,6.1,6.0,6.0,6.2,6.8,6.6,5.8,6.6,7.1,6.6,6.4,5.9,5.5,5.1,5.0,5.9,5.1,4.4,5.6,4.7,5.5,5.9,6.8,7.2,9.0,9.4,10.4,12.3,13.2,14.5,14.7,16.4,17.1,20.0,21.0,20.5,21.1,19.4,19.4,18.7,19.5,17.9,18.8,18.8,18.3,18.8,17.9,18.4,17.6,16.4,15.6,14.2,12.4,11.5,10.1,8.9,7.9,6.7,6.0,6.1,5.7,5.0,5.1,4.2,3.6,3.8,4.7,4.1,3.4,4.1,4.5,3.7,3.8,4.6,4.7,4.5,5.1,5.2,4.3,4.9,5.4,5.7,4.5,5.4,4.3,4.9,4.5,4.2,5.1,4.5,5.5,4.7,4.3,4.3,4.4,3.8,3.3,3.2,2.5,2.2,3.0,3.1,3.0,2.6,3.3,3.6,3.3,4.3,4.1,3.7,3.5,3.2,2.6,2.3,1.7,1.9,1.6,1.7,2.5,1.9,2.3,1.6,1.8,2.1,2.5,2.9,2.8,2.1,1.7,1.3,1.2,0.9,0.8,1.1,2.2,2.4,3.0,3.5,4.5,4.8,5.8,6.0,5.3,5.2,4.0,3.8,3.0,3.1,2.4,2.0,1.3,1.2,1.3,1.7,1.9,2.5,2.4,3.0,3.6,3.0,4.0,3.9,4.1,3.4,2.9,3.7,3.9,3.2,3.9,5.3],[11.4,9.5,10.3,11.1,11.4,11.5,13.1,12.7,11.3,11.8,10.7,10.4,9.9,8.9,9.3,8.6,9.3,10.2,8.8,9.1,10.2,11.6,12.3,11.4,12.7,12.9,13.7,12.6,11.9,12.5,12.1,11.2,12.1,12.0,12.7,13.1,13.4,12.0,12.1,11.3,10.5,10.0,10.0,10.8,10.2,9.8,10.2,10.2,9.7,8.2,9.3,9.9,11.3,11.6,12.9,13.8,14.0,14.2,13.9,13.7,12.7,13.2,13.0,12.6,11.8,11.3,11.8,11.5,11.0,10.5,11.0,10.9,9.0,9.8,10.5,9.0,8.2,9.5,10.4,10.3,10.4,11.2,11.7,11.5,10.6,11.8,12.2,11.6,11.2,10.3,10.1,9.4,9.2,10.2,8.8,8.0,8.8,7.5,8.7,8.8,10.0,9.9,12.2,12.3,13.7,15.2,15.4,17.1,17.2,18.7,19.4,21.9,22.9,22.4,22.6,21.3,21.5,20.7,21.3,20.0,21.0,21.1,20.8,21.3,20.7,21.1,20.6,20.0,19.1,17.6,16.1,15.1,13.6,12.9,12.2,11.5,10.8,10.4,9.5,9.3,8.0,7.4,6.6,6.6,8.4,8.0,6.2,7.2,8.1,7.0,6.3,8.0,8.4,7.6,8.8,9.4,8.0,9.1,9.7,10.0,8.9,8.8,8.2,8.1,7.6,8.4,9.0,8.7,9.7,9.3,8.0,8.3,8.9,7.5,6.3,5.9,4.7,4.0,4.6,3.9,4.6,4.3,5.8,6.3,5.6,7.6,7.4,6.6,6.6,5.6,4.5,4.6,2.8,2.7,2.5,2.3,3.7,3.5,4.5,3.2,4.4,4.7,6.5,7.6,7.1,5.0,3.9,3.9,2.0,2.2,1.4,0.8,2.1,2.7,3.3,4.0,5.0,5.6,6.6,7.1,6.1,5.8,4.8,4.6,3.5,3.9,3.8,2.8,2.6,3.1,2.5,3.8,3.7,4.9,4.9,6.8,6.7,6.2,6.9,7.1,6.7,6.0,5.4,6.1,5.8,4.7,5.2,6.7],[13.4,11.6,12.4,13.4,14.3,13.8,15.8,15.5,14.0,14.7,13.0,12.9,11.8,11.0,11.0,10.5,11.1,11.6,10.7,10.9,12.1,13.4,14.1,12.9,14.7,14.8,16.0,14.6,14.1,15.2,14.4,13.7,14.3,14.6,15.3,15.8,15.7,14.4,14.3,13.0,12.1,11.0,11.6,12.6,12.2,11.4,11.1,11.3,10.4,9.8,10.6,11.2,13.3,13.2,15.2,16.0,16.5,16.4,16.2,16.3,15.2,15.8,15.4,14.9,14.1,13.7,14.1,14.0,12.9,12.4,13.4,13.5,11.7,11.8,12.9,11.6,9.9,11.8,12.5,12.4,13.2,13.5,14.4,14.3,13.0,14.3,14.9,14.1,14.1,12.9,12.6,11.5,11.8,12.8,11.7,10.6,12.8,11.3,12.8,13.0,13.6,13.0,15.4,15.5,16.6,18.1,18.1,19.6,20.1,21.1,21.6,24.0,24.9,24.3,24.3,23.2,23.1,22.4,22.9,22.1,22.9,23.0,23.0,23.4,23.2,23.5,23.1,23.0,21.7,20.8,19.1,18.3,16.5,15.7,14.8,14.6,13.4,13.7,13.0,11.9,11.9,10.9,9.0,9.2,10.7,9.7,7.8,9.3,10.2,8.4,7.8,9.9,10.6,9.2,10.9,11.6,9.6,11.1,11.7,12.4,10.3,12.1,10.5,11.8,11.4,10.6,11.7,10.3,12.2,10.9,9.4,9.8,9.8,8.8,7.3,7.1,5.5,4.4,5.1,3.7,4.3,4.4,6.2,7.9,7.0,9.7,9.6,10.2,7.8,7.8,6.3,5.6,3.4,3.3,3.5,3.1,4.9,4.4,6.1,4.5,6.0,6.5,8.1,9.2,8.7,6.9,6.6,5.1,3.5,3.4,2.3,1.8,0.8,1.6,2.3,3.0,4.3,5.3,6.3,7.4,5.3,5.9,4.2,4.8,3.2,2.9,2.9,2.7,2.7,3.8,4.0,5.9,6.4,8.2,7.9,9.6,10.4,9.3,10.7,10.2,10.1,9.5,8.5,8.8,8.6,7.1,7.1,9.1],[10.9,9.7,10.6,11.4,12.4,12.2,14.0,13.6,12.7,12.8,11.6,11.4,10.8,9.7,9.6,9.3,9.9,10.5,9.5,9.7,11.1,11.8,12.8,11.6,12.8,13.0,13.7,12.9,12.1,13.3,12.2,11.7,12.3,13.2,13.4,13.7,13.7,12.4,12.5,11.3,11.1,9.7,10.9,11.6,11.1,10.5,10.4,10.2,10.2,9.0,9.7,9.9,11.1,11.3,13.0,13.9,14.7,14.3,14.2,14.3,13.1,13.9,13.0,12.9,12.1,11.4,11.8,12.1,10.7,10.4,11.5,11.1,9.6,10.1,10.7,9.2,8.3,9.3,10.1,9.7,10.3,10.7,11.8,11.6,10.3,11.5,12.4,11.6,11.8,10.4,10.3,9.1,9.4,10.2,9.0,8.2,10.0,8.6,10.0,9.9,10.9,10.9,13.0,13.0,14.2,15.7,16.0,17.2,17.6,18.7,19.3,21.7,22.5,22.0,22.2,21.0,20.9,20.2,20.7,19.9,20.5,20.5,20.3,20.8,20.4,20.7,20.2,19.9,18.6,17.7,16.6,15.5,14.1,13.5,12.1,11.7,10.5,11.0,10.2,9.8,9.6,8.7,7.3,7.7,8.7,7.7,6.4,7.8,8.2,6.3,6.2,8.2,8.4,7.1,8.3,9.0,7.3,8.5,9.2,9.7,7.9,9.2,7.8,8.7,8.0,7.5,8.1,7.5,9.0,8.4,7.3,7.0,7.1,6.8,5.5,5.2,3.9,4.0,3.9,3.4,3.1,3.4,4.2,5.3,5.2,6.6,6.4,6.6,6.1,5.7,4.5,4.3,3.2,3.2,3.5,3.3,4.5,4.1,5.3,4.2,4.4,5.1,5.8,6.8,6.0,4.9,4.7,3.9,3.3,3.1,2.5,2.3,1.1,0.8,1.0,1.6,2.4,2.9,3.7,3.7,2.8,2.9,2.2,2.2,1.8,1.7,1.7,2.2,2.3,3.1,3.4,4.1,4.5,5.2,5.6,6.6,7.1,6.5,7.9,8.0,8.0,7.1,6.6,7.1,6.8,5.7,6.4,7.8],[10.8,9.2,10.6,11.8,12.7,12.8,14.2,13.9,12.7,12.7,11.9,11.3,11.2,9.4,9.5,9.0,10.0,10.9,9.5,9.9,11.9,12.6,13.5,12.5,13.6,13.2,13.8,13.6,12.9,13.6,12.9,11.4,11.8,12.7,13.3,13.5,13.4,12.5,12.5,11.4,10.9,10.0,11.0,11.8,11.4,10.9,10.6,10.5,10.2,9.2,9.4,9.9,11.1,11.1,13.0,13.8,14.3,14.4,14.2,14.2,13.0,14.0,13.0,12.7,11.5,11.0,11.6,12.0,9.9,9.8,10.9,10.3,8.9,9.3,10.2,8.7,7.6,9.0,9.7,9.5,9.8,10.6,11.9,11.3,9.9,11.7,12.9,11.5,12.2,10.0,9.7,8.7,8.8,9.8,8.6,7.7,10.1,8.7,10.3,10.0,11.3,11.5,13.4,13.6,14.9,16.7,16.7,18.0,18.0,19.6,19.8,22.0,22.6,22.5,22.5,21.4,21.4,20.6,21.3,20.4,20.9,21.1,20.9,21.3,20.7,21.2,20.8,20.1,19.1,18.2,16.8,16.1,14.8,14.2,13.0,12.2,10.4,11.1,10.0,9.2,9.5,8.3,7.1,7.2,8.5,7.4,6.2,7.2,8.0,6.7,6.2,7.5,7.9,6.9,7.9,8.8,7.0,8.4,8.9,9.5,7.4,9.0,7.2,8.4,7.9,7.2,8.3,7.6,9.1,8.2,7.0,6.8,7.1,6.5,5.5,5.2,4.6,3.6,4.0,3.2,3.2,3.3,4.1,5.1,4.9,6.7,6.5,6.7,6.0,5.8,4.6,4.6,3.3,3.1,3.3,3.1,4.0,3.9,5.4,4.5,4.5,5.5,6.2,7.0,6.0,4.9,4.9,3.8,3.7,3.1,2.6,2.2,1.6,1.0,0.8,1.0,1.3,2.0,2.6,2.6,2.0,2.1,1.5,1.5,1.4,1.5,1.7,2.1,2.2,2.9,3.3,3.9,4.5,5.2,5.4,6.5,7.0,6.3,8.0,8.1,8.1,7.1,6.6,7.3,7.1,5.9,6.4,7.7],[11.4,9.9,11.2,11.9,12.9,13.1,15.0,15.0,13.6,13.5,12.4,11.9,11.4,10.0,9.9,9.6,10.4,11.3,10.1,10.9,12.4,13.3,14.1,12.7,14.3,13.7,14.9,14.0,12.8,13.8,12.8,11.7,12.7,13.4,13.8,14.0,14.3,13.1,13.1,12.1,11.6,10.3,11.5,12.5,12.1,11.5,11.0,10.8,11.0,9.5,10.0,10.2,11.4,11.7,13.2,14.4,15.2,15.0,14.9,14.8,13.4,14.5,13.7,13.2,12.3,11.7,12.2,12.4,11.0,10.6,11.6,11.4,9.9,10.1,11.0,9.5,8.5,9.5,10.6,10.4,10.7,11.8,12.8,12.4,11.0,13.0,13.6,12.7,13.0,11.0,10.8,9.9,10.2,11.3,9.7,8.8,10.8,9.6,10.8,10.8,11.7,11.7,13.7,14.1,15.0,16.7,16.8,18.0,18.5,19.6,20.1,22.3,23.1,22.9,22.8,21.6,21.5,20.7,21.6,20.4,21.1,21.2,21.2,21.7,21.4,21.8,21.3,21.0,20.0,19.5,17.6,16.7,15.6,14.6,13.3,13.1,11.5,12.2,11.1,10.3,10.2,9.0,8.0,8.0,9.4,8.5,6.8,8.0,8.6,7.5,7.0,8.3,8.9,8.0,8.8,9.7,8.5,9.6,10.6,11.3,9.0,10.6,8.5,9.6,9.0,8.3,9.6,8.7,10.7,9.5,8.5,8.1,8.5,7.6,6.6,6.1,5.0,4.6,4.6,3.9,3.7,3.7,4.7,5.7,5.6,7.5,7.4,7.5,6.9,6.6,5.2,5.0,3.7,3.7,3.8,3.5,4.9,4.7,6.3,5.3,5.4,6.3,7.2,8.3,7.1,6.0,5.8,4.9,4.3,3.8,3.0,2.6,2.0,1.4,0.9,0.8,0.9,1.4,2.3,2.3,1.8,1.8,1.4,1.7,1.6,1.5,2.0,2.6,2.7,3.5,4.1,4.8,5.5,6.1,6.4,7.9,8.1,7.4,8.7,9.1,8.9,7.9,7.7,7.9,7.3,6.4,6.9,8.2],[12.8,10.8,12.0,12.9,13.9,14.2,15.9,15.9,14.4,14.2,12.9,12.7,12.2,10.4,10.8,10.2,11.1,12.2,11.4,12.3,13.5,14.5,15.1,13.8,14.9,15.0,15.5,15.1,14.2,14.8,14.1,13.0,13.9,14.6,15.0,15.3,15.2,14.3,14.4,13.1,12.8,11.6,12.9,13.7,13.4,13.0,12.2,12.0,11.8,10.5,10.9,11.1,12.6,12.8,14.6,15.5,16.0,15.9,15.9,15.3,14.7,15.2,14.8,14.6,13.6,13.2,13.9,13.6,12.5,12.1,13.1,12.6,10.7,11.3,12.4,10.4,9.3,10.8,12.0,11.6,11.9,12.7,13.8,13.2,12.1,14.0,14.6,13.3,13.8,11.7,11.6,10.9,10.8,12.3,10.4,9.7,11.9,10.5,11.6,11.9,13.0,12.3,14.6,14.8,15.7,17.7,17.6,19.0,19.3,20.7,21.1,23.0,23.4,23.2,23.6,22.4,22.4,21.7,22.4,21.6,21.9,22.2,21.9,22.5,22.3,22.8,22.4,21.8,20.9,20.2,18.6,17.7,16.6,15.4,14.4,14.1,12.3,12.7,11.8,10.7,11.0,9.7,8.6,8.6,10.0,9.3,7.6,8.6,9.4,8.1,7.9,9.1,9.8,8.6,9.9,10.4,9.1,10.6,11.3,12.2,9.9,11.5,9.4,10.7,10.0,9.0,10.6,9.3,11.6,10.2,9.4,8.9,9.1,8.2,7.4,6.8,5.8,5.0,5.2,4.4,4.1,4.4,5.4,6.5,6.3,8.5,8.2,8.6,7.8,7.5,6.1,5.4,4.3,4.2,4.7,4.3,5.6,5.8,7.2,6.7,6.9,8.1,9.0,10.5,9.4,8.1,8.0,6.3,5.6,4.7,3.8,3.1,2.7,2.0,1.5,0.9,0.8,1.0,1.5,2.0,1.5,2.0,1.6,1.8,2.2,1.9,2.6,3.2,3.5,4.8,5.2,6.4,7.1,8.0,8.4,9.7,10.2,9.2,10.3,10.7,10.3,9.4,9.5,9.0,8.5,7.5,7.7,8.9],[14.2,12.2,13.6,14.6,15.6,15.9,17.4,17.3,16.1,15.6,14.9,14.5,14.2,12.3,12.6,12.0,13.0,14.2,13.2,14.1,15.4,16.4,16.8,15.9,16.9,16.7,17.0,16.8,16.1,16.3,15.4,14.6,15.0,15.6,16.1,16.5,16.7,16.2,16.1,15.2,14.5,13.2,15.0,15.4,15.2,14.3,13.6,13.1,13.3,12.2,12.9,12.8,14.2,14.7,16.6,17.2,17.4,17.4,17.2,16.7,16.1,16.4,15.6,15.9,14.4,14.6,15.1,14.5,13.6,13.4,13.7,13.6,12.2,11.8,12.7,11.5,10.1,11.1,12.1,12.1,12.7,13.2,14.2,14.0,13.2,14.7,15.4,14.2,14.6,12.7,12.6,12.2,12.1,13.0,11.8,11.3,12.7,11.8,13.2,13.6,14.6,14.9,16.8,17.6,18.3,19.8,19.6,20.8,21.0,22.0,22.5,24.1,24.8,24.4,24.5,23.4,22.9,22.7,23.1,22.3,22.7,22.8,22.8,23.1,23.0,23.1,23.0,22.7,21.8,21.0,19.4,18.5,17.4,16.0,15.0,14.5,13.3,13.9,13.1,12.4,12.5,11.1,10.0,9.8,11.5,10.8,9.0,9.7,10.7,9.3,9.2,9.9,10.8,9.4,10.1,11.5,10.2,11.3,12.4,13.0,11.4,12.3,11.0,11.7,10.9,10.5,11.4,10.4,12.4,11.4,10.7,9.8,10.1,9.6,8.9,7.7,6.4,5.6,5.9,5.0,4.7,5.0,6.0,7.3,7.1,9.1,9.2,9.2,8.8,8.7,7.1,6.8,5.2,4.8,5.4,5.2,6.3,6.4,8.1,8.0,8.1,9.7,10.8,12.1,11.1,9.7,9.6,8.0,6.8,5.8,4.6,3.7,3.2,2.7,1.9,1.5,1.0,0.8,1.2,1.5,1.4,1.9,1.8,1.9,2.6,2.3,3.0,3.7,4.6,5.9,6.4,7.9,8.6,10.4,10.3,12.3,12.7,11.6,13.3,13.3,13.1,11.9,11.8,11.6,11.0,9.4,9.6,10.3],[14.5,12.7,13.9,15.1,16.1,16.2,18.0,18.2,16.7,16.3,15.4,14.6,14.3,12.7,12.8,12.6,13.4,14.3,13.9,14.5,15.6,17.0,17.9,16.3,17.5,17.3,18.1,17.4,16.5,17.0,15.9,15.1,15.5,16.1,17.0,17.4,17.5,16.5,16.8,15.4,14.9,13.7,15.0,16.1,15.3,15.2,14.2,14.2,13.9,12.5,13.2,13.2,14.8,15.1,16.7,17.7,17.8,18.1,18.0,17.2,16.2,17.5,16.6,16.5,15.2,14.7,15.6,15.2,14.4,14.2,14.6,14.5,13.2,13.2,13.6,12.6,11.2,12.0,12.6,13.0,13.9,14.6,15.4,15.0,13.9,15.7,16.1,14.9,15.2,13.3,13.5,13.0,12.7,14.0,11.9,11.5,13.5,12.5,13.7,13.9,15.1,15.0,16.7,17.6,18.2,20.0,19.7,20.9,21.0,22.1,22.4,23.8,24.6,24.3,24.4,23.5,23.2,22.8,23.4,22.3,22.7,22.9,22.6,23.0,22.7,22.9,22.7,22.3,21.3,21.1,19.3,18.5,17.7,16.2,15.6,15.1,14.0,14.6,13.8,12.8,13.2,11.9,10.6,10.5,12.3,11.2,9.4,10.4,11.5,9.9,9.5,10.8,11.8,10.5,11.1,12.7,11.0,12.3,13.5,13.9,11.6,13.0,11.2,12.2,11.6,10.8,12.0,10.9,13.2,12.1,11.2,10.4,10.4,10.1,9.0,8.1,6.9,6.1,6.5,5.7,5.5,5.6,6.5,8.0,7.6,9.7,9.5,9.8,9.0,9.2,7.4,7.2,5.7,5.4,6.0,5.8,7.0,7.0,8.9,8.4,8.9,10.2,11.6,12.8,11.9,10.2,10.0,8.5,7.4,6.4,5.0,4.4,4.1,3.1,2.4,1.9,1.4,0.9,0.8,1.0,1.2,1.9,2.1,2.1,3.0,2.7,3.4,4.3,5.0,6.5,7.1,8.5,9.2,11.1,10.8,12.7,13.2,12.0,13.4,13.6,12.9,12.0,12.1,11.6,10.7,9.5,10.0,10.3],[14.6,13.3,14.4,15.8,16.4,16.7,18.0,18.2,16.9,16.7,15.7,15.0,14.7,13.3,13.2,12.8,13.9,14.4,13.7,14.5,15.5,16.7,17.3,15.8,17.4,16.8,17.6,17.4,16.8,16.8,16.4,15.0,15.5,16.2,16.9,17.1,17.1,16.8,16.1,15.3,14.7,13.6,14.8,16.0,15.1,15.1,14.0,14.2,13.8,12.3,13.2,13.2,14.7,14.9,16.4,17.1,17.4,17.7,17.4,16.7,16.0,16.9,16.4,16.3,15.3,15.0,15.5,15.3,14.3,13.9,14.5,14.3,12.5,12.3,13.3,12.2,10.6,11.6,12.7,12.8,13.3,14.6,15.3,14.8,13.7,16.0,16.2,14.9,15.3,13.5,13.6,13.0,13.0,14.6,12.7,12.6,14.0,13.0,14.0,13.9,15.3,15.3,17.2,17.6,18.4,20.0,19.6,20.9,21.2,22.3,22.6,24.2,25.1,24.6,24.7,23.8,23.5,23.1,23.6,22.9,23.2,23.4,23.3,23.6,23.3,23.6,23.2,22.6,21.8,21.6,19.9,19.1,18.4,16.8,15.9,15.5,14.3,15.0,14.4,13.0,13.5,12.5,11.5,10.8,12.7,12.2,10.4,10.6,12.0,10.5,9.5,10.6,11.7,10.3,11.0,12.3,11.2,12.5,13.5,14.4,12.5,13.9,12.6,13.3,12.7,12.1,13.0,11.9,13.7,12.6,11.7,10.5,11.0,11.1,9.7,8.8,7.3,6.7,6.9,6.0,5.8,6.2,7.1,8.6,8.6,10.4,10.5,11.2,9.8,9.7,8.6,8.0,6.4,5.9,6.4,5.9,6.8,7.1,8.9,8.5,9.0,10.4,11.4,12.7,12.1,10.6,10.2,8.8,7.9,6.6,5.7,4.6,4.5,3.5,2.9,2.7,1.8,1.3,0.9,0.8,0.9,1.5,2.0,2.4,3.4,3.1,3.9,4.5,5.9,7.2,8.0,9.0,9.9,11.5,11.5,13.0,13.6,12.6,13.8,13.9,13.5,12.6,12.7,12.2,11.6,10.2,10.3,10.9],[14.4,12.3,13.6,14.8,15.6,15.4,17.0,17.2,15.9,16.1,14.7,14.5,13.7,12.4,12.4,11.7,12.9,13.7,12.7,13.6,14.6,15.8,16.5,15.0,16.4,16.0,16.7,16.6,15.6,16.0,15.5,14.3,15.0,15.8,16.3,16.1,16.3,15.8,15.3,14.3,13.7,12.7,14.1,14.6,14.3,14.1,13.2,13.0,12.8,11.5,12.3,12.1,13.9,13.8,15.5,16.3,16.7,17.2,16.7,16.2,15.2,16.2,15.9,15.9,14.9,14.3,14.8,14.8,13.9,13.3,14.0,13.9,12.1,12.1,13.2,11.7,10.1,11.6,12.8,12.6,12.9,14.0,14.8,14.4,13.3,15.3,16.0,14.5,14.9,13.3,13.2,12.5,12.8,13.9,12.3,11.9,13.5,12.5,13.4,13.3,14.4,14.3,16.4,16.7,17.7,19.2,18.7,20.1,20.5,21.7,22.3,23.3,24.0,24.1,24.2,23.6,23.3,23.1,23.5,23.1,23.4,23.6,23.7,23.9,23.5,23.9,23.7,22.7,22.0,21.5,19.8,18.9,18.1,16.5,15.6,15.5,13.7,14.7,13.8,12.8,13.0,12.1,10.8,10.6,12.3,11.6,10.2,10.3,11.6,9.9,9.1,10.1,10.9,9.7,10.8,11.4,10.0,11.8,12.8,13.6,12.0,13.0,11.7,12.2,11.8,11.0,11.9,10.8,12.7,11.8,11.0,9.6,10.0,10.1,9.0,8.2,6.7,5.9,6.2,5.2,5.3,5.4,6.5,7.6,7.6,9.4,9.5,10.3,9.0,8.8,7.5,7.1,5.5,5.2,5.8,5.3,6.5,6.8,8.5,8.4,8.6,10.1,10.6,12.5,11.4,10.2,10.1,8.3,7.3,6.1,5.0,4.0,3.6,3.1,2.7,2.3,1.5,1.5,1.2,1.0,0.8,1.1,1.5,2.3,2.8,2.8,3.3,4.1,4.9,6.4,7.0,8.4,9.2,10.3,10.7,12.3,12.5,11.8,13.0,13.2,13.0,12.0,12.1,11.4,11.0,9.4,9.5,10.2],[13.6,11.6,13.2,14.1,15.4,15.1,16.7,16.5,15.3,15.0,14.0,13.8,13.2,11.5,11.7,10.9,12.2,13.0,12.1,13.0,14.1,15.4,15.9,14.7,15.8,15.6,16.1,16.0,15.3,15.5,15.2,14.0,14.6,15.4,15.7,15.5,15.6,15.1,14.7,14.0,13.2,12.3,13.5,14.5,13.9,13.8,12.9,12.5,12.7,10.8,11.7,11.8,13.3,13.3,15.1,15.8,16.3,16.5,16.1,16.0,15.0,15.5,15.1,15.1,14.3,13.5,14.4,14.3,13.2,12.7,13.8,13.3,11.4,11.9,12.9,10.9,9.7,10.8,12.2,11.8,12.3,13.3,14.3,13.7,12.4,14.6,15.1,13.6,14.1,12.1,12.2,11.5,11.5,12.8,11.0,10.6,12.4,11.2,12.1,12.4,13.5,13.7,15.5,16.0,16.7,18.7,18.5,20.1,20.1,21.0,21.7,23.2,23.8,23.5,23.6,22.5,22.1,21.9,22.3,21.9,22.5,22.5,22.7,23.2,22.9,23.4,23.1,22.5,21.6,21.3,19.4,18.5,17.2,15.7,14.7,14.4,12.8,13.4,12.5,11.5,11.8,10.4,9.4,9.4,11.0,10.3,8.8,9.5,10.5,9.0,8.5,9.6,10.3,8.9,9.8,10.9,9.4,11.0,11.8,12.7,10.7,12.0,10.4,11.1,10.5,9.8,11.1,9.9,12.2,10.9,10.3,9.2,9.4,9.1,8.3,7.4,6.0,5.3,5.7,4.7,4.8,4.9,6.1,7.3,6.9,9.0,9.0,9.1,8.3,7.9,6.4,6.2,4.7,4.5,5.2,4.6,5.6,5.8,7.6,7.2,7.4,8.9,10.0,11.5,10.3,8.6,8.3,7.0,6.0,5.0,4.3,3.5,3.3,2.7,2.0,1.8,1.5,1.5,1.7,1.3,0.8,0.8,0.9,1.5,2.2,2.4,2.9,3.3,4.3,5.1,5.7,6.9,7.9,9.3,9.3,11.1,11.1,10.5,11.5,11.9,11.4,10.5,10.6,10.4,9.5,8.1,8.2,9.5],[12.5,10.6,11.7,13.0,14.3,14.1,15.9,15.6,14.0,13.8,12.7,12.7,11.8,10.6,10.5,10.1,10.9,11.9,11.0,11.4,12.9,13.7,14.6,13.4,15.0,14.6,15.2,14.8,14.1,15.0,14.2,13.0,13.3,14.5,14.8,15.0,14.8,14.0,13.7,12.7,12.1,11.0,12.3,13.1,12.5,12.0,11.5,11.2,11.4,10.1,10.7,10.8,12.1,12.3,14.2,15.1,15.3,15.3,15.5,15.5,14.4,15.3,14.7,14.7,13.4,12.8,13.5,13.5,12.3,11.7,12.9,12.6,10.7,11.2,12.4,10.6,9.5,10.8,11.9,11.3,11.9,12.6,13.7,13.1,11.9,13.9,14.2,12.9,13.6,11.5,11.4,10.4,10.6,11.9,10.3,9.3,11.7,9.9,11.3,11.3,12.5,12.1,14.5,14.6,15.5,17.3,17.1,18.3,18.5,19.9,20.3,22.2,22.8,22.6,22.6,21.9,21.6,21.0,21.5,20.9,21.5,21.5,21.5,21.9,21.5,21.9,21.7,21.1,20.0,19.5,17.8,16.7,15.5,14.6,13.7,13.8,12.0,12.6,11.8,10.7,10.8,9.6,8.5,8.4,9.9,9.3,7.7,8.5,9.4,8.1,7.6,9.0,9.7,8.6,9.7,10.4,8.8,10.1,11.1,11.9,9.6,11.2,9.0,10.2,9.5,8.8,10.0,9.0,11.2,9.7,9.1,8.6,8.7,8.2,7.2,6.8,5.7,4.6,5.1,4.3,3.9,3.9,5.1,6.0,6.1,8.0,7.9,8.1,7.7,7.3,5.7,5.6,4.1,4.1,4.7,3.6,4.8,4.9,6.6,6.0,6.1,7.2,7.9,9.2,7.9,6.8,6.7,5.5,4.9,4.1,3.5,3.0,2.4,2.1,1.4,1.4,1.2,1.5,2.0,1.9,1.2,1.0,0.8,1.0,1.5,1.8,2.2,2.6,3.1,3.8,4.7,5.4,6.1,7.0,7.5,8.5,8.7,8.3,9.6,10.0,9.8,8.9,8.6,8.7,8.1,7.0,7.2,8.5],[12.1,11.2,12.1,13.0,14.6,14.4,16.0,15.9,14.5,14.5,13.3,13.3,12.7,11.2,11.2,10.6,11.4,12.4,11.2,11.7,13.2,14.0,15.1,13.6,15.1,14.8,15.6,14.7,14.0,14.9,13.8,13.0,13.3,14.4,14.5,14.9,15.1,14.1,14.0,13.0,12.3,11.0,12.6,13.2,12.5,11.8,11.4,11.2,11.2,10.2,11.1,11.1,12.5,12.7,14.5,15.1,15.6,15.6,15.5,15.4,14.2,15.3,14.5,14.2,13.3,12.8,13.3,13.2,11.9,11.5,12.4,12.1,10.6,10.7,11.8,10.2,9.0,9.9,11.1,10.8,11.4,12.2,13.1,12.7,11.7,13.2,13.6,12.7,13.1,11.4,11.3,10.8,11.2,12.0,10.6,10.1,12.1,10.3,11.8,11.9,13.1,12.8,14.9,15.8,16.5,18.5,18.4,19.4,19.5,20.8,20.8,23.1,23.8,23.3,23.3,22.4,22.1,21.6,22.1,21.3,21.9,22.0,21.9,22.3,22.0,22.3,22.0,21.7,20.4,20.1,18.1,17.2,15.9,14.4,13.2,13.0,12.1,12.8,11.9,11.2,11.5,9.9,8.8,8.8,10.5,9.9,8.0,9.2,9.9,8.6,7.7,9.2,9.6,8.4,9.3,10.1,9.2,10.3,11.3,12.0,10.2,11.3,9.7,10.4,9.5,9.4,10.0,9.4,11.1,10.3,9.8,8.9,9.1,8.5,7.7,6.9,5.7,4.7,4.9,4.0,3.8,3.9,4.8,5.7,6.0,7.8,8.1,8.0,7.7,7.4,5.8,5.9,4.2,4.1,4.5,3.8,4.8,4.7,6.2,5.8,5.8,6.9,7.5,8.9,7.7,6.5,6.3,5.2,4.8,4.0,3.4,3.2,2.5,1.8,1.4,1.5,1.4,1.8,2.7,2.4,1.6,1.5,0.9,0.8,1.0,1.4,2.0,2.6,3.1,3.7,4.5,5.0,6.2,6.8,7.2,8.5,9.0,8.1,10.0,10.4,10.1,8.9,8.3,8.7,8.3,7.3,7.6,8.9],[12.8,11.9,12.9,13.8,15.2,15.1,16.1,16.1,15.1,15.2,14.1,13.8,13.5,11.8,11.8,11.0,12.0,12.8,11.6,11.9,13.7,14.3,14.9,14.0,15.4,14.8,15.5,15.2,15.1,15.5,14.7,13.9,14.0,14.7,15.1,15.3,15.1,14.6,14.3,13.5,12.4,11.1,12.8,13.1,12.6,11.5,11.6,11.1,11.2,10.4,11.5,11.6,13.0,12.6,14.5,15.2,15.3,15.5,15.4,15.5,14.6,15.5,14.7,14.4,13.9,13.2,13.7,13.7,12.3,11.9,12.9,12.3,11.0,11.1,12.1,10.8,9.3,10.3,11.4,11.1,11.7,12.3,13.2,13.0,11.9,13.6,14.3,13.3,13.8,12.2,11.9,11.1,11.2,11.8,10.6,9.8,12.2,10.8,12.3,12.4,13.8,13.0,15.2,15.4,16.1,17.9,17.5,18.7,18.9,19.9,20.3,22.6,23.3,23.1,23.0,22.3,22.0,21.2,21.9,21.2,21.6,21.8,21.6,22.0,21.6,21.8,21.5,20.8,19.9,19.3,17.5,16.9,15.7,15.0,14.1,13.5,12.2,13.3,12.1,11.2,11.7,10.5,9.0,9.0,10.9,9.5,7.6,9.2,9.8,7.7,7.6,9.3,9.9,8.7,9.7,10.5,8.9,10.0,11.1,11.6,9.5,11.1,9.2,10.3,9.5,8.7,9.6,9.1,10.8,9.8,9.2,8.6,8.6,8.2,6.9,6.6,5.1,4.4,4.5,3.9,3.5,3.6,4.4,5.3,5.6,7.1,7.3,7.7,7.1,6.9,5.4,5.4,4.2,4.3,4.4,3.8,5.1,4.6,6.2,5.7,5.6,6.9,7.5,8.8,7.8,6.5,6.2,5.3,4.8,4.0,3.6,3.0,2.5,1.9,1.6,1.6,2.0,2.3,3.2,2.9,2.4,2.0,1.4,1.0,0.8,1.1,1.8,2.4,2.9,3.6,4.6,4.9,6.1,7.0,7.3,8.7,9.1,8.6,10.0,10.2,10.2,9.3,8.5,9.0,9.1,7.6,8.2,9.4],[11.8,10.8,11.7,12.6,13.3,13.6,15.3,15.0,13.8,13.8,12.7,12.5,12.3,11.1,11.1,10.6,11.4,12.1,10.7,11.2,12.7,13.5,14.0,13.0,14.3,14.0,14.9,14.3,13.6,14.2,13.1,12.3,12.7,13.5,14.0,14.2,14.7,13.5,13.6,12.8,12.0,10.7,12.1,12.8,12.1,11.1,11.1,10.6,10.9,9.9,10.8,10.9,12.4,12.1,13.7,14.8,15.0,15.0,15.1,14.8,13.3,14.3,13.3,13.1,12.1,12.1,12.6,12.4,11.4,11.1,11.7,11.8,10.1,10.2,11.1,10.1,8.7,9.2,10.2,10.2,11.2,11.3,12.0,12.1,11.2,12.0,12.7,12.0,12.2,11.0,11.2,10.2,10.8,11.0,9.9,9.2,11.1,9.4,11.1,10.5,11.6,11.7,13.7,14.1,15.2,17.0,17.3,18.4,18.7,20.1,20.3,22.7,23.4,23.0,23.1,21.8,21.6,20.9,21.7,20.6,21.1,21.1,20.8,21.3,21.0,21.2,20.8,20.3,19.3,18.5,16.9,15.8,14.5,13.7,12.5,12.0,11.3,12.1,11.3,10.9,10.9,9.8,8.5,8.8,10.5,9.0,7.3,8.7,9.4,7.5,7.0,8.8,9.3,8.0,8.8,9.9,8.2,9.3,10.7,10.7,9.3,10.1,8.7,9.4,8.7,8.3,8.9,8.6,10.2,9.4,8.8,8.0,8.0,7.9,6.5,6.0,4.9,4.3,4.7,3.8,3.4,3.7,4.4,5.2,5.4,7.0,7.2,7.3,6.7,6.7,4.9,5.1,3.8,3.8,4.3,3.8,5.2,4.6,6.5,5.8,5.4,7.1,6.9,8.3,7.0,6.0,6.4,4.8,4.6,3.9,3.4,3.1,2.3,1.6,1.7,1.8,2.4,2.7,3.9,3.5,3.0,2.8,2.1,1.7,1.1,0.8,1.2,2.2,2.5,3.5,4.1,4.6,5.7,6.2,7.1,7.9,7.9,7.8,9.2,9.7,9.5,8.3,8.3,8.7,8.2,7.3,7.6,8.8],[10.5,9.3,9.7,10.5,11.2,11.2,13.3,12.9,11.7,12.0,10.6,10.3,10.0,9.2,9.3,8.7,9.2,9.9,8.9,9.2,10.5,11.5,12.3,11.2,12.5,12.7,13.5,12.2,11.2,12.1,11.2,10.6,11.4,12.3,12.3,12.7,13.1,11.7,12.2,11.0,10.7,9.7,10.5,11.5,10.6,10.0,10.1,10.0,10.2,8.8,9.5,9.6,10.7,11.2,12.7,13.9,14.4,14.3,13.9,13.7,11.9,13.2,12.6,11.7,11.2,10.5,11.4,11.0,10.2,10.0,10.9,11.0,9.2,9.6,10.4,9.1,8.3,8.9,9.7,9.8,10.4,10.4,11.2,11.3,10.1,10.7,11.3,10.5,10.2,9.2,10.0,8.7,8.8,9.5,8.0,7.2,8.8,7.2,8.6,8.5,9.7,9.6,11.9,12.2,13.3,15.5,16.1,17.6,17.6,19.1,19.2,22.1,23.2,22.5,22.6,21.3,21.0,20.1,21.1,19.8,20.4,20.5,20.1,20.6,20.2,20.5,19.9,19.4,18.2,17.4,15.5,14.6,13.2,12.4,11.0,10.4,9.7,9.8,9.0,8.7,8.2,7.2,6.2,6.4,8.2,7.0,5.9,7.2,7.9,6.6,6.6,8.0,8.2,7.5,8.2,8.8,7.4,8.2,9.1,9.4,7.9,8.5,7.0,7.6,7.1,7.0,7.8,7.4,8.8,8.1,7.5,7.3,7.2,6.7,5.8,5.4,4.4,3.6,4.1,3.3,3.0,3.1,4.1,4.8,4.8,6.4,6.4,6.2,5.8,5.6,4.1,4.3,3.2,3.5,3.4,3.3,4.6,3.8,5.1,3.8,4.0,4.6,5.0,6.0,5.0,3.9,4.1,3.1,2.8,2.7,2.1,2.7,2.2,1.6,1.8,1.8,2.6,2.9,4.0,4.1,3.4,3.2,2.4,2.2,1.8,1.0,0.8,1.2,1.6,2.2,2.7,3.0,3.5,4.3,4.6,5.3,5.7,5.5,6.6,6.9,6.8,5.8,5.7,6.3,6.0,5.1,5.7,7.1],[11.0,9.7,10.0,10.7,11.3,11.2,13.0,12.4,11.3,11.9,10.3,10.4,9.8,9.3,9.3,8.8,9.2,9.8,9.0,8.9,10.3,11.3,12.1,11.1,12.2,12.4,13.1,12.0,11.3,12.3,11.5,10.8,11.5,12.2,12.4,12.9,12.9,11.9,11.9,11.0,10.9,9.9,10.4,11.3,10.1,10.1,10.4,10.3,10.3,8.9,9.2,9.8,10.8,11.4,12.6,13.4,14.1,14.2,13.7,13.8,12.4,13.6,12.9,12.1,11.5,10.4,11.4,11.5,9.9,9.8,11.0,10.5,8.7,9.6,10.5,8.9,8.1,9.3,10.3,9.9,10.1,10.7,11.5,11.2,10.0,11.2,11.6,10.7,10.5,9.2,9.5,8.6,8.3,9.1,7.7,6.7,8.5,6.6,8.0,7.8,9.0,9.1,11.2,11.3,12.7,14.9,15.1,16.8,17.0,18.7,18.9,21.7,22.8,22.2,22.2,21.2,21.0,20.3,21.1,19.8,20.5,20.7,20.4,20.8,20.2,20.6,20.2,19.6,18.4,17.2,15.4,14.3,12.8,12.3,11.1,10.7,9.9,9.9,8.6,8.1,7.9,6.9,5.9,6.3,7.8,6.7,5.9,6.9,7.5,6.4,6.0,7.6,8.1,7.1,8.3,8.7,7.2,8.5,8.9,9.1,7.4,7.8,6.3,6.6,6.1,6.2,7.1,6.7,8.4,8.0,7.1,7.1,7.0,6.1,5.5,4.8,4.2,3.1,3.8,3.4,3.0,2.6,3.7,4.3,4.2,5.9,5.9,5.4,5.2,5.1,3.7,4.0,3.1,3.7,3.3,3.0,4.4,3.5,4.6,3.4,3.5,4.1,4.5,5.5,4.3,3.3,3.3,2.5,2.4,2.2,1.9,2.8,2.1,1.9,2.5,2.7,3.6,3.8,4.8,5.2,4.5,4.3,3.5,2.9,2.2,1.7,1.1,0.8,1.0,1.6,2.0,2.3,2.9,3.5,4.0,4.5,5.0,4.6,5.8,6.2,6.1,5.0,5.0,5.9,5.6,4.7,5.4,6.9],[8.2,7.2,7.4,7.6,8.0,8.1,9.5,9.4,8.5,8.8,7.8,7.5,7.3,7.0,7.1,6.6,7.0,7.6,7.0,6.8,7.9,8.7,9.2,8.4,9.1,9.4,9.9,8.9,8.0,8.9,8.3,7.9,8.4,9.1,9.0,9.5,9.9,8.5,9.3,8.2,8.3,7.9,8.2,8.8,8.0,8.1,8.4,8.2,8.3,6.9,7.3,7.6,7.9,8.7,9.4,10.4,11.0,11.0,10.5,10.6,8.8,10.2,9.5,8.5,8.1,7.3,8.0,7.8,7.0,6.9,7.7,7.3,6.3,6.8,7.4,6.3,5.9,6.5,6.9,6.7,6.9,7.0,7.7,7.6,6.6,7.4,7.9,7.2,7.0,6.1,6.3,5.8,5.5,6.1,5.3,4.6,6.0,4.8,5.8,5.9,7.0,7.5,9.3,9.7,10.8,13.0,13.7,15.1,15.2,16.9,17.2,20.1,21.3,20.5,21.1,19.7,19.5,18.7,19.6,18.2,18.8,19.0,18.2,18.7,17.9,18.2,17.4,16.5,15.4,14.5,12.7,11.6,10.2,9.1,8.2,7.2,6.5,6.5,6.0,5.4,5.5,4.7,4.0,4.4,5.2,4.6,3.9,4.9,5.2,4.3,4.4,5.5,5.6,5.0,5.8,5.9,4.9,5.6,6.0,6.2,5.0,5.6,4.4,5.0,4.6,4.4,5.1,4.7,5.8,5.4,4.8,4.8,4.9,4.4,3.8,3.4,2.9,2.3,2.9,2.7,2.3,2.1,2.8,3.1,3.0,4.1,4.1,3.9,3.7,3.6,2.8,2.8,2.0,2.4,2.1,2.2,3.3,2.4,3.1,2.1,2.1,2.5,2.8,3.2,2.7,2.1,2.0,1.5,1.5,1.3,1.2,2.1,2.0,2.0,2.5,2.8,3.7,4.1,4.8,5.2,4.6,4.5,3.4,3.2,2.5,2.0,1.5,1.0,0.8,0.9,1.3,1.5,1.9,2.4,2.6,2.9,3.4,3.0,4.0,4.0,4.2,3.4,3.1,3.9,4.0,3.2,4.1,5.4],[6.7,5.9,6.0,6.3,6.8,7.0,8.3,8.1,7.5,7.8,6.8,6.2,6.2,5.7,5.8,5.6,5.9,6.2,6.2,6.1,6.9,7.6,8.2,7.3,7.9,8.0,8.5,7.6,6.8,7.3,6.8,6.4,6.8,7.6,7.5,7.9,8.3,7.1,7.7,6.9,7.2,7.0,6.9,7.8,7.2,7.4,7.6,7.6,7.4,6.1,6.3,6.5,6.6,7.6,7.8,8.8,9.6,9.4,8.9,8.9,7.5,8.6,8.2,7.0,6.7,6.1,6.5,6.5,5.6,5.8,6.1,5.8,5.1,5.5,5.9,5.2,4.9,5.4,5.7,5.7,5.6,5.8,6.4,6.0,5.3,5.9,6.4,5.9,5.7,5.0,5.0,4.6,4.2,4.7,4.1,3.7,4.6,4.1,4.8,5.4,6.4,6.7,8.4,9.1,10.0,12.2,12.9,14.3,14.6,16.5,16.8,19.8,21.1,20.5,20.8,19.5,19.3,18.5,19.2,17.8,18.5,18.7,18.1,18.3,17.5,17.8,16.8,15.8,14.9,13.9,12.0,10.8,9.7,8.3,7.4,6.0,5.1,5.2,4.5,4.2,4.2,3.6,3.1,3.4,4.0,3.6,3.1,3.9,4.1,3.6,3.7,4.4,4.4,4.3,5.0,4.8,4.1,4.7,4.8,4.8,4.0,4.4,3.6,4.0,3.6,3.5,4.1,3.8,4.6,4.4,3.9,4.1,4.0,3.5,3.1,2.9,2.6,2.2,2.8,3.0,2.4,2.0,2.7,2.7,2.7,3.6,3.5,3.1,3.0,3.0,2.3,2.4,1.9,2.2,1.9,1.9,2.5,2.0,2.3,1.6,1.7,1.9,2.1,2.6,2.1,1.6,1.4,1.1,1.1,1.2,1.3,1.9,2.3,2.3,2.9,3.1,3.9,4.3,5.0,5.5,4.8,4.8,3.7,3.4,2.6,2.4,1.7,1.4,0.9,0.8,0.9,1.1,1.3,1.7,1.8,2.2,2.5,2.2,2.8,3.0,3.1,2.6,2.3,3.0,3.3,2.7,3.5,4.8],[6.3,5.5,5.7,5.8,6.5,6.7,7.8,7.7,7.1,7.3,6.5,6.0,6.0,5.4,5.6,5.3,5.6,6.0,6.0,5.9,6.7,7.4,7.8,6.9,7.5,7.5,8.1,7.3,6.4,7.0,6.4,6.0,6.4,7.0,7.1,7.3,7.8,6.6,7.3,6.6,6.8,6.7,6.6,7.4,6.9,7.2,7.3,7.3,7.1,5.8,6.0,6.1,6.1,6.9,7.1,8.2,8.8,8.6,8.2,8.1,6.7,7.8,7.4,6.4,6.2,5.6,5.9,5.9,5.1,5.1,5.4,5.1,4.5,4.8,5.0,4.5,4.3,4.7,5.0,5.0,4.9,5.1,5.5,5.4,4.7,5.6,5.9,5.6,5.3,4.8,4.6,4.2,3.9,4.5,3.9,3.4,4.4,3.9,4.6,5.2,6.1,6.6,8.4,9.1,10.1,11.9,12.4,13.9,14.1,15.8,16.7,20.1,21.0,20.7,21.0,19.6,19.2,18.3,19.2,17.4,18.5,18.6,18.1,18.6,17.7,17.8,17.0,15.7,14.7,13.6,11.6,10.5,9.3,7.9,7.0,5.6,4.9,5.0,4.4,3.9,4.1,3.6,3.1,3.2,3.8,3.3,2.9,3.5,3.7,3.1,3.3,3.9,4.0,3.8,4.4,4.3,3.8,4.3,4.4,4.5,3.7,4.3,3.4,3.8,3.5,3.3,4.1,3.6,4.4,4.1,3.6,3.8,3.8,3.2,2.8,2.7,2.4,2.1,2.8,2.9,2.5,2.2,2.7,2.7,2.6,3.4,3.3,2.9,2.8,2.5,2.2,2.1,1.8,2.0,1.8,1.9,2.4,1.9,2.1,1.4,1.5,1.6,1.8,1.9,1.7,1.3,1.1,1.0,0.9,1.1,1.2,1.8,2.3,2.5,3.0,3.3,4.0,4.5,5.2,5.5,4.9,4.7,3.8,3.5,2.8,2.6,2.0,1.7,1.1,0.8,0.8,0.8,1.0,1.3,1.4,1.8,2.2,1.9,2.6,2.8,2.9,2.4,2.1,2.8,3.3,2.6,3.5,4.6],[6.4,5.6,5.6,6.0,6.5,6.6,7.9,7.7,7.2,7.4,6.5,6.0,5.8,5.3,5.6,5.2,5.5,5.8,6.0,5.8,6.5,7.3,7.7,6.8,7.6,7.6,8.2,7.3,6.5,7.0,6.5,6.1,6.6,7.3,7.3,7.6,7.9,6.7,7.4,6.5,6.9,6.6,6.5,7.3,7.0,7.2,7.3,7.5,7.0,5.7,5.9,6.1,6.1,7.2,7.4,8.4,9.1,9.0,8.5,8.4,7.1,8.1,7.9,6.7,6.3,5.9,6.2,6.2,5.3,5.5,5.7,5.4,4.8,5.3,5.4,4.8,4.7,5.1,5.3,5.1,5.1,5.2,5.8,5.5,4.9,5.5,6.1,5.6,5.4,4.8,4.8,4.3,4.0,4.5,4.0,3.5,4.4,3.9,4.5,5.2,6.2,6.5,8.3,9.1,10.0,11.9,12.8,14.3,14.6,16.7,17.5,20.0,21.2,20.7,21.2,20.0,19.7,18.9,19.5,18.4,18.8,19.2,18.6,18.9,18.1,18.3,17.5,16.1,15.2,14.0,12.0,10.8,9.5,7.9,7.0,5.7,4.8,5.0,4.4,4.0,4.1,3.5,3.0,3.3,3.9,3.4,2.9,3.7,3.9,3.3,3.6,4.2,4.0,4.0,4.6,4.4,3.8,4.3,4.5,4.6,3.8,4.3,3.3,3.8,3.5,3.2,4.0,3.6,4.5,4.1,3.6,3.9,3.8,3.3,2.9,2.8,2.6,2.1,2.9,3.1,2.6,2.3,2.9,2.9,2.7,3.7,3.5,2.9,2.8,2.6,2.2,2.2,1.8,2.1,2.1,2.1,2.5,1.9,2.1,1.5,1.4,1.5,1.7,1.9,1.6,1.2,1.1,1.0,1.0,1.3,1.3,2.0,2.5,2.6,3.2,3.4,4.2,4.7,5.5,5.8,5.2,5.0,3.9,3.7,2.8,2.8,2.2,1.9,1.3,1.0,0.8,0.8,0.9,1.2,1.3,1.6,1.9,1.6,2.4,2.5,2.6,2.2,1.9,2.6,2.9,2.6,3.4,4.5],[6.5,5.6,5.7,6.0,6.8,6.9,8.2,7.9,7.3,7.6,6.6,6.2,6.0,5.4,5.7,5.3,5.6,6.1,6.1,5.9,6.8,7.4,7.9,7.2,7.8,7.9,8.5,7.6,6.8,7.5,6.8,6.2,6.8,7.7,7.6,8.1,8.4,7.1,7.7,6.8,7.0,6.8,6.8,7.6,7.3,7.5,7.5,7.8,7.3,5.9,6.0,6.2,6.3,7.3,7.8,8.7,9.4,9.4,8.9,8.9,7.3,8.5,8.0,7.0,6.6,6.0,6.5,6.3,5.5,5.6,6.0,5.7,5.0,5.4,5.8,5.1,4.9,5.4,5.6,5.6,5.6,5.7,6.2,6.0,5.2,6.0,6.3,5.9,5.6,5.1,5.1,4.7,4.4,4.9,4.3,3.7,4.7,4.1,4.8,5.3,6.3,6.6,8.4,9.0,9.8,11.7,12.4,13.6,13.8,15.5,16.6,19.4,20.4,20.7,20.8,19.4,19.2,18.4,19.1,17.4,18.4,18.7,18.2,18.6,18.0,18.1,17.3,16.0,15.2,14.0,12.1,10.9,9.7,8.3,7.4,6.1,5.3,5.3,4.8,4.4,4.3,3.7,3.2,3.5,4.2,3.6,3.2,4.0,4.3,3.6,3.8,4.4,4.4,4.3,5.0,4.8,4.1,4.7,4.9,5.0,4.2,4.7,3.7,4.1,3.8,3.6,4.5,4.0,4.8,4.5,3.9,4.2,4.2,3.6,3.2,3.2,2.9,2.4,3.2,3.3,3.0,2.4,3.2,3.3,3.0,4.0,3.8,3.2,3.3,2.8,2.6,2.5,2.1,2.4,2.2,2.2,2.7,2.0,2.1,1.5,1.5,1.5,1.6,1.7,1.4,1.1,1.0,1.0,1.1,1.5,1.6,2.2,2.8,2.9,3.5,3.8,4.6,5.2,5.9,6.1,5.5,5.3,4.2,4.1,3.2,3.1,2.5,2.1,1.6,1.3,1.0,0.8,0.8,0.9,1.1,1.3,1.7,1.5,2.2,2.3,2.5,2.1,1.8,2.5,2.9,2.5,3.4,4.4],[7.0,6.3,6.2,6.5,7.1,7.3,8.4,8.3,7.6,7.9,6.9,6.5,6.3,5.8,6.1,5.7,5.9,6.3,6.5,6.3,7.1,7.7,8.2,7.4,8.1,8.3,8.8,7.9,7.1,7.8,7.0,6.7,7.2,8.0,8.0,8.2,8.8,7.4,8.1,7.2,7.6,7.3,7.1,8.1,7.7,7.9,8.0,8.3,7.9,6.3,6.4,6.8,6.8,7.9,8.2,9.2,10.2,10.0,9.4,9.4,7.8,9.0,8.5,7.4,7.1,6.6,7.0,6.9,6.0,6.4,6.5,6.3,5.6,6.3,6.3,5.5,5.6,6.1,6.1,6.0,5.9,6.2,6.7,6.4,5.6,6.4,6.8,6.3,6.0,5.4,5.5,4.9,4.7,5.2,4.6,4.1,4.9,4.1,4.8,5.5,6.4,6.8,8.7,9.3,10.1,12.2,13.0,14.2,14.7,16.6,17.6,20.2,21.4,21.3,21.7,20.2,19.8,19.2,19.6,18.6,19.1,19.4,18.9,19.3,18.6,18.9,18.1,16.8,15.9,14.5,12.6,11.2,9.8,8.5,7.6,6.4,5.6,5.6,5.0,4.6,4.5,3.8,3.4,3.6,4.4,4.0,3.3,4.3,4.5,4.0,4.2,4.8,4.8,4.8,5.4,5.2,4.6,5.1,5.2,5.3,4.5,5.0,4.0,4.4,4.1,4.0,4.9,4.4,5.2,4.8,4.3,4.6,4.6,4.0,3.5,3.5,3.2,2.7,3.5,3.6,3.3,2.8,3.6,3.6,3.3,4.3,4.3,3.6,3.6,3.1,2.6,2.7,2.3,2.8,2.6,2.6,3.3,2.5,2.6,2.0,1.9,1.7,1.6,1.7,1.3,1.1,1.2,1.3,1.5,1.9,1.9,2.7,3.2,3.4,3.9,4.3,5.2,5.6,6.5,6.6,6.1,5.9,4.7,4.7,3.7,3.7,3.0,2.5,2.0,1.6,1.3,1.2,0.9,0.8,0.9,1.1,1.4,1.3,1.9,2.2,2.3,1.9,1.6,2.6,3.0,2.6,3.6,4.6],[7.2,6.4,6.3,6.7,7.4,7.5,8.7,8.4,7.8,8.2,7.2,6.6,6.6,6.1,6.3,6.1,6.3,6.8,6.8,6.5,7.4,8.1,8.5,7.9,8.4,8.7,9.1,8.0,7.5,8.0,7.3,6.8,7.5,8.3,8.3,8.7,9.1,7.8,8.7,7.5,8.0,7.8,7.7,8.5,8.3,8.7,8.5,9.0,8.3,6.7,6.8,6.8,7.2,8.3,8.6,9.8,10.8,10.6,10.0,10.0,8.2,9.5,9.2,7.7,7.5,6.8,7.4,7.3,6.4,6.7,7.3,7.0,6.1,6.9,7.3,6.3,6.2,6.8,7.0,6.8,6.8,7.0,7.8,7.2,6.3,7.3,7.5,7.0,6.5,5.8,6.0,5.5,5.2,5.8,5.1,4.4,5.3,4.4,5.0,5.5,6.3,6.8,8.5,9.2,10.2,12.2,13.3,14.6,14.9,16.7,17.6,20.4,21.5,21.3,21.4,20.3,20.0,19.4,19.7,18.6,19.3,19.6,19.2,19.6,19.1,19.0,18.2,16.8,15.8,14.8,12.9,11.3,10.3,8.8,8.0,7.0,6.2,6.1,5.5,4.9,4.8,4.0,3.7,3.9,4.8,4.4,3.8,4.7,5.1,4.5,4.7,5.4,5.4,5.5,6.2,6.0,5.2,5.9,5.9,6.0,5.0,5.7,4.5,4.9,4.6,4.6,5.6,5.1,5.9,5.5,4.9,5.3,5.3,4.5,4.1,4.2,3.9,3.1,4.0,4.1,3.8,3.1,4.0,4.0,3.8,4.8,4.8,4.2,4.2,3.6,3.2,3.3,2.8,3.4,3.2,3.2,3.8,3.0,3.0,2.2,2.1,1.8,1.7,1.6,1.3,1.2,1.4,1.6,1.9,2.4,2.4,3.3,3.6,3.8,4.6,4.9,6.1,6.2,7.4,7.4,6.9,6.5,5.5,5.2,4.3,4.3,3.4,3.0,2.4,2.0,1.8,1.4,1.2,0.9,0.8,0.9,1.2,1.2,1.7,1.9,2.1,1.7,1.5,2.3,2.6,2.4,3.2,4.3],[7.8,7.2,7.0,7.4,7.8,8.0,9.2,9.0,8.3,8.6,7.6,7.1,7.0,6.7,6.8,6.6,6.7,7.3,7.4,7.0,8.1,8.8,9.2,8.5,9.1,9.3,9.6,8.9,8.0,8.4,8.0,7.4,8.1,8.7,8.8,9.1,9.7,8.3,9.1,8.0,8.6,8.3,8.1,9.3,8.9,9.2,9.0,9.5,8.8,7.3,7.3,7.6,7.6,8.8,9.2,10.3,11.2,11.3,10.5,10.5,8.7,10.0,9.7,8.3,8.2,7.5,8.1,8.0,7.3,7.4,8.0,7.8,6.7,7.5,7.8,7.0,6.8,7.4,7.8,7.7,7.7,8.1,8.6,8.1,7.1,8.0,8.2,7.5,7.1,6.3,6.5,6.3,5.6,6.5,5.8,4.8,5.7,4.6,5.2,5.7,6.5,6.9,8.8,9.4,10.4,12.4,13.4,14.6,15.2,17.0,18.3,20.8,22.1,21.8,22.2,20.7,20.7,19.9,20.5,19.3,20.1,20.7,20.3,20.8,20.4,20.7,20.0,18.4,17.2,15.9,13.6,11.9,10.5,9.2,8.3,7.5,6.9,6.7,6.1,5.3,5.0,4.2,3.8,4.0,5.1,4.9,4.0,5.0,5.5,4.9,5.0,5.7,6.0,6.1,6.8,6.8,6.1,6.8,6.8,7.0,5.6,6.2,4.9,5.3,5.0,5.2,6.5,6.0,6.8,6.5,5.5,6.3,6.4,5.1,4.6,4.9,4.6,3.8,4.9,4.6,4.6,3.8,4.9,4.6,4.4,5.6,5.7,4.5,4.7,3.9,3.6,3.7,3.3,4.0,3.4,3.6,4.4,3.4,3.5,2.5,2.5,2.3,2.0,1.8,1.4,1.4,1.7,2.0,2.2,2.9,2.9,3.9,4.0,4.6,5.2,5.6,6.8,6.8,7.7,8.0,7.6,7.1,6.2,5.8,4.8,5.0,4.1,3.5,3.0,2.4,2.1,1.8,1.4,1.2,0.9,0.8,1.0,1.2,1.7,2.0,2.3,2.0,1.8,2.6,2.9,2.7,3.7,4.7],[8.7,7.9,7.7,8.0,8.2,8.4,9.6,9.5,8.7,9.1,7.9,7.4,7.3,7.2,7.3,7.1,7.2,7.6,7.8,7.5,8.4,9.2,9.8,8.9,9.6,9.8,10.4,9.4,8.5,9.2,8.9,8.1,8.8,9.6,9.7,10.1,10.5,9.1,9.8,8.7,9.2,9.0,8.8,10.0,9.4,9.8,9.8,10.5,9.5,7.8,7.8,8.3,8.3,9.5,10.1,11.2,12.4,12.5,11.4,11.5,9.7,10.8,10.3,9.1,8.8,8.3,8.9,8.5,7.7,8.2,8.5,8.2,7.5,8.2,8.4,7.7,7.5,8.1,8.4,8.3,8.2,8.3,8.9,8.5,7.6,8.3,8.7,8.1,7.6,6.8,7.2,6.7,6.0,6.6,6.1,5.0,5.8,4.7,5.2,5.7,6.5,7.2,9.2,9.8,10.8,13.0,13.8,14.7,15.3,16.9,18.2,20.3,22.0,21.7,22.1,20.9,20.8,20.0,20.4,19.6,20.0,20.7,20.2,21.0,20.4,20.9,20.1,18.6,17.5,16.1,13.9,12.2,11.0,9.7,8.8,8.0,7.2,6.7,6.2,5.6,5.1,4.6,4.3,4.5,5.4,5.2,4.6,5.4,6.0,5.5,5.7,6.4,6.6,6.9,7.4,7.2,6.6,7.3,7.2,7.2,6.0,6.3,5.3,5.3,5.2,5.4,6.3,6.2,6.8,6.7,6.0,6.6,6.5,5.5,5.1,5.3,5.3,4.5,5.8,5.4,5.4,4.5,5.5,5.3,4.9,5.9,5.8,4.9,5.1,4.5,4.3,4.6,4.1,4.8,4.1,4.2,5.2,4.1,4.2,3.2,3.0,2.5,2.3,2.1,1.5,1.6,2.1,2.4,2.9,3.5,3.6,4.5,4.5,5.1,5.9,6.1,7.2,7.3,8.4,8.6,8.0,7.7,6.6,6.4,5.4,5.6,4.6,4.1,3.6,2.9,2.6,2.1,1.9,1.5,1.3,0.8,0.8,0.9,1.4,2.1,2.1,1.7,1.9,2.8,2.9,2.8,4.1,4.9],[7.6,6.8,6.4,6.9,7.3,7.5,8.5,8.4,7.7,7.9,7.1,6.6,6.6,6.3,6.4,6.4,6.3,6.9,7.1,6.8,7.6,8.4,9.0,8.0,8.6,8.6,9.2,8.2,7.5,8.1,7.7,6.8,7.7,8.6,8.4,8.9,9.2,8.0,8.6,7.7,8.2,8.1,7.8,9.0,8.7,9.2,8.8,9.5,8.7,7.1,6.9,7.2,7.5,8.5,9.0,9.8,10.8,11.0,10.2,10.5,8.5,9.8,9.4,7.9,7.8,6.9,7.6,7.5,6.6,6.9,7.5,7.1,6.4,7.1,7.5,6.8,6.8,7.2,7.4,7.6,7.2,7.6,8.1,7.4,6.6,7.7,7.7,7.1,6.7,5.8,6.2,6.0,5.4,6.0,5.3,4.5,5.4,4.4,5.0,5.6,6.5,7.0,8.8,9.3,10.3,12.0,13.3,14.1,14.5,16.7,17.9,20.1,21.3,21.3,21.5,20.3,20.1,19.5,19.8,18.7,19.4,20.0,19.4,20.0,19.6,19.5,18.8,17.3,16.2,15.4,13.4,11.9,10.8,9.4,8.4,7.4,6.4,6.0,5.6,4.9,4.4,3.9,3.9,3.9,4.8,4.5,4.2,4.9,5.4,5.0,5.1,5.7,5.9,6.3,6.8,6.5,6.0,6.5,6.4,6.4,5.3,5.7,4.7,5.1,4.8,4.9,5.7,5.6,6.2,6.1,5.4,6.0,5.9,4.9,4.6,4.9,5.0,4.2,5.2,5.2,5.0,4.3,5.1,4.9,4.6,5.4,5.3,4.4,4.7,3.9,3.8,4.1,3.7,4.4,3.9,4.3,4.6,3.9,3.7,2.7,2.6,2.3,2.2,1.9,1.7,1.8,1.9,2.3,2.6,3.2,3.3,4.4,4.6,5.1,5.7,6.0,7.1,6.9,7.8,8.0,7.7,7.5,6.6,6.2,5.4,5.5,4.7,4.2,3.5,2.8,2.4,2.2,1.7,1.5,1.1,1.0,0.9,0.8,1.0,1.3,1.5,1.3,1.3,1.9,2.3,2.2,3.2,3.9],[7.9,7.0,6.6,7.3,7.7,7.8,8.9,9.1,8.1,8.4,7.4,6.9,6.8,6.5,6.7,6.5,6.5,7.3,7.7,6.9,8.2,9.2,9.6,8.6,9.3,9.5,10.0,8.8,8.0,8.6,8.2,7.2,8.2,9.3,9.1,9.5,9.8,8.4,9.5,8.1,8.9,8.8,8.3,9.6,9.1,9.8,9.5,10.5,9.5,7.4,7.2,7.6,7.8,9.1,9.4,10.6,11.9,12.0,10.8,11.3,9.3,10.4,10.1,8.8,8.5,7.5,8.5,8.3,7.3,7.5,8.1,7.7,7.0,7.8,8.2,7.4,7.3,7.9,8.2,8.1,7.8,8.1,8.7,8.1,7.3,8.2,8.5,7.7,7.4,6.4,6.5,6.4,5.7,6.5,5.9,4.9,5.7,4.9,5.3,6.0,6.8,7.1,9.3,9.3,10.6,12.5,13.5,14.8,15.4,17.5,18.6,21.3,22.8,22.3,22.7,20.7,21.3,20.2,20.7,19.4,20.2,20.9,20.3,21.0,20.5,20.9,20.2,18.4,17.6,16.4,14.3,12.5,11.5,9.8,9.1,8.1,7.0,6.5,6.1,5.2,4.8,4.2,4.1,4.1,5.0,4.8,4.4,5.1,5.7,5.1,5.3,5.9,6.3,6.7,7.3,7.0,6.4,7.2,6.9,7.1,5.8,6.4,5.2,5.6,5.5,5.4,6.7,6.2,7.0,6.7,5.8,6.5,6.4,5.4,4.9,5.3,5.3,4.7,5.9,6.1,5.8,5.0,5.8,5.5,5.0,6.3,6.1,5.0,5.0,4.3,4.2,4.4,4.4,5.3,4.4,5.1,5.4,4.7,4.3,3.4,3.5,2.8,2.9,2.6,2.3,2.2,2.3,3.1,3.1,4.3,4.2,5.5,5.9,6.3,6.9,7.3,8.7,8.4,9.5,9.8,9.4,8.9,7.9,7.4,6.6,6.8,5.6,5.3,4.5,3.8,3.0,2.8,2.1,2.0,1.5,1.5,1.4,0.9,0.8,0.9,1.2,1.2,1.2,1.6,2.0,2.4,3.4,3.9],[7.7,6.9,6.6,7.2,7.5,7.6,8.9,8.9,8.1,8.2,7.2,6.6,6.8,6.2,6.8,6.1,6.2,7.1,7.2,6.6,8.0,8.7,9.1,8.2,9.1,9.2,9.9,8.8,7.9,8.4,8.1,7.1,8.1,9.1,8.7,9.4,9.8,8.3,9.2,7.9,8.6,8.4,7.9,9.0,8.3,9.2,8.9,10.2,9.2,7.1,7.1,7.6,7.7,8.9,9.2,10.4,11.7,11.5,10.5,10.9,9.2,10.3,10.0,8.4,8.3,7.3,8.2,8.3,7.2,7.3,8.1,7.7,6.9,7.7,8.2,7.5,7.3,7.9,8.4,8.3,7.9,8.2,8.6,8.1,7.2,8.1,8.4,7.5,7.3,6.1,6.5,6.3,5.6,6.6,5.8,5.0,5.6,5.1,5.3,6.1,6.7,6.8,8.7,9.2,10.3,12.6,13.6,14.9,14.8,16.9,17.8,20.3,21.7,21.5,21.9,20.6,20.6,19.9,20.3,19.5,20.2,20.7,20.4,21.0,20.7,20.8,20.0,18.3,17.0,16.2,13.8,12.5,11.6,9.8,8.7,7.8,6.9,6.3,6.1,5.1,4.8,4.3,4.3,4.2,4.9,4.9,4.4,5.0,5.7,5.4,5.5,6.0,6.4,6.9,7.4,7.2,6.7,7.5,7.2,7.3,6.0,6.4,5.2,5.7,5.6,5.5,6.9,6.5,7.3,7.1,5.9,6.9,6.8,5.5,5.2,5.6,5.6,5.1,6.1,6.2,6.1,5.3,6.1,6.1,5.4,6.6,6.4,5.2,5.3,4.6,4.5,4.6,4.6,5.3,4.6,5.1,5.3,4.7,4.3,3.3,3.6,2.8,3.0,2.6,2.5,2.5,2.4,3.2,3.2,4.1,4.4,5.4,5.8,6.4,7.0,7.5,8.8,8.7,9.7,10.0,9.6,9.0,8.1,7.5,6.6,6.9,5.7,5.2,4.7,3.8,3.3,3.2,2.3,2.4,1.7,1.9,1.8,1.2,0.9,0.8,0.9,1.1,1.0,1.4,1.8,2.2,3.2,3.8],[8.1,6.9,6.7,7.5,7.8,7.7,9.0,8.9,8.0,8.5,7.2,6.9,6.7,6.2,6.7,6.2,6.1,7.4,7.6,6.4,7.8,9.3,9.5,8.4,9.1,9.6,10.0,8.8,8.1,8.7,8.3,7.3,8.2,9.4,8.9,9.3,9.6,8.6,9.6,8.1,9.1,8.9,8.2,9.5,8.9,9.6,9.6,10.6,9.8,7.4,7.3,7.7,8.0,9.3,9.5,10.5,12.1,11.8,10.3,11.0,9.1,10.5,10.3,8.9,8.6,7.6,8.4,8.5,7.3,7.5,8.2,7.8,7.1,7.8,8.3,7.4,7.4,8.0,8.4,8.4,8.0,8.3,8.8,8.3,7.3,8.3,8.7,7.9,7.5,6.5,6.7,6.5,5.7,6.6,6.0,4.9,5.8,5.0,5.2,6.0,6.6,7.1,8.8,9.3,10.5,12.4,13.4,14.7,15.2,17.3,18.1,21.1,22.7,22.3,22.6,20.9,21.3,20.4,20.7,19.9,20.4,20.8,20.5,21.1,20.8,20.7,19.9,18.4,17.5,16.7,14.4,12.8,12.3,10.2,9.2,8.2,7.0,6.7,6.2,5.1,4.6,4.0,4.2,4.0,4.9,4.9,4.3,5.0,5.9,5.2,5.3,6.1,6.4,6.7,7.4,7.1,6.6,7.3,7.0,7.1,6.0,6.4,5.2,5.7,5.7,5.5,6.7,6.3,7.0,6.8,6.0,6.6,6.4,5.4,5.0,5.4,5.4,4.8,6.1,6.4,6.3,5.5,6.1,6.1,5.4,6.6,6.2,5.2,5.2,4.4,4.3,4.4,4.4,5.3,4.4,5.1,5.4,4.7,4.2,3.4,3.7,2.9,3.2,2.9,2.9,2.9,2.5,3.4,3.2,4.2,4.4,5.5,6.1,6.7,7.2,7.8,8.9,8.9,9.9,10.1,9.8,9.2,8.1,7.9,6.9,7.3,6.2,5.6,4.9,4.1,3.4,3.3,2.4,2.5,1.9,2.0,1.9,1.4,1.1,0.9,0.8,0.9,1.1,1.3,1.6,2.0,3.2,3.7],[7.7,6.7,6.5,7.0,7.4,7.4,8.6,8.7,7.8,8.2,7.1,6.5,6.5,6.2,6.7,6.3,6.2,7.4,7.6,6.8,8.2,8.9,9.5,8.4,9.0,9.2,9.9,8.5,7.7,8.3,7.9,6.9,7.9,9.1,8.7,9.3,9.6,8.2,9.1,7.9,8.7,8.7,8.2,9.4,9.0,9.4,9.3,10.2,9.4,7.4,7.2,7.5,7.5,8.9,9.2,10.0,11.5,11.5,10.5,11.0,8.8,10.3,9.8,8.4,8.0,7.0,8.1,7.9,6.6,7.0,7.8,7.2,6.6,7.6,8.0,7.2,7.1,7.7,8.0,8.0,7.5,8.1,8.4,7.8,7.0,7.9,8.1,7.2,6.9,5.9,6.3,6.2,5.5,6.4,5.6,4.7,5.3,4.7,5.0,5.9,6.8,6.9,8.7,9.1,10.0,11.9,13.0,14.2,14.4,16.2,17.0,20.3,21.9,21.6,21.9,20.4,20.3,19.4,20.2,18.9,19.7,20.3,19.8,20.4,19.9,20.0,19.2,17.6,16.6,16.0,13.3,12.1,11.1,9.6,8.5,7.6,6.8,6.3,5.9,4.7,4.3,3.7,3.9,3.8,4.6,4.6,4.2,4.7,5.6,5.3,5.2,5.8,6.3,6.7,7.3,7.0,6.6,7.2,6.8,6.9,5.9,6.4,5.1,5.4,5.5,5.5,6.5,6.4,6.9,6.8,6.1,6.6,6.5,5.5,5.2,5.5,5.6,4.9,6.2,6.4,6.3,5.4,6.2,6.0,5.4,6.4,6.1,5.2,5.3,4.3,4.4,4.4,4.4,5.2,4.4,5.0,5.1,4.6,4.2,3.1,3.6,2.7,3.0,2.5,2.5,2.5,2.3,3.1,3.0,4.0,4.3,5.3,5.8,6.3,6.8,7.3,8.6,8.2,9.5,9.8,9.4,9.0,7.8,7.3,6.5,6.8,6.0,5.4,4.8,3.8,3.1,3.0,2.3,2.3,1.7,1.8,1.9,1.2,1.1,1.1,0.8,0.8,0.9,1.2,1.5,1.8,3.0,3.6],[7.4,6.6,6.3,6.6,7.2,7.2,8.4,8.3,7.7,8.1,7.1,6.3,6.4,5.9,6.3,6.1,6.1,6.7,6.9,6.2,7.5,8.1,8.7,7.7,8.4,8.7,9.4,8.0,7.2,7.9,7.5,6.7,7.9,8.8,8.5,9.0,9.2,7.7,8.5,7.4,8.2,8.0,7.6,8.6,8.4,8.9,8.6,9.5,8.7,7.0,6.9,7.1,7.1,8.4,9.0,9.8,11.2,11.2,10.1,10.6,8.7,10.1,9.8,8.1,7.9,6.8,7.7,7.8,6.7,6.9,7.8,7.3,6.4,7.5,8.1,7.0,7.1,7.7,8.2,8.0,7.6,8.1,8.7,7.7,6.9,7.9,8.1,7.1,6.8,5.9,6.2,6.1,5.4,6.2,5.7,4.8,5.4,5.0,5.1,5.9,6.6,6.8,8.7,9.0,10.1,12.0,13.0,14.2,14.5,16.0,17.1,20.0,21.5,21.3,21.6,20.3,20.1,19.5,20.1,19.1,19.8,20.2,19.9,20.3,19.9,20.0,19.2,17.7,16.7,15.7,13.7,12.3,11.2,9.5,8.7,7.6,6.6,6.2,5.8,4.9,4.7,4.1,3.9,3.9,4.7,4.7,4.2,4.8,5.5,5.0,5.1,5.8,6.2,6.6,7.3,7.0,6.2,7.2,6.8,6.8,5.6,6.2,4.9,5.5,5.4,5.2,6.5,6.1,6.9,6.6,5.7,6.6,6.4,5.3,4.9,5.3,5.4,4.7,6.0,6.2,6.0,5.0,5.9,5.6,5.1,6.1,6.0,5.1,5.0,4.3,4.2,4.3,4.2,5.0,4.2,4.8,5.1,4.3,3.8,2.9,3.3,2.6,2.8,2.6,2.5,2.4,2.1,2.9,2.9,3.6,4.0,5.0,5.5,6.2,6.6,7.3,8.6,8.2,9.5,9.8,9.3,8.7,7.7,7.1,6.3,6.6,5.8,5.0,4.4,3.5,3.0,2.8,2.2,2.3,1.6,1.9,2.0,1.2,1.2,1.3,1.1,0.9,0.8,1.1,1.5,1.8,3.1,3.6],[8.1,7.0,6.8,7.1,7.9,7.8,9.3,9.2,8.4,8.7,7.3,6.9,6.7,6.2,7.0,6.1,5.8,7.4,7.1,6.3,7.6,7.9,8.9,8.4,9.1,9.6,10.1,8.9,8.0,8.7,8.3,7.5,8.5,9.7,8.9,9.7,10.0,8.6,9.3,8.1,8.9,8.5,8.2,9.3,8.4,9.4,9.3,10.1,9.3,7.4,7.3,7.6,7.8,9.3,9.6,10.7,12.1,11.9,11.0,11.5,9.5,11.0,10.7,9.0,8.7,7.8,8.6,8.7,7.5,7.7,8.6,8.1,7.2,8.2,9.0,8.0,7.7,8.6,9.3,9.3,8.6,9.4,9.8,8.8,8.0,9.1,9.2,8.0,8.0,6.7,7.0,7.0,6.2,7.5,6.9,5.9,6.7,5.9,6.0,6.7,7.3,7.1,9.3,9.5,10.6,12.7,13.6,14.8,15.2,16.8,18.0,20.8,22.0,21.8,22.2,20.8,20.8,20.0,20.6,19.7,20.5,20.9,20.8,21.3,21.0,21.0,20.2,18.8,17.6,16.7,14.5,13.1,12.4,10.7,9.6,8.6,7.8,7.3,7.0,5.6,5.5,4.5,4.6,4.1,5.1,5.4,4.7,5.1,6.1,5.8,5.7,6.3,7.0,7.4,8.3,7.9,7.5,8.4,7.8,8.1,6.8,7.5,6.2,7.0,6.8,6.7,8.1,7.5,8.2,7.9,6.7,7.9,7.7,6.5,6.0,6.5,6.5,5.6,7.2,7.2,7.3,6.3,7.2,7.1,6.5,7.7,7.4,6.6,6.2,5.3,5.3,4.9,5.1,5.8,4.8,5.7,5.9,5.1,4.5,3.6,4.0,3.0,3.4,3.0,2.9,2.9,2.5,3.8,3.4,4.6,5.0,6.0,6.7,7.4,7.9,8.8,10.1,9.6,10.7,10.9,10.7,9.8,8.8,8.4,7.4,8.0,7.1,6.2,5.5,4.5,3.8,3.7,2.7,2.8,1.9,2.3,2.4,1.5,1.5,1.6,1.4,1.3,0.9,0.8,1.1,1.6,2.9,3.1],[10.1,8.6,8.4,9.4,9.8,9.7,11.4,10.6,9.8,10.3,8.9,8.5,8.2,6.9,8.2,6.5,6.4,8.3,7.6,6.7,8.3,9.1,10.1,9.5,10.6,11.0,11.7,10.6,9.8,11.1,10.8,9.4,10.4,11.4,10.8,11.6,11.9,10.5,10.9,9.5,10.2,9.7,9.4,10.6,9.6,10.6,10.6,11.8,11.0,8.8,8.2,9.0,9.7,11.1,11.7,12.6,14.2,13.9,12.8,13.1,11.4,12.5,12.4,11.0,10.4,10.2,10.6,10.2,9.3,9.6,10.2,10.0,9.2,10.2,10.7,10.3,9.8,10.5,11.0,11.4,10.5,11.2,11.4,10.6,10.3,11.0,10.9,9.7,9.6,8.3,8.9,9.1,7.7,9.6,8.6,6.9,8.6,6.7,7.1,8.1,8.7,8.3,10.5,10.7,11.7,13.8,14.6,15.8,16.5,18.2,18.9,21.6,23.2,22.7,23.2,21.9,22.0,21.3,21.8,20.8,21.5,21.9,21.8,22.3,21.9,22.2,21.5,20.3,19.4,18.6,16.3,14.8,14.3,12.6,11.2,10.6,9.8,9.3,8.9,6.4,6.2,4.9,5.6,4.6,5.8,6.3,5.7,5.9,7.6,7.7,7.4,8.3,9.3,9.7,10.5,10.4,10.4,10.5,10.1,10.1,9.1,9.7,8.1,8.8,9.1,9.3,10.8,10.1,10.5,10.4,9.1,10.3,10.1,9.1,8.3,9.1,8.8,7.6,9.7,9.5,10.0,8.7,10.0,9.6,8.9,10.6,10.2,9.1,8.8,7.0,7.2,6.3,6.9,8.3,6.4,7.9,7.9,7.6,6.7,5.3,6.5,5.0,5.4,4.3,4.7,4.8,4.2,6.2,5.0,7.3,7.3,8.4,9.2,10.4,10.5,11.6,13.0,12.4,14.1,13.8,13.6,12.5,11.6,11.1,9.9,11.0,10.0,8.8,7.9,7.1,5.2,5.6,3.8,4.5,3.2,3.9,4.0,2.7,2.9,2.8,2.1,2.1,1.6,1.1,0.8,1.3,2.4,2.8],[11.8,9.8,10.3,10.6,11.6,11.0,13.1,12.2,11.4,12.1,10.6,10.6,9.1,8.5,9.2,7.6,7.5,9.2,7.9,7.3,9.5,10.1,11.0,10.5,11.9,12.7,13.4,11.9,11.3,12.7,12.7,11.0,12.1,13.4,12.8,13.8,13.9,12.2,12.7,10.9,11.8,11.0,10.7,11.8,10.0,11.0,11.6,12.2,12.0,9.5,9.1,10.6,11.2,12.6,13.4,14.5,15.4,15.5,15.0,14.9,13.6,14.6,14.1,13.1,12.2,11.4,12.3,12.2,11.2,11.2,12.5,12.0,10.6,11.9,13.0,11.5,11.5,12.5,13.0,12.9,12.3,13.1,13.6,12.8,11.6,13.1,13.1,11.8,11.2,9.7,10.5,10.3,8.9,10.7,9.6,7.8,9.4,7.4,8.1,8.7,9.5,8.9,11.7,11.5,13.0,15.1,15.7,16.9,17.5,18.8,19.5,22.1,23.5,23.0,23.6,22.4,22.4,21.7,22.1,21.6,22.2,22.6,22.6,23.0,22.9,22.8,22.0,21.3,20.3,19.6,17.4,16.1,15.2,14.1,12.9,12.1,10.9,10.2,10.0,7.5,7.1,5.6,5.7,4.9,7.3,7.4,6.1,7.2,8.9,8.7,8.2,9.5,10.4,11.0,12.1,11.6,10.9,12.0,11.3,11.5,9.8,10.7,8.7,9.4,9.5,9.5,11.5,10.7,11.6,11.4,10.2,11.4,11.1,9.5,8.7,9.7,9.4,8.6,10.4,10.4,10.9,9.7,10.9,10.9,9.7,11.6,11.1,9.2,8.9,7.4,7.0,6.8,7.4,8.6,6.6,8.3,8.5,7.9,7.2,5.1,6.6,5.4,6.7,6.7,6.7,5.4,4.1,5.8,4.4,7.3,7.2,9.1,9.9,10.8,11.1,12.4,13.8,13.2,14.7,14.8,14.4,13.3,12.2,11.6,10.5,11.7,10.6,9.4,8.5,7.0,5.4,5.6,4.4,5.4,3.8,5.7,5.0,3.7,3.9,3.9,3.1,2.7,2.8,2.0,1.2,0.8,1.7,2.7],[13.7,11.7,12.8,13.8,14.7,14.5,16.4,15.5,14.7,15.4,13.4,13.1,12.1,10.0,10.8,8.2,8.6,10.7,8.7,8.2,11.1,11.8,13.5,12.3,14.7,15.0,15.9,14.8,14.4,15.8,15.6,13.8,14.9,16.5,15.7,16.6,16.2,14.9,15.0,13.1,13.7,12.3,11.9,13.4,10.5,11.7,12.2,13.4,13.2,10.1,10.3,12.7,13.6,14.8,15.7,16.7,17.9,18.0,16.9,17.1,16.0,17.0,17.5,15.9,15.1,14.3,14.9,15.0,14.4,13.6,15.1,15.1,13.1,14.3,15.6,14.8,14.1,15.6,16.3,17.2,15.8,16.6,17.0,16.1,15.4,16.6,16.2,15.0,14.4,12.4,13.6,13.8,12.1,14.2,13.2,10.0,12.4,9.8,10.2,10.8,12.2,11.6,14.2,14.7,15.4,17.8,17.5,19.5,19.6,21.1,21.7,23.7,24.8,24.3,24.8,23.4,23.7,22.7,23.2,22.8,23.3,23.8,23.9,24.4,24.4,24.5,24.1,23.6,22.9,22.3,20.4,19.2,18.8,17.8,16.0,15.6,14.4,13.1,13.0,10.5,10.2,7.6,8.1,6.8,10.1,10.2,8.5,9.5,12.0,12.3,10.7,12.2,14.3,14.4,16.0,15.5,15.5,16.3,15.0,15.5,14.3,14.3,11.7,13.1,12.9,13.9,16.3,15.2,15.9,15.7,14.7,16.1,15.9,14.7,13.5,14.8,14.1,12.2,14.7,14.1,15.1,13.0,14.8,14.5,14.3,15.9,15.6,12.8,14.0,10.8,10.8,9.7,9.5,11.6,7.6,10.0,9.7,9.7,8.0,6.0,8.6,6.5,8.9,9.0,8.9,7.7,5.6,8.3,5.9,9.5,9.9,11.7,13.2,14.3,14.9,16.2,17.7,16.5,18.5,18.1,18.1,16.8,15.5,15.2,13.8,15.6,14.1,12.1,11.2,10.0,7.0,7.8,6.0,7.5,5.5,8.0,9.4,5.9,6.8,6.8,5.4,4.3,4.9,4.4,2.4,1.3,0.8,2.2],[15.6,12.0,12.9,13.8,16.4,15.3,19.0,18.5,16.4,17.8,14.7,14.6,13.5,10.0,12.2,8.8,9.2,11.9,9.9,8.8,12.6,13.2,14.9,14.2,16.5,17.2,18.6,16.7,15.1,18.1,17.3,15.6,17.1,18.2,18.1,18.9,18.6,17.0,17.4,14.3,15.5,14.3,13.3,15.6,12.0,14.1,14.6,15.9,15.5,11.6,11.6,13.9,14.5,16.9,18.3,19.4,20.3,20.1,19.9,19.9,18.4,19.9,20.3,18.3,17.5,16.3,17.7,17.4,15.7,15.6,17.1,17.3,14.2,16.8,17.6,17.3,16.9,18.4,18.6,19.5,18.2,19.5,19.5,18.3,18.2,20.1,18.7,16.8,16.2,13.7,14.8,15.9,13.9,17.2,15.4,14.2,15.9,13.5,13.2,14.4,15.7,13.2,16.7,16.8,16.9,19.2,19.5,21.7,21.6,23.0,23.0,25.1,26.1,25.9,26.6,25.5,25.8,25.2,25.7,24.9,25.7,26.1,25.9,26.4,26.4,26.2,25.8,25.5,25.0,25.0,22.9,22.1,21.8,20.7,18.4,18.6,17.6,16.0,15.8,12.9,12.7,9.5,10.5,8.3,11.6,13.7,10.1,10.6,14.1,14.8,12.9,13.3,16.8,17.3,18.5,18.5,18.9,19.6,18.2,18.6,17.4,17.5,16.1,17.0,17.3,17.9,20.3,19.3,19.9,19.3,17.6,19.8,20.0,17.9,16.7,18.1,17.4,15.5,18.4,17.5,19.2,16.4,19.6,19.5,18.8,21.1,20.2,18.3,17.8,14.2,15.5,11.8,13.2,14.1,9.9,12.8,12.2,13.1,11.6,8.2,11.5,8.4,11.3,11.0,10.5,9.1,6.5,10.6,7.8,11.9,12.7,14.5,16.7,18.3,18.4,20.0,21.8,20.4,22.4,21.8,22.6,20.7,19.6,18.8,17.6,19.4,18.1,15.2,14.6,12.3,9.6,10.0,7.0,8.8,6.5,8.7,11.4,6.5,7.3,7.3,6.2,4.9,4.9,4.9,4.3,2.8,1.8,0.8]],
  "token_chain_ids": ["A","A","A","A","A","A","A","A","A","A","A","A","A","A","A","A","A","A","A","A","A","A","A","A","A","A","A","A","A","A","A","A","A","A","A","A","A","A","A","A","A","A","A","A","A","A","A","A","A","A","A","A","A","A","A","A","A","A","A","A","A","A","A","A","A","A","A","A","A","A","A","A","A","A","A","A","A","A","A","A","A","A","A","A","A","A","A","A","A","A","A","A","A","A","A","A","A","A","A","A","A","A","A","A","A","A","A","A","A","A","A","A","A","A","A","A","A","A","A","A","A","A","A","A","A","A","A","A","A","A","A","A","A","A","A","A","A","A","A","A","A","A","A","A","A","A","A","A","A","A","A","A","A","A","A","A","A","A","A","A","A","A","A","A","A","A","A","A","A","A","A","A","A","A","A","A","A","A","A","A","A","A","A","A","A","A","A","A","A","A","A","A","A","A","A","A","A","A","A","A","A","A","A","A","A","A","A","A","A","A","A","A","A","A","A","A","A","A","A","A","A","A","A","A","A","A","A","A","A","A","A","A","A","A","A","A","A","A","A","A","A","A","A","A","A","A","A","A"],
  "token_res_ids": [1,2,3,4,5,6,7,8,9,10,11,12,13,14,15,16,17,18,19,20,21,22,23,24,25,26,27,28,29,30,31,32,33,34,35,36,37,38,39,40,41,42,43,44,45,46,47,48,49,50,51,52,53,54,55,56,57,58,59,60,61,62,63,64,65,66,67,68,69,70,71,72,73,74,75,76,77,78,79,80,81,82,83,84,85,86,87,88,89,90,91,92,93,94,95,96,97,98,99,100,101,102,103,104,105,106,107,108,109,110,111,112,113,114,115,116,117,118,119,120,121,122,123,124,125,126,127,128,129,130,131,132,133,134,135,136,137,138,139,140,141,142,143,144,145,146,147,148,149,150,151,152,153,154,155,156,157,158,159,160,161,162,163,164,165,166,167,168,169,170,171,172,173,174,175,176,177,178,179,180,181,182,183,184,185,186,187,188,189,190,191,192,193,194,195,196,197,198,199,200,201,202,203,204,205,206,207,208,209,210,211,212,213,214,215,216,217,218,219,220,221,222,223,224,225,226,227,228,229,230,231,232,233,234,235,236,237,238,239,240,241,242,243,244,245,246,247,248]
}
```
