## Supplementary material for "Identifying phage proteins that activate the bacterial innate immune system": Alphafold of Avs8: fold_2024_10_10_14_29pdl4b_full_data_4.json

```
{
  "atom_chain_ids": ["A","A","A","A","A","A","A","A","A","A","A","A","A","A","A","A","A","A","A","A","A","A","A","A","A","A","A","A","A","A","A","A","A","A","A","A","A","A","A","A","A","A","A","A","A","A","A","A","A","A","A","A","A","A","A","A","A","A","A","A","A","A","A","A","A","A","A","A","A","A","A","A","A","A","A","A","A","A","A","A","A","A","A","A","A","A","A","A","A","A","A","A","A","A","A","A","A","A","A","A","A","A","A","A","A","A","A","A","A","A","A","A","A","A","A","A","A","A","A","A","A","A","A","A","A","A","A","A","A","A","A","A","A","A","A","A","A","A","A","A","A","A","A","A","A","A","A","A","A","A","A","A","A","A","A","A","A","A","A","A","A","A","A","A","A","A","A","A","A","A","A","A","A","A","A","A","A","A","A","A","A","A","A","A","A","A","A","A","A","A","A","A","A","A","A","A","A","A","A","A","A","A","A","A","A","A","A","A","A","A","A","A","A","A","A","A","A","A","A","A","A","A","A","A","A","A","A","A","A","A","A","A","A","A","A","A","A","A","A","A","A","A","A","A","A","A","A","A","A","A","A","A","A","A","A","A","A","A","A","A","A","A","A","A","A","A","A","A","A","A","A","A","A","A","A","A","A","A","A","A","A","A","A","A","A","A","A","A","A","A","A","A","A","A","A","A","A","A","A","A","A","A","A","A","A","A","A","A","A","A","A","A","A","A","A","A","A","A","A","A","A","A","A","A","A","A","A","A","A","A","A","A","A","A","A","A","A","A","A","A","A","A","A","A","A","A","A","A","A","A","A","A","A","A","A","A","A","A","A","A","A","A","A","A","A","A","A","A","A","A","A","A","A","A","A","A","A","A","A","A","A","A","A","A","A","A","A","A","A","A","A","A","A","A","A","A","A","A","A","A","A","A","A","A","A","A","A","A","A","A","A","A","A","A","A","A","A","A","A","A","A","A","A","A","A","A","A","A","A","A","A","A","A","A","A","A","A","A","A","A","A","A","A","A","A","A","A","A","A","A","A","A","A","A","A","A","A","A","A","A","A","A","A","A","A","A","A","A","A","A","A","A","A","A","A","A","A","A","A","A","A","A","A","A","A","A","A","A","A","A","A","A","A","A","A","A","A","A","A","A","A","A","A","A","A","A","A","A","A","A","A","A","A","A","A","A","A","A","A","A","A","A","A","A","A","A","A","A","A","A","A","A","A","A","A","A","A","A","A","A","A","A","A","A","A","A","A","A","A","A","A","A","A","A","A","A","A","A","A","A","A","A","A","A","A","A","A","A","A","A","A","A","A","A","A","A","A","A","A","A","A","A","A","A","A","A","A","A","A","A","A","A","A","A","A","A","A","A","A","A","A","A","A","A","A","A","A","A","A","A","A","A","A","A","A","A","A","A","A","A","A","A","A","A","A","A","A","A","A","A","A","A","A","A","A","A","A","A","A","A","A","A","A","A","A","A","A","A","A","A","A","A","A","A","A","A","A","A","A","A","A","A","A","A","A","A","A","A","A","A","A","A","A","A","A","A","A","A","A","A","A","A","A","A","A","A","A","A","A","A","A","A","A","A","A","A","A","A","A","A","A","A","A","A","A","A","A","A","A","A","A","A","A","A","A","A","A","A","A","A","A","A","A","A","A","A","A","A","A","A","A","A","A","A","A","A","A","A","A","A","A","A","A","A","A","A","A","A","A","A","A","A","A","A","A","A","A","A","A","A","A","A","A","A","A","A","A","A","A","A","A","A","A","A","A","A","A","A","A","A","A","A","A","A","A","A","A","A","A","A","A","A","A","A","A","A","A","A","A","A","A","A","A","A","A","A","A","A","A","A","A","A","A","A","A","A","A","A","A","A","A","A","A","A","A","A","A","A","A","A","A","A","A","A","A","A","A","A","A","A","A","A","A","A","A","A","A","A","A","A","A","A","A","A","A","A","A","A","A","A","A","A","A","A","A","A","A","A","A","A","A","A","A","A","A","A","A","A","A","A","A","A","A","A","A","A","A","A","A","A","A","A","A","A","A","A","A","A","A","A","A","A","A","A","A","A","A","A","A","A","A","A","A","A","A","A","A","A","A","A","A","A","A","A","A","A","A","A","A","A","A","A","A","A","A","A","A","A","A","A","A","A","A","A","A","A","A","A","A","A","A","A","A","A","A","A","A","A","A","A","A","A","A","A","A","A","A","A","A","A","A","A","A","A","A","A","A","A","A","A","A","A","A","A","A","A","A","A","A","A","A","A","A","A","A","A","A","A","A","A","A","A","A","A","A","A","A","A","A","A","A","A","A","A","A","A","A","A","A","A","A","A","A","A","A","A","A","A","A","A","A","A","A","A","A","A","A","A","A","A","A","A","A","A","A","A","A","A","A","A","A","A","A","A","A","A","A","A","A","A","A","A","A","A","A","A","A","A","A","A","A","A","A","A","A","A","A","A","A","A","A","A","A","A","A","A","A","A","A","A","A","A","A","A","A","A","A","A","A","A","A","A","A","A","A","A","A","A","A","A","A","A","A","A","A","A","A","A","A","A","A","A","A","A","A","A","A","A","A","A","A","A","A","A","A","A","A","A","A","A","A","A","A","A","A","A","A","A","A","A","A","A","A","A","A","A","A","A","A","A","A","A","A","A","A","A","A","A","A","A","A","A","A","A","A","A","A","A","A","A","A","A","A","A","A","A","A","A","A","A","A","A","A","A","A","A","A","A","A","A","A","A","A","A","A","A","A","A","A","A","A","A","A","A","A","A","A","A","A","A","A","A","A","A","A","A","A","A","A","A","A","A","A","A","A","A","A","A","A","A","A","A","A","A","A","A","A","A","A","A","A","A","A","A","A","A","A","A","A","A","A","A","A","A","A","A","A","A","A","A","A","A","A","A","A","A","A","A","A","A","A","A","A","A","A","A","A","A","A","A","A","A","A","A","A","A","A","A","A","A","A","A","A","A","A","A","A","A","A","A","A","A","A","A","A","A","A","A","A","A","A","A","A","A","A","A","A","A","A","A","A","A","A","A","A","A","A","A","A","A","A","A","A","A","A","A","A","A","A","A","A","A","A","A","A","A","A","A","A","A","A","A","A","A","A","A","A","A","A","A","A","A","A","A","A","A","A","A","A","A","A","A","A","A","A","A","A","A","A","A","A","A","A","A","A","A","A","A","A","A","A","A","A","A","A","A","A","A","A","A","A","A","A","A","A","A","A","A","A","A","A","A","A","A","A","A","A","A","A","A","A","A","A","A","A","A","A","A","A","A","A","A","A","A","A","A","A","A","A","A","A","A","A","A","A","A","A","A","A","A","A","A","A","A","A","A","A","A","A","A","A","A","A","A","A","A","A","A","A","A","A","A","A","A","A","A","A","A","A","A","A","A","A","A","A","A","A","A","A","A","A","A","A","A","A","A","A","A","A","A","A","A","A","A","A","A","A","A","A","A","A","A","A","A","A","A","A","A","A","A","A","A","A","A","A","A","A","A","A","A","A","A","A","A","A","A","A","A","A","A","A","A","A","A","A","A","A","A","A","A","A","A","A","A","A","A","A","A","A","A","A","A","A","A","A","A","A","A","A","A","A","A","A","A","A","A","A","A","A","A","A","A","A","A","A","A","A","A","A","A","A","A","A","A","A","A","A","A","A","A","A","A","A","A","A","A","A","A","A","A","A","A","A","A","A","A","A","A","A","A","A","A","A","A","A","A","A","A","A","A","A","A","A","A","A","A","A","A","A","A","A","A","A","A","A","A","A","A","A","A","A","A","A","A","A","A","A","A","A","A","A","A","A","A","A","A","A","A","A","A","A","A","A","A","A","A","A","A","A","A","A","A","A","A","A","A","A","A","A","A","A","A","A","A","A","A","A","A","A","A","A","A","A","A","A","A","A","A","A","A","A","A","A","A","A","A","A","A","A","A","A","A","A","A","A","A","A","A","A","A","A","A","A","A","A","A","A","A","A","A","A","A","A","A","A","A","A","A","A","A","A","A","A","A","A","A","A","A","A","A","A","A","A","A","A","A","A","A","A","A","A","A","A","A","A","A","A","A","A","A","A","A","A","A","A","A","A","A","A","A","A","A","A","A","A","A","A","A","A","A","A","A","A","A","A","A","A","A","A","A","A","A","A","A","A","A","A","A","A","A","A","A","A","A","A","A","A","A","A","A","A","A","A","A","A","A","A","A","A","A","A","A","A","A","A","A","A","A","A","A","A","A","A","A","A","A","A","A","A","A","A","A","A","A","A","A","A","A","A","A","A","A","A","A","A","A","A","A","A","A","A","A","A","A","A","A","A","A","A","A","A","A","A","A","A","A","A","A","A","A","A","A","A","A","A","A","A","A","A","A","A","A","A","A","A","A","A","A","A","A","A","A","A","A","A","A","A","A","A","A","A","A","A","A","A","A","A","A","A","A","A","A","A","A","A","A","A","A","A","A","A","A","A","A","A","A","A","A","A","A","A","A","A","A","A","A","A","A"],
  "atom_plddts": [85.23,87.71,88.53,86.35,83.95,77.31,75.4,66.01,86.02,85.62,86.78,85.47,82.74,77.89,73.65,64.87,64.72,87.73,88.66,90.5,90.46,86.13,80.95,90.11,90.93,91.02,90.56,91.58,92.15,92.23,92.51,92.13,91.47,87.79,85.79,77.1,72.08,64.74,63.92,91.96,91.62,91.56,90.92,90.98,90.47,83.94,82.84,91.44,91.24,91.65,88.96,88.79,82.98,84.57,76.07,72.18,91.56,90.82,91.18,87.82,90.19,88.75,83.11,83.9,82.0,81.96,83.35,80.92,88.59,86.48,87.25,85.07,85.81,84.47,82.41,87.33,86.75,86.76,83.78,85.7,77.71,83.85,83.46,84.55,84.03,80.45,70.19,66.2,58.64,58.78,87.08,85.06,85.02,83.22,82.66,78.39,77.07,70.24,88.37,88.22,88.77,88.06,86.94,78.91,77.67,69.23,85.47,84.23,85.42,84.86,81.07,75.52,71.8,64.26,62.34,86.56,87.18,87.04,86.26,88.11,85.4,82.04,80.88,78.61,79.43,74.82,72.46,65.78,65.24,82.64,81.13,82.16,81.01,78.71,74.86,72.77,70.72,82.84,82.85,81.99,80.93,84.77,85.64,82.35,82.8,81.29,78.73,77.65,75.22,77.33,74.53,69.89,71.5,65.96,68.79,64.83,65.53,63.69,63.3,78.56,76.43,76.97,75.39,74.29,70.55,69.11,66.52,76.86,77.99,78.75,78.24,79.02,77.92,75.58,74.95,78.54,78.74,80.83,79.19,76.0,70.28,66.55,65.25,85.75,87.45,88.61,87.55,85.74,79.39,80.87,88.1,89.25,90.18,88.75,88.43,83.98,83.82,90.17,89.88,90.5,89.12,88.25,86.94,82.69,81.98,90.71,90.59,91.48,90.22,89.5,85.25,82.78,92.0,91.92,92.47,89.95,90.7,86.89,76.47,75.84,92.19,91.8,92.83,91.39,93.28,93.59,94.25,93.32,93.04,92.87,89.43,89.98,88.76,88.86,89.84,87.69,93.71,93.97,93.99,93.34,93.58,89.05,88.94,91.06,90.61,89.84,89.32,90.22,88.3,92.16,90.34,89.68,85.45,88.12,87.3,85.19,86.69,82.07,84.05,81.86,80.71,80.53,79.53,88.86,86.98,88.27,86.13,87.75,88.39,88.9,87.3,87.42,87.41,91.29,91.66,92.96,91.15,93.28,93.34,93.98,93.09,91.36,79.96,79.15,77.37,92.72,92.64,92.67,91.3,91.6,85.6,83.35,74.38,75.66,93.55,93.35,94.02,93.33,92.58,89.17,85.58,75.17,93.51,93.44,93.86,93.07,92.06,88.89,84.58,84.25,79.82,80.93,79.7,78.4,93.8,93.14,92.94,91.8,92.09,89.77,92.43,93.1,91.88,91.69,90.15,90.11,76.9,90.57,88.98,88.8,86.75,87.96,89.31,87.48,86.09,84.01,87.43,87.61,84.91,87.13,83.78,86.14,84.04,84.37,81.57,81.23,86.07,83.81,82.02,80.25,83.45,79.06,75.47,67.75,64.91,80.41,76.8,76.43,70.53,71.99,65.42,62.63,56.44,50.61,76.64,77.29,80.4,77.38,77.29,78.83,78.43,77.16,78.97,71.3,79.6,78.3,78.64,75.85,76.07,70.08,64.69,57.3,49.16,83.93,84.74,85.11,83.2,83.15,76.38,74.03,65.85,57.75,84.65,84.48,87.1,86.1,80.61,72.86,69.96,62.78,56.7,54.05,51.23,86.7,87.51,89.28,88.84,85.24,81.66,83.82,90.12,91.06,92.39,92.24,89.74,85.94,91.69,92.06,92.21,90.78,92.17,92.48,90.09,90.68,90.03,90.08,91.36,92.93,92.48,93.03,91.83,90.99,88.24,80.05,78.27,91.57,91.06,90.95,90.1,89.56,86.46,85.3,76.94,70.93,90.38,89.57,90.5,88.76,87.2,81.05,76.89,67.34,90.24,89.64,90.12,87.53,88.05,85.84,88.54,90.28,90.16,90.91,87.92,90.03,89.4,90.2,86.76,87.8,84.77,80.01,75.93,67.32,88.68,88.96,89.11,84.58,86.21,78.65,73.68,66.02,66.22,89.55,88.61,88.2,84.92,87.56,88.83,83.73,84.6,85.9,87.1,85.91,85.93,85.39,81.33,84.52,81.0,80.22,70.73,82.86,83.01,83.55,80.78,81.03,73.79,67.83,66.17,85.54,86.68,86.28,85.09,85.68,84.35,87.02,85.14,85.78,84.92,82.42,77.18,74.01,72.83,84.87,85.32,86.37,85.54,85.26,87.63,87.67,88.1,87.63,86.81,83.31,78.51,77.43,86.99,86.76,88.23,87.94,84.91,88.14,87.96,89.24,88.99,85.85,81.08,80.8,72.71,74.99,88.92,89.19,90.89,90.62,87.21,73.72,90.75,91.54,93.07,92.95,90.64,84.1,83.63,91.55,92.94,94.49,94.62,92.39,89.92,90.52,93.42,93.54,94.46,94.39,92.5,90.14,90.37,94.09,94.04,95.39,95.37,93.0,87.17,83.08,75.22,65.43,94.59,95.05,96.09,95.82,94.69,86.42,83.35,77.0,73.62,96.23,96.12,96.74,96.16,96.36,96.06,96.84,95.73,94.53,89.03,82.82,73.11,69.22,96.35,96.89,97.35,95.84,96.22,94.11,89.57,83.9,74.23,97.15,97.13,97.37,96.45,96.23,94.73,92.84,85.7,78.3,97.08,96.98,96.77,95.55,96.37,93.47,96.6,95.9,95.3,93.96,95.57,93.23,93.37,95.65,94.58,94.01,92.19,93.29,87.55,82.16,72.62,65.54,58.99,56.63,93.01,91.45,91.14,88.66,90.01,82.44,71.73,73.44,92.34,91.56,91.42,89.79,91.11,87.23,82.47,70.99,92.51,92.02,90.21,87.56,92.91,93.34,92.14,92.72,89.77,86.54,84.45,80.11,84.65,79.96,77.16,75.24,84.77,82.28,82.04,78.39,79.64,71.06,82.02,81.81,82.83,80.39,80.2,81.42,78.35,78.62,72.77,74.9,73.17,76.33,82.91,83.28,86.48,85.07,89.68,91.85,93.36,92.77,90.98,89.87,87.37,87.16,93.74,94.35,94.43,93.23,93.7,88.6,87.29,80.58,94.22,94.48,95.27,95.04,93.16,91.53,93.46,94.39,94.51,95.35,94.76,93.08,94.64,94.93,95.04,93.52,95.19,95.0,95.13,94.08,93.97,92.39,88.52,88.17,92.79,91.47,90.0,85.98,89.15,79.0,77.7,66.58,59.59,88.39,85.19,83.83,80.72,82.84,78.86,75.09,73.92,81.8,79.02,77.28,73.3,76.01,69.64,68.78,62.89,72.83,71.8,69.95,66.27,67.77,58.77,54.18,49.08,48.62,66.47,65.96,65.06,61.4,61.85,54.26,49.16,44.92,40.97,60.58,61.67,62.14,61.52,57.96,51.88,48.81,44.34,39.57,39.03,36.66,50.23,53.15,53.24,52.61,50.65,48.37,52.89,47.93,51.08,51.51,50.62,48.01,41.0,44.2,44.69,48.65,48.44,45.98,45.02,39.29,41.49,43.34,47.87,45.48,43.88,46.28,41.17,38.07,38.49,42.37,44.25,45.14,43.03,41.1,42.09,47.9,44.72,50.69,49.41,46.12,41.03,44.7,42.52,39.14,42.16,37.87,37.97,38.76,41.92,40.86,36.98,37.79,33.88,33.3,36.7,39.59,38.13,35.05,32.07,36.13,34.9,32.52,32.89,29.12,31.4,35.6,34.86,31.79,32.25,28.3,25.01,24.23,27.23,31.38,31.05,28.2,29.07,25.73,23.32,23.2,25.71,30.09,30.34,27.83,27.41,23.94,20.96,20.11,28.2,31.53,31.98,28.86,27.68,24.58,23.6,26.3,30.45,30.65,28.14,27.9,23.83,20.73,20.32,27.99,29.68,29.97,28.3,27.32,27.27,28.72,22.94,26.03,26.8,24.95,23.37,20.81,20.07,17.86,26.16,27.86,27.95,26.34,25.83,23.17,21.49,19.24,18.71,17.7,16.97,27.71,29.9,29.2,26.97,27.47,24.52,25.12,27.08,27.65,24.73,23.25,20.98,19.69,26.36,29.8,29.41,26.59,26.4,23.11,28.01,30.41,30.1,27.48,27.29,24.18,28.62,30.98,30.73,28.01,28.27,28.31,31.27,30.38,27.5,27.9,25.1,30.29,33.37,32.42,29.55,30.26,27.47,36.19,40.74,40.34,37.92,38.17,43.01,43.56,40.59,35.58,41.02,43.26,40.77,36.49,31.31,27.87,27.82,41.72,45.07,46.54,44.9,41.62,42.65,45.14,46.69,46.78,43.07,42.02,44.53,45.62,48.29,49.82,48.1,45.06,55.12,56.98,58.38,57.18,53.05,47.67,45.79,41.91,38.08,36.9,35.39,58.16,62.87,68.4,65.93,57.11,50.25,45.5,40.88,38.2,77.12,79.64,83.2,80.66,72.17,60.67,85.15,87.52,87.78,85.82,87.7,85.67,86.12,84.55,88.04,79.22,80.42,89.95,90.28,92.7,92.18,86.17,77.28,72.47,62.61,53.45,49.68,46.14,90.27,91.37,91.15,89.11,90.24,87.97,90.92,89.73,89.69,89.92,89.59,89.77,86.09,86.26,87.23,84.88,83.75,80.97,82.91,77.8,68.33,69.91,85.99,85.87,87.91,87.21,82.59,88.99,90.65,91.66,91.45,90.34,86.83,85.39,78.92,88.5,87.88,89.73,89.59,84.91,74.19,71.66,62.52,55.52,51.93,48.47,88.42,89.37,91.92,92.12,87.27,82.45,77.52,69.97,65.07,93.18,95.2,96.26,96.38,95.68,95.06,95.25,92.87,95.22,95.23,95.61,95.46,94.65,93.35,93.85,93.46,94.82,94.78,91.06,82.51,79.9,71.44,65.15,60.78,57.71,94.35,95.73,96.8,96.87,95.88,97.39,97.66,97.68,97.26,97.78,97.96,97.19,97.32,97.01,97.0,97.17,96.8,96.21,96.58,96.07,94.93,92.54,91.67,83.31,96.12,95.9,96.64,96.25,94.32,91.68,89.27,84.11,79.89,77.46,75.43,97.04,97.16,97.43,96.72,96.84,96.75,95.48,95.7,95.08,95.14,95.16,97.65,97.51,97.64,96.79,96.92,96.06,97.47,97.65,97.64,97.52,96.29,97.48,97.49,95.88,96.3,95.6,95.64,95.98,94.23,97.53,97.35,97.24,96.01,96.99,96.56,93.85,93.92,97.41,97.54,97.59,96.88,97.15,96.33,94.95,92.92,91.91,88.02,87.64,97.21,96.95,96.86,95.63,96.25,95.86,96.16,95.75,94.92,91.6,86.89,77.05,95.72,95.32,95.64,94.99,93.7,88.4,95.85,96.44,96.65,96.03,96.56,96.63,95.49,95.55,96.54,96.28,96.48,95.64,95.07,89.33,78.5,75.85,96.55,96.71,96.62,95.61,96.36,94.59,94.94,88.57,95.95,95.1,95.39,94.37,93.53,91.41,94.32,95.13,94.92,95.8,94.47,96.03,96.71,96.78,95.31,96.63,95.42,95.26,92.01,96.64,96.47,96.49,94.26,94.93,88.84,79.5,78.63,96.26,96.24,96.28,94.46,95.49,96.46,95.95,96.19,94.07,93.49,89.14,79.34,81.81,97.09,97.54,97.89,97.48,97.08,94.81,93.79,97.75,97.85,97.99,97.43,97.51,97.5,96.69,96.7,96.38,96.32,96.65,95.69,97.85,97.57,97.64,96.61,96.44,88.05,80.27,67.28,97.73,97.68,97.78,97.15,97.49,96.11,94.81,97.95,97.96,97.92,97.38,97.73,95.9,95.95,98.2,98.1,97.74,96.72,97.91,98.03,97.01,97.17,96.58,96.65,96.94,97.07,96.32,96.02,94.87,95.26,88.19,83.53,76.21,67.96,95.39,94.63,94.49,93.24,93.22,90.39,86.61,78.93,72.54,92.46,91.45,90.45,88.57,90.63,88.19,86.08,86.0,90.21,88.45,88.07,84.95,85.8,79.85,75.36,67.69,57.81,86.21,84.41,84.91,80.84,79.64,71.6,65.68,66.63,87.48,87.85,88.33,85.5,85.33,83.1,86.36,87.87,88.02,88.69,87.06,85.89,79.3,79.75,90.11,90.3,92.13,90.95,86.21,77.18,76.14,69.21,66.71,92.4,93.15,93.94,92.55,91.64,88.43,90.7,94.41,94.57,95.08,93.61,93.63,93.31,90.16,90.73,89.25,89.78,89.91,87.61,94.32,94.11,94.49,92.52,93.07,91.35,93.55,94.57,94.98,95.56,94.36,93.16,85.83,79.94,70.46,70.89,96.14,96.45,97.14,96.05,94.84,88.29,84.85,75.91,68.95,64.28,60.77,96.9,97.09,97.06,95.7,96.56,93.89,92.5,88.51,84.52,76.78,78.61,96.98,96.74,96.78,96.12,96.12,94.95,94.98,95.83,95.18,94.83,94.25,94.93,94.77,92.92,93.19,92.27,92.3,92.74,94.62,94.75,94.2,93.43,95.12,95.77,94.88,94.98,94.75,95.01,95.15,94.25,93.12,92.47,92.6,91.52,91.01,82.32,91.24,90.7,91.05,89.27,88.03,78.61,75.51,68.21,63.35,88.29,87.59,87.27,85.4,85.5,80.15,75.97,75.45,86.43,85.75,85.56,83.91,83.96,79.13,74.48,73.86,86.49,85.42,86.39,83.59,81.98,74.75,66.1,68.29,59.1,62.96,58.05,59.97,56.51,56.12,87.57,87.94,88.64,87.07,85.91,78.76,77.24,70.49,67.74,88.97,88.46,89.42,88.32,86.09,76.68,72.54,63.98,54.98,90.41,90.46,91.45,90.13,87.99,85.87,80.53,79.65,76.18,76.73,75.02,91.61,91.82,91.97,90.83,90.92,81.6,79.49,70.97,73.21,92.43,91.65,92.32,91.55,88.21,79.67,79.74,72.98,70.09,90.85,90.75,90.86,89.28,89.74,87.91,81.62,83.27,90.54,90.2,90.23,87.9,88.74,78.31,69.92,62.09,61.1,92.08,92.44,92.89,90.75,91.1,87.21,77.27,76.59,93.64,93.76,93.75,92.64,92.23,87.79,87.27,76.97,71.76,65.83,60.21,93.38,92.97,93.49,93.25,91.46,86.12,85.46,80.46,93.5,93.89,93.58,92.53,93.62,91.6,91.73,93.57,92.8,93.03,92.44,91.72,90.48,90.47,86.53,93.31,92.68,92.54,91.28,91.28,88.97,91.79,91.72,91.24,90.18,88.01,91.05,90.6,88.44,88.41,89.62,86.77,83.57,74.39,83.96,75.49,84.79,84.34,86.0,83.14,84.61,85.22,86.1,84.41,83.19,78.41,77.62,69.76,72.11,87.34,87.61,88.84,87.52,85.82,84.69,81.32,83.85,79.71,81.73,78.9,78.76,78.98,78.29,88.02,89.28,90.58,89.45,87.38,89.66,90.23,90.28,88.96,89.29,86.0,83.38,80.28,72.25,90.71,90.05,91.23,89.21,87.08,84.16,80.18,80.67,91.42,91.55,92.26,89.93,89.95,79.86,72.31,65.22,66.17,92.65,92.97,93.67,91.29,92.2,85.42,92.8,93.03,94.2,92.18,92.8,91.96,90.92,89.37,90.88,83.34,79.02,72.8,64.53,90.15,88.12,86.91,84.12,87.2,86.51,83.18,83.72,82.17,83.45,83.99,88.9,86.85,86.53,83.91,84.69,77.77,74.09,67.25,58.12,85.7,84.26,85.49,84.43,82.09,78.72,81.63,86.87,87.37,87.9,85.81,86.1,79.43,88.17,88.41,88.54,86.42,86.87,81.81,80.59,73.72,68.52,64.87,59.9,88.38,87.82,89.31,87.47,84.03,75.0,90.48,91.36,92.36,91.88,90.62,90.34,87.0,87.15,85.35,85.5,85.84,83.39,92.38,92.81,93.14,92.12,91.85,88.75,87.55,81.9,76.11,92.88,92.83,93.71,93.24,91.66,88.79,85.65,84.66,93.45,93.48,93.35,92.07,92.9,88.21,73.88,75.59,76.92,79.93,92.94,92.44,92.99,92.47,91.17,89.36,89.28,84.69,93.3,93.18,92.83,91.59,92.94,86.96,80.03,70.4,70.62,93.57,93.31,93.46,91.1,90.93,89.11,85.29,86.77,83.71,85.67,82.17,81.21,83.47,82.72,91.84,91.65,91.93,89.59,91.68,91.34,90.98,88.44,90.04,84.7,79.57,78.6,91.37,90.95,90.21,88.03,90.27,89.3,86.27,87.9,85.58,86.96,85.43,84.76,84.73,84.19,86.16,84.32,84.17,83.13,82.12,77.75,81.96,80.51,79.77,77.53,78.63,71.21,68.33,60.6,53.53,77.59,75.49,75.78,74.11,73.08,79.08,79.23,79.22,78.31,78.39,73.42,72.15,65.56,59.91,81.64,81.47,80.01,77.48,82.7,83.34,82.4,78.84,73.83,79.23,75.69,73.44,70.4,74.32,70.56,67.44,66.25,70.66,69.62,68.43,66.36,67.15,62.85,58.58,56.9,50.26,52.27,50.12,48.97,71.86,72.03,70.55,67.77,70.96,66.41,65.73,63.55,59.17,63.04,61.16,57.53,58.44,51.34,52.68,52.33,61.44,59.96,55.12,50.22,56.5,50.36,45.69,43.17,43.62,46.34],
  "contact_probs": [[1.0,1.0,1.0,0.99,0.0,0.0,0.0,0.0,0.0,0.0,0.0,0.0,0.0,0.0,0.98,0.0,0.0,0.0,0.0,0.0,0.0,0.0,0.0,0.0,0.0,0.0,0.0,0.0,0.0,0.0,0.99,0.03,0.0,0.0,0.0,0.0,0.0,0.98,0.0,0.0,0.0,0.0,0.0,0.0,0.0,0.0,0.0,0.0,0.0,0.0,0.0,0.99,1.0,0.93,0.15,0.0,0.0,0.0,0.0,0.0,0.0,0.0,0.0,0.0,0.0,0.99,0.73,0.0,0.14,0.93,0.0,0.0,0.0,0.0,0.0,0.0,0.0,0.0,0.0,0.0,0.0,0.0,0.0,0.0,0.0,0.0,0.0,0.0,0.0,0.0,0.0,0.0,0.0,0.0,0.0,0.0,0.0,0.0,0.0,0.0,0.0,0.0,0.0,0.0,0.0,0.0,0.0,0.0,0.0,0.0,0.0,0.0,0.0,0.0,0.0,0.0,0.0,0.0,0.0,0.0,0.0,0.0,0.0,0.0,0.0,0.0,0.0,0.0,0.0,0.0,0.0,0.0,0.0,0.0,0.0,0.0,0.0,0.0,0.0,0.0,0.0,0.0,0.0,0.0,0.0,0.0,0.0,0.0,0.0,0.0,0.0,0.0,0.0,0.0,0.0,0.0,0.0,0.0,0.0,0.0,0.0,0.0,0.0,0.0,0.0,0.0,0.0,0.0,0.0,0.0,0.0,0.0,0.0,0.0,0.0,0.0,0.0,0.0,0.0,0.0,0.0,0.0,0.0,0.0,0.0,0.0,0.0,0.0,0.0,0.0,0.0,0.0,0.0,0.0,0.0,0.0,0.0,0.0,0.0,0.0,0.0,0.0,0.0,0.0,0.0,0.0,0.0,0.0,0.0,0.0,0.0,0.0,0.0,0.0,0.0,0.0,0.0,0.0,0.0,0.0,0.0,0.0,0.0,0.0,0.0,0.0,0.0,0.0,0.0,0.0,0.0,0.0,0.0,0.0,0.0,0.0,0.0,0.0,0.0,0.0,0.0,0.0,0.0,0.0,0.0,0.0,0.0,0.0],[1.0,1.0,1.0,0.0,0.0,0.0,0.0,0.0,0.0,0.0,0.0,0.0,0.0,1.0,1.0,0.89,0.0,0.0,0.0,0.0,0.0,0.0,0.0,0.0,0.0,0.0,0.0,0.0,0.0,0.0,0.0,0.0,0.0,0.0,0.0,0.0,0.0,0.0,0.0,0.0,0.0,0.0,0.0,0.0,0.0,0.0,0.0,0.0,0.0,0.36,0.18,1.0,1.0,0.0,0.0,0.0,0.0,0.0,0.0,0.0,0.0,0.0,0.0,0.0,0.0,0.0,0.0,0.0,0.02,0.42,0.0,0.0,0.15,0.0,0.0,0.0,0.0,0.0,0.0,0.0,0.0,0.0,0.0,0.0,0.0,0.0,0.0,0.0,0.0,0.01,0.0,0.0,0.0,0.0,0.0,0.0,0.0,0.0,0.0,0.0,0.0,0.0,0.0,0.0,0.0,0.0,0.0,0.0,0.0,0.0,0.0,0.0,0.0,0.0,0.0,0.0,0.0,0.0,0.0,0.0,0.0,0.0,0.0,0.0,0.0,0.0,0.0,0.0,0.0,0.0,0.0,0.0,0.0,0.0,0.0,0.0,0.0,0.0,0.0,0.0,0.0,0.0,0.0,0.0,0.01,0.0,0.0,0.13,0.0,0.0,0.0,0.0,0.0,0.0,0.0,0.0,0.0,0.0,0.0,0.0,0.0,0.0,0.0,0.0,0.0,0.0,0.0,0.0,0.0,0.0,0.0,0.0,0.0,0.0,0.0,0.0,0.0,0.0,0.0,0.0,0.0,0.0,0.0,0.0,0.0,0.0,0.0,0.0,0.0,0.0,0.0,0.0,0.0,0.0,0.0,0.0,0.0,0.0,0.0,0.0,0.0,0.0,0.0,0.0,0.0,0.0,0.0,0.0,0.0,0.0,0.0,0.0,0.0,0.0,0.0,0.0,0.0,0.0,0.0,0.0,0.0,0.0,0.0,0.0,0.0,0.0,0.0,0.0,0.0,0.0,0.0,0.0,0.0,0.0,0.0,0.0,0.0,0.0,0.0,0.0,0.0,0.0,0.0,0.0,0.0,0.0,0.0,0.0],[1.0,1.0,1.0,1.0,0.2,0.0,0.0,0.0,0.0,0.0,0.0,1.0,1.0,1.0,1.0,0.0,0.0,0.0,0.0,0.0,0.0,0.0,0.0,0.0,0.0,0.0,0.0,0.0,0.0,0.0,0.0,1.0,0.0,0.0,0.0,0.0,0.0,0.0,0.0,0.0,0.0,0.0,0.0,0.0,0.0,0.0,0.0,0.0,0.0,0.0,0.0,0.0,1.0,0.0,0.0,0.0,0.0,0.0,0.0,0.0,0.0,0.0,0.0,0.0,0.0,0.77,0.0,0.0,0.02,0.0,0.0,0.0,0.0,0.0,0.0,0.0,0.0,0.0,0.0,0.0,0.0,0.0,0.0,0.0,0.0,0.0,0.0,0.0,0.01,0.03,0.0,0.0,0.0,0.0,0.0,0.0,0.0,0.0,0.0,0.0,0.0,0.0,0.0,0.0,0.0,0.0,0.0,0.0,0.0,0.0,0.0,0.0,0.0,0.0,0.0,0.0,0.0,0.0,0.0,0.0,0.0,0.0,0.0,0.0,0.0,0.0,0.0,0.0,0.0,0.0,0.0,0.0,0.0,0.0,0.0,0.0,0.0,0.01,0.0,0.0,0.0,0.0,0.0,0.0,0.01,0.0,0.0,0.0,0.0,0.0,0.0,0.0,0.0,0.0,0.0,0.0,0.0,0.0,0.0,0.0,0.0,0.0,0.0,0.0,0.0,0.0,0.0,0.0,0.0,0.0,0.0,0.0,0.0,0.0,0.0,0.0,0.0,0.0,0.0,0.0,0.0,0.0,0.0,0.0,0.0,0.0,0.0,0.0,0.0,0.0,0.0,0.0,0.0,0.0,0.0,0.0,0.0,0.0,0.0,0.0,0.0,0.0,0.0,0.0,0.0,0.0,0.0,0.0,0.0,0.0,0.0,0.0,0.0,0.0,0.0,0.0,0.0,0.0,0.0,0.0,0.0,0.0,0.0,0.0,0.0,0.0,0.0,0.0,0.0,0.0,0.0,0.0,0.0,0.0,0.0,0.0,0.0,0.0,0.0,0.0,0.0,0.0,0.0,0.0,0.0,0.0,0.0,0.0],[0.99,0.0,1.0,1.0,1.0,1.0,0.0,0.0,0.0,0.0,0.0,1.0,1.0,0.0,1.0,0.0,0.0,0.0,0.0,0.0,0.0,0.0,0.0,0.0,0.0,0.0,0.0,0.0,1.0,1.0,1.0,1.0,0.0,0.0,0.0,0.0,0.0,1.0,0.0,0.93,0.0,0.0,0.0,0.0,0.0,0.0,0.0,0.0,0.0,0.0,0.0,0.0,1.0,0.0,0.0,0.0,0.0,0.0,0.0,0.0,0.0,0.0,0.0,0.0,0.0,0.02,0.0,0.0,0.0,0.0,0.0,0.0,0.0,0.0,0.0,0.0,0.0,0.0,0.0,0.0,0.0,0.0,0.0,0.0,0.0,0.0,0.0,0.0,0.0,0.0,0.0,0.0,0.0,0.0,0.0,0.0,0.0,0.0,0.0,0.0,0.0,0.0,0.0,0.0,0.0,0.0,0.0,0.0,0.0,0.0,0.0,0.0,0.0,0.0,0.0,0.0,0.0,0.0,0.0,0.0,0.0,0.0,0.0,0.0,0.0,0.0,0.0,0.0,0.0,0.0,0.0,0.0,0.0,0.0,0.0,0.0,0.0,0.0,0.0,0.0,0.0,0.0,0.0,0.0,0.0,0.0,0.0,0.0,0.0,0.0,0.0,0.0,0.0,0.0,0.0,0.0,0.0,0.0,0.0,0.0,0.0,0.0,0.0,0.0,0.0,0.0,0.0,0.0,0.0,0.0,0.0,0.0,0.0,0.0,0.0,0.0,0.0,0.0,0.0,0.0,0.0,0.0,0.0,0.0,0.0,0.0,0.0,0.0,0.0,0.0,0.0,0.0,0.0,0.0,0.0,0.0,0.0,0.0,0.0,0.0,0.0,0.0,0.0,0.0,0.0,0.0,0.0,0.0,0.0,0.0,0.0,0.0,0.0,0.0,0.0,0.0,0.0,0.0,0.0,0.0,0.0,0.0,0.0,0.0,0.0,0.0,0.0,0.0,0.0,0.0,0.0,0.0,0.0,0.0,0.0,0.0,0.0,0.0,0.0,0.0,0.0,0.0,0.0,0.0,0.0,0.0,0.0,0.0],[0.0,0.0,0.2,1.0,1.0,1.0,1.0,0.0,0.0,1.0,1.0,1.0,1.0,0.0,0.0,0.0,0.0,0.0,0.0,0.0,0.0,0.0,0.0,0.0,0.0,0.0,0.0,0.0,1.0,1.0,1.0,1.0,0.9,0.0,1.0,0.0,0.0,0.0,0.0,0.0,0.0,0.0,0.0,0.0,0.0,0.0,0.0,0.0,0.0,0.0,0.0,0.0,0.0,0.0,0.0,0.0,0.0,0.0,0.0,0.0,0.0,0.0,0.0,0.0,0.0,0.0,0.0,0.0,0.0,0.0,0.0,0.0,0.0,0.0,0.0,0.0,0.0,0.0,0.0,0.0,0.0,0.0,0.0,0.0,0.0,0.0,0.0,0.0,0.0,0.0,0.0,0.0,0.0,0.0,0.0,0.0,0.0,0.0,0.0,0.0,0.0,0.0,0.0,0.0,0.0,0.0,0.0,0.0,0.0,0.0,0.0,0.0,0.0,0.0,0.0,0.0,0.0,0.0,0.0,0.0,0.0,0.0,0.0,0.0,0.0,0.0,0.0,0.0,0.0,0.0,0.0,0.0,0.0,0.0,0.0,0.0,0.0,0.0,0.0,0.0,0.0,0.0,0.0,0.0,0.0,0.0,0.0,0.0,0.0,0.0,0.0,0.0,0.0,0.0,0.0,0.0,0.0,0.0,0.0,0.0,0.0,0.0,0.0,0.0,0.0,0.0,0.0,0.0,0.0,0.0,0.0,0.0,0.0,0.0,0.0,0.0,0.0,0.0,0.0,0.0,0.0,0.0,0.0,0.0,0.0,0.0,0.0,0.0,0.0,0.0,0.0,0.0,0.0,0.0,0.0,0.0,0.0,0.0,0.0,0.0,0.0,0.0,0.0,0.0,0.0,0.0,0.0,0.0,0.0,0.0,0.0,0.0,0.0,0.0,0.0,0.0,0.0,0.0,0.0,0.0,0.0,0.0,0.0,0.0,0.0,0.0,0.0,0.0,0.0,0.0,0.0,0.0,0.0,0.0,0.0,0.0,0.0,0.0,0.0,0.0,0.0,0.0,0.0,0.0,0.0,0.0,0.0,0.0],[0.0,0.0,0.0,1.0,1.0,1.0,1.0,1.0,1.0,1.0,1.0,0.97,1.0,0.0,0.0,0.0,0.0,0.0,0.0,0.0,0.0,0.0,0.0,0.0,0.0,0.0,0.0,1.0,1.0,0.01,0.0,0.0,0.0,0.0,0.0,0.0,0.0,0.0,0.0,0.0,0.0,0.0,0.0,0.0,0.0,0.0,0.0,0.0,0.0,0.0,0.0,0.0,0.0,0.0,0.0,0.0,0.0,0.0,0.0,0.0,0.0,0.0,0.0,0.0,0.0,0.0,0.0,0.0,0.0,0.0,0.0,0.0,0.0,0.0,0.0,0.0,0.0,0.0,0.0,0.0,0.0,0.0,0.0,0.0,0.0,0.0,0.0,0.0,0.0,0.0,0.0,0.0,0.0,0.0,0.0,0.0,0.0,0.0,0.0,0.0,0.0,0.0,0.0,0.0,0.02,0.0,0.0,0.0,0.0,0.0,0.0,0.0,0.0,0.0,0.0,0.0,0.0,0.0,0.0,0.0,0.0,0.0,0.0,0.0,0.0,0.0,0.0,0.0,0.0,0.0,0.0,0.0,0.0,0.0,0.0,0.0,0.0,0.0,0.0,0.0,0.0,0.0,0.0,0.0,0.0,0.0,0.0,0.0,0.0,0.0,0.0,0.0,0.0,0.0,0.0,0.0,0.0,0.0,0.0,0.0,0.0,0.0,0.0,0.0,0.0,0.0,0.0,0.0,0.0,0.0,0.0,0.0,0.0,0.0,0.0,0.0,0.0,0.0,0.0,0.0,0.0,0.0,0.0,0.0,0.0,0.0,0.0,0.0,0.0,0.0,0.0,0.0,0.0,0.0,0.0,0.0,0.0,0.0,0.0,0.0,0.0,0.0,0.0,0.0,0.0,0.0,0.0,0.0,0.0,0.0,0.0,0.0,0.0,0.0,0.0,0.0,0.0,0.0,0.0,0.0,0.0,0.0,0.0,0.0,0.0,0.0,0.0,0.0,0.0,0.0,0.0,0.0,0.0,0.0,0.0,0.0,0.0,0.0,0.0,0.0,0.0,0.0,0.0,0.0,0.0,0.0,0.0,0.0],[0.0,0.0,0.0,0.0,1.0,1.0,1.0,1.0,0.03,0.64,0.0,0.0,0.0,0.0,0.0,0.0,0.0,0.0,0.0,0.0,0.0,0.0,0.0,0.0,0.0,0.0,0.28,1.0,1.0,1.0,0.0,0.0,0.0,0.0,0.0,0.0,0.02,0.0,0.0,0.0,0.0,0.0,0.0,0.0,0.0,0.0,0.0,0.0,0.0,0.0,0.0,0.0,0.0,0.0,0.0,0.0,0.0,0.0,0.0,0.0,0.0,0.0,0.0,0.0,0.0,0.0,0.0,0.0,0.0,0.0,0.0,0.0,0.0,0.0,0.0,0.0,0.0,0.0,0.0,0.0,0.0,0.0,0.0,0.0,0.0,0.0,0.0,0.0,0.0,0.0,0.0,0.0,0.0,0.0,0.0,0.0,0.0,0.0,0.0,0.0,0.0,0.0,0.0,0.0,0.0,0.0,0.0,0.0,0.0,0.0,0.0,0.0,0.0,0.0,0.0,0.0,0.0,0.0,0.0,0.0,0.0,0.0,0.0,0.0,0.0,0.0,0.0,0.0,0.0,0.0,0.0,0.0,0.0,0.0,0.0,0.0,0.0,0.0,0.0,0.0,0.0,0.0,0.0,0.0,0.0,0.0,0.0,0.0,0.0,0.0,0.0,0.0,0.0,0.0,0.0,0.0,0.0,0.0,0.0,0.0,0.0,0.0,0.0,0.0,0.0,0.0,0.0,0.0,0.0,0.0,0.0,0.0,0.0,0.0,0.0,0.0,0.0,0.0,0.0,0.0,0.0,0.0,0.0,0.0,0.0,0.0,0.0,0.0,0.0,0.0,0.0,0.0,0.0,0.0,0.0,0.0,0.0,0.0,0.0,0.0,0.0,0.0,0.0,0.0,0.0,0.0,0.0,0.0,0.0,0.0,0.0,0.0,0.0,0.0,0.0,0.0,0.0,0.0,0.0,0.0,0.0,0.0,0.0,0.0,0.0,0.0,0.0,0.0,0.0,0.0,0.0,0.0,0.0,0.0,0.0,0.0,0.0,0.0,0.0,0.0,0.0,0.0,0.0,0.0,0.0,0.0,0.0,0.0],[0.0,0.0,0.0,0.0,0.0,1.0,1.0,1.0,1.0,0.92,0.0,0.0,0.0,0.0,0.0,0.0,0.0,0.0,0.0,0.0,0.0,0.0,0.0,0.0,0.02,0.0,0.0,1.0,0.0,0.0,0.0,0.0,0.0,0.0,0.0,0.0,0.0,0.0,0.0,0.0,0.0,0.0,0.0,0.0,0.0,0.0,0.0,0.0,0.0,0.0,0.0,0.0,0.0,0.0,0.0,0.0,0.0,0.0,0.0,0.0,0.0,0.0,0.0,0.0,0.0,0.0,0.0,0.0,0.0,0.0,0.0,0.0,0.0,0.0,0.0,0.0,0.0,0.0,0.0,0.0,0.0,0.0,0.0,0.0,0.0,0.0,0.0,0.0,0.0,0.0,0.0,0.0,0.0,0.0,0.0,0.0,0.0,0.0,0.0,0.0,0.0,0.0,0.0,0.0,0.07,0.0,0.02,0.0,0.0,0.01,0.0,0.0,0.0,0.0,0.0,0.0,0.0,0.0,0.0,0.0,0.0,0.0,0.0,0.0,0.0,0.0,0.0,0.0,0.0,0.0,0.0,0.0,0.0,0.0,0.0,0.0,0.0,0.0,0.0,0.0,0.0,0.0,0.0,0.0,0.0,0.0,0.0,0.0,0.0,0.0,0.0,0.0,0.0,0.0,0.0,0.0,0.0,0.0,0.0,0.0,0.0,0.0,0.0,0.0,0.0,0.0,0.0,0.0,0.0,0.0,0.0,0.0,0.0,0.0,0.0,0.0,0.0,0.0,0.0,0.0,0.0,0.0,0.0,0.0,0.0,0.0,0.0,0.0,0.0,0.0,0.0,0.0,0.0,0.0,0.0,0.0,0.0,0.0,0.0,0.0,0.0,0.0,0.0,0.0,0.0,0.0,0.0,0.0,0.0,0.0,0.0,0.0,0.0,0.0,0.0,0.0,0.0,0.0,0.0,0.0,0.0,0.0,0.0,0.0,0.0,0.0,0.0,0.0,0.0,0.0,0.0,0.0,0.0,0.0,0.0,0.0,0.0,0.0,0.0,0.0,0.0,0.0,0.0,0.0,0.0,0.0,0.0,0.0],[0.0,0.0,0.0,0.0,0.0,1.0,0.03,1.0,1.0,1.0,1.0,0.0,0.0,0.0,0.0,0.0,0.0,0.0,0.0,0.0,0.0,0.0,0.0,0.0,0.0,0.0,0.0,0.0,0.0,0.0,0.0,0.0,0.0,0.0,0.0,0.0,0.0,0.0,0.0,0.0,0.0,0.0,0.0,0.0,0.0,0.0,0.0,0.0,0.0,0.0,0.0,0.0,0.0,0.0,0.0,0.0,0.0,0.0,0.0,0.0,0.0,0.0,0.0,0.0,0.0,0.0,0.0,0.0,0.0,0.0,0.0,0.0,0.0,0.0,0.0,0.0,0.0,0.0,0.0,0.0,0.0,0.0,0.0,0.0,0.0,0.0,0.0,0.0,0.0,0.0,0.0,0.0,0.0,0.0,0.0,0.0,0.0,0.0,0.0,0.0,0.0,0.01,0.05,0.0,0.07,0.0,0.0,0.0,0.0,0.0,0.0,0.0,0.0,0.0,0.0,0.0,0.0,0.01,0.0,0.0,0.0,0.0,0.0,0.0,0.0,0.0,0.0,0.0,0.0,0.0,0.0,0.0,0.0,0.0,0.0,0.0,0.0,0.0,0.0,0.0,0.0,0.0,0.0,0.0,0.0,0.0,0.0,0.0,0.0,0.0,0.0,0.0,0.0,0.0,0.0,0.0,0.0,0.0,0.0,0.0,0.0,0.0,0.0,0.0,0.0,0.0,0.0,0.0,0.0,0.0,0.0,0.0,0.0,0.0,0.0,0.0,0.0,0.0,0.0,0.0,0.0,0.0,0.0,0.0,0.0,0.0,0.0,0.0,0.0,0.0,0.0,0.0,0.0,0.0,0.0,0.0,0.0,0.0,0.0,0.0,0.0,0.0,0.0,0.0,0.0,0.0,0.0,0.0,0.0,0.0,0.0,0.0,0.0,0.0,0.0,0.0,0.0,0.0,0.0,0.0,0.0,0.0,0.0,0.0,0.0,0.0,0.0,0.0,0.0,0.0,0.0,0.0,0.0,0.0,0.0,0.0,0.0,0.0,0.0,0.0,0.0,0.0,0.0,0.0,0.0,0.0,0.0,0.0],[0.0,0.0,0.0,0.0,1.0,1.0,0.64,0.92,1.0,1.0,1.0,0.0,0.0,0.0,0.0,0.0,0.0,0.0,0.0,0.0,0.0,0.0,0.0,0.0,0.0,0.0,0.0,0.0,0.0,0.0,0.0,0.0,0.0,0.0,0.0,0.0,0.0,0.0,0.0,0.0,0.0,0.0,0.0,0.0,0.0,0.0,0.0,0.0,0.0,0.0,0.0,0.0,0.0,0.0,0.0,0.0,0.0,0.0,0.0,0.0,0.0,0.0,0.0,0.0,0.0,0.0,0.0,0.0,0.0,0.0,0.0,0.0,0.0,0.0,0.0,0.0,0.0,0.0,0.0,0.0,0.0,0.0,0.0,0.0,0.0,0.0,0.0,0.0,0.0,0.0,0.0,0.0,0.0,0.0,0.0,0.0,0.0,0.0,0.0,0.0,0.0,0.0,0.0,0.0,0.0,0.0,0.0,0.0,0.0,0.0,0.0,0.0,0.0,0.0,0.0,0.0,0.0,0.0,0.0,0.01,0.0,0.01,0.0,0.0,0.0,0.0,0.0,0.0,0.0,0.0,0.0,0.0,0.0,0.0,0.0,0.0,0.0,0.0,0.0,0.0,0.0,0.0,0.0,0.0,0.0,0.0,0.0,0.0,0.0,0.0,0.0,0.0,0.0,0.0,0.0,0.0,0.0,0.0,0.0,0.0,0.0,0.0,0.0,0.0,0.0,0.0,0.0,0.0,0.0,0.0,0.0,0.0,0.0,0.0,0.0,0.0,0.0,0.0,0.0,0.0,0.0,0.0,0.0,0.0,0.0,0.0,0.0,0.0,0.0,0.0,0.0,0.0,0.0,0.0,0.0,0.0,0.0,0.0,0.0,0.0,0.0,0.0,0.0,0.0,0.0,0.0,0.0,0.0,0.0,0.0,0.0,0.0,0.0,0.0,0.0,0.0,0.0,0.0,0.0,0.0,0.0,0.0,0.0,0.0,0.0,0.0,0.0,0.0,0.0,0.0,0.0,0.0,0.0,0.0,0.0,0.0,0.0,0.0,0.0,0.0,0.0,0.0,0.0,0.0,0.0,0.0,0.0,0.0],[0.0,0.0,0.0,0.0,1.0,1.0,0.0,0.0,1.0,1.0,1.0,1.0,1.0,0.0,0.0,0.0,0.0,0.0,0.0,0.0,0.0,0.0,0.0,0.0,0.0,0.0,0.0,0.0,0.0,0.0,0.0,0.0,0.0,0.0,0.0,0.0,0.0,0.0,0.0,0.0,0.0,0.0,0.0,0.0,0.0,0.0,0.0,0.0,0.0,0.0,0.0,0.0,0.0,0.0,0.0,0.0,0.0,0.0,0.0,0.0,0.0,0.0,0.0,0.0,0.0,0.0,0.0,0.0,0.0,0.0,0.0,0.0,0.0,0.0,0.0,0.0,0.0,0.0,0.0,0.0,0.0,0.0,0.0,0.0,0.0,0.0,0.0,0.0,0.0,0.0,0.0,0.0,0.0,0.0,0.0,0.0,0.0,0.0,0.0,0.0,0.0,0.01,0.01,0.0,0.0,0.0,0.0,0.0,0.0,0.0,0.0,0.0,0.0,0.0,0.0,0.0,0.0,0.0,0.0,0.01,0.0,0.0,0.0,0.0,0.0,0.0,0.0,0.0,0.0,0.0,0.0,0.0,0.0,0.0,0.0,0.0,0.0,0.0,0.0,0.0,0.01,0.0,0.0,0.0,0.0,0.0,0.0,0.0,0.0,0.0,0.0,0.0,0.0,0.0,0.0,0.0,0.0,0.0,0.0,0.0,0.0,0.0,0.0,0.0,0.0,0.0,0.0,0.0,0.0,0.0,0.0,0.0,0.0,0.0,0.0,0.0,0.0,0.0,0.0,0.0,0.0,0.0,0.0,0.0,0.0,0.0,0.0,0.0,0.0,0.0,0.0,0.0,0.0,0.0,0.0,0.0,0.0,0.0,0.0,0.0,0.0,0.0,0.0,0.0,0.0,0.0,0.0,0.0,0.0,0.0,0.0,0.0,0.0,0.0,0.0,0.0,0.0,0.0,0.0,0.0,0.0,0.0,0.0,0.0,0.0,0.0,0.0,0.0,0.0,0.0,0.0,0.0,0.0,0.0,0.0,0.0,0.0,0.0,0.0,0.0,0.0,0.0,0.0,0.0,0.0,0.0,0.0,0.0],[0.0,0.0,1.0,1.0,1.0,0.97,0.0,0.0,0.0,0.0,1.0,1.0,1.0,0.93,0.0,0.0,0.0,0.0,0.0,0.0,0.0,0.0,0.0,0.0,0.0,0.0,0.0,0.0,0.0,0.0,0.0,1.0,0.0,0.0,0.0,0.0,0.0,0.0,0.0,0.0,0.0,0.0,0.0,0.0,0.0,0.0,0.0,0.0,0.0,0.0,0.0,0.0,0.0,0.0,0.0,0.0,0.0,0.0,0.0,0.0,0.0,0.0,0.0,0.0,0.0,0.0,0.0,0.0,0.0,0.0,0.0,0.0,0.0,0.0,0.0,0.0,0.0,0.0,0.0,0.0,0.0,0.0,0.0,0.0,0.0,0.0,0.0,0.0,0.01,0.01,0.0,0.0,0.0,0.0,0.0,0.0,0.0,0.0,0.0,0.0,0.0,0.0,0.0,0.0,0.0,0.0,0.0,0.0,0.0,0.0,0.0,0.0,0.0,0.0,0.0,0.0,0.0,0.0,0.0,0.0,0.0,0.01,0.0,0.0,0.0,0.0,0.0,0.0,0.0,0.0,0.0,0.0,0.0,0.0,0.0,0.0,0.0,0.03,0.0,0.01,0.01,0.0,0.0,0.0,0.0,0.0,0.0,0.0,0.0,0.0,0.0,0.0,0.0,0.0,0.0,0.0,0.0,0.0,0.0,0.0,0.0,0.0,0.0,0.0,0.0,0.0,0.0,0.0,0.0,0.0,0.0,0.0,0.0,0.0,0.0,0.0,0.0,0.0,0.0,0.0,0.0,0.0,0.0,0.0,0.0,0.0,0.0,0.0,0.0,0.0,0.0,0.0,0.0,0.0,0.0,0.0,0.0,0.0,0.0,0.0,0.0,0.0,0.0,0.0,0.0,0.0,0.0,0.0,0.0,0.0,0.0,0.0,0.0,0.0,0.0,0.0,0.0,0.0,0.0,0.0,0.0,0.0,0.0,0.0,0.0,0.0,0.0,0.0,0.0,0.0,0.0,0.0,0.0,0.0,0.0,0.0,0.0,0.0,0.0,0.0,0.0,0.0,0.0,0.0,0.0,0.0,0.0,0.0],[0.0,0.0,1.0,1.0,1.0,1.0,0.0,0.0,0.0,0.0,1.0,1.0,1.0,1.0,1.0,0.0,1.0,0.99,0.0,0.0,0.0,0.0,0.0,0.0,0.0,0.0,0.0,0.0,0.99,0.0,0.0,0.0,0.0,0.0,0.0,0.0,0.0,0.0,0.0,0.0,0.0,0.0,0.0,0.0,0.0,0.0,0.0,0.0,0.0,0.0,0.0,0.0,0.0,0.0,0.0,0.0,0.0,0.0,0.0,0.0,0.0,0.0,0.0,0.0,0.0,0.0,0.0,0.0,0.0,0.0,0.0,0.0,0.0,0.0,0.0,0.0,0.0,0.0,0.0,0.0,0.0,0.0,0.0,0.0,0.0,0.0,0.0,0.0,0.0,0.0,0.0,0.0,0.0,0.0,0.0,0.0,0.0,0.0,0.0,0.0,0.0,0.0,0.0,0.0,0.0,0.0,0.0,0.0,0.0,0.0,0.0,0.0,0.0,0.0,0.0,0.0,0.0,0.0,0.0,0.0,0.0,0.0,0.0,0.0,0.0,0.0,0.0,0.0,0.0,0.0,0.0,0.0,0.0,0.0,0.0,0.0,0.0,0.0,0.0,0.0,0.01,0.0,0.0,0.0,0.0,0.0,0.0,0.0,0.0,0.0,0.0,0.0,0.0,0.0,0.0,0.0,0.0,0.0,0.0,0.0,0.0,0.0,0.0,0.0,0.0,0.0,0.0,0.0,0.0,0.0,0.0,0.0,0.0,0.0,0.0,0.0,0.0,0.0,0.0,0.0,0.0,0.0,0.0,0.0,0.0,0.0,0.0,0.0,0.0,0.0,0.0,0.0,0.0,0.0,0.0,0.0,0.0,0.0,0.0,0.0,0.0,0.0,0.0,0.0,0.0,0.0,0.0,0.0,0.0,0.0,0.0,0.0,0.0,0.0,0.0,0.0,0.0,0.0,0.0,0.0,0.0,0.0,0.0,0.0,0.0,0.0,0.0,0.0,0.0,0.0,0.0,0.0,0.0,0.0,0.0,0.0,0.0,0.0,0.0,0.0,0.0,0.0,0.0,0.0,0.0,0.0,0.0,0.0],[0.0,1.0,1.0,0.0,0.0,0.0,0.0,0.0,0.0,0.0,0.0,0.93,1.0,1.0,1.0,1.0,1.0,0.11,0.0,0.0,0.0,0.0,0.0,0.0,0.0,0.0,0.0,0.0,0.0,0.0,0.0,0.0,0.0,0.0,0.0,0.0,0.0,0.0,0.0,0.0,0.0,0.0,0.0,0.0,0.0,0.0,0.0,0.0,0.0,0.0,0.03,0.0,0.0,0.0,0.0,0.0,0.0,0.0,0.0,0.0,0.0,0.0,0.0,0.0,0.0,0.0,0.0,0.0,0.0,0.0,0.0,0.0,0.0,0.0,0.0,0.0,0.0,0.0,0.0,0.0,0.0,0.0,0.0,0.0,0.0,0.0,0.0,0.0,0.0,0.0,0.0,0.0,0.0,0.0,0.0,0.0,0.0,0.0,0.0,0.0,0.0,0.0,0.0,0.0,0.0,0.0,0.0,0.0,0.0,0.0,0.0,0.0,0.0,0.0,0.0,0.0,0.0,0.0,0.0,0.0,0.0,0.0,0.0,0.0,0.0,0.0,0.0,0.0,0.0,0.0,0.0,0.0,0.0,0.0,0.0,0.0,0.0,0.0,0.0,0.03,0.04,0.1,0.0,0.13,0.07,0.0,0.0,0.01,0.0,0.0,0.0,0.0,0.0,0.0,0.0,0.0,0.0,0.0,0.0,0.0,0.0,0.0,0.0,0.0,0.0,0.0,0.0,0.0,0.0,0.0,0.0,0.0,0.0,0.0,0.0,0.0,0.0,0.0,0.0,0.0,0.0,0.0,0.0,0.0,0.0,0.0,0.0,0.0,0.0,0.0,0.0,0.0,0.0,0.0,0.0,0.0,0.0,0.0,0.0,0.0,0.0,0.0,0.0,0.0,0.0,0.0,0.0,0.0,0.0,0.0,0.0,0.0,0.0,0.0,0.0,0.0,0.0,0.0,0.0,0.0,0.0,0.0,0.0,0.0,0.0,0.0,0.0,0.0,0.0,0.0,0.0,0.0,0.0,0.0,0.0,0.0,0.0,0.0,0.0,0.0,0.0,0.0,0.0,0.0,0.0,0.0,0.0,0.01],[0.98,1.0,1.0,1.0,0.0,0.0,0.0,0.0,0.0,0.0,0.0,0.0,1.0,1.0,1.0,1.0,1.0,1.0,0.01,0.0,0.0,0.0,0.0,0.0,0.0,0.0,0.0,0.0,0.0,0.0,0.0,0.0,0.0,0.0,0.0,0.0,0.0,0.0,0.0,1.0,0.56,0.03,0.99,0.0,0.0,0.0,0.0,0.0,0.0,0.99,1.0,1.0,1.0,0.0,0.0,0.0,0.0,0.0,0.0,0.0,0.0,0.0,0.0,0.0,0.0,0.0,0.0,0.0,0.0,0.0,0.0,0.0,0.0,0.0,0.0,0.0,0.0,0.0,0.0,0.0,0.0,0.0,0.0,0.0,0.0,0.0,0.0,0.0,0.0,0.0,0.0,0.0,0.0,0.0,0.0,0.0,0.0,0.0,0.0,0.0,0.0,0.0,0.0,0.0,0.0,0.0,0.0,0.0,0.0,0.0,0.0,0.0,0.0,0.0,0.0,0.0,0.0,0.0,0.0,0.0,0.0,0.0,0.0,0.0,0.0,0.0,0.0,0.0,0.0,0.0,0.0,0.0,0.0,0.0,0.0,0.0,0.0,0.0,0.0,0.0,0.0,0.0,0.0,0.0,0.0,0.0,0.0,0.0,0.0,0.0,0.0,0.0,0.0,0.0,0.0,0.0,0.0,0.0,0.0,0.0,0.0,0.0,0.0,0.0,0.0,0.0,0.0,0.0,0.0,0.0,0.0,0.0,0.0,0.0,0.0,0.0,0.0,0.0,0.0,0.0,0.0,0.0,0.0,0.0,0.0,0.0,0.0,0.0,0.0,0.0,0.0,0.0,0.0,0.0,0.0,0.0,0.0,0.0,0.0,0.0,0.0,0.0,0.0,0.0,0.0,0.0,0.0,0.0,0.0,0.0,0.0,0.0,0.0,0.0,0.0,0.0,0.0,0.0,0.0,0.0,0.0,0.0,0.0,0.0,0.0,0.0,0.0,0.0,0.0,0.0,0.0,0.0,0.0,0.0,0.0,0.0,0.0,0.0,0.0,0.0,0.0,0.0,0.0,0.0,0.0,0.0,0.0,0.0],[0.0,0.89,0.0,0.0,0.0,0.0,0.0,0.0,0.0,0.0,0.0,0.0,0.0,1.0,1.0,1.0,1.0,1.0,1.0,0.01,0.0,0.0,0.0,0.0,0.0,0.0,0.0,0.0,0.0,0.0,0.0,0.0,0.0,0.0,0.0,0.0,0.0,0.0,0.0,0.0,0.0,0.0,0.02,0.0,0.0,0.0,0.0,0.0,0.0,0.96,1.0,0.0,0.0,0.0,0.0,0.0,0.0,0.0,0.0,0.0,0.0,0.0,0.0,0.0,0.0,0.0,0.0,0.0,0.0,0.0,0.0,0.0,0.0,0.0,0.0,0.0,0.0,0.0,0.0,0.0,0.0,0.0,0.0,0.0,0.0,0.0,0.0,0.0,0.0,0.0,0.0,0.0,0.0,0.0,0.0,0.0,0.0,0.0,0.0,0.0,0.0,0.0,0.0,0.0,0.0,0.0,0.0,0.0,0.0,0.0,0.0,0.0,0.0,0.0,0.0,0.0,0.0,0.0,0.0,0.0,0.0,0.0,0.0,0.0,0.0,0.0,0.0,0.0,0.0,0.0,0.0,0.0,0.0,0.0,0.0,0.0,0.0,0.0,0.0,0.0,0.01,0.05,0.0,0.2,0.01,0.0,0.0,0.01,0.0,0.0,0.0,0.0,0.0,0.0,0.0,0.0,0.0,0.0,0.0,0.0,0.0,0.0,0.0,0.0,0.0,0.0,0.0,0.0,0.0,0.0,0.0,0.0,0.0,0.0,0.0,0.0,0.0,0.0,0.0,0.0,0.0,0.0,0.0,0.0,0.0,0.0,0.0,0.0,0.0,0.0,0.0,0.0,0.0,0.0,0.0,0.0,0.0,0.0,0.0,0.0,0.0,0.0,0.0,0.0,0.0,0.0,0.0,0.0,0.0,0.0,0.0,0.0,0.0,0.0,0.0,0.0,0.0,0.0,0.0,0.0,0.0,0.0,0.0,0.0,0.0,0.0,0.0,0.0,0.0,0.0,0.0,0.0,0.0,0.0,0.0,0.0,0.0,0.0,0.0,0.0,0.0,0.0,0.0,0.01,0.03,0.0,0.01,0.42],[0.0,0.0,0.0,0.0,0.0,0.0,0.0,0.0,0.0,0.0,0.0,0.0,1.0,1.0,1.0,1.0,1.0,1.0,1.0,1.0,0.99,0.0,0.0,0.0,0.0,0.0,0.0,0.0,0.0,0.0,0.0,0.0,0.0,0.0,0.0,0.0,0.0,0.0,0.0,0.0,0.0,0.0,0.0,0.0,0.0,0.0,0.0,0.0,0.0,0.0,0.0,0.0,0.0,0.0,0.0,0.0,0.0,0.0,0.0,0.0,0.0,0.0,0.0,0.0,0.0,0.0,0.0,0.0,0.0,0.0,0.0,0.0,0.0,0.0,0.0,0.0,0.0,0.0,0.0,0.0,0.0,0.0,0.0,0.0,0.0,0.0,0.0,0.0,0.0,0.0,0.0,0.0,0.0,0.0,0.0,0.0,0.0,0.0,0.01,0.0,0.0,0.0,0.0,0.0,0.0,0.0,0.0,0.0,0.0,0.0,0.0,0.0,0.0,0.0,0.0,0.0,0.0,0.0,0.0,0.0,0.0,0.0,0.0,0.0,0.0,0.0,0.0,0.0,0.0,0.0,0.0,0.0,0.0,0.0,0.0,0.0,0.0,0.0,0.0,0.0,0.05,0.06,0.0,0.01,0.0,0.0,0.0,0.0,0.0,0.0,0.0,0.0,0.0,0.0,0.0,0.0,0.0,0.0,0.0,0.0,0.0,0.0,0.0,0.0,0.0,0.0,0.0,0.0,0.0,0.0,0.0,0.0,0.0,0.0,0.0,0.0,0.0,0.0,0.0,0.0,0.0,0.0,0.0,0.0,0.0,0.0,0.0,0.0,0.0,0.0,0.0,0.0,0.0,0.0,0.0,0.0,0.0,0.0,0.0,0.0,0.0,0.0,0.0,0.0,0.0,0.0,0.0,0.0,0.0,0.0,0.0,0.0,0.0,0.0,0.0,0.0,0.0,0.0,0.0,0.0,0.0,0.0,0.0,0.0,0.0,0.0,0.0,0.0,0.0,0.0,0.0,0.0,0.0,0.0,0.0,0.0,0.0,0.0,0.0,0.0,0.0,0.0,0.0,0.0,0.01,0.0,0.0,0.06],[0.0,0.0,0.0,0.0,0.0,0.0,0.0,0.0,0.0,0.0,0.0,0.0,0.99,0.11,1.0,1.0,1.0,1.0,1.0,1.0,1.0,0.0,0.0,1.0,0.0,0.0,0.0,0.0,0.0,0.0,0.0,0.0,0.0,0.0,0.0,0.0,0.0,0.0,0.0,1.0,0.01,0.02,1.0,0.0,0.0,0.0,0.0,0.0,0.0,0.0,1.0,0.01,0.0,0.0,0.0,0.0,0.0,0.0,0.0,0.0,0.0,0.0,0.0,0.0,0.0,0.0,0.0,0.0,0.0,0.0,0.0,0.0,0.0,0.0,0.0,0.0,0.0,0.0,0.0,0.0,0.0,0.0,0.0,0.0,0.0,0.0,0.0,0.0,0.0,0.0,0.0,0.0,0.0,0.0,0.0,0.0,0.0,0.0,0.0,0.0,0.0,0.0,0.0,0.0,0.0,0.0,0.0,0.0,0.0,0.0,0.0,0.0,0.0,0.0,0.0,0.0,0.0,0.0,0.0,0.0,0.0,0.0,0.0,0.0,0.0,0.0,0.0,0.0,0.0,0.0,0.0,0.0,0.0,0.0,0.0,0.0,0.0,0.0,0.0,0.0,0.0,0.0,0.0,0.0,0.0,0.0,0.0,0.0,0.0,0.0,0.0,0.0,0.0,0.0,0.0,0.0,0.0,0.0,0.0,0.0,0.0,0.0,0.0,0.0,0.0,0.0,0.0,0.0,0.0,0.0,0.0,0.0,0.0,0.0,0.0,0.0,0.0,0.0,0.0,0.0,0.0,0.0,0.0,0.0,0.0,0.0,0.0,0.0,0.0,0.0,0.0,0.0,0.0,0.0,0.0,0.0,0.0,0.0,0.0,0.0,0.0,0.0,0.0,0.0,0.0,0.0,0.0,0.0,0.0,0.0,0.0,0.0,0.0,0.0,0.0,0.0,0.0,0.0,0.0,0.0,0.0,0.0,0.0,0.0,0.0,0.0,0.0,0.0,0.0,0.0,0.0,0.0,0.0,0.0,0.0,0.0,0.0,0.0,0.0,0.0,0.0,0.0,0.0,0.0,0.0,0.0,0.0,0.0],[0.0,0.0,0.0,0.0,0.0,0.0,0.0,0.0,0.0,0.0,0.0,0.0,0.0,0.0,0.01,1.0,1.0,1.0,1.0,1.0,1.0,0.0,0.0,0.0,0.0,0.0,0.0,0.0,0.0,0.0,0.0,0.0,0.0,0.0,0.0,0.0,0.0,0.0,0.0,0.0,0.0,0.01,0.99,0.16,0.95,0.04,0.06,0.0,0.0,0.0,1.0,0.0,0.0,0.0,0.0,0.0,0.0,0.0,0.0,0.0,0.0,0.0,0.0,0.0,0.0,0.0,0.0,0.0,0.0,0.0,0.0,0.0,0.0,0.0,0.0,0.0,0.0,0.0,0.0,0.0,0.0,0.0,0.0,0.0,0.0,0.0,0.0,0.0,0.0,0.0,0.0,0.0,0.0,0.0,0.0,0.0,0.0,0.0,0.0,0.0,0.0,0.0,0.0,0.0,0.0,0.0,0.0,0.0,0.0,0.0,0.0,0.0,0.0,0.0,0.0,0.0,0.0,0.0,0.0,0.0,0.0,0.0,0.0,0.0,0.0,0.0,0.0,0.0,0.0,0.0,0.0,0.0,0.0,0.0,0.0,0.0,0.0,0.0,0.0,0.0,0.0,0.0,0.0,0.0,0.0,0.0,0.0,0.0,0.0,0.0,0.0,0.0,0.0,0.0,0.0,0.0,0.0,0.0,0.0,0.0,0.0,0.0,0.0,0.0,0.0,0.0,0.0,0.0,0.0,0.0,0.0,0.0,0.0,0.0,0.0,0.0,0.0,0.0,0.0,0.0,0.0,0.0,0.0,0.0,0.0,0.0,0.0,0.0,0.0,0.0,0.0,0.0,0.0,0.0,0.0,0.0,0.0,0.0,0.0,0.0,0.0,0.0,0.0,0.0,0.0,0.0,0.0,0.0,0.0,0.0,0.0,0.0,0.0,0.0,0.0,0.0,0.0,0.0,0.0,0.0,0.0,0.0,0.0,0.0,0.0,0.0,0.0,0.0,0.0,0.0,0.0,0.0,0.0,0.0,0.0,0.0,0.0,0.0,0.0,0.0,0.04,0.0,0.0,0.09,0.05,0.0,0.03,0.19],[0.0,0.0,0.0,0.0,0.0,0.0,0.0,0.0,0.0,0.0,0.0,0.0,0.0,0.0,0.0,0.01,1.0,1.0,1.0,1.0,1.0,0.0,0.0,0.0,0.0,0.0,0.0,0.0,0.0,0.0,0.0,0.0,0.0,0.0,0.0,0.0,0.0,0.0,0.0,0.0,0.0,0.0,0.0,0.0,0.02,0.0,0.0,0.0,0.0,0.0,0.0,0.0,0.0,0.0,0.0,0.0,0.0,0.0,0.0,0.0,0.0,0.0,0.0,0.0,0.0,0.0,0.0,0.0,0.0,0.0,0.0,0.0,0.0,0.0,0.0,0.0,0.0,0.0,0.0,0.0,0.0,0.0,0.0,0.0,0.0,0.0,0.0,0.0,0.0,0.0,0.0,0.0,0.0,0.0,0.0,0.0,0.0,0.0,0.01,0.0,0.0,0.02,0.0,0.0,0.0,0.0,0.0,0.0,0.0,0.0,0.0,0.0,0.0,0.0,0.0,0.0,0.0,0.0,0.0,0.0,0.0,0.0,0.0,0.0,0.0,0.0,0.0,0.0,0.0,0.0,0.0,0.0,0.0,0.0,0.0,0.0,0.0,0.0,0.0,0.0,0.01,0.01,0.0,0.0,0.0,0.0,0.0,0.0,0.0,0.0,0.0,0.0,0.0,0.0,0.0,0.0,0.0,0.0,0.0,0.0,0.0,0.0,0.0,0.0,0.0,0.0,0.0,0.0,0.0,0.0,0.0,0.0,0.0,0.0,0.0,0.0,0.0,0.0,0.0,0.0,0.0,0.0,0.0,0.0,0.0,0.0,0.0,0.0,0.0,0.0,0.0,0.0,0.0,0.0,0.0,0.0,0.0,0.0,0.0,0.0,0.0,0.0,0.0,0.0,0.0,0.0,0.0,0.0,0.0,0.0,0.0,0.0,0.0,0.0,0.0,0.0,0.0,0.0,0.0,0.0,0.0,0.0,0.0,0.0,0.0,0.0,0.0,0.0,0.0,0.0,0.0,0.0,0.0,0.0,0.0,0.0,0.0,0.0,0.01,0.0,0.13,0.01,0.0,0.23,0.11,0.0,0.02,0.18],[0.0,0.0,0.0,0.0,0.0,0.0,0.0,0.0,0.0,0.0,0.0,0.0,0.0,0.0,0.0,0.0,0.99,1.0,1.0,1.0,1.0,1.0,1.0,1.0,0.0,0.0,0.0,0.0,0.0,0.0,0.0,0.0,0.0,0.0,0.0,0.0,0.0,0.0,0.0,0.0,0.0,0.0,0.2,0.0,0.0,0.0,0.0,0.0,0.0,0.0,0.0,0.0,0.0,0.0,0.0,0.0,0.0,0.0,0.0,0.0,0.0,0.0,0.0,0.0,0.0,0.0,0.0,0.0,0.0,0.0,0.0,0.0,0.0,0.0,0.0,0.0,0.0,0.0,0.0,0.0,0.0,0.0,0.0,0.0,0.0,0.0,0.0,0.0,0.0,0.0,0.0,0.0,0.0,0.0,0.0,0.0,0.0,0.0,0.0,0.0,0.0,0.02,0.0,0.01,0.01,0.0,0.0,0.0,0.0,0.0,0.0,0.0,0.0,0.0,0.0,0.0,0.0,0.0,0.0,0.0,0.0,0.0,0.0,0.0,0.0,0.0,0.0,0.0,0.0,0.0,0.0,0.0,0.0,0.0,0.0,0.0,0.0,0.0,0.0,0.0,0.0,0.0,0.0,0.0,0.0,0.0,0.0,0.0,0.0,0.0,0.0,0.0,0.0,0.0,0.0,0.0,0.0,0.0,0.0,0.0,0.0,0.0,0.0,0.0,0.0,0.0,0.0,0.0,0.0,0.0,0.0,0.0,0.0,0.0,0.0,0.0,0.0,0.0,0.0,0.0,0.0,0.0,0.0,0.0,0.0,0.0,0.0,0.0,0.0,0.0,0.0,0.0,0.0,0.0,0.0,0.0,0.0,0.0,0.0,0.0,0.0,0.0,0.0,0.0,0.0,0.0,0.0,0.0,0.0,0.0,0.0,0.0,0.0,0.0,0.0,0.0,0.0,0.0,0.0,0.0,0.0,0.0,0.0,0.0,0.0,0.0,0.0,0.0,0.0,0.0,0.0,0.0,0.0,0.0,0.0,0.0,0.0,0.0,0.0,0.0,0.01,0.0,0.0,0.0,0.0,0.0,0.0,0.0],[0.0,0.0,0.0,0.0,0.0,0.0,0.0,0.0,0.0,0.0,0.0,0.0,0.0,0.0,0.0,0.0,0.0,0.0,0.0,0.0,1.0,1.0,1.0,0.0,0.0,0.0,0.0,0.0,0.0,0.0,0.0,0.0,0.0,0.0,0.0,0.0,0.0,0.0,0.0,0.0,0.0,0.0,0.0,0.0,0.0,0.0,0.0,0.0,0.0,0.0,0.0,0.0,0.0,0.0,0.0,0.0,0.0,0.0,0.0,0.0,0.0,0.0,0.0,0.0,0.0,0.0,0.0,0.0,0.0,0.0,0.0,0.0,0.0,0.0,0.0,0.0,0.0,0.0,0.0,0.0,0.0,0.0,0.0,0.0,0.0,0.0,0.0,0.0,0.0,0.0,0.0,0.0,0.0,0.0,0.0,0.0,0.0,0.0,0.0,0.0,0.0,0.0,0.0,0.0,0.01,0.0,0.01,0.0,0.0,0.0,0.0,0.0,0.0,0.0,0.0,0.0,0.0,0.0,0.0,0.0,0.0,0.0,0.0,0.0,0.0,0.0,0.0,0.0,0.0,0.0,0.0,0.0,0.0,0.0,0.0,0.0,0.0,0.0,0.0,0.0,0.0,0.0,0.0,0.0,0.0,0.0,0.0,0.0,0.0,0.0,0.0,0.0,0.0,0.0,0.0,0.0,0.0,0.0,0.0,0.0,0.0,0.0,0.0,0.0,0.0,0.0,0.0,0.0,0.0,0.0,0.0,0.0,0.0,0.0,0.0,0.0,0.0,0.0,0.0,0.0,0.0,0.0,0.0,0.0,0.0,0.0,0.0,0.0,0.0,0.0,0.0,0.0,0.0,0.0,0.0,0.0,0.0,0.0,0.0,0.0,0.0,0.0,0.0,0.0,0.0,0.0,0.0,0.0,0.0,0.0,0.0,0.0,0.0,0.0,0.0,0.0,0.0,0.0,0.0,0.0,0.0,0.0,0.0,0.0,0.0,0.0,0.0,0.0,0.0,0.0,0.0,0.0,0.0,0.0,0.0,0.0,0.0,0.0,0.01,0.0,0.01,0.0,0.0,0.0,0.0,0.0,0.0,0.0],[0.0,0.0,0.0,0.0,0.0,0.0,0.0,0.0,0.0,0.0,0.0,0.0,0.0,0.0,0.0,0.0,0.0,0.0,0.0,0.0,1.0,1.0,1.0,1.0,1.0,0.0,0.0,0.0,0.0,0.0,0.0,0.0,0.0,0.0,0.0,0.0,0.0,0.0,0.0,0.0,0.0,0.0,0.0,0.0,0.0,0.0,0.0,0.0,0.0,0.0,0.0,0.0,0.0,0.0,0.0,0.0,0.0,0.0,0.0,0.0,0.0,0.0,0.0,0.0,0.0,0.0,0.0,0.0,0.0,0.0,0.0,0.0,0.0,0.0,0.0,0.0,0.0,0.0,0.0,0.0,0.0,0.0,0.0,0.0,0.0,0.0,0.0,0.0,0.0,0.0,0.0,0.0,0.0,0.0,0.0,0.0,0.0,0.0,0.0,0.0,0.0,0.0,0.0,0.01,0.01,0.0,0.02,0.0,0.0,0.0,0.0,0.0,0.0,0.0,0.0,0.0,0.0,0.0,0.0,0.0,0.0,0.0,0.0,0.0,0.0,0.0,0.0,0.0,0.0,0.0,0.0,0.0,0.0,0.0,0.0,0.0,0.0,0.0,0.0,0.0,0.0,0.0,0.0,0.0,0.0,0.0,0.0,0.0,0.0,0.0,0.0,0.0,0.0,0.0,0.0,0.0,0.0,0.0,0.0,0.0,0.0,0.0,0.0,0.0,0.0,0.0,0.0,0.0,0.0,0.0,0.0,0.0,0.0,0.0,0.0,0.0,0.0,0.0,0.0,0.0,0.0,0.0,0.0,0.0,0.0,0.0,0.0,0.0,0.0,0.0,0.0,0.0,0.0,0.0,0.0,0.0,0.0,0.0,0.0,0.0,0.0,0.0,0.0,0.0,0.0,0.0,0.0,0.0,0.0,0.0,0.0,0.0,0.0,0.0,0.0,0.0,0.0,0.0,0.0,0.0,0.0,0.0,0.0,0.0,0.0,0.0,0.0,0.0,0.0,0.0,0.0,0.0,0.0,0.0,0.0,0.0,0.0,0.0,0.0,0.0,0.0,0.0,0.0,0.0,0.0,0.0,0.0,0.0],[0.0,0.0,0.0,0.0,0.0,0.0,0.0,0.0,0.0,0.0,0.0,0.0,0.0,0.0,0.0,0.0,0.0,1.0,0.0,0.0,1.0,0.0,1.0,1.0,1.0,1.0,0.0,0.0,0.0,0.0,0.0,0.0,0.0,0.0,0.0,0.0,0.0,0.0,0.0,1.0,0.0,0.0,1.0,0.01,0.0,0.0,0.0,0.0,0.0,0.0,0.0,0.0,0.0,0.0,0.0,0.0,0.0,0.0,0.0,0.0,0.0,0.0,0.0,0.0,0.0,0.0,0.0,0.0,0.0,0.0,0.0,0.0,0.0,0.0,0.0,0.0,0.0,0.0,0.0,0.0,0.0,0.0,0.0,0.0,0.0,0.0,0.0,0.0,0.0,0.0,0.0,0.0,0.0,0.0,0.0,0.0,0.0,0.0,0.0,0.0,0.0,0.0,0.0,0.0,0.0,0.0,0.0,0.0,0.0,0.0,0.0,0.0,0.0,0.0,0.0,0.0,0.0,0.0,0.0,0.0,0.0,0.0,0.0,0.0,0.0,0.0,0.0,0.0,0.0,0.0,0.0,0.0,0.0,0.0,0.0,0.0,0.0,0.0,0.0,0.0,0.0,0.0,0.0,0.0,0.0,0.0,0.0,0.0,0.0,0.0,0.0,0.0,0.0,0.0,0.0,0.0,0.0,0.0,0.0,0.0,0.0,0.0,0.0,0.0,0.0,0.0,0.0,0.0,0.0,0.0,0.0,0.0,0.0,0.0,0.0,0.0,0.0,0.0,0.0,0.0,0.0,0.0,0.0,0.0,0.0,0.0,0.0,0.0,0.0,0.0,0.0,0.0,0.0,0.0,0.0,0.0,0.0,0.0,0.0,0.0,0.0,0.0,0.0,0.0,0.0,0.0,0.0,0.0,0.0,0.0,0.0,0.0,0.0,0.0,0.0,0.0,0.0,0.0,0.0,0.0,0.0,0.0,0.0,0.0,0.0,0.0,0.0,0.0,0.0,0.0,0.0,0.0,0.0,0.0,0.0,0.0,0.0,0.0,0.0,0.0,0.0,0.0,0.0,0.0,0.0,0.0,0.0,0.0],[0.0,0.0,0.0,0.0,0.0,0.0,0.0,0.02,0.0,0.0,0.0,0.0,0.0,0.0,0.0,0.0,0.0,0.0,0.0,0.0,0.0,0.0,1.0,1.0,1.0,1.0,1.0,1.0,0.87,0.0,0.0,0.0,0.0,0.0,0.0,0.0,0.0,0.0,0.0,0.01,0.0,0.0,0.0,0.0,0.0,0.0,0.0,0.0,0.0,0.0,0.0,0.0,0.0,0.0,0.0,0.0,0.0,0.0,0.0,0.0,0.0,0.0,0.0,0.0,0.0,0.0,0.0,0.0,0.0,0.0,0.0,0.0,0.0,0.0,0.0,0.0,0.0,0.0,0.0,0.0,0.0,0.0,0.0,0.0,0.0,0.0,0.0,0.0,0.0,0.0,0.0,0.0,0.0,0.0,0.0,0.0,0.0,0.0,0.0,0.0,0.0,0.0,0.0,0.0,0.02,0.0,0.03,0.0,0.0,0.0,0.0,0.0,0.0,0.0,0.0,0.0,0.0,0.0,0.0,0.0,0.0,0.0,0.0,0.0,0.0,0.0,0.0,0.0,0.0,0.0,0.0,0.0,0.0,0.0,0.0,0.0,0.0,0.0,0.0,0.0,0.0,0.0,0.0,0.0,0.0,0.0,0.0,0.0,0.0,0.0,0.0,0.0,0.0,0.0,0.0,0.0,0.0,0.0,0.0,0.0,0.0,0.0,0.0,0.0,0.0,0.0,0.0,0.0,0.0,0.0,0.0,0.0,0.0,0.0,0.0,0.0,0.0,0.0,0.0,0.0,0.0,0.0,0.0,0.0,0.0,0.0,0.0,0.0,0.0,0.0,0.0,0.0,0.0,0.0,0.0,0.0,0.0,0.0,0.0,0.0,0.0,0.0,0.0,0.0,0.0,0.0,0.0,0.0,0.0,0.0,0.0,0.0,0.0,0.0,0.0,0.0,0.0,0.0,0.0,0.0,0.0,0.0,0.0,0.0,0.0,0.0,0.0,0.0,0.0,0.0,0.0,0.0,0.0,0.0,0.0,0.0,0.0,0.0,0.0,0.0,0.0,0.0,0.0,0.0,0.0,0.0,0.0,0.0],[0.0,0.0,0.0,0.0,0.0,0.0,0.0,0.0,0.0,0.0,0.0,0.0,0.0,0.0,0.0,0.0,0.0,0.0,0.0,0.0,0.0,0.0,0.0,1.0,1.0,1.0,1.0,1.0,0.19,0.0,0.0,0.0,0.0,0.0,0.0,0.0,0.0,0.0,1.0,1.0,0.0,0.0,0.03,0.0,0.0,0.0,0.0,0.0,0.0,0.0,0.0,0.0,0.0,0.0,0.0,0.0,0.0,0.0,0.0,0.0,0.0,0.0,0.0,0.0,0.0,0.0,0.0,0.0,0.0,0.0,0.0,0.0,0.0,0.0,0.0,0.0,0.0,0.0,0.0,0.0,0.0,0.0,0.0,0.0,0.0,0.0,0.0,0.0,0.0,0.0,0.0,0.0,0.0,0.0,0.0,0.0,0.0,0.0,0.0,0.0,0.0,0.0,0.0,0.0,0.0,0.0,0.0,0.0,0.0,0.0,0.0,0.0,0.0,0.0,0.0,0.0,0.0,0.0,0.0,0.0,0.0,0.0,0.0,0.0,0.0,0.0,0.0,0.0,0.0,0.0,0.0,0.0,0.0,0.0,0.0,0.0,0.0,0.0,0.0,0.0,0.0,0.0,0.0,0.0,0.0,0.0,0.0,0.0,0.0,0.0,0.0,0.0,0.0,0.0,0.0,0.0,0.0,0.0,0.0,0.0,0.0,0.0,0.0,0.0,0.0,0.0,0.0,0.0,0.0,0.0,0.0,0.0,0.0,0.0,0.0,0.0,0.0,0.0,0.0,0.0,0.0,0.0,0.0,0.0,0.0,0.0,0.0,0.0,0.0,0.0,0.0,0.0,0.0,0.0,0.0,0.0,0.0,0.0,0.0,0.0,0.0,0.0,0.0,0.0,0.0,0.0,0.0,0.0,0.0,0.0,0.0,0.0,0.0,0.0,0.0,0.0,0.0,0.0,0.0,0.0,0.0,0.0,0.0,0.0,0.0,0.0,0.0,0.0,0.0,0.0,0.0,0.0,0.0,0.0,0.0,0.0,0.0,0.0,0.0,0.0,0.0,0.0,0.0,0.0,0.0,0.0,0.0,0.0],[0.0,0.0,0.0,0.0,0.0,0.0,0.28,0.0,0.0,0.0,0.0,0.0,0.0,0.0,0.0,0.0,0.0,0.0,0.0,0.0,0.0,0.0,0.0,0.0,1.0,1.0,1.0,1.0,1.0,0.0,0.0,0.0,0.0,0.0,0.0,0.0,0.97,0.0,0.97,0.0,0.0,0.0,0.0,0.0,0.0,0.0,0.0,0.0,0.0,0.0,0.0,0.0,0.0,0.0,0.0,0.0,0.0,0.0,0.0,0.0,0.0,0.0,0.0,0.0,0.0,0.0,0.0,0.0,0.0,0.0,0.0,0.0,0.0,0.0,0.0,0.0,0.0,0.0,0.0,0.0,0.0,0.0,0.0,0.0,0.0,0.0,0.0,0.0,0.0,0.0,0.0,0.0,0.0,0.0,0.0,0.0,0.0,0.0,0.0,0.0,0.0,0.0,0.0,0.0,0.0,0.0,0.0,0.0,0.0,0.0,0.0,0.0,0.0,0.0,0.0,0.0,0.0,0.0,0.0,0.0,0.0,0.0,0.0,0.0,0.0,0.0,0.0,0.0,0.0,0.0,0.0,0.0,0.0,0.0,0.0,0.0,0.0,0.0,0.0,0.0,0.0,0.0,0.0,0.0,0.0,0.0,0.0,0.0,0.0,0.0,0.0,0.0,0.0,0.0,0.0,0.0,0.0,0.0,0.0,0.0,0.0,0.0,0.0,0.0,0.0,0.0,0.0,0.0,0.0,0.0,0.0,0.0,0.0,0.0,0.0,0.0,0.0,0.0,0.0,0.0,0.0,0.0,0.0,0.0,0.0,0.0,0.0,0.0,0.0,0.0,0.0,0.0,0.0,0.0,0.0,0.0,0.0,0.0,0.0,0.0,0.0,0.0,0.0,0.0,0.0,0.0,0.0,0.0,0.0,0.0,0.0,0.0,0.0,0.0,0.0,0.0,0.0,0.0,0.0,0.0,0.0,0.0,0.0,0.0,0.0,0.0,0.0,0.0,0.0,0.0,0.0,0.0,0.0,0.0,0.0,0.0,0.0,0.0,0.0,0.0,0.0,0.0,0.0,0.0,0.0,0.0,0.0,0.0],[0.0,0.0,0.0,0.0,0.0,1.0,1.0,1.0,0.0,0.0,0.0,0.0,0.0,0.0,0.0,0.0,0.0,0.0,0.0,0.0,0.0,0.0,0.0,0.0,1.0,1.0,1.0,1.0,1.0,1.0,0.0,0.0,0.0,0.0,0.0,0.0,0.01,0.0,0.0,0.0,0.0,0.0,0.0,0.0,0.0,0.0,0.0,0.0,0.0,0.0,0.0,0.0,0.0,0.0,0.0,0.0,0.0,0.0,0.0,0.0,0.0,0.0,0.0,0.0,0.0,0.0,0.0,0.0,0.0,0.0,0.0,0.0,0.0,0.0,0.0,0.0,0.0,0.0,0.0,0.0,0.0,0.0,0.0,0.0,0.0,0.0,0.0,0.0,0.0,0.0,0.0,0.0,0.0,0.0,0.0,0.0,0.0,0.0,0.0,0.0,0.0,0.0,0.0,0.0,0.01,0.0,0.0,0.0,0.0,0.0,0.0,0.0,0.0,0.0,0.0,0.0,0.0,0.0,0.0,0.0,0.0,0.0,0.0,0.0,0.0,0.0,0.0,0.0,0.0,0.0,0.0,0.0,0.0,0.0,0.0,0.0,0.0,0.0,0.0,0.0,0.0,0.0,0.0,0.0,0.0,0.0,0.0,0.0,0.0,0.0,0.0,0.0,0.0,0.0,0.0,0.0,0.0,0.0,0.0,0.0,0.0,0.0,0.0,0.0,0.0,0.0,0.0,0.0,0.0,0.0,0.0,0.0,0.0,0.0,0.0,0.0,0.0,0.0,0.0,0.0,0.0,0.0,0.0,0.0,0.0,0.0,0.0,0.0,0.0,0.0,0.0,0.0,0.0,0.0,0.0,0.0,0.0,0.0,0.0,0.0,0.0,0.0,0.0,0.0,0.0,0.0,0.0,0.0,0.0,0.0,0.0,0.0,0.0,0.0,0.0,0.0,0.0,0.0,0.0,0.0,0.0,0.0,0.0,0.0,0.0,0.0,0.0,0.0,0.0,0.0,0.0,0.0,0.0,0.0,0.0,0.0,0.0,0.0,0.0,0.0,0.0,0.0,0.0,0.0,0.0,0.0,0.0,0.0],[0.0,0.0,0.0,1.0,1.0,1.0,1.0,0.0,0.0,0.0,0.0,0.0,0.99,0.0,0.0,0.0,0.0,0.0,0.0,0.0,0.0,0.0,0.0,0.0,0.87,0.19,1.0,1.0,1.0,1.0,0.0,0.0,0.0,0.0,0.0,0.0,1.0,1.0,1.0,1.0,0.0,0.0,0.0,0.0,0.0,0.0,0.0,0.0,0.0,0.0,0.0,0.0,1.0,0.0,0.0,0.0,0.0,0.0,0.0,0.0,0.0,0.0,0.0,0.0,0.0,0.0,0.0,0.0,0.0,0.0,0.0,0.0,0.0,0.0,0.0,0.0,0.0,0.0,0.0,0.0,0.0,0.0,0.0,0.0,0.0,0.0,0.0,0.0,0.0,0.0,0.0,0.0,0.0,0.0,0.0,0.0,0.0,0.0,0.0,0.0,0.0,0.0,0.0,0.0,0.0,0.0,0.0,0.0,0.0,0.0,0.0,0.0,0.0,0.0,0.0,0.0,0.0,0.0,0.0,0.0,0.0,0.0,0.0,0.0,0.0,0.0,0.0,0.0,0.0,0.0,0.0,0.0,0.0,0.0,0.0,0.0,0.0,0.0,0.0,0.0,0.0,0.0,0.0,0.0,0.0,0.0,0.0,0.0,0.0,0.0,0.0,0.0,0.0,0.0,0.0,0.0,0.0,0.0,0.0,0.0,0.0,0.0,0.0,0.0,0.0,0.0,0.0,0.0,0.0,0.0,0.0,0.0,0.0,0.0,0.0,0.0,0.0,0.0,0.0,0.0,0.0,0.0,0.0,0.0,0.0,0.0,0.0,0.0,0.0,0.0,0.0,0.0,0.0,0.0,0.0,0.0,0.0,0.0,0.0,0.0,0.0,0.0,0.0,0.0,0.0,0.0,0.0,0.0,0.0,0.0,0.0,0.0,0.0,0.0,0.0,0.0,0.0,0.0,0.0,0.0,0.0,0.0,0.0,0.0,0.0,0.0,0.0,0.0,0.0,0.0,0.0,0.0,0.0,0.0,0.0,0.0,0.0,0.0,0.0,0.0,0.0,0.0,0.0,0.0,0.0,0.0,0.0,0.0],[0.0,0.0,0.0,1.0,1.0,0.01,1.0,0.0,0.0,0.0,0.0,0.0,0.0,0.0,0.0,0.0,0.0,0.0,0.0,0.0,0.0,0.0,0.0,0.0,0.0,0.0,0.0,1.0,1.0,1.0,1.0,1.0,0.0,0.0,1.0,1.0,1.0,1.0,0.0,0.0,0.0,0.0,0.0,0.0,0.0,0.0,0.0,0.0,0.0,0.0,0.0,0.0,0.0,0.0,0.0,0.0,0.0,0.0,0.0,0.0,0.0,0.0,0.0,0.0,0.0,0.0,0.0,0.0,0.0,0.0,0.0,0.0,0.0,0.0,0.0,0.0,0.0,0.0,0.0,0.0,0.0,0.0,0.0,0.0,0.0,0.0,0.0,0.0,0.0,0.0,0.0,0.0,0.0,0.0,0.0,0.0,0.0,0.0,0.0,0.0,0.0,0.0,0.0,0.0,0.0,0.0,0.0,0.0,0.0,0.0,0.0,0.0,0.0,0.0,0.0,0.0,0.0,0.0,0.0,0.0,0.0,0.0,0.0,0.0,0.0,0.0,0.0,0.0,0.0,0.0,0.0,0.0,0.0,0.0,0.0,0.0,0.0,0.0,0.0,0.0,0.0,0.0,0.0,0.0,0.0,0.0,0.0,0.0,0.0,0.0,0.0,0.0,0.0,0.0,0.0,0.0,0.0,0.0,0.0,0.0,0.0,0.0,0.0,0.0,0.0,0.0,0.0,0.0,0.0,0.0,0.0,0.0,0.0,0.0,0.0,0.0,0.0,0.0,0.0,0.0,0.0,0.0,0.0,0.0,0.0,0.0,0.0,0.0,0.0,0.0,0.0,0.0,0.0,0.0,0.0,0.0,0.0,0.0,0.0,0.0,0.0,0.0,0.0,0.0,0.0,0.0,0.0,0.0,0.0,0.0,0.0,0.0,0.0,0.0,0.0,0.0,0.0,0.0,0.0,0.0,0.0,0.0,0.0,0.0,0.0,0.0,0.0,0.0,0.0,0.0,0.0,0.0,0.0,0.0,0.0,0.0,0.0,0.0,0.0,0.0,0.0,0.0,0.0,0.0,0.0,0.0,0.0,0.0],[0.99,0.0,0.0,1.0,1.0,0.0,0.0,0.0,0.0,0.0,0.0,0.0,0.0,0.0,0.0,0.0,0.0,0.0,0.0,0.0,0.0,0.0,0.0,0.0,0.0,0.0,0.0,0.0,0.0,1.0,1.0,1.0,1.0,1.0,1.0,1.0,0.52,1.0,0.0,0.0,0.0,0.0,0.0,0.0,0.0,0.0,0.0,0.0,0.0,0.0,0.0,0.0,0.79,0.0,0.98,0.0,0.0,0.0,0.0,0.0,1.0,0.0,0.0,1.0,0.0,0.99,0.8,0.0,0.0,0.0,0.0,0.0,0.0,0.0,0.0,0.0,0.0,0.0,0.0,0.0,0.0,0.0,0.0,0.0,0.0,0.0,0.0,0.0,0.0,0.0,0.0,0.0,0.0,0.0,0.0,0.0,0.0,0.0,0.0,0.0,0.0,0.0,0.0,0.0,0.0,0.0,0.0,0.0,0.0,0.0,0.0,0.0,0.0,0.0,0.0,0.0,0.0,0.0,0.0,0.0,0.0,0.0,0.0,0.0,0.0,0.0,0.0,0.0,0.0,0.0,0.0,0.0,0.0,0.0,0.0,0.0,0.0,0.0,0.0,0.0,0.0,0.0,0.0,0.0,0.0,0.0,0.0,0.0,0.0,0.0,0.0,0.0,0.0,0.0,0.0,0.0,0.0,0.0,0.0,0.0,0.0,0.0,0.0,0.0,0.0,0.0,0.0,0.0,0.0,0.0,0.0,0.0,0.0,0.0,0.0,0.0,0.0,0.0,0.0,0.0,0.0,0.0,0.0,0.0,0.0,0.0,0.0,0.0,0.0,0.0,0.0,0.0,0.0,0.0,0.0,0.0,0.0,0.0,0.0,0.0,0.0,0.0,0.0,0.0,0.0,0.0,0.0,0.0,0.0,0.0,0.0,0.0,0.0,0.0,0.0,0.0,0.0,0.0,0.0,0.0,0.0,0.0,0.0,0.0,0.0,0.0,0.0,0.0,0.0,0.0,0.0,0.0,0.0,0.0,0.0,0.0,0.0,0.0,0.0,0.0,0.0,0.0,0.0,0.0,0.0,0.0,0.0,0.0],[0.03,0.0,1.0,1.0,1.0,0.0,0.0,0.0,0.0,0.0,0.0,1.0,0.0,0.0,0.0,0.0,0.0,0.0,0.0,0.0,0.0,0.0,0.0,0.0,0.0,0.0,0.0,0.0,0.0,1.0,1.0,1.0,1.0,0.0,1.0,0.0,0.0,0.0,0.0,0.0,0.0,0.0,0.0,0.0,0.0,0.0,0.0,0.0,0.0,0.0,0.0,0.0,0.0,0.0,0.0,0.0,0.0,0.0,0.0,0.0,0.0,0.0,0.0,0.0,0.14,0.99,0.0,0.0,0.0,0.0,0.0,0.0,0.0,0.0,0.0,0.0,0.0,0.0,0.0,0.0,0.0,0.0,0.0,0.0,0.0,0.0,0.0,0.0,0.01,0.0,0.0,0.0,0.0,0.0,0.0,0.0,0.0,0.0,0.0,0.0,0.0,0.0,0.0,0.0,0.0,0.0,0.0,0.0,0.0,0.0,0.0,0.0,0.0,0.0,0.0,0.0,0.0,0.0,0.0,0.0,0.0,0.0,0.0,0.0,0.0,0.0,0.0,0.0,0.0,0.0,0.0,0.01,0.0,0.0,0.0,0.0,0.0,0.01,0.0,0.0,0.0,0.0,0.0,0.0,0.0,0.0,0.0,0.0,0.0,0.0,0.0,0.0,0.0,0.0,0.0,0.0,0.0,0.0,0.0,0.0,0.0,0.0,0.0,0.0,0.0,0.0,0.0,0.0,0.0,0.0,0.0,0.0,0.0,0.0,0.0,0.0,0.0,0.0,0.0,0.0,0.0,0.0,0.0,0.0,0.0,0.0,0.0,0.0,0.0,0.0,0.0,0.0,0.0,0.0,0.0,0.0,0.0,0.0,0.0,0.0,0.0,0.0,0.0,0.0,0.0,0.0,0.0,0.0,0.0,0.0,0.0,0.0,0.0,0.0,0.0,0.0,0.0,0.0,0.0,0.0,0.0,0.0,0.0,0.0,0.0,0.0,0.0,0.0,0.0,0.0,0.0,0.0,0.0,0.0,0.0,0.0,0.0,0.0,0.0,0.0,0.0,0.0,0.0,0.0,0.0,0.0,0.0,0.0],[0.0,0.0,0.0,0.0,0.9,0.0,0.0,0.0,0.0,0.0,0.0,0.0,0.0,0.0,0.0,0.0,0.0,0.0,0.0,0.0,0.0,0.0,0.0,0.0,0.0,0.0,0.0,0.0,0.0,0.0,1.0,1.0,1.0,1.0,1.0,0.0,0.0,0.0,0.0,0.0,0.0,0.0,0.0,0.0,0.0,0.0,0.0,0.0,0.0,0.0,0.0,0.0,0.0,0.0,0.0,0.0,0.0,0.0,0.0,0.0,0.28,0.0,0.0,1.0,0.99,0.99,0.84,0.0,0.0,0.0,0.0,0.0,0.0,0.0,0.0,0.0,0.0,0.0,0.0,0.0,0.0,0.0,0.0,0.0,0.0,0.0,0.0,0.0,0.01,0.0,0.0,0.0,0.0,0.0,0.0,0.0,0.0,0.0,0.0,0.0,0.0,0.0,0.0,0.0,0.0,0.0,0.0,0.0,0.0,0.0,0.0,0.0,0.0,0.0,0.0,0.0,0.0,0.0,0.0,0.0,0.0,0.0,0.0,0.0,0.0,0.0,0.0,0.0,0.0,0.0,0.01,0.01,0.0,0.0,0.0,0.0,0.0,0.0,0.0,0.0,0.0,0.0,0.0,0.0,0.0,0.0,0.0,0.0,0.0,0.0,0.0,0.0,0.0,0.0,0.0,0.0,0.0,0.0,0.0,0.0,0.0,0.0,0.0,0.0,0.0,0.0,0.0,0.0,0.0,0.0,0.0,0.0,0.0,0.0,0.0,0.0,0.0,0.0,0.0,0.0,0.0,0.0,0.0,0.0,0.0,0.0,0.0,0.0,0.0,0.0,0.0,0.0,0.0,0.0,0.0,0.0,0.0,0.0,0.0,0.0,0.0,0.0,0.0,0.0,0.0,0.0,0.0,0.0,0.0,0.0,0.0,0.0,0.0,0.0,0.0,0.0,0.0,0.0,0.0,0.0,0.0,0.0,0.0,0.0,0.0,0.0,0.0,0.0,0.0,0.0,0.0,0.0,0.0,0.0,0.0,0.0,0.0,0.0,0.0,0.0,0.0,0.0,0.0,0.0,0.0,0.0,0.0,0.0],[0.0,0.0,0.0,0.0,0.0,0.0,0.0,0.0,0.0,0.0,0.0,0.0,0.0,0.0,0.0,0.0,0.0,0.0,0.0,0.0,0.0,0.0,0.0,0.0,0.0,0.0,0.0,0.0,0.0,0.0,1.0,0.0,1.0,1.0,1.0,1.0,0.0,0.0,0.0,0.0,0.0,0.0,0.0,0.0,0.0,0.0,0.0,0.0,0.0,0.0,0.0,0.0,0.0,0.0,0.0,0.0,0.0,0.0,0.0,0.0,1.0,1.0,0.99,1.0,0.75,1.0,0.96,0.0,0.0,0.0,0.0,0.0,0.0,0.0,0.0,0.0,0.0,0.0,0.0,0.0,0.0,0.0,0.0,0.0,0.0,0.0,0.0,0.0,0.0,0.0,0.0,0.0,0.0,0.0,0.0,0.0,0.0,0.0,0.0,0.0,0.0,0.0,0.0,0.0,0.0,0.0,0.0,0.0,0.0,0.0,0.0,0.0,0.0,0.0,0.0,0.0,0.0,0.0,0.0,0.0,0.0,0.0,0.0,0.0,0.0,0.0,0.0,0.0,0.0,0.0,0.0,0.0,0.0,0.0,0.0,0.0,0.0,0.0,0.0,0.0,0.0,0.0,0.0,0.0,0.0,0.0,0.0,0.0,0.0,0.0,0.0,0.0,0.0,0.0,0.0,0.0,0.0,0.0,0.0,0.0,0.0,0.0,0.0,0.0,0.0,0.0,0.0,0.0,0.0,0.0,0.0,0.0,0.0,0.0,0.0,0.0,0.0,0.0,0.0,0.0,0.0,0.0,0.0,0.0,0.0,0.0,0.0,0.0,0.0,0.0,0.0,0.0,0.0,0.0,0.0,0.0,0.0,0.0,0.0,0.0,0.0,0.0,0.0,0.0,0.0,0.0,0.0,0.0,0.0,0.0,0.0,0.0,0.0,0.0,0.0,0.0,0.0,0.0,0.0,0.0,0.0,0.0,0.0,0.0,0.0,0.0,0.0,0.0,0.0,0.0,0.0,0.0,0.0,0.0,0.0,0.0,0.0,0.0,0.0,0.0,0.0,0.0,0.0,0.0,0.0,0.0,0.0,0.0],[0.0,0.0,0.0,0.0,1.0,0.0,0.0,0.0,0.0,0.0,0.0,0.0,0.0,0.0,0.0,0.0,0.0,0.0,0.0,0.0,0.0,0.0,0.0,0.0,0.0,0.0,0.0,0.0,0.0,1.0,1.0,1.0,1.0,1.0,1.0,1.0,0.99,0.0,0.0,0.0,0.0,0.0,0.0,0.0,0.0,0.0,0.0,0.0,0.0,0.0,0.0,0.0,0.0,0.0,0.0,0.0,0.0,0.0,0.0,0.0,0.0,0.0,0.0,0.01,0.0,0.0,0.0,0.0,0.0,0.0,0.0,0.0,0.0,0.0,0.0,0.0,0.0,0.0,0.0,0.0,0.0,0.0,0.0,0.0,0.0,0.0,0.0,0.0,0.0,0.0,0.0,0.0,0.0,0.0,0.0,0.0,0.0,0.0,0.0,0.0,0.0,0.0,0.0,0.0,0.0,0.0,0.0,0.0,0.0,0.0,0.0,0.0,0.0,0.0,0.0,0.0,0.0,0.0,0.0,0.0,0.0,0.0,0.0,0.0,0.0,0.0,0.0,0.0,0.0,0.0,0.01,0.01,0.0,0.0,0.0,0.0,0.0,0.0,0.0,0.0,0.0,0.0,0.0,0.0,0.0,0.0,0.0,0.0,0.0,0.0,0.0,0.0,0.0,0.0,0.0,0.0,0.0,0.0,0.0,0.0,0.0,0.0,0.0,0.0,0.0,0.0,0.0,0.0,0.0,0.0,0.0,0.0,0.0,0.0,0.0,0.0,0.0,0.0,0.0,0.0,0.0,0.0,0.0,0.0,0.0,0.0,0.0,0.0,0.0,0.0,0.0,0.0,0.0,0.0,0.0,0.0,0.0,0.0,0.0,0.0,0.0,0.0,0.0,0.0,0.0,0.0,0.0,0.0,0.0,0.0,0.0,0.0,0.0,0.0,0.0,0.0,0.0,0.0,0.0,0.0,0.0,0.0,0.0,0.0,0.0,0.0,0.0,0.0,0.0,0.0,0.0,0.0,0.0,0.0,0.0,0.0,0.0,0.0,0.0,0.0,0.0,0.0,0.0,0.0,0.0,0.0,0.0,0.0],[0.0,0.0,0.0,0.0,0.0,0.0,0.0,0.0,0.0,0.0,0.0,0.0,0.0,0.0,0.0,0.0,0.0,0.0,0.0,0.0,0.0,0.0,0.0,0.0,0.0,0.0,0.0,0.0,0.0,1.0,1.0,0.0,0.0,1.0,1.0,1.0,1.0,1.0,0.0,0.0,0.0,0.0,0.0,0.0,0.0,0.0,0.0,0.0,0.0,0.0,0.0,0.0,0.0,0.0,1.0,0.97,0.0,0.0,1.0,0.9,1.0,0.08,0.0,0.53,0.0,0.01,0.0,0.0,0.0,0.0,0.0,0.0,0.0,0.0,0.0,0.0,0.0,0.0,0.0,0.0,0.0,0.0,0.0,0.0,0.0,0.0,0.0,0.0,0.0,0.0,0.0,0.0,0.0,0.0,0.0,0.0,0.0,0.0,0.0,0.0,0.0,0.0,0.0,0.0,0.0,0.0,0.0,0.0,0.0,0.0,0.0,0.0,0.0,0.0,0.0,0.0,0.0,0.0,0.0,0.0,0.0,0.0,0.0,0.0,0.0,0.0,0.0,0.0,0.0,0.0,0.0,0.0,0.0,0.0,0.0,0.0,0.0,0.0,0.0,0.0,0.0,0.0,0.0,0.0,0.0,0.0,0.0,0.0,0.0,0.0,0.0,0.0,0.0,0.0,0.0,0.0,0.0,0.0,0.0,0.0,0.0,0.0,0.0,0.0,0.0,0.0,0.0,0.0,0.0,0.0,0.0,0.0,0.0,0.0,0.0,0.0,0.0,0.0,0.0,0.0,0.0,0.0,0.0,0.0,0.0,0.0,0.0,0.0,0.0,0.0,0.0,0.0,0.0,0.0,0.0,0.0,0.0,0.0,0.0,0.0,0.0,0.0,0.0,0.0,0.0,0.0,0.0,0.0,0.0,0.0,0.0,0.0,0.0,0.0,0.0,0.0,0.0,0.0,0.0,0.0,0.0,0.0,0.0,0.0,0.0,0.0,0.0,0.0,0.0,0.0,0.0,0.0,0.0,0.0,0.0,0.0,0.0,0.0,0.0,0.0,0.0,0.0,0.0,0.0,0.0,0.0,0.0,0.0],[0.0,0.0,0.0,0.0,0.0,0.0,0.02,0.0,0.0,0.0,0.0,0.0,0.0,0.0,0.0,0.0,0.0,0.0,0.0,0.0,0.0,0.0,0.0,0.0,0.0,0.0,0.97,0.01,1.0,1.0,0.52,0.0,0.0,0.0,0.99,1.0,1.0,1.0,1.0,0.0,0.0,0.0,0.0,0.0,0.0,0.0,0.0,0.0,0.0,0.0,0.0,0.0,0.0,0.0,0.93,1.0,0.0,0.0,0.99,0.0,0.0,0.0,0.0,0.0,0.0,0.0,0.0,0.0,0.0,0.0,0.0,0.0,0.0,0.0,0.0,0.0,0.0,0.0,0.0,0.0,0.0,0.0,0.0,0.0,0.0,0.0,0.0,0.0,0.0,0.0,0.0,0.0,0.0,0.0,0.0,0.0,0.0,0.0,0.0,0.0,0.0,0.0,0.0,0.0,0.0,0.0,0.0,0.0,0.0,0.0,0.0,0.0,0.0,0.0,0.0,0.0,0.0,0.0,0.0,0.0,0.0,0.0,0.0,0.0,0.0,0.0,0.0,0.0,0.0,0.0,0.0,0.0,0.0,0.0,0.0,0.0,0.0,0.0,0.0,0.0,0.0,0.0,0.0,0.0,0.0,0.0,0.0,0.0,0.0,0.0,0.0,0.0,0.0,0.0,0.0,0.0,0.0,0.0,0.0,0.0,0.0,0.0,0.0,0.0,0.0,0.0,0.0,0.0,0.0,0.0,0.0,0.0,0.0,0.0,0.0,0.0,0.0,0.0,0.0,0.0,0.0,0.0,0.0,0.0,0.0,0.0,0.0,0.0,0.0,0.0,0.0,0.0,0.0,0.0,0.0,0.0,0.0,0.0,0.0,0.0,0.0,0.0,0.0,0.0,0.0,0.0,0.0,0.0,0.0,0.0,0.0,0.0,0.0,0.0,0.0,0.0,0.0,0.0,0.0,0.0,0.0,0.0,0.0,0.0,0.0,0.0,0.0,0.0,0.0,0.0,0.0,0.0,0.0,0.0,0.0,0.0,0.0,0.0,0.0,0.0,0.0,0.0,0.0,0.0,0.0,0.0,0.0,0.0],[0.98,0.0,0.0,1.0,0.0,0.0,0.0,0.0,0.0,0.0,0.0,0.0,0.0,0.0,0.0,0.0,0.0,0.0,0.0,0.0,0.0,0.0,0.0,0.0,0.0,0.0,0.0,0.0,1.0,1.0,1.0,0.0,0.0,0.0,0.0,1.0,1.0,1.0,1.0,1.0,0.0,0.0,0.0,0.0,0.0,0.0,0.0,0.0,0.0,0.0,0.0,0.0,1.0,1.0,1.0,0.96,0.0,0.0,0.01,0.0,0.0,0.0,0.0,0.0,0.0,0.0,0.0,0.0,0.0,0.0,0.0,0.0,0.0,0.0,0.0,0.0,0.0,0.0,0.0,0.0,0.0,0.0,0.0,0.0,0.0,0.0,0.0,0.0,0.0,0.0,0.0,0.0,0.0,0.0,0.0,0.0,0.0,0.0,0.0,0.0,0.0,0.0,0.0,0.0,0.0,0.0,0.0,0.0,0.0,0.0,0.0,0.0,0.0,0.0,0.0,0.0,0.0,0.0,0.0,0.0,0.0,0.0,0.0,0.0,0.0,0.0,0.0,0.0,0.0,0.0,0.0,0.0,0.0,0.0,0.0,0.0,0.0,0.0,0.0,0.0,0.0,0.0,0.0,0.0,0.0,0.0,0.0,0.0,0.0,0.0,0.0,0.0,0.0,0.0,0.0,0.0,0.0,0.0,0.0,0.0,0.0,0.0,0.0,0.0,0.0,0.0,0.0,0.0,0.0,0.0,0.0,0.0,0.0,0.0,0.0,0.0,0.0,0.0,0.0,0.0,0.0,0.0,0.0,0.0,0.0,0.0,0.0,0.0,0.0,0.0,0.0,0.0,0.0,0.0,0.0,0.0,0.0,0.0,0.0,0.0,0.0,0.0,0.0,0.0,0.0,0.0,0.0,0.0,0.0,0.0,0.0,0.0,0.0,0.0,0.0,0.0,0.0,0.0,0.0,0.0,0.0,0.0,0.0,0.0,0.0,0.0,0.0,0.0,0.0,0.0,0.0,0.0,0.0,0.0,0.0,0.0,0.0,0.0,0.0,0.0,0.0,0.0,0.0,0.0,0.0,0.0,0.0,0.0],[0.0,0.0,0.0,0.0,0.0,0.0,0.0,0.0,0.0,0.0,0.0,0.0,0.0,0.0,0.0,0.0,0.0,0.0,0.0,0.0,0.0,0.0,0.0,0.0,0.0,1.0,0.97,0.0,1.0,0.0,0.0,0.0,0.0,0.0,0.0,0.0,1.0,1.0,1.0,1.0,1.0,0.0,0.0,0.0,0.0,0.0,0.0,0.0,0.0,0.0,0.0,0.0,1.0,1.0,0.08,1.0,0.0,0.0,0.0,0.0,0.0,0.0,0.0,0.0,0.0,0.0,0.0,0.0,0.0,0.0,0.0,0.0,0.0,0.0,0.0,0.0,0.0,0.0,0.0,0.0,0.0,0.0,0.0,0.0,0.0,0.0,0.0,0.0,0.0,0.0,0.0,0.0,0.0,0.0,0.0,0.0,0.0,0.0,0.0,0.0,0.0,0.0,0.0,0.0,0.0,0.0,0.0,0.0,0.0,0.0,0.0,0.0,0.0,0.0,0.0,0.0,0.0,0.0,0.0,0.0,0.0,0.0,0.0,0.0,0.0,0.0,0.0,0.0,0.0,0.0,0.0,0.0,0.0,0.0,0.0,0.0,0.0,0.0,0.0,0.0,0.0,0.0,0.0,0.0,0.0,0.0,0.0,0.0,0.0,0.0,0.0,0.0,0.0,0.0,0.0,0.0,0.0,0.0,0.0,0.0,0.0,0.0,0.0,0.0,0.0,0.0,0.0,0.0,0.0,0.0,0.0,0.0,0.0,0.0,0.0,0.0,0.0,0.0,0.0,0.0,0.0,0.0,0.0,0.0,0.0,0.0,0.0,0.0,0.0,0.0,0.0,0.0,0.0,0.0,0.0,0.0,0.0,0.0,0.0,0.0,0.0,0.0,0.0,0.0,0.0,0.0,0.0,0.0,0.0,0.0,0.0,0.0,0.0,0.0,0.0,0.0,0.0,0.0,0.0,0.0,0.0,0.0,0.0,0.0,0.0,0.0,0.0,0.0,0.0,0.0,0.0,0.0,0.0,0.0,0.0,0.0,0.0,0.0,0.0,0.0,0.0,0.0,0.0,0.0,0.0,0.0,0.0,0.0],[0.0,0.0,0.0,0.93,0.0,0.0,0.0,0.0,0.0,0.0,0.0,0.0,0.0,0.0,1.0,0.0,0.0,1.0,0.0,0.0,0.0,0.0,0.0,1.0,0.01,1.0,0.0,0.0,1.0,0.0,0.0,0.0,0.0,0.0,0.0,0.0,0.0,1.0,1.0,1.0,1.0,0.02,1.0,0.0,0.0,0.0,0.0,0.0,0.0,0.0,1.0,0.95,1.0,0.27,0.0,0.0,0.0,0.0,0.0,0.0,0.0,0.0,0.0,0.0,0.0,0.0,0.0,0.0,0.0,0.0,0.0,0.0,0.0,0.0,0.0,0.0,0.0,0.0,0.0,0.0,0.0,0.0,0.0,0.0,0.0,0.0,0.0,0.0,0.0,0.0,0.0,0.0,0.0,0.0,0.0,0.0,0.0,0.0,0.0,0.0,0.0,0.0,0.0,0.0,0.0,0.0,0.0,0.0,0.0,0.0,0.0,0.0,0.0,0.0,0.0,0.0,0.0,0.0,0.0,0.0,0.0,0.0,0.0,0.0,0.0,0.0,0.0,0.0,0.0,0.0,0.0,0.0,0.0,0.0,0.0,0.0,0.0,0.0,0.0,0.0,0.0,0.0,0.0,0.0,0.0,0.0,0.0,0.0,0.0,0.0,0.0,0.0,0.0,0.0,0.0,0.0,0.0,0.0,0.0,0.0,0.0,0.0,0.0,0.0,0.0,0.0,0.0,0.0,0.0,0.0,0.0,0.0,0.0,0.0,0.0,0.0,0.0,0.0,0.0,0.0,0.0,0.0,0.0,0.0,0.0,0.0,0.0,0.0,0.0,0.0,0.0,0.0,0.0,0.0,0.0,0.0,0.0,0.0,0.0,0.0,0.0,0.0,0.0,0.0,0.0,0.0,0.0,0.0,0.0,0.0,0.0,0.0,0.0,0.0,0.0,0.0,0.0,0.0,0.0,0.0,0.0,0.0,0.0,0.0,0.0,0.0,0.0,0.0,0.0,0.0,0.0,0.0,0.0,0.0,0.0,0.0,0.0,0.0,0.0,0.0,0.0,0.0,0.0,0.0,0.0,0.0,0.0,0.0],[0.0,0.0,0.0,0.0,0.0,0.0,0.0,0.0,0.0,0.0,0.0,0.0,0.0,0.0,0.56,0.0,0.0,0.01,0.0,0.0,0.0,0.0,0.0,0.0,0.0,0.0,0.0,0.0,0.0,0.0,0.0,0.0,0.0,0.0,0.0,0.0,0.0,0.0,1.0,1.0,1.0,1.0,1.0,0.0,0.0,0.0,0.0,0.0,0.98,0.0,1.0,1.0,1.0,1.0,0.0,0.0,0.0,0.0,0.0,0.0,0.0,0.0,0.0,0.0,0.0,0.0,0.0,0.0,0.0,0.0,0.0,0.0,0.0,0.0,0.0,0.0,0.0,0.0,0.0,0.0,0.0,0.0,0.0,0.0,0.0,0.0,0.0,0.0,0.0,0.0,0.0,0.0,0.0,0.0,0.0,0.0,0.0,0.0,0.0,0.0,0.0,0.0,0.0,0.0,0.0,0.0,0.0,0.0,0.0,0.0,0.0,0.0,0.0,0.0,0.0,0.0,0.0,0.0,0.0,0.0,0.0,0.0,0.0,0.0,0.0,0.0,0.0,0.0,0.0,0.0,0.0,0.0,0.0,0.0,0.0,0.0,0.0,0.0,0.0,0.0,0.0,0.0,0.0,0.0,0.0,0.0,0.0,0.0,0.0,0.0,0.0,0.0,0.0,0.0,0.0,0.0,0.0,0.0,0.0,0.0,0.0,0.0,0.0,0.0,0.0,0.0,0.0,0.0,0.0,0.0,0.0,0.0,0.0,0.0,0.0,0.0,0.0,0.0,0.0,0.0,0.0,0.0,0.0,0.0,0.0,0.0,0.0,0.0,0.0,0.0,0.0,0.0,0.0,0.0,0.0,0.0,0.0,0.0,0.0,0.0,0.0,0.0,0.0,0.0,0.0,0.0,0.0,0.0,0.0,0.0,0.0,0.0,0.0,0.0,0.0,0.0,0.0,0.0,0.0,0.0,0.0,0.0,0.0,0.0,0.0,0.0,0.0,0.0,0.0,0.0,0.0,0.0,0.0,0.0,0.0,0.0,0.0,0.0,0.0,0.0,0.0,0.0,0.0,0.0,0.0,0.0,0.0,0.0],[0.0,0.0,0.0,0.0,0.0,0.0,0.0,0.0,0.0,0.0,0.0,0.0,0.0,0.0,0.03,0.0,0.0,0.02,0.01,0.0,0.0,0.0,0.0,0.0,0.0,0.0,0.0,0.0,0.0,0.0,0.0,0.0,0.0,0.0,0.0,0.0,0.0,0.0,0.0,0.02,1.0,1.0,1.0,1.0,0.0,0.0,1.0,0.69,1.0,1.0,1.0,1.0,0.0,0.0,0.0,0.0,0.0,0.0,0.0,0.0,0.0,0.0,0.0,0.0,0.0,0.0,0.0,0.0,0.0,0.0,0.0,0.0,0.0,0.0,0.0,0.0,0.0,0.0,0.0,0.0,0.0,0.0,0.0,0.0,0.0,0.0,0.0,0.0,0.0,0.0,0.0,0.0,0.0,0.0,0.0,0.0,0.0,0.0,0.0,0.0,0.0,0.0,0.0,0.0,0.0,0.0,0.0,0.0,0.0,0.0,0.0,0.0,0.0,0.0,0.0,0.0,0.0,0.0,0.0,0.0,0.0,0.0,0.0,0.0,0.0,0.0,0.0,0.0,0.0,0.0,0.0,0.0,0.0,0.0,0.0,0.0,0.0,0.0,0.0,0.0,0.0,0.0,0.0,0.0,0.0,0.0,0.0,0.0,0.0,0.0,0.0,0.0,0.0,0.0,0.0,0.0,0.0,0.0,0.0,0.0,0.0,0.0,0.0,0.0,0.0,0.0,0.0,0.0,0.0,0.0,0.0,0.0,0.0,0.0,0.0,0.0,0.0,0.0,0.0,0.0,0.0,0.0,0.0,0.0,0.0,0.0,0.0,0.0,0.0,0.0,0.0,0.0,0.0,0.0,0.0,0.0,0.0,0.0,0.0,0.0,0.0,0.0,0.0,0.0,0.0,0.0,0.0,0.0,0.0,0.0,0.0,0.0,0.0,0.0,0.0,0.0,0.0,0.0,0.0,0.0,0.0,0.0,0.0,0.0,0.0,0.0,0.0,0.0,0.0,0.0,0.0,0.0,0.0,0.0,0.0,0.0,0.0,0.0,0.0,0.0,0.0,0.0,0.0,0.0,0.0,0.0,0.0,0.0],[0.0,0.0,0.0,0.0,0.0,0.0,0.0,0.0,0.0,0.0,0.0,0.0,0.0,0.0,0.99,0.02,0.0,1.0,0.99,0.0,0.2,0.0,0.0,1.0,0.0,0.03,0.0,0.0,0.0,0.0,0.0,0.0,0.0,0.0,0.0,0.0,0.0,0.0,0.0,1.0,1.0,1.0,1.0,1.0,0.0,0.0,0.99,0.0,0.0,0.0,1.0,0.01,0.0,0.0,0.0,0.0,0.0,0.0,0.0,0.0,0.0,0.0,0.0,0.0,0.0,0.0,0.0,0.0,0.0,0.0,0.0,0.0,0.0,0.0,0.0,0.0,0.0,0.0,0.0,0.0,0.0,0.0,0.0,0.0,0.0,0.0,0.0,0.0,0.0,0.0,0.0,0.0,0.0,0.0,0.0,0.0,0.0,0.0,0.0,0.0,0.0,0.0,0.0,0.0,0.0,0.0,0.0,0.0,0.0,0.0,0.0,0.0,0.0,0.0,0.0,0.0,0.0,0.0,0.0,0.0,0.0,0.0,0.0,0.0,0.0,0.0,0.0,0.0,0.0,0.0,0.0,0.0,0.0,0.0,0.0,0.0,0.0,0.0,0.0,0.0,0.0,0.0,0.0,0.0,0.0,0.0,0.0,0.0,0.0,0.0,0.0,0.0,0.0,0.0,0.0,0.0,0.0,0.0,0.0,0.0,0.0,0.0,0.0,0.0,0.0,0.0,0.0,0.0,0.0,0.0,0.0,0.0,0.0,0.0,0.0,0.0,0.0,0.0,0.0,0.0,0.0,0.0,0.0,0.0,0.0,0.0,0.0,0.0,0.0,0.0,0.0,0.0,0.0,0.0,0.0,0.0,0.0,0.0,0.0,0.0,0.0,0.0,0.0,0.0,0.0,0.0,0.0,0.0,0.0,0.0,0.0,0.0,0.0,0.0,0.0,0.0,0.0,0.0,0.0,0.0,0.0,0.0,0.0,0.0,0.0,0.0,0.0,0.0,0.0,0.0,0.0,0.0,0.0,0.0,0.0,0.0,0.0,0.0,0.0,0.0,0.0,0.0,0.0,0.0,0.0,0.0,0.0,0.0],[0.0,0.0,0.0,0.0,0.0,0.0,0.0,0.0,0.0,0.0,0.0,0.0,0.0,0.0,0.0,0.0,0.0,0.0,0.16,0.0,0.0,0.0,0.0,0.01,0.0,0.0,0.0,0.0,0.0,0.0,0.0,0.0,0.0,0.0,0.0,0.0,0.0,0.0,0.0,0.0,0.0,1.0,1.0,1.0,1.0,1.0,1.0,0.0,0.0,0.0,0.0,0.0,0.0,0.0,0.0,0.0,0.0,0.0,0.0,0.0,0.0,0.0,0.0,0.0,0.0,0.0,0.0,0.0,0.0,0.0,0.0,0.0,0.0,0.0,0.0,0.0,0.0,0.0,0.0,0.0,0.0,0.0,0.0,0.0,0.0,0.0,0.0,0.0,0.0,0.0,0.0,0.0,0.0,0.0,0.0,0.0,0.0,0.0,0.0,0.0,0.0,0.0,0.0,0.0,0.0,0.0,0.0,0.0,0.0,0.0,0.0,0.0,0.0,0.0,0.0,0.0,0.0,0.0,0.0,0.0,0.0,0.0,0.0,0.0,0.0,0.0,0.0,0.0,0.0,0.0,0.0,0.0,0.0,0.0,0.0,0.0,0.0,0.0,0.0,0.0,0.0,0.0,0.0,0.0,0.0,0.0,0.0,0.0,0.0,0.0,0.0,0.0,0.0,0.0,0.0,0.0,0.0,0.0,0.0,0.0,0.0,0.0,0.0,0.0,0.0,0.0,0.0,0.0,0.0,0.0,0.0,0.0,0.0,0.0,0.0,0.0,0.0,0.0,0.0,0.0,0.0,0.0,0.0,0.0,0.0,0.0,0.0,0.0,0.0,0.0,0.0,0.0,0.0,0.0,0.0,0.0,0.0,0.0,0.0,0.0,0.0,0.0,0.0,0.0,0.0,0.0,0.0,0.0,0.0,0.0,0.0,0.0,0.0,0.0,0.0,0.0,0.0,0.0,0.0,0.0,0.0,0.0,0.0,0.0,0.0,0.0,0.0,0.0,0.0,0.0,0.0,0.0,0.0,0.0,0.0,0.0,0.0,0.0,0.0,0.0,0.0,0.0,0.0,0.0,0.0,0.0,0.0,0.0],[0.0,0.0,0.0,0.0,0.0,0.0,0.0,0.0,0.0,0.0,0.0,0.0,0.0,0.0,0.0,0.0,0.0,0.0,0.95,0.02,0.0,0.0,0.0,0.0,0.0,0.0,0.0,0.0,0.0,0.0,0.0,0.0,0.0,0.0,0.0,0.0,0.0,0.0,0.0,0.0,0.0,0.0,0.0,1.0,1.0,1.0,1.0,0.0,0.0,0.0,0.0,0.0,0.0,0.0,0.0,0.0,0.0,0.0,0.0,0.0,0.0,0.0,0.0,0.0,0.0,0.0,0.0,0.0,0.0,0.0,0.0,0.0,0.0,0.0,0.0,0.0,0.0,0.0,0.0,0.0,0.0,0.0,0.0,0.0,0.0,0.0,0.0,0.0,0.0,0.0,0.0,0.0,0.0,0.0,0.0,0.0,0.0,0.0,0.0,0.0,0.0,0.0,0.0,0.0,0.0,0.0,0.0,0.0,0.0,0.0,0.0,0.0,0.0,0.0,0.0,0.0,0.0,0.0,0.0,0.0,0.0,0.0,0.0,0.0,0.0,0.0,0.0,0.0,0.0,0.0,0.0,0.0,0.0,0.0,0.0,0.0,0.0,0.0,0.0,0.0,0.0,0.0,0.0,0.0,0.0,0.0,0.0,0.0,0.0,0.0,0.0,0.0,0.0,0.0,0.0,0.0,0.0,0.0,0.0,0.0,0.0,0.0,0.0,0.0,0.0,0.0,0.0,0.0,0.0,0.0,0.0,0.0,0.0,0.0,0.0,0.0,0.0,0.0,0.0,0.0,0.0,0.0,0.0,0.0,0.0,0.0,0.0,0.0,0.0,0.0,0.0,0.0,0.0,0.0,0.0,0.0,0.0,0.0,0.0,0.0,0.0,0.0,0.0,0.0,0.0,0.0,0.0,0.0,0.0,0.0,0.0,0.0,0.0,0.0,0.0,0.0,0.0,0.0,0.0,0.0,0.0,0.0,0.0,0.0,0.0,0.0,0.0,0.0,0.0,0.0,0.0,0.0,0.0,0.0,0.0,0.0,0.0,0.0,0.0,0.0,0.01,0.0,0.0,0.04,0.0,0.0,0.0,0.02],[0.0,0.0,0.0,0.0,0.0,0.0,0.0,0.0,0.0,0.0,0.0,0.0,0.0,0.0,0.0,0.0,0.0,0.0,0.04,0.0,0.0,0.0,0.0,0.0,0.0,0.0,0.0,0.0,0.0,0.0,0.0,0.0,0.0,0.0,0.0,0.0,0.0,0.0,0.0,0.0,0.0,0.0,0.0,1.0,1.0,1.0,1.0,1.0,0.0,0.0,0.0,0.0,0.0,0.0,0.0,0.0,0.0,0.0,0.0,0.0,0.0,0.0,0.0,0.0,0.0,0.0,0.0,0.0,0.0,0.0,0.0,0.0,0.0,0.0,0.0,0.0,0.0,0.0,0.0,0.0,0.0,0.0,0.0,0.0,0.0,0.0,0.0,0.0,0.0,0.0,0.0,0.0,0.0,0.0,0.0,0.0,0.0,0.0,0.0,0.0,0.0,0.0,0.0,0.0,0.0,0.0,0.0,0.0,0.0,0.0,0.0,0.0,0.0,0.0,0.0,0.0,0.0,0.0,0.0,0.0,0.0,0.0,0.0,0.0,0.0,0.0,0.0,0.0,0.0,0.0,0.0,0.0,0.0,0.0,0.0,0.0,0.0,0.0,0.0,0.0,0.0,0.0,0.0,0.0,0.0,0.0,0.0,0.0,0.0,0.0,0.0,0.0,0.0,0.0,0.0,0.0,0.0,0.0,0.0,0.0,0.0,0.0,0.0,0.0,0.0,0.0,0.0,0.0,0.0,0.0,0.0,0.0,0.0,0.0,0.0,0.0,0.0,0.0,0.0,0.0,0.0,0.0,0.0,0.0,0.0,0.0,0.0,0.0,0.0,0.0,0.0,0.0,0.0,0.0,0.0,0.0,0.0,0.0,0.0,0.0,0.0,0.0,0.0,0.0,0.0,0.0,0.0,0.0,0.0,0.0,0.0,0.0,0.0,0.0,0.0,0.0,0.0,0.0,0.0,0.0,0.0,0.0,0.0,0.0,0.0,0.0,0.0,0.0,0.0,0.0,0.0,0.0,0.0,0.0,0.0,0.0,0.0,0.0,0.0,0.01,0.0,0.0,0.0,0.03,0.0,0.0,0.01,0.01],[0.0,0.0,0.0,0.0,0.0,0.0,0.0,0.0,0.0,0.0,0.0,0.0,0.0,0.0,0.0,0.0,0.0,0.0,0.06,0.0,0.0,0.0,0.0,0.0,0.0,0.0,0.0,0.0,0.0,0.0,0.0,0.0,0.0,0.0,0.0,0.0,0.0,0.0,0.0,0.0,0.0,1.0,0.99,1.0,1.0,1.0,1.0,1.0,1.0,0.53,0.99,0.0,0.0,0.0,0.0,0.0,0.0,0.0,0.0,0.0,0.0,0.0,0.0,0.0,0.0,0.0,0.0,0.0,0.0,0.0,0.0,0.0,0.0,0.0,0.0,0.0,0.0,0.0,0.0,0.0,0.0,0.0,0.0,0.0,0.0,0.0,0.0,0.0,0.0,0.0,0.0,0.0,0.0,0.0,0.0,0.0,0.0,0.0,0.0,0.0,0.0,0.0,0.0,0.0,0.0,0.0,0.0,0.0,0.0,0.0,0.0,0.0,0.0,0.0,0.0,0.0,0.0,0.0,0.0,0.0,0.0,0.0,0.0,0.0,0.0,0.0,0.0,0.0,0.0,0.0,0.0,0.0,0.0,0.0,0.0,0.0,0.0,0.0,0.0,0.0,0.0,0.0,0.0,0.0,0.0,0.0,0.0,0.0,0.0,0.0,0.0,0.0,0.0,0.0,0.0,0.0,0.0,0.0,0.0,0.0,0.0,0.0,0.0,0.0,0.0,0.0,0.0,0.0,0.0,0.0,0.0,0.0,0.0,0.0,0.0,0.0,0.0,0.0,0.0,0.0,0.0,0.0,0.0,0.0,0.0,0.0,0.0,0.0,0.0,0.0,0.0,0.0,0.0,0.0,0.0,0.0,0.0,0.0,0.0,0.0,0.0,0.0,0.0,0.0,0.0,0.0,0.0,0.0,0.0,0.0,0.0,0.0,0.0,0.0,0.0,0.0,0.0,0.0,0.0,0.0,0.0,0.0,0.0,0.0,0.0,0.0,0.0,0.0,0.0,0.0,0.0,0.0,0.0,0.0,0.0,0.0,0.0,0.0,0.0,0.0,0.0,0.0,0.0,0.01,0.0,0.0,0.0,0.0],[0.0,0.0,0.0,0.0,0.0,0.0,0.0,0.0,0.0,0.0,0.0,0.0,0.0,0.0,0.0,0.0,0.0,0.0,0.0,0.0,0.0,0.0,0.0,0.0,0.0,0.0,0.0,0.0,0.0,0.0,0.0,0.0,0.0,0.0,0.0,0.0,0.0,0.0,0.0,0.0,0.0,0.69,0.0,0.0,0.0,1.0,1.0,1.0,1.0,0.0,0.0,0.0,0.0,0.0,0.0,0.0,0.0,0.0,0.0,0.0,0.0,0.0,0.0,0.0,0.0,0.0,0.0,0.0,0.0,0.0,0.0,0.0,0.0,0.0,0.0,0.0,0.0,0.0,0.0,0.0,0.0,0.0,0.0,0.0,0.0,0.0,0.0,0.0,0.0,0.0,0.0,0.0,0.0,0.0,0.0,0.0,0.0,0.0,0.0,0.0,0.0,0.0,0.0,0.0,0.0,0.0,0.0,0.0,0.0,0.0,0.0,0.0,0.0,0.0,0.0,0.0,0.0,0.0,0.0,0.0,0.0,0.0,0.0,0.0,0.0,0.0,0.0,0.0,0.0,0.0,0.0,0.0,0.0,0.0,0.0,0.0,0.0,0.0,0.0,0.0,0.0,0.0,0.0,0.0,0.0,0.0,0.0,0.0,0.0,0.0,0.0,0.0,0.0,0.0,0.0,0.0,0.0,0.0,0.0,0.0,0.0,0.0,0.0,0.0,0.0,0.0,0.0,0.0,0.0,0.0,0.0,0.0,0.0,0.0,0.0,0.0,0.0,0.0,0.0,0.0,0.0,0.0,0.0,0.0,0.0,0.0,0.0,0.0,0.0,0.0,0.0,0.0,0.0,0.0,0.0,0.0,0.02,0.0,0.0,0.01,0.0,0.0,0.0,0.0,0.0,0.0,0.0,0.0,0.0,0.0,0.0,0.0,0.0,0.0,0.0,0.0,0.0,0.0,0.0,0.0,0.0,0.0,0.0,0.0,0.0,0.0,0.0,0.0,0.0,0.0,0.0,0.0,0.0,0.0,0.0,0.0,0.0,0.0,0.0,0.0,0.0,0.0,0.0,0.01,0.0,0.0,0.01,0.0],[0.0,0.0,0.0,0.0,0.0,0.0,0.0,0.0,0.0,0.0,0.0,0.0,0.0,0.0,0.0,0.0,0.0,0.0,0.0,0.0,0.0,0.0,0.0,0.0,0.0,0.0,0.0,0.0,0.0,0.0,0.0,0.0,0.0,0.0,0.0,0.0,0.0,0.0,0.0,0.0,0.98,1.0,0.0,0.0,0.0,0.0,1.0,1.0,1.0,1.0,0.97,0.94,0.0,0.0,0.0,0.0,0.0,0.0,0.0,0.0,0.0,0.0,0.0,0.0,0.0,0.0,0.0,0.0,0.0,0.0,0.0,0.0,0.0,0.0,0.0,0.0,0.0,0.0,0.0,0.0,0.0,0.0,0.0,0.0,0.0,0.0,0.0,0.0,0.0,0.0,0.0,0.0,0.0,0.0,0.0,0.0,0.0,0.0,0.0,0.0,0.0,0.0,0.0,0.0,0.0,0.0,0.0,0.0,0.0,0.0,0.0,0.0,0.0,0.0,0.0,0.0,0.0,0.0,0.0,0.0,0.0,0.0,0.0,0.0,0.0,0.0,0.0,0.0,0.0,0.0,0.0,0.0,0.0,0.0,0.0,0.0,0.0,0.0,0.0,0.0,0.0,0.0,0.0,0.0,0.0,0.0,0.0,0.0,0.0,0.0,0.0,0.0,0.0,0.0,0.0,0.0,0.0,0.0,0.0,0.0,0.0,0.0,0.0,0.0,0.0,0.0,0.0,0.0,0.0,0.0,0.0,0.0,0.0,0.0,0.0,0.0,0.0,0.0,0.0,0.0,0.0,0.0,0.0,0.0,0.0,0.0,0.0,0.0,0.0,0.0,0.0,0.0,0.0,0.0,0.0,0.0,0.0,0.0,0.0,0.0,0.0,0.0,0.0,0.0,0.0,0.0,0.0,0.0,0.0,0.0,0.0,0.0,0.0,0.0,0.0,0.0,0.0,0.0,0.0,0.0,0.0,0.0,0.0,0.0,0.0,0.0,0.0,0.0,0.0,0.0,0.0,0.0,0.0,0.0,0.0,0.0,0.0,0.0,0.0,0.0,0.0,0.0,0.0,0.0,0.0,0.0,0.0,0.0],[0.0,0.36,0.0,0.0,0.0,0.0,0.0,0.0,0.0,0.0,0.0,0.0,0.0,0.0,0.99,0.96,0.0,0.0,0.0,0.0,0.0,0.0,0.0,0.0,0.0,0.0,0.0,0.0,0.0,0.0,0.0,0.0,0.0,0.0,0.0,0.0,0.0,0.0,0.0,0.0,0.0,1.0,0.0,0.0,0.0,0.0,0.53,0.0,1.0,1.0,1.0,1.0,0.0,0.0,0.0,0.0,0.0,0.0,0.0,0.0,0.0,0.0,0.0,0.0,0.0,0.0,0.0,0.0,0.0,0.0,0.0,0.0,0.0,0.0,0.0,0.0,0.0,0.0,0.0,0.0,0.0,0.0,0.0,0.0,0.0,0.0,0.0,0.0,0.0,0.0,0.0,0.0,0.0,0.0,0.0,0.0,0.0,0.0,0.0,0.0,0.0,0.0,0.0,0.0,0.0,0.0,0.0,0.0,0.0,0.0,0.0,0.0,0.0,0.0,0.0,0.0,0.0,0.0,0.0,0.0,0.0,0.0,0.0,0.0,0.0,0.0,0.0,0.0,0.0,0.0,0.0,0.0,0.0,0.0,0.0,0.0,0.0,0.0,0.0,0.0,0.0,0.0,0.0,0.0,0.0,0.0,0.0,0.0,0.0,0.0,0.0,0.0,0.0,0.0,0.0,0.0,0.0,0.0,0.0,0.0,0.0,0.0,0.0,0.0,0.0,0.0,0.0,0.0,0.0,0.0,0.0,0.0,0.0,0.0,0.0,0.0,0.0,0.0,0.0,0.0,0.0,0.0,0.0,0.0,0.0,0.0,0.0,0.0,0.0,0.0,0.0,0.0,0.0,0.0,0.0,0.0,0.0,0.0,0.0,0.0,0.0,0.0,0.0,0.0,0.0,0.0,0.0,0.0,0.0,0.0,0.0,0.0,0.0,0.0,0.0,0.0,0.0,0.0,0.0,0.0,0.0,0.0,0.0,0.0,0.0,0.0,0.0,0.0,0.0,0.0,0.0,0.0,0.0,0.0,0.0,0.0,0.0,0.0,0.0,0.0,0.0,0.0,0.0,0.0,0.0,0.0,0.0,0.02],[0.0,0.18,0.0,0.0,0.0,0.0,0.0,0.0,0.0,0.0,0.0,0.0,0.0,0.03,1.0,1.0,0.0,1.0,1.0,0.0,0.0,0.0,0.0,0.0,0.0,0.0,0.0,0.0,0.0,0.0,0.0,0.0,0.0,0.0,0.0,0.0,0.0,0.0,0.0,1.0,1.0,1.0,1.0,0.0,0.0,0.0,0.99,0.0,0.97,1.0,1.0,1.0,0.0,0.0,0.0,0.0,0.0,0.0,0.0,0.0,0.0,0.0,0.0,0.0,0.0,0.0,0.0,0.0,0.0,0.0,0.0,0.0,0.0,0.0,0.0,0.0,0.0,0.0,0.0,0.0,0.0,0.0,0.0,0.0,0.0,0.0,0.0,0.0,0.0,0.0,0.0,0.0,0.0,0.0,0.0,0.0,0.0,0.0,0.0,0.0,0.0,0.0,0.0,0.0,0.0,0.0,0.0,0.0,0.0,0.0,0.0,0.0,0.0,0.0,0.0,0.0,0.0,0.0,0.0,0.0,0.0,0.0,0.0,0.0,0.0,0.0,0.0,0.0,0.0,0.0,0.0,0.0,0.0,0.0,0.0,0.0,0.0,0.0,0.0,0.0,0.0,0.0,0.0,0.0,0.0,0.0,0.0,0.0,0.0,0.0,0.0,0.0,0.0,0.0,0.0,0.0,0.0,0.0,0.0,0.0,0.0,0.0,0.0,0.0,0.0,0.0,0.0,0.0,0.0,0.0,0.0,0.0,0.0,0.0,0.0,0.0,0.0,0.0,0.0,0.0,0.0,0.0,0.0,0.0,0.0,0.0,0.0,0.0,0.0,0.0,0.0,0.0,0.0,0.0,0.0,0.0,0.0,0.0,0.0,0.0,0.0,0.0,0.0,0.0,0.0,0.0,0.0,0.0,0.0,0.0,0.0,0.0,0.0,0.0,0.0,0.0,0.0,0.0,0.0,0.0,0.0,0.0,0.0,0.0,0.0,0.0,0.0,0.0,0.0,0.0,0.0,0.0,0.0,0.0,0.0,0.0,0.0,0.0,0.0,0.0,0.0,0.0,0.0,0.0,0.0,0.0,0.0,0.0],[0.99,1.0,0.0,0.0,0.0,0.0,0.0,0.0,0.0,0.0,0.0,0.0,0.0,0.0,1.0,0.0,0.0,0.01,0.0,0.0,0.0,0.0,0.0,0.0,0.0,0.0,0.0,0.0,0.0,0.0,0.0,0.0,0.0,0.0,0.0,0.0,0.0,0.0,0.0,0.95,1.0,1.0,0.01,0.0,0.0,0.0,0.0,0.0,0.94,1.0,1.0,1.0,1.0,1.0,0.0,0.0,0.0,0.0,0.0,0.0,0.0,0.0,0.0,0.0,0.0,0.0,0.0,0.0,0.0,0.0,0.0,0.0,0.0,0.0,0.0,0.0,0.0,0.0,0.0,0.0,0.0,0.0,0.0,0.0,0.0,0.0,0.0,0.0,0.0,0.0,0.0,0.0,0.0,0.0,0.0,0.0,0.0,0.0,0.0,0.0,0.0,0.0,0.0,0.0,0.0,0.0,0.0,0.0,0.0,0.0,0.0,0.0,0.0,0.0,0.0,0.0,0.0,0.0,0.0,0.0,0.0,0.0,0.0,0.0,0.0,0.0,0.0,0.0,0.0,0.0,0.0,0.0,0.0,0.0,0.0,0.0,0.0,0.0,0.0,0.0,0.0,0.0,0.0,0.0,0.0,0.0,0.0,0.0,0.0,0.0,0.0,0.0,0.0,0.0,0.0,0.0,0.0,0.0,0.0,0.0,0.0,0.0,0.0,0.0,0.0,0.0,0.0,0.0,0.0,0.0,0.0,0.0,0.0,0.0,0.0,0.0,0.0,0.0,0.0,0.0,0.0,0.0,0.0,0.0,0.0,0.0,0.0,0.0,0.0,0.0,0.0,0.0,0.0,0.0,0.0,0.0,0.0,0.0,0.0,0.0,0.0,0.0,0.0,0.0,0.0,0.0,0.0,0.0,0.0,0.0,0.0,0.0,0.0,0.0,0.0,0.0,0.0,0.0,0.0,0.0,0.0,0.0,0.0,0.0,0.0,0.0,0.0,0.0,0.0,0.0,0.0,0.0,0.0,0.0,0.0,0.0,0.0,0.0,0.0,0.0,0.0,0.0,0.0,0.0,0.0,0.0,0.0,0.0],[1.0,1.0,1.0,1.0,0.0,0.0,0.0,0.0,0.0,0.0,0.0,0.0,0.0,0.0,1.0,0.0,0.0,0.0,0.0,0.0,0.0,0.0,0.0,0.0,0.0,0.0,0.0,0.0,1.0,0.0,0.79,0.0,0.0,0.0,0.0,0.0,0.0,1.0,1.0,1.0,1.0,0.0,0.0,0.0,0.0,0.0,0.0,0.0,0.0,0.0,0.0,1.0,1.0,1.0,0.07,0.0,0.0,0.0,0.0,0.0,0.0,0.0,0.0,0.0,0.0,0.0,0.0,0.0,0.0,0.0,0.0,0.0,0.0,0.0,0.0,0.0,0.0,0.0,0.0,0.0,0.0,0.0,0.0,0.0,0.0,0.0,0.0,0.0,0.0,0.0,0.0,0.0,0.0,0.0,0.0,0.0,0.0,0.0,0.0,0.0,0.0,0.0,0.0,0.0,0.0,0.0,0.0,0.0,0.0,0.0,0.0,0.0,0.0,0.0,0.0,0.0,0.0,0.0,0.0,0.0,0.0,0.0,0.0,0.0,0.0,0.0,0.0,0.0,0.0,0.0,0.0,0.0,0.0,0.0,0.0,0.0,0.0,0.0,0.0,0.0,0.0,0.0,0.0,0.0,0.0,0.0,0.0,0.0,0.0,0.0,0.0,0.0,0.0,0.0,0.0,0.0,0.0,0.0,0.0,0.0,0.0,0.0,0.0,0.0,0.0,0.0,0.0,0.0,0.0,0.0,0.0,0.0,0.0,0.0,0.0,0.0,0.0,0.0,0.0,0.0,0.0,0.0,0.0,0.0,0.0,0.0,0.0,0.0,0.0,0.0,0.0,0.0,0.0,0.0,0.0,0.0,0.0,0.0,0.0,0.0,0.0,0.0,0.0,0.0,0.0,0.0,0.0,0.0,0.0,0.0,0.0,0.0,0.0,0.0,0.0,0.0,0.0,0.0,0.0,0.0,0.0,0.0,0.0,0.0,0.0,0.0,0.0,0.0,0.0,0.0,0.0,0.0,0.0,0.0,0.0,0.0,0.0,0.0,0.0,0.0,0.0,0.0,0.0,0.0,0.0,0.0,0.0,0.0],[0.93,0.0,0.0,0.0,0.0,0.0,0.0,0.0,0.0,0.0,0.0,0.0,0.0,0.0,0.0,0.0,0.0,0.0,0.0,0.0,0.0,0.0,0.0,0.0,0.0,0.0,0.0,0.0,0.0,0.0,0.0,0.0,0.0,0.0,0.0,0.0,0.0,1.0,1.0,0.27,1.0,0.0,0.0,0.0,0.0,0.0,0.0,0.0,0.0,0.0,0.0,1.0,1.0,1.0,1.0,0.81,0.0,0.0,0.0,0.0,0.0,0.0,0.0,0.0,0.0,0.0,0.0,0.0,0.0,0.0,0.0,0.0,0.0,0.0,0.0,0.0,0.0,0.0,0.0,0.0,0.0,0.0,0.0,0.0,0.0,0.0,0.0,0.0,0.0,0.0,0.0,0.0,0.0,0.0,0.0,0.0,0.0,0.0,0.0,0.0,0.0,0.0,0.0,0.0,0.0,0.0,0.0,0.0,0.0,0.0,0.0,0.0,0.0,0.0,0.0,0.0,0.0,0.0,0.0,0.0,0.0,0.0,0.0,0.0,0.0,0.0,0.0,0.0,0.0,0.0,0.0,0.0,0.0,0.0,0.0,0.0,0.0,0.0,0.0,0.0,0.0,0.0,0.0,0.0,0.0,0.0,0.0,0.0,0.0,0.0,0.0,0.0,0.0,0.0,0.0,0.0,0.0,0.0,0.0,0.0,0.0,0.0,0.0,0.0,0.0,0.0,0.0,0.0,0.0,0.0,0.0,0.0,0.0,0.0,0.0,0.0,0.0,0.0,0.0,0.0,0.0,0.0,0.0,0.0,0.0,0.0,0.0,0.0,0.0,0.0,0.0,0.0,0.0,0.0,0.0,0.0,0.0,0.0,0.0,0.0,0.0,0.0,0.0,0.0,0.0,0.0,0.0,0.0,0.0,0.0,0.0,0.0,0.0,0.0,0.0,0.0,0.0,0.0,0.0,0.0,0.0,0.0,0.0,0.0,0.0,0.0,0.0,0.0,0.0,0.0,0.0,0.0,0.0,0.0,0.0,0.0,0.0,0.0,0.0,0.0,0.0,0.0,0.0,0.0,0.0,0.0,0.0,0.0],[0.15,0.0,0.0,0.0,0.0,0.0,0.0,0.0,0.0,0.0,0.0,0.0,0.0,0.0,0.0,0.0,0.0,0.0,0.0,0.0,0.0,0.0,0.0,0.0,0.0,0.0,0.0,0.0,0.0,0.0,0.98,0.0,0.0,0.0,0.0,1.0,0.93,1.0,0.08,0.0,0.0,0.0,0.0,0.0,0.0,0.0,0.0,0.0,0.0,0.0,0.0,0.0,0.07,1.0,1.0,1.0,0.66,0.89,1.0,0.98,0.99,0.0,0.0,0.0,0.0,0.0,0.0,0.0,0.0,0.0,0.0,0.0,0.0,0.0,0.0,0.0,0.0,0.0,0.0,0.0,0.0,0.0,0.0,0.0,0.0,0.0,0.0,0.0,0.0,0.0,0.0,0.0,0.0,0.0,0.0,0.0,0.0,0.0,0.0,0.0,0.0,0.0,0.0,0.0,0.0,0.0,0.0,0.0,0.0,0.0,0.0,0.0,0.0,0.0,0.0,0.0,0.0,0.0,0.0,0.0,0.0,0.0,0.0,0.0,0.0,0.0,0.0,0.0,0.0,0.0,0.0,0.0,0.0,0.0,0.0,0.0,0.0,0.0,0.0,0.0,0.0,0.0,0.0,0.0,0.0,0.0,0.0,0.0,0.0,0.0,0.0,0.0,0.0,0.0,0.0,0.0,0.0,0.0,0.0,0.0,0.0,0.0,0.0,0.0,0.0,0.0,0.0,0.0,0.0,0.0,0.0,0.0,0.0,0.0,0.0,0.0,0.0,0.0,0.0,0.0,0.0,0.0,0.0,0.0,0.0,0.0,0.0,0.0,0.0,0.0,0.0,0.0,0.0,0.0,0.0,0.0,0.0,0.0,0.0,0.0,0.0,0.0,0.0,0.0,0.0,0.0,0.0,0.0,0.0,0.0,0.0,0.0,0.0,0.0,0.0,0.0,0.0,0.0,0.0,0.0,0.0,0.0,0.0,0.0,0.0,0.0,0.0,0.0,0.0,0.0,0.0,0.0,0.0,0.0,0.0,0.0,0.0,0.0,0.0,0.0,0.0,0.0,0.0,0.0,0.0,0.0,0.0,0.0],[0.0,0.0,0.0,0.0,0.0,0.0,0.0,0.0,0.0,0.0,0.0,0.0,0.0,0.0,0.0,0.0,0.0,0.0,0.0,0.0,0.0,0.0,0.0,0.0,0.0,0.0,0.0,0.0,0.0,0.0,0.0,0.0,0.0,0.0,0.0,0.97,1.0,0.96,1.0,0.0,0.0,0.0,0.0,0.0,0.0,0.0,0.0,0.0,0.0,0.0,0.0,0.0,0.0,0.81,1.0,1.0,1.0,1.0,1.0,0.0,0.0,0.0,0.0,0.0,0.0,0.0,0.0,0.0,0.0,0.0,0.0,0.0,0.0,0.0,0.0,0.0,0.0,0.0,0.0,0.0,0.0,0.0,0.0,0.0,0.0,0.0,0.0,0.0,0.0,0.0,0.0,0.0,0.0,0.0,0.0,0.0,0.0,0.0,0.0,0.0,0.0,0.0,0.0,0.0,0.0,0.0,0.0,0.0,0.0,0.0,0.0,0.0,0.0,0.0,0.0,0.0,0.0,0.0,0.0,0.0,0.0,0.0,0.0,0.0,0.0,0.0,0.0,0.0,0.0,0.0,0.0,0.0,0.0,0.0,0.0,0.0,0.0,0.0,0.0,0.0,0.0,0.0,0.0,0.0,0.0,0.0,0.0,0.0,0.0,0.0,0.0,0.0,0.0,0.0,0.0,0.0,0.0,0.0,0.0,0.0,0.0,0.0,0.0,0.0,0.0,0.0,0.0,0.0,0.0,0.0,0.0,0.0,0.0,0.0,0.0,0.0,0.0,0.0,0.0,0.0,0.0,0.0,0.0,0.0,0.0,0.0,0.0,0.0,0.0,0.0,0.0,0.0,0.0,0.0,0.0,0.0,0.0,0.0,0.0,0.0,0.0,0.0,0.0,0.0,0.0,0.0,0.0,0.0,0.0,0.0,0.0,0.0,0.0,0.0,0.0,0.0,0.0,0.0,0.0,0.0,0.0,0.0,0.0,0.0,0.0,0.0,0.0,0.0,0.0,0.0,0.0,0.0,0.0,0.0,0.0,0.0,0.0,0.0,0.0,0.0,0.0,0.0,0.0,0.0,0.0,0.0,0.0,0.0],[0.0,0.0,0.0,0.0,0.0,0.0,0.0,0.0,0.0,0.0,0.0,0.0,0.0,0.0,0.0,0.0,0.0,0.0,0.0,0.0,0.0,0.0,0.0,0.0,0.0,0.0,0.0,0.0,0.0,0.0,0.0,0.0,0.0,0.0,0.0,0.0,0.0,0.0,0.0,0.0,0.0,0.0,0.0,0.0,0.0,0.0,0.0,0.0,0.0,0.0,0.0,0.0,0.0,0.0,0.66,1.0,1.0,1.0,1.0,0.0,0.0,0.0,0.0,0.0,0.0,0.0,0.0,0.0,0.0,0.0,0.0,0.0,0.0,0.0,0.0,0.0,0.0,0.0,0.0,0.0,0.0,0.0,0.0,0.0,0.0,0.0,0.0,0.0,0.0,0.0,0.0,0.0,0.0,0.0,0.0,0.0,0.0,0.0,0.0,0.0,0.0,0.0,0.0,0.0,0.0,0.0,0.0,0.0,0.0,0.0,0.0,0.0,0.0,0.0,0.0,0.0,0.0,0.0,0.0,0.0,0.0,0.0,0.0,0.0,0.0,0.0,0.0,0.0,0.0,0.0,0.0,0.0,0.0,0.0,0.0,0.0,0.0,0.0,0.0,0.0,0.0,0.0,0.0,0.0,0.0,0.0,0.0,0.0,0.0,0.0,0.0,0.0,0.0,0.0,0.0,0.0,0.0,0.0,0.0,0.0,0.0,0.0,0.0,0.0,0.0,0.0,0.0,0.0,0.0,0.0,0.0,0.0,0.0,0.0,0.0,0.0,0.0,0.0,0.0,0.0,0.0,0.0,0.0,0.0,0.0,0.0,0.0,0.0,0.0,0.0,0.0,0.0,0.0,0.0,0.0,0.0,0.0,0.0,0.0,0.0,0.0,0.0,0.0,0.0,0.0,0.0,0.0,0.0,0.0,0.0,0.0,0.0,0.0,0.0,0.0,0.0,0.0,0.0,0.0,0.0,0.0,0.0,0.0,0.0,0.0,0.0,0.0,0.0,0.0,0.0,0.0,0.0,0.0,0.0,0.0,0.0,0.0,0.0,0.0,0.0,0.0,0.0,0.0,0.0,0.0,0.0,0.0,0.0],[0.0,0.0,0.0,0.0,0.0,0.0,0.0,0.0,0.0,0.0,0.0,0.0,0.0,0.0,0.0,0.0,0.0,0.0,0.0,0.0,0.0,0.0,0.0,0.0,0.0,0.0,0.0,0.0,0.0,0.0,0.0,0.0,0.0,0.0,0.0,0.0,0.0,0.0,0.0,0.0,0.0,0.0,0.0,0.0,0.0,0.0,0.0,0.0,0.0,0.0,0.0,0.0,0.0,0.0,0.89,1.0,1.0,1.0,1.0,1.0,0.0,0.0,0.0,0.0,0.0,0.0,0.0,0.0,0.0,0.0,0.0,0.0,0.0,0.0,0.0,0.0,0.0,0.0,0.0,0.0,0.0,0.0,0.0,0.0,0.0,0.0,0.0,0.0,0.0,0.0,0.0,0.0,0.0,0.0,0.0,0.0,0.0,0.0,0.0,0.0,0.0,0.0,0.0,0.0,0.0,0.0,0.0,0.0,0.0,0.0,0.0,0.0,0.0,0.0,0.0,0.0,0.0,0.0,0.0,0.0,0.0,0.0,0.0,0.0,0.0,0.0,0.0,0.0,0.0,0.0,0.0,0.0,0.0,0.0,0.0,0.0,0.0,0.0,0.0,0.0,0.0,0.0,0.0,0.0,0.0,0.0,0.0,0.0,0.0,0.0,0.0,0.0,0.0,0.0,0.0,0.0,0.0,0.0,0.0,0.0,0.0,0.0,0.0,0.0,0.0,0.0,0.0,0.0,0.0,0.0,0.0,0.0,0.0,0.0,0.0,0.0,0.0,0.0,0.0,0.0,0.0,0.0,0.0,0.0,0.0,0.0,0.0,0.0,0.0,0.0,0.0,0.0,0.0,0.0,0.0,0.0,0.0,0.0,0.0,0.0,0.0,0.0,0.0,0.0,0.0,0.0,0.0,0.0,0.0,0.0,0.0,0.0,0.0,0.0,0.0,0.0,0.0,0.0,0.0,0.0,0.0,0.0,0.0,0.0,0.0,0.0,0.0,0.0,0.0,0.0,0.0,0.0,0.0,0.0,0.0,0.0,0.0,0.0,0.0,0.0,0.0,0.0,0.0,0.0,0.0,0.0,0.0,0.0],[0.0,0.0,0.0,0.0,0.0,0.0,0.0,0.0,0.0,0.0,0.0,0.0,0.0,0.0,0.0,0.0,0.0,0.0,0.0,0.0,0.0,0.0,0.0,0.0,0.0,0.0,0.0,0.0,0.0,0.0,0.0,0.0,0.0,0.0,0.0,1.0,0.99,0.01,0.0,0.0,0.0,0.0,0.0,0.0,0.0,0.0,0.0,0.0,0.0,0.0,0.0,0.0,0.0,0.0,1.0,1.0,1.0,1.0,1.0,1.0,0.19,0.0,0.0,0.0,0.0,0.0,0.0,0.0,0.0,0.0,0.0,0.0,0.0,0.0,0.0,0.0,0.0,0.0,0.0,0.0,0.0,0.0,0.0,0.0,0.0,0.0,0.0,0.0,0.0,0.0,0.0,0.0,0.0,0.0,0.0,0.0,0.0,0.0,0.0,0.0,0.0,0.0,0.0,0.0,0.0,0.0,0.0,0.0,0.0,0.0,0.0,0.0,0.0,0.0,0.0,0.0,0.0,0.0,0.0,0.0,0.0,0.0,0.0,0.0,0.0,0.0,0.0,0.0,0.0,0.0,0.0,0.0,0.0,0.0,0.0,0.0,0.0,0.0,0.0,0.0,0.0,0.0,0.0,0.0,0.0,0.0,0.0,0.0,0.0,0.0,0.0,0.0,0.0,0.0,0.0,0.0,0.0,0.0,0.0,0.0,0.0,0.0,0.0,0.0,0.0,0.0,0.0,0.0,0.0,0.0,0.0,0.0,0.0,0.0,0.0,0.0,0.0,0.0,0.0,0.0,0.0,0.0,0.0,0.0,0.0,0.0,0.0,0.0,0.0,0.0,0.0,0.0,0.0,0.0,0.0,0.0,0.0,0.0,0.0,0.0,0.0,0.0,0.0,0.0,0.0,0.0,0.0,0.0,0.0,0.0,0.0,0.0,0.0,0.0,0.0,0.0,0.0,0.0,0.0,0.0,0.0,0.0,0.0,0.0,0.0,0.0,0.0,0.0,0.0,0.0,0.0,0.0,0.0,0.0,0.0,0.0,0.0,0.0,0.0,0.0,0.0,0.0,0.0,0.0,0.0,0.0,0.0,0.0],[0.0,0.0,0.0,0.0,0.0,0.0,0.0,0.0,0.0,0.0,0.0,0.0,0.0,0.0,0.0,0.0,0.0,0.0,0.0,0.0,0.0,0.0,0.0,0.0,0.0,0.0,0.0,0.0,0.0,0.0,0.0,0.0,0.0,0.0,0.0,0.9,0.0,0.0,0.0,0.0,0.0,0.0,0.0,0.0,0.0,0.0,0.0,0.0,0.0,0.0,0.0,0.0,0.0,0.0,0.98,0.0,0.0,1.0,1.0,1.0,1.0,1.0,0.0,0.0,0.0,0.0,0.0,0.0,0.0,0.0,0.0,0.0,0.0,0.0,0.0,0.0,0.0,0.0,0.0,0.0,0.0,0.0,0.0,0.0,0.0,0.0,0.0,0.0,0.0,0.0,0.0,0.0,0.0,0.0,0.0,0.0,0.0,0.0,0.0,0.0,0.0,0.0,0.0,0.0,0.0,0.0,0.0,0.0,0.0,0.0,0.0,0.0,0.0,0.0,0.0,0.0,0.0,0.0,0.0,0.0,0.0,0.0,0.0,0.0,0.0,0.0,0.0,0.0,0.0,0.0,0.0,0.0,0.0,0.0,0.0,0.0,0.0,0.0,0.0,0.0,0.0,0.0,0.0,0.0,0.0,0.0,0.0,0.0,0.0,0.0,0.0,0.0,0.0,0.0,0.0,0.0,0.0,0.0,0.0,0.0,0.0,0.0,0.0,0.0,0.0,0.0,0.0,0.0,0.0,0.0,0.0,0.0,0.0,0.0,0.0,0.0,0.0,0.0,0.0,0.0,0.0,0.0,0.0,0.0,0.0,0.0,0.0,0.0,0.0,0.0,0.0,0.0,0.0,0.0,0.0,0.0,0.0,0.0,0.0,0.0,0.0,0.0,0.0,0.0,0.0,0.0,0.0,0.0,0.0,0.0,0.0,0.0,0.0,0.0,0.0,0.0,0.0,0.0,0.0,0.0,0.0,0.0,0.0,0.0,0.0,0.0,0.0,0.0,0.0,0.0,0.0,0.0,0.0,0.0,0.0,0.0,0.0,0.0,0.0,0.0,0.0,0.0,0.0,0.0,0.0,0.0,0.0,0.0],[0.0,0.0,0.0,0.0,0.0,0.0,0.0,0.0,0.0,0.0,0.0,0.0,0.0,0.0,0.0,0.0,0.0,0.0,0.0,0.0,0.0,0.0,0.0,0.0,0.0,0.0,0.0,0.0,0.0,0.0,1.0,0.0,0.28,1.0,0.0,1.0,0.0,0.0,0.0,0.0,0.0,0.0,0.0,0.0,0.0,0.0,0.0,0.0,0.0,0.0,0.0,0.0,0.0,0.0,0.99,0.0,0.0,0.0,0.19,1.0,1.0,1.0,0.48,1.0,0.0,0.98,0.99,0.0,0.0,0.0,0.0,0.0,0.0,0.0,0.0,0.0,0.0,0.0,0.0,0.0,0.0,0.0,0.0,0.0,0.0,0.0,0.0,0.0,0.0,0.0,0.0,0.0,0.0,0.0,0.0,0.0,0.0,0.0,0.0,0.0,0.0,0.0,0.0,0.0,0.0,0.0,0.0,0.0,0.0,0.0,0.0,0.0,0.0,0.0,0.0,0.0,0.0,0.0,0.0,0.0,0.0,0.0,0.0,0.0,0.0,0.0,0.0,0.0,0.0,0.0,0.0,0.0,0.0,0.0,0.0,0.0,0.0,0.0,0.0,0.0,0.0,0.0,0.0,0.0,0.0,0.0,0.0,0.0,0.0,0.0,0.0,0.0,0.0,0.0,0.0,0.0,0.0,0.0,0.0,0.0,0.0,0.0,0.0,0.0,0.0,0.0,0.0,0.0,0.0,0.0,0.0,0.0,0.0,0.0,0.0,0.0,0.0,0.0,0.0,0.0,0.0,0.0,0.0,0.0,0.0,0.0,0.0,0.0,0.0,0.0,0.0,0.0,0.0,0.0,0.0,0.0,0.0,0.0,0.0,0.0,0.0,0.0,0.0,0.0,0.0,0.0,0.0,0.0,0.0,0.0,0.0,0.0,0.0,0.0,0.0,0.0,0.0,0.0,0.0,0.0,0.0,0.0,0.0,0.0,0.0,0.0,0.0,0.0,0.0,0.0,0.0,0.0,0.0,0.0,0.0,0.0,0.0,0.0,0.0,0.0,0.0,0.0,0.0,0.0,0.0,0.0,0.0,0.0],[0.0,0.0,0.0,0.0,0.0,0.0,0.0,0.0,0.0,0.0,0.0,0.0,0.0,0.0,0.0,0.0,0.0,0.0,0.0,0.0,0.0,0.0,0.0,0.0,0.0,0.0,0.0,0.0,0.0,0.0,0.0,0.0,0.0,1.0,0.0,0.08,0.0,0.0,0.0,0.0,0.0,0.0,0.0,0.0,0.0,0.0,0.0,0.0,0.0,0.0,0.0,0.0,0.0,0.0,0.0,0.0,0.0,0.0,0.0,1.0,1.0,1.0,1.0,0.99,0.0,0.0,0.0,0.01,0.0,0.0,0.0,0.0,0.0,0.0,0.0,0.0,0.0,0.0,0.0,0.0,0.0,0.0,0.0,0.0,0.0,0.0,0.0,0.0,0.0,0.0,0.0,0.0,0.0,0.0,0.0,0.0,0.0,0.0,0.0,0.0,0.0,0.0,0.0,0.0,0.0,0.0,0.0,0.0,0.0,0.0,0.0,0.0,0.0,0.0,0.0,0.0,0.0,0.0,0.0,0.0,0.0,0.0,0.0,0.0,0.0,0.0,0.0,0.0,0.0,0.0,0.0,0.0,0.0,0.0,0.0,0.0,0.0,0.0,0.0,0.0,0.0,0.0,0.0,0.0,0.0,0.0,0.0,0.0,0.0,0.0,0.0,0.0,0.0,0.0,0.0,0.0,0.0,0.0,0.0,0.0,0.0,0.0,0.0,0.0,0.0,0.0,0.0,0.0,0.0,0.0,0.0,0.0,0.0,0.0,0.0,0.0,0.0,0.0,0.0,0.0,0.0,0.0,0.0,0.0,0.0,0.0,0.0,0.0,0.0,0.0,0.0,0.0,0.0,0.0,0.0,0.0,0.0,0.0,0.0,0.0,0.0,0.0,0.0,0.0,0.0,0.0,0.0,0.0,0.0,0.0,0.0,0.0,0.0,0.0,0.0,0.0,0.0,0.0,0.0,0.0,0.0,0.0,0.0,0.0,0.0,0.0,0.0,0.0,0.0,0.0,0.0,0.0,0.0,0.0,0.0,0.0,0.0,0.0,0.0,0.0,0.0,0.0,0.0,0.0,0.0,0.0,0.0,0.0],[0.0,0.0,0.0,0.0,0.0,0.0,0.0,0.0,0.0,0.0,0.0,0.0,0.0,0.0,0.0,0.0,0.0,0.0,0.0,0.0,0.0,0.0,0.0,0.0,0.0,0.0,0.0,0.0,0.0,0.0,0.0,0.0,0.0,0.99,0.0,0.0,0.0,0.0,0.0,0.0,0.0,0.0,0.0,0.0,0.0,0.0,0.0,0.0,0.0,0.0,0.0,0.0,0.0,0.0,0.0,0.0,0.0,0.0,0.0,0.0,0.48,1.0,1.0,1.0,0.02,0.0,0.01,0.01,0.0,0.0,0.0,0.0,0.0,0.0,0.0,0.0,0.0,0.0,0.0,0.0,0.0,0.0,0.0,0.0,0.0,0.0,0.0,0.0,0.0,0.0,0.0,0.0,0.0,0.0,0.0,0.0,0.0,0.0,0.0,0.0,0.0,0.0,0.0,0.0,0.0,0.0,0.0,0.0,0.0,0.0,0.0,0.0,0.0,0.0,0.0,0.0,0.0,0.0,0.0,0.0,0.0,0.0,0.0,0.0,0.0,0.0,0.0,0.0,0.0,0.0,0.0,0.0,0.0,0.0,0.0,0.0,0.0,0.0,0.0,0.0,0.0,0.0,0.0,0.0,0.0,0.0,0.0,0.0,0.0,0.0,0.0,0.0,0.0,0.0,0.0,0.0,0.0,0.0,0.0,0.0,0.0,0.0,0.0,0.0,0.0,0.0,0.0,0.0,0.0,0.0,0.0,0.0,0.0,0.0,0.0,0.0,0.0,0.0,0.0,0.0,0.0,0.0,0.0,0.0,0.0,0.0,0.0,0.0,0.0,0.0,0.0,0.0,0.0,0.0,0.0,0.0,0.0,0.0,0.0,0.0,0.0,0.0,0.0,0.0,0.0,0.0,0.0,0.0,0.0,0.0,0.0,0.0,0.0,0.0,0.0,0.0,0.0,0.0,0.0,0.0,0.0,0.0,0.0,0.0,0.0,0.0,0.0,0.0,0.0,0.0,0.0,0.0,0.0,0.0,0.0,0.0,0.0,0.0,0.0,0.0,0.0,0.0,0.0,0.0,0.0,0.0,0.0,0.0],[0.0,0.0,0.0,0.0,0.0,0.0,0.0,0.0,0.0,0.0,0.0,0.0,0.0,0.0,0.0,0.0,0.0,0.0,0.0,0.0,0.0,0.0,0.0,0.0,0.0,0.0,0.0,0.0,0.0,0.0,1.0,0.0,1.0,1.0,0.01,0.53,0.0,0.0,0.0,0.0,0.0,0.0,0.0,0.0,0.0,0.0,0.0,0.0,0.0,0.0,0.0,0.0,0.0,0.0,0.0,0.0,0.0,0.0,0.0,0.0,1.0,0.99,1.0,1.0,1.0,1.0,1.0,0.97,0.0,0.0,0.0,0.0,0.0,0.0,0.0,0.0,0.0,0.0,0.0,0.0,0.0,0.0,0.0,0.0,0.0,0.0,0.0,0.0,0.0,0.0,0.0,0.0,0.0,0.0,0.0,0.0,0.0,0.0,0.0,0.0,0.0,0.0,0.0,0.0,0.0,0.0,0.0,0.0,0.0,0.0,0.0,0.0,0.0,0.0,0.0,0.0,0.0,0.0,0.0,0.0,0.0,0.0,0.0,0.0,0.0,0.0,0.0,0.0,0.0,0.0,0.0,0.0,0.0,0.0,0.0,0.0,0.0,0.0,0.0,0.0,0.0,0.0,0.0,0.0,0.0,0.0,0.0,0.0,0.0,0.0,0.0,0.0,0.0,0.0,0.0,0.0,0.0,0.0,0.0,0.0,0.0,0.0,0.0,0.0,0.0,0.0,0.0,0.0,0.0,0.0,0.0,0.0,0.0,0.0,0.0,0.0,0.0,0.0,0.0,0.0,0.0,0.0,0.0,0.0,0.0,0.0,0.0,0.0,0.0,0.0,0.0,0.0,0.0,0.0,0.0,0.0,0.0,0.0,0.0,0.0,0.0,0.0,0.0,0.0,0.0,0.0,0.0,0.0,0.0,0.0,0.0,0.0,0.0,0.0,0.0,0.0,0.0,0.0,0.0,0.0,0.0,0.0,0.0,0.0,0.0,0.0,0.0,0.0,0.0,0.0,0.0,0.0,0.0,0.0,0.0,0.0,0.0,0.0,0.0,0.0,0.0,0.0,0.0,0.0,0.0,0.0,0.0,0.0],[0.0,0.0,0.0,0.0,0.0,0.0,0.0,0.0,0.0,0.0,0.0,0.0,0.0,0.0,0.0,0.0,0.0,0.0,0.0,0.0,0.0,0.0,0.0,0.0,0.0,0.0,0.0,0.0,0.0,0.0,0.0,0.14,0.99,0.75,0.0,0.0,0.0,0.0,0.0,0.0,0.0,0.0,0.0,0.0,0.0,0.0,0.0,0.0,0.0,0.0,0.0,0.0,0.0,0.0,0.0,0.0,0.0,0.0,0.0,0.0,0.0,0.0,0.02,1.0,1.0,1.0,1.0,1.0,0.98,0.0,0.0,0.0,0.0,0.0,0.0,0.0,0.0,0.0,0.0,0.0,0.0,0.0,0.0,0.0,0.0,0.0,0.02,0.14,0.03,0.01,0.01,0.0,0.0,0.0,0.0,0.0,0.0,0.0,0.0,0.0,0.0,0.0,0.0,0.0,0.0,0.0,0.0,0.0,0.0,0.0,0.0,0.0,0.0,0.0,0.0,0.0,0.0,0.0,0.0,0.0,0.0,0.0,0.0,0.0,0.0,0.0,0.0,0.0,0.0,0.0,0.01,0.02,0.0,0.02,0.0,0.0,0.0,0.0,0.0,0.0,0.0,0.0,0.0,0.0,0.0,0.0,0.0,0.0,0.0,0.0,0.0,0.0,0.0,0.0,0.0,0.0,0.0,0.0,0.0,0.0,0.0,0.0,0.0,0.0,0.0,0.0,0.0,0.0,0.0,0.0,0.0,0.0,0.0,0.0,0.0,0.0,0.0,0.0,0.0,0.0,0.0,0.0,0.0,0.0,0.0,0.0,0.0,0.0,0.0,0.0,0.0,0.0,0.0,0.0,0.0,0.0,0.0,0.0,0.0,0.0,0.0,0.0,0.0,0.0,0.0,0.0,0.0,0.0,0.0,0.0,0.0,0.0,0.0,0.0,0.0,0.0,0.0,0.0,0.0,0.0,0.0,0.0,0.0,0.0,0.0,0.0,0.0,0.0,0.0,0.0,0.0,0.0,0.0,0.0,0.0,0.0,0.0,0.0,0.0,0.0,0.0,0.0,0.0,0.0,0.0,0.0,0.0,0.0],[0.99,0.0,0.77,0.02,0.0,0.0,0.0,0.0,0.0,0.0,0.0,0.0,0.0,0.0,0.0,0.0,0.0,0.0,0.0,0.0,0.0,0.0,0.0,0.0,0.0,0.0,0.0,0.0,0.0,0.0,0.99,0.99,0.99,1.0,0.0,0.01,0.0,0.0,0.0,0.0,0.0,0.0,0.0,0.0,0.0,0.0,0.0,0.0,0.0,0.0,0.0,0.0,0.0,0.0,0.0,0.0,0.0,0.0,0.0,0.0,0.98,0.0,0.0,1.0,1.0,1.0,1.0,1.0,1.0,0.95,0.0,0.0,0.0,0.0,0.0,0.0,0.0,0.0,0.0,0.0,0.0,0.0,0.0,0.0,0.0,0.0,0.0,0.0,0.0,0.0,0.0,0.0,0.0,0.0,0.0,0.0,0.0,0.0,0.0,0.0,0.0,0.0,0.0,0.0,0.0,0.0,0.0,0.0,0.0,0.0,0.0,0.0,0.0,0.0,0.0,0.0,0.0,0.0,0.0,0.0,0.0,0.0,0.0,0.0,0.0,0.0,0.0,0.0,0.0,0.0,0.0,0.0,0.0,0.0,0.0,0.0,0.0,0.0,0.0,0.0,0.0,0.0,0.0,0.0,0.0,0.0,0.0,0.0,0.0,0.0,0.0,0.0,0.0,0.0,0.0,0.0,0.0,0.0,0.0,0.0,0.0,0.0,0.0,0.0,0.0,0.0,0.0,0.0,0.0,0.0,0.0,0.0,0.0,0.0,0.0,0.0,0.0,0.0,0.0,0.0,0.0,0.0,0.0,0.0,0.0,0.0,0.0,0.0,0.0,0.0,0.0,0.0,0.0,0.0,0.0,0.0,0.0,0.0,0.0,0.0,0.0,0.0,0.0,0.0,0.0,0.0,0.0,0.0,0.0,0.0,0.0,0.0,0.0,0.0,0.0,0.0,0.0,0.0,0.0,0.0,0.0,0.0,0.0,0.0,0.0,0.0,0.0,0.0,0.0,0.0,0.0,0.0,0.0,0.0,0.0,0.0,0.0,0.0,0.0,0.0,0.0,0.0,0.0,0.0,0.0,0.0,0.0,0.0],[0.73,0.0,0.0,0.0,0.0,0.0,0.0,0.0,0.0,0.0,0.0,0.0,0.0,0.0,0.0,0.0,0.0,0.0,0.0,0.0,0.0,0.0,0.0,0.0,0.0,0.0,0.0,0.0,0.0,0.0,0.8,0.0,0.84,0.96,0.0,0.0,0.0,0.0,0.0,0.0,0.0,0.0,0.0,0.0,0.0,0.0,0.0,0.0,0.0,0.0,0.0,0.0,0.0,0.0,0.0,0.0,0.0,0.0,0.0,0.0,0.99,0.0,0.01,1.0,1.0,1.0,1.0,1.0,1.0,0.99,0.98,0.01,0.0,0.0,0.0,0.0,0.0,0.0,0.0,0.0,0.0,0.0,0.0,0.0,0.0,0.0,0.0,0.0,0.0,0.0,0.0,0.0,0.0,0.0,0.0,0.0,0.0,0.0,0.0,0.0,0.0,0.0,0.0,0.0,0.0,0.0,0.0,0.0,0.0,0.0,0.0,0.0,0.0,0.0,0.0,0.0,0.0,0.0,0.0,0.0,0.0,0.0,0.0,0.0,0.0,0.0,0.0,0.0,0.0,0.0,0.0,0.0,0.0,0.0,0.0,0.0,0.0,0.0,0.0,0.0,0.0,0.0,0.0,0.0,0.0,0.0,0.0,0.0,0.0,0.0,0.0,0.0,0.0,0.0,0.0,0.0,0.0,0.0,0.0,0.0,0.0,0.0,0.0,0.0,0.0,0.0,0.0,0.0,0.0,0.0,0.0,0.0,0.0,0.0,0.0,0.0,0.0,0.0,0.0,0.0,0.0,0.0,0.0,0.0,0.0,0.0,0.0,0.0,0.0,0.0,0.0,0.0,0.0,0.0,0.0,0.0,0.0,0.0,0.0,0.0,0.0,0.0,0.0,0.0,0.0,0.0,0.0,0.0,0.0,0.0,0.0,0.0,0.0,0.0,0.0,0.0,0.0,0.0,0.0,0.0,0.0,0.0,0.0,0.0,0.0,0.0,0.0,0.0,0.0,0.0,0.0,0.0,0.0,0.0,0.0,0.0,0.0,0.0,0.0,0.0,0.0,0.0,0.0,0.0,0.0,0.0,0.0,0.0],[0.0,0.0,0.0,0.0,0.0,0.0,0.0,0.0,0.0,0.0,0.0,0.0,0.0,0.0,0.0,0.0,0.0,0.0,0.0,0.0,0.0,0.0,0.0,0.0,0.0,0.0,0.0,0.0,0.0,0.0,0.0,0.0,0.0,0.0,0.0,0.0,0.0,0.0,0.0,0.0,0.0,0.0,0.0,0.0,0.0,0.0,0.0,0.0,0.0,0.0,0.0,0.0,0.0,0.0,0.0,0.0,0.0,0.0,0.0,0.0,0.0,0.01,0.01,0.97,1.0,1.0,1.0,1.0,1.0,1.0,0.99,0.99,0.03,0.0,0.0,0.0,0.0,0.0,0.0,0.0,0.0,0.0,0.0,0.02,0.0,0.0,0.04,0.42,0.02,0.0,0.02,0.0,0.0,0.0,0.0,0.0,0.0,0.0,0.0,0.0,0.0,0.0,0.0,0.0,0.0,0.0,0.0,0.0,0.0,0.0,0.0,0.0,0.0,0.0,0.0,0.0,0.0,0.0,0.0,0.0,0.0,0.0,0.0,0.0,0.0,0.0,0.0,0.0,0.0,0.0,0.0,0.0,0.0,0.0,0.0,0.0,0.0,0.0,0.0,0.0,0.0,0.0,0.0,0.0,0.0,0.0,0.0,0.0,0.0,0.0,0.0,0.0,0.0,0.0,0.0,0.0,0.0,0.0,0.0,0.0,0.0,0.0,0.0,0.0,0.0,0.0,0.0,0.0,0.0,0.0,0.0,0.0,0.0,0.0,0.0,0.0,0.0,0.0,0.0,0.0,0.0,0.0,0.0,0.0,0.0,0.0,0.0,0.0,0.0,0.0,0.0,0.0,0.0,0.0,0.0,0.0,0.0,0.0,0.0,0.0,0.0,0.0,0.0,0.0,0.0,0.0,0.0,0.0,0.0,0.0,0.0,0.0,0.0,0.0,0.0,0.0,0.0,0.0,0.0,0.0,0.0,0.0,0.0,0.0,0.0,0.0,0.0,0.0,0.0,0.0,0.0,0.0,0.0,0.0,0.0,0.0,0.0,0.0,0.0,0.0,0.0,0.0,0.0,0.0,0.0,0.0,0.0,0.0],[0.14,0.02,0.02,0.0,0.0,0.0,0.0,0.0,0.0,0.0,0.0,0.0,0.0,0.0,0.0,0.0,0.0,0.0,0.0,0.0,0.0,0.0,0.0,0.0,0.0,0.0,0.0,0.0,0.0,0.0,0.0,0.0,0.0,0.0,0.0,0.0,0.0,0.0,0.0,0.0,0.0,0.0,0.0,0.0,0.0,0.0,0.0,0.0,0.0,0.0,0.0,0.0,0.0,0.0,0.0,0.0,0.0,0.0,0.0,0.0,0.0,0.0,0.0,0.0,0.98,1.0,1.0,1.0,1.0,1.0,1.0,1.0,1.0,0.0,0.0,0.0,0.0,0.0,0.0,0.0,0.0,0.0,0.0,0.0,0.0,0.0,0.0,0.94,0.02,0.39,1.0,0.0,0.0,0.0,0.0,0.0,0.0,0.0,0.0,0.0,0.0,0.0,0.0,0.0,0.0,0.0,0.0,0.0,0.0,0.0,0.0,0.0,0.0,0.0,0.0,0.0,0.0,0.0,0.0,0.0,0.0,0.0,0.0,0.0,0.0,0.0,0.0,0.0,0.0,0.0,0.0,0.0,0.0,0.0,0.0,0.0,0.0,0.0,0.0,0.0,0.0,0.0,0.0,0.0,0.0,0.0,0.0,0.0,0.0,0.0,0.0,0.0,0.0,0.0,0.0,0.0,0.0,0.0,0.0,0.0,0.0,0.0,0.0,0.0,0.0,0.0,0.0,0.0,0.0,0.0,0.0,0.0,0.0,0.0,0.0,0.0,0.0,0.0,0.0,0.0,0.0,0.0,0.0,0.0,0.0,0.0,0.0,0.0,0.0,0.0,0.0,0.0,0.0,0.0,0.0,0.0,0.0,0.0,0.0,0.0,0.0,0.0,0.0,0.0,0.0,0.0,0.0,0.0,0.0,0.0,0.0,0.0,0.0,0.0,0.0,0.0,0.0,0.0,0.0,0.0,0.0,0.0,0.0,0.0,0.0,0.0,0.0,0.0,0.0,0.0,0.0,0.0,0.0,0.0,0.0,0.0,0.0,0.0,0.0,0.0,0.0,0.0,0.0,0.0,0.0,0.0,0.0,0.0],[0.93,0.42,0.0,0.0,0.0,0.0,0.0,0.0,0.0,0.0,0.0,0.0,0.0,0.0,0.0,0.0,0.0,0.0,0.0,0.0,0.0,0.0,0.0,0.0,0.0,0.0,0.0,0.0,0.0,0.0,0.0,0.0,0.0,0.0,0.0,0.0,0.0,0.0,0.0,0.0,0.0,0.0,0.0,0.0,0.0,0.0,0.0,0.0,0.0,0.0,0.0,0.0,0.0,0.0,0.0,0.0,0.0,0.0,0.0,0.0,0.0,0.0,0.0,0.0,0.0,0.95,0.99,1.0,1.0,1.0,1.0,1.0,1.0,1.0,0.0,0.0,0.0,0.0,0.0,0.0,0.0,0.0,0.0,0.0,0.0,0.0,0.0,0.0,0.0,0.0,0.0,0.0,0.0,0.0,0.0,0.0,0.0,0.0,0.0,0.0,0.0,0.0,0.0,0.0,0.0,0.0,0.0,0.0,0.0,0.0,0.0,0.0,0.0,0.0,0.0,0.0,0.0,0.0,0.0,0.0,0.0,0.0,0.0,0.0,0.0,0.0,0.0,0.0,0.0,0.0,0.0,0.0,0.0,0.0,0.0,0.0,0.0,0.0,0.0,0.0,0.0,0.0,0.0,0.0,0.0,0.0,0.0,0.0,0.0,0.0,0.0,0.0,0.0,0.0,0.0,0.0,0.0,0.0,0.0,0.0,0.0,0.0,0.0,0.0,0.0,0.0,0.0,0.0,0.0,0.0,0.0,0.0,0.0,0.0,0.0,0.0,0.0,0.0,0.0,0.0,0.0,0.0,0.0,0.0,0.0,0.0,0.0,0.0,0.0,0.0,0.0,0.0,0.0,0.0,0.0,0.0,0.0,0.0,0.0,0.0,0.0,0.0,0.0,0.0,0.0,0.0,0.0,0.0,0.0,0.0,0.0,0.0,0.0,0.0,0.0,0.0,0.0,0.0,0.0,0.0,0.0,0.0,0.0,0.0,0.0,0.0,0.0,0.0,0.0,0.0,0.0,0.0,0.0,0.0,0.0,0.0,0.0,0.0,0.0,0.0,0.0,0.0,0.0,0.0,0.0,0.0,0.0,0.0],[0.0,0.0,0.0,0.0,0.0,0.0,0.0,0.0,0.0,0.0,0.0,0.0,0.0,0.0,0.0,0.0,0.0,0.0,0.0,0.0,0.0,0.0,0.0,0.0,0.0,0.0,0.0,0.0,0.0,0.0,0.0,0.0,0.0,0.0,0.0,0.0,0.0,0.0,0.0,0.0,0.0,0.0,0.0,0.0,0.0,0.0,0.0,0.0,0.0,0.0,0.0,0.0,0.0,0.0,0.0,0.0,0.0,0.0,0.0,0.0,0.0,0.0,0.0,0.0,0.0,0.0,0.98,0.99,1.0,1.0,1.0,1.0,1.0,1.0,1.0,0.0,0.0,0.0,0.0,0.0,0.0,0.0,0.0,0.0,0.0,0.0,0.0,0.0,0.0,0.0,0.0,0.0,0.0,0.0,0.0,0.0,0.0,0.0,0.0,0.0,0.0,0.0,0.0,0.0,0.0,0.0,0.0,0.0,0.0,0.0,0.0,0.0,0.0,0.0,0.0,0.0,0.0,0.0,0.0,0.0,0.0,0.0,0.0,0.0,0.0,0.0,0.0,0.0,0.0,0.0,0.0,0.0,0.0,0.0,0.0,0.0,0.0,0.0,0.0,0.0,0.0,0.0,0.0,0.0,0.0,0.0,0.0,0.0,0.0,0.0,0.0,0.0,0.0,0.0,0.0,0.0,0.0,0.0,0.0,0.0,0.0,0.0,0.0,0.0,0.0,0.0,0.0,0.0,0.0,0.0,0.0,0.0,0.0,0.0,0.0,0.0,0.0,0.0,0.0,0.0,0.0,0.0,0.0,0.0,0.0,0.0,0.0,0.0,0.0,0.0,0.0,0.0,0.0,0.0,0.0,0.0,0.0,0.0,0.0,0.0,0.0,0.0,0.0,0.0,0.0,0.0,0.0,0.0,0.0,0.0,0.0,0.0,0.0,0.0,0.0,0.0,0.0,0.0,0.0,0.0,0.0,0.0,0.0,0.0,0.0,0.0,0.0,0.0,0.0,0.0,0.0,0.0,0.0,0.0,0.0,0.0,0.0,0.0,0.0,0.0,0.0,0.0,0.0,0.0,0.0,0.0,0.0,0.0],[0.0,0.0,0.0,0.0,0.0,0.0,0.0,0.0,0.0,0.0,0.0,0.0,0.0,0.0,0.0,0.0,0.0,0.0,0.0,0.0,0.0,0.0,0.0,0.0,0.0,0.0,0.0,0.0,0.0,0.0,0.0,0.0,0.0,0.0,0.0,0.0,0.0,0.0,0.0,0.0,0.0,0.0,0.0,0.0,0.0,0.0,0.0,0.0,0.0,0.0,0.0,0.0,0.0,0.0,0.0,0.0,0.0,0.0,0.0,0.0,0.0,0.0,0.0,0.0,0.0,0.0,0.01,0.99,1.0,1.0,1.0,1.0,1.0,1.0,1.0,1.0,0.0,0.0,0.0,0.0,1.0,0.0,0.0,1.0,0.98,0.0,0.01,0.98,0.01,0.0,1.0,0.0,0.0,0.0,0.0,0.0,0.0,0.0,0.0,0.0,0.0,0.0,0.0,0.0,0.0,0.0,0.0,0.0,0.0,0.0,0.0,0.0,0.0,0.0,0.0,0.0,0.0,0.0,0.0,0.0,0.0,0.0,0.0,0.0,0.0,0.0,0.0,0.0,0.0,0.0,0.0,0.0,0.0,0.0,0.0,0.0,0.0,0.0,0.0,0.0,0.0,0.0,0.0,0.0,0.0,0.0,0.0,0.0,0.0,0.0,0.0,0.0,0.0,0.0,0.0,0.0,0.0,0.0,0.0,0.0,0.0,0.0,0.0,0.0,0.0,0.0,0.0,0.0,0.0,0.0,0.0,0.0,0.0,0.0,0.0,0.0,0.0,0.0,0.0,0.0,0.0,0.0,0.0,0.0,0.0,0.0,0.0,0.0,0.0,0.0,0.0,0.0,0.0,0.0,0.0,0.0,0.0,0.0,0.0,0.0,0.0,0.0,0.0,0.0,0.0,0.0,0.0,0.0,0.0,0.0,0.0,0.0,0.0,0.0,0.0,0.0,0.0,0.0,0.0,0.0,0.0,0.0,0.0,0.0,0.0,0.0,0.0,0.0,0.0,0.0,0.0,0.0,0.0,0.0,0.0,0.0,0.0,0.0,0.0,0.0,0.0,0.0,0.0,0.0,0.0,0.0,0.0,0.0],[0.0,0.15,0.0,0.0,0.0,0.0,0.0,0.0,0.0,0.0,0.0,0.0,0.0,0.0,0.0,0.0,0.0,0.0,0.0,0.0,0.0,0.0,0.0,0.0,0.0,0.0,0.0,0.0,0.0,0.0,0.0,0.0,0.0,0.0,0.0,0.0,0.0,0.0,0.0,0.0,0.0,0.0,0.0,0.0,0.0,0.0,0.0,0.0,0.0,0.0,0.0,0.0,0.0,0.0,0.0,0.0,0.0,0.0,0.0,0.0,0.0,0.0,0.0,0.0,0.0,0.0,0.0,0.03,1.0,1.0,1.0,1.0,1.0,1.0,1.0,1.0,1.0,0.0,0.0,0.0,0.0,0.0,0.0,0.0,0.0,0.0,0.0,0.0,0.0,0.0,0.99,0.0,0.0,0.0,0.0,0.0,0.0,0.0,0.0,0.0,0.0,0.0,0.0,0.0,0.0,0.0,0.0,0.0,0.0,0.0,0.0,0.0,0.0,0.0,0.0,0.0,0.0,0.0,0.0,0.0,0.0,0.0,0.0,0.0,0.0,0.0,0.0,0.0,0.0,0.0,0.0,0.0,0.0,0.0,0.0,0.0,0.0,0.0,0.0,0.0,0.0,0.0,0.0,0.0,0.0,0.0,0.0,0.0,0.0,0.0,0.0,1.0,0.6,0.0,0.0,0.0,0.0,0.0,0.0,0.0,0.0,0.0,0.0,0.0,0.0,0.0,0.0,0.0,0.0,0.0,0.0,0.0,0.0,0.0,0.0,0.0,0.0,0.0,0.0,0.0,0.0,0.0,0.0,0.0,0.0,0.0,0.0,0.0,0.0,0.0,0.0,0.0,0.0,0.0,0.0,0.0,0.0,0.0,0.0,0.0,0.0,0.0,0.0,0.0,0.0,0.0,0.0,0.0,0.0,0.0,0.0,0.0,0.0,0.0,0.0,0.0,0.0,0.0,0.0,0.0,0.0,0.0,0.0,0.0,0.0,0.0,0.0,0.0,0.0,0.0,0.0,0.0,0.0,0.0,0.0,0.0,0.0,0.0,0.0,0.0,0.0,0.0,0.0,0.0,0.0,0.0,0.0,0.0],[0.0,0.0,0.0,0.0,0.0,0.0,0.0,0.0,0.0,0.0,0.0,0.0,0.0,0.0,0.0,0.0,0.0,0.0,0.0,0.0,0.0,0.0,0.0,0.0,0.0,0.0,0.0,0.0,0.0,0.0,0.0,0.0,0.0,0.0,0.0,0.0,0.0,0.0,0.0,0.0,0.0,0.0,0.0,0.0,0.0,0.0,0.0,0.0,0.0,0.0,0.0,0.0,0.0,0.0,0.0,0.0,0.0,0.0,0.0,0.0,0.0,0.0,0.0,0.0,0.0,0.0,0.0,0.0,0.0,1.0,1.0,1.0,1.0,1.0,1.0,1.0,1.0,1.0,0.0,0.0,0.0,0.0,0.0,0.0,0.0,0.0,0.0,0.0,0.0,0.0,0.0,0.0,0.0,0.0,0.0,0.0,0.0,0.0,0.0,0.0,0.0,0.0,0.0,0.0,0.0,0.0,0.0,0.0,0.0,0.0,0.0,0.0,0.0,0.0,0.0,0.0,0.0,0.0,0.0,0.0,0.0,0.0,0.0,0.0,0.0,0.0,0.0,0.0,0.0,0.0,0.0,0.0,0.0,0.0,0.0,0.0,0.0,0.0,0.0,0.0,0.0,0.0,0.0,0.0,0.0,0.0,0.0,0.0,0.0,0.0,0.0,0.0,0.0,0.0,0.0,0.0,0.0,0.0,0.0,0.0,0.0,0.0,0.0,0.0,0.0,0.0,0.0,0.0,0.0,0.0,0.0,0.0,0.0,0.0,0.0,0.0,0.0,0.0,0.0,0.0,0.0,0.0,0.0,0.0,0.0,0.0,0.0,0.0,0.0,0.0,0.0,0.0,0.0,0.0,0.0,0.0,0.0,0.0,0.0,0.0,0.0,0.0,0.0,0.0,0.0,0.0,0.0,0.0,0.0,0.0,0.0,0.0,0.0,0.0,0.0,0.0,0.0,0.0,0.0,0.0,0.0,0.0,0.0,0.0,0.0,0.0,0.0,0.0,0.0,0.0,0.0,0.0,0.0,0.0,0.0,0.0,0.0,0.0,0.0,0.0,0.0,0.0,0.0,0.0,0.0,0.0,0.0,0.0],[0.0,0.0,0.0,0.0,0.0,0.0,0.0,0.0,0.0,0.0,0.0,0.0,0.0,0.0,0.0,0.0,0.0,0.0,0.0,0.0,0.0,0.0,0.0,0.0,0.0,0.0,0.0,0.0,0.0,0.0,0.0,0.0,0.0,0.0,0.0,0.0,0.0,0.0,0.0,0.0,0.0,0.0,0.0,0.0,0.0,0.0,0.0,0.0,0.0,0.0,0.0,0.0,0.0,0.0,0.0,0.0,0.0,0.0,0.0,0.0,0.0,0.0,0.0,0.0,0.0,0.0,0.0,0.0,0.0,0.0,1.0,1.0,1.0,1.0,1.0,1.0,1.0,1.0,1.0,0.0,1.0,0.0,0.0,0.94,0.0,0.0,0.0,0.0,0.0,0.0,0.0,0.0,0.0,0.0,0.0,0.0,0.0,0.0,0.0,0.0,0.0,0.0,0.0,0.0,0.0,0.0,0.0,0.0,0.0,0.0,0.0,0.0,0.0,0.0,0.0,0.0,0.0,0.0,0.0,0.0,0.0,0.0,0.0,0.0,0.0,0.0,0.0,0.0,0.0,0.0,0.0,0.0,0.0,0.0,0.0,0.0,0.0,0.0,0.0,0.0,0.0,0.0,0.0,0.0,0.0,0.0,0.0,0.0,0.0,0.0,0.0,0.0,0.0,0.0,0.0,0.0,0.0,0.0,0.0,0.0,0.0,0.0,0.0,0.0,0.0,0.0,0.0,0.0,0.0,0.0,0.0,0.0,0.0,0.0,0.0,0.0,0.0,0.0,0.0,0.0,0.0,0.0,0.0,0.0,0.0,0.0,0.0,0.0,0.0,0.0,0.0,0.0,0.0,0.0,0.0,0.0,0.0,0.0,0.0,0.0,0.0,0.0,0.0,0.0,0.0,0.0,0.0,0.0,0.0,0.0,0.0,0.0,0.0,0.0,0.0,0.0,0.0,0.0,0.0,0.0,0.0,0.0,0.0,0.0,0.0,0.0,0.0,0.0,0.0,0.0,0.0,0.0,0.0,0.0,0.0,0.0,0.0,0.0,0.0,0.0,0.0,0.0,0.0,0.0,0.0,0.0,0.0,0.0],[0.0,0.0,0.0,0.0,0.0,0.0,0.0,0.0,0.0,0.0,0.0,0.0,0.0,0.0,0.0,0.0,0.0,0.0,0.0,0.0,0.0,0.0,0.0,0.0,0.0,0.0,0.0,0.0,0.0,0.0,0.0,0.0,0.0,0.0,0.0,0.0,0.0,0.0,0.0,0.0,0.0,0.0,0.0,0.0,0.0,0.0,0.0,0.0,0.0,0.0,0.0,0.0,0.0,0.0,0.0,0.0,0.0,0.0,0.0,0.0,0.0,0.0,0.0,0.0,0.0,0.0,0.0,0.0,0.0,0.0,0.0,1.0,1.0,1.0,1.0,1.0,1.0,1.0,1.0,1.0,1.0,0.0,0.0,0.0,0.0,0.0,0.0,0.0,0.0,0.0,0.0,0.0,0.0,0.0,0.0,0.0,0.0,0.0,0.0,0.0,0.0,0.0,0.0,0.0,0.0,0.0,0.0,0.0,0.0,0.0,0.0,0.0,0.0,0.0,0.0,0.0,0.0,0.0,0.0,0.0,0.0,0.0,0.0,0.0,0.0,0.0,0.0,0.0,0.0,0.0,0.0,0.0,0.0,0.0,0.0,0.0,0.0,0.0,0.0,0.0,0.0,0.0,0.0,0.0,0.0,0.0,0.0,0.0,0.0,0.0,0.0,1.0,1.0,1.0,1.0,1.0,0.0,0.0,0.0,0.0,0.0,0.0,0.0,0.0,0.0,0.0,0.0,0.0,0.0,0.0,0.0,0.0,0.0,0.0,0.0,0.0,0.0,0.0,0.0,0.0,0.0,0.0,0.0,0.0,0.0,0.0,0.0,0.0,0.0,0.0,0.0,0.0,0.0,0.0,0.0,0.0,0.0,0.0,0.0,0.0,0.0,0.0,0.0,0.0,0.0,0.0,0.0,0.0,0.0,0.0,0.0,0.0,0.0,0.0,0.0,0.0,0.0,0.0,0.0,0.0,0.0,0.0,0.0,0.0,0.0,0.0,0.0,0.0,0.0,0.0,0.0,0.0,0.0,0.0,0.0,0.0,0.0,0.0,0.0,0.0,0.0,0.0,0.0,0.0,0.0,0.0,0.0,0.0],[0.0,0.0,0.0,0.0,0.0,0.0,0.0,0.0,0.0,0.0,0.0,0.0,0.0,0.0,0.0,0.0,0.0,0.0,0.0,0.0,0.0,0.0,0.0,0.0,0.0,0.0,0.0,0.0,0.0,0.0,0.0,0.0,0.0,0.0,0.0,0.0,0.0,0.0,0.0,0.0,0.0,0.0,0.0,0.0,0.0,0.0,0.0,0.0,0.0,0.0,0.0,0.0,0.0,0.0,0.0,0.0,0.0,0.0,0.0,0.0,0.0,0.0,0.0,0.0,0.0,0.0,0.0,0.0,0.0,0.0,0.0,0.0,1.0,1.0,1.0,1.0,1.0,1.0,0.0,0.0,0.0,0.0,0.0,0.0,0.0,0.0,0.0,0.0,0.0,0.0,0.0,0.0,0.0,0.0,0.0,0.0,0.0,0.0,0.0,0.0,0.0,0.0,0.0,0.0,0.0,0.0,0.0,0.0,0.0,0.0,0.0,0.0,0.0,0.0,0.0,0.0,0.0,0.0,0.0,0.0,0.0,0.0,0.0,0.0,0.0,0.0,0.0,0.0,0.0,0.0,0.0,0.0,0.0,0.0,0.0,0.0,0.0,0.0,0.0,0.0,0.0,0.0,0.0,0.0,0.0,0.0,0.0,0.0,0.0,0.0,0.0,1.0,0.51,1.0,0.0,0.0,0.0,0.0,0.0,0.0,0.0,0.0,0.0,0.0,0.0,0.0,0.0,0.0,0.0,0.0,0.0,0.0,0.0,0.0,0.0,0.0,0.0,0.0,0.0,0.0,0.0,0.0,0.0,0.0,0.0,0.0,0.0,0.0,0.0,0.0,0.0,0.0,0.0,0.0,0.0,0.0,0.0,0.0,0.0,0.0,0.0,0.0,0.0,0.0,0.0,0.0,0.0,0.0,0.0,0.0,0.0,0.0,0.0,0.0,0.0,0.0,0.0,0.0,0.0,0.0,0.0,0.0,0.0,0.0,0.0,0.0,0.0,0.0,0.0,0.0,0.0,0.0,0.0,0.0,0.0,0.0,0.0,0.0,0.0,0.0,0.0,0.0,0.0,0.0,0.0,0.0,0.0,0.0],[0.0,0.0,0.0,0.0,0.0,0.0,0.0,0.0,0.0,0.0,0.0,0.0,0.0,0.0,0.0,0.0,0.0,0.0,0.0,0.0,0.0,0.0,0.0,0.0,0.0,0.0,0.0,0.0,0.0,0.0,0.0,0.0,0.0,0.0,0.0,0.0,0.0,0.0,0.0,0.0,0.0,0.0,0.0,0.0,0.0,0.0,0.0,0.0,0.0,0.0,0.0,0.0,0.0,0.0,0.0,0.0,0.0,0.0,0.0,0.0,0.0,0.0,0.0,0.0,0.0,0.0,0.0,0.0,0.0,0.0,0.0,0.0,0.0,1.0,1.0,1.0,1.0,1.0,1.0,0.0,0.0,0.0,0.0,0.0,0.0,0.0,0.0,0.0,0.0,0.0,0.0,0.0,0.0,0.0,0.0,0.0,0.0,0.0,0.0,0.0,0.0,0.0,0.0,0.0,0.0,0.0,0.0,0.0,0.0,0.0,0.0,0.0,0.0,0.0,0.0,0.0,0.0,0.0,0.0,0.0,0.0,0.0,0.0,0.0,0.0,0.0,0.0,0.0,0.0,0.0,0.0,0.0,0.0,0.0,0.0,0.0,0.0,0.0,0.0,0.0,0.0,0.0,0.0,0.0,0.0,0.0,0.0,0.0,0.0,0.0,0.0,0.0,0.0,0.0,0.2,0.0,0.0,0.0,0.0,0.0,0.0,0.0,0.0,0.0,0.0,0.0,0.0,0.0,0.0,0.0,0.0,0.0,0.0,0.0,0.0,0.0,0.0,0.0,0.0,0.0,0.0,0.0,0.0,0.0,0.0,0.0,0.0,0.0,0.0,0.0,0.0,0.0,0.0,0.0,0.0,0.0,0.0,0.0,0.0,0.0,0.0,0.0,0.0,0.0,0.0,0.0,0.0,0.0,0.0,0.0,0.0,0.0,0.0,0.0,0.0,0.0,0.0,0.0,0.0,0.0,0.0,0.0,0.0,0.0,0.0,0.0,0.0,0.0,0.0,0.0,0.0,0.0,0.0,0.0,0.0,0.0,0.0,0.0,0.0,0.0,0.0,0.0,0.0,0.0,0.0,0.0,0.0,0.0],[0.0,0.0,0.0,0.0,0.0,0.0,0.0,0.0,0.0,0.0,0.0,0.0,0.0,0.0,0.0,0.0,0.0,0.0,0.0,0.0,0.0,0.0,0.0,0.0,0.0,0.0,0.0,0.0,0.0,0.0,0.0,0.0,0.0,0.0,0.0,0.0,0.0,0.0,0.0,0.0,0.0,0.0,0.0,0.0,0.0,0.0,0.0,0.0,0.0,0.0,0.0,0.0,0.0,0.0,0.0,0.0,0.0,0.0,0.0,0.0,0.0,0.0,0.0,0.0,0.0,0.0,0.0,0.0,0.0,0.0,0.0,0.0,0.0,0.0,1.0,1.0,0.0,1.0,1.0,1.0,1.0,0.0,0.0,0.0,0.0,0.0,0.0,0.0,0.0,0.0,0.0,0.0,0.0,0.0,0.0,0.0,0.0,0.0,0.0,0.0,0.0,0.0,0.0,0.0,0.0,0.0,0.0,0.0,0.0,0.0,0.0,0.0,0.0,0.0,0.0,0.0,0.0,0.0,0.0,0.0,0.0,0.0,0.0,0.0,0.0,0.0,0.0,0.0,0.0,0.0,0.0,0.0,0.0,0.0,0.0,0.0,0.0,0.0,0.0,0.0,0.0,0.0,0.0,0.0,0.0,0.0,0.0,0.0,0.0,0.0,0.0,0.0,0.0,0.0,1.0,0.0,0.0,0.0,0.0,0.0,0.0,0.0,0.0,0.0,0.0,0.0,0.0,0.0,0.0,0.0,0.0,0.0,0.0,0.0,0.0,0.0,0.0,0.0,0.0,0.0,0.0,0.0,0.0,0.0,0.0,0.0,0.0,0.0,0.0,0.0,0.0,0.0,0.0,0.0,0.0,0.0,0.0,0.0,0.0,0.0,0.0,0.0,0.0,0.0,0.0,0.0,0.0,0.0,0.0,0.0,0.0,0.0,0.0,0.0,0.0,0.0,0.0,0.0,0.0,0.0,0.0,0.0,0.0,0.0,0.0,0.0,0.0,0.0,0.0,0.0,0.0,0.0,0.0,0.0,0.0,0.0,0.0,0.0,0.0,0.0,0.0,0.0,0.0,0.0,0.0,0.0,0.0,0.0],[0.0,0.0,0.0,0.0,0.0,0.0,0.0,0.0,0.0,0.0,0.0,0.0,0.0,0.0,0.0,0.0,0.0,0.0,0.0,0.0,0.0,0.0,0.0,0.0,0.0,0.0,0.0,0.0,0.0,0.0,0.0,0.0,0.0,0.0,0.0,0.0,0.0,0.0,0.0,0.0,0.0,0.0,0.0,0.0,0.0,0.0,0.0,0.0,0.0,0.0,0.0,0.0,0.0,0.0,0.0,0.0,0.0,0.0,0.0,0.0,0.0,0.0,0.0,0.0,0.0,0.0,0.0,0.0,0.0,0.0,0.0,0.0,0.0,0.0,0.0,1.0,0.0,0.0,1.0,1.0,1.0,1.0,0.02,0.0,0.0,0.0,0.0,0.0,0.0,0.0,0.0,0.0,0.0,0.0,0.0,0.0,0.0,0.0,0.0,0.0,0.0,0.0,0.0,0.0,0.0,0.0,0.0,0.0,0.0,0.0,0.0,0.0,0.0,0.0,0.0,0.0,0.0,0.0,0.0,0.0,0.0,0.0,0.0,0.0,0.0,0.0,0.0,0.0,0.0,0.0,0.0,0.0,0.0,0.0,0.0,0.0,0.0,0.0,0.0,0.0,0.0,0.0,0.0,0.0,0.0,0.0,0.0,0.0,0.0,0.0,0.0,0.0,0.02,0.0,1.0,1.0,0.0,0.0,0.0,0.0,0.0,0.0,0.0,0.0,0.0,0.0,0.0,0.0,0.0,0.0,0.0,0.0,0.0,0.0,0.0,0.0,0.0,0.0,0.0,0.0,0.0,0.0,0.0,0.0,0.0,0.0,0.0,0.0,0.0,0.0,0.0,0.0,0.0,0.0,0.0,0.0,0.0,0.0,0.0,0.0,0.0,0.0,0.0,0.0,0.0,0.0,0.0,0.0,0.0,0.0,0.0,0.0,0.0,0.0,0.0,0.0,0.0,0.0,0.0,0.0,0.0,0.0,0.0,0.0,0.0,0.0,0.0,0.0,0.0,0.0,0.0,0.0,0.0,0.0,0.0,0.0,0.0,0.0,0.0,0.0,0.0,0.0,0.0,0.0,0.0,0.0,0.0,0.0],[0.0,0.0,0.0,0.0,0.0,0.0,0.0,0.0,0.0,0.0,0.0,0.0,0.0,0.0,0.0,0.0,0.0,0.0,0.0,0.0,0.0,0.0,0.0,0.0,0.0,0.0,0.0,0.0,0.0,0.0,0.0,0.0,0.0,0.0,0.0,0.0,0.0,0.0,0.0,0.0,0.0,0.0,0.0,0.0,0.0,0.0,0.0,0.0,0.0,0.0,0.0,0.0,0.0,0.0,0.0,0.0,0.0,0.0,0.0,0.0,0.0,0.0,0.0,0.0,0.0,0.0,0.0,0.0,0.0,0.0,0.0,1.0,0.0,0.0,1.0,1.0,0.0,0.0,1.0,1.0,1.0,1.0,1.0,1.0,1.0,0.0,0.0,0.01,0.0,0.0,0.0,0.0,0.0,0.0,0.0,0.0,0.0,0.0,0.0,0.0,0.0,0.0,0.0,0.0,0.0,0.0,0.0,0.0,0.0,0.0,0.0,0.0,0.0,0.0,0.0,0.0,0.0,0.0,0.0,0.0,0.0,0.0,0.0,0.0,0.0,0.0,0.0,0.0,0.0,0.0,0.0,0.0,0.0,0.0,0.0,0.0,0.0,0.0,0.0,0.0,0.0,0.0,0.0,0.0,0.0,0.0,0.0,0.0,0.0,0.0,0.0,0.0,1.0,0.0,1.0,1.0,0.0,0.0,0.0,0.0,0.0,0.0,0.0,0.0,0.0,0.0,0.0,0.0,0.0,0.0,0.0,0.0,0.0,0.0,0.0,0.0,0.0,0.0,0.0,0.0,0.0,0.0,0.0,0.0,0.0,0.0,0.0,0.0,0.0,0.0,0.0,0.0,0.0,0.0,0.0,0.0,0.0,0.0,0.0,0.0,0.0,0.0,0.0,0.0,0.0,0.0,0.0,0.0,0.0,0.0,0.0,0.0,0.0,0.0,0.0,0.0,0.0,0.0,0.0,0.0,0.0,0.0,0.0,0.0,0.0,0.0,0.0,0.0,0.0,0.0,0.0,0.0,0.0,0.0,0.0,0.0,0.0,0.0,0.0,0.0,0.0,0.0,0.0,0.0,0.0,0.0,0.0,0.0],[0.0,0.0,0.0,0.0,0.0,0.0,0.0,0.0,0.0,0.0,0.0,0.0,0.0,0.0,0.0,0.0,0.0,0.0,0.0,0.0,0.0,0.0,0.0,0.0,0.0,0.0,0.0,0.0,0.0,0.0,0.0,0.0,0.0,0.0,0.0,0.0,0.0,0.0,0.0,0.0,0.0,0.0,0.0,0.0,0.0,0.0,0.0,0.0,0.0,0.0,0.0,0.0,0.0,0.0,0.0,0.0,0.0,0.0,0.0,0.0,0.0,0.0,0.0,0.0,0.0,0.0,0.0,0.0,0.0,0.0,0.0,0.0,0.0,0.0,0.0,0.0,0.0,0.0,0.0,1.0,1.0,1.0,1.0,1.0,1.0,0.93,0.0,0.0,0.0,0.0,0.0,0.0,0.0,0.0,0.0,0.0,0.0,0.0,0.0,0.0,0.0,0.0,0.0,0.0,0.0,0.0,0.0,0.0,0.0,0.0,0.0,0.0,0.0,0.0,0.0,0.0,0.0,0.0,0.0,0.0,0.0,0.0,0.0,0.0,0.0,0.0,0.0,0.0,0.0,0.0,0.0,0.0,0.0,0.0,0.0,0.0,0.0,0.0,0.0,0.0,0.0,0.0,0.0,0.0,0.0,0.0,0.0,0.0,0.0,0.0,0.0,0.0,0.0,0.0,0.09,1.0,0.0,0.0,1.0,0.0,0.0,0.0,0.0,0.0,0.0,0.0,0.0,0.0,0.0,0.0,0.0,0.0,0.0,0.0,0.0,0.0,0.0,0.0,0.0,0.0,0.0,0.0,0.0,0.0,0.0,0.0,0.0,0.0,0.0,0.0,0.0,0.0,0.0,0.0,0.0,0.0,0.0,0.0,0.0,0.0,0.0,0.0,0.0,0.0,0.0,0.0,0.0,0.0,0.0,0.0,0.0,0.0,0.0,0.0,0.0,0.0,0.0,0.0,0.0,0.0,0.0,0.0,0.0,0.0,0.0,0.0,0.0,0.0,0.0,0.0,0.0,0.0,0.0,0.0,0.0,0.0,0.0,0.0,0.0,0.0,0.0,0.0,0.0,0.0,0.0,0.0,0.0,0.0],[0.0,0.0,0.0,0.0,0.0,0.0,0.0,0.0,0.0,0.0,0.0,0.0,0.0,0.0,0.0,0.0,0.0,0.0,0.0,0.0,0.0,0.0,0.0,0.0,0.0,0.0,0.0,0.0,0.0,0.0,0.0,0.0,0.0,0.0,0.0,0.0,0.0,0.0,0.0,0.0,0.0,0.0,0.0,0.0,0.0,0.0,0.0,0.0,0.0,0.0,0.0,0.0,0.0,0.0,0.0,0.0,0.0,0.0,0.0,0.0,0.0,0.0,0.0,0.0,0.0,0.0,0.0,0.0,0.0,0.0,0.0,0.0,0.0,0.0,0.0,0.0,0.0,0.0,0.0,0.02,1.0,1.0,1.0,1.0,1.0,0.98,0.72,0.0,0.0,0.0,0.0,0.0,0.0,0.0,0.0,0.0,0.0,0.0,0.0,0.0,0.0,0.0,0.0,0.0,0.0,0.0,0.0,0.0,0.0,0.0,0.0,0.0,0.0,0.0,0.0,0.0,0.0,0.0,0.0,0.0,0.0,0.0,0.0,0.0,0.0,0.0,0.0,0.0,0.0,0.0,0.0,0.0,0.0,0.0,0.0,0.0,0.0,0.0,0.0,0.0,0.0,0.0,0.0,0.0,0.0,0.0,0.0,0.0,0.0,0.0,0.0,0.0,0.0,0.0,0.0,0.0,0.0,0.0,0.0,0.0,0.0,0.0,0.0,0.0,0.0,0.0,0.0,0.0,0.0,0.0,0.0,0.0,0.0,0.0,0.0,0.0,0.0,0.0,0.0,0.0,0.0,0.0,0.0,0.0,0.0,0.0,0.0,0.0,0.0,0.0,0.0,0.0,0.0,0.0,0.0,0.0,0.0,0.0,0.0,0.0,0.0,0.0,0.0,0.0,0.0,0.0,0.0,0.0,0.0,0.0,0.0,0.0,0.0,0.0,0.0,0.0,0.0,0.0,0.0,0.0,0.0,0.0,0.0,0.0,0.0,0.0,0.0,0.0,0.0,0.0,0.0,0.0,0.0,0.0,0.0,0.0,0.0,0.0,0.0,0.0,0.0,0.0,0.0,0.0,0.0,0.0,0.0,0.0],[0.0,0.0,0.0,0.0,0.0,0.0,0.0,0.0,0.0,0.0,0.0,0.0,0.0,0.0,0.0,0.0,0.0,0.0,0.0,0.0,0.0,0.0,0.0,0.0,0.0,0.0,0.0,0.0,0.0,0.0,0.0,0.0,0.0,0.0,0.0,0.0,0.0,0.0,0.0,0.0,0.0,0.0,0.0,0.0,0.0,0.0,0.0,0.0,0.0,0.0,0.0,0.0,0.0,0.0,0.0,0.0,0.0,0.0,0.0,0.0,0.0,0.0,0.0,0.0,0.0,0.0,0.0,0.02,0.0,0.0,0.0,1.0,0.0,0.0,0.94,0.0,0.0,0.0,0.0,0.0,1.0,1.0,1.0,1.0,1.0,1.0,1.0,1.0,0.01,0.0,0.63,0.0,0.0,0.0,0.0,0.0,0.0,0.0,0.0,0.0,0.0,0.0,0.0,0.0,0.0,0.0,0.0,0.0,0.0,0.0,0.0,0.0,0.0,0.0,0.0,0.0,0.0,0.0,0.0,0.0,0.0,0.0,0.0,0.0,0.0,0.0,0.0,0.0,0.0,0.0,0.0,0.0,0.0,0.0,0.0,0.0,0.0,0.0,0.0,0.0,0.0,0.0,0.0,0.0,0.0,0.0,0.0,0.0,0.0,0.0,0.0,0.0,0.0,0.0,0.0,0.0,0.0,0.0,0.0,0.0,0.0,0.0,0.0,0.0,0.0,0.0,0.0,0.0,0.0,0.0,0.0,0.0,0.0,0.0,0.0,0.0,0.0,0.0,0.0,0.0,0.0,0.0,0.0,0.0,0.0,0.0,0.0,0.0,0.0,0.0,0.0,0.0,0.0,0.0,0.0,0.0,0.0,0.0,0.0,0.0,0.0,0.0,0.0,0.0,0.0,0.0,0.0,0.0,0.0,0.0,0.0,0.0,0.0,0.0,0.0,0.0,0.0,0.0,0.0,0.0,0.0,0.0,0.0,0.0,0.0,0.0,0.0,0.0,0.0,0.0,0.0,0.0,0.0,0.0,0.0,0.0,0.0,0.0,0.0,0.0,0.0,0.0,0.0,0.0,0.0,0.0,0.0,0.0],[0.0,0.0,0.0,0.0,0.0,0.0,0.0,0.0,0.0,0.0,0.0,0.0,0.0,0.0,0.0,0.0,0.0,0.0,0.0,0.0,0.0,0.0,0.0,0.0,0.0,0.0,0.0,0.0,0.0,0.0,0.0,0.0,0.0,0.0,0.0,0.0,0.0,0.0,0.0,0.0,0.0,0.0,0.0,0.0,0.0,0.0,0.0,0.0,0.0,0.0,0.0,0.0,0.0,0.0,0.0,0.0,0.0,0.0,0.0,0.0,0.0,0.0,0.0,0.0,0.0,0.0,0.0,0.0,0.0,0.0,0.0,0.98,0.0,0.0,0.0,0.0,0.0,0.0,0.0,0.0,1.0,1.0,1.0,1.0,1.0,1.0,1.0,1.0,0.12,0.0,1.0,1.0,0.0,0.0,0.0,0.0,0.0,0.0,0.0,0.0,0.0,0.0,0.0,0.0,0.0,0.0,0.0,0.0,0.0,0.0,0.0,0.0,0.0,0.0,0.0,0.0,0.0,0.0,0.0,0.0,0.0,0.0,0.0,0.0,0.0,0.0,0.0,0.0,0.0,0.0,0.0,0.0,0.0,0.0,0.0,0.02,0.96,0.0,0.0,0.0,0.0,0.0,0.0,0.0,0.0,0.0,0.0,0.0,0.0,0.0,0.0,0.0,1.0,0.0,0.0,1.0,0.0,0.0,1.0,0.0,0.0,0.0,0.0,0.0,0.0,0.0,0.0,0.0,0.0,0.0,0.0,0.0,0.0,0.0,0.0,0.0,0.0,0.0,0.0,0.0,0.0,0.0,0.0,0.0,0.0,0.0,0.0,0.0,0.0,0.0,0.0,0.0,0.0,0.0,0.0,0.0,0.0,0.0,0.0,0.0,0.0,0.0,0.0,0.0,0.0,0.0,0.0,0.0,0.0,0.0,0.0,0.0,0.0,0.0,0.0,0.0,0.0,0.0,0.0,0.0,0.0,0.0,0.0,0.0,0.0,0.0,0.0,0.0,0.0,0.0,0.0,0.0,0.0,0.0,0.0,0.0,0.0,0.0,0.0,0.0,0.0,0.0,0.0,0.0,0.0,0.0,0.0,0.0],[0.0,0.0,0.0,0.0,0.0,0.0,0.0,0.0,0.0,0.0,0.0,0.0,0.0,0.0,0.0,0.0,0.0,0.0,0.0,0.0,0.0,0.0,0.0,0.0,0.0,0.0,0.0,0.0,0.0,0.0,0.0,0.0,0.0,0.0,0.0,0.0,0.0,0.0,0.0,0.0,0.0,0.0,0.0,0.0,0.0,0.0,0.0,0.0,0.0,0.0,0.0,0.0,0.0,0.0,0.0,0.0,0.0,0.0,0.0,0.0,0.0,0.0,0.0,0.0,0.0,0.0,0.0,0.0,0.0,0.0,0.0,0.0,0.0,0.0,0.0,0.0,0.0,0.0,0.0,0.0,0.0,0.93,0.98,1.0,1.0,1.0,1.0,0.93,0.22,0.0,0.0,0.08,0.0,0.0,0.0,0.0,0.0,0.0,0.0,0.0,0.0,0.0,0.0,0.0,0.0,0.0,0.0,0.0,0.0,0.0,0.0,0.0,0.0,0.0,0.0,0.0,0.0,0.0,0.0,0.0,0.0,0.0,0.0,0.0,0.0,0.0,0.0,0.0,0.0,0.0,0.0,0.0,0.01,0.53,0.17,0.74,0.94,0.0,0.0,0.0,0.0,0.0,0.0,0.0,0.0,0.0,0.0,0.0,0.0,0.0,0.0,0.0,0.0,0.0,0.0,0.0,0.0,0.0,0.04,0.0,0.0,0.0,0.0,0.0,0.0,0.0,0.0,0.0,0.0,0.0,0.0,0.0,0.0,0.0,0.0,0.0,0.0,0.0,0.0,0.0,0.0,0.0,0.0,0.0,0.0,0.0,0.0,0.0,0.0,0.0,0.0,0.0,0.0,0.0,0.0,0.0,0.0,0.0,0.0,0.0,0.0,0.0,0.0,0.0,0.0,0.0,0.0,0.0,0.0,0.0,0.0,0.0,0.0,0.0,0.0,0.0,0.0,0.0,0.0,0.0,0.0,0.0,0.0,0.0,0.0,0.0,0.0,0.0,0.0,0.0,0.0,0.0,0.0,0.0,0.0,0.0,0.0,0.0,0.0,0.0,0.0,0.0,0.0,0.0,0.0,0.0,0.0,0.0],[0.0,0.0,0.0,0.0,0.0,0.0,0.0,0.0,0.0,0.0,0.0,0.0,0.0,0.0,0.0,0.0,0.0,0.0,0.0,0.0,0.0,0.0,0.0,0.0,0.0,0.0,0.0,0.0,0.0,0.0,0.0,0.0,0.0,0.0,0.0,0.0,0.0,0.0,0.0,0.0,0.0,0.0,0.0,0.0,0.0,0.0,0.0,0.0,0.0,0.0,0.0,0.0,0.0,0.0,0.0,0.0,0.0,0.0,0.0,0.0,0.0,0.0,0.0,0.0,0.02,0.0,0.0,0.04,0.0,0.0,0.0,0.01,0.0,0.0,0.0,0.0,0.0,0.0,0.0,0.0,0.0,0.0,0.72,1.0,1.0,1.0,1.0,1.0,0.53,0.0,0.0,0.0,0.0,0.0,0.0,0.0,0.0,0.0,0.0,0.0,0.0,0.0,0.0,0.0,0.0,0.0,0.0,0.0,0.0,0.0,0.0,0.0,0.0,0.0,0.0,0.0,0.0,0.0,0.0,0.0,0.0,0.0,0.0,0.0,0.0,0.0,0.0,0.0,0.0,0.0,0.0,0.01,0.02,0.72,0.42,0.2,0.03,0.0,0.0,0.0,0.0,0.0,0.0,0.0,0.0,0.0,0.0,0.0,0.0,0.0,0.0,0.0,0.0,0.0,0.0,0.0,0.0,0.0,0.0,0.0,0.0,0.0,0.0,0.0,0.0,0.0,0.0,0.0,0.0,0.0,0.0,0.0,0.0,0.0,0.0,0.0,0.0,0.0,0.0,0.0,0.0,0.0,0.0,0.0,0.0,0.0,0.0,0.0,0.0,0.0,0.0,0.0,0.0,0.0,0.0,0.0,0.0,0.0,0.0,0.0,0.0,0.0,0.0,0.0,0.0,0.0,0.0,0.0,0.0,0.0,0.0,0.0,0.0,0.0,0.0,0.0,0.0,0.0,0.0,0.0,0.0,0.0,0.0,0.0,0.0,0.0,0.0,0.0,0.0,0.0,0.0,0.0,0.0,0.0,0.0,0.0,0.0,0.0,0.0,0.0,0.0,0.0,0.0,0.0,0.0,0.0,0.0,0.0],[0.0,0.0,0.0,0.0,0.0,0.0,0.0,0.0,0.0,0.0,0.0,0.0,0.0,0.0,0.0,0.0,0.0,0.0,0.0,0.0,0.0,0.0,0.0,0.0,0.0,0.0,0.0,0.0,0.0,0.0,0.0,0.0,0.0,0.0,0.0,0.0,0.0,0.0,0.0,0.0,0.0,0.0,0.0,0.0,0.0,0.0,0.0,0.0,0.0,0.0,0.0,0.0,0.0,0.0,0.0,0.0,0.0,0.0,0.0,0.0,0.0,0.0,0.0,0.0,0.14,0.0,0.0,0.42,0.94,0.0,0.0,0.98,0.0,0.0,0.0,0.0,0.0,0.0,0.0,0.0,0.01,0.0,0.0,1.0,1.0,0.93,1.0,1.0,1.0,1.0,1.0,0.88,0.0,0.0,0.0,0.0,0.0,0.0,0.0,0.0,0.0,0.0,0.0,0.0,0.0,0.0,0.0,0.0,0.0,0.0,0.0,0.0,0.0,0.0,0.0,0.0,0.0,0.0,0.0,0.0,0.0,0.0,0.0,0.0,0.0,0.0,0.0,0.0,0.0,0.0,0.0,0.0,0.0,0.03,0.09,0.07,0.14,0.0,0.0,0.0,0.0,0.0,0.0,0.0,0.0,0.0,0.0,0.0,0.0,0.0,0.0,0.0,0.0,0.0,0.0,0.0,0.0,0.0,0.0,0.0,0.0,0.0,0.0,0.0,0.0,0.0,0.0,0.0,0.0,0.0,0.0,0.0,0.0,0.0,0.0,0.0,0.0,0.0,0.0,0.0,0.0,0.0,0.0,0.0,0.0,0.0,0.0,0.0,0.0,0.0,0.0,0.0,0.0,0.0,0.0,0.0,0.0,0.0,0.0,0.0,0.0,0.0,0.0,0.0,0.0,0.0,0.0,0.0,0.0,0.0,0.0,0.0,0.0,0.0,0.0,0.0,0.0,0.0,0.0,0.0,0.0,0.0,0.0,0.0,0.0,0.0,0.0,0.0,0.0,0.0,0.0,0.0,0.0,0.0,0.0,0.0,0.0,0.0,0.0,0.0,0.0,0.0,0.0,0.0,0.0,0.0,0.0,0.0],[0.0,0.0,0.01,0.0,0.0,0.0,0.0,0.0,0.0,0.0,0.0,0.01,0.0,0.0,0.0,0.0,0.0,0.0,0.0,0.0,0.0,0.0,0.0,0.0,0.0,0.0,0.0,0.0,0.0,0.0,0.0,0.01,0.01,0.0,0.0,0.0,0.0,0.0,0.0,0.0,0.0,0.0,0.0,0.0,0.0,0.0,0.0,0.0,0.0,0.0,0.0,0.0,0.0,0.0,0.0,0.0,0.0,0.0,0.0,0.0,0.0,0.0,0.0,0.0,0.03,0.0,0.0,0.02,0.02,0.0,0.0,0.01,0.0,0.0,0.0,0.0,0.0,0.0,0.0,0.0,0.0,0.0,0.0,0.01,0.12,0.22,0.53,1.0,1.0,1.0,0.96,0.3,0.21,0.15,0.0,0.0,0.0,0.0,0.0,0.0,0.0,0.0,0.0,0.0,0.0,0.0,0.0,0.0,0.0,0.0,0.0,0.0,0.0,0.0,0.0,0.0,0.0,0.0,0.0,0.0,0.0,0.0,0.0,0.0,0.0,0.0,0.0,0.0,0.0,0.0,0.0,0.0,0.0,0.16,0.82,0.92,0.97,0.99,0.0,0.02,0.0,0.0,0.0,0.0,0.0,0.0,0.0,0.0,0.0,0.0,0.0,0.0,0.0,0.0,0.0,0.0,0.0,0.0,0.0,0.0,0.0,0.0,0.0,0.0,0.0,0.0,0.0,0.0,0.0,0.0,0.0,0.0,0.0,0.0,0.0,0.0,0.0,0.0,0.0,0.0,0.0,0.0,0.0,0.0,0.0,0.0,0.0,0.0,0.0,0.0,0.0,0.0,0.0,0.0,0.0,0.0,0.0,0.0,0.0,0.0,0.0,0.0,0.0,0.0,0.0,0.0,0.0,0.0,0.0,0.0,0.0,0.0,0.0,0.0,0.0,0.0,0.0,0.0,0.0,0.0,0.0,0.0,0.0,0.0,0.0,0.0,0.0,0.0,0.0,0.0,0.0,0.0,0.0,0.0,0.0,0.0,0.0,0.0,0.0,0.0,0.0,0.0,0.0,0.0,0.0,0.0,0.0,0.0],[0.0,0.01,0.03,0.0,0.0,0.0,0.0,0.0,0.0,0.0,0.0,0.01,0.0,0.0,0.0,0.0,0.0,0.0,0.0,0.0,0.0,0.0,0.0,0.0,0.0,0.0,0.0,0.0,0.0,0.0,0.0,0.0,0.0,0.0,0.0,0.0,0.0,0.0,0.0,0.0,0.0,0.0,0.0,0.0,0.0,0.0,0.0,0.0,0.0,0.0,0.0,0.0,0.0,0.0,0.0,0.0,0.0,0.0,0.0,0.0,0.0,0.0,0.0,0.0,0.01,0.0,0.0,0.0,0.39,0.0,0.0,0.0,0.0,0.0,0.0,0.0,0.0,0.0,0.0,0.0,0.0,0.0,0.0,0.0,0.0,0.0,0.0,1.0,1.0,1.0,1.0,1.0,0.99,0.0,0.0,0.0,0.0,0.0,0.0,0.0,0.0,0.0,0.0,0.0,0.0,0.0,0.0,0.0,0.0,0.0,0.0,0.0,0.0,0.0,0.0,0.0,0.0,0.0,0.0,0.0,0.0,0.0,0.0,0.0,0.0,0.0,0.0,0.0,0.0,0.0,0.0,0.0,0.0,0.01,0.03,0.05,0.84,0.94,0.0,0.72,0.0,0.0,0.0,0.0,0.9,0.0,0.0,0.0,0.06,0.0,0.0,0.0,0.0,0.0,0.0,0.0,0.0,0.0,0.0,0.0,0.0,0.0,0.0,0.0,0.0,0.0,0.0,0.0,0.0,0.0,0.0,0.0,0.0,0.0,0.0,0.0,0.0,0.0,0.0,0.0,0.0,0.0,0.0,0.0,0.0,0.0,0.0,0.0,0.0,0.0,0.0,0.0,0.0,0.0,0.0,0.0,0.0,0.0,0.0,0.0,0.0,0.0,0.0,0.0,0.0,0.0,0.0,0.0,0.0,0.0,0.0,0.0,0.0,0.0,0.0,0.0,0.0,0.0,0.0,0.0,0.0,0.0,0.0,0.0,0.0,0.0,0.0,0.0,0.0,0.0,0.0,0.0,0.0,0.0,0.0,0.0,0.0,0.0,0.0,0.0,0.0,0.0,0.0,0.0,0.0,0.0,0.0,0.0],[0.0,0.0,0.0,0.0,0.0,0.0,0.0,0.0,0.0,0.0,0.0,0.0,0.0,0.0,0.0,0.0,0.0,0.0,0.0,0.0,0.0,0.0,0.0,0.0,0.0,0.0,0.0,0.0,0.0,0.0,0.0,0.0,0.0,0.0,0.0,0.0,0.0,0.0,0.0,0.0,0.0,0.0,0.0,0.0,0.0,0.0,0.0,0.0,0.0,0.0,0.0,0.0,0.0,0.0,0.0,0.0,0.0,0.0,0.0,0.0,0.0,0.0,0.0,0.0,0.01,0.0,0.0,0.02,1.0,0.0,0.0,1.0,0.99,0.0,0.0,0.0,0.0,0.0,0.0,0.0,0.0,0.0,0.0,0.63,1.0,0.0,0.0,1.0,0.96,1.0,1.0,1.0,0.0,0.0,0.0,0.0,0.0,0.0,0.0,0.0,0.0,0.0,0.0,0.0,0.0,0.0,0.0,0.0,0.0,0.0,0.0,0.0,0.0,0.0,0.0,0.0,0.0,0.0,0.0,0.0,0.0,0.0,0.0,0.0,0.0,0.0,0.0,0.0,0.0,0.0,0.0,0.0,0.0,0.0,0.0,0.01,0.02,0.0,0.0,0.0,0.0,0.0,0.0,0.0,0.0,0.0,0.0,0.0,1.0,0.0,0.0,0.98,0.99,0.0,0.0,0.0,0.0,0.0,0.0,0.0,0.0,0.0,0.0,0.0,0.0,0.0,0.0,0.0,0.0,0.0,0.0,0.0,0.0,0.0,0.0,0.0,0.0,0.0,0.0,0.0,0.0,0.0,0.0,0.0,0.0,0.0,0.0,0.0,0.0,0.0,0.0,0.0,0.0,0.0,0.0,0.0,0.0,0.0,0.0,0.0,0.0,0.0,0.0,0.0,0.0,0.0,0.0,0.0,0.0,0.0,0.0,0.0,0.0,0.0,0.0,0.0,0.0,0.0,0.0,0.0,0.0,0.0,0.0,0.0,0.0,0.0,0.0,0.0,0.0,0.0,0.0,0.0,0.0,0.0,0.0,0.0,0.0,0.0,0.0,0.0,0.0,0.0,0.0,0.0,0.0,0.0,0.0,0.0],[0.0,0.0,0.0,0.0,0.0,0.0,0.0,0.0,0.0,0.0,0.0,0.0,0.0,0.0,0.0,0.0,0.0,0.0,0.0,0.0,0.0,0.0,0.0,0.0,0.0,0.0,0.0,0.0,0.0,0.0,0.0,0.0,0.0,0.0,0.0,0.0,0.0,0.0,0.0,0.0,0.0,0.0,0.0,0.0,0.0,0.0,0.0,0.0,0.0,0.0,0.0,0.0,0.0,0.0,0.0,0.0,0.0,0.0,0.0,0.0,0.0,0.0,0.0,0.0,0.0,0.0,0.0,0.0,0.0,0.0,0.0,0.0,0.0,0.0,0.0,0.0,0.0,0.0,0.0,0.0,0.0,0.0,0.0,0.0,1.0,0.08,0.0,0.88,0.3,1.0,1.0,1.0,1.0,0.79,0.0,0.0,0.0,0.0,0.0,0.0,0.0,0.0,0.0,0.0,0.0,0.0,0.0,0.0,0.0,0.0,0.0,0.0,0.0,0.0,0.0,0.0,0.0,0.0,0.0,0.0,0.0,0.0,0.0,0.0,0.0,0.0,0.0,0.0,0.0,0.0,0.0,0.0,0.0,0.0,0.0,0.01,1.0,0.0,0.0,0.0,0.0,0.0,0.0,0.0,0.0,0.0,0.0,0.0,1.0,0.0,0.0,0.05,1.0,0.0,0.0,1.0,0.0,0.0,1.0,0.0,0.0,0.0,0.0,0.0,0.0,0.0,0.0,0.0,0.0,0.0,0.46,0.0,0.0,0.0,0.0,0.0,0.0,0.0,0.0,0.0,0.0,0.0,0.0,0.0,0.0,0.0,0.0,0.0,0.0,0.0,0.0,0.0,0.0,0.0,0.0,0.0,0.0,0.0,0.0,0.0,0.0,0.0,0.0,0.0,0.0,0.0,0.0,0.0,0.0,0.0,0.0,0.0,0.0,0.0,0.0,0.0,0.0,0.0,0.0,0.0,0.0,0.0,0.0,0.0,0.0,0.0,0.0,0.0,0.0,0.0,0.0,0.0,0.0,0.0,0.0,0.0,0.0,0.0,0.0,0.0,0.0,0.0,0.0,0.0,0.0,0.0,0.0,0.0],[0.0,0.0,0.0,0.0,0.0,0.0,0.0,0.0,0.0,0.0,0.0,0.0,0.0,0.0,0.0,0.0,0.0,0.0,0.0,0.0,0.0,0.0,0.0,0.0,0.0,0.0,0.0,0.0,0.0,0.0,0.0,0.0,0.0,0.0,0.0,0.0,0.0,0.0,0.0,0.0,0.0,0.0,0.0,0.0,0.0,0.0,0.0,0.0,0.0,0.0,0.0,0.0,0.0,0.0,0.0,0.0,0.0,0.0,0.0,0.0,0.0,0.0,0.0,0.0,0.0,0.0,0.0,0.0,0.0,0.0,0.0,0.0,0.0,0.0,0.0,0.0,0.0,0.0,0.0,0.0,0.0,0.0,0.0,0.0,0.0,0.0,0.0,0.0,0.21,0.99,0.0,1.0,1.0,1.0,1.0,1.0,0.0,0.0,0.0,0.0,0.0,0.0,0.0,0.0,0.0,0.0,0.0,0.0,0.0,0.0,0.0,0.0,0.0,0.0,0.0,0.0,0.0,0.0,0.0,0.0,0.0,0.0,0.0,0.0,0.0,0.0,0.0,0.0,0.0,0.0,0.0,0.0,0.0,0.0,0.0,0.01,1.0,1.0,1.0,1.0,0.0,0.0,0.0,0.0,1.0,1.0,0.0,0.0,1.0,0.0,0.0,0.0,0.0,0.0,0.0,0.0,0.0,0.0,0.0,0.0,1.0,0.0,0.0,0.0,0.0,0.0,0.0,0.0,0.0,0.0,0.0,0.0,0.0,0.0,0.0,0.0,0.0,0.0,0.0,0.0,0.0,0.0,0.0,0.0,0.0,0.0,0.0,0.0,0.0,0.0,0.0,0.0,0.0,0.0,0.0,0.0,0.0,0.0,0.0,0.0,0.0,0.0,0.0,0.0,0.0,0.0,0.0,0.0,0.0,0.0,0.0,0.0,0.0,0.0,0.0,0.0,0.0,0.0,0.0,0.0,0.0,0.0,0.0,0.0,0.0,0.0,0.0,0.0,0.0,0.0,0.0,0.0,0.0,0.0,0.0,0.0,0.0,0.0,0.0,0.0,0.0,0.0,0.0,0.0,0.0,0.0,0.0,0.0],[0.0,0.0,0.0,0.0,0.0,0.0,0.0,0.0,0.0,0.0,0.0,0.0,0.0,0.0,0.0,0.0,0.0,0.0,0.0,0.0,0.0,0.0,0.0,0.0,0.0,0.0,0.0,0.0,0.0,0.0,0.0,0.0,0.0,0.0,0.0,0.0,0.0,0.0,0.0,0.0,0.0,0.0,0.0,0.0,0.0,0.0,0.0,0.0,0.0,0.0,0.0,0.0,0.0,0.0,0.0,0.0,0.0,0.0,0.0,0.0,0.0,0.0,0.0,0.0,0.0,0.0,0.0,0.0,0.0,0.0,0.0,0.0,0.0,0.0,0.0,0.0,0.0,0.0,0.0,0.0,0.0,0.0,0.0,0.0,0.0,0.0,0.0,0.0,0.15,0.0,0.0,0.79,1.0,1.0,1.0,0.0,0.0,0.0,0.0,0.0,0.0,0.0,0.0,0.0,0.0,0.0,0.0,0.0,0.0,0.0,0.0,0.0,0.0,0.0,0.0,0.0,0.0,0.0,0.0,0.0,0.0,0.0,0.0,0.0,0.0,0.0,0.0,0.0,0.0,0.0,0.0,0.0,0.01,0.0,0.12,0.86,1.0,1.0,1.0,0.0,0.0,0.0,0.0,0.0,0.0,0.0,0.0,0.0,0.0,0.0,0.0,0.0,0.0,0.0,0.0,0.0,0.0,0.0,0.02,1.0,1.0,1.0,0.0,0.0,0.0,0.0,0.0,0.0,0.0,0.0,0.0,0.0,0.0,0.0,0.0,0.0,0.0,0.0,0.0,0.0,0.0,0.0,0.0,0.0,0.0,0.0,0.0,0.0,0.0,0.0,0.0,0.0,0.0,0.0,0.0,0.0,0.0,0.0,0.0,0.0,0.0,0.0,0.0,0.0,0.0,0.0,0.0,0.0,0.0,0.0,0.0,0.0,0.0,0.0,0.0,0.0,0.0,0.0,0.0,0.0,0.0,0.0,0.0,0.0,0.0,0.0,0.0,0.0,0.0,0.0,0.0,0.0,0.0,0.0,0.0,0.0,0.0,0.0,0.0,0.0,0.0,0.0,0.0,0.0,0.0,0.0,0.0,0.0],[0.0,0.0,0.0,0.0,0.0,0.0,0.0,0.0,0.0,0.0,0.0,0.0,0.0,0.0,0.0,0.0,0.0,0.0,0.0,0.0,0.0,0.0,0.0,0.0,0.0,0.0,0.0,0.0,0.0,0.0,0.0,0.0,0.0,0.0,0.0,0.0,0.0,0.0,0.0,0.0,0.0,0.0,0.0,0.0,0.0,0.0,0.0,0.0,0.0,0.0,0.0,0.0,0.0,0.0,0.0,0.0,0.0,0.0,0.0,0.0,0.0,0.0,0.0,0.0,0.0,0.0,0.0,0.0,0.0,0.0,0.0,0.0,0.0,0.0,0.0,0.0,0.0,0.0,0.0,0.0,0.0,0.0,0.0,0.0,0.0,0.0,0.0,0.0,0.0,0.0,0.0,0.0,1.0,1.0,1.0,1.0,1.0,0.0,0.0,0.0,0.0,0.0,0.0,0.0,0.0,0.0,0.0,0.0,0.0,0.0,0.0,0.0,0.0,0.0,0.0,0.0,0.0,0.0,0.0,0.0,0.0,0.0,0.0,0.0,0.0,0.0,0.0,0.0,0.0,0.0,0.0,0.0,0.0,0.0,0.01,0.0,0.05,0.07,1.0,1.0,0.0,0.0,0.0,0.0,0.0,1.0,0.0,0.0,0.0,0.0,0.0,0.0,0.0,0.0,0.0,0.0,0.0,0.0,0.0,0.08,1.0,1.0,1.0,0.0,0.0,0.0,0.0,0.0,0.0,0.0,0.0,0.0,0.0,0.0,0.0,0.0,0.0,0.0,0.0,0.0,0.0,0.0,0.0,0.0,0.0,0.0,0.0,0.0,0.0,0.0,0.0,0.0,0.0,0.0,0.0,0.0,0.0,0.0,0.0,0.0,0.0,0.0,0.0,0.0,0.0,0.0,0.0,0.0,0.0,0.0,0.0,0.0,0.0,0.0,0.0,0.0,0.0,0.0,0.0,0.0,0.0,0.0,0.0,0.0,0.0,0.0,0.0,0.0,0.0,0.0,0.0,0.0,0.0,0.0,0.0,0.0,0.0,0.0,0.0,0.0,0.0,0.0,0.0,0.0,0.0,0.0,0.0,0.0],[0.0,0.0,0.0,0.0,0.0,0.0,0.0,0.0,0.0,0.0,0.0,0.0,0.0,0.0,0.0,0.0,0.0,0.0,0.0,0.0,0.0,0.0,0.0,0.0,0.0,0.0,0.0,0.0,0.0,0.0,0.0,0.0,0.0,0.0,0.0,0.0,0.0,0.0,0.0,0.0,0.0,0.0,0.0,0.0,0.0,0.0,0.0,0.0,0.0,0.0,0.0,0.0,0.0,0.0,0.0,0.0,0.0,0.0,0.0,0.0,0.0,0.0,0.0,0.0,0.0,0.0,0.0,0.0,0.0,0.0,0.0,0.0,0.0,0.0,0.0,0.0,0.0,0.0,0.0,0.0,0.0,0.0,0.0,0.0,0.0,0.0,0.0,0.0,0.0,0.0,0.0,0.0,1.0,0.0,1.0,1.0,1.0,1.0,0.0,0.0,0.0,0.0,0.0,0.0,0.0,0.0,0.0,0.0,0.0,0.0,0.0,0.0,0.0,0.0,0.0,0.0,0.0,0.0,0.0,0.0,0.0,0.0,0.0,0.0,0.0,0.0,0.0,0.0,0.0,0.0,0.0,0.0,0.0,0.0,0.0,0.0,0.0,0.0,1.0,1.0,0.95,0.19,1.0,0.0,0.0,1.0,0.0,0.0,0.0,0.0,0.0,0.0,0.0,0.0,0.0,0.0,0.0,0.0,0.0,0.0,0.01,1.0,1.0,1.0,0.0,0.0,0.0,0.0,0.0,0.0,0.0,0.0,0.0,0.0,0.0,0.0,0.0,0.0,0.0,0.0,0.0,0.0,0.0,0.0,0.0,0.0,0.0,0.0,0.0,0.0,0.0,0.0,0.0,0.0,0.0,0.0,0.0,0.0,0.0,0.0,0.0,0.0,0.0,0.0,0.0,0.0,0.0,0.0,0.0,0.0,0.0,0.0,0.0,0.0,0.0,0.0,0.0,0.0,0.0,0.0,0.0,0.0,0.0,0.0,0.0,0.0,0.0,0.0,0.0,0.0,0.0,0.0,0.0,0.0,0.0,0.0,0.0,0.0,0.0,0.0,0.0,0.0,0.0,0.0,0.0,0.0,0.0,0.0],[0.0,0.0,0.0,0.0,0.0,0.0,0.0,0.0,0.0,0.0,0.0,0.0,0.0,0.0,0.0,0.0,0.0,0.0,0.0,0.0,0.0,0.0,0.0,0.0,0.0,0.0,0.0,0.0,0.0,0.0,0.0,0.0,0.0,0.0,0.0,0.0,0.0,0.0,0.0,0.0,0.0,0.0,0.0,0.0,0.0,0.0,0.0,0.0,0.0,0.0,0.0,0.0,0.0,0.0,0.0,0.0,0.0,0.0,0.0,0.0,0.0,0.0,0.0,0.0,0.0,0.0,0.0,0.0,0.0,0.0,0.0,0.0,0.0,0.0,0.0,0.0,0.0,0.0,0.0,0.0,0.0,0.0,0.0,0.0,0.0,0.0,0.0,0.0,0.0,0.0,0.0,0.0,0.0,0.0,1.0,1.0,1.0,1.0,0.99,0.0,0.0,0.0,0.0,0.0,0.0,0.0,0.0,0.0,0.0,0.0,0.0,0.0,0.0,0.0,0.0,0.0,0.0,0.0,0.0,0.0,0.0,0.0,0.0,0.0,0.0,0.0,0.0,0.0,0.0,0.0,0.0,0.0,0.0,0.0,0.0,0.0,0.0,0.0,1.0,1.0,1.0,0.0,0.0,0.0,0.0,0.0,0.0,0.0,0.0,0.0,0.0,0.0,0.0,0.0,0.0,0.0,0.0,0.0,0.0,0.0,0.0,0.0,0.0,0.57,0.0,0.0,0.0,0.0,0.0,0.0,0.0,0.0,0.0,0.0,0.0,0.0,0.0,0.0,0.0,0.0,0.0,0.0,0.0,0.0,0.0,0.0,0.0,0.0,0.0,0.0,0.0,0.0,0.0,0.0,0.0,0.0,0.0,0.0,0.0,0.0,0.0,0.0,0.0,0.0,0.0,0.0,0.0,0.0,0.0,0.0,0.0,0.0,0.0,0.0,0.0,0.0,0.0,0.0,0.0,0.0,0.0,0.0,0.0,0.0,0.0,0.0,0.0,0.0,0.0,0.0,0.0,0.0,0.0,0.0,0.0,0.0,0.0,0.0,0.0,0.0,0.0,0.0,0.0,0.0,0.0,0.0,0.0,0.0],[0.0,0.0,0.0,0.0,0.0,0.0,0.0,0.0,0.0,0.0,0.0,0.0,0.0,0.0,0.0,0.0,0.0,0.0,0.0,0.0,0.0,0.0,0.0,0.0,0.0,0.0,0.0,0.0,0.0,0.0,0.0,0.0,0.0,0.0,0.0,0.0,0.0,0.0,0.0,0.0,0.0,0.0,0.0,0.0,0.0,0.0,0.0,0.0,0.0,0.0,0.0,0.0,0.0,0.0,0.0,0.0,0.0,0.0,0.0,0.0,0.0,0.0,0.0,0.0,0.0,0.0,0.0,0.0,0.0,0.0,0.0,0.0,0.0,0.0,0.0,0.0,0.0,0.0,0.0,0.0,0.0,0.0,0.0,0.0,0.0,0.0,0.0,0.0,0.0,0.0,0.0,0.0,0.0,0.0,0.0,1.0,1.0,1.0,1.0,0.99,0.02,0.0,0.0,0.0,0.0,0.0,0.0,0.0,0.0,0.0,0.0,0.0,0.0,0.0,0.0,0.0,0.0,0.0,0.0,0.0,0.0,0.0,0.0,0.0,0.0,0.0,0.0,0.0,0.0,0.0,0.0,0.0,0.0,0.0,0.0,0.0,0.0,0.0,0.0,0.0,0.99,0.01,0.01,0.0,0.0,0.0,0.0,0.0,0.0,0.0,0.0,0.0,0.0,0.0,0.0,0.0,0.0,0.0,0.0,0.0,0.0,0.0,0.0,0.99,0.0,0.0,0.0,0.0,0.0,0.0,0.0,0.0,0.0,0.0,0.0,0.0,0.0,0.0,0.0,0.0,0.0,0.0,0.0,0.0,0.0,0.0,0.0,0.0,0.0,0.0,0.0,0.0,0.0,0.0,0.0,0.0,0.0,0.0,0.0,0.0,0.0,0.0,0.0,0.0,0.0,0.0,0.0,0.0,0.0,0.0,0.0,0.0,0.0,0.0,0.0,0.0,0.0,0.0,0.0,0.0,0.0,0.0,0.0,0.0,0.0,0.0,0.0,0.0,0.0,0.0,0.0,0.0,0.0,0.0,0.0,0.0,0.0,0.0,0.0,0.0,0.0,0.0,0.0,0.0,0.0,0.0,0.0,0.0],[0.0,0.0,0.0,0.0,0.0,0.0,0.0,0.0,0.0,0.0,0.0,0.0,0.0,0.0,0.0,0.0,0.01,0.0,0.0,0.01,0.0,0.0,0.0,0.0,0.0,0.0,0.0,0.0,0.0,0.0,0.0,0.0,0.0,0.0,0.0,0.0,0.0,0.0,0.0,0.0,0.0,0.0,0.0,0.0,0.0,0.0,0.0,0.0,0.0,0.0,0.0,0.0,0.0,0.0,0.0,0.0,0.0,0.0,0.0,0.0,0.0,0.0,0.0,0.0,0.0,0.0,0.0,0.0,0.0,0.0,0.0,0.0,0.0,0.0,0.0,0.0,0.0,0.0,0.0,0.0,0.0,0.0,0.0,0.0,0.0,0.0,0.0,0.0,0.0,0.0,0.0,0.0,0.0,0.0,0.0,0.0,0.99,1.0,1.0,1.0,0.99,0.85,0.02,0.0,0.0,0.0,0.0,0.0,0.0,0.0,0.0,0.0,0.0,0.0,0.0,0.0,0.0,0.01,0.0,0.0,0.0,0.0,0.0,0.0,0.0,0.0,0.0,0.0,0.0,0.0,0.0,0.0,0.0,0.0,0.0,0.0,0.0,0.0,0.0,0.0,1.0,0.01,0.0,0.0,0.0,0.0,0.0,0.0,0.0,0.0,0.0,0.0,0.0,0.0,0.0,0.0,0.0,0.0,0.0,0.0,0.0,0.0,0.0,0.0,0.0,0.0,0.0,0.0,0.0,0.0,0.0,0.0,0.0,0.0,0.0,0.0,0.0,0.0,0.0,0.0,0.0,0.0,0.0,0.0,0.0,0.0,0.0,0.0,0.0,0.0,0.0,0.0,0.0,0.0,0.0,0.0,0.0,0.0,0.0,0.0,0.0,0.0,0.0,0.0,0.0,0.0,0.0,0.0,0.0,0.0,0.0,0.0,0.0,0.0,0.0,0.0,0.0,0.0,0.0,0.0,0.0,0.0,0.0,0.0,0.0,0.0,0.0,0.0,0.0,0.0,0.0,0.0,0.0,0.0,0.0,0.0,0.0,0.0,0.0,0.0,0.0,0.0,0.0,0.0,0.0,0.0,0.0,0.0],[0.0,0.0,0.0,0.0,0.0,0.0,0.0,0.0,0.0,0.0,0.0,0.0,0.0,0.0,0.0,0.0,0.0,0.0,0.0,0.0,0.0,0.0,0.0,0.0,0.0,0.0,0.0,0.0,0.0,0.0,0.0,0.0,0.0,0.0,0.0,0.0,0.0,0.0,0.0,0.0,0.0,0.0,0.0,0.0,0.0,0.0,0.0,0.0,0.0,0.0,0.0,0.0,0.0,0.0,0.0,0.0,0.0,0.0,0.0,0.0,0.0,0.0,0.0,0.0,0.0,0.0,0.0,0.0,0.0,0.0,0.0,0.0,0.0,0.0,0.0,0.0,0.0,0.0,0.0,0.0,0.0,0.0,0.0,0.0,0.0,0.0,0.0,0.0,0.0,0.0,0.0,0.0,0.0,0.0,0.0,0.0,0.0,0.99,1.0,1.0,1.0,0.24,0.02,0.0,0.0,0.0,0.0,0.0,0.0,0.0,0.0,0.0,0.0,0.0,0.0,0.0,0.0,0.0,0.0,0.0,0.0,0.0,0.0,0.0,0.0,0.0,0.0,0.0,0.0,0.0,0.0,0.0,0.0,0.0,0.0,0.0,0.0,0.0,0.0,0.0,0.01,0.0,0.0,0.0,0.0,0.0,0.0,0.0,0.0,0.0,0.0,0.0,0.0,0.0,0.0,0.0,0.0,0.0,0.0,0.0,0.0,0.0,0.0,0.0,0.0,0.0,0.0,0.0,0.0,0.0,0.0,0.0,0.0,0.0,0.0,0.0,0.0,0.0,0.0,0.0,0.0,0.0,0.0,0.0,0.0,0.0,0.0,0.0,0.0,0.0,0.0,0.0,0.0,0.0,0.0,0.0,0.0,0.0,0.0,0.0,0.0,0.0,0.0,0.0,0.0,0.0,0.0,0.0,0.0,0.0,0.0,0.0,0.0,0.0,0.0,0.0,0.0,0.0,0.0,0.0,0.0,0.0,0.0,0.0,0.0,0.0,0.0,0.0,0.0,0.0,0.0,0.0,0.0,0.0,0.0,0.0,0.0,0.0,0.0,0.0,0.01,0.0,0.0,0.0,0.0,0.0,0.0,0.0],[0.0,0.0,0.0,0.0,0.0,0.0,0.0,0.0,0.0,0.0,0.0,0.0,0.0,0.0,0.0,0.0,0.0,0.0,0.0,0.0,0.0,0.0,0.0,0.0,0.0,0.0,0.0,0.0,0.0,0.0,0.0,0.0,0.0,0.0,0.0,0.0,0.0,0.0,0.0,0.0,0.0,0.0,0.0,0.0,0.0,0.0,0.0,0.0,0.0,0.0,0.0,0.0,0.0,0.0,0.0,0.0,0.0,0.0,0.0,0.0,0.0,0.0,0.0,0.0,0.0,0.0,0.0,0.0,0.0,0.0,0.0,0.0,0.0,0.0,0.0,0.0,0.0,0.0,0.0,0.0,0.0,0.0,0.0,0.0,0.0,0.0,0.0,0.0,0.0,0.0,0.0,0.0,0.0,0.0,0.0,0.0,0.0,0.02,0.99,1.0,1.0,1.0,0.99,0.11,0.0,0.0,0.0,0.0,0.0,0.0,0.0,0.0,0.0,0.0,0.0,0.0,0.0,0.01,0.0,0.0,0.0,0.0,0.0,0.0,0.0,0.0,0.0,0.0,0.0,0.0,0.0,0.0,0.0,0.0,0.0,0.0,0.0,0.0,0.0,0.0,0.0,0.0,0.0,0.0,0.0,0.0,0.0,0.0,0.0,0.0,0.0,0.0,0.0,0.0,0.0,0.0,0.0,0.0,0.0,0.0,0.0,0.0,0.0,0.0,0.0,0.0,0.0,0.0,0.0,0.0,0.0,0.0,0.0,0.0,0.0,0.0,0.0,0.0,0.0,0.0,0.0,0.0,0.0,0.0,0.0,0.0,0.0,0.0,0.0,0.0,0.0,0.0,0.0,0.0,0.0,0.0,0.0,0.0,0.0,0.0,0.0,0.0,0.0,0.0,0.0,0.0,0.0,0.0,0.0,0.0,0.0,0.0,0.0,0.0,0.0,0.0,0.0,0.0,0.0,0.0,0.0,0.0,0.0,0.0,0.0,0.0,0.0,0.0,0.0,0.0,0.0,0.0,0.0,0.0,0.0,0.0,0.0,0.0,0.0,0.0,0.0,0.0,0.0,0.0,0.0,0.0,0.0,0.0],[0.0,0.0,0.0,0.0,0.0,0.0,0.0,0.0,0.01,0.0,0.01,0.0,0.0,0.0,0.0,0.0,0.0,0.0,0.0,0.02,0.02,0.0,0.0,0.0,0.0,0.0,0.0,0.0,0.0,0.0,0.0,0.0,0.0,0.0,0.0,0.0,0.0,0.0,0.0,0.0,0.0,0.0,0.0,0.0,0.0,0.0,0.0,0.0,0.0,0.0,0.0,0.0,0.0,0.0,0.0,0.0,0.0,0.0,0.0,0.0,0.0,0.0,0.0,0.0,0.0,0.0,0.0,0.0,0.0,0.0,0.0,0.0,0.0,0.0,0.0,0.0,0.0,0.0,0.0,0.0,0.0,0.0,0.0,0.0,0.0,0.0,0.0,0.0,0.0,0.0,0.0,0.0,0.0,0.0,0.0,0.0,0.0,0.0,0.85,0.24,1.0,1.0,1.0,1.0,0.04,0.0,0.0,0.0,0.0,0.0,0.0,0.0,0.0,0.0,0.0,0.0,0.0,0.01,0.0,0.0,0.0,0.0,0.0,0.0,0.0,0.0,0.0,0.0,0.0,0.0,0.0,0.0,0.0,0.0,0.0,0.0,0.0,0.0,0.0,0.0,0.0,0.0,0.0,0.0,0.0,0.0,0.0,0.0,0.0,0.0,0.0,0.0,0.0,0.0,0.0,0.0,0.0,0.0,0.0,0.0,0.0,0.0,0.0,0.0,0.0,0.0,0.0,0.0,0.0,0.0,0.0,0.0,0.0,0.0,0.0,0.0,0.0,0.0,0.0,0.0,0.0,0.0,0.0,0.0,0.0,0.0,0.0,0.0,0.0,0.0,0.0,0.0,0.0,0.0,0.0,0.0,0.0,0.0,0.0,0.0,0.0,0.0,0.0,0.0,0.0,0.0,0.0,0.0,0.0,0.0,0.0,0.0,0.0,0.0,0.0,0.0,0.0,0.0,0.0,0.0,0.0,0.0,0.0,0.0,0.0,0.0,0.0,0.0,0.0,0.0,0.0,0.0,0.0,0.0,0.0,0.0,0.0,0.0,0.0,0.0,0.03,0.0,0.0,0.0,0.0,0.0,0.0,0.0],[0.0,0.0,0.0,0.0,0.0,0.0,0.0,0.0,0.05,0.0,0.01,0.0,0.0,0.0,0.0,0.0,0.0,0.0,0.0,0.0,0.0,0.0,0.0,0.0,0.0,0.0,0.0,0.0,0.0,0.0,0.0,0.0,0.0,0.0,0.0,0.0,0.0,0.0,0.0,0.0,0.0,0.0,0.0,0.0,0.0,0.0,0.0,0.0,0.0,0.0,0.0,0.0,0.0,0.0,0.0,0.0,0.0,0.0,0.0,0.0,0.0,0.0,0.0,0.0,0.0,0.0,0.0,0.0,0.0,0.0,0.0,0.0,0.0,0.0,0.0,0.0,0.0,0.0,0.0,0.0,0.0,0.0,0.0,0.0,0.0,0.0,0.0,0.0,0.0,0.0,0.0,0.0,0.0,0.0,0.0,0.0,0.0,0.0,0.02,0.02,0.99,1.0,1.0,1.0,1.0,0.0,0.0,0.0,0.0,0.0,0.0,0.0,0.0,0.01,0.0,0.04,0.0,0.08,0.01,0.0,0.0,0.0,0.0,0.0,0.0,0.0,0.0,0.0,0.0,0.0,0.0,0.0,0.0,0.0,0.0,0.0,0.0,0.0,0.0,0.0,0.0,0.0,0.0,0.0,0.0,0.0,0.0,0.0,0.0,0.0,0.0,0.0,0.0,0.0,0.0,0.0,0.0,0.0,0.0,0.0,0.0,0.0,0.0,0.0,0.0,0.0,0.0,0.0,0.0,0.0,0.0,0.0,0.0,0.0,0.0,0.0,0.0,0.0,0.0,0.0,0.0,0.0,0.0,0.0,0.0,0.0,0.0,0.0,0.0,0.0,0.0,0.0,0.0,0.0,0.0,0.0,0.0,0.0,0.0,0.0,0.0,0.0,0.0,0.0,0.0,0.0,0.0,0.0,0.0,0.0,0.0,0.0,0.0,0.0,0.0,0.0,0.0,0.0,0.0,0.0,0.0,0.0,0.0,0.0,0.0,0.0,0.0,0.0,0.0,0.0,0.0,0.0,0.0,0.0,0.0,0.0,0.0,0.0,0.0,0.0,0.0,0.0,0.0,0.0,0.0,0.0,0.0,0.0],[0.0,0.0,0.0,0.0,0.0,0.0,0.0,0.0,0.0,0.0,0.0,0.0,0.0,0.0,0.0,0.0,0.0,0.0,0.0,0.0,0.01,0.0,0.01,0.0,0.0,0.0,0.0,0.0,0.0,0.0,0.0,0.0,0.0,0.0,0.0,0.0,0.0,0.0,0.0,0.0,0.0,0.0,0.0,0.0,0.0,0.0,0.0,0.0,0.0,0.0,0.0,0.0,0.0,0.0,0.0,0.0,0.0,0.0,0.0,0.0,0.0,0.0,0.0,0.0,0.0,0.0,0.0,0.0,0.0,0.0,0.0,0.0,0.0,0.0,0.0,0.0,0.0,0.0,0.0,0.0,0.0,0.0,0.0,0.0,0.0,0.0,0.0,0.0,0.0,0.0,0.0,0.0,0.0,0.0,0.0,0.0,0.0,0.0,0.0,0.0,0.11,1.0,1.0,1.0,1.0,1.0,0.01,0.0,0.0,0.0,0.0,0.0,0.0,0.0,0.0,0.0,0.0,0.0,0.0,0.0,0.0,0.0,0.0,0.0,0.0,0.0,0.0,0.0,0.0,0.0,0.0,0.0,0.0,0.0,0.0,0.0,0.0,0.0,0.0,0.0,0.0,0.0,0.0,0.0,0.0,0.0,0.0,0.0,0.0,0.0,0.0,0.0,0.0,0.0,0.0,0.0,0.0,0.0,0.0,0.0,0.0,0.0,0.0,0.0,0.0,0.0,0.0,0.0,0.0,0.0,0.0,0.0,0.0,0.0,0.0,0.0,0.0,0.0,0.0,0.0,0.0,0.0,0.0,0.0,0.0,0.0,0.0,0.0,0.0,0.0,0.0,0.0,0.0,0.0,0.0,0.0,0.0,0.0,0.0,0.0,0.0,0.0,0.0,0.0,0.0,0.0,0.0,0.0,0.0,0.0,0.0,0.0,0.0,0.0,0.0,0.0,0.0,0.0,0.0,0.0,0.0,0.0,0.0,0.0,0.0,0.0,0.0,0.0,0.0,0.0,0.0,0.0,0.0,0.0,0.0,0.0,0.0,0.0,0.0,0.0,0.01,0.0,0.0,0.0,0.0,0.0,0.0,0.0],[0.0,0.0,0.0,0.0,0.0,0.02,0.0,0.07,0.07,0.0,0.0,0.0,0.0,0.0,0.0,0.0,0.0,0.0,0.0,0.0,0.01,0.01,0.01,0.0,0.02,0.0,0.0,0.01,0.0,0.0,0.0,0.0,0.0,0.0,0.0,0.0,0.0,0.0,0.0,0.0,0.0,0.0,0.0,0.0,0.0,0.0,0.0,0.0,0.0,0.0,0.0,0.0,0.0,0.0,0.0,0.0,0.0,0.0,0.0,0.0,0.0,0.0,0.0,0.0,0.0,0.0,0.0,0.0,0.0,0.0,0.0,0.0,0.0,0.0,0.0,0.0,0.0,0.0,0.0,0.0,0.0,0.0,0.0,0.0,0.0,0.0,0.0,0.0,0.0,0.0,0.0,0.0,0.0,0.0,0.0,0.0,0.0,0.0,0.0,0.0,0.0,0.04,1.0,1.0,1.0,1.0,0.99,0.0,0.37,0.01,0.0,0.0,0.0,0.01,0.0,0.02,0.0,0.02,0.0,0.0,0.0,0.0,0.0,0.0,0.0,0.0,0.0,0.0,0.0,0.0,0.0,0.0,0.0,0.0,0.0,0.0,0.0,0.0,0.0,0.0,0.0,0.0,0.0,0.0,0.0,0.0,0.0,0.0,0.0,0.0,0.0,0.0,0.0,0.0,0.0,0.0,0.0,0.0,0.0,0.0,0.0,0.0,0.0,0.0,0.0,0.0,0.0,0.0,0.0,0.0,0.0,0.0,0.0,0.0,0.0,0.0,0.0,0.0,0.0,0.0,0.0,0.0,0.0,0.0,0.0,0.0,0.0,0.0,0.0,0.0,0.0,0.0,0.0,0.0,0.0,0.0,0.0,0.0,0.0,0.0,0.0,0.0,0.0,0.0,0.0,0.0,0.0,0.0,0.0,0.0,0.0,0.0,0.0,0.0,0.0,0.0,0.0,0.0,0.0,0.0,0.0,0.0,0.0,0.0,0.0,0.0,0.0,0.0,0.0,0.0,0.0,0.0,0.0,0.0,0.0,0.0,0.0,0.0,0.0,0.0,0.0,0.0,0.0,0.0,0.0,0.0,0.0,0.0],[0.0,0.0,0.0,0.0,0.0,0.0,0.0,0.0,0.0,0.0,0.0,0.0,0.0,0.0,0.0,0.0,0.0,0.0,0.0,0.0,0.0,0.0,0.0,0.0,0.0,0.0,0.0,0.0,0.0,0.0,0.0,0.0,0.0,0.0,0.0,0.0,0.0,0.0,0.0,0.0,0.0,0.0,0.0,0.0,0.0,0.0,0.0,0.0,0.0,0.0,0.0,0.0,0.0,0.0,0.0,0.0,0.0,0.0,0.0,0.0,0.0,0.0,0.0,0.0,0.0,0.0,0.0,0.0,0.0,0.0,0.0,0.0,0.0,0.0,0.0,0.0,0.0,0.0,0.0,0.0,0.0,0.0,0.0,0.0,0.0,0.0,0.0,0.0,0.0,0.0,0.0,0.0,0.0,0.0,0.0,0.0,0.0,0.0,0.0,0.0,0.0,0.0,0.0,1.0,1.0,1.0,1.0,1.0,0.92,0.0,0.0,0.0,0.0,0.0,0.0,0.0,0.0,0.0,0.0,0.0,0.0,0.0,0.0,0.0,0.0,0.0,0.0,0.0,0.0,0.0,0.0,0.0,0.0,0.0,0.0,0.0,0.0,0.0,0.0,0.0,0.0,0.0,0.0,0.0,0.0,0.0,0.0,0.0,0.0,0.0,0.0,0.0,0.0,0.0,0.0,0.0,0.0,0.0,0.0,0.0,0.0,0.0,0.0,0.0,0.0,0.0,0.0,0.0,0.0,0.0,0.0,0.0,0.0,0.0,0.0,0.0,0.0,0.0,0.0,0.0,0.0,0.0,0.0,0.0,0.0,0.0,0.0,0.0,0.0,0.0,0.0,0.0,0.0,0.0,0.0,0.0,0.0,0.0,0.0,0.0,0.0,0.0,0.0,0.0,0.0,0.0,0.0,0.0,0.0,0.0,0.0,0.0,0.0,0.0,0.0,0.0,0.0,0.0,0.0,0.0,0.0,0.0,0.0,0.0,0.0,0.0,0.0,0.0,0.0,0.0,0.0,0.0,0.0,0.0,0.0,0.0,0.0,0.0,0.0,0.0,0.0,0.0,0.0,0.0,0.0,0.0,0.0,0.0],[0.0,0.0,0.0,0.0,0.0,0.0,0.0,0.02,0.0,0.0,0.0,0.0,0.0,0.0,0.0,0.0,0.0,0.0,0.0,0.0,0.0,0.01,0.02,0.0,0.03,0.0,0.0,0.0,0.0,0.0,0.0,0.0,0.0,0.0,0.0,0.0,0.0,0.0,0.0,0.0,0.0,0.0,0.0,0.0,0.0,0.0,0.0,0.0,0.0,0.0,0.0,0.0,0.0,0.0,0.0,0.0,0.0,0.0,0.0,0.0,0.0,0.0,0.0,0.0,0.0,0.0,0.0,0.0,0.0,0.0,0.0,0.0,0.0,0.0,0.0,0.0,0.0,0.0,0.0,0.0,0.0,0.0,0.0,0.0,0.0,0.0,0.0,0.0,0.0,0.0,0.0,0.0,0.0,0.0,0.0,0.0,0.0,0.0,0.0,0.0,0.0,0.0,0.0,0.01,0.99,1.0,1.0,1.0,0.5,0.06,0.0,0.0,0.0,0.0,0.0,0.0,0.0,0.0,0.0,0.0,0.0,0.0,0.0,0.0,0.0,0.0,0.0,0.0,0.0,0.0,0.0,0.0,0.0,0.0,0.0,0.0,0.0,0.0,0.0,0.0,0.0,0.0,0.0,0.0,0.0,0.0,0.0,0.0,0.0,0.0,0.0,0.0,0.0,0.0,0.0,0.0,0.0,0.0,0.0,0.0,0.0,0.0,0.0,0.0,0.0,0.0,0.0,0.0,0.0,0.0,0.0,0.0,0.0,0.0,0.0,0.0,0.0,0.0,0.0,0.0,0.0,0.0,0.0,0.0,0.0,0.0,0.0,0.0,0.0,0.0,0.0,0.0,0.0,0.0,0.0,0.0,0.0,0.0,0.0,0.0,0.0,0.0,0.0,0.0,0.0,0.0,0.0,0.0,0.0,0.0,0.0,0.0,0.0,0.0,0.0,0.0,0.0,0.0,0.0,0.0,0.0,0.0,0.0,0.0,0.0,0.0,0.0,0.0,0.0,0.0,0.0,0.0,0.0,0.0,0.0,0.0,0.0,0.0,0.0,0.0,0.0,0.0,0.0,0.0,0.0,0.0,0.0,0.0],[0.0,0.0,0.0,0.0,0.0,0.0,0.0,0.0,0.0,0.0,0.0,0.0,0.0,0.0,0.0,0.0,0.0,0.0,0.0,0.0,0.0,0.0,0.0,0.0,0.0,0.0,0.0,0.0,0.0,0.0,0.0,0.0,0.0,0.0,0.0,0.0,0.0,0.0,0.0,0.0,0.0,0.0,0.0,0.0,0.0,0.0,0.0,0.0,0.0,0.0,0.0,0.0,0.0,0.0,0.0,0.0,0.0,0.0,0.0,0.0,0.0,0.0,0.0,0.0,0.0,0.0,0.0,0.0,0.0,0.0,0.0,0.0,0.0,0.0,0.0,0.0,0.0,0.0,0.0,0.0,0.0,0.0,0.0,0.0,0.0,0.0,0.0,0.0,0.0,0.0,0.0,0.0,0.0,0.0,0.0,0.0,0.0,0.0,0.0,0.0,0.0,0.0,0.0,0.0,0.0,1.0,1.0,1.0,1.0,0.99,0.02,0.0,0.0,0.0,0.0,0.0,0.0,0.0,0.0,0.0,0.0,0.0,0.0,0.0,0.0,0.0,0.0,0.0,0.0,0.0,0.0,0.0,0.0,0.0,0.0,0.0,0.0,0.0,0.0,0.0,0.0,0.0,0.0,0.0,0.0,0.0,0.0,0.0,0.0,0.0,0.0,0.0,0.0,0.0,0.0,0.0,0.0,0.0,0.0,0.0,0.0,0.0,0.0,0.0,0.0,0.0,0.0,0.0,0.0,0.0,0.0,0.0,0.0,0.0,0.0,0.0,0.0,0.0,0.0,0.0,0.0,0.0,0.0,0.0,0.0,0.0,0.0,0.0,0.0,0.0,0.0,0.0,0.0,0.0,0.0,0.0,0.0,0.0,0.0,0.0,0.0,0.0,0.0,0.0,0.0,0.0,0.0,0.0,0.0,0.0,0.0,0.0,0.0,0.0,0.0,0.0,0.0,0.0,0.0,0.0,0.0,0.0,0.0,0.0,0.0,0.0,0.0,0.0,0.0,0.0,0.0,0.0,0.0,0.0,0.0,0.0,0.0,0.0,0.0,0.0,0.0,0.0,0.0,0.0,0.0,0.0,0.0,0.0],[0.0,0.0,0.0,0.0,0.0,0.0,0.0,0.0,0.0,0.0,0.0,0.0,0.0,0.0,0.0,0.0,0.0,0.0,0.0,0.0,0.0,0.0,0.0,0.0,0.0,0.0,0.0,0.0,0.0,0.0,0.0,0.0,0.0,0.0,0.0,0.0,0.0,0.0,0.0,0.0,0.0,0.0,0.0,0.0,0.0,0.0,0.0,0.0,0.0,0.0,0.0,0.0,0.0,0.0,0.0,0.0,0.0,0.0,0.0,0.0,0.0,0.0,0.0,0.0,0.0,0.0,0.0,0.0,0.0,0.0,0.0,0.0,0.0,0.0,0.0,0.0,0.0,0.0,0.0,0.0,0.0,0.0,0.0,0.0,0.0,0.0,0.0,0.0,0.0,0.0,0.0,0.0,0.0,0.0,0.0,0.0,0.0,0.0,0.0,0.0,0.0,0.0,0.0,0.0,0.37,0.92,0.5,1.0,1.0,1.0,0.97,0.11,0.02,0.0,0.0,0.0,0.0,0.0,0.0,0.0,0.0,0.0,0.0,0.0,0.0,0.0,0.0,0.0,0.0,0.0,0.0,0.0,0.0,0.0,0.0,0.0,0.0,0.0,0.0,0.0,0.0,0.0,0.0,0.0,0.0,0.0,0.0,0.0,0.0,0.0,0.0,0.0,0.0,0.0,0.0,0.0,0.0,0.0,0.0,0.0,0.0,0.0,0.0,0.0,0.0,0.0,0.0,0.0,0.0,0.0,0.0,0.0,0.0,0.0,0.0,0.0,0.0,0.0,0.0,0.0,0.0,0.0,0.0,0.0,0.0,0.0,0.0,0.0,0.0,0.0,0.0,0.0,0.0,0.0,0.0,0.0,0.0,0.0,0.0,0.0,0.0,0.0,0.0,0.0,0.0,0.0,0.0,0.0,0.0,0.0,0.0,0.0,0.0,0.0,0.0,0.0,0.0,0.0,0.0,0.0,0.0,0.0,0.0,0.0,0.0,0.0,0.0,0.0,0.0,0.0,0.0,0.0,0.0,0.0,0.0,0.0,0.0,0.0,0.0,0.0,0.0,0.0,0.0,0.0,0.0,0.0,0.0,0.0],[0.0,0.0,0.0,0.0,0.0,0.0,0.0,0.01,0.0,0.0,0.0,0.0,0.0,0.0,0.0,0.0,0.0,0.0,0.0,0.0,0.0,0.0,0.0,0.0,0.0,0.0,0.0,0.0,0.0,0.0,0.0,0.0,0.0,0.0,0.0,0.0,0.0,0.0,0.0,0.0,0.0,0.0,0.0,0.0,0.0,0.0,0.0,0.0,0.0,0.0,0.0,0.0,0.0,0.0,0.0,0.0,0.0,0.0,0.0,0.0,0.0,0.0,0.0,0.0,0.0,0.0,0.0,0.0,0.0,0.0,0.0,0.0,0.0,0.0,0.0,0.0,0.0,0.0,0.0,0.0,0.0,0.0,0.0,0.0,0.0,0.0,0.0,0.0,0.0,0.0,0.0,0.0,0.0,0.0,0.0,0.0,0.0,0.0,0.0,0.0,0.0,0.0,0.0,0.0,0.01,0.0,0.06,0.99,1.0,1.0,1.0,0.41,0.0,0.0,0.0,0.0,0.0,0.0,0.0,0.0,0.0,0.0,0.0,0.0,0.0,0.0,0.0,0.0,0.0,0.0,0.0,0.0,0.0,0.0,0.0,0.0,0.0,0.0,0.0,0.0,0.0,0.0,0.0,0.0,0.0,0.0,0.0,0.0,0.0,0.0,0.0,0.0,0.0,0.0,0.0,0.0,0.0,0.0,0.0,0.0,0.0,0.0,0.0,0.0,0.0,0.0,0.0,0.0,0.0,0.0,0.0,0.0,0.0,0.0,0.0,0.0,0.0,0.0,0.0,0.0,0.0,0.0,0.0,0.0,0.0,0.0,0.0,0.0,0.0,0.0,0.0,0.0,0.0,0.0,0.0,0.0,0.0,0.0,0.0,0.0,0.0,0.0,0.0,0.0,0.0,0.0,0.0,0.0,0.0,0.0,0.0,0.0,0.0,0.0,0.0,0.0,0.0,0.0,0.0,0.0,0.0,0.0,0.0,0.0,0.0,0.0,0.0,0.0,0.0,0.0,0.0,0.0,0.0,0.0,0.0,0.0,0.0,0.0,0.0,0.0,0.0,0.0,0.0,0.0,0.0,0.0,0.0,0.0],[0.0,0.0,0.0,0.0,0.0,0.0,0.0,0.0,0.0,0.0,0.0,0.0,0.0,0.0,0.0,0.0,0.0,0.0,0.0,0.0,0.0,0.0,0.0,0.0,0.0,0.0,0.0,0.0,0.0,0.0,0.0,0.0,0.0,0.0,0.0,0.0,0.0,0.0,0.0,0.0,0.0,0.0,0.0,0.0,0.0,0.0,0.0,0.0,0.0,0.0,0.0,0.0,0.0,0.0,0.0,0.0,0.0,0.0,0.0,0.0,0.0,0.0,0.0,0.0,0.0,0.0,0.0,0.0,0.0,0.0,0.0,0.0,0.0,0.0,0.0,0.0,0.0,0.0,0.0,0.0,0.0,0.0,0.0,0.0,0.0,0.0,0.0,0.0,0.0,0.0,0.0,0.0,0.0,0.0,0.0,0.0,0.0,0.0,0.0,0.0,0.0,0.0,0.0,0.0,0.0,0.0,0.0,0.02,0.97,1.0,1.0,1.0,0.88,0.03,0.0,0.0,0.0,0.0,0.0,0.0,0.0,0.0,0.0,0.0,0.0,0.0,0.0,0.0,0.0,0.0,0.0,0.0,0.0,0.0,0.0,0.0,0.0,0.0,0.0,0.0,0.0,0.0,0.0,0.0,0.0,0.0,0.0,0.0,0.0,0.0,0.0,0.0,0.0,0.0,0.0,0.0,0.0,0.0,0.0,0.0,0.0,0.0,0.0,0.0,0.0,0.0,0.0,0.0,0.0,0.0,0.0,0.0,0.0,0.0,0.0,0.0,0.0,0.0,0.0,0.0,0.0,0.0,0.0,0.0,0.0,0.0,0.0,0.0,0.0,0.0,0.0,0.0,0.0,0.0,0.0,0.0,0.0,0.0,0.0,0.0,0.0,0.0,0.0,0.0,0.0,0.0,0.0,0.0,0.0,0.0,0.0,0.0,0.0,0.0,0.0,0.0,0.0,0.0,0.0,0.0,0.0,0.0,0.0,0.0,0.0,0.0,0.0,0.0,0.0,0.0,0.0,0.0,0.0,0.0,0.0,0.0,0.0,0.0,0.0,0.0,0.0,0.0,0.0,0.0,0.0,0.0,0.0,0.0],[0.0,0.0,0.0,0.0,0.0,0.0,0.0,0.0,0.0,0.0,0.0,0.0,0.0,0.0,0.0,0.0,0.0,0.0,0.0,0.0,0.0,0.0,0.0,0.0,0.0,0.0,0.0,0.0,0.0,0.0,0.0,0.0,0.0,0.0,0.0,0.0,0.0,0.0,0.0,0.0,0.0,0.0,0.0,0.0,0.0,0.0,0.0,0.0,0.0,0.0,0.0,0.0,0.0,0.0,0.0,0.0,0.0,0.0,0.0,0.0,0.0,0.0,0.0,0.0,0.0,0.0,0.0,0.0,0.0,0.0,0.0,0.0,0.0,0.0,0.0,0.0,0.0,0.0,0.0,0.0,0.0,0.0,0.0,0.0,0.0,0.0,0.0,0.0,0.0,0.0,0.0,0.0,0.0,0.0,0.0,0.0,0.0,0.0,0.0,0.0,0.0,0.0,0.0,0.0,0.0,0.0,0.0,0.0,0.11,0.41,1.0,1.0,1.0,0.64,0.01,0.0,0.0,0.0,0.0,0.0,0.0,0.0,0.0,0.0,0.0,0.0,0.0,0.0,0.0,0.0,0.0,0.0,0.0,0.0,0.0,0.0,0.0,0.0,0.0,0.0,0.0,0.0,0.0,0.0,0.0,0.0,0.0,0.0,0.0,0.0,0.0,0.0,0.0,0.0,0.0,0.0,0.0,0.0,0.0,0.0,0.0,0.0,0.0,0.0,0.0,0.0,0.0,0.0,0.0,0.0,0.0,0.0,0.0,0.0,0.0,0.0,0.0,0.0,0.0,0.0,0.0,0.0,0.0,0.0,0.0,0.0,0.0,0.0,0.0,0.0,0.0,0.0,0.0,0.0,0.0,0.0,0.0,0.0,0.0,0.0,0.0,0.0,0.0,0.0,0.0,0.0,0.0,0.0,0.0,0.0,0.0,0.0,0.0,0.0,0.0,0.0,0.0,0.0,0.0,0.0,0.0,0.0,0.0,0.0,0.0,0.0,0.0,0.0,0.0,0.0,0.0,0.0,0.0,0.0,0.0,0.0,0.0,0.0,0.0,0.0,0.0,0.0,0.0,0.0,0.0,0.0,0.0,0.0],[0.0,0.0,0.0,0.0,0.0,0.0,0.0,0.0,0.0,0.0,0.0,0.0,0.0,0.0,0.0,0.0,0.0,0.0,0.0,0.0,0.0,0.0,0.0,0.0,0.0,0.0,0.0,0.0,0.0,0.0,0.0,0.0,0.0,0.0,0.0,0.0,0.0,0.0,0.0,0.0,0.0,0.0,0.0,0.0,0.0,0.0,0.0,0.0,0.0,0.0,0.0,0.0,0.0,0.0,0.0,0.0,0.0,0.0,0.0,0.0,0.0,0.0,0.0,0.0,0.0,0.0,0.0,0.0,0.0,0.0,0.0,0.0,0.0,0.0,0.0,0.0,0.0,0.0,0.0,0.0,0.0,0.0,0.0,0.0,0.0,0.0,0.0,0.0,0.0,0.0,0.0,0.0,0.0,0.0,0.0,0.0,0.0,0.0,0.0,0.0,0.0,0.0,0.0,0.0,0.0,0.0,0.0,0.0,0.02,0.0,0.88,1.0,1.0,1.0,0.64,0.01,0.0,0.0,0.0,0.0,0.0,0.0,0.0,0.0,0.0,0.0,0.0,0.0,0.0,0.0,0.0,0.0,0.0,0.0,0.0,0.0,0.0,0.0,0.0,0.0,0.0,0.0,0.0,0.0,0.0,0.0,0.0,0.0,0.0,0.0,0.0,0.0,0.0,0.0,0.0,0.0,0.0,0.0,0.0,0.0,0.0,0.0,0.0,0.0,0.0,0.0,0.0,0.0,0.0,0.0,0.0,0.0,0.0,0.0,0.0,0.0,0.0,0.0,0.0,0.0,0.0,0.0,0.0,0.0,0.0,0.0,0.0,0.0,0.0,0.0,0.0,0.0,0.0,0.0,0.0,0.0,0.0,0.0,0.0,0.0,0.0,0.0,0.0,0.0,0.0,0.0,0.0,0.0,0.0,0.0,0.0,0.0,0.0,0.0,0.0,0.0,0.0,0.0,0.0,0.0,0.0,0.0,0.0,0.0,0.0,0.0,0.0,0.0,0.0,0.0,0.0,0.0,0.0,0.0,0.0,0.0,0.0,0.0,0.0,0.0,0.0,0.0,0.0,0.0,0.0,0.0,0.0,0.0],[0.0,0.0,0.0,0.0,0.0,0.0,0.0,0.0,0.0,0.0,0.0,0.0,0.0,0.0,0.0,0.0,0.0,0.0,0.0,0.0,0.0,0.0,0.0,0.0,0.0,0.0,0.0,0.0,0.0,0.0,0.0,0.0,0.0,0.0,0.0,0.0,0.0,0.0,0.0,0.0,0.0,0.0,0.0,0.0,0.0,0.0,0.0,0.0,0.0,0.0,0.0,0.0,0.0,0.0,0.0,0.0,0.0,0.0,0.0,0.0,0.0,0.0,0.0,0.0,0.0,0.0,0.0,0.0,0.0,0.0,0.0,0.0,0.0,0.0,0.0,0.0,0.0,0.0,0.0,0.0,0.0,0.0,0.0,0.0,0.0,0.0,0.0,0.0,0.0,0.0,0.0,0.0,0.0,0.0,0.0,0.0,0.0,0.0,0.0,0.0,0.0,0.0,0.01,0.0,0.01,0.0,0.0,0.0,0.0,0.0,0.03,0.64,1.0,1.0,1.0,0.7,0.0,0.0,0.0,0.0,0.0,0.0,0.0,0.0,0.0,0.0,0.0,0.0,0.0,0.0,0.0,0.0,0.0,0.0,0.0,0.0,0.0,0.0,0.0,0.0,0.0,0.0,0.0,0.0,0.0,0.0,0.0,0.0,0.0,0.0,0.0,0.0,0.0,0.0,0.0,0.0,0.0,0.0,0.0,0.0,0.0,0.0,0.0,0.0,0.0,0.0,0.0,0.0,0.0,0.0,0.0,0.0,0.0,0.0,0.0,0.0,0.0,0.0,0.0,0.0,0.0,0.0,0.0,0.0,0.0,0.0,0.0,0.0,0.0,0.0,0.0,0.0,0.0,0.0,0.0,0.0,0.0,0.0,0.0,0.0,0.0,0.0,0.0,0.0,0.0,0.0,0.0,0.0,0.0,0.0,0.0,0.0,0.0,0.0,0.0,0.0,0.0,0.0,0.0,0.0,0.0,0.0,0.0,0.0,0.0,0.0,0.0,0.0,0.0,0.0,0.0,0.0,0.0,0.0,0.0,0.0,0.0,0.0,0.0,0.0,0.0,0.0,0.0,0.0,0.0,0.0,0.0,0.0],[0.0,0.0,0.0,0.0,0.0,0.0,0.0,0.0,0.0,0.0,0.0,0.0,0.0,0.0,0.0,0.0,0.0,0.0,0.0,0.0,0.0,0.0,0.0,0.0,0.0,0.0,0.0,0.0,0.0,0.0,0.0,0.0,0.0,0.0,0.0,0.0,0.0,0.0,0.0,0.0,0.0,0.0,0.0,0.0,0.0,0.0,0.0,0.0,0.0,0.0,0.0,0.0,0.0,0.0,0.0,0.0,0.0,0.0,0.0,0.0,0.0,0.0,0.0,0.0,0.0,0.0,0.0,0.0,0.0,0.0,0.0,0.0,0.0,0.0,0.0,0.0,0.0,0.0,0.0,0.0,0.0,0.0,0.0,0.0,0.0,0.0,0.0,0.0,0.0,0.0,0.0,0.0,0.0,0.0,0.0,0.0,0.0,0.0,0.0,0.0,0.0,0.0,0.0,0.0,0.0,0.0,0.0,0.0,0.0,0.0,0.0,0.01,0.64,1.0,1.0,1.0,0.81,0.0,0.0,0.0,0.0,0.0,0.0,0.0,0.0,0.0,0.0,0.0,0.0,0.0,0.0,0.0,0.0,0.0,0.0,0.0,0.0,0.0,0.0,0.0,0.0,0.0,0.0,0.0,0.0,0.0,0.0,0.0,0.0,0.0,0.0,0.0,0.0,0.0,0.0,0.0,0.0,0.0,0.0,0.0,0.0,0.0,0.0,0.0,0.0,0.0,0.0,0.0,0.0,0.0,0.0,0.0,0.0,0.0,0.0,0.0,0.0,0.0,0.0,0.0,0.0,0.0,0.0,0.0,0.0,0.0,0.0,0.0,0.0,0.0,0.0,0.0,0.0,0.0,0.0,0.0,0.0,0.0,0.0,0.0,0.0,0.0,0.0,0.0,0.0,0.0,0.0,0.0,0.0,0.0,0.0,0.0,0.0,0.0,0.0,0.0,0.0,0.0,0.0,0.0,0.0,0.0,0.0,0.0,0.0,0.0,0.0,0.0,0.0,0.0,0.0,0.0,0.0,0.0,0.0,0.0,0.0,0.0,0.0,0.0,0.0,0.0,0.0,0.0,0.0,0.0,0.0,0.0],[0.0,0.0,0.0,0.0,0.0,0.0,0.0,0.0,0.0,0.0,0.0,0.0,0.0,0.0,0.0,0.0,0.0,0.0,0.0,0.0,0.0,0.0,0.0,0.0,0.0,0.0,0.0,0.0,0.0,0.0,0.0,0.0,0.0,0.0,0.0,0.0,0.0,0.0,0.0,0.0,0.0,0.0,0.0,0.0,0.0,0.0,0.0,0.0,0.0,0.0,0.0,0.0,0.0,0.0,0.0,0.0,0.0,0.0,0.0,0.0,0.0,0.0,0.0,0.0,0.0,0.0,0.0,0.0,0.0,0.0,0.0,0.0,0.0,0.0,0.0,0.0,0.0,0.0,0.0,0.0,0.0,0.0,0.0,0.0,0.0,0.0,0.0,0.0,0.0,0.0,0.0,0.0,0.0,0.0,0.0,0.0,0.0,0.0,0.0,0.0,0.0,0.0,0.04,0.0,0.02,0.0,0.0,0.0,0.0,0.0,0.0,0.0,0.01,0.7,1.0,1.0,1.0,0.86,0.0,0.0,0.0,0.0,0.0,0.0,0.0,0.0,0.0,0.0,0.0,0.0,0.0,0.0,0.0,0.0,0.0,0.0,0.0,0.0,0.0,0.0,0.0,0.0,0.0,0.0,0.0,0.0,0.0,0.0,0.0,0.0,0.0,0.0,0.0,0.0,0.0,0.0,0.0,0.0,0.0,0.0,0.0,0.0,0.0,0.0,0.0,0.0,0.0,0.0,0.0,0.0,0.0,0.0,0.0,0.0,0.0,0.0,0.0,0.0,0.0,0.0,0.0,0.0,0.0,0.0,0.0,0.0,0.0,0.0,0.0,0.0,0.0,0.0,0.0,0.0,0.0,0.0,0.0,0.0,0.0,0.0,0.0,0.0,0.0,0.0,0.0,0.0,0.0,0.0,0.0,0.0,0.0,0.0,0.0,0.0,0.0,0.0,0.0,0.0,0.0,0.0,0.0,0.0,0.0,0.0,0.0,0.0,0.0,0.0,0.0,0.0,0.0,0.0,0.0,0.0,0.0,0.0,0.0,0.0,0.0,0.0,0.0,0.0,0.0,0.0,0.0,0.0,0.0,0.0],[0.0,0.0,0.0,0.0,0.0,0.0,0.0,0.0,0.0,0.0,0.0,0.0,0.0,0.0,0.0,0.0,0.0,0.0,0.0,0.0,0.0,0.0,0.0,0.0,0.0,0.0,0.0,0.0,0.0,0.0,0.0,0.0,0.0,0.0,0.0,0.0,0.0,0.0,0.0,0.0,0.0,0.0,0.0,0.0,0.0,0.0,0.0,0.0,0.0,0.0,0.0,0.0,0.0,0.0,0.0,0.0,0.0,0.0,0.0,0.0,0.0,0.0,0.0,0.0,0.0,0.0,0.0,0.0,0.0,0.0,0.0,0.0,0.0,0.0,0.0,0.0,0.0,0.0,0.0,0.0,0.0,0.0,0.0,0.0,0.0,0.0,0.0,0.0,0.0,0.0,0.0,0.0,0.0,0.0,0.0,0.0,0.0,0.0,0.0,0.0,0.0,0.0,0.0,0.0,0.0,0.0,0.0,0.0,0.0,0.0,0.0,0.0,0.0,0.0,0.81,1.0,1.0,1.0,0.95,0.04,0.0,0.0,0.0,0.0,0.0,0.0,0.0,0.0,0.0,0.0,0.0,0.0,0.0,0.0,0.0,0.0,0.0,0.0,0.0,0.0,0.0,0.0,0.0,0.0,0.0,0.0,0.0,0.0,0.0,0.0,0.0,0.0,0.0,0.0,0.0,0.0,0.0,0.0,0.0,0.0,0.0,0.0,0.0,0.0,0.0,0.0,0.0,0.0,0.0,0.0,0.0,0.0,0.0,0.0,0.0,0.0,0.0,0.0,0.0,0.0,0.0,0.0,0.0,0.0,0.0,0.0,0.0,0.0,0.0,0.0,0.0,0.0,0.0,0.0,0.0,0.0,0.0,0.0,0.0,0.0,0.0,0.0,0.0,0.0,0.0,0.0,0.0,0.0,0.0,0.0,0.0,0.0,0.0,0.0,0.0,0.0,0.0,0.0,0.0,0.0,0.0,0.0,0.0,0.0,0.0,0.0,0.0,0.0,0.0,0.0,0.0,0.0,0.0,0.0,0.0,0.0,0.0,0.0,0.0,0.0,0.0,0.0,0.0,0.0,0.0,0.0,0.0,0.0],[0.0,0.0,0.0,0.0,0.0,0.0,0.0,0.0,0.01,0.0,0.0,0.0,0.0,0.0,0.0,0.0,0.0,0.0,0.0,0.0,0.0,0.0,0.0,0.0,0.0,0.0,0.0,0.0,0.0,0.0,0.0,0.0,0.0,0.0,0.0,0.0,0.0,0.0,0.0,0.0,0.0,0.0,0.0,0.0,0.0,0.0,0.0,0.0,0.0,0.0,0.0,0.0,0.0,0.0,0.0,0.0,0.0,0.0,0.0,0.0,0.0,0.0,0.0,0.0,0.0,0.0,0.0,0.0,0.0,0.0,0.0,0.0,0.0,0.0,0.0,0.0,0.0,0.0,0.0,0.0,0.0,0.0,0.0,0.0,0.0,0.0,0.0,0.0,0.0,0.0,0.0,0.0,0.0,0.0,0.0,0.0,0.0,0.0,0.01,0.0,0.01,0.01,0.08,0.0,0.02,0.0,0.0,0.0,0.0,0.0,0.0,0.0,0.0,0.0,0.0,0.86,1.0,1.0,1.0,0.87,0.02,0.0,0.0,0.0,0.0,0.0,0.0,0.0,0.0,0.0,0.0,0.0,0.0,0.0,0.0,0.0,0.0,0.0,0.0,0.0,0.0,0.0,0.0,0.0,0.0,0.0,0.0,0.0,0.0,0.0,0.0,0.0,0.0,0.0,0.0,0.0,0.0,0.0,0.0,0.0,0.0,0.0,0.0,0.0,0.0,0.0,0.0,0.0,0.0,0.0,0.0,0.0,0.0,0.0,0.0,0.0,0.0,0.0,0.0,0.0,0.0,0.0,0.0,0.0,0.0,0.0,0.0,0.0,0.0,0.0,0.0,0.0,0.0,0.0,0.0,0.0,0.0,0.0,0.0,0.0,0.0,0.0,0.0,0.0,0.0,0.0,0.0,0.0,0.0,0.0,0.0,0.0,0.0,0.0,0.0,0.0,0.0,0.0,0.0,0.0,0.0,0.0,0.0,0.0,0.0,0.0,0.0,0.0,0.0,0.0,0.0,0.0,0.0,0.0,0.0,0.0,0.0,0.0,0.0,0.0,0.0,0.0,0.0,0.0,0.0,0.0,0.0,0.0],[0.0,0.0,0.0,0.0,0.0,0.0,0.0,0.0,0.0,0.0,0.0,0.0,0.0,0.0,0.0,0.0,0.0,0.0,0.0,0.0,0.0,0.0,0.0,0.0,0.0,0.0,0.0,0.0,0.0,0.0,0.0,0.0,0.0,0.0,0.0,0.0,0.0,0.0,0.0,0.0,0.0,0.0,0.0,0.0,0.0,0.0,0.0,0.0,0.0,0.0,0.0,0.0,0.0,0.0,0.0,0.0,0.0,0.0,0.0,0.0,0.0,0.0,0.0,0.0,0.0,0.0,0.0,0.0,0.0,0.0,0.0,0.0,0.0,0.0,0.0,0.0,0.0,0.0,0.0,0.0,0.0,0.0,0.0,0.0,0.0,0.0,0.0,0.0,0.0,0.0,0.0,0.0,0.0,0.0,0.0,0.0,0.0,0.0,0.0,0.0,0.0,0.0,0.01,0.0,0.0,0.0,0.0,0.0,0.0,0.0,0.0,0.0,0.0,0.0,0.0,0.0,0.95,1.0,1.0,1.0,0.87,0.01,0.0,0.0,0.0,0.0,0.0,0.0,0.0,0.0,0.0,0.0,0.0,0.0,0.0,0.0,0.0,0.0,0.0,0.0,0.0,0.0,0.0,0.0,0.0,0.0,0.0,0.0,0.0,0.0,0.0,0.0,0.0,0.0,0.0,0.0,0.0,0.0,0.0,0.0,0.0,0.0,0.0,0.0,0.0,0.0,0.0,0.0,0.0,0.0,0.0,0.0,0.0,0.0,0.0,0.0,0.0,0.0,0.0,0.0,0.0,0.0,0.0,0.0,0.0,0.0,0.0,0.0,0.0,0.0,0.0,0.0,0.0,0.0,0.0,0.0,0.0,0.0,0.0,0.0,0.0,0.0,0.0,0.0,0.0,0.0,0.0,0.0,0.0,0.0,0.0,0.0,0.0,0.0,0.0,0.0,0.0,0.0,0.0,0.0,0.0,0.0,0.0,0.0,0.0,0.0,0.0,0.0,0.0,0.0,0.0,0.0,0.0,0.0,0.0,0.0,0.0,0.0,0.0,0.0,0.0,0.0,0.0,0.0,0.0,0.0,0.0,0.0],[0.0,0.0,0.0,0.0,0.0,0.0,0.0,0.0,0.0,0.01,0.01,0.0,0.0,0.0,0.0,0.0,0.0,0.0,0.0,0.0,0.0,0.0,0.0,0.0,0.0,0.0,0.0,0.0,0.0,0.0,0.0,0.0,0.0,0.0,0.0,0.0,0.0,0.0,0.0,0.0,0.0,0.0,0.0,0.0,0.0,0.0,0.0,0.0,0.0,0.0,0.0,0.0,0.0,0.0,0.0,0.0,0.0,0.0,0.0,0.0,0.0,0.0,0.0,0.0,0.0,0.0,0.0,0.0,0.0,0.0,0.0,0.0,0.0,0.0,0.0,0.0,0.0,0.0,0.0,0.0,0.0,0.0,0.0,0.0,0.0,0.0,0.0,0.0,0.0,0.0,0.0,0.0,0.0,0.0,0.0,0.0,0.0,0.0,0.0,0.0,0.0,0.0,0.0,0.0,0.0,0.0,0.0,0.0,0.0,0.0,0.0,0.0,0.0,0.0,0.0,0.0,0.04,0.87,1.0,1.0,1.0,0.94,0.01,0.0,0.0,0.0,0.0,0.0,0.0,0.0,0.0,0.0,0.0,0.0,0.0,0.0,0.0,0.0,0.0,0.0,0.0,0.0,0.0,0.0,0.0,0.0,0.0,0.0,0.0,0.0,0.0,0.0,0.0,0.0,0.0,0.0,0.0,0.0,0.0,0.0,0.0,0.0,0.0,0.0,0.0,0.0,0.0,0.0,0.0,0.0,0.0,0.0,0.0,0.0,0.0,0.0,0.0,0.0,0.0,0.0,0.0,0.0,0.0,0.0,0.0,0.0,0.0,0.0,0.0,0.0,0.0,0.0,0.0,0.0,0.0,0.0,0.0,0.0,0.0,0.0,0.0,0.0,0.0,0.0,0.0,0.0,0.0,0.0,0.0,0.0,0.0,0.0,0.0,0.0,0.0,0.0,0.0,0.0,0.0,0.0,0.0,0.0,0.0,0.0,0.0,0.0,0.0,0.0,0.0,0.0,0.0,0.0,0.0,0.0,0.0,0.0,0.0,0.0,0.0,0.0,0.0,0.0,0.0,0.0,0.0,0.0,0.0,0.0],[0.0,0.0,0.0,0.0,0.0,0.0,0.0,0.0,0.0,0.0,0.0,0.0,0.0,0.0,0.0,0.0,0.0,0.0,0.0,0.0,0.0,0.0,0.0,0.0,0.0,0.0,0.0,0.0,0.0,0.0,0.0,0.0,0.0,0.0,0.0,0.0,0.0,0.0,0.0,0.0,0.0,0.0,0.0,0.0,0.0,0.0,0.0,0.0,0.0,0.0,0.0,0.0,0.0,0.0,0.0,0.0,0.0,0.0,0.0,0.0,0.0,0.0,0.0,0.0,0.0,0.0,0.0,0.0,0.0,0.0,0.0,0.0,0.0,0.0,0.0,0.0,0.0,0.0,0.0,0.0,0.0,0.0,0.0,0.0,0.0,0.0,0.0,0.0,0.0,0.0,0.0,0.0,0.0,0.0,0.0,0.0,0.0,0.0,0.0,0.0,0.0,0.0,0.0,0.0,0.0,0.0,0.0,0.0,0.0,0.0,0.0,0.0,0.0,0.0,0.0,0.0,0.0,0.02,0.87,1.0,1.0,1.0,0.94,0.01,0.0,0.0,0.0,0.0,0.0,0.0,0.0,0.0,0.0,0.0,0.0,0.0,0.0,0.0,0.0,0.0,0.0,0.0,0.0,0.0,0.0,0.0,0.0,0.0,0.0,0.0,0.0,0.0,0.0,0.0,0.0,0.0,0.0,0.0,0.0,0.0,0.0,0.0,0.0,0.0,0.0,0.0,0.0,0.0,0.0,0.0,0.0,0.0,0.0,0.0,0.0,0.0,0.0,0.0,0.0,0.0,0.0,0.0,0.0,0.0,0.0,0.0,0.0,0.0,0.0,0.0,0.0,0.0,0.0,0.0,0.0,0.0,0.0,0.0,0.0,0.0,0.0,0.0,0.0,0.0,0.0,0.0,0.0,0.0,0.0,0.0,0.0,0.0,0.0,0.0,0.0,0.0,0.0,0.0,0.0,0.0,0.0,0.0,0.0,0.0,0.0,0.0,0.0,0.0,0.0,0.0,0.0,0.0,0.0,0.0,0.0,0.0,0.0,0.0,0.0,0.0,0.0,0.0,0.0,0.0,0.0,0.0,0.0,0.0],[0.0,0.0,0.0,0.0,0.0,0.0,0.0,0.0,0.0,0.01,0.0,0.01,0.0,0.0,0.0,0.0,0.0,0.0,0.0,0.0,0.0,0.0,0.0,0.0,0.0,0.0,0.0,0.0,0.0,0.0,0.0,0.0,0.0,0.0,0.0,0.0,0.0,0.0,0.0,0.0,0.0,0.0,0.0,0.0,0.0,0.0,0.0,0.0,0.0,0.0,0.0,0.0,0.0,0.0,0.0,0.0,0.0,0.0,0.0,0.0,0.0,0.0,0.0,0.0,0.0,0.0,0.0,0.0,0.0,0.0,0.0,0.0,0.0,0.0,0.0,0.0,0.0,0.0,0.0,0.0,0.0,0.0,0.0,0.0,0.0,0.0,0.0,0.0,0.0,0.0,0.0,0.0,0.0,0.0,0.0,0.0,0.0,0.0,0.0,0.0,0.0,0.0,0.0,0.0,0.0,0.0,0.0,0.0,0.0,0.0,0.0,0.0,0.0,0.0,0.0,0.0,0.0,0.0,0.01,0.94,1.0,1.0,1.0,0.91,0.01,0.0,0.0,0.0,0.0,0.0,0.0,0.0,0.0,0.0,0.0,0.0,0.0,0.0,0.0,0.0,0.0,0.0,0.0,0.0,0.0,0.0,0.0,0.0,0.0,0.0,0.0,0.0,0.0,0.0,0.0,0.0,0.0,0.0,0.0,0.0,0.0,0.0,0.0,0.0,0.0,0.0,0.0,0.0,0.0,0.0,0.0,0.0,0.0,0.0,0.0,0.0,0.0,0.0,0.0,0.0,0.0,0.0,0.0,0.0,0.0,0.0,0.0,0.0,0.0,0.0,0.0,0.0,0.0,0.0,0.0,0.0,0.0,0.0,0.0,0.0,0.0,0.0,0.0,0.0,0.0,0.0,0.0,0.0,0.0,0.0,0.0,0.0,0.0,0.0,0.0,0.0,0.0,0.0,0.0,0.0,0.0,0.0,0.0,0.0,0.0,0.0,0.0,0.0,0.0,0.0,0.0,0.0,0.0,0.0,0.0,0.0,0.0,0.0,0.0,0.0,0.0,0.0,0.0,0.0,0.0,0.0,0.0,0.0],[0.0,0.0,0.0,0.0,0.0,0.0,0.0,0.0,0.0,0.0,0.0,0.0,0.0,0.0,0.0,0.0,0.0,0.0,0.0,0.0,0.0,0.0,0.0,0.0,0.0,0.0,0.0,0.0,0.0,0.0,0.0,0.0,0.0,0.0,0.0,0.0,0.0,0.0,0.0,0.0,0.0,0.0,0.0,0.0,0.0,0.0,0.0,0.0,0.0,0.0,0.0,0.0,0.0,0.0,0.0,0.0,0.0,0.0,0.0,0.0,0.0,0.0,0.0,0.0,0.0,0.0,0.0,0.0,0.0,0.0,0.0,0.0,0.0,0.0,0.0,0.0,0.0,0.0,0.0,0.0,0.0,0.0,0.0,0.0,0.0,0.0,0.0,0.0,0.0,0.0,0.0,0.0,0.0,0.0,0.0,0.0,0.0,0.0,0.0,0.0,0.0,0.0,0.0,0.0,0.0,0.0,0.0,0.0,0.0,0.0,0.0,0.0,0.0,0.0,0.0,0.0,0.0,0.0,0.0,0.01,0.94,1.0,1.0,1.0,0.88,0.0,0.0,0.0,0.0,0.0,0.0,0.0,0.0,0.0,0.0,0.0,0.0,0.0,0.0,0.0,0.0,0.0,0.0,0.0,0.0,0.0,0.0,0.0,0.0,0.0,0.0,0.0,0.0,0.0,0.0,0.0,0.0,0.0,0.0,0.0,0.0,0.0,0.0,0.0,0.0,0.0,0.0,0.0,0.0,0.0,0.0,0.0,0.0,0.0,0.0,0.0,0.0,0.0,0.0,0.0,0.0,0.0,0.0,0.0,0.0,0.0,0.0,0.0,0.0,0.0,0.0,0.0,0.0,0.0,0.0,0.0,0.0,0.0,0.0,0.0,0.0,0.0,0.0,0.0,0.0,0.0,0.0,0.0,0.0,0.0,0.0,0.0,0.0,0.0,0.0,0.0,0.0,0.0,0.0,0.0,0.0,0.0,0.0,0.0,0.0,0.0,0.0,0.0,0.0,0.0,0.0,0.0,0.0,0.0,0.0,0.0,0.0,0.0,0.0,0.0,0.0,0.0,0.0,0.0,0.0,0.0,0.0,0.0],[0.0,0.0,0.0,0.0,0.0,0.0,0.0,0.0,0.0,0.0,0.0,0.0,0.0,0.0,0.0,0.0,0.0,0.0,0.0,0.0,0.0,0.0,0.0,0.0,0.0,0.0,0.0,0.0,0.0,0.0,0.0,0.0,0.0,0.0,0.0,0.0,0.0,0.0,0.0,0.0,0.0,0.0,0.0,0.0,0.0,0.0,0.0,0.0,0.0,0.0,0.0,0.0,0.0,0.0,0.0,0.0,0.0,0.0,0.0,0.0,0.0,0.0,0.0,0.0,0.0,0.0,0.0,0.0,0.0,0.0,0.0,0.0,0.0,0.0,0.0,0.0,0.0,0.0,0.0,0.0,0.0,0.0,0.0,0.0,0.0,0.0,0.0,0.0,0.0,0.0,0.0,0.0,0.0,0.0,0.0,0.0,0.0,0.0,0.0,0.0,0.0,0.0,0.0,0.0,0.0,0.0,0.0,0.0,0.0,0.0,0.0,0.0,0.0,0.0,0.0,0.0,0.0,0.0,0.0,0.0,0.01,0.91,1.0,1.0,1.0,0.85,0.01,0.0,0.0,0.0,0.0,0.01,0.0,0.0,0.0,0.0,0.0,0.0,0.0,0.0,0.0,0.0,0.0,0.0,0.0,0.0,0.0,0.0,0.0,0.0,0.0,0.0,0.0,0.0,0.0,0.0,0.0,0.0,0.0,0.0,0.0,0.0,0.0,0.0,0.0,0.0,0.0,0.0,0.0,0.0,0.0,0.0,0.0,0.0,0.0,0.0,0.0,0.0,0.0,0.0,0.0,0.0,0.0,0.0,0.0,0.0,0.0,0.0,0.0,0.0,0.0,0.0,0.0,0.0,0.0,0.0,0.0,0.0,0.0,0.0,0.0,0.0,0.0,0.0,0.0,0.0,0.0,0.0,0.0,0.0,0.0,0.0,0.0,0.0,0.0,0.0,0.0,0.0,0.0,0.0,0.0,0.0,0.0,0.0,0.0,0.0,0.0,0.0,0.0,0.0,0.0,0.0,0.0,0.0,0.0,0.0,0.0,0.0,0.0,0.0,0.0,0.0,0.0,0.0,0.0,0.0,0.0,0.0],[0.0,0.0,0.0,0.0,0.0,0.0,0.0,0.0,0.0,0.0,0.0,0.0,0.0,0.0,0.0,0.0,0.0,0.0,0.0,0.0,0.0,0.0,0.0,0.0,0.0,0.0,0.0,0.0,0.0,0.0,0.0,0.0,0.0,0.0,0.0,0.0,0.0,0.0,0.0,0.0,0.0,0.0,0.0,0.0,0.0,0.0,0.0,0.0,0.0,0.0,0.0,0.0,0.0,0.0,0.0,0.0,0.0,0.0,0.0,0.0,0.0,0.0,0.0,0.0,0.0,0.0,0.0,0.0,0.0,0.0,0.0,0.0,0.0,0.0,0.0,0.0,0.0,0.0,0.0,0.0,0.0,0.0,0.0,0.0,0.0,0.0,0.0,0.0,0.0,0.0,0.0,0.0,0.0,0.0,0.0,0.0,0.0,0.0,0.0,0.0,0.0,0.0,0.0,0.0,0.0,0.0,0.0,0.0,0.0,0.0,0.0,0.0,0.0,0.0,0.0,0.0,0.0,0.0,0.0,0.0,0.0,0.01,0.88,1.0,1.0,1.0,0.84,0.01,0.0,0.0,0.0,0.01,0.0,0.0,0.0,0.0,0.0,0.0,0.0,0.0,0.0,0.0,0.0,0.0,0.0,0.0,0.0,0.0,0.0,0.0,0.0,0.0,0.0,0.0,0.0,0.0,0.0,0.0,0.0,0.0,0.0,0.0,0.0,0.0,0.0,0.0,0.0,0.0,0.0,0.0,0.0,0.0,0.0,0.0,0.0,0.0,0.0,0.0,0.0,0.0,0.0,0.0,0.0,0.0,0.0,0.0,0.0,0.0,0.0,0.0,0.0,0.0,0.0,0.0,0.0,0.0,0.0,0.0,0.0,0.0,0.0,0.0,0.0,0.0,0.0,0.0,0.0,0.0,0.0,0.0,0.0,0.0,0.0,0.0,0.0,0.0,0.0,0.0,0.0,0.0,0.0,0.0,0.0,0.0,0.0,0.0,0.0,0.0,0.0,0.0,0.0,0.0,0.0,0.0,0.0,0.0,0.0,0.0,0.0,0.0,0.0,0.0,0.0,0.0,0.0,0.0,0.0,0.0],[0.0,0.0,0.0,0.0,0.0,0.0,0.0,0.0,0.0,0.0,0.0,0.0,0.0,0.0,0.0,0.0,0.0,0.0,0.0,0.0,0.0,0.0,0.0,0.0,0.0,0.0,0.0,0.0,0.0,0.0,0.0,0.0,0.0,0.0,0.0,0.0,0.0,0.0,0.0,0.0,0.0,0.0,0.0,0.0,0.0,0.0,0.0,0.0,0.0,0.0,0.0,0.0,0.0,0.0,0.0,0.0,0.0,0.0,0.0,0.0,0.0,0.0,0.0,0.0,0.0,0.0,0.0,0.0,0.0,0.0,0.0,0.0,0.0,0.0,0.0,0.0,0.0,0.0,0.0,0.0,0.0,0.0,0.0,0.0,0.0,0.0,0.0,0.0,0.0,0.0,0.0,0.0,0.0,0.0,0.0,0.0,0.0,0.0,0.0,0.0,0.0,0.0,0.0,0.0,0.0,0.0,0.0,0.0,0.0,0.0,0.0,0.0,0.0,0.0,0.0,0.0,0.0,0.0,0.0,0.0,0.0,0.0,0.0,0.85,1.0,1.0,1.0,0.95,0.03,0.01,0.0,0.01,0.0,0.0,0.0,0.0,0.0,0.0,0.0,0.0,0.0,0.0,0.0,0.0,0.0,0.0,0.0,0.0,0.0,0.0,0.0,0.0,0.0,0.0,0.0,0.0,0.0,0.0,0.0,0.0,0.0,0.0,0.0,0.0,0.0,0.0,0.0,0.0,0.0,0.0,0.0,0.0,0.0,0.0,0.0,0.0,0.0,0.0,0.0,0.0,0.0,0.0,0.0,0.0,0.0,0.0,0.0,0.0,0.0,0.0,0.0,0.0,0.0,0.0,0.0,0.0,0.0,0.0,0.0,0.0,0.0,0.0,0.0,0.0,0.0,0.0,0.0,0.0,0.0,0.0,0.0,0.0,0.0,0.0,0.0,0.0,0.0,0.0,0.0,0.0,0.0,0.0,0.0,0.0,0.0,0.0,0.0,0.0,0.0,0.0,0.0,0.0,0.0,0.0,0.0,0.0,0.0,0.0,0.0,0.0,0.0,0.0,0.0,0.0,0.0,0.0,0.0,0.0],[0.0,0.0,0.0,0.0,0.0,0.0,0.0,0.0,0.0,0.0,0.0,0.0,0.0,0.0,0.0,0.0,0.0,0.0,0.0,0.0,0.0,0.0,0.0,0.0,0.0,0.0,0.0,0.0,0.0,0.0,0.0,0.0,0.0,0.0,0.0,0.0,0.0,0.0,0.0,0.0,0.0,0.0,0.0,0.0,0.0,0.0,0.0,0.0,0.0,0.0,0.0,0.0,0.0,0.0,0.0,0.0,0.0,0.0,0.0,0.0,0.0,0.0,0.0,0.0,0.0,0.0,0.0,0.0,0.0,0.0,0.0,0.0,0.0,0.0,0.0,0.0,0.0,0.0,0.0,0.0,0.0,0.0,0.0,0.0,0.0,0.0,0.0,0.0,0.0,0.0,0.0,0.0,0.0,0.0,0.0,0.0,0.0,0.0,0.0,0.0,0.0,0.0,0.0,0.0,0.0,0.0,0.0,0.0,0.0,0.0,0.0,0.0,0.0,0.0,0.0,0.0,0.0,0.0,0.0,0.0,0.0,0.0,0.0,0.01,0.84,1.0,1.0,1.0,0.94,0.04,0.0,0.0,0.0,0.0,0.0,0.0,0.0,0.0,0.0,0.0,0.0,0.0,0.0,0.0,0.0,0.0,0.0,0.0,0.0,0.0,0.0,0.0,0.0,0.0,0.0,0.0,0.0,0.0,0.0,0.0,0.0,0.0,0.0,0.0,0.0,0.0,0.0,0.0,0.0,0.0,0.0,0.0,0.0,0.0,0.0,0.0,0.0,0.0,0.0,0.0,0.0,0.0,0.0,0.0,0.0,0.0,0.0,0.0,0.0,0.0,0.0,0.0,0.0,0.0,0.0,0.0,0.0,0.0,0.0,0.0,0.0,0.0,0.0,0.0,0.0,0.0,0.0,0.0,0.0,0.0,0.0,0.0,0.0,0.0,0.0,0.0,0.0,0.0,0.0,0.0,0.0,0.0,0.0,0.0,0.0,0.0,0.0,0.0,0.0,0.0,0.0,0.0,0.0,0.0,0.0,0.0,0.0,0.0,0.0,0.0,0.0,0.0,0.0,0.0,0.0,0.0,0.0,0.0],[0.0,0.0,0.0,0.0,0.0,0.0,0.0,0.0,0.0,0.0,0.0,0.0,0.0,0.0,0.0,0.0,0.0,0.0,0.0,0.0,0.0,0.0,0.0,0.0,0.0,0.0,0.0,0.0,0.0,0.0,0.0,0.0,0.0,0.0,0.0,0.0,0.0,0.0,0.0,0.0,0.0,0.0,0.0,0.0,0.0,0.0,0.0,0.0,0.0,0.0,0.0,0.0,0.0,0.0,0.0,0.0,0.0,0.0,0.0,0.0,0.0,0.0,0.0,0.0,0.0,0.0,0.0,0.0,0.0,0.0,0.0,0.0,0.0,0.0,0.0,0.0,0.0,0.0,0.0,0.0,0.0,0.0,0.0,0.0,0.0,0.0,0.0,0.0,0.0,0.0,0.0,0.0,0.0,0.0,0.0,0.0,0.0,0.0,0.0,0.0,0.0,0.0,0.0,0.0,0.0,0.0,0.0,0.0,0.0,0.0,0.0,0.0,0.0,0.0,0.0,0.0,0.0,0.0,0.0,0.0,0.0,0.0,0.0,0.0,0.01,0.95,1.0,1.0,1.0,0.88,0.01,0.0,0.0,0.0,0.0,0.0,0.0,0.0,0.0,0.0,0.0,0.0,0.0,0.0,0.0,0.0,0.0,0.0,0.0,0.0,0.0,0.0,0.0,0.0,0.0,0.0,0.0,0.0,0.0,0.0,0.0,0.0,0.0,0.0,0.0,0.0,0.0,0.0,0.0,0.0,0.0,0.0,0.0,0.0,0.0,0.0,0.0,0.0,0.0,0.0,0.0,0.0,0.0,0.0,0.0,0.0,0.0,0.0,0.0,0.0,0.0,0.0,0.0,0.0,0.0,0.0,0.0,0.0,0.0,0.0,0.0,0.0,0.0,0.0,0.0,0.0,0.0,0.0,0.0,0.0,0.0,0.0,0.0,0.0,0.0,0.0,0.0,0.0,0.0,0.0,0.0,0.0,0.0,0.0,0.0,0.0,0.0,0.0,0.0,0.0,0.0,0.0,0.0,0.0,0.0,0.0,0.0,0.0,0.0,0.0,0.0,0.0,0.0,0.0,0.0,0.0,0.0,0.0],[0.0,0.0,0.0,0.0,0.0,0.0,0.0,0.0,0.0,0.0,0.0,0.0,0.0,0.0,0.0,0.0,0.0,0.0,0.0,0.0,0.0,0.0,0.0,0.0,0.0,0.0,0.0,0.0,0.0,0.0,0.0,0.0,0.0,0.0,0.0,0.0,0.0,0.0,0.0,0.0,0.0,0.0,0.0,0.0,0.0,0.0,0.0,0.0,0.0,0.0,0.0,0.0,0.0,0.0,0.0,0.0,0.0,0.0,0.0,0.0,0.0,0.0,0.0,0.0,0.0,0.0,0.0,0.0,0.0,0.0,0.0,0.0,0.0,0.0,0.0,0.0,0.0,0.0,0.0,0.0,0.0,0.0,0.0,0.0,0.0,0.0,0.0,0.0,0.0,0.0,0.0,0.0,0.0,0.0,0.0,0.0,0.0,0.0,0.0,0.0,0.0,0.0,0.0,0.0,0.0,0.0,0.0,0.0,0.0,0.0,0.0,0.0,0.0,0.0,0.0,0.0,0.0,0.0,0.0,0.0,0.0,0.0,0.0,0.0,0.0,0.03,0.94,1.0,1.0,1.0,0.97,0.0,0.0,0.0,0.0,0.0,0.0,0.0,0.0,0.0,0.0,0.0,0.0,0.0,0.0,0.0,0.0,0.0,0.0,0.0,0.0,0.0,0.0,0.0,0.0,0.0,0.0,0.0,0.0,0.0,0.0,0.0,0.0,0.0,0.0,0.0,0.0,0.0,0.0,0.0,0.0,0.0,0.0,0.0,0.0,0.0,0.0,0.0,0.0,0.0,0.0,0.0,0.0,0.0,0.0,0.0,0.0,0.0,0.0,0.0,0.0,0.0,0.0,0.0,0.0,0.0,0.0,0.0,0.0,0.0,0.0,0.0,0.0,0.0,0.0,0.0,0.0,0.0,0.0,0.0,0.0,0.0,0.0,0.0,0.0,0.0,0.0,0.0,0.0,0.0,0.0,0.0,0.0,0.0,0.0,0.0,0.0,0.0,0.0,0.0,0.0,0.0,0.0,0.0,0.0,0.0,0.0,0.0,0.0,0.0,0.0,0.0,0.0,0.0,0.0,0.0,0.0,0.0],[0.0,0.0,0.0,0.0,0.0,0.0,0.0,0.0,0.0,0.0,0.0,0.0,0.0,0.0,0.0,0.0,0.0,0.0,0.0,0.0,0.0,0.0,0.0,0.0,0.0,0.0,0.0,0.0,0.0,0.0,0.0,0.0,0.0,0.0,0.0,0.0,0.0,0.0,0.0,0.0,0.0,0.0,0.0,0.0,0.0,0.0,0.0,0.0,0.0,0.0,0.0,0.0,0.0,0.0,0.0,0.0,0.0,0.0,0.0,0.0,0.0,0.0,0.0,0.0,0.0,0.0,0.0,0.0,0.0,0.0,0.0,0.0,0.0,0.0,0.0,0.0,0.0,0.0,0.0,0.0,0.0,0.0,0.0,0.0,0.0,0.0,0.0,0.0,0.0,0.0,0.0,0.0,0.0,0.0,0.0,0.0,0.0,0.0,0.0,0.0,0.0,0.0,0.0,0.0,0.0,0.0,0.0,0.0,0.0,0.0,0.0,0.0,0.0,0.0,0.0,0.0,0.0,0.0,0.0,0.0,0.0,0.0,0.0,0.0,0.0,0.01,0.04,0.88,1.0,1.0,1.0,0.88,0.48,0.0,0.0,0.0,0.0,0.0,0.0,0.0,0.0,0.0,0.0,0.0,0.0,0.0,0.0,0.0,0.0,0.0,0.0,0.0,0.0,0.0,0.0,0.0,0.0,0.0,0.0,0.0,0.0,0.0,0.0,0.0,0.0,0.0,0.0,0.0,0.0,0.0,0.0,0.0,0.0,0.0,0.0,0.0,0.0,0.0,0.0,0.0,0.0,0.0,0.0,0.0,0.0,0.0,0.0,0.0,0.0,0.0,0.0,0.0,0.0,0.0,0.0,0.0,0.0,0.0,0.0,0.0,0.0,0.0,0.0,0.0,0.0,0.0,0.0,0.0,0.0,0.0,0.0,0.0,0.0,0.0,0.0,0.0,0.0,0.0,0.0,0.0,0.0,0.0,0.0,0.0,0.0,0.0,0.0,0.0,0.0,0.0,0.0,0.0,0.0,0.0,0.0,0.0,0.0,0.0,0.0,0.0,0.0,0.0,0.0,0.0,0.0,0.0,0.0,0.0],[0.0,0.0,0.0,0.0,0.0,0.0,0.0,0.0,0.0,0.0,0.0,0.0,0.0,0.0,0.0,0.0,0.0,0.0,0.0,0.0,0.0,0.0,0.0,0.0,0.0,0.0,0.0,0.0,0.0,0.0,0.0,0.0,0.01,0.0,0.01,0.0,0.0,0.0,0.0,0.0,0.0,0.0,0.0,0.0,0.0,0.0,0.0,0.0,0.0,0.0,0.0,0.0,0.0,0.0,0.0,0.0,0.0,0.0,0.0,0.0,0.0,0.0,0.0,0.0,0.01,0.0,0.0,0.0,0.0,0.0,0.0,0.0,0.0,0.0,0.0,0.0,0.0,0.0,0.0,0.0,0.0,0.0,0.0,0.0,0.0,0.0,0.0,0.0,0.0,0.0,0.0,0.0,0.0,0.0,0.0,0.0,0.0,0.0,0.0,0.0,0.0,0.0,0.0,0.0,0.0,0.0,0.0,0.0,0.0,0.0,0.0,0.0,0.0,0.0,0.0,0.0,0.0,0.0,0.0,0.0,0.0,0.0,0.0,0.0,0.0,0.0,0.0,0.01,0.97,1.0,1.0,1.0,0.98,0.08,0.01,0.0,0.0,0.0,0.0,0.0,0.0,0.0,0.0,0.0,0.0,0.0,0.0,0.0,0.0,0.0,0.0,0.0,0.0,0.0,0.0,0.0,0.0,0.0,0.0,0.0,0.0,0.0,0.0,0.0,0.0,0.0,0.0,0.0,0.0,0.0,0.0,0.0,0.0,0.0,0.0,0.0,0.0,0.0,0.0,0.0,0.0,0.0,0.0,0.0,0.0,0.0,0.0,0.0,0.0,0.0,0.0,0.0,0.0,0.0,0.0,0.0,0.0,0.0,0.0,0.0,0.0,0.0,0.0,0.0,0.0,0.0,0.0,0.0,0.0,0.0,0.0,0.0,0.0,0.0,0.0,0.0,0.0,0.0,0.0,0.0,0.0,0.0,0.0,0.0,0.0,0.0,0.0,0.0,0.0,0.0,0.0,0.0,0.0,0.0,0.0,0.0,0.0,0.0,0.0,0.0,0.0,0.0,0.0,0.0,0.0,0.0,0.0,0.0],[0.0,0.0,0.0,0.0,0.0,0.0,0.0,0.0,0.0,0.0,0.0,0.0,0.0,0.0,0.0,0.0,0.0,0.0,0.0,0.0,0.0,0.0,0.0,0.0,0.0,0.0,0.0,0.0,0.0,0.0,0.0,0.01,0.01,0.0,0.01,0.0,0.0,0.0,0.0,0.0,0.0,0.0,0.0,0.0,0.0,0.0,0.0,0.0,0.0,0.0,0.0,0.0,0.0,0.0,0.0,0.0,0.0,0.0,0.0,0.0,0.0,0.0,0.0,0.0,0.02,0.0,0.0,0.0,0.0,0.0,0.0,0.0,0.0,0.0,0.0,0.0,0.0,0.0,0.0,0.0,0.0,0.0,0.0,0.0,0.0,0.0,0.01,0.0,0.0,0.0,0.0,0.0,0.0,0.0,0.0,0.0,0.0,0.0,0.0,0.0,0.0,0.0,0.0,0.0,0.0,0.0,0.0,0.0,0.0,0.0,0.0,0.0,0.0,0.0,0.0,0.0,0.0,0.0,0.0,0.0,0.0,0.0,0.0,0.01,0.01,0.01,0.0,0.0,0.0,0.88,1.0,1.0,1.0,0.93,0.62,0.02,0.0,0.01,0.0,0.0,0.0,0.0,0.0,0.0,0.0,0.0,0.0,0.0,0.0,0.0,0.0,0.0,0.0,0.0,0.0,0.0,0.0,0.0,0.0,0.0,0.0,0.0,0.0,0.0,0.0,0.0,0.0,0.0,0.0,0.0,0.0,0.0,0.0,0.0,0.0,0.0,0.0,0.0,0.0,0.0,0.0,0.0,0.0,0.0,0.0,0.0,0.0,0.0,0.0,0.0,0.0,0.0,0.0,0.0,0.0,0.0,0.0,0.0,0.0,0.0,0.0,0.0,0.0,0.0,0.0,0.0,0.0,0.0,0.0,0.0,0.0,0.0,0.0,0.0,0.0,0.0,0.0,0.0,0.0,0.0,0.0,0.0,0.0,0.0,0.0,0.0,0.0,0.0,0.0,0.0,0.0,0.0,0.0,0.0,0.0,0.0,0.0,0.0,0.0,0.0,0.0,0.0,0.0,0.0,0.0,0.0,0.0,0.0],[0.0,0.0,0.0,0.0,0.0,0.0,0.0,0.0,0.0,0.0,0.0,0.0,0.0,0.0,0.0,0.0,0.0,0.0,0.0,0.0,0.0,0.0,0.0,0.0,0.0,0.0,0.0,0.0,0.0,0.0,0.0,0.0,0.0,0.0,0.0,0.0,0.0,0.0,0.0,0.0,0.0,0.0,0.0,0.0,0.0,0.0,0.0,0.0,0.0,0.0,0.0,0.0,0.0,0.0,0.0,0.0,0.0,0.0,0.0,0.0,0.0,0.0,0.0,0.0,0.0,0.0,0.0,0.0,0.0,0.0,0.0,0.0,0.0,0.0,0.0,0.0,0.0,0.0,0.0,0.0,0.0,0.0,0.0,0.0,0.0,0.01,0.02,0.0,0.0,0.0,0.0,0.0,0.0,0.01,0.0,0.0,0.0,0.0,0.0,0.0,0.0,0.0,0.0,0.0,0.0,0.0,0.0,0.0,0.0,0.0,0.0,0.0,0.0,0.0,0.0,0.0,0.0,0.0,0.0,0.0,0.0,0.0,0.0,0.0,0.0,0.0,0.0,0.0,0.0,0.48,0.98,1.0,1.0,1.0,0.98,0.21,0.0,0.0,0.0,0.0,0.0,0.0,0.0,0.0,0.0,0.0,0.0,0.0,0.0,0.0,0.0,0.0,0.0,0.0,0.0,0.0,0.0,0.0,0.0,0.02,0.0,0.01,0.0,0.0,0.0,0.0,0.0,0.0,0.0,0.0,0.0,0.0,0.0,0.0,0.0,0.0,0.0,0.0,0.0,0.0,0.0,0.0,0.0,0.0,0.0,0.0,0.0,0.0,0.0,0.0,0.0,0.0,0.0,0.0,0.0,0.0,0.0,0.0,0.0,0.0,0.0,0.0,0.0,0.0,0.0,0.0,0.0,0.0,0.0,0.0,0.0,0.0,0.0,0.0,0.0,0.0,0.0,0.0,0.0,0.0,0.0,0.0,0.0,0.0,0.0,0.0,0.0,0.0,0.0,0.0,0.0,0.0,0.0,0.0,0.0,0.0,0.0,0.0,0.0,0.0,0.0,0.0,0.0,0.0,0.0,0.0,0.0,0.0],[0.0,0.0,0.0,0.0,0.0,0.0,0.0,0.0,0.0,0.0,0.0,0.0,0.0,0.0,0.0,0.0,0.0,0.0,0.0,0.0,0.0,0.0,0.0,0.0,0.0,0.0,0.0,0.0,0.0,0.0,0.0,0.0,0.0,0.0,0.0,0.0,0.0,0.0,0.0,0.0,0.0,0.0,0.0,0.0,0.0,0.0,0.0,0.0,0.0,0.0,0.0,0.0,0.0,0.0,0.0,0.0,0.0,0.0,0.0,0.0,0.0,0.0,0.0,0.0,0.02,0.0,0.0,0.0,0.0,0.0,0.0,0.0,0.0,0.0,0.0,0.0,0.0,0.0,0.0,0.0,0.0,0.0,0.0,0.0,0.0,0.53,0.72,0.03,0.16,0.01,0.0,0.0,0.0,0.0,0.0,0.0,0.0,0.0,0.0,0.0,0.0,0.0,0.0,0.0,0.0,0.0,0.0,0.0,0.0,0.0,0.0,0.0,0.0,0.0,0.0,0.0,0.0,0.0,0.0,0.0,0.0,0.0,0.0,0.0,0.0,0.0,0.0,0.0,0.0,0.0,0.08,0.93,1.0,1.0,1.0,0.94,0.01,0.02,0.0,0.0,0.0,0.0,0.0,0.0,0.0,0.0,0.0,0.0,0.0,0.0,0.0,0.0,0.0,0.0,0.0,0.0,0.0,0.0,0.0,0.0,0.0,0.0,0.0,0.0,0.0,0.0,0.0,0.0,0.0,0.0,0.0,0.0,0.0,0.0,0.0,0.0,0.0,0.0,0.0,0.0,0.0,0.0,0.0,0.0,0.0,0.0,0.0,0.0,0.0,0.0,0.0,0.0,0.0,0.0,0.0,0.0,0.0,0.0,0.0,0.0,0.0,0.0,0.0,0.0,0.0,0.0,0.0,0.0,0.0,0.0,0.0,0.0,0.0,0.0,0.0,0.0,0.0,0.0,0.0,0.0,0.0,0.0,0.0,0.0,0.0,0.0,0.0,0.0,0.0,0.0,0.0,0.0,0.0,0.0,0.0,0.0,0.0,0.0,0.0,0.0,0.0,0.0,0.0,0.0,0.0,0.0,0.0,0.0],[0.0,0.0,0.0,0.0,0.0,0.0,0.0,0.0,0.0,0.0,0.0,0.0,0.0,0.0,0.0,0.0,0.0,0.0,0.0,0.0,0.0,0.0,0.0,0.0,0.0,0.0,0.0,0.0,0.0,0.0,0.0,0.0,0.0,0.0,0.0,0.0,0.0,0.0,0.0,0.0,0.0,0.0,0.0,0.0,0.0,0.0,0.0,0.0,0.0,0.0,0.0,0.0,0.0,0.0,0.0,0.0,0.0,0.0,0.0,0.0,0.0,0.0,0.0,0.0,0.0,0.0,0.0,0.0,0.0,0.0,0.0,0.0,0.0,0.0,0.0,0.0,0.0,0.0,0.0,0.0,0.0,0.0,0.0,0.0,0.0,0.17,0.42,0.09,0.82,0.03,0.0,0.0,0.0,0.12,0.01,0.0,0.0,0.0,0.0,0.0,0.0,0.0,0.0,0.0,0.0,0.0,0.0,0.0,0.0,0.0,0.0,0.0,0.0,0.0,0.0,0.0,0.0,0.0,0.0,0.0,0.0,0.0,0.0,0.0,0.0,0.0,0.0,0.0,0.0,0.0,0.01,0.62,0.98,1.0,1.0,1.0,0.43,0.71,0.02,0.0,0.0,0.0,0.0,0.0,0.0,0.0,0.0,0.0,0.0,0.0,0.0,0.0,0.0,0.0,0.0,0.0,0.0,0.0,0.0,0.04,0.0,0.01,0.0,0.0,0.0,0.0,0.0,0.0,0.0,0.0,0.0,0.0,0.0,0.0,0.0,0.0,0.0,0.0,0.0,0.0,0.0,0.0,0.0,0.0,0.0,0.0,0.0,0.0,0.0,0.0,0.0,0.0,0.0,0.0,0.0,0.0,0.0,0.0,0.0,0.0,0.0,0.0,0.0,0.0,0.0,0.0,0.0,0.0,0.0,0.0,0.0,0.0,0.0,0.0,0.0,0.0,0.0,0.0,0.0,0.0,0.0,0.0,0.0,0.0,0.0,0.0,0.0,0.0,0.0,0.0,0.0,0.0,0.0,0.0,0.0,0.0,0.0,0.0,0.0,0.0,0.0,0.0,0.0,0.0,0.0,0.0,0.0,0.0],[0.0,0.0,0.0,0.0,0.0,0.0,0.0,0.0,0.0,0.0,0.0,0.0,0.0,0.0,0.0,0.0,0.0,0.0,0.0,0.0,0.0,0.0,0.0,0.0,0.0,0.0,0.0,0.0,0.0,0.0,0.0,0.0,0.0,0.0,0.0,0.0,0.0,0.0,0.0,0.0,0.0,0.0,0.0,0.0,0.0,0.0,0.0,0.0,0.0,0.0,0.0,0.0,0.0,0.0,0.0,0.0,0.0,0.0,0.0,0.0,0.0,0.0,0.0,0.0,0.0,0.0,0.0,0.0,0.0,0.0,0.0,0.0,0.0,0.0,0.0,0.0,0.0,0.0,0.0,0.0,0.0,0.0,0.0,0.0,0.02,0.74,0.2,0.07,0.92,0.05,0.01,0.01,0.01,0.86,0.0,0.0,0.0,0.0,0.0,0.0,0.0,0.0,0.0,0.0,0.0,0.0,0.0,0.0,0.0,0.0,0.0,0.0,0.0,0.0,0.0,0.0,0.0,0.0,0.0,0.0,0.0,0.0,0.0,0.0,0.0,0.0,0.0,0.0,0.0,0.0,0.0,0.02,0.21,0.94,1.0,1.0,1.0,0.94,0.0,0.0,0.0,0.0,0.0,0.0,0.0,0.0,0.0,0.0,0.0,0.0,0.0,0.0,0.0,0.0,0.0,0.0,0.0,0.0,0.0,0.0,0.0,0.0,0.0,0.0,0.0,0.0,0.0,0.0,0.0,0.0,0.0,0.0,0.0,0.0,0.0,0.0,0.0,0.0,0.0,0.0,0.0,0.0,0.0,0.0,0.0,0.0,0.0,0.0,0.0,0.0,0.0,0.0,0.0,0.0,0.0,0.0,0.0,0.0,0.0,0.0,0.0,0.0,0.0,0.0,0.0,0.0,0.0,0.0,0.0,0.0,0.0,0.0,0.0,0.0,0.0,0.0,0.0,0.0,0.0,0.0,0.0,0.0,0.0,0.0,0.0,0.0,0.0,0.0,0.0,0.0,0.0,0.0,0.0,0.0,0.0,0.0,0.0,0.0,0.0,0.0,0.0,0.0,0.0,0.0,0.0,0.0,0.0,0.0],[0.0,0.0,0.0,0.0,0.0,0.0,0.0,0.0,0.0,0.0,0.0,0.0,0.0,0.0,0.0,0.0,0.0,0.0,0.0,0.0,0.0,0.0,0.0,0.0,0.0,0.0,0.0,0.0,0.0,0.0,0.0,0.0,0.0,0.0,0.0,0.0,0.0,0.0,0.0,0.0,0.0,0.0,0.0,0.0,0.0,0.0,0.0,0.0,0.0,0.0,0.0,0.0,0.0,0.0,0.0,0.0,0.0,0.0,0.0,0.0,0.0,0.0,0.0,0.0,0.0,0.0,0.0,0.0,0.0,0.0,0.0,0.0,0.0,0.0,0.0,0.0,0.0,0.0,0.0,0.0,0.0,0.0,0.0,0.0,0.96,0.94,0.03,0.14,0.97,0.84,0.02,1.0,1.0,1.0,0.05,0.0,0.0,0.0,0.0,0.0,0.0,0.0,0.0,0.0,0.0,0.0,0.0,0.0,0.0,0.0,0.0,0.0,0.0,0.0,0.0,0.0,0.0,0.0,0.0,0.0,0.0,0.0,0.0,0.0,0.0,0.0,0.0,0.0,0.0,0.0,0.0,0.0,0.0,0.01,0.43,1.0,1.0,1.0,0.0,0.0,0.0,0.0,0.0,0.0,0.0,0.0,0.0,0.0,0.0,0.0,0.0,0.0,0.0,0.0,0.0,0.0,0.0,0.0,0.78,0.6,0.0,0.0,0.0,0.0,0.0,0.0,0.0,0.0,0.0,0.0,0.0,0.0,0.0,0.0,0.0,0.0,0.0,0.0,0.0,0.0,0.0,0.0,0.0,0.0,0.0,0.0,0.0,0.0,0.0,0.0,0.0,0.0,0.0,0.0,0.0,0.0,0.0,0.0,0.0,0.0,0.0,0.0,0.0,0.0,0.0,0.0,0.0,0.0,0.0,0.0,0.0,0.0,0.0,0.0,0.0,0.0,0.0,0.0,0.0,0.0,0.0,0.0,0.0,0.0,0.0,0.0,0.0,0.0,0.0,0.0,0.0,0.0,0.0,0.0,0.0,0.0,0.0,0.0,0.0,0.0,0.0,0.0,0.0,0.0,0.0,0.0,0.0,0.0],[0.0,0.0,0.01,0.0,0.0,0.0,0.0,0.0,0.0,0.0,0.0,0.03,0.0,0.0,0.0,0.0,0.0,0.0,0.0,0.0,0.0,0.0,0.0,0.0,0.0,0.0,0.0,0.0,0.0,0.0,0.0,0.01,0.0,0.0,0.0,0.0,0.0,0.0,0.0,0.0,0.0,0.0,0.0,0.0,0.0,0.0,0.0,0.0,0.0,0.0,0.0,0.0,0.0,0.0,0.0,0.0,0.0,0.0,0.0,0.0,0.0,0.0,0.0,0.0,0.0,0.0,0.0,0.0,0.0,0.0,0.0,0.0,0.0,0.0,0.0,0.0,0.0,0.0,0.0,0.0,0.0,0.0,0.0,0.0,0.0,0.0,0.0,0.0,0.99,0.94,0.0,0.0,1.0,1.0,0.07,0.0,0.0,0.0,0.0,0.0,0.0,0.0,0.0,0.0,0.0,0.0,0.0,0.0,0.0,0.0,0.0,0.0,0.0,0.0,0.0,0.0,0.0,0.0,0.0,0.0,0.0,0.0,0.0,0.0,0.0,0.0,0.0,0.0,0.0,0.0,0.0,0.01,0.0,0.02,0.71,0.94,1.0,1.0,1.0,1.0,0.0,0.0,0.0,0.0,0.0,0.0,0.0,0.0,0.0,0.0,0.0,0.0,0.0,0.0,0.0,0.0,0.0,0.0,0.0,0.0,0.0,0.0,0.0,0.0,0.0,0.0,0.0,0.0,0.0,0.0,0.0,0.0,0.0,0.0,0.0,0.0,0.0,0.0,0.0,0.0,0.0,0.0,0.0,0.0,0.0,0.0,0.0,0.0,0.0,0.0,0.0,0.0,0.0,0.0,0.0,0.0,0.0,0.0,0.0,0.0,0.0,0.0,0.0,0.0,0.0,0.0,0.0,0.0,0.0,0.0,0.0,0.0,0.0,0.0,0.0,0.0,0.0,0.0,0.0,0.0,0.0,0.0,0.0,0.0,0.0,0.0,0.0,0.0,0.0,0.0,0.0,0.0,0.0,0.0,0.0,0.0,0.0,0.0,0.0,0.0,0.0,0.0,0.0,0.0,0.0,0.0,0.0,0.0],[0.0,0.0,0.0,0.0,0.0,0.0,0.0,0.0,0.0,0.0,0.0,0.0,0.0,0.0,0.0,0.0,0.0,0.0,0.0,0.0,0.0,0.0,0.0,0.0,0.0,0.0,0.0,0.0,0.0,0.0,0.0,0.0,0.0,0.0,0.0,0.0,0.0,0.0,0.0,0.0,0.0,0.0,0.0,0.0,0.0,0.0,0.0,0.0,0.0,0.0,0.0,0.0,0.0,0.0,0.0,0.0,0.0,0.0,0.0,0.0,0.0,0.0,0.0,0.0,0.0,0.0,0.0,0.0,0.0,0.0,0.0,0.0,0.0,0.0,0.0,0.0,0.0,0.0,0.0,0.0,0.0,0.0,0.0,0.0,0.0,0.0,0.0,0.0,0.0,0.0,0.0,0.0,1.0,1.0,1.0,1.0,1.0,0.0,0.0,0.0,0.0,0.0,0.0,0.0,0.0,0.0,0.0,0.0,0.0,0.0,0.0,0.0,0.0,0.0,0.0,0.0,0.0,0.0,0.0,0.0,0.0,0.0,0.0,0.0,0.0,0.0,0.0,0.0,0.0,0.0,0.0,0.0,0.0,0.0,0.02,0.0,0.0,1.0,1.0,1.0,0.9,0.0,0.0,0.0,0.0,0.0,0.0,0.0,0.0,0.0,0.0,0.0,0.0,0.0,0.0,0.0,0.0,0.0,0.0,0.0,0.0,1.0,0.0,0.0,0.0,0.0,0.0,0.0,0.0,0.0,0.0,0.0,0.0,0.0,0.0,0.0,0.0,0.0,0.0,0.0,0.0,0.0,0.0,0.0,0.0,0.0,0.0,0.0,0.0,0.0,0.0,0.0,0.0,0.0,0.0,0.0,0.0,0.0,0.0,0.0,0.0,0.0,0.0,0.0,0.0,0.0,0.0,0.0,0.0,0.0,0.0,0.0,0.0,0.0,0.0,0.0,0.0,0.0,0.0,0.0,0.0,0.0,0.0,0.0,0.0,0.0,0.0,0.0,0.0,0.0,0.0,0.0,0.0,0.0,0.0,0.0,0.0,0.0,0.0,0.0,0.0,0.0,0.0,0.0,0.0,0.0,0.0,0.0],[0.0,0.0,0.0,0.0,0.0,0.0,0.0,0.0,0.0,0.0,0.0,0.01,0.0,0.03,0.0,0.0,0.0,0.0,0.0,0.0,0.0,0.0,0.0,0.0,0.0,0.0,0.0,0.0,0.0,0.0,0.0,0.0,0.0,0.0,0.0,0.0,0.0,0.0,0.0,0.0,0.0,0.0,0.0,0.0,0.0,0.0,0.0,0.0,0.0,0.0,0.0,0.0,0.0,0.0,0.0,0.0,0.0,0.0,0.0,0.0,0.0,0.0,0.0,0.0,0.0,0.0,0.0,0.0,0.0,0.0,0.0,0.0,0.0,0.0,0.0,0.0,0.0,0.0,0.0,0.0,0.0,0.0,0.0,0.0,0.0,0.0,0.0,0.0,0.02,0.72,0.0,0.0,1.0,0.0,1.0,1.0,1.0,0.0,0.0,0.0,0.0,0.0,0.0,0.0,0.0,0.0,0.0,0.0,0.0,0.0,0.0,0.0,0.0,0.0,0.0,0.0,0.0,0.0,0.0,0.0,0.0,0.0,0.0,0.0,0.0,0.0,0.0,0.0,0.0,0.0,0.0,0.0,0.0,0.0,0.0,0.0,0.0,1.0,1.0,1.0,1.0,1.0,0.04,0.0,1.0,1.0,0.0,0.0,0.0,0.0,0.0,0.0,0.0,0.0,0.0,0.0,0.0,0.0,0.0,0.0,0.0,0.0,0.0,0.0,0.0,0.0,0.0,0.0,0.0,0.0,0.0,0.0,0.0,0.0,0.0,0.0,0.0,0.0,0.0,0.0,0.0,0.0,0.0,0.0,0.0,0.0,0.0,0.0,0.0,0.0,0.0,0.0,0.0,0.0,0.0,0.0,0.0,0.0,0.0,0.0,0.0,0.0,0.0,0.0,0.0,0.0,0.0,0.0,0.0,0.0,0.0,0.0,0.0,0.0,0.0,0.0,0.0,0.0,0.0,0.0,0.0,0.0,0.0,0.0,0.0,0.0,0.0,0.0,0.0,0.0,0.0,0.0,0.0,0.0,0.0,0.0,0.0,0.0,0.0,0.0,0.0,0.0,0.0,0.0,0.0,0.0,0.0,0.0],[0.0,0.0,0.0,0.0,0.0,0.0,0.0,0.0,0.0,0.0,0.01,0.01,0.01,0.04,0.0,0.01,0.05,0.0,0.0,0.01,0.0,0.0,0.0,0.0,0.0,0.0,0.0,0.0,0.0,0.0,0.0,0.0,0.0,0.0,0.0,0.0,0.0,0.0,0.0,0.0,0.0,0.0,0.0,0.0,0.0,0.0,0.0,0.0,0.0,0.0,0.0,0.0,0.0,0.0,0.0,0.0,0.0,0.0,0.0,0.0,0.0,0.0,0.0,0.0,0.0,0.0,0.0,0.0,0.0,0.0,0.0,0.0,0.0,0.0,0.0,0.0,0.0,0.0,0.0,0.0,0.0,0.0,0.0,0.0,0.0,0.0,0.0,0.0,0.0,0.0,0.0,0.0,0.0,0.0,0.0,0.95,1.0,0.99,1.0,0.01,0.0,0.0,0.0,0.0,0.0,0.0,0.0,0.0,0.0,0.0,0.0,0.0,0.0,0.0,0.0,0.0,0.0,0.0,0.0,0.0,0.0,0.0,0.0,0.0,0.0,0.0,0.0,0.0,0.0,0.0,0.0,0.0,0.0,0.0,0.0,0.0,0.0,0.0,0.9,1.0,1.0,1.0,0.0,0.0,0.02,0.0,0.0,0.0,0.0,0.0,0.0,0.0,0.0,0.0,0.0,0.0,0.0,0.0,0.0,0.0,0.0,0.0,0.0,0.0,0.0,0.0,0.0,0.0,0.0,0.0,0.0,0.0,0.0,0.0,0.0,0.0,0.0,0.0,0.0,0.0,0.0,0.0,0.0,0.0,0.0,0.0,0.0,0.0,0.0,0.0,0.0,0.0,0.0,0.0,0.0,0.0,0.0,0.0,0.0,0.0,0.0,0.0,0.0,0.0,0.0,0.0,0.0,0.0,0.0,0.0,0.0,0.0,0.0,0.0,0.0,0.0,0.0,0.0,0.0,0.0,0.0,0.0,0.0,0.0,0.0,0.0,0.0,0.0,0.0,0.0,0.0,0.0,0.0,0.0,0.0,0.0,0.0,0.0,0.0,0.0,0.0,0.0,0.0,0.0,0.0,0.0,0.0,0.0],[0.0,0.0,0.0,0.0,0.0,0.0,0.0,0.0,0.0,0.0,0.0,0.0,0.0,0.1,0.0,0.05,0.06,0.0,0.0,0.01,0.0,0.0,0.0,0.0,0.0,0.0,0.0,0.0,0.0,0.0,0.0,0.0,0.0,0.0,0.0,0.0,0.0,0.0,0.0,0.0,0.0,0.0,0.0,0.0,0.0,0.0,0.0,0.0,0.0,0.0,0.0,0.0,0.0,0.0,0.0,0.0,0.0,0.0,0.0,0.0,0.0,0.0,0.0,0.0,0.0,0.0,0.0,0.0,0.0,0.0,0.0,0.0,0.0,0.0,0.0,0.0,0.0,0.0,0.0,0.0,0.0,0.0,0.0,0.0,0.0,0.0,0.0,0.0,0.0,0.0,0.0,0.0,0.0,0.0,0.0,0.19,0.0,0.01,0.01,0.0,0.0,0.0,0.0,0.0,0.0,0.0,0.0,0.0,0.0,0.0,0.0,0.0,0.0,0.0,0.0,0.0,0.0,0.0,0.0,0.0,0.0,0.0,0.0,0.0,0.0,0.0,0.0,0.0,0.0,0.0,0.0,0.0,0.0,0.0,0.0,0.0,0.0,0.0,0.0,1.0,1.0,1.0,1.0,1.0,1.0,0.6,0.0,0.0,0.0,0.0,0.0,0.0,0.0,0.0,0.0,0.0,0.0,0.0,0.0,0.0,0.0,0.0,0.0,0.0,0.0,0.0,0.0,0.0,0.0,0.0,0.0,0.0,0.0,0.0,0.0,0.0,0.0,0.0,0.0,0.0,0.0,0.0,0.0,0.0,0.0,0.0,0.0,0.0,0.0,0.0,0.0,0.0,0.0,0.0,0.0,0.0,0.0,0.0,0.0,0.0,0.0,0.0,0.0,0.0,0.0,0.0,0.0,0.0,0.0,0.0,0.0,0.0,0.0,0.0,0.0,0.0,0.0,0.0,0.0,0.0,0.0,0.0,0.0,0.0,0.0,0.0,0.0,0.0,0.0,0.0,0.0,0.0,0.0,0.0,0.0,0.0,0.0,0.0,0.0,0.0,0.0,0.0,0.0,0.0,0.06,0.0,0.0,0.13],[0.0,0.0,0.0,0.0,0.0,0.0,0.0,0.0,0.0,0.0,0.0,0.0,0.0,0.0,0.0,0.0,0.0,0.0,0.0,0.0,0.0,0.0,0.0,0.0,0.0,0.0,0.0,0.0,0.0,0.0,0.0,0.0,0.0,0.0,0.0,0.0,0.0,0.0,0.0,0.0,0.0,0.0,0.0,0.0,0.0,0.0,0.0,0.0,0.0,0.0,0.0,0.0,0.0,0.0,0.0,0.0,0.0,0.0,0.0,0.0,0.0,0.0,0.0,0.0,0.0,0.0,0.0,0.0,0.0,0.0,0.0,0.0,0.0,0.0,0.0,0.0,0.0,0.0,0.0,0.0,0.0,0.0,0.0,0.0,0.0,0.0,0.0,0.0,0.0,0.0,0.0,0.0,0.0,0.0,0.0,1.0,0.0,0.01,0.0,0.0,0.0,0.0,0.0,0.0,0.0,0.0,0.0,0.0,0.0,0.0,0.0,0.0,0.0,0.0,0.0,0.0,0.0,0.0,0.0,0.0,0.0,0.0,0.0,0.0,0.0,0.0,0.0,0.0,0.0,0.0,0.0,0.0,0.0,0.0,0.0,0.0,0.0,0.0,0.0,0.04,0.0,1.0,1.0,1.0,1.0,1.0,1.0,0.0,0.0,0.0,0.0,0.0,0.0,0.0,0.0,0.0,0.0,0.0,0.0,0.0,0.0,0.0,0.47,0.0,0.0,0.0,0.0,0.0,0.0,0.0,0.0,0.0,0.0,0.0,0.0,0.0,0.0,0.0,0.0,0.0,0.0,0.0,0.0,0.0,0.0,0.0,0.0,0.0,0.0,0.99,0.0,0.0,0.0,0.0,0.0,0.0,0.0,0.0,0.0,0.0,0.0,0.0,0.0,0.0,0.0,0.0,0.0,0.0,0.0,0.0,0.0,0.0,0.0,0.0,0.0,0.0,0.0,0.0,0.0,0.0,0.0,0.0,0.0,0.0,0.0,0.0,0.0,0.0,0.0,0.0,0.0,0.0,0.0,0.0,0.0,0.0,0.0,0.0,0.0,0.0,0.0,0.0,0.0,0.0,0.02,0.0,0.01,0.14],[0.0,0.0,0.0,0.0,0.0,0.0,0.0,0.0,0.0,0.0,0.0,0.0,0.0,0.13,0.0,0.2,0.01,0.0,0.0,0.0,0.0,0.0,0.0,0.0,0.0,0.0,0.0,0.0,0.0,0.0,0.0,0.0,0.0,0.0,0.0,0.0,0.0,0.0,0.0,0.0,0.0,0.0,0.0,0.0,0.0,0.0,0.0,0.0,0.0,0.0,0.0,0.0,0.0,0.0,0.0,0.0,0.0,0.0,0.0,0.0,0.0,0.0,0.0,0.0,0.0,0.0,0.0,0.0,0.0,0.0,0.0,0.0,0.0,0.0,0.0,0.0,0.0,0.0,0.0,0.0,0.0,0.0,0.0,0.0,0.0,0.0,0.0,0.0,0.0,0.0,0.0,0.0,0.0,0.0,0.0,0.0,0.0,0.0,0.0,0.0,0.0,0.0,0.0,0.0,0.0,0.0,0.0,0.0,0.0,0.0,0.0,0.0,0.0,0.0,0.0,0.0,0.0,0.0,0.0,0.0,0.0,0.0,0.0,0.0,0.0,0.0,0.0,0.0,0.0,0.0,0.0,0.0,0.0,0.0,0.0,0.0,0.0,0.0,0.0,0.0,0.0,1.0,1.0,1.0,1.0,1.0,1.0,1.0,0.0,0.0,0.0,0.0,0.0,0.0,0.0,0.0,0.0,0.0,0.0,0.0,0.0,0.0,0.0,0.0,0.0,0.0,0.0,0.0,0.0,0.0,0.0,0.0,0.0,0.0,0.0,0.0,0.0,0.0,0.0,0.0,0.0,0.0,0.0,0.0,0.0,0.0,0.0,0.0,0.0,0.0,0.0,0.0,0.0,0.0,0.0,0.0,0.0,0.0,0.0,0.0,0.0,0.0,0.0,0.0,0.0,0.0,0.0,0.0,0.0,0.0,0.0,0.0,0.0,0.0,0.0,0.0,0.0,0.0,0.0,0.0,0.0,0.0,0.0,0.0,0.0,0.0,0.0,0.0,0.0,0.0,0.0,0.0,0.0,0.0,0.0,0.0,0.0,0.0,0.0,0.0,0.0,0.0,0.0,0.0,0.06,0.0,0.01,0.71],[0.0,0.01,0.01,0.0,0.0,0.0,0.0,0.0,0.0,0.0,0.0,0.0,0.0,0.07,0.0,0.01,0.0,0.0,0.0,0.0,0.0,0.0,0.0,0.0,0.0,0.0,0.0,0.0,0.0,0.0,0.0,0.0,0.0,0.0,0.0,0.0,0.0,0.0,0.0,0.0,0.0,0.0,0.0,0.0,0.0,0.0,0.0,0.0,0.0,0.0,0.0,0.0,0.0,0.0,0.0,0.0,0.0,0.0,0.0,0.0,0.0,0.0,0.0,0.0,0.0,0.0,0.0,0.0,0.0,0.0,0.0,0.0,0.0,0.0,0.0,0.0,0.0,0.0,0.0,0.0,0.0,0.0,0.0,0.0,0.0,0.0,0.0,0.0,0.0,0.9,0.0,0.0,1.0,0.0,0.0,0.0,0.0,0.0,0.0,0.0,0.0,0.0,0.0,0.0,0.0,0.0,0.0,0.0,0.0,0.0,0.0,0.0,0.0,0.0,0.0,0.0,0.0,0.0,0.0,0.0,0.0,0.0,0.0,0.0,0.0,0.0,0.0,0.0,0.0,0.0,0.0,0.0,0.0,0.0,0.0,0.0,0.0,0.0,0.0,1.0,0.02,1.0,1.0,1.0,1.0,1.0,1.0,1.0,1.0,0.0,0.0,0.0,0.0,0.0,0.0,0.0,0.0,0.0,0.0,0.0,0.0,0.0,0.0,0.0,0.0,0.0,0.0,0.0,0.0,0.0,0.0,0.0,0.0,0.0,0.0,0.0,0.0,0.0,0.0,0.0,0.0,0.0,0.0,0.0,0.0,0.0,0.0,0.0,0.0,0.0,0.0,0.0,0.0,0.0,0.0,0.0,0.0,0.0,0.0,0.0,0.0,0.0,0.0,0.0,0.0,0.0,0.0,0.0,0.0,0.0,0.0,0.0,0.0,0.0,0.0,0.0,0.0,0.0,0.0,0.0,0.0,0.0,0.0,0.0,0.0,0.0,0.0,0.0,0.0,0.0,0.0,0.0,0.0,0.0,0.0,0.0,0.0,0.0,0.0,0.0,0.0,0.0,0.0,0.0,0.0,0.0,0.0,0.0],[0.0,0.0,0.0,0.0,0.0,0.0,0.0,0.0,0.0,0.0,0.0,0.0,0.0,0.0,0.0,0.0,0.0,0.0,0.0,0.0,0.0,0.0,0.0,0.0,0.0,0.0,0.0,0.0,0.0,0.0,0.0,0.0,0.0,0.0,0.0,0.0,0.0,0.0,0.0,0.0,0.0,0.0,0.0,0.0,0.0,0.0,0.0,0.0,0.0,0.0,0.0,0.0,0.0,0.0,0.0,0.0,0.0,0.0,0.0,0.0,0.0,0.0,0.0,0.0,0.0,0.0,0.0,0.0,0.0,0.0,0.0,0.0,0.0,0.0,0.0,0.0,0.0,0.0,0.0,0.0,0.0,0.0,0.0,0.0,0.0,0.0,0.0,0.0,0.0,0.0,0.0,0.0,1.0,0.0,1.0,1.0,0.0,0.0,0.0,0.0,0.0,0.0,0.0,0.0,0.0,0.0,0.0,0.0,0.0,0.0,0.0,0.0,0.0,0.0,0.0,0.0,0.0,0.0,0.0,0.0,0.0,0.0,0.0,0.0,0.0,0.0,0.0,0.0,0.0,0.0,0.0,0.0,0.0,0.0,0.0,0.0,0.0,0.0,0.0,1.0,0.0,0.6,1.0,1.0,1.0,1.0,1.0,1.0,1.0,1.0,0.0,0.0,0.0,0.0,0.0,0.0,0.0,0.0,0.0,0.0,1.0,0.0,1.0,0.0,0.0,0.0,0.0,0.0,0.0,0.0,0.54,0.0,0.0,0.01,0.0,0.0,0.0,0.0,0.0,0.0,0.0,0.0,0.0,0.0,0.0,0.0,0.0,0.0,0.0,0.95,0.0,0.0,0.0,0.0,0.0,0.0,0.0,0.0,0.0,0.0,0.0,0.0,0.0,0.0,0.0,0.0,0.0,0.0,0.0,0.0,0.0,0.0,0.0,0.0,0.0,0.0,0.0,0.0,0.0,0.0,0.0,0.0,0.0,0.0,0.0,0.0,0.0,0.0,0.0,0.0,0.0,0.0,0.0,0.0,0.0,0.0,0.0,0.0,0.0,0.0,0.0,0.0,0.0,0.0,0.0,0.0,0.0,0.0],[0.0,0.0,0.0,0.0,0.0,0.0,0.0,0.0,0.0,0.0,0.0,0.0,0.0,0.0,0.0,0.0,0.0,0.0,0.0,0.0,0.0,0.0,0.0,0.0,0.0,0.0,0.0,0.0,0.0,0.0,0.0,0.0,0.0,0.0,0.0,0.0,0.0,0.0,0.0,0.0,0.0,0.0,0.0,0.0,0.0,0.0,0.0,0.0,0.0,0.0,0.0,0.0,0.0,0.0,0.0,0.0,0.0,0.0,0.0,0.0,0.0,0.0,0.0,0.0,0.0,0.0,0.0,0.0,0.0,0.0,0.0,0.0,0.0,0.0,0.0,0.0,0.0,0.0,0.0,0.0,0.0,0.0,0.0,0.0,0.0,0.0,0.0,0.0,0.0,0.0,0.0,0.0,0.0,0.0,0.0,0.0,0.0,0.0,0.0,0.0,0.0,0.0,0.0,0.0,0.0,0.0,0.0,0.0,0.0,0.0,0.0,0.0,0.0,0.0,0.0,0.0,0.0,0.0,0.0,0.0,0.0,0.0,0.0,0.0,0.0,0.0,0.0,0.0,0.0,0.0,0.0,0.0,0.0,0.0,0.0,0.0,0.0,0.0,0.0,0.0,0.0,0.0,1.0,1.0,1.0,1.0,1.0,1.0,1.0,1.0,1.0,0.0,0.0,0.0,0.0,0.0,0.0,0.0,0.0,0.0,0.0,0.0,0.0,0.0,0.0,0.0,0.0,0.0,0.0,0.0,0.0,0.0,0.0,0.0,0.0,0.0,0.0,0.0,0.0,0.0,0.0,0.0,0.0,0.0,0.0,0.0,0.0,0.0,0.0,0.98,0.0,0.24,0.0,0.0,0.0,0.0,0.0,0.0,0.0,0.0,0.0,0.0,0.0,0.0,0.0,0.0,0.0,0.0,0.0,0.0,0.0,0.0,0.0,0.0,0.0,0.0,0.0,0.0,0.0,0.0,0.0,0.0,0.0,0.0,0.0,0.0,0.0,0.0,0.0,0.0,0.0,0.0,0.0,0.0,0.0,0.0,0.0,0.0,0.0,0.0,0.0,0.0,0.0,0.0,0.0,0.0,0.0,0.05],[0.0,0.13,0.0,0.0,0.0,0.0,0.0,0.0,0.0,0.0,0.0,0.0,0.0,0.01,0.0,0.01,0.0,0.0,0.0,0.0,0.0,0.0,0.0,0.0,0.0,0.0,0.0,0.0,0.0,0.0,0.0,0.0,0.0,0.0,0.0,0.0,0.0,0.0,0.0,0.0,0.0,0.0,0.0,0.0,0.0,0.0,0.0,0.0,0.0,0.0,0.0,0.0,0.0,0.0,0.0,0.0,0.0,0.0,0.0,0.0,0.0,0.0,0.0,0.0,0.0,0.0,0.0,0.0,0.0,0.0,0.0,0.0,0.0,0.0,0.0,0.0,0.0,0.0,0.0,0.0,0.0,0.0,0.0,0.0,0.0,0.0,0.0,0.0,0.0,0.0,0.0,0.0,0.0,0.0,0.0,0.0,0.0,0.0,0.0,0.0,0.0,0.0,0.0,0.0,0.0,0.0,0.0,0.0,0.0,0.0,0.0,0.0,0.0,0.0,0.0,0.0,0.0,0.0,0.0,0.0,0.0,0.0,0.0,0.0,0.0,0.0,0.0,0.0,0.0,0.0,0.0,0.0,0.0,0.0,0.0,0.0,0.0,0.0,0.0,0.0,0.0,0.0,0.0,1.0,1.0,1.0,1.0,1.0,1.0,1.0,1.0,1.0,0.0,0.0,0.0,0.0,0.0,0.0,0.0,0.0,0.0,0.0,0.0,0.0,0.0,0.0,0.0,0.0,0.0,0.0,0.0,0.0,0.0,0.0,0.0,0.0,0.0,0.0,0.0,0.0,0.0,0.0,0.0,0.0,0.0,0.0,0.0,0.0,0.0,0.0,0.0,0.0,0.0,0.0,0.0,0.0,0.0,0.0,0.0,0.0,0.0,0.0,0.0,0.0,0.0,0.0,0.0,0.0,0.0,0.0,0.0,0.0,0.0,0.0,0.0,0.0,0.0,0.0,0.0,0.0,0.0,0.0,0.0,0.0,0.0,0.0,0.0,0.0,0.0,0.0,0.0,0.0,0.0,0.0,0.0,0.0,0.0,0.0,0.0,0.0,0.0,0.0,0.0,0.0,0.0,0.0,0.0,0.0],[0.0,0.0,0.0,0.0,0.0,0.0,0.0,0.0,0.0,0.0,0.0,0.0,0.0,0.0,0.0,0.0,0.0,0.0,0.0,0.0,0.0,0.0,0.0,0.0,0.0,0.0,0.0,0.0,0.0,0.0,0.0,0.0,0.0,0.0,0.0,0.0,0.0,0.0,0.0,0.0,0.0,0.0,0.0,0.0,0.0,0.0,0.0,0.0,0.0,0.0,0.0,0.0,0.0,0.0,0.0,0.0,0.0,0.0,0.0,0.0,0.0,0.0,0.0,0.0,0.0,0.0,0.0,0.0,0.0,0.0,0.0,0.0,0.0,0.0,0.0,0.0,0.0,0.0,0.0,0.0,0.0,0.0,0.0,0.0,0.0,0.0,0.0,0.0,0.0,0.06,1.0,1.0,1.0,0.0,0.0,0.0,0.0,0.0,0.0,0.0,0.0,0.0,0.0,0.0,0.0,0.0,0.0,0.0,0.0,0.0,0.0,0.0,0.0,0.0,0.0,0.0,0.0,0.0,0.0,0.0,0.0,0.0,0.0,0.0,0.0,0.0,0.0,0.0,0.0,0.0,0.0,0.0,0.0,0.0,0.0,0.0,0.0,0.0,0.0,0.0,0.0,0.0,0.0,0.0,1.0,1.0,1.0,1.0,1.0,1.0,1.0,1.0,1.0,0.0,0.0,0.0,0.0,0.0,0.0,0.0,0.0,0.0,0.0,0.0,0.0,0.0,0.0,0.0,0.0,0.0,1.0,0.0,0.0,0.0,0.0,0.0,0.0,0.0,0.0,0.0,0.0,0.0,0.0,0.0,0.0,0.0,0.0,0.0,0.0,0.0,0.0,0.0,0.0,0.0,0.0,0.0,0.0,0.0,0.0,0.0,0.0,0.0,0.0,0.0,0.0,0.0,0.0,0.0,0.0,0.0,0.0,0.0,0.0,0.0,0.0,0.0,0.0,0.0,0.0,0.0,0.0,0.0,0.0,0.0,0.0,0.0,0.0,0.0,0.0,0.0,0.0,0.0,0.0,0.0,0.0,0.0,0.0,0.0,0.0,0.0,0.0,0.0,0.0,0.0,0.0,0.0,0.0,0.0],[0.0,0.0,0.0,0.0,0.0,0.0,0.0,0.0,0.0,0.0,0.0,0.0,0.0,0.0,0.0,0.0,0.0,0.0,0.0,0.0,0.0,0.0,0.0,0.0,0.0,0.0,0.0,0.0,0.0,0.0,0.0,0.0,0.0,0.0,0.0,0.0,0.0,0.0,0.0,0.0,0.0,0.0,0.0,0.0,0.0,0.0,0.0,0.0,0.0,0.0,0.0,0.0,0.0,0.0,0.0,0.0,0.0,0.0,0.0,0.0,0.0,0.0,0.0,0.0,0.0,0.0,0.0,0.0,0.0,0.0,0.0,0.0,0.0,0.0,0.0,0.0,0.0,0.0,0.0,0.0,0.0,0.0,0.0,0.0,0.0,0.0,0.0,0.0,0.0,0.0,0.0,0.0,0.0,0.0,0.0,0.0,0.0,0.0,0.0,0.0,0.0,0.0,0.0,0.0,0.0,0.0,0.0,0.0,0.0,0.0,0.0,0.0,0.0,0.0,0.0,0.0,0.0,0.0,0.0,0.0,0.0,0.0,0.0,0.0,0.0,0.0,0.0,0.0,0.0,0.0,0.0,0.0,0.0,0.0,0.0,0.0,0.0,0.0,0.0,0.0,0.0,0.0,0.0,0.0,0.0,1.0,1.0,1.0,1.0,1.0,1.0,1.0,1.0,0.01,0.0,0.0,1.0,0.0,0.0,0.0,0.0,0.0,0.0,0.0,0.0,0.0,0.0,0.0,0.0,0.0,1.0,0.0,0.0,0.0,1.0,0.0,0.0,0.0,0.0,0.0,0.0,0.0,0.0,0.0,0.0,0.0,0.0,0.0,0.0,0.58,0.0,0.08,0.0,0.0,0.0,0.0,0.0,0.0,0.0,0.0,0.0,0.0,0.0,0.0,0.0,0.0,0.0,0.0,0.0,0.0,0.0,0.0,0.0,0.0,0.0,0.0,0.0,0.0,0.0,0.0,0.0,0.0,0.0,0.0,0.0,0.0,0.0,0.0,0.0,0.0,0.0,0.0,0.0,0.0,0.0,0.0,0.0,0.0,0.0,0.0,0.0,0.0,0.0,0.0,0.0,0.0,0.0,0.0],[0.0,0.0,0.0,0.0,0.0,0.0,0.0,0.0,0.0,0.0,0.0,0.0,0.0,0.0,0.0,0.0,0.0,0.0,0.0,0.0,0.0,0.0,0.0,0.0,0.0,0.0,0.0,0.0,0.0,0.0,0.0,0.0,0.0,0.0,0.0,0.0,0.0,0.0,0.0,0.0,0.0,0.0,0.0,0.0,0.0,0.0,0.0,0.0,0.0,0.0,0.0,0.0,0.0,0.0,0.0,0.0,0.0,0.0,0.0,0.0,0.0,0.0,0.0,0.0,0.0,0.0,0.0,0.0,0.0,0.0,0.0,0.0,0.0,0.0,0.0,0.0,0.0,0.0,0.0,0.0,0.0,0.0,0.0,0.0,0.0,0.0,0.0,0.0,0.0,0.0,0.0,0.0,0.0,0.0,0.0,0.0,0.0,0.0,0.0,0.0,0.0,0.0,0.0,0.0,0.0,0.0,0.0,0.0,0.0,0.0,0.0,0.0,0.0,0.0,0.0,0.0,0.0,0.0,0.0,0.0,0.0,0.0,0.0,0.0,0.0,0.0,0.0,0.0,0.0,0.0,0.0,0.0,0.0,0.0,0.0,0.0,0.0,0.0,0.0,0.0,0.0,0.0,0.0,0.0,0.0,0.0,1.0,1.0,1.0,1.0,1.0,1.0,0.18,0.98,0.0,0.0,0.0,0.0,0.0,0.0,0.0,0.0,0.0,0.0,0.0,0.0,0.0,0.0,0.0,0.0,0.0,0.0,0.0,0.0,0.0,0.0,0.0,0.0,0.0,0.0,0.0,0.0,0.0,0.0,0.0,0.0,0.0,0.0,0.0,0.0,0.0,0.0,0.0,0.0,0.0,0.0,0.0,0.0,0.0,0.0,0.0,0.0,0.0,0.0,0.0,0.0,0.0,0.0,0.0,0.0,0.0,0.0,0.0,0.0,0.0,0.0,0.0,0.0,0.0,0.0,0.0,0.0,0.0,0.0,0.0,0.0,0.0,0.0,0.0,0.0,0.0,0.0,0.0,0.0,0.0,0.0,0.0,0.0,0.0,0.0,0.0,0.0,0.0,0.0,0.0,0.0,0.0,0.0],[0.0,0.0,0.0,0.0,0.0,0.0,0.0,0.0,0.0,0.0,0.0,0.0,0.0,0.0,0.0,0.0,0.0,0.0,0.0,0.0,0.0,0.0,0.0,0.0,0.0,0.0,0.0,0.0,0.0,0.0,0.0,0.0,0.0,0.0,0.0,0.0,0.0,0.0,0.0,0.0,0.0,0.0,0.0,0.0,0.0,0.0,0.0,0.0,0.0,0.0,0.0,0.0,0.0,0.0,0.0,0.0,0.0,0.0,0.0,0.0,0.0,0.0,0.0,0.0,0.0,0.0,0.0,0.0,0.0,0.0,0.0,0.0,1.0,0.0,0.0,1.0,1.0,0.0,0.0,0.0,0.0,0.0,0.0,0.0,0.0,0.0,0.0,0.0,0.0,0.0,0.98,0.05,0.0,0.0,0.0,0.0,0.0,0.0,0.0,0.0,0.0,0.0,0.0,0.0,0.0,0.0,0.0,0.0,0.0,0.0,0.0,0.0,0.0,0.0,0.0,0.0,0.0,0.0,0.0,0.0,0.0,0.0,0.0,0.0,0.0,0.0,0.0,0.0,0.0,0.0,0.0,0.0,0.0,0.0,0.0,0.0,0.0,0.0,0.0,0.0,0.0,0.0,0.0,0.0,0.0,0.0,0.0,1.0,1.0,1.0,1.0,1.0,1.0,0.64,0.0,0.0,0.0,0.0,0.0,0.0,0.0,0.0,0.0,0.0,0.0,0.0,0.0,0.0,0.0,0.0,0.0,0.0,0.0,0.0,0.0,0.0,0.0,0.0,0.0,0.0,0.0,0.0,0.0,0.0,0.0,0.0,0.0,0.0,0.0,0.0,0.0,0.0,0.0,0.0,0.0,0.0,0.0,0.0,0.0,0.0,0.0,0.0,0.0,0.0,0.0,0.0,0.0,0.0,0.0,0.0,0.0,0.0,0.0,0.0,0.0,0.0,0.0,0.0,0.0,0.0,0.0,0.0,0.0,0.0,0.0,0.0,0.0,0.0,0.0,0.0,0.0,0.0,0.0,0.0,0.0,0.0,0.0,0.0,0.0,0.0,0.0,0.0,0.0,0.0,0.0,0.0,0.0,0.0],[0.0,0.0,0.0,0.0,0.0,0.0,0.0,0.0,0.0,0.0,0.0,0.0,0.0,0.0,0.0,0.0,0.0,0.0,0.0,0.0,0.0,0.0,0.0,0.0,0.0,0.0,0.0,0.0,0.0,0.0,0.0,0.0,0.0,0.0,0.0,0.0,0.0,0.0,0.0,0.0,0.0,0.0,0.0,0.0,0.0,0.0,0.0,0.0,0.0,0.0,0.0,0.0,0.0,0.0,0.0,0.0,0.0,0.0,0.0,0.0,0.0,0.0,0.0,0.0,0.0,0.0,0.0,0.0,0.0,0.0,0.0,0.0,0.6,0.0,0.0,1.0,0.51,0.0,0.0,0.02,1.0,0.0,0.0,0.0,1.0,0.0,0.0,0.0,0.0,0.0,0.99,1.0,0.0,0.0,0.0,0.0,0.0,0.0,0.0,0.0,0.0,0.0,0.0,0.0,0.0,0.0,0.0,0.0,0.0,0.0,0.0,0.0,0.0,0.0,0.0,0.0,0.0,0.0,0.0,0.0,0.0,0.0,0.0,0.0,0.0,0.0,0.0,0.0,0.0,0.0,0.0,0.0,0.0,0.0,0.0,0.0,0.0,0.0,0.0,0.0,0.0,0.0,0.0,0.0,0.0,0.0,0.0,0.0,1.0,1.0,0.18,1.0,1.0,1.0,1.0,1.0,1.0,0.0,0.97,0.0,0.0,0.0,0.0,0.0,0.0,0.0,0.0,0.0,0.0,0.0,0.92,0.0,0.0,0.0,0.0,0.0,0.0,0.0,0.0,0.0,0.0,0.0,0.0,0.0,0.0,0.0,0.0,0.0,0.0,0.0,0.0,0.0,0.0,0.0,0.0,0.0,0.0,0.0,0.0,0.0,0.0,0.0,0.0,0.0,0.0,0.0,0.0,0.0,0.0,0.0,0.0,0.0,0.0,0.0,0.0,0.0,0.0,0.0,0.0,0.0,0.0,0.0,0.0,0.0,0.0,0.0,0.0,0.0,0.0,0.0,0.0,0.0,0.0,0.0,0.0,0.0,0.0,0.0,0.0,0.0,0.0,0.0,0.0,0.0,0.0,0.0,0.0,0.0],[0.0,0.0,0.0,0.0,0.0,0.0,0.0,0.0,0.0,0.0,0.0,0.0,0.0,0.0,0.0,0.0,0.0,0.0,0.0,0.0,0.0,0.0,0.0,0.0,0.0,0.0,0.0,0.0,0.0,0.0,0.0,0.0,0.0,0.0,0.0,0.0,0.0,0.0,0.0,0.0,0.0,0.0,0.0,0.0,0.0,0.0,0.0,0.0,0.0,0.0,0.0,0.0,0.0,0.0,0.0,0.0,0.0,0.0,0.0,0.0,0.0,0.0,0.0,0.0,0.0,0.0,0.0,0.0,0.0,0.0,0.0,0.0,0.0,0.0,0.0,1.0,1.0,0.0,0.0,0.0,0.0,0.0,0.0,0.0,0.0,0.0,0.0,0.0,0.0,0.0,0.0,0.0,0.0,0.0,0.0,0.0,0.0,0.0,0.0,0.0,0.0,0.0,0.0,0.0,0.0,0.0,0.0,0.0,0.0,0.0,0.0,0.0,0.0,0.0,0.0,0.0,0.0,0.0,0.0,0.0,0.0,0.0,0.0,0.0,0.0,0.0,0.0,0.0,0.0,0.0,0.0,0.0,0.0,0.0,0.0,0.0,0.0,0.0,0.0,0.0,0.0,0.0,0.0,0.0,0.0,0.0,0.0,0.0,0.0,0.01,0.98,0.64,1.0,1.0,1.0,0.99,1.0,0.0,0.0,0.0,0.0,0.0,0.0,0.0,0.0,0.0,0.0,0.0,0.0,0.0,0.0,0.0,0.0,0.0,0.0,0.0,0.0,0.0,0.0,0.0,0.0,0.0,0.0,0.0,0.0,0.0,0.0,0.0,0.0,0.0,0.0,0.0,0.0,0.0,0.0,0.0,0.0,0.0,0.0,0.0,0.0,0.0,0.0,0.0,0.0,0.0,0.0,0.0,0.0,0.0,0.0,0.0,0.0,0.0,0.0,0.0,0.0,0.0,0.0,0.0,0.0,0.0,0.0,0.0,0.0,0.0,0.0,0.0,0.0,0.0,0.0,0.0,0.0,0.0,0.0,0.0,0.0,0.0,0.0,0.0,0.0,0.0,0.0,0.0,0.0,0.0,0.0,0.0],[0.0,0.0,0.0,0.0,0.0,0.0,0.0,0.0,0.0,0.0,0.0,0.0,0.0,0.0,0.0,0.0,0.0,0.0,0.0,0.0,0.0,0.0,0.0,0.0,0.0,0.0,0.0,0.0,0.0,0.0,0.0,0.0,0.0,0.0,0.0,0.0,0.0,0.0,0.0,0.0,0.0,0.0,0.0,0.0,0.0,0.0,0.0,0.0,0.0,0.0,0.0,0.0,0.0,0.0,0.0,0.0,0.0,0.0,0.0,0.0,0.0,0.0,0.0,0.0,0.0,0.0,0.0,0.0,0.0,0.0,0.0,0.0,0.0,0.0,0.0,1.0,0.0,0.2,1.0,1.0,1.0,0.09,0.0,0.0,0.0,0.0,0.0,0.0,0.0,0.0,0.0,0.0,0.0,0.0,0.0,0.0,0.0,0.0,0.0,0.0,0.0,0.0,0.0,0.0,0.0,0.0,0.0,0.0,0.0,0.0,0.0,0.0,0.0,0.0,0.0,0.0,0.0,0.0,0.0,0.0,0.0,0.0,0.0,0.0,0.0,0.0,0.0,0.0,0.0,0.0,0.0,0.0,0.0,0.0,0.0,0.0,0.0,0.0,0.0,0.0,0.0,0.0,0.0,0.0,0.0,0.0,0.0,0.0,0.0,0.0,0.0,0.0,1.0,1.0,1.0,1.0,1.0,0.0,0.0,0.0,0.0,0.0,0.0,0.0,0.0,0.0,0.0,0.0,0.0,0.0,0.0,0.0,0.0,0.0,0.0,0.0,0.0,0.0,0.0,0.0,0.0,0.0,0.0,0.0,0.0,0.0,0.0,0.0,0.0,0.0,0.0,0.0,0.0,0.0,0.0,0.0,0.0,0.0,0.0,0.0,0.0,0.0,0.0,0.0,0.0,0.0,0.0,0.0,0.0,0.0,0.0,0.0,0.0,0.0,0.0,0.0,0.0,0.0,0.0,0.0,0.0,0.0,0.0,0.0,0.0,0.0,0.0,0.0,0.0,0.0,0.0,0.0,0.0,0.0,0.0,0.0,0.0,0.0,0.0,0.0,0.0,0.0,0.0,0.0,0.0,0.0,0.0,0.0],[0.0,0.0,0.0,0.0,0.0,0.0,0.0,0.0,0.0,0.0,0.0,0.0,0.0,0.0,0.0,0.0,0.0,0.0,0.0,0.0,0.0,0.0,0.0,0.0,0.0,0.0,0.0,0.0,0.0,0.0,0.0,0.0,0.0,0.0,0.0,0.0,0.0,0.0,0.0,0.0,0.0,0.0,0.0,0.0,0.0,0.0,0.0,0.0,0.0,0.0,0.0,0.0,0.0,0.0,0.0,0.0,0.0,0.0,0.0,0.0,0.0,0.0,0.0,0.0,0.0,0.0,0.0,0.0,0.0,0.0,0.0,0.0,0.0,0.0,0.0,1.0,0.0,0.0,0.0,1.0,1.0,1.0,0.0,0.0,1.0,0.0,0.0,0.0,0.0,0.0,0.0,1.0,0.0,0.0,0.0,0.0,0.0,0.0,0.0,0.0,0.0,0.0,0.0,0.0,0.0,0.0,0.0,0.0,0.0,0.0,0.0,0.0,0.0,0.0,0.0,0.0,0.0,0.0,0.0,0.0,0.0,0.0,0.0,0.0,0.0,0.0,0.0,0.0,0.0,0.0,0.0,0.0,0.0,0.0,0.0,0.0,0.0,0.0,0.0,0.0,0.0,0.0,0.0,0.0,0.0,0.0,0.0,0.0,0.0,0.0,0.0,0.0,1.0,0.99,1.0,1.0,1.0,1.0,1.0,0.0,0.0,0.0,0.0,0.0,0.0,0.0,0.0,0.0,0.0,0.0,0.99,0.0,0.0,0.0,0.0,0.0,0.0,0.0,0.0,0.0,0.0,0.0,0.0,0.0,0.0,0.0,0.0,0.0,0.0,0.0,0.0,0.0,0.0,0.0,0.0,0.0,0.0,0.0,0.0,0.0,0.0,0.0,0.0,0.0,0.0,0.0,0.0,0.0,0.0,0.0,0.0,0.0,0.0,0.0,0.0,0.0,0.0,0.0,0.0,0.0,0.0,0.0,0.0,0.0,0.0,0.0,0.0,0.0,0.0,0.0,0.0,0.0,0.0,0.0,0.0,0.0,0.0,0.0,0.0,0.0,0.0,0.0,0.0,0.0,0.0,0.0,0.0,0.0],[0.0,0.0,0.0,0.0,0.0,0.0,0.0,0.0,0.0,0.0,0.0,0.0,0.0,0.0,0.0,0.0,0.0,0.0,0.0,0.0,0.0,0.0,0.0,0.0,0.0,0.0,0.0,0.0,0.0,0.0,0.0,0.0,0.0,0.0,0.0,0.0,0.0,0.0,0.0,0.0,0.0,0.0,0.0,0.0,0.0,0.0,0.0,0.0,0.0,0.0,0.0,0.0,0.0,0.0,0.0,0.0,0.0,0.0,0.0,0.0,0.0,0.0,0.0,0.0,0.0,0.0,0.0,0.0,0.0,0.0,0.0,0.0,0.0,0.0,0.0,0.0,0.0,0.0,0.0,0.0,0.0,0.0,0.0,0.0,0.0,0.0,0.0,0.0,0.0,0.0,0.0,0.0,0.0,0.0,0.0,0.0,0.0,0.0,0.0,0.0,0.0,0.0,0.0,0.0,0.0,0.0,0.0,0.0,0.0,0.0,0.0,0.0,0.0,0.0,0.0,0.0,0.0,0.0,0.0,0.0,0.0,0.0,0.0,0.0,0.0,0.0,0.0,0.0,0.0,0.0,0.0,0.0,0.0,0.0,0.0,0.0,0.0,0.0,0.0,0.0,0.0,0.0,0.0,0.0,0.0,0.0,0.0,0.0,0.0,1.0,0.0,0.0,1.0,1.0,1.0,1.0,1.0,1.0,1.0,0.0,0.0,0.0,0.0,0.0,0.0,0.0,0.0,0.0,0.0,1.0,1.0,1.0,0.0,0.0,1.0,0.0,0.0,0.0,0.0,0.0,0.0,0.0,0.0,0.0,0.0,0.0,0.0,0.0,0.0,0.0,0.0,0.0,0.0,0.0,0.0,0.0,0.0,0.0,0.0,0.0,0.0,0.0,0.0,0.0,0.0,0.0,0.0,0.0,0.0,0.0,0.0,0.0,0.0,0.0,0.0,0.0,0.0,0.0,0.0,0.0,0.0,0.0,0.0,0.0,0.0,0.0,0.0,0.0,0.0,0.0,0.0,0.0,0.0,0.0,0.0,0.0,0.0,0.0,0.0,0.0,0.0,0.0,0.0,0.0,0.0,0.0,0.0,0.0],[0.0,0.0,0.0,0.0,0.0,0.0,0.0,0.0,0.0,0.0,0.0,0.0,0.0,0.0,0.0,0.0,0.0,0.0,0.0,0.0,0.0,0.0,0.0,0.0,0.0,0.0,0.0,0.0,0.0,0.0,0.0,0.0,0.0,0.0,0.0,0.0,0.0,0.0,0.0,0.0,0.0,0.0,0.0,0.0,0.0,0.0,0.0,0.0,0.0,0.0,0.0,0.0,0.0,0.0,0.0,0.0,0.0,0.0,0.0,0.0,0.0,0.0,0.0,0.0,0.0,0.0,0.0,0.0,0.0,0.0,0.0,0.0,0.0,0.0,0.0,0.0,0.0,0.0,0.0,0.0,0.0,0.0,0.0,0.0,0.0,0.0,0.0,0.0,0.0,0.0,0.0,0.0,0.0,0.0,0.0,0.0,0.0,0.0,0.0,0.0,0.0,0.0,0.0,0.0,0.0,0.0,0.0,0.0,0.0,0.0,0.0,0.0,0.0,0.0,0.0,0.0,0.0,0.0,0.0,0.0,0.0,0.0,0.0,0.0,0.0,0.0,0.0,0.0,0.0,0.0,0.0,0.0,0.0,0.0,0.0,0.0,0.0,0.0,0.0,0.0,0.0,0.0,0.0,0.0,0.0,0.0,0.0,0.0,0.0,0.0,0.0,0.0,0.0,0.0,0.0,1.0,1.0,1.0,1.0,0.99,0.0,0.0,0.0,0.0,0.0,0.0,0.0,0.0,0.0,1.0,1.0,1.0,0.0,0.0,0.0,0.0,0.0,0.0,0.0,0.0,0.0,0.0,0.0,0.0,0.0,0.0,0.0,0.0,0.0,0.0,0.0,0.0,0.0,0.0,0.0,0.0,0.0,0.0,0.0,0.0,0.0,0.0,0.0,0.0,0.0,0.0,0.0,0.0,0.0,0.0,0.0,0.0,0.0,0.0,0.0,0.0,0.0,0.0,0.0,0.0,0.0,0.0,0.0,0.0,0.0,0.0,0.0,0.0,0.0,0.0,0.0,0.0,0.0,0.0,0.0,0.0,0.0,0.0,0.0,0.0,0.0,0.0,0.0,0.0,0.0,0.0,0.0,0.0],[0.0,0.0,0.0,0.0,0.0,0.0,0.0,0.0,0.0,0.0,0.0,0.0,0.0,0.0,0.0,0.0,0.0,0.0,0.0,0.0,0.0,0.0,0.0,0.0,0.0,0.0,0.0,0.0,0.0,0.0,0.0,0.0,0.0,0.0,0.0,0.0,0.0,0.0,0.0,0.0,0.0,0.0,0.0,0.0,0.0,0.0,0.0,0.0,0.0,0.0,0.0,0.0,0.0,0.0,0.0,0.0,0.0,0.0,0.0,0.0,0.0,0.0,0.0,0.0,0.0,0.0,0.0,0.0,0.0,0.0,0.0,0.0,0.0,0.0,0.0,0.0,0.0,0.0,0.0,0.0,0.0,1.0,0.0,0.0,1.0,0.04,0.0,0.0,0.0,0.0,0.0,1.0,0.0,0.02,0.0,0.0,0.0,0.0,0.0,0.0,0.0,0.0,0.0,0.0,0.0,0.0,0.0,0.0,0.0,0.0,0.0,0.0,0.0,0.0,0.0,0.0,0.0,0.0,0.0,0.0,0.0,0.0,0.0,0.0,0.0,0.0,0.0,0.0,0.0,0.0,0.0,0.0,0.0,0.0,0.0,0.0,0.78,0.0,0.0,0.0,0.0,0.0,0.0,0.0,0.0,0.0,0.0,0.0,0.0,0.0,0.0,0.0,0.97,0.0,0.0,1.0,1.0,1.0,1.0,1.0,1.0,0.0,0.0,0.0,0.0,0.0,0.0,0.0,0.0,1.0,1.0,0.0,0.0,0.0,0.0,0.0,0.0,0.0,0.0,0.0,0.0,0.0,0.0,0.0,0.0,0.0,0.0,0.0,0.0,0.0,0.0,0.0,0.0,0.0,0.0,0.0,0.0,0.0,0.0,0.0,0.0,0.0,0.0,0.0,0.0,0.0,0.0,0.0,0.0,0.0,0.0,0.0,0.0,0.0,0.0,0.0,0.0,0.0,0.0,0.0,0.0,0.0,0.0,0.0,0.0,0.0,0.0,0.0,0.0,0.0,0.0,0.0,0.0,0.0,0.0,0.0,0.0,0.0,0.0,0.0,0.0,0.0,0.0,0.0,0.0,0.0,0.0,0.0],[0.0,0.0,0.0,0.0,0.0,0.0,0.0,0.0,0.0,0.0,0.0,0.0,0.0,0.0,0.0,0.0,0.0,0.0,0.0,0.0,0.0,0.0,0.0,0.0,0.0,0.0,0.0,0.0,0.0,0.0,0.0,0.0,0.0,0.0,0.0,0.0,0.0,0.0,0.0,0.0,0.0,0.0,0.0,0.0,0.0,0.0,0.0,0.0,0.0,0.0,0.0,0.0,0.0,0.0,0.0,0.0,0.0,0.0,0.0,0.0,0.0,0.0,0.0,0.0,0.0,0.0,0.0,0.0,0.0,0.0,0.0,0.0,0.0,0.0,0.0,0.0,0.0,0.0,0.0,0.0,0.0,0.0,0.0,0.0,0.0,0.0,0.0,0.0,0.0,0.0,0.0,0.0,0.0,1.0,0.08,0.0,0.0,0.0,0.0,0.0,0.0,0.0,0.0,0.0,0.0,0.0,0.0,0.0,0.0,0.0,0.0,0.0,0.0,0.0,0.0,0.0,0.0,0.0,0.0,0.0,0.0,0.0,0.0,0.0,0.0,0.0,0.0,0.0,0.0,0.0,0.0,0.0,0.02,0.0,0.04,0.0,0.6,0.0,0.0,0.0,0.0,0.0,0.0,0.0,0.0,0.0,0.0,0.0,0.0,0.0,0.0,0.0,0.0,0.0,0.0,0.0,0.0,0.99,1.0,1.0,1.0,1.0,0.0,0.0,0.0,0.0,0.0,0.0,1.0,1.0,0.01,0.0,0.0,0.0,0.0,0.0,0.0,0.0,0.0,0.0,0.0,0.0,0.0,0.0,0.0,0.0,0.0,0.0,0.0,0.0,0.0,0.0,0.0,0.0,0.0,0.0,0.0,0.0,0.0,0.0,0.0,0.0,0.0,0.0,0.0,0.0,0.0,0.0,0.0,0.0,0.0,0.0,0.0,0.0,0.0,0.0,0.0,0.0,0.0,0.0,0.0,0.0,0.0,0.0,0.0,0.0,0.0,0.0,0.0,0.0,0.0,0.0,0.0,0.0,0.0,0.0,0.0,0.0,0.0,0.0,0.0,0.0,0.0,0.0,0.0,0.0,0.0,0.0],[0.0,0.0,0.0,0.0,0.0,0.0,0.0,0.0,0.0,0.0,0.0,0.0,0.0,0.0,0.0,0.0,0.0,0.0,0.0,0.0,0.0,0.0,0.0,0.0,0.0,0.0,0.0,0.0,0.0,0.0,0.0,0.0,0.0,0.0,0.0,0.0,0.0,0.0,0.0,0.0,0.0,0.0,0.0,0.0,0.0,0.0,0.0,0.0,0.0,0.0,0.0,0.0,0.0,0.0,0.0,0.0,0.0,0.0,0.0,0.0,0.0,0.0,0.0,0.0,0.0,0.0,0.0,0.0,0.0,0.0,0.0,0.0,0.0,0.0,0.0,0.0,0.0,0.0,0.0,0.0,0.0,0.0,0.0,0.0,0.0,0.0,0.0,0.0,0.0,0.0,0.0,0.0,1.0,1.0,1.0,0.01,0.0,0.0,0.0,0.0,0.0,0.0,0.0,0.0,0.0,0.0,0.0,0.0,0.0,0.0,0.0,0.0,0.0,0.0,0.0,0.0,0.0,0.0,0.0,0.0,0.0,0.0,0.0,0.0,0.0,0.0,0.0,0.0,0.0,0.0,0.0,0.0,0.0,0.0,0.0,0.0,0.0,0.0,0.0,0.0,0.0,0.0,0.0,0.0,0.0,1.0,0.0,0.0,0.0,0.0,0.0,0.0,0.0,0.0,0.0,0.0,0.0,0.0,1.0,1.0,1.0,1.0,1.0,0.0,0.0,0.0,0.0,0.97,1.0,1.0,1.0,0.0,0.0,1.0,0.0,0.0,0.0,0.0,0.0,0.0,0.0,0.0,0.0,0.0,0.0,0.0,0.0,0.0,0.0,0.0,0.0,0.0,0.0,0.0,0.0,0.0,0.0,0.0,0.0,0.0,0.0,0.0,0.0,0.0,0.0,0.0,0.0,0.0,0.0,0.0,0.0,0.0,0.0,0.0,0.0,0.0,0.0,0.0,0.0,0.0,0.0,0.0,0.0,0.0,0.0,0.0,0.0,0.0,0.0,0.0,0.0,0.0,0.0,0.0,0.0,0.0,0.0,0.0,0.0,0.0,0.0,0.0,0.0,0.0,0.0,0.0,0.0,0.0],[0.0,0.0,0.0,0.0,0.0,0.0,0.0,0.0,0.0,0.0,0.0,0.0,0.0,0.0,0.0,0.0,0.0,0.0,0.0,0.0,0.0,0.0,0.0,0.0,0.0,0.0,0.0,0.0,0.0,0.0,0.0,0.0,0.0,0.0,0.0,0.0,0.0,0.0,0.0,0.0,0.0,0.0,0.0,0.0,0.0,0.0,0.0,0.0,0.0,0.0,0.0,0.0,0.0,0.0,0.0,0.0,0.0,0.0,0.0,0.0,0.0,0.0,0.0,0.0,0.0,0.0,0.0,0.0,0.0,0.0,0.0,0.0,0.0,0.0,0.0,0.0,0.0,0.0,0.0,0.0,0.0,0.0,0.0,0.0,0.0,0.0,0.0,0.0,0.0,0.0,0.0,0.0,0.0,1.0,1.0,1.0,0.0,0.0,0.0,0.0,0.0,0.0,0.0,0.0,0.0,0.0,0.0,0.0,0.0,0.0,0.0,0.0,0.0,0.0,0.0,0.0,0.0,0.0,0.0,0.0,0.0,0.0,0.0,0.0,0.0,0.0,0.0,0.0,0.0,0.0,0.0,0.0,0.01,0.0,0.01,0.0,0.0,0.0,1.0,0.0,0.0,0.0,0.0,0.0,0.0,0.0,0.0,0.0,0.0,0.0,0.0,0.0,0.0,0.0,0.0,0.0,0.0,0.0,0.0,1.0,1.0,1.0,1.0,0.99,0.0,0.0,0.0,0.0,1.0,0.0,0.0,0.0,0.0,0.0,0.0,0.0,0.0,0.0,0.0,0.0,0.0,0.0,0.0,0.0,0.0,0.0,0.0,0.0,0.0,0.0,0.0,0.0,0.0,0.0,0.0,0.0,0.0,0.0,0.0,0.0,0.0,0.0,0.0,0.0,0.0,0.0,0.0,0.0,0.0,0.0,0.0,0.0,0.0,0.0,0.0,0.0,0.0,0.0,0.0,0.0,0.0,0.0,0.0,0.0,0.0,0.0,0.0,0.0,0.0,0.0,0.0,0.0,0.0,0.0,0.0,0.0,0.0,0.0,0.0,0.0,0.0,0.0,0.0,0.0,0.0,0.0,0.0,0.0],[0.0,0.0,0.0,0.0,0.0,0.0,0.0,0.0,0.0,0.0,0.0,0.0,0.0,0.0,0.0,0.0,0.0,0.0,0.0,0.0,0.0,0.0,0.0,0.0,0.0,0.0,0.0,0.0,0.0,0.0,0.0,0.0,0.0,0.0,0.0,0.0,0.0,0.0,0.0,0.0,0.0,0.0,0.0,0.0,0.0,0.0,0.0,0.0,0.0,0.0,0.0,0.0,0.0,0.0,0.0,0.0,0.0,0.0,0.0,0.0,0.0,0.0,0.0,0.0,0.0,0.0,0.0,0.0,0.0,0.0,0.0,0.0,0.0,0.0,0.0,0.0,0.0,0.0,0.0,0.0,0.0,0.0,0.0,0.0,0.0,0.0,0.0,0.0,0.0,0.0,0.0,0.0,0.0,0.0,1.0,1.0,0.0,0.0,0.0,0.0,0.0,0.0,0.0,0.0,0.0,0.0,0.0,0.0,0.0,0.0,0.0,0.0,0.0,0.0,0.0,0.0,0.0,0.0,0.0,0.0,0.0,0.0,0.0,0.0,0.0,0.0,0.0,0.0,0.0,0.0,0.0,0.0,0.0,0.0,0.0,0.0,0.0,0.0,0.0,0.0,0.0,0.0,0.47,0.0,0.0,1.0,0.0,0.0,0.0,0.0,0.0,0.0,0.0,0.0,0.0,0.0,0.0,0.0,0.0,0.0,1.0,1.0,1.0,1.0,1.0,1.0,0.0,0.9,0.0,0.0,0.0,0.0,0.0,1.0,0.0,0.0,0.0,0.0,0.0,0.0,0.0,0.0,0.0,0.0,0.0,0.0,0.0,0.0,0.0,1.0,0.0,0.0,0.0,0.0,0.0,0.0,0.0,0.0,0.0,0.0,0.0,0.0,0.0,0.0,0.0,0.0,0.0,0.0,0.0,0.0,0.0,0.0,0.0,0.0,0.0,0.0,0.0,0.0,0.0,0.0,0.0,0.0,0.0,0.0,0.0,0.0,0.0,0.0,0.0,0.0,0.0,0.0,0.0,0.0,0.0,0.0,0.0,0.0,0.0,0.0,0.0,0.0,0.0,0.0,0.0,0.0,0.0,0.0],[0.0,0.0,0.0,0.0,0.0,0.0,0.0,0.0,0.0,0.0,0.0,0.0,0.0,0.0,0.0,0.0,0.0,0.0,0.0,0.0,0.0,0.0,0.0,0.0,0.0,0.0,0.0,0.0,0.0,0.0,0.0,0.0,0.0,0.0,0.0,0.0,0.0,0.0,0.0,0.0,0.0,0.0,0.0,0.0,0.0,0.0,0.0,0.0,0.0,0.0,0.0,0.0,0.0,0.0,0.0,0.0,0.0,0.0,0.0,0.0,0.0,0.0,0.0,0.0,0.0,0.0,0.0,0.0,0.0,0.0,0.0,0.0,0.0,0.0,0.0,0.0,0.0,0.0,0.0,0.0,0.0,0.0,0.0,0.0,0.0,0.0,0.0,0.0,0.0,0.0,0.0,0.0,0.0,0.0,0.0,1.0,0.57,0.99,0.0,0.0,0.0,0.0,0.0,0.0,0.0,0.0,0.0,0.0,0.0,0.0,0.0,0.0,0.0,0.0,0.0,0.0,0.0,0.0,0.0,0.0,0.0,0.0,0.0,0.0,0.0,0.0,0.0,0.0,0.0,0.0,0.0,0.0,0.0,0.0,0.0,0.0,0.0,0.0,0.0,0.0,0.0,0.0,0.0,0.0,0.0,0.0,0.0,0.0,0.0,0.0,0.0,0.0,0.0,0.0,0.0,0.0,0.0,0.0,0.0,0.0,0.0,0.99,1.0,1.0,1.0,1.0,0.0,0.0,0.0,0.0,0.0,0.0,0.0,0.0,0.0,0.0,0.0,0.0,0.0,0.0,0.0,0.0,0.0,0.0,0.0,0.0,0.0,0.0,0.0,0.0,0.0,0.0,0.0,0.0,0.0,0.0,0.0,0.0,0.0,0.0,0.0,0.0,0.0,0.0,0.0,0.0,0.0,0.0,0.0,0.0,0.0,0.0,0.0,0.0,0.0,0.0,0.0,0.0,0.0,0.0,0.0,0.0,0.0,0.0,0.0,0.0,0.0,0.0,0.0,0.0,0.0,0.0,0.0,0.0,0.0,0.0,0.0,0.0,0.0,0.0,0.0,0.0,0.0,0.0,0.0,0.0,0.0,0.0],[0.0,0.0,0.0,0.0,0.0,0.0,0.0,0.0,0.0,0.0,0.0,0.0,0.0,0.0,0.0,0.0,0.0,0.0,0.0,0.0,0.0,0.0,0.0,0.0,0.0,0.0,0.0,0.0,0.0,0.0,0.0,0.0,0.0,0.0,0.0,0.0,0.0,0.0,0.0,0.0,0.0,0.0,0.0,0.0,0.0,0.0,0.0,0.0,0.0,0.0,0.0,0.0,0.0,0.0,0.0,0.0,0.0,0.0,0.0,0.0,0.0,0.0,0.0,0.0,0.0,0.0,0.0,0.0,0.0,0.0,0.0,0.0,0.0,0.0,0.0,0.0,0.0,0.0,0.0,0.0,0.0,0.0,0.0,0.0,0.0,0.0,0.0,0.0,0.0,0.0,0.0,0.0,0.0,0.0,0.0,0.0,0.0,0.0,0.0,0.0,0.0,0.0,0.0,0.0,0.0,0.0,0.0,0.0,0.0,0.0,0.0,0.0,0.0,0.0,0.0,0.0,0.0,0.0,0.0,0.0,0.0,0.0,0.0,0.0,0.0,0.0,0.0,0.0,0.0,0.0,0.0,0.0,0.0,0.0,0.0,0.0,0.0,0.0,0.0,0.0,0.0,0.0,0.0,0.0,0.0,0.0,0.0,0.0,0.0,0.0,0.0,0.0,0.0,0.0,0.0,0.0,0.0,0.0,0.0,0.0,0.0,0.0,1.0,1.0,1.0,1.0,1.0,0.0,0.0,0.0,0.0,0.0,0.0,0.0,0.0,0.0,0.0,0.0,0.0,0.0,0.0,0.0,0.0,0.0,0.0,0.0,0.0,1.0,0.0,0.0,0.0,0.0,0.0,0.0,0.0,0.0,0.0,0.0,0.0,0.0,0.0,0.0,0.0,0.0,0.0,0.0,0.0,0.0,0.0,0.0,0.0,0.0,0.0,0.0,0.0,0.0,0.0,0.0,0.0,0.0,0.0,0.0,0.0,0.0,0.0,0.0,0.0,0.0,0.0,0.0,0.0,0.0,0.0,0.0,0.0,0.0,0.0,0.0,0.0,0.0,0.0,0.0,0.0,0.0,0.0,0.0,0.0,0.0],[0.0,0.0,0.0,0.0,0.0,0.0,0.0,0.0,0.0,0.0,0.0,0.0,0.0,0.0,0.0,0.0,0.0,0.0,0.0,0.0,0.0,0.0,0.0,0.0,0.0,0.0,0.0,0.0,0.0,0.0,0.0,0.0,0.0,0.0,0.0,0.0,0.0,0.0,0.0,0.0,0.0,0.0,0.0,0.0,0.0,0.0,0.0,0.0,0.0,0.0,0.0,0.0,0.0,0.0,0.0,0.0,0.0,0.0,0.0,0.0,0.0,0.0,0.0,0.0,0.0,0.0,0.0,0.0,0.0,0.0,0.0,0.0,0.0,0.0,0.0,0.0,0.0,0.0,0.0,0.0,0.0,0.0,0.0,0.0,0.0,0.0,0.0,0.0,0.0,0.0,0.0,0.0,0.0,0.0,0.0,0.0,0.0,0.0,0.0,0.0,0.0,0.0,0.0,0.0,0.0,0.0,0.0,0.0,0.0,0.0,0.0,0.0,0.0,0.0,0.0,0.0,0.0,0.0,0.0,0.0,0.0,0.0,0.0,0.0,0.0,0.0,0.0,0.0,0.0,0.0,0.0,0.0,0.0,0.0,0.0,0.0,0.0,0.0,0.0,0.0,0.0,0.0,0.0,0.0,0.0,0.0,0.0,0.0,0.0,0.0,0.0,0.0,0.0,0.0,0.0,0.0,0.0,0.0,0.0,0.0,0.0,0.0,1.0,1.0,1.0,1.0,1.0,1.0,0.0,0.0,0.0,0.0,0.0,1.0,0.0,0.0,0.0,0.0,0.0,0.0,0.0,0.0,0.0,0.0,0.0,0.0,0.18,1.0,1.0,1.0,0.0,0.0,0.0,0.0,0.0,0.0,0.0,0.0,0.0,0.0,0.0,0.0,0.0,0.0,0.0,0.0,0.0,0.0,0.0,0.0,0.0,0.0,0.0,0.0,0.0,0.0,0.0,0.0,0.0,0.0,0.0,0.0,0.0,0.0,0.0,0.0,0.0,0.0,0.0,0.0,0.0,0.0,0.0,0.0,0.0,0.0,0.0,0.0,0.0,0.0,0.0,0.0,0.0,0.0,0.0,0.0,0.0,0.0],[0.0,0.0,0.0,0.0,0.0,0.0,0.0,0.0,0.0,0.0,0.0,0.0,0.0,0.0,0.0,0.0,0.0,0.0,0.0,0.0,0.0,0.0,0.0,0.0,0.0,0.0,0.0,0.0,0.0,0.0,0.0,0.0,0.0,0.0,0.0,0.0,0.0,0.0,0.0,0.0,0.0,0.0,0.0,0.0,0.0,0.0,0.0,0.0,0.0,0.0,0.0,0.0,0.0,0.0,0.0,0.0,0.0,0.0,0.0,0.0,0.0,0.0,0.0,0.0,0.0,0.0,0.0,0.0,0.0,0.0,0.0,0.0,0.0,0.0,0.0,0.0,0.0,0.0,0.0,0.0,0.0,0.0,0.0,0.0,0.0,0.0,0.0,0.0,0.0,0.0,0.0,0.0,0.0,0.0,0.0,0.0,0.0,0.0,0.0,0.0,0.0,0.0,0.0,0.0,0.0,0.0,0.0,0.0,0.0,0.0,0.0,0.0,0.0,0.0,0.0,0.0,0.0,0.0,0.0,0.0,0.0,0.0,0.0,0.0,0.0,0.0,0.0,0.0,0.0,0.0,0.0,0.0,0.0,0.0,0.0,0.0,0.0,0.0,0.0,0.0,0.0,0.0,0.0,0.0,0.0,0.0,0.0,0.0,0.0,0.0,0.0,0.0,0.0,0.0,0.0,0.0,0.0,0.0,0.0,0.0,0.0,0.0,0.0,0.0,1.0,1.0,1.0,1.0,0.0,0.0,0.0,0.0,0.0,0.0,0.0,0.0,0.0,0.0,0.0,0.0,0.0,0.0,0.0,0.0,0.0,0.0,0.99,0.99,0.0,0.0,0.0,0.0,0.0,0.0,0.0,0.0,0.0,0.0,0.0,0.0,0.0,0.0,0.0,0.0,0.0,0.0,0.0,0.0,0.0,0.0,0.0,0.0,0.0,0.0,0.0,0.0,0.0,0.0,0.0,0.0,0.0,0.0,0.0,0.0,0.0,0.0,0.0,0.0,0.0,0.0,0.0,0.0,0.0,0.0,0.0,0.0,0.0,0.0,0.0,0.0,0.0,0.0,0.0,0.0,0.0,0.0,0.0,0.0],[0.0,0.0,0.0,0.0,0.0,0.0,0.0,0.0,0.0,0.0,0.0,0.0,0.0,0.0,0.0,0.0,0.0,0.0,0.0,0.0,0.0,0.0,0.0,0.0,0.0,0.0,0.0,0.0,0.0,0.0,0.0,0.0,0.0,0.0,0.0,0.0,0.0,0.0,0.0,0.0,0.0,0.0,0.0,0.0,0.0,0.0,0.0,0.0,0.0,0.0,0.0,0.0,0.0,0.0,0.0,0.0,0.0,0.0,0.0,0.0,0.0,0.0,0.0,0.0,0.0,0.0,0.0,0.0,0.0,0.0,0.0,0.0,0.0,0.0,0.0,0.0,0.0,0.0,0.0,0.0,0.0,0.0,0.0,0.0,0.0,0.0,0.0,0.0,0.0,0.0,0.0,0.0,0.0,0.0,0.0,0.0,0.0,0.0,0.0,0.0,0.0,0.0,0.0,0.0,0.0,0.0,0.0,0.0,0.0,0.0,0.0,0.0,0.0,0.0,0.0,0.0,0.0,0.0,0.0,0.0,0.0,0.0,0.0,0.0,0.0,0.0,0.0,0.0,0.0,0.0,0.0,0.0,0.0,0.0,0.0,0.0,0.0,0.0,0.0,0.0,0.0,0.0,0.0,0.0,0.0,0.0,0.0,0.0,0.0,0.0,0.0,0.0,0.0,0.0,0.0,0.0,0.0,0.0,0.0,0.0,0.97,0.0,0.9,0.0,0.0,1.0,1.0,1.0,1.0,1.0,0.0,0.0,1.0,1.0,0.0,0.0,0.0,0.0,0.0,0.0,0.0,0.0,0.0,0.0,0.0,0.0,0.39,0.0,1.0,0.0,0.0,0.0,0.0,0.0,0.0,0.0,0.0,0.0,0.0,0.0,0.0,0.0,0.0,0.0,0.0,0.0,0.0,0.0,0.0,0.0,0.0,0.0,0.0,0.0,0.0,0.0,0.0,0.0,0.0,0.0,0.0,0.0,0.0,0.0,0.0,0.0,0.0,0.0,0.0,0.0,0.0,0.0,0.0,0.0,0.0,0.0,0.0,0.0,0.0,0.0,0.0,0.0,0.0,0.0,0.0,0.0,0.0,0.0],[0.0,0.0,0.0,0.0,0.0,0.0,0.0,0.0,0.0,0.0,0.0,0.0,0.0,0.0,0.0,0.0,0.0,0.0,0.0,0.0,0.0,0.0,0.0,0.0,0.0,0.0,0.0,0.0,0.0,0.0,0.0,0.0,0.0,0.0,0.0,0.0,0.0,0.0,0.0,0.0,0.0,0.0,0.0,0.0,0.0,0.0,0.0,0.0,0.0,0.0,0.0,0.0,0.0,0.0,0.0,0.0,0.0,0.0,0.0,0.0,0.0,0.0,0.0,0.0,0.0,0.0,0.0,0.0,0.0,0.0,0.0,0.0,0.0,0.0,0.0,0.0,0.0,0.0,0.0,0.0,0.0,0.0,0.0,0.0,0.0,0.0,0.0,0.0,0.0,0.0,0.0,0.0,0.0,0.0,0.0,0.0,0.0,0.0,0.0,0.0,0.0,0.0,0.0,0.0,0.0,0.0,0.0,0.0,0.0,0.0,0.0,0.0,0.0,0.0,0.0,0.0,0.0,0.0,0.0,0.0,0.0,0.0,0.0,0.0,0.0,0.0,0.0,0.0,0.0,0.0,0.0,0.0,0.0,0.0,0.0,0.0,0.0,0.0,0.0,0.0,0.0,0.0,0.0,0.0,0.0,0.0,0.0,0.0,0.0,0.0,0.0,0.0,0.0,0.0,0.0,0.0,0.0,0.0,0.0,1.0,1.0,1.0,0.0,0.0,0.0,0.0,0.0,1.0,1.0,1.0,0.0,0.0,1.0,0.93,0.0,0.0,0.0,0.0,0.0,0.0,0.0,0.0,0.0,0.0,0.0,0.0,0.0,0.0,0.0,0.0,0.0,0.0,0.0,0.0,0.0,0.0,0.0,0.0,0.0,0.0,0.0,0.0,0.0,0.0,0.0,0.0,0.0,0.0,0.0,0.0,0.0,0.0,0.0,0.0,0.0,0.0,0.0,0.0,0.0,0.0,0.0,0.0,0.0,0.0,0.0,0.0,0.0,0.0,0.0,0.0,0.0,0.0,0.0,0.0,0.0,0.0,0.0,0.0,0.0,0.0,0.0,0.0,0.0,0.0,0.0,0.0,0.0,0.0],[0.0,0.0,0.0,0.0,0.0,0.0,0.0,0.0,0.0,0.0,0.0,0.0,0.0,0.0,0.0,0.0,0.0,0.0,0.0,0.0,0.0,0.0,0.0,0.0,0.0,0.0,0.0,0.0,0.0,0.0,0.0,0.0,0.0,0.0,0.0,0.0,0.0,0.0,0.0,0.0,0.0,0.0,0.0,0.0,0.0,0.0,0.0,0.0,0.0,0.0,0.0,0.0,0.0,0.0,0.0,0.0,0.0,0.0,0.0,0.0,0.0,0.0,0.0,0.0,0.0,0.0,0.0,0.0,0.0,0.0,0.0,0.0,0.0,0.0,0.0,0.0,0.0,0.0,0.0,0.0,0.0,0.0,0.0,0.0,0.0,0.0,0.0,0.0,0.0,0.0,0.0,0.0,0.0,0.0,0.0,0.0,0.0,0.0,0.0,0.0,0.0,0.0,0.0,0.0,0.0,0.0,0.0,0.0,0.0,0.0,0.0,0.0,0.0,0.0,0.0,0.0,0.0,0.0,0.0,0.0,0.0,0.0,0.0,0.0,0.0,0.0,0.0,0.0,0.0,0.0,0.0,0.0,0.0,0.0,0.0,0.0,0.0,0.0,0.0,0.0,0.0,0.0,0.0,0.0,0.0,0.0,0.0,0.0,0.0,0.0,0.0,0.0,0.0,0.0,0.0,0.0,1.0,1.0,1.0,1.0,1.0,0.0,0.0,0.0,0.0,0.0,0.0,1.0,1.0,1.0,1.0,1.0,1.0,1.0,0.0,0.0,0.0,0.0,0.0,0.0,0.0,0.0,0.0,0.0,0.0,0.0,0.0,0.0,0.0,0.0,0.0,0.0,0.0,0.0,0.0,0.0,0.0,0.0,0.0,0.0,0.0,0.0,0.0,0.0,0.0,0.0,0.0,0.0,0.0,0.0,0.0,0.0,0.0,0.0,0.0,0.0,0.0,0.0,0.0,0.0,0.0,0.0,0.0,0.0,0.0,0.0,0.0,0.0,0.0,0.0,0.0,0.0,0.0,0.0,0.0,0.0,0.0,0.0,0.0,0.0,0.0,0.0,0.0,0.0,0.0,0.0,0.0,0.0],[0.0,0.0,0.0,0.0,0.0,0.0,0.0,0.0,0.0,0.0,0.0,0.0,0.0,0.0,0.0,0.0,0.0,0.0,0.0,0.0,0.0,0.0,0.0,0.0,0.0,0.0,0.0,0.0,0.0,0.0,0.0,0.0,0.0,0.0,0.0,0.0,0.0,0.0,0.0,0.0,0.0,0.0,0.0,0.0,0.0,0.0,0.0,0.0,0.0,0.0,0.0,0.0,0.0,0.0,0.0,0.0,0.0,0.0,0.0,0.0,0.0,0.0,0.0,0.0,0.0,0.0,0.0,0.0,0.0,0.0,0.0,0.0,0.0,0.0,0.0,0.0,0.0,0.0,0.0,0.0,0.0,0.0,0.0,0.0,0.0,0.0,0.0,0.0,0.0,0.0,0.0,0.46,0.0,0.0,0.0,0.0,0.0,0.0,0.0,0.0,0.0,0.0,0.0,0.0,0.0,0.0,0.0,0.0,0.0,0.0,0.0,0.0,0.0,0.0,0.0,0.0,0.0,0.0,0.0,0.0,0.0,0.0,0.0,0.0,0.0,0.0,0.0,0.0,0.0,0.0,0.0,0.0,0.0,0.0,0.0,0.0,0.0,0.0,0.0,0.0,0.0,0.0,0.0,0.0,0.0,0.54,0.0,0.0,1.0,1.0,0.0,0.0,0.92,0.0,0.0,0.99,1.0,1.0,1.0,0.01,1.0,0.0,0.0,0.0,0.0,0.0,0.0,0.0,0.0,1.0,1.0,1.0,0.99,1.0,1.0,0.0,0.0,0.0,0.0,0.0,0.0,0.0,0.0,0.0,0.0,0.0,0.0,0.0,0.0,0.0,0.0,0.0,0.0,0.0,0.0,0.0,0.0,0.0,0.0,0.0,0.0,0.0,0.0,0.0,0.0,0.0,0.0,0.0,0.0,0.0,0.0,0.0,0.0,0.0,0.0,0.0,0.0,0.0,0.0,0.0,0.0,0.0,0.0,0.0,0.0,0.0,0.0,0.0,0.0,0.0,0.0,0.0,0.0,0.0,0.0,0.0,0.0,0.0,0.0,0.0,0.0,0.0,0.0,0.0,0.0,0.0,0.0,0.0],[0.0,0.0,0.0,0.0,0.0,0.0,0.0,0.0,0.0,0.0,0.0,0.0,0.0,0.0,0.0,0.0,0.0,0.0,0.0,0.0,0.0,0.0,0.0,0.0,0.0,0.0,0.0,0.0,0.0,0.0,0.0,0.0,0.0,0.0,0.0,0.0,0.0,0.0,0.0,0.0,0.0,0.0,0.0,0.0,0.0,0.0,0.0,0.0,0.0,0.0,0.0,0.0,0.0,0.0,0.0,0.0,0.0,0.0,0.0,0.0,0.0,0.0,0.0,0.0,0.0,0.0,0.0,0.0,0.0,0.0,0.0,0.0,0.0,0.0,0.0,0.0,0.0,0.0,0.0,0.0,0.0,0.0,0.0,0.0,0.0,0.0,0.0,0.0,0.0,0.0,0.0,0.0,0.0,0.0,0.0,0.0,0.0,0.0,0.0,0.0,0.0,0.0,0.0,0.0,0.0,0.0,0.0,0.0,0.0,0.0,0.0,0.0,0.0,0.0,0.0,0.0,0.0,0.0,0.0,0.0,0.0,0.0,0.0,0.0,0.0,0.0,0.0,0.0,0.0,0.0,0.0,0.0,0.0,0.0,0.0,0.0,0.0,0.0,0.0,0.0,0.0,0.0,0.0,0.0,0.0,0.0,0.0,0.0,0.0,0.0,0.0,0.0,0.0,0.0,0.0,0.0,1.0,1.0,0.0,0.0,0.0,0.0,0.0,0.0,0.0,0.0,0.0,0.0,0.0,1.0,1.0,1.0,1.0,1.0,1.0,0.0,0.0,0.0,0.0,0.0,0.0,0.0,0.0,0.0,0.0,0.0,0.0,0.0,0.0,0.0,0.0,0.0,0.0,0.0,0.0,0.0,0.0,0.0,0.0,0.0,0.0,0.0,0.0,0.0,0.0,0.0,0.0,0.0,0.0,0.0,0.0,0.0,0.0,0.0,0.0,0.0,0.0,0.0,0.0,0.0,0.0,0.0,0.0,0.0,0.0,0.0,0.0,0.0,0.0,0.0,0.0,0.0,0.0,0.0,0.0,0.0,0.0,0.0,0.0,0.0,0.0,0.0,0.0,0.0,0.0,0.0,0.0,0.0],[0.0,0.0,0.0,0.0,0.0,0.0,0.0,0.0,0.0,0.0,0.0,0.0,0.0,0.0,0.0,0.0,0.0,0.0,0.0,0.0,0.0,0.0,0.0,0.0,0.0,0.0,0.0,0.0,0.0,0.0,0.0,0.0,0.0,0.0,0.0,0.0,0.0,0.0,0.0,0.0,0.0,0.0,0.0,0.0,0.0,0.0,0.0,0.0,0.0,0.0,0.0,0.0,0.0,0.0,0.0,0.0,0.0,0.0,0.0,0.0,0.0,0.0,0.0,0.0,0.0,0.0,0.0,0.0,0.0,0.0,0.0,0.0,0.0,0.0,0.0,0.0,0.0,0.0,0.0,0.0,0.0,0.0,0.0,0.0,0.0,0.0,0.0,0.0,0.0,0.0,0.0,0.0,0.0,0.0,0.0,0.0,0.0,0.0,0.0,0.0,0.0,0.0,0.0,0.0,0.0,0.0,0.0,0.0,0.0,0.0,0.0,0.0,0.0,0.0,0.0,0.0,0.0,0.0,0.0,0.0,0.0,0.0,0.0,0.0,0.0,0.0,0.0,0.0,0.0,0.0,0.0,0.0,0.0,0.0,0.0,0.0,0.0,0.0,0.0,0.0,0.0,0.0,0.0,0.0,0.0,0.0,0.0,0.0,0.0,0.0,0.0,0.0,0.0,0.0,0.0,0.0,0.0,0.0,0.0,0.0,0.0,0.0,0.0,0.0,0.0,0.0,0.0,1.0,1.0,1.0,0.99,1.0,1.0,1.0,0.96,0.03,0.0,0.0,0.0,0.0,0.0,0.0,0.0,0.0,0.0,0.0,0.0,0.0,0.01,0.0,0.0,0.0,0.0,0.0,0.0,0.0,0.0,0.0,0.0,0.0,0.0,0.0,0.0,0.0,0.0,0.0,0.0,0.0,0.0,0.0,0.0,0.0,0.0,0.0,0.0,0.0,0.0,0.0,0.0,0.0,0.0,0.0,0.0,0.0,0.0,0.0,0.0,0.0,0.0,0.0,0.0,0.0,0.0,0.0,0.0,0.0,0.0,0.0,0.0,0.0,0.0,0.0,0.0,0.0,0.0,0.0,0.0,0.0],[0.0,0.0,0.0,0.0,0.0,0.0,0.0,0.0,0.0,0.0,0.0,0.0,0.0,0.0,0.0,0.0,0.0,0.0,0.0,0.0,0.0,0.0,0.0,0.0,0.0,0.0,0.0,0.0,0.0,0.0,0.0,0.0,0.0,0.0,0.0,0.0,0.0,0.0,0.0,0.0,0.0,0.0,0.0,0.0,0.0,0.0,0.0,0.0,0.0,0.0,0.0,0.0,0.0,0.0,0.0,0.0,0.0,0.0,0.0,0.0,0.0,0.0,0.0,0.0,0.0,0.0,0.0,0.0,0.0,0.0,0.0,0.0,0.0,0.0,0.0,0.0,0.0,0.0,0.0,0.0,0.0,0.0,0.0,0.0,0.0,0.0,0.0,0.0,0.0,0.0,0.0,0.0,0.0,0.0,0.0,0.0,0.0,0.0,0.0,0.0,0.0,0.0,0.0,0.0,0.0,0.0,0.0,0.0,0.0,0.0,0.0,0.0,0.0,0.0,0.0,0.0,0.0,0.0,0.0,0.0,0.0,0.0,0.0,0.0,0.0,0.0,0.0,0.0,0.0,0.0,0.0,0.0,0.0,0.0,0.0,0.0,0.0,0.0,0.0,0.0,0.0,0.0,0.0,0.0,0.0,0.01,0.0,0.0,0.0,0.0,0.0,0.0,0.0,0.0,0.0,0.0,0.0,0.0,0.0,0.0,1.0,0.0,1.0,0.0,0.0,1.0,0.0,1.0,0.93,1.0,1.0,1.0,1.0,1.0,1.0,0.63,0.0,0.0,0.0,0.0,0.0,0.0,0.0,0.0,0.0,0.0,0.0,0.0,1.0,1.0,0.0,0.0,0.0,0.0,0.0,0.0,0.0,0.0,0.0,0.0,0.0,0.0,0.0,0.0,0.0,0.0,0.0,0.0,0.0,0.0,0.0,0.0,0.0,0.0,0.0,0.0,0.0,0.0,0.0,0.0,0.0,0.0,0.0,0.0,0.0,0.0,0.0,0.0,0.0,0.0,0.0,0.0,0.0,0.0,0.0,0.0,0.0,0.0,0.0,0.0,0.0,0.0,0.0,0.0,0.0,0.0,0.0,0.0],[0.0,0.0,0.0,0.0,0.0,0.0,0.0,0.0,0.0,0.0,0.0,0.0,0.0,0.0,0.0,0.0,0.0,0.0,0.0,0.0,0.0,0.0,0.0,0.0,0.0,0.0,0.0,0.0,0.0,0.0,0.0,0.0,0.0,0.0,0.0,0.0,0.0,0.0,0.0,0.0,0.0,0.0,0.0,0.0,0.0,0.0,0.0,0.0,0.0,0.0,0.0,0.0,0.0,0.0,0.0,0.0,0.0,0.0,0.0,0.0,0.0,0.0,0.0,0.0,0.0,0.0,0.0,0.0,0.0,0.0,0.0,0.0,0.0,0.0,0.0,0.0,0.0,0.0,0.0,0.0,0.0,0.0,0.0,0.0,0.0,0.0,0.0,0.0,0.0,0.0,0.0,0.0,0.0,0.0,0.0,0.0,0.0,0.0,0.0,0.0,0.0,0.0,0.0,0.0,0.0,0.0,0.0,0.0,0.0,0.0,0.0,0.0,0.0,0.0,0.0,0.0,0.0,0.0,0.0,0.0,0.0,0.0,0.0,0.0,0.0,0.0,0.0,0.0,0.0,0.0,0.0,0.0,0.0,0.0,0.0,0.0,0.0,0.0,0.0,0.0,0.0,0.0,0.0,0.0,0.0,0.0,0.0,0.0,0.0,1.0,0.0,0.0,0.0,0.0,0.0,0.0,1.0,0.0,0.0,0.0,0.0,0.0,0.0,0.0,0.0,0.0,0.0,0.0,0.0,0.0,1.0,1.0,0.96,1.0,1.0,1.0,1.0,0.0,0.0,0.0,0.0,0.0,0.0,0.0,0.0,0.0,0.0,0.0,1.0,1.0,0.21,1.0,0.0,0.0,0.0,0.0,0.0,0.0,0.0,0.0,0.0,0.0,0.0,0.0,0.0,0.0,0.0,0.0,0.0,0.0,0.0,0.0,0.0,0.0,0.0,0.0,0.0,0.0,0.0,0.0,0.0,0.0,0.0,0.0,0.0,0.0,0.0,0.0,0.0,0.0,0.0,0.0,0.0,0.0,0.0,0.0,0.0,0.0,0.0,0.0,0.0,0.0,0.0,0.0,0.0,0.0,0.0,0.0],[0.0,0.0,0.0,0.0,0.0,0.0,0.0,0.0,0.0,0.0,0.0,0.0,0.0,0.0,0.0,0.0,0.0,0.0,0.0,0.0,0.0,0.0,0.0,0.0,0.0,0.0,0.0,0.0,0.0,0.0,0.0,0.0,0.0,0.0,0.0,0.0,0.0,0.0,0.0,0.0,0.0,0.0,0.0,0.0,0.0,0.0,0.0,0.0,0.0,0.0,0.0,0.0,0.0,0.0,0.0,0.0,0.0,0.0,0.0,0.0,0.0,0.0,0.0,0.0,0.0,0.0,0.0,0.0,0.0,0.0,0.0,0.0,0.0,0.0,0.0,0.0,0.0,0.0,0.0,0.0,0.0,0.0,0.0,0.0,0.0,0.0,0.0,0.0,0.0,0.0,0.0,0.0,0.0,0.0,0.0,0.0,0.0,0.0,0.0,0.0,0.0,0.0,0.0,0.0,0.0,0.0,0.0,0.0,0.0,0.0,0.0,0.0,0.0,0.0,0.0,0.0,0.0,0.0,0.0,0.0,0.0,0.0,0.0,0.0,0.0,0.0,0.0,0.0,0.0,0.0,0.0,0.0,0.0,0.0,0.0,0.0,0.0,0.0,0.0,0.0,0.0,0.0,0.0,0.0,0.0,0.0,0.0,0.0,0.0,0.0,0.0,0.0,0.0,0.0,0.0,0.0,0.0,0.0,0.0,0.0,0.0,0.0,0.0,0.0,0.0,0.0,0.0,0.0,0.0,0.0,0.0,0.0,0.03,0.63,1.0,1.0,1.0,1.0,0.0,0.0,0.0,0.0,0.0,0.0,1.0,0.0,0.05,0.0,1.0,1.0,1.0,1.0,0.0,0.0,0.0,0.0,0.0,0.0,0.0,0.0,0.0,0.0,0.0,0.0,0.0,0.0,0.0,0.0,0.0,0.0,0.0,0.0,0.0,0.0,0.0,0.0,0.0,0.0,0.0,0.0,0.0,0.0,0.0,0.0,0.0,0.0,0.0,0.0,0.0,0.0,0.0,0.0,0.0,0.0,0.0,0.0,0.0,0.0,0.0,0.0,0.0,0.0,0.0,0.0,0.0,0.0,0.0,0.0],[0.0,0.0,0.0,0.0,0.0,0.0,0.0,0.0,0.0,0.0,0.0,0.0,0.0,0.0,0.0,0.0,0.0,0.0,0.0,0.0,0.0,0.0,0.0,0.0,0.0,0.0,0.0,0.0,0.0,0.0,0.0,0.0,0.0,0.0,0.0,0.0,0.0,0.0,0.0,0.0,0.0,0.0,0.0,0.0,0.0,0.0,0.0,0.0,0.0,0.0,0.0,0.0,0.0,0.0,0.0,0.0,0.0,0.0,0.0,0.0,0.0,0.0,0.0,0.0,0.0,0.0,0.0,0.0,0.0,0.0,0.0,0.0,0.0,0.0,0.0,0.0,0.0,0.0,0.0,0.0,0.0,0.0,0.0,0.0,0.0,0.0,0.0,0.0,0.0,0.0,0.0,0.0,0.0,0.0,0.0,0.0,0.0,0.0,0.0,0.0,0.0,0.0,0.0,0.0,0.0,0.0,0.0,0.0,0.0,0.0,0.0,0.0,0.0,0.0,0.0,0.0,0.0,0.0,0.0,0.0,0.0,0.0,0.0,0.0,0.0,0.0,0.0,0.0,0.0,0.0,0.0,0.0,0.0,0.0,0.0,0.0,0.0,0.0,0.0,0.0,0.0,0.0,0.0,0.0,0.0,0.0,0.0,0.0,0.0,0.0,0.0,0.0,0.0,0.0,0.0,0.0,0.0,0.0,0.0,0.0,0.0,0.0,0.0,0.0,0.0,0.0,0.0,0.0,0.0,0.0,0.0,0.0,0.0,0.0,1.0,1.0,1.0,1.0,1.0,0.0,0.0,0.0,0.0,0.0,0.0,0.0,0.0,0.0,0.0,0.0,0.96,1.0,1.0,0.0,0.0,0.0,0.0,0.0,0.0,0.0,0.0,0.0,0.0,0.0,0.0,0.0,0.0,0.0,0.0,0.0,0.0,0.0,0.0,0.0,0.0,0.0,0.0,0.0,0.0,0.0,0.0,0.0,0.0,0.0,0.0,0.0,0.0,0.0,0.0,0.0,0.0,0.0,0.0,0.0,0.0,0.0,0.0,0.0,0.0,0.0,0.0,0.0,0.0,0.0,0.0,0.0,0.0,0.0],[0.0,0.0,0.0,0.0,0.0,0.0,0.0,0.0,0.0,0.0,0.0,0.0,0.0,0.0,0.0,0.0,0.0,0.0,0.0,0.0,0.0,0.0,0.0,0.0,0.0,0.0,0.0,0.0,0.0,0.0,0.0,0.0,0.0,0.0,0.0,0.0,0.0,0.0,0.0,0.0,0.0,0.0,0.0,0.0,0.0,0.0,0.0,0.0,0.0,0.0,0.0,0.0,0.0,0.0,0.0,0.0,0.0,0.0,0.0,0.0,0.0,0.0,0.0,0.0,0.0,0.0,0.0,0.0,0.0,0.0,0.0,0.0,0.0,0.0,0.0,0.0,0.0,0.0,0.0,0.0,0.0,0.0,0.0,0.0,0.0,0.0,0.0,0.0,0.0,0.0,0.0,0.0,0.0,0.0,0.0,0.0,0.0,0.0,0.0,0.0,0.0,0.0,0.0,0.0,0.0,0.0,0.0,0.0,0.0,0.0,0.0,0.0,0.0,0.0,0.0,0.0,0.0,0.0,0.0,0.0,0.0,0.0,0.0,0.0,0.0,0.0,0.0,0.0,0.0,0.0,0.0,0.0,0.0,0.0,0.0,0.0,0.0,0.0,0.0,0.0,0.0,0.0,0.0,0.0,0.0,0.0,0.0,0.0,0.0,0.0,0.0,0.0,0.0,0.0,0.0,0.0,0.0,0.0,0.0,0.0,0.0,0.0,0.0,0.0,0.0,0.0,0.0,0.0,0.0,0.0,0.0,0.0,0.0,0.0,0.0,1.0,1.0,1.0,1.0,0.96,0.0,0.97,0.03,0.0,0.08,0.0,0.0,0.0,0.0,0.0,1.0,1.0,1.0,0.0,0.0,0.0,0.0,0.0,0.0,0.0,0.0,0.0,0.0,0.0,0.0,0.0,0.0,0.0,0.0,0.0,0.95,0.01,0.16,0.05,0.0,0.0,0.0,0.0,0.0,0.0,0.0,0.0,0.0,0.0,0.0,0.0,0.0,0.0,0.81,0.0,0.01,0.0,0.0,0.0,0.0,0.0,0.0,0.0,0.0,0.0,0.0,0.0,0.0,0.0,0.0,0.0,0.0,0.0],[0.0,0.0,0.0,0.0,0.0,0.0,0.0,0.0,0.0,0.0,0.0,0.0,0.0,0.0,0.0,0.0,0.0,0.0,0.0,0.0,0.0,0.0,0.0,0.0,0.0,0.0,0.0,0.0,0.0,0.0,0.0,0.0,0.0,0.0,0.0,0.0,0.0,0.0,0.0,0.0,0.0,0.0,0.0,0.0,0.0,0.0,0.0,0.0,0.0,0.0,0.0,0.0,0.0,0.0,0.0,0.0,0.0,0.0,0.0,0.0,0.0,0.0,0.0,0.0,0.0,0.0,0.0,0.0,0.0,0.0,0.0,0.0,0.0,0.0,0.0,0.0,0.0,0.0,0.0,0.0,0.0,0.0,0.0,0.0,0.0,0.0,0.0,0.0,0.0,0.0,0.0,0.0,0.0,0.0,0.0,0.0,0.0,0.0,0.0,0.0,0.0,0.0,0.0,0.0,0.0,0.0,0.0,0.0,0.0,0.0,0.0,0.0,0.0,0.0,0.0,0.0,0.0,0.0,0.0,0.0,0.0,0.0,0.0,0.0,0.0,0.0,0.0,0.0,0.0,0.0,0.0,0.0,0.0,0.0,0.0,0.0,0.0,0.0,0.0,0.0,0.0,0.0,0.0,0.0,0.0,0.0,0.0,0.0,0.0,0.0,0.0,0.0,0.0,0.0,0.0,0.0,0.0,0.0,0.0,0.0,0.0,0.0,0.0,0.0,0.0,0.0,0.0,0.0,0.0,0.0,0.0,0.0,0.0,0.0,0.0,0.0,1.0,1.0,1.0,1.0,1.0,0.96,0.98,0.0,0.0,0.0,0.0,0.0,0.0,0.0,0.0,0.0,0.01,0.0,0.0,0.0,0.0,0.0,0.0,0.0,0.0,0.0,0.0,0.0,0.0,0.0,0.0,0.0,0.0,0.0,0.0,0.0,0.03,0.04,0.0,0.0,0.0,0.0,0.0,0.0,0.0,0.0,0.0,0.0,0.0,0.0,0.0,0.0,0.01,0.0,0.0,0.0,0.0,0.0,0.0,0.0,0.0,0.0,0.0,0.0,0.0,0.0,0.0,0.0,0.0,0.0,0.0,0.0],[0.0,0.0,0.0,0.0,0.0,0.0,0.0,0.0,0.0,0.0,0.0,0.0,0.0,0.0,0.0,0.0,0.0,0.0,0.0,0.0,0.0,0.0,0.0,0.0,0.0,0.0,0.0,0.0,0.0,0.0,0.0,0.0,0.0,0.0,0.0,0.0,0.0,0.0,0.0,0.0,0.0,0.0,0.0,0.0,0.0,0.0,0.0,0.0,0.0,0.0,0.0,0.0,0.0,0.0,0.0,0.0,0.0,0.0,0.0,0.0,0.0,0.0,0.0,0.0,0.0,0.0,0.0,0.0,0.0,0.0,0.0,0.0,0.0,0.0,0.0,0.0,0.0,0.0,0.0,0.0,0.0,0.0,0.0,0.0,0.0,0.0,0.0,0.0,0.0,0.0,0.0,0.0,0.0,0.0,0.0,0.0,0.0,0.0,0.0,0.0,0.0,0.0,0.0,0.0,0.0,0.0,0.0,0.0,0.0,0.0,0.0,0.0,0.0,0.0,0.0,0.0,0.0,0.0,0.0,0.0,0.0,0.0,0.0,0.0,0.0,0.0,0.0,0.0,0.0,0.0,0.0,0.0,0.0,0.0,0.0,0.0,0.0,0.0,0.0,0.0,0.0,0.0,0.0,0.0,0.0,0.0,0.0,0.0,0.0,0.0,0.0,0.0,0.0,0.0,0.0,0.0,0.0,0.0,0.0,0.0,0.0,0.0,0.0,0.0,0.0,0.0,0.0,0.0,0.0,0.0,0.0,0.0,0.0,0.0,0.0,0.0,0.0,0.96,1.0,1.0,1.0,0.95,0.03,0.0,0.0,0.0,0.0,0.0,0.0,0.0,0.0,0.0,0.04,0.0,0.0,0.0,0.0,0.0,0.0,0.0,0.0,0.0,0.0,0.0,0.0,0.0,0.0,0.0,0.0,0.0,0.02,0.08,0.91,0.97,0.07,0.01,0.0,0.0,0.0,0.0,0.0,0.0,0.0,0.0,0.0,0.01,0.67,0.0,0.41,0.0,0.0,0.0,0.0,0.0,0.0,0.0,0.0,0.0,0.0,0.0,0.0,0.0,0.0,0.0,0.0,0.0,0.0,0.0],[0.0,0.0,0.0,0.0,0.0,0.0,0.0,0.0,0.0,0.0,0.0,0.0,0.0,0.0,0.0,0.0,0.0,0.0,0.0,0.0,0.0,0.0,0.0,0.0,0.0,0.0,0.0,0.0,0.0,0.0,0.0,0.0,0.0,0.0,0.0,0.0,0.0,0.0,0.0,0.0,0.0,0.0,0.0,0.0,0.0,0.0,0.0,0.0,0.0,0.0,0.0,0.0,0.0,0.0,0.0,0.0,0.0,0.0,0.0,0.0,0.0,0.0,0.0,0.0,0.0,0.0,0.0,0.0,0.0,0.0,0.0,0.0,0.0,0.0,0.0,0.0,0.0,0.0,0.0,0.0,0.0,0.0,0.0,0.0,0.0,0.0,0.0,0.0,0.0,0.0,0.0,0.0,0.0,0.0,0.0,0.0,0.0,0.0,0.0,0.0,0.0,0.0,0.0,0.0,0.0,0.0,0.0,0.0,0.0,0.0,0.0,0.0,0.0,0.0,0.0,0.0,0.0,0.0,0.0,0.0,0.0,0.0,0.0,0.0,0.0,0.0,0.0,0.0,0.0,0.0,0.0,0.0,0.0,0.0,0.0,0.0,0.0,0.0,0.0,0.0,0.0,0.0,0.0,0.0,0.0,0.0,0.0,0.0,0.0,0.0,0.0,0.0,0.0,0.0,0.0,0.0,0.0,0.0,0.0,0.0,0.0,0.0,0.0,0.0,0.0,0.0,0.0,0.0,0.0,0.0,0.0,0.0,0.0,0.0,0.0,0.0,0.0,0.0,1.0,1.0,1.0,1.0,1.0,0.0,0.0,0.0,0.0,0.0,0.0,0.0,0.0,0.0,0.0,0.0,0.0,0.0,0.0,0.0,0.0,0.0,0.0,0.0,0.0,0.0,0.0,0.0,0.0,0.0,0.0,0.0,0.0,0.0,0.04,0.83,0.0,0.0,0.0,0.0,0.0,0.0,0.0,0.0,0.0,0.0,0.0,0.0,0.82,0.0,0.02,0.0,0.0,0.0,0.0,0.0,0.0,0.0,0.0,0.0,0.0,0.0,0.0,0.0,0.0,0.0,0.0,0.0,0.0,0.0],[0.0,0.0,0.0,0.0,0.0,0.0,0.0,0.0,0.0,0.0,0.0,0.0,0.0,0.0,0.0,0.0,0.0,0.0,0.0,0.0,0.0,0.0,0.0,0.0,0.0,0.0,0.0,0.0,0.0,0.0,0.0,0.0,0.0,0.0,0.0,0.0,0.0,0.0,0.0,0.0,0.0,0.0,0.0,0.0,0.0,0.0,0.0,0.0,0.0,0.0,0.0,0.0,0.0,0.0,0.0,0.0,0.0,0.0,0.0,0.0,0.0,0.0,0.0,0.0,0.0,0.0,0.0,0.0,0.0,0.0,0.0,0.0,0.0,0.0,0.0,0.0,0.0,0.0,0.0,0.0,0.0,0.0,0.0,0.0,0.0,0.0,0.0,0.0,0.0,0.0,0.0,0.0,0.0,0.0,0.0,0.0,0.0,0.0,0.0,0.0,0.0,0.0,0.0,0.0,0.0,0.0,0.0,0.0,0.0,0.0,0.0,0.0,0.0,0.0,0.0,0.0,0.0,0.0,0.0,0.0,0.0,0.0,0.0,0.0,0.0,0.0,0.0,0.0,0.0,0.0,0.0,0.0,0.0,0.0,0.0,0.0,0.0,0.0,0.0,0.0,0.0,0.0,0.0,0.0,0.0,0.0,0.0,0.0,0.0,0.0,0.0,0.0,0.0,0.0,0.0,0.0,0.0,0.0,0.0,0.0,0.0,0.0,0.0,0.0,0.0,0.0,0.0,0.0,0.0,0.0,0.0,0.0,0.0,0.0,0.0,0.0,0.0,0.97,0.96,0.95,1.0,1.0,1.0,0.04,0.01,0.0,0.0,0.0,0.0,0.0,0.0,0.0,0.01,0.0,0.0,0.0,0.0,0.0,0.0,0.0,0.0,0.0,0.0,0.0,0.0,0.0,0.0,0.0,0.0,0.0,0.07,0.0,0.16,0.02,0.0,0.0,0.0,0.0,0.0,0.0,0.0,0.0,0.0,0.0,0.0,0.0,0.02,0.0,0.98,0.0,0.0,0.0,0.0,0.0,0.0,0.0,0.0,0.0,0.0,0.0,0.0,0.0,0.0,0.0,0.0,0.0,0.0,0.0],[0.0,0.0,0.0,0.0,0.0,0.0,0.0,0.0,0.0,0.0,0.0,0.0,0.0,0.0,0.0,0.0,0.0,0.0,0.0,0.0,0.0,0.0,0.0,0.0,0.0,0.0,0.0,0.0,0.0,0.0,0.0,0.0,0.0,0.0,0.0,0.0,0.0,0.0,0.0,0.0,0.0,0.0,0.0,0.0,0.0,0.0,0.0,0.0,0.0,0.0,0.0,0.0,0.0,0.0,0.0,0.0,0.0,0.0,0.0,0.0,0.0,0.0,0.0,0.0,0.0,0.0,0.0,0.0,0.0,0.0,0.0,0.0,0.0,0.0,0.0,0.0,0.0,0.0,0.0,0.0,0.0,0.0,0.0,0.0,0.0,0.0,0.0,0.0,0.0,0.0,0.0,0.0,0.0,0.0,0.0,0.0,0.0,0.0,0.0,0.0,0.0,0.0,0.0,0.0,0.0,0.0,0.0,0.0,0.0,0.0,0.0,0.0,0.0,0.0,0.0,0.0,0.0,0.0,0.0,0.0,0.0,0.0,0.0,0.0,0.0,0.0,0.0,0.0,0.0,0.0,0.0,0.0,0.0,0.0,0.0,0.0,0.0,0.0,0.0,0.0,0.0,0.0,0.0,0.0,0.0,0.0,0.0,0.0,0.0,0.0,0.0,0.0,0.0,0.0,0.0,0.0,0.0,0.0,0.0,0.0,0.0,0.0,0.0,0.0,0.0,0.0,0.0,0.0,0.0,0.0,0.0,0.0,0.0,0.0,0.0,0.0,0.0,0.03,0.98,0.03,1.0,1.0,1.0,1.0,1.0,0.0,0.0,0.0,0.0,0.0,0.0,0.0,0.0,0.0,0.0,0.0,0.0,0.0,0.0,0.0,0.0,0.0,0.0,0.0,0.0,0.0,0.0,0.0,0.0,0.0,0.0,0.0,0.0,0.0,0.0,0.0,0.0,0.0,0.0,0.0,0.0,0.0,0.0,0.0,0.0,0.0,0.0,0.0,0.0,0.0,0.0,0.0,0.0,0.0,0.0,0.0,0.0,0.0,0.0,0.0,0.0,0.0,0.0,0.0,0.0,0.0,0.0,0.0],[0.0,0.0,0.0,0.0,0.0,0.0,0.0,0.0,0.0,0.0,0.0,0.0,0.0,0.0,0.0,0.0,0.0,0.0,0.0,0.0,0.0,0.0,0.0,0.0,0.0,0.0,0.0,0.0,0.0,0.0,0.0,0.0,0.0,0.0,0.0,0.0,0.0,0.0,0.0,0.0,0.0,0.0,0.0,0.0,0.0,0.0,0.0,0.0,0.0,0.0,0.0,0.0,0.0,0.0,0.0,0.0,0.0,0.0,0.0,0.0,0.0,0.0,0.0,0.0,0.0,0.0,0.0,0.0,0.0,0.0,0.0,0.0,0.0,0.0,0.0,0.0,0.0,0.0,0.0,0.0,0.0,0.0,0.0,0.0,0.0,0.0,0.0,0.0,0.0,0.0,0.0,0.0,0.0,0.0,0.0,0.0,0.0,0.0,0.0,0.0,0.0,0.0,0.0,0.0,0.0,0.0,0.0,0.0,0.0,0.0,0.0,0.0,0.0,0.0,0.0,0.0,0.0,0.0,0.0,0.0,0.0,0.0,0.0,0.0,0.0,0.0,0.0,0.0,0.0,0.0,0.0,0.0,0.0,0.0,0.0,0.0,0.0,0.0,0.0,0.0,0.0,0.0,0.0,0.0,0.0,0.0,0.0,0.0,0.0,0.0,0.0,0.0,0.0,0.0,0.0,0.0,0.0,0.0,0.0,0.0,0.0,0.0,0.0,0.0,0.0,0.0,0.0,0.0,0.0,0.0,0.0,0.0,0.0,0.0,0.0,0.0,0.0,0.0,0.0,0.0,0.0,0.04,1.0,1.0,1.0,0.99,0.0,0.0,0.0,0.0,0.0,0.0,0.0,0.0,0.0,0.0,0.0,0.0,0.0,0.0,0.0,0.0,0.0,0.0,0.0,0.0,0.0,0.0,0.0,0.0,0.0,0.0,0.0,0.0,0.0,0.0,0.0,0.0,0.0,0.0,0.0,0.0,0.0,0.0,0.0,0.0,0.0,0.0,0.0,0.0,0.0,0.0,0.0,0.0,0.0,0.0,0.0,0.0,0.0,0.0,0.0,0.0,0.0,0.0,0.0,0.0,0.0,0.0],[0.0,0.0,0.0,0.0,0.0,0.0,0.0,0.0,0.0,0.0,0.0,0.0,0.0,0.0,0.0,0.0,0.0,0.0,0.0,0.0,0.0,0.0,0.0,0.0,0.0,0.0,0.0,0.0,0.0,0.0,0.0,0.0,0.0,0.0,0.0,0.0,0.0,0.0,0.0,0.0,0.0,0.0,0.0,0.0,0.0,0.0,0.0,0.0,0.0,0.0,0.0,0.0,0.0,0.0,0.0,0.0,0.0,0.0,0.0,0.0,0.0,0.0,0.0,0.0,0.0,0.0,0.0,0.0,0.0,0.0,0.0,0.0,0.0,0.0,0.0,0.0,0.0,0.0,0.0,0.0,0.0,0.0,0.0,0.0,0.0,0.0,0.0,0.0,0.0,0.0,0.0,0.0,0.0,0.0,0.0,0.0,0.0,0.0,0.0,0.0,0.0,0.0,0.0,0.0,0.0,0.0,0.0,0.0,0.0,0.0,0.0,0.0,0.0,0.0,0.0,0.0,0.0,0.0,0.0,0.0,0.0,0.0,0.0,0.0,0.0,0.0,0.0,0.0,0.0,0.0,0.0,0.0,0.0,0.0,0.0,0.0,0.0,0.0,0.0,0.0,0.0,0.0,0.0,0.0,0.0,0.0,0.0,0.0,0.0,0.0,0.0,0.0,0.0,0.0,0.0,0.0,0.0,0.0,0.0,0.0,0.0,0.0,0.0,0.0,0.0,0.0,0.0,0.0,0.0,0.0,0.0,0.0,0.0,0.0,0.0,1.0,0.0,0.08,0.0,0.0,0.0,0.01,1.0,1.0,1.0,1.0,1.0,0.06,1.0,0.0,1.0,0.0,0.0,0.0,0.0,0.0,0.0,0.0,0.0,0.0,0.0,0.0,0.0,0.0,0.0,0.0,0.0,0.0,0.0,0.0,0.0,0.0,0.0,0.0,0.0,0.0,0.0,0.0,0.0,0.0,0.0,0.0,0.0,0.0,0.0,0.0,0.0,0.0,0.0,0.0,0.0,0.0,0.0,0.0,0.0,0.0,0.0,0.0,0.0,0.0,0.0,0.0,0.0,0.0,0.0,0.0,0.0,0.0],[0.0,0.0,0.0,0.0,0.0,0.0,0.0,0.0,0.0,0.0,0.0,0.0,0.0,0.0,0.0,0.0,0.0,0.0,0.0,0.0,0.0,0.0,0.0,0.0,0.0,0.0,0.0,0.0,0.0,0.0,0.0,0.0,0.0,0.0,0.0,0.0,0.0,0.0,0.0,0.0,0.0,0.0,0.0,0.0,0.0,0.0,0.0,0.0,0.0,0.0,0.0,0.0,0.0,0.0,0.0,0.0,0.0,0.0,0.0,0.0,0.0,0.0,0.0,0.0,0.0,0.0,0.0,0.0,0.0,0.0,0.0,0.0,0.0,0.0,0.0,0.0,0.0,0.0,0.0,0.0,0.0,0.0,0.0,0.0,0.0,0.0,0.0,0.0,0.0,0.0,0.0,0.0,0.0,0.0,0.0,0.0,0.0,0.0,0.0,0.0,0.0,0.0,0.0,0.0,0.0,0.0,0.0,0.0,0.0,0.0,0.0,0.0,0.0,0.0,0.0,0.0,0.0,0.0,0.0,0.0,0.0,0.0,0.0,0.0,0.0,0.0,0.0,0.0,0.0,0.0,0.0,0.0,0.0,0.0,0.0,0.0,0.0,0.0,0.0,0.0,0.0,0.0,0.0,0.0,0.0,0.0,0.0,0.0,0.0,0.0,0.0,0.0,0.0,0.0,0.0,0.0,0.0,0.0,0.0,0.0,0.0,0.0,0.0,0.0,0.0,0.0,0.0,0.0,0.0,0.0,0.0,0.0,0.0,0.0,0.0,0.0,0.0,0.0,0.0,0.0,0.0,0.0,0.0,0.99,1.0,1.0,1.0,0.0,0.0,0.0,0.0,0.0,0.0,0.0,0.0,0.0,0.0,0.0,0.0,0.0,0.0,0.0,0.0,0.0,0.0,0.0,0.0,0.0,0.0,0.0,0.0,0.0,0.0,0.0,0.0,0.0,0.0,0.0,0.0,0.0,0.0,0.0,0.0,0.0,0.0,0.0,0.0,0.0,0.0,0.0,0.0,0.0,0.0,0.0,0.0,0.0,0.0,0.0,0.0,0.0,0.0,0.0,0.0,0.0,0.0,0.0,0.0,0.0],[0.0,0.0,0.0,0.0,0.0,0.0,0.0,0.0,0.0,0.0,0.0,0.0,0.0,0.0,0.0,0.0,0.0,0.0,0.0,0.0,0.0,0.0,0.0,0.0,0.0,0.0,0.0,0.0,0.0,0.0,0.0,0.0,0.0,0.0,0.0,0.0,0.0,0.0,0.0,0.0,0.0,0.0,0.0,0.0,0.0,0.0,0.0,0.0,0.0,0.0,0.0,0.0,0.0,0.0,0.0,0.0,0.0,0.0,0.0,0.0,0.0,0.0,0.0,0.0,0.0,0.0,0.0,0.0,0.0,0.0,0.0,0.0,0.0,0.0,0.0,0.0,0.0,0.0,0.0,0.0,0.0,0.0,0.0,0.0,0.0,0.0,0.0,0.0,0.0,0.0,0.0,0.0,0.0,0.0,0.0,0.0,0.0,0.0,0.0,0.0,0.0,0.0,0.0,0.0,0.0,0.0,0.0,0.0,0.0,0.0,0.0,0.0,0.0,0.0,0.0,0.0,0.0,0.0,0.0,0.0,0.0,0.0,0.0,0.0,0.0,0.0,0.0,0.0,0.0,0.0,0.0,0.0,0.0,0.0,0.0,0.0,0.0,0.0,0.0,0.0,0.0,0.0,0.0,0.0,0.0,0.0,0.0,0.0,0.0,0.0,0.0,0.0,0.0,0.0,0.0,0.0,0.0,0.0,0.0,0.0,0.0,0.0,0.0,0.0,0.0,0.18,0.99,0.39,0.0,0.0,0.0,0.0,0.0,0.0,0.0,0.05,0.0,0.0,0.0,0.0,0.0,0.0,0.0,0.0,1.0,1.0,1.0,1.0,1.0,0.0,0.0,0.0,0.0,0.0,0.0,0.0,0.0,0.0,0.0,0.0,0.0,0.0,0.0,0.0,0.0,0.0,0.0,0.0,0.0,0.0,0.0,0.0,0.0,0.0,0.0,0.0,0.0,0.0,0.0,0.0,0.0,0.0,0.0,0.0,0.0,0.0,0.0,0.0,0.0,0.0,0.0,0.0,0.0,0.0,0.0,0.0,0.0,0.0,0.0,0.0,0.0,0.0,0.0,0.0,0.0,0.0,0.0,0.0],[0.0,0.0,0.0,0.0,0.0,0.0,0.0,0.0,0.0,0.0,0.0,0.0,0.0,0.0,0.0,0.0,0.0,0.0,0.0,0.0,0.0,0.0,0.0,0.0,0.0,0.0,0.0,0.0,0.0,0.0,0.0,0.0,0.0,0.0,0.0,0.0,0.0,0.0,0.0,0.0,0.0,0.0,0.0,0.0,0.0,0.0,0.0,0.0,0.0,0.0,0.0,0.0,0.0,0.0,0.0,0.0,0.0,0.0,0.0,0.0,0.0,0.0,0.0,0.0,0.0,0.0,0.0,0.0,0.0,0.0,0.0,0.0,0.0,0.0,0.0,0.0,0.0,0.0,0.0,0.0,0.0,0.0,0.0,0.0,0.0,0.0,0.0,0.0,0.0,0.0,0.0,0.0,0.0,0.0,0.0,0.0,0.0,0.0,0.0,0.0,0.0,0.0,0.0,0.0,0.0,0.0,0.0,0.0,0.0,0.0,0.0,0.0,0.0,0.0,0.0,0.0,0.0,0.0,0.0,0.0,0.0,0.0,0.0,0.0,0.0,0.0,0.0,0.0,0.0,0.0,0.0,0.0,0.0,0.0,0.0,0.0,0.0,0.0,0.0,0.0,0.0,0.0,0.0,0.0,0.0,0.0,0.0,0.0,0.0,0.0,0.0,0.0,0.0,0.0,0.0,0.0,0.0,0.0,0.0,0.0,0.0,0.0,0.0,0.0,1.0,1.0,0.99,0.0,0.0,0.0,0.0,0.0,0.0,0.0,0.0,0.0,0.0,0.0,0.0,0.0,0.0,0.0,0.0,0.0,0.06,0.0,1.0,1.0,1.0,0.0,0.0,0.0,0.0,0.0,0.0,0.0,0.0,0.0,0.0,0.0,0.0,0.0,0.0,0.0,0.0,0.0,0.0,0.0,0.0,0.0,0.0,0.0,0.0,0.0,0.0,0.0,0.0,0.0,0.0,0.0,0.0,0.0,0.0,0.0,0.0,0.0,0.0,0.0,0.0,0.0,0.0,0.0,0.0,0.0,0.0,0.0,0.0,0.0,0.0,0.0,0.0,0.0,0.0,0.0,0.0,0.0,0.0,0.0],[0.0,0.0,0.0,0.0,0.0,0.0,0.0,0.0,0.0,0.0,0.0,0.0,0.0,0.0,0.0,0.0,0.0,0.0,0.0,0.0,0.0,0.0,0.0,0.0,0.0,0.0,0.0,0.0,0.0,0.0,0.0,0.0,0.0,0.0,0.0,0.0,0.0,0.0,0.0,0.0,0.0,0.0,0.0,0.0,0.0,0.0,0.0,0.0,0.0,0.0,0.0,0.0,0.0,0.0,0.0,0.0,0.0,0.0,0.0,0.0,0.0,0.0,0.0,0.0,0.0,0.0,0.0,0.0,0.0,0.0,0.0,0.0,0.0,0.0,0.0,0.0,0.0,0.0,0.0,0.0,0.0,0.0,0.0,0.0,0.0,0.0,0.0,0.0,0.0,0.0,0.0,0.0,0.0,0.0,0.0,0.0,0.0,0.0,0.0,0.0,0.0,0.0,0.0,0.0,0.0,0.0,0.0,0.0,0.0,0.0,0.0,0.0,0.0,0.0,0.0,0.0,0.0,0.0,0.0,0.0,0.0,0.0,0.0,0.0,0.0,0.0,0.0,0.0,0.0,0.0,0.0,0.0,0.0,0.0,0.0,0.0,0.0,0.0,0.0,0.0,0.0,0.0,0.0,0.0,0.0,0.0,0.0,0.0,0.0,0.0,0.0,0.0,0.0,0.0,0.0,0.0,0.0,0.0,0.0,0.0,0.0,0.0,0.0,0.0,0.0,1.0,0.0,1.0,0.0,0.0,0.0,0.0,0.01,1.0,1.0,1.0,0.0,0.0,0.0,0.0,0.0,0.0,0.0,0.0,1.0,0.0,1.0,1.0,1.0,1.0,1.0,0.0,0.0,0.0,0.0,0.0,0.0,0.0,0.0,0.0,0.0,0.0,0.0,0.0,0.0,0.0,0.0,0.0,0.0,0.0,0.0,0.0,0.0,0.0,0.0,0.0,0.0,0.0,0.0,0.0,0.0,0.0,0.0,0.0,0.0,0.0,0.0,0.0,0.0,0.0,0.0,0.0,0.0,0.0,0.0,0.0,0.0,0.0,0.0,0.0,0.0,0.0,0.0,0.0,0.0,0.0,0.0,0.0],[0.0,0.0,0.0,0.0,0.0,0.0,0.0,0.0,0.0,0.0,0.0,0.0,0.0,0.0,0.0,0.0,0.0,0.0,0.0,0.0,0.0,0.0,0.0,0.0,0.0,0.0,0.0,0.0,0.0,0.0,0.0,0.0,0.0,0.0,0.0,0.0,0.0,0.0,0.0,0.0,0.0,0.0,0.0,0.0,0.0,0.0,0.0,0.0,0.0,0.0,0.0,0.0,0.0,0.0,0.0,0.0,0.0,0.0,0.0,0.0,0.0,0.0,0.0,0.0,0.0,0.0,0.0,0.0,0.0,0.0,0.0,0.0,0.0,0.0,0.0,0.0,0.0,0.0,0.0,0.0,0.0,0.0,0.0,0.0,0.0,0.0,0.0,0.0,0.0,0.0,0.0,0.0,0.0,0.0,0.0,0.0,0.0,0.0,0.0,0.0,0.0,0.0,0.0,0.0,0.0,0.0,0.0,0.0,0.0,0.0,0.0,0.0,0.0,0.0,0.0,0.0,0.0,0.0,0.0,0.0,0.0,0.0,0.0,0.0,0.0,0.0,0.0,0.0,0.0,0.0,0.0,0.0,0.0,0.0,0.0,0.0,0.0,0.0,0.0,0.0,0.0,0.0,0.99,0.0,0.0,0.95,0.98,0.0,0.0,0.58,0.0,0.0,0.0,0.0,0.0,0.0,0.0,0.0,0.0,0.0,0.0,0.0,1.0,0.0,0.0,1.0,0.0,0.0,0.0,0.0,0.0,0.0,0.0,1.0,1.0,1.0,0.0,0.0,0.0,0.0,0.0,0.0,0.0,0.0,0.0,0.0,0.0,0.0,1.0,1.0,1.0,1.0,0.0,0.0,0.0,0.0,0.0,0.0,0.0,0.0,0.0,0.0,0.0,0.0,0.0,0.0,0.0,0.0,0.0,0.0,0.0,0.0,0.0,0.0,0.0,0.0,0.0,0.0,0.0,0.0,0.0,0.0,0.0,0.0,0.0,0.0,0.0,0.0,0.0,0.0,0.0,0.0,0.0,0.0,0.0,0.0,0.0,0.0,0.0,0.0,0.0,0.0,0.0,0.0,0.0,0.0,0.0,0.0],[0.0,0.0,0.0,0.0,0.0,0.0,0.0,0.0,0.0,0.0,0.0,0.0,0.0,0.0,0.0,0.0,0.0,0.0,0.0,0.0,0.0,0.0,0.0,0.0,0.0,0.0,0.0,0.0,0.0,0.0,0.0,0.0,0.0,0.0,0.0,0.0,0.0,0.0,0.0,0.0,0.0,0.0,0.0,0.0,0.0,0.0,0.0,0.0,0.0,0.0,0.0,0.0,0.0,0.0,0.0,0.0,0.0,0.0,0.0,0.0,0.0,0.0,0.0,0.0,0.0,0.0,0.0,0.0,0.0,0.0,0.0,0.0,0.0,0.0,0.0,0.0,0.0,0.0,0.0,0.0,0.0,0.0,0.0,0.0,0.0,0.0,0.0,0.0,0.0,0.0,0.0,0.0,0.0,0.0,0.0,0.0,0.0,0.0,0.0,0.0,0.0,0.0,0.0,0.0,0.0,0.0,0.0,0.0,0.0,0.0,0.0,0.0,0.0,0.0,0.0,0.0,0.0,0.0,0.0,0.0,0.0,0.0,0.0,0.0,0.0,0.0,0.0,0.0,0.0,0.0,0.0,0.0,0.0,0.0,0.0,0.0,0.0,0.0,0.0,0.0,0.0,0.0,0.0,0.0,0.0,0.0,0.0,0.0,0.0,0.0,0.0,0.0,0.0,0.0,0.0,0.0,0.0,0.0,0.0,0.0,0.0,0.0,0.0,0.0,0.0,0.0,0.0,0.0,0.0,0.0,0.0,0.0,0.0,0.0,0.21,1.0,0.96,1.0,0.0,0.0,0.0,0.0,0.0,0.0,1.0,0.0,0.0,0.0,1.0,1.0,1.0,1.0,1.0,0.0,0.0,0.0,0.0,0.0,0.0,0.0,0.0,0.0,0.0,0.0,0.0,0.0,0.0,0.0,0.0,0.0,0.0,0.0,0.0,0.0,0.0,0.0,0.0,0.0,0.0,0.0,0.0,0.0,0.0,0.0,0.0,0.0,0.0,0.0,0.0,0.0,0.0,0.0,0.0,0.0,0.0,0.0,0.0,0.0,0.0,0.0,0.0,0.0,0.0,0.0,0.0,0.0,0.0,0.0],[0.0,0.0,0.0,0.0,0.0,0.0,0.0,0.0,0.0,0.0,0.0,0.0,0.0,0.0,0.0,0.0,0.0,0.0,0.0,0.0,0.0,0.0,0.0,0.0,0.0,0.0,0.0,0.0,0.0,0.0,0.0,0.0,0.0,0.0,0.0,0.0,0.0,0.0,0.0,0.0,0.0,0.0,0.0,0.0,0.0,0.0,0.0,0.0,0.0,0.0,0.0,0.0,0.0,0.0,0.0,0.0,0.0,0.0,0.0,0.0,0.0,0.0,0.0,0.0,0.0,0.0,0.0,0.0,0.0,0.0,0.0,0.0,0.0,0.0,0.0,0.0,0.0,0.0,0.0,0.0,0.0,0.0,0.0,0.0,0.0,0.0,0.0,0.0,0.0,0.0,0.0,0.0,0.0,0.0,0.0,0.0,0.0,0.0,0.0,0.0,0.0,0.0,0.0,0.0,0.0,0.0,0.0,0.0,0.0,0.0,0.0,0.0,0.0,0.0,0.0,0.0,0.0,0.0,0.0,0.0,0.0,0.0,0.0,0.0,0.0,0.0,0.0,0.0,0.0,0.0,0.0,0.0,0.0,0.0,0.0,0.0,0.0,0.0,0.0,0.0,0.0,0.0,0.0,0.0,0.0,0.0,0.24,0.0,0.0,0.08,0.0,0.0,0.0,0.0,0.0,0.0,0.0,0.0,0.0,0.0,0.0,0.0,0.0,0.0,0.0,0.0,0.0,0.0,0.0,0.0,0.0,0.0,0.0,0.0,1.0,1.0,1.0,1.0,0.0,0.0,0.0,0.0,0.0,0.0,0.0,0.0,0.0,0.0,0.0,1.0,1.0,1.0,1.0,0.0,0.0,0.0,0.0,0.0,0.0,0.0,0.0,0.0,0.0,0.0,0.0,0.0,0.0,0.0,0.0,0.0,0.0,0.0,0.0,0.0,0.0,0.0,0.0,0.0,0.0,0.0,0.0,0.0,0.0,0.0,0.0,0.0,0.0,0.0,0.0,0.0,0.0,0.0,0.0,0.0,0.0,0.0,0.0,0.0,0.0,0.0,0.0,0.0,0.0,0.0,0.0,0.0,0.0,0.0],[0.0,0.0,0.0,0.0,0.0,0.0,0.0,0.0,0.0,0.0,0.0,0.0,0.0,0.0,0.0,0.0,0.0,0.0,0.0,0.0,0.0,0.0,0.0,0.0,0.0,0.0,0.0,0.0,0.0,0.0,0.0,0.0,0.0,0.0,0.0,0.0,0.0,0.0,0.0,0.0,0.0,0.0,0.0,0.0,0.0,0.0,0.0,0.0,0.0,0.0,0.0,0.0,0.0,0.0,0.0,0.0,0.0,0.0,0.0,0.0,0.0,0.0,0.0,0.0,0.0,0.0,0.0,0.0,0.0,0.0,0.0,0.0,0.0,0.0,0.0,0.0,0.0,0.0,0.0,0.0,0.0,0.0,0.0,0.0,0.0,0.0,0.0,0.0,0.0,0.0,0.0,0.0,0.0,0.0,0.0,0.0,0.0,0.0,0.0,0.0,0.0,0.0,0.0,0.0,0.0,0.0,0.0,0.0,0.0,0.0,0.0,0.0,0.0,0.0,0.0,0.0,0.0,0.0,0.0,0.0,0.0,0.0,0.0,0.0,0.0,0.0,0.0,0.0,0.0,0.0,0.0,0.0,0.0,0.0,0.0,0.0,0.0,0.0,0.0,0.0,0.0,0.0,0.0,0.0,0.0,0.0,0.0,0.0,0.0,0.0,0.0,0.0,0.0,0.0,0.0,0.0,0.0,0.0,0.0,0.0,0.0,0.0,0.0,0.0,0.0,0.0,0.0,0.0,0.0,0.0,0.0,0.0,0.0,0.0,0.0,0.0,1.0,1.0,0.01,0.04,0.0,0.01,0.0,0.0,0.0,0.0,0.0,0.0,0.0,0.0,1.0,1.0,1.0,1.0,1.0,0.0,0.0,0.0,0.0,0.0,0.0,0.0,0.0,0.0,0.0,0.0,0.0,0.0,0.0,0.0,0.99,0.98,0.86,0.01,0.0,0.0,0.0,0.0,0.0,0.0,0.0,0.0,0.0,0.0,0.0,0.0,0.0,0.0,0.91,0.0,0.63,0.0,0.0,0.0,0.0,0.0,0.0,0.0,0.0,0.0,0.0,0.0,0.0,0.0,0.0,0.0,0.0,0.0],[0.0,0.0,0.0,0.0,0.0,0.0,0.0,0.0,0.0,0.0,0.0,0.0,0.0,0.0,0.0,0.0,0.0,0.0,0.0,0.0,0.0,0.0,0.0,0.0,0.0,0.0,0.0,0.0,0.0,0.0,0.0,0.0,0.0,0.0,0.0,0.0,0.0,0.0,0.0,0.0,0.0,0.0,0.0,0.0,0.0,0.0,0.0,0.0,0.0,0.0,0.0,0.0,0.0,0.0,0.0,0.0,0.0,0.0,0.0,0.0,0.0,0.0,0.0,0.0,0.0,0.0,0.0,0.0,0.0,0.0,0.0,0.0,0.0,0.0,0.0,0.0,0.0,0.0,0.0,0.0,0.0,0.0,0.0,0.0,0.0,0.0,0.0,0.0,0.0,0.0,0.0,0.0,0.0,0.0,0.0,0.0,0.0,0.0,0.0,0.0,0.0,0.0,0.0,0.0,0.0,0.0,0.0,0.0,0.0,0.0,0.0,0.0,0.0,0.0,0.0,0.0,0.0,0.0,0.0,0.0,0.0,0.0,0.0,0.0,0.0,0.0,0.0,0.0,0.0,0.0,0.0,0.0,0.0,0.0,0.0,0.0,0.0,0.0,0.0,0.0,0.0,0.0,0.0,0.0,0.0,0.0,0.0,0.0,0.0,0.0,0.0,0.0,0.0,0.0,0.0,0.0,0.0,0.0,0.0,0.0,0.0,0.0,0.0,0.0,0.0,0.0,0.0,0.0,0.0,0.0,0.0,0.0,0.0,0.0,0.0,0.0,0.0,0.0,0.0,0.0,0.0,0.0,0.0,0.0,0.0,0.0,0.0,0.0,0.0,0.0,0.0,0.0,1.0,1.0,1.0,0.87,0.0,0.0,0.0,0.0,0.0,0.0,0.0,0.0,0.0,0.0,0.0,0.0,0.0,0.0,0.98,0.99,0.9,0.01,0.02,0.0,0.0,0.0,0.0,0.0,0.0,0.0,0.0,0.0,0.0,0.0,0.0,0.0,0.0,0.0,0.0,0.0,0.0,0.0,0.0,0.0,0.0,0.0,0.0,0.0,0.0,0.0,0.0,0.0,0.0,0.0,0.0,0.0],[0.0,0.0,0.0,0.0,0.0,0.0,0.0,0.0,0.0,0.0,0.0,0.0,0.0,0.0,0.0,0.0,0.0,0.0,0.0,0.0,0.0,0.0,0.0,0.0,0.0,0.0,0.0,0.0,0.0,0.0,0.0,0.0,0.0,0.0,0.0,0.0,0.0,0.0,0.0,0.0,0.0,0.0,0.0,0.0,0.0,0.0,0.0,0.0,0.0,0.0,0.0,0.0,0.0,0.0,0.0,0.0,0.0,0.0,0.0,0.0,0.0,0.0,0.0,0.0,0.0,0.0,0.0,0.0,0.0,0.0,0.0,0.0,0.0,0.0,0.0,0.0,0.0,0.0,0.0,0.0,0.0,0.0,0.0,0.0,0.0,0.0,0.0,0.0,0.0,0.0,0.0,0.0,0.0,0.0,0.0,0.0,0.0,0.0,0.0,0.0,0.0,0.0,0.0,0.0,0.0,0.0,0.0,0.0,0.0,0.0,0.0,0.0,0.0,0.0,0.0,0.0,0.0,0.0,0.0,0.0,0.0,0.0,0.0,0.0,0.0,0.0,0.0,0.0,0.0,0.0,0.0,0.0,0.0,0.0,0.0,0.0,0.0,0.0,0.0,0.0,0.0,0.0,0.0,0.0,0.0,0.0,0.0,0.0,0.0,0.0,0.0,0.0,0.0,0.0,0.0,0.0,0.0,0.0,0.0,0.0,0.0,0.0,0.0,0.0,0.0,0.0,0.0,0.0,0.0,0.0,0.0,0.0,0.0,0.0,0.0,0.0,0.0,0.0,0.0,0.0,0.0,0.0,0.0,0.0,0.0,0.0,0.0,0.0,0.0,0.0,0.0,0.0,1.0,1.0,1.0,1.0,0.99,0.21,0.0,0.0,0.0,0.0,0.0,0.0,0.0,0.0,0.0,0.0,0.96,0.94,0.98,0.98,0.0,0.0,0.0,0.0,0.0,0.0,0.0,0.0,0.0,0.0,0.0,0.0,0.0,0.0,0.0,0.0,0.0,0.0,0.0,0.0,0.0,0.0,0.0,0.0,0.0,0.0,0.0,0.0,0.0,0.0,0.0,0.0,0.0,0.0,0.0,0.0],[0.0,0.0,0.0,0.0,0.0,0.0,0.0,0.0,0.0,0.0,0.0,0.0,0.0,0.0,0.0,0.0,0.0,0.0,0.0,0.0,0.0,0.0,0.0,0.0,0.0,0.0,0.0,0.0,0.0,0.0,0.0,0.0,0.0,0.0,0.0,0.0,0.0,0.0,0.0,0.0,0.0,0.0,0.0,0.0,0.0,0.0,0.0,0.0,0.0,0.0,0.0,0.0,0.0,0.0,0.0,0.0,0.0,0.0,0.0,0.0,0.0,0.0,0.0,0.0,0.0,0.0,0.0,0.0,0.0,0.0,0.0,0.0,0.0,0.0,0.0,0.0,0.0,0.0,0.0,0.0,0.0,0.0,0.0,0.0,0.0,0.0,0.0,0.0,0.0,0.0,0.0,0.0,0.0,0.0,0.0,0.0,0.0,0.0,0.0,0.0,0.0,0.0,0.0,0.0,0.0,0.0,0.0,0.0,0.0,0.0,0.0,0.0,0.0,0.0,0.0,0.0,0.0,0.0,0.0,0.0,0.0,0.0,0.0,0.0,0.0,0.0,0.0,0.0,0.0,0.0,0.0,0.0,0.0,0.0,0.0,0.0,0.0,0.0,0.0,0.0,0.0,0.0,0.0,0.0,0.0,0.0,0.0,0.0,0.0,0.0,0.0,0.0,0.0,0.0,0.0,0.0,0.0,0.0,0.0,0.0,0.0,0.0,0.0,0.0,0.0,0.0,0.0,0.0,0.0,0.0,0.0,0.0,0.0,0.0,0.0,0.0,0.0,0.0,0.0,0.0,0.0,0.0,0.0,0.0,0.0,0.0,0.0,0.0,0.0,0.0,0.0,0.0,0.0,0.87,1.0,1.0,1.0,1.0,0.0,0.0,0.0,0.0,0.0,0.0,0.0,0.0,0.0,0.0,0.0,0.99,0.98,0.99,0.69,0.0,0.0,0.0,0.0,0.0,0.0,0.0,0.0,0.0,0.0,0.0,0.81,0.0,0.0,0.9,0.01,0.0,0.0,0.0,0.0,0.0,0.0,0.0,0.0,0.0,0.0,0.0,0.0,0.0,0.0,0.0,0.0,0.0,0.0,0.0],[0.0,0.0,0.0,0.0,0.0,0.0,0.0,0.0,0.0,0.0,0.0,0.0,0.0,0.0,0.0,0.0,0.0,0.0,0.0,0.0,0.0,0.0,0.0,0.0,0.0,0.0,0.0,0.0,0.0,0.0,0.0,0.0,0.0,0.0,0.0,0.0,0.0,0.0,0.0,0.0,0.0,0.0,0.0,0.0,0.0,0.0,0.0,0.02,0.0,0.0,0.0,0.0,0.0,0.0,0.0,0.0,0.0,0.0,0.0,0.0,0.0,0.0,0.0,0.0,0.0,0.0,0.0,0.0,0.0,0.0,0.0,0.0,0.0,0.0,0.0,0.0,0.0,0.0,0.0,0.0,0.0,0.0,0.0,0.0,0.0,0.0,0.0,0.0,0.0,0.0,0.0,0.0,0.0,0.0,0.0,0.0,0.0,0.0,0.0,0.0,0.0,0.0,0.0,0.0,0.0,0.0,0.0,0.0,0.0,0.0,0.0,0.0,0.0,0.0,0.0,0.0,0.0,0.0,0.0,0.0,0.0,0.0,0.0,0.0,0.0,0.0,0.0,0.0,0.0,0.0,0.0,0.0,0.0,0.0,0.0,0.0,0.0,0.0,0.0,0.0,0.0,0.0,0.0,0.0,0.0,0.0,0.0,0.0,0.0,0.0,0.0,0.0,0.0,0.0,0.0,0.0,0.0,0.0,0.0,0.0,0.0,0.0,0.0,0.0,0.0,0.0,0.0,0.0,0.0,0.0,0.0,0.0,0.0,0.0,0.0,0.0,0.0,0.0,0.0,0.0,0.0,0.0,0.0,0.0,0.0,0.0,0.0,0.0,0.0,0.0,0.0,0.0,0.0,0.0,0.99,1.0,1.0,1.0,0.0,0.0,0.0,0.0,0.0,0.0,0.0,0.0,0.0,0.0,0.0,0.01,0.0,0.05,0.0,0.0,0.0,0.0,0.0,0.0,0.0,0.0,0.0,0.0,0.0,0.0,0.0,0.0,0.0,0.0,0.0,0.0,0.0,0.0,0.0,0.0,0.0,0.0,0.0,0.0,0.0,0.0,0.0,0.0,0.0,0.0,0.0,0.0,0.0,0.0],[0.0,0.0,0.0,0.0,0.0,0.0,0.0,0.0,0.0,0.0,0.0,0.0,0.0,0.0,0.0,0.0,0.0,0.0,0.0,0.0,0.0,0.0,0.0,0.0,0.0,0.0,0.0,0.0,0.0,0.0,0.0,0.0,0.0,0.0,0.0,0.0,0.0,0.0,0.0,0.0,0.0,0.0,0.0,0.0,0.0,0.0,0.0,0.0,0.0,0.0,0.0,0.0,0.0,0.0,0.0,0.0,0.0,0.0,0.0,0.0,0.0,0.0,0.0,0.0,0.0,0.0,0.0,0.0,0.0,0.0,0.0,0.0,0.0,0.0,0.0,0.0,0.0,0.0,0.0,0.0,0.0,0.0,0.0,0.0,0.0,0.0,0.0,0.0,0.0,0.0,0.0,0.0,0.0,0.0,0.0,0.0,0.0,0.0,0.0,0.0,0.0,0.0,0.0,0.0,0.0,0.0,0.0,0.0,0.0,0.0,0.0,0.0,0.0,0.0,0.0,0.0,0.0,0.0,0.0,0.0,0.0,0.0,0.0,0.0,0.0,0.0,0.0,0.0,0.0,0.0,0.0,0.0,0.0,0.0,0.0,0.0,0.0,0.0,0.0,0.0,0.0,0.0,0.0,0.0,0.0,0.0,0.0,0.0,0.0,0.0,0.0,0.0,0.0,0.0,0.0,0.0,0.0,0.0,0.0,0.0,0.0,0.0,0.0,0.0,0.0,0.0,0.0,0.0,0.0,0.0,0.0,0.0,0.0,0.0,0.0,0.0,0.0,0.0,0.0,0.0,0.0,0.0,0.0,0.0,0.0,0.0,0.0,0.0,0.0,0.0,0.0,0.0,0.0,0.0,0.21,1.0,1.0,1.0,1.0,0.99,0.0,0.0,0.0,0.0,0.0,0.0,0.0,0.0,0.0,1.0,0.0,0.0,0.0,0.0,0.0,0.0,0.0,0.0,0.0,0.0,0.0,0.0,0.0,0.0,0.0,0.0,0.0,0.02,0.0,0.0,0.0,0.0,0.0,0.0,0.0,0.0,0.0,0.0,0.0,0.0,0.0,0.0,0.0,0.0,0.0,0.0,0.0,0.0],[0.0,0.0,0.0,0.0,0.0,0.0,0.0,0.0,0.0,0.0,0.0,0.0,0.0,0.0,0.0,0.0,0.0,0.0,0.0,0.0,0.0,0.0,0.0,0.0,0.0,0.0,0.0,0.0,0.0,0.0,0.0,0.0,0.0,0.0,0.0,0.0,0.0,0.0,0.0,0.0,0.0,0.0,0.0,0.0,0.0,0.0,0.0,0.0,0.0,0.0,0.0,0.0,0.0,0.0,0.0,0.0,0.0,0.0,0.0,0.0,0.0,0.0,0.0,0.0,0.0,0.0,0.0,0.0,0.0,0.0,0.0,0.0,0.0,0.0,0.0,0.0,0.0,0.0,0.0,0.0,0.0,0.0,0.0,0.0,0.0,0.0,0.0,0.0,0.0,0.0,0.0,0.0,0.0,0.0,0.0,0.0,0.0,0.0,0.0,0.0,0.0,0.0,0.0,0.0,0.0,0.0,0.0,0.0,0.0,0.0,0.0,0.0,0.0,0.0,0.0,0.0,0.0,0.0,0.0,0.0,0.0,0.0,0.0,0.0,0.0,0.0,0.0,0.0,0.0,0.0,0.0,0.0,0.0,0.0,0.0,0.0,0.0,0.0,0.0,0.0,0.0,0.0,0.0,0.0,0.0,0.0,0.0,0.0,0.0,0.0,0.0,0.0,0.0,0.0,0.0,0.0,0.0,0.0,0.0,0.0,0.0,0.0,0.0,0.0,0.0,0.0,0.0,0.0,0.0,0.0,0.0,0.0,0.0,0.0,0.0,0.0,0.0,0.0,0.0,0.0,0.0,0.0,0.0,0.0,0.0,0.0,0.0,0.0,0.0,0.0,0.0,0.0,0.0,0.0,0.0,0.0,0.0,1.0,1.0,1.0,1.0,0.0,0.0,0.0,0.0,0.0,0.0,0.0,0.0,0.04,0.0,0.0,0.0,0.0,0.0,0.0,0.0,0.0,0.0,0.0,0.0,0.0,0.0,0.0,0.0,0.0,0.0,0.0,0.0,0.0,0.0,0.0,0.0,0.0,0.0,0.0,0.0,0.0,0.0,0.0,0.0,0.0,0.0,0.0,0.0,0.0,0.0,0.0],[0.0,0.0,0.0,0.0,0.0,0.0,0.0,0.0,0.0,0.0,0.0,0.0,0.0,0.0,0.0,0.0,0.0,0.0,0.0,0.0,0.0,0.0,0.0,0.0,0.0,0.0,0.0,0.0,0.0,0.0,0.0,0.0,0.0,0.0,0.0,0.0,0.0,0.0,0.0,0.0,0.0,0.0,0.0,0.0,0.0,0.0,0.0,0.01,0.0,0.0,0.0,0.0,0.0,0.0,0.0,0.0,0.0,0.0,0.0,0.0,0.0,0.0,0.0,0.0,0.0,0.0,0.0,0.0,0.0,0.0,0.0,0.0,0.0,0.0,0.0,0.0,0.0,0.0,0.0,0.0,0.0,0.0,0.0,0.0,0.0,0.0,0.0,0.0,0.0,0.0,0.0,0.0,0.0,0.0,0.0,0.0,0.0,0.0,0.0,0.0,0.0,0.0,0.0,0.0,0.0,0.0,0.0,0.0,0.0,0.0,0.0,0.0,0.0,0.0,0.0,0.0,0.0,0.0,0.0,0.0,0.0,0.0,0.0,0.0,0.0,0.0,0.0,0.0,0.0,0.0,0.0,0.0,0.0,0.0,0.0,0.0,0.0,0.0,0.0,0.0,0.0,0.0,0.0,0.0,0.0,0.0,0.0,0.0,0.0,0.0,0.0,0.0,0.0,0.0,0.0,0.0,0.0,0.0,0.0,0.0,0.0,0.0,0.0,0.0,0.0,0.0,0.0,0.0,0.0,0.0,0.0,0.0,0.0,0.0,0.0,0.0,0.0,0.0,0.0,0.0,0.0,0.0,0.0,0.0,0.0,0.0,0.0,0.0,0.0,0.0,0.0,0.0,0.0,0.0,0.0,0.0,0.0,0.99,1.0,1.0,1.0,1.0,0.0,0.0,0.0,0.0,1.0,1.0,1.0,0.98,0.0,0.0,0.0,0.0,0.0,0.0,0.0,0.0,0.0,0.0,0.0,0.0,0.0,0.0,0.0,0.0,0.0,0.0,0.0,0.0,0.0,0.0,0.0,0.0,0.0,0.0,0.0,0.0,0.0,0.0,0.0,0.0,0.0,0.0,0.0,0.01,0.15,0.0],[0.0,0.0,0.0,0.0,0.0,0.0,0.0,0.0,0.0,0.0,0.0,0.0,0.0,0.0,0.0,0.0,0.0,0.0,0.0,0.0,0.0,0.0,0.0,0.0,0.0,0.0,0.0,0.0,0.0,0.0,0.0,0.0,0.0,0.0,0.0,0.0,0.0,0.0,0.0,0.0,0.0,0.0,0.0,0.0,0.0,0.0,0.0,0.0,0.0,0.0,0.0,0.0,0.0,0.0,0.0,0.0,0.0,0.0,0.0,0.0,0.0,0.0,0.0,0.0,0.0,0.0,0.0,0.0,0.0,0.0,0.0,0.0,0.0,0.0,0.0,0.0,0.0,0.0,0.0,0.0,0.0,0.0,0.0,0.0,0.0,0.0,0.0,0.0,0.0,0.0,0.0,0.0,0.0,0.0,0.0,0.0,0.0,0.0,0.0,0.0,0.0,0.0,0.0,0.0,0.0,0.0,0.0,0.0,0.0,0.0,0.0,0.0,0.0,0.0,0.0,0.0,0.0,0.0,0.0,0.0,0.0,0.0,0.0,0.0,0.0,0.0,0.0,0.0,0.0,0.0,0.0,0.0,0.0,0.0,0.0,0.0,0.0,0.0,0.0,0.0,0.0,0.0,0.0,0.0,0.0,0.0,0.0,0.0,0.0,0.0,0.0,0.0,0.0,0.0,0.0,0.0,0.0,0.0,0.0,0.0,0.0,0.0,0.0,0.0,0.0,0.0,0.0,0.0,0.0,0.0,0.0,0.0,0.0,0.0,0.0,0.0,0.0,0.0,0.0,0.0,0.0,0.0,0.0,0.0,0.0,0.0,0.0,0.0,0.0,0.0,0.0,0.0,0.0,0.0,0.0,0.0,0.0,0.0,1.0,1.0,1.0,1.0,0.99,0.0,0.0,0.04,1.0,1.0,0.01,0.23,0.0,0.0,0.0,0.0,0.0,0.0,0.0,0.0,0.0,0.0,0.0,0.0,0.0,0.0,0.0,0.0,0.0,0.0,0.0,0.01,0.0,0.0,0.0,0.0,0.0,0.0,0.0,0.0,0.0,0.0,0.0,0.0,0.0,0.0,0.0,0.0,0.0,0.0],[0.0,0.0,0.0,0.0,0.0,0.0,0.0,0.0,0.0,0.0,0.0,0.0,0.0,0.0,0.0,0.0,0.0,0.0,0.0,0.0,0.0,0.0,0.0,0.0,0.0,0.0,0.0,0.0,0.0,0.0,0.0,0.0,0.0,0.0,0.0,0.0,0.0,0.0,0.0,0.0,0.0,0.0,0.0,0.0,0.0,0.0,0.0,0.0,0.0,0.0,0.0,0.0,0.0,0.0,0.0,0.0,0.0,0.0,0.0,0.0,0.0,0.0,0.0,0.0,0.0,0.0,0.0,0.0,0.0,0.0,0.0,0.0,0.0,0.0,0.0,0.0,0.0,0.0,0.0,0.0,0.0,0.0,0.0,0.0,0.0,0.0,0.0,0.0,0.0,0.0,0.0,0.0,0.0,0.0,0.0,0.0,0.0,0.0,0.0,0.0,0.0,0.0,0.0,0.0,0.0,0.0,0.0,0.0,0.0,0.0,0.0,0.0,0.0,0.0,0.0,0.0,0.0,0.0,0.0,0.0,0.0,0.0,0.0,0.0,0.0,0.0,0.0,0.0,0.0,0.0,0.0,0.0,0.0,0.0,0.0,0.0,0.0,0.0,0.0,0.0,0.0,0.0,0.0,0.0,0.0,0.0,0.0,0.0,0.0,0.0,0.0,0.0,0.0,0.0,0.0,0.0,0.0,0.0,0.0,0.0,0.0,0.0,0.0,0.0,0.0,0.0,0.0,0.0,0.0,0.0,0.0,0.0,0.0,0.0,0.0,0.0,0.0,0.0,0.0,0.0,0.0,0.0,0.0,0.0,0.0,0.0,0.0,0.0,0.0,0.0,0.0,0.0,0.0,0.0,0.0,0.0,0.0,0.0,0.0,1.0,1.0,1.0,1.0,0.0,0.0,0.99,1.0,1.0,0.0,0.0,0.0,0.0,0.0,0.0,0.0,0.0,0.0,0.0,0.0,0.0,0.0,0.0,0.0,0.0,0.0,0.0,0.0,0.0,0.0,0.0,0.0,0.0,0.0,0.0,0.01,0.0,0.0,0.0,0.0,0.0,0.0,0.0,0.0,0.0,0.0,0.0,0.05,0.0],[0.0,0.0,0.0,0.0,0.0,0.0,0.0,0.0,0.0,0.0,0.0,0.0,0.0,0.0,0.0,0.0,0.0,0.0,0.0,0.0,0.0,0.0,0.0,0.0,0.0,0.0,0.0,0.0,0.0,0.0,0.0,0.0,0.0,0.0,0.0,0.0,0.0,0.0,0.0,0.0,0.0,0.0,0.0,0.0,0.0,0.0,0.0,0.0,0.0,0.0,0.0,0.0,0.0,0.0,0.0,0.0,0.0,0.0,0.0,0.0,0.0,0.0,0.0,0.0,0.0,0.0,0.0,0.0,0.0,0.0,0.0,0.0,0.0,0.0,0.0,0.0,0.0,0.0,0.0,0.0,0.0,0.0,0.0,0.0,0.0,0.0,0.0,0.0,0.0,0.0,0.0,0.0,0.0,0.0,0.0,0.0,0.0,0.0,0.0,0.0,0.0,0.0,0.0,0.0,0.0,0.0,0.0,0.0,0.0,0.0,0.0,0.0,0.0,0.0,0.0,0.0,0.0,0.0,0.0,0.0,0.0,0.0,0.0,0.0,0.0,0.0,0.0,0.0,0.0,0.0,0.0,0.0,0.0,0.0,0.0,0.0,0.0,0.0,0.0,0.0,0.0,0.0,0.0,0.0,0.0,0.0,0.0,0.0,0.0,0.0,0.0,0.0,0.0,0.0,0.0,0.0,0.0,0.0,0.0,0.0,0.0,0.0,0.0,0.0,0.0,0.0,0.0,0.0,0.0,0.0,0.0,0.0,0.0,0.0,0.0,0.0,0.0,0.0,0.0,0.0,0.0,0.0,0.0,0.0,0.0,0.0,0.0,0.0,0.0,0.0,0.0,0.0,0.0,0.0,0.0,0.0,0.0,0.0,0.0,0.0,0.99,1.0,1.0,1.0,1.0,1.0,0.69,0.0,0.0,0.0,0.0,0.0,0.0,0.0,0.0,0.0,0.0,0.0,0.0,0.0,0.0,0.0,0.0,0.0,0.0,0.0,0.0,0.0,0.0,0.0,0.0,0.0,0.0,0.0,0.0,0.0,0.0,0.0,0.0,0.0,0.0,0.0,0.0,0.0,0.0,0.0,0.0,0.0],[0.0,0.0,0.0,0.0,0.0,0.0,0.0,0.0,0.0,0.0,0.0,0.0,0.0,0.0,0.0,0.0,0.0,0.0,0.0,0.0,0.0,0.0,0.0,0.0,0.0,0.0,0.0,0.0,0.0,0.0,0.0,0.0,0.0,0.0,0.0,0.0,0.0,0.0,0.0,0.0,0.0,0.0,0.0,0.0,0.0,0.0,0.0,0.0,0.0,0.0,0.0,0.0,0.0,0.0,0.0,0.0,0.0,0.0,0.0,0.0,0.0,0.0,0.0,0.0,0.0,0.0,0.0,0.0,0.0,0.0,0.0,0.0,0.0,0.0,0.0,0.0,0.0,0.0,0.0,0.0,0.0,0.0,0.0,0.0,0.0,0.0,0.0,0.0,0.0,0.0,0.0,0.0,0.0,0.0,0.0,0.0,0.0,0.0,0.0,0.0,0.0,0.0,0.0,0.0,0.0,0.0,0.0,0.0,0.0,0.0,0.0,0.0,0.0,0.0,0.0,0.0,0.0,0.0,0.0,0.0,0.0,0.0,0.0,0.0,0.0,0.0,0.0,0.0,0.0,0.0,0.0,0.0,0.0,0.0,0.0,0.0,0.0,0.0,0.0,0.0,0.0,0.0,0.0,0.0,0.0,0.0,0.0,0.0,0.0,0.0,0.0,0.0,0.0,0.0,0.0,0.0,0.0,0.0,0.0,0.0,0.0,0.0,0.0,0.0,0.0,0.0,0.0,0.0,0.0,0.0,0.0,0.0,0.0,0.0,0.0,0.0,0.0,0.0,0.0,0.0,0.0,0.0,0.0,0.0,0.0,0.0,0.0,0.0,0.0,0.0,0.0,0.0,0.0,0.0,0.0,0.0,0.0,0.0,0.0,0.0,0.0,0.0,1.0,1.0,1.0,0.0,0.0,0.0,0.0,0.0,0.0,0.0,0.0,0.0,0.0,0.0,0.0,0.0,0.0,0.0,0.0,0.0,0.0,0.0,0.0,0.0,0.0,0.0,0.0,0.0,0.0,0.0,0.0,0.0,0.0,1.0,0.0,0.0,0.0,0.0,0.0,0.0,0.0,0.0,0.0,0.0,0.0,0.0],[0.0,0.0,0.0,0.0,0.0,0.0,0.0,0.0,0.0,0.0,0.0,0.0,0.0,0.0,0.0,0.0,0.0,0.0,0.0,0.0,0.0,0.0,0.0,0.0,0.0,0.0,0.0,0.0,0.0,0.0,0.0,0.0,0.0,0.0,0.0,0.0,0.0,0.0,0.0,0.0,0.0,0.0,0.0,0.0,0.0,0.0,0.0,0.0,0.0,0.0,0.0,0.0,0.0,0.0,0.0,0.0,0.0,0.0,0.0,0.0,0.0,0.0,0.0,0.0,0.0,0.0,0.0,0.0,0.0,0.0,0.0,0.0,0.0,0.0,0.0,0.0,0.0,0.0,0.0,0.0,0.0,0.0,0.0,0.0,0.0,0.0,0.0,0.0,0.0,0.0,0.0,0.0,0.0,0.0,0.0,0.0,0.0,0.0,0.0,0.0,0.0,0.0,0.0,0.0,0.0,0.0,0.0,0.0,0.0,0.0,0.0,0.0,0.0,0.0,0.0,0.0,0.0,0.0,0.0,0.0,0.0,0.0,0.0,0.0,0.0,0.0,0.0,0.0,0.0,0.0,0.0,0.0,0.0,0.0,0.0,0.0,0.0,0.0,0.0,0.0,0.0,0.0,0.0,0.0,0.0,0.0,0.0,0.0,0.0,0.0,0.0,0.0,0.0,0.0,0.0,0.0,0.0,0.0,0.0,0.0,0.0,0.0,0.0,0.0,0.0,0.0,0.0,0.0,0.0,0.0,0.0,0.0,0.0,0.0,0.0,0.0,0.0,0.0,0.0,0.0,0.0,0.0,0.0,0.0,0.0,0.0,0.0,0.0,0.0,0.0,0.0,0.0,0.0,0.0,0.0,0.0,0.0,0.0,0.0,0.0,0.0,0.0,1.0,1.0,1.0,1.0,0.0,0.0,0.0,0.0,0.0,0.0,0.0,0.0,0.0,0.0,0.0,0.0,0.0,0.0,0.0,0.0,0.0,0.0,0.0,0.0,0.0,0.0,0.0,0.0,0.0,0.0,0.0,1.0,1.0,1.0,0.0,0.0,0.0,0.0,0.0,0.0,0.0,0.0,0.0,0.0,0.0,0.0],[0.0,0.0,0.0,0.0,0.0,0.0,0.0,0.0,0.0,0.0,0.0,0.0,0.0,0.0,0.0,0.0,0.0,0.0,0.0,0.0,0.0,0.0,0.0,0.0,0.0,0.0,0.0,0.0,0.0,0.0,0.0,0.0,0.0,0.0,0.0,0.0,0.0,0.0,0.0,0.0,0.0,0.0,0.0,0.0,0.0,0.0,0.0,0.0,0.0,0.0,0.0,0.0,0.0,0.0,0.0,0.0,0.0,0.0,0.0,0.0,0.0,0.0,0.0,0.0,0.0,0.0,0.0,0.0,0.0,0.0,0.0,0.0,0.0,0.0,0.0,0.0,0.0,0.0,0.0,0.0,0.0,0.0,0.0,0.0,0.0,0.0,0.0,0.0,0.0,0.0,0.0,0.0,0.0,0.0,0.0,0.0,0.0,0.0,0.0,0.0,0.0,0.0,0.0,0.0,0.0,0.0,0.0,0.0,0.0,0.0,0.0,0.0,0.0,0.0,0.0,0.0,0.0,0.0,0.0,0.0,0.0,0.0,0.0,0.0,0.0,0.0,0.0,0.0,0.0,0.0,0.0,0.0,0.0,0.0,0.0,0.0,0.0,0.0,0.0,0.0,0.0,0.0,0.0,0.0,0.0,0.0,0.0,0.0,0.0,0.0,0.0,0.0,0.0,0.0,0.0,0.0,0.0,0.0,0.0,0.0,0.0,0.0,0.0,0.0,0.0,0.0,0.0,0.0,0.0,0.0,0.0,0.0,0.0,0.0,0.0,0.0,0.0,0.0,0.0,0.0,0.0,0.0,0.0,0.0,0.0,0.0,0.0,0.0,0.0,0.0,0.0,0.0,0.0,0.0,0.0,0.0,0.0,0.0,0.0,0.0,0.04,0.99,1.0,0.0,1.0,1.0,1.0,1.0,0.0,0.0,0.0,0.0,0.0,0.0,0.0,0.0,0.0,0.0,0.0,0.0,0.0,0.0,0.0,0.0,0.0,0.0,0.0,0.0,0.0,0.0,0.0,1.0,1.0,1.0,1.0,0.99,0.0,0.0,0.0,0.0,0.0,0.0,0.0,0.0,0.0,0.0,0.0,0.0],[0.0,0.0,0.0,0.0,0.0,0.0,0.0,0.0,0.0,0.0,0.0,0.0,0.0,0.0,0.0,0.0,0.0,0.0,0.0,0.0,0.0,0.0,0.0,0.0,0.0,0.0,0.0,0.0,0.0,0.0,0.0,0.0,0.0,0.0,0.0,0.0,0.0,0.0,0.0,0.0,0.0,0.0,0.0,0.0,0.0,0.0,0.0,0.0,0.0,0.0,0.0,0.0,0.0,0.0,0.0,0.0,0.0,0.0,0.0,0.0,0.0,0.0,0.0,0.0,0.0,0.0,0.0,0.0,0.0,0.0,0.0,0.0,0.0,0.0,0.0,0.0,0.0,0.0,0.0,0.0,0.0,0.0,0.0,0.0,0.0,0.0,0.0,0.0,0.0,0.0,0.0,0.0,0.0,0.0,0.0,0.0,0.0,0.0,0.0,0.0,0.0,0.0,0.0,0.0,0.0,0.0,0.0,0.0,0.0,0.0,0.0,0.0,0.0,0.0,0.0,0.0,0.0,0.0,0.0,0.0,0.0,0.0,0.0,0.0,0.0,0.0,0.0,0.0,0.0,0.0,0.0,0.0,0.0,0.0,0.0,0.0,0.0,0.0,0.0,0.0,0.0,0.0,0.0,0.0,0.0,0.0,0.0,0.0,0.0,0.0,0.0,0.0,0.0,0.0,0.0,0.0,0.0,0.0,0.0,0.0,0.0,0.0,0.0,0.0,0.0,0.0,0.0,0.0,0.0,0.0,0.0,0.0,0.0,0.0,0.0,0.0,0.0,0.0,0.0,0.0,0.0,0.0,0.0,0.0,0.0,0.0,0.0,0.0,0.0,0.0,0.0,0.0,0.0,0.0,0.0,0.0,0.0,0.0,0.0,1.0,1.0,1.0,0.69,0.0,0.0,1.0,1.0,1.0,1.0,0.0,0.0,0.0,0.0,0.0,0.0,0.0,0.0,0.0,0.0,0.0,0.0,0.0,0.0,0.0,0.0,0.0,0.0,0.0,0.0,0.0,0.0,0.63,1.0,0.0,1.0,0.0,0.0,0.0,0.0,0.0,0.0,0.0,0.08,0.0,0.0,0.71,0.24,0.0],[0.0,0.0,0.0,0.0,0.0,0.0,0.0,0.0,0.0,0.0,0.0,0.0,0.0,0.0,0.0,0.0,0.0,0.0,0.0,0.0,0.0,0.0,0.0,0.0,0.0,0.0,0.0,0.0,0.0,0.0,0.0,0.0,0.0,0.0,0.0,0.0,0.0,0.0,0.0,0.0,0.0,0.0,0.0,0.0,0.0,0.0,0.0,0.0,0.0,0.0,0.0,0.0,0.0,0.0,0.0,0.0,0.0,0.0,0.0,0.0,0.0,0.0,0.0,0.0,0.0,0.0,0.0,0.0,0.0,0.0,0.0,0.0,0.0,0.0,0.0,0.0,0.0,0.0,0.0,0.0,0.0,0.0,0.0,0.0,0.0,0.0,0.0,0.0,0.0,0.0,0.0,0.0,0.0,0.0,0.0,0.0,0.0,0.0,0.0,0.0,0.0,0.0,0.0,0.0,0.0,0.0,0.0,0.0,0.0,0.0,0.0,0.0,0.0,0.0,0.0,0.0,0.0,0.0,0.0,0.0,0.0,0.0,0.0,0.0,0.0,0.0,0.0,0.0,0.0,0.0,0.0,0.0,0.0,0.0,0.0,0.0,0.0,0.0,0.0,0.0,0.0,0.0,0.0,0.0,0.0,0.0,0.0,0.0,0.0,0.0,0.0,0.0,0.0,0.0,0.0,0.0,0.0,0.0,0.0,0.0,0.0,0.0,0.0,0.0,0.0,0.0,0.0,0.0,0.0,0.0,0.0,0.0,0.0,0.0,0.0,0.0,0.0,0.0,0.0,0.0,0.0,0.0,0.0,0.0,0.0,0.0,0.0,0.0,0.0,0.0,0.0,0.0,0.0,0.0,0.0,0.0,0.0,0.0,0.0,1.0,1.0,1.0,0.0,0.0,0.0,1.0,1.0,1.0,1.0,1.0,0.0,0.0,0.0,0.0,0.0,0.0,0.0,0.0,0.0,0.0,0.0,0.0,0.0,0.0,0.0,0.0,0.0,0.0,0.0,1.0,1.0,1.0,0.8,0.0,0.0,0.0,0.0,0.0,0.0,0.0,0.0,0.0,0.0,0.0,0.0,0.0,0.0,0.0],[0.0,0.0,0.0,0.0,0.0,0.0,0.0,0.0,0.0,0.0,0.0,0.0,0.0,0.0,0.0,0.0,0.0,0.0,0.0,0.0,0.0,0.0,0.0,0.0,0.0,0.0,0.0,0.0,0.0,0.0,0.0,0.0,0.0,0.0,0.0,0.0,0.0,0.0,0.0,0.0,0.0,0.0,0.0,0.0,0.0,0.0,0.0,0.0,0.0,0.0,0.0,0.0,0.0,0.0,0.0,0.0,0.0,0.0,0.0,0.0,0.0,0.0,0.0,0.0,0.0,0.0,0.0,0.0,0.0,0.0,0.0,0.0,0.0,0.0,0.0,0.0,0.0,0.0,0.0,0.0,0.0,0.0,0.0,0.0,0.0,0.0,0.0,0.0,0.0,0.0,0.0,0.0,0.0,0.0,0.0,0.0,0.0,0.0,0.0,0.0,0.0,0.0,0.0,0.0,0.0,0.0,0.0,0.0,0.0,0.0,0.0,0.0,0.0,0.0,0.0,0.0,0.0,0.0,0.0,0.0,0.0,0.0,0.0,0.0,0.0,0.0,0.0,0.0,0.0,0.0,0.0,0.0,0.0,0.0,0.0,0.0,0.0,0.0,0.0,0.0,0.0,0.0,0.0,0.0,0.0,0.0,0.0,0.0,0.0,0.0,0.0,0.0,0.0,0.0,0.0,0.0,0.0,0.0,0.0,0.0,0.0,0.0,0.0,0.0,0.0,0.0,0.0,0.0,0.0,0.0,0.0,0.0,0.0,0.0,0.0,0.0,0.0,0.0,0.0,0.0,0.0,0.0,0.0,0.0,0.0,0.0,0.0,0.0,0.0,0.0,0.0,0.0,0.0,0.0,0.96,0.0,0.0,0.0,0.0,1.0,0.01,0.0,0.0,0.0,0.0,0.0,1.0,1.0,1.0,1.0,1.0,0.0,0.0,0.0,0.0,0.0,0.0,0.0,0.0,0.0,0.0,0.0,0.0,0.0,0.0,0.0,0.0,0.0,0.0,1.0,1.0,0.02,1.0,0.0,0.0,0.0,0.0,0.0,0.0,0.0,0.0,0.0,0.0,0.0,0.0,0.01,0.02,0.0],[0.0,0.0,0.0,0.0,0.0,0.0,0.0,0.0,0.0,0.0,0.0,0.0,0.0,0.0,0.0,0.0,0.0,0.0,0.0,0.0,0.0,0.0,0.0,0.0,0.0,0.0,0.0,0.0,0.0,0.0,0.0,0.0,0.0,0.0,0.0,0.0,0.0,0.0,0.0,0.0,0.0,0.0,0.0,0.0,0.0,0.0,0.0,0.0,0.0,0.0,0.0,0.0,0.0,0.0,0.0,0.0,0.0,0.0,0.0,0.0,0.0,0.0,0.0,0.0,0.0,0.0,0.0,0.0,0.0,0.0,0.0,0.0,0.0,0.0,0.0,0.0,0.0,0.0,0.0,0.0,0.0,0.0,0.0,0.0,0.0,0.0,0.0,0.0,0.0,0.0,0.0,0.0,0.0,0.0,0.0,0.0,0.0,0.0,0.0,0.0,0.0,0.0,0.0,0.0,0.0,0.0,0.0,0.0,0.0,0.0,0.0,0.0,0.0,0.0,0.0,0.0,0.0,0.0,0.0,0.0,0.0,0.0,0.0,0.0,0.0,0.0,0.0,0.0,0.0,0.0,0.0,0.0,0.0,0.0,0.0,0.0,0.0,0.0,0.0,0.0,0.0,0.0,0.0,0.0,0.0,0.0,0.0,0.0,0.0,0.0,0.0,0.0,0.0,0.0,0.0,0.0,0.0,0.0,0.0,0.0,0.0,0.0,0.0,0.0,0.0,0.0,0.0,0.0,0.0,0.0,0.0,0.0,0.0,0.0,0.0,0.0,0.0,0.0,0.0,0.0,0.0,0.0,0.0,0.0,0.0,0.0,0.0,0.0,0.0,0.0,0.0,0.0,0.0,0.0,0.94,0.99,0.01,1.0,0.04,0.98,0.23,0.0,0.0,0.0,0.0,0.0,0.0,1.0,1.0,1.0,1.0,0.29,0.0,0.0,0.0,0.0,0.0,0.0,0.0,0.0,0.0,0.0,0.0,0.0,0.01,0.0,0.0,1.0,0.72,1.0,0.37,0.0,0.0,0.0,0.0,0.0,0.0,0.0,0.0,0.0,0.0,0.0,0.0,0.0,0.0,0.0,0.0,0.0],[0.0,0.0,0.0,0.0,0.0,0.0,0.0,0.0,0.0,0.0,0.0,0.0,0.0,0.0,0.0,0.0,0.0,0.0,0.0,0.0,0.0,0.0,0.0,0.0,0.0,0.0,0.0,0.0,0.0,0.0,0.0,0.0,0.0,0.0,0.0,0.0,0.0,0.0,0.0,0.0,0.0,0.0,0.0,0.0,0.0,0.0,0.0,0.0,0.0,0.0,0.0,0.0,0.0,0.0,0.0,0.0,0.0,0.0,0.0,0.0,0.0,0.0,0.0,0.0,0.0,0.0,0.0,0.0,0.0,0.0,0.0,0.0,0.0,0.0,0.0,0.0,0.0,0.0,0.0,0.0,0.0,0.0,0.0,0.0,0.0,0.0,0.0,0.0,0.0,0.0,0.0,0.0,0.0,0.0,0.0,0.0,0.0,0.0,0.0,0.0,0.0,0.0,0.0,0.0,0.0,0.0,0.0,0.0,0.0,0.0,0.0,0.0,0.0,0.0,0.0,0.0,0.0,0.0,0.0,0.0,0.0,0.0,0.0,0.0,0.0,0.0,0.0,0.0,0.0,0.0,0.0,0.0,0.0,0.0,0.0,0.0,0.0,0.0,0.0,0.0,0.0,0.0,0.0,0.0,0.0,0.0,0.0,0.0,0.0,0.0,0.0,0.0,0.0,0.0,0.0,0.0,0.0,0.0,0.0,0.0,0.0,0.0,0.0,0.0,0.0,0.0,0.0,0.0,0.0,0.0,0.0,0.0,0.0,0.0,0.0,0.0,0.0,0.95,0.0,0.02,0.0,0.07,0.0,0.0,0.0,0.0,0.0,0.0,0.0,0.0,0.0,0.0,0.99,0.98,0.98,0.98,0.0,0.0,0.0,0.0,0.0,0.0,0.0,0.0,0.0,0.0,0.0,0.0,1.0,1.0,1.0,1.0,0.99,0.0,0.0,0.0,0.0,0.0,0.0,0.0,0.0,0.0,0.0,0.0,0.01,0.0,0.0,0.98,1.0,1.0,1.0,0.0,0.0,0.0,0.0,0.0,0.0,0.0,0.0,0.0,0.0,0.0,0.0,0.0,0.0,0.0,0.0,0.0],[0.0,0.0,0.0,0.0,0.0,0.0,0.0,0.0,0.0,0.0,0.0,0.0,0.0,0.0,0.0,0.0,0.0,0.0,0.0,0.0,0.0,0.0,0.0,0.0,0.0,0.0,0.0,0.0,0.0,0.0,0.0,0.0,0.0,0.0,0.0,0.0,0.0,0.0,0.0,0.0,0.0,0.0,0.0,0.0,0.0,0.0,0.0,0.0,0.0,0.0,0.0,0.0,0.0,0.0,0.0,0.0,0.0,0.0,0.0,0.0,0.0,0.0,0.0,0.0,0.0,0.0,0.0,0.0,0.0,0.0,0.0,0.0,0.0,0.0,0.0,0.0,0.0,0.0,0.0,0.0,0.0,0.0,0.0,0.0,0.0,0.0,0.0,0.0,0.0,0.0,0.0,0.0,0.0,0.0,0.0,0.0,0.0,0.0,0.0,0.0,0.0,0.0,0.0,0.0,0.0,0.0,0.0,0.0,0.0,0.0,0.0,0.0,0.0,0.0,0.0,0.0,0.0,0.0,0.0,0.0,0.0,0.0,0.0,0.0,0.0,0.0,0.0,0.0,0.0,0.0,0.0,0.0,0.0,0.0,0.0,0.0,0.0,0.0,0.0,0.0,0.0,0.0,0.0,0.0,0.0,0.0,0.0,0.0,0.0,0.0,0.0,0.0,0.0,0.0,0.0,0.0,0.0,0.0,0.0,0.0,0.0,0.0,0.0,0.0,0.0,0.0,0.0,0.0,0.0,0.0,0.0,0.0,0.0,0.0,0.0,0.0,0.0,0.01,0.0,0.08,0.0,0.0,0.0,0.0,0.0,0.0,0.0,0.0,0.0,0.0,0.0,0.0,0.98,0.99,0.98,0.99,0.05,0.0,0.0,0.0,0.0,0.0,0.0,0.0,0.0,0.0,0.0,0.0,0.0,0.29,1.0,1.0,1.0,0.05,0.89,0.0,0.0,0.0,0.0,0.0,0.0,0.0,0.0,0.0,0.9,0.01,0.01,0.82,0.24,0.01,0.0,0.0,0.0,0.0,0.0,0.0,0.0,0.0,0.0,0.0,0.0,0.0,0.0,0.0,0.0,0.0,0.0,0.0],[0.0,0.0,0.0,0.0,0.0,0.0,0.0,0.0,0.0,0.0,0.0,0.0,0.0,0.0,0.0,0.0,0.0,0.0,0.0,0.0,0.0,0.0,0.0,0.0,0.0,0.0,0.0,0.0,0.0,0.0,0.0,0.0,0.0,0.0,0.0,0.0,0.0,0.0,0.0,0.0,0.0,0.0,0.0,0.0,0.0,0.0,0.0,0.0,0.0,0.0,0.0,0.0,0.0,0.0,0.0,0.0,0.0,0.0,0.0,0.0,0.0,0.0,0.0,0.0,0.0,0.0,0.0,0.0,0.0,0.0,0.0,0.0,0.0,0.0,0.0,0.0,0.0,0.0,0.0,0.0,0.0,0.0,0.0,0.0,0.0,0.0,0.0,0.0,0.0,0.0,0.0,0.0,0.0,0.0,0.0,0.0,0.0,0.0,0.0,0.0,0.0,0.0,0.0,0.0,0.0,0.0,0.0,0.0,0.0,0.0,0.0,0.0,0.0,0.0,0.0,0.0,0.0,0.0,0.0,0.0,0.0,0.0,0.0,0.0,0.0,0.0,0.0,0.0,0.0,0.0,0.0,0.0,0.0,0.0,0.0,0.0,0.0,0.0,0.0,0.0,0.0,0.0,0.0,0.0,0.0,0.0,0.0,0.0,0.0,0.0,0.0,0.0,0.0,0.0,0.0,0.0,0.0,0.0,0.0,0.0,0.0,0.0,0.0,0.0,0.0,0.0,0.0,0.0,0.0,0.0,0.0,0.0,0.0,0.0,0.0,0.0,0.0,0.16,0.03,0.91,0.04,0.16,0.0,0.0,0.0,0.0,0.0,0.0,0.0,0.0,0.0,0.0,0.86,0.9,0.0,0.69,0.0,0.0,0.0,0.0,0.0,0.0,0.0,0.0,0.0,0.0,0.0,0.0,0.0,0.0,0.99,1.0,1.0,1.0,1.0,0.0,0.0,0.0,0.0,0.0,0.0,0.0,0.0,0.0,0.99,0.2,0.99,0.99,0.99,0.0,0.0,0.0,0.0,0.0,0.0,0.0,0.0,0.0,0.0,0.0,0.0,0.0,0.0,0.0,0.0,0.0,0.0,0.0],[0.0,0.0,0.0,0.0,0.0,0.0,0.0,0.0,0.0,0.0,0.0,0.0,0.0,0.0,0.0,0.0,0.0,0.0,0.0,0.0,0.0,0.0,0.0,0.0,0.0,0.0,0.0,0.0,0.0,0.0,0.0,0.0,0.0,0.0,0.0,0.0,0.0,0.0,0.0,0.0,0.0,0.0,0.0,0.0,0.0,0.0,0.0,0.0,0.0,0.0,0.0,0.0,0.0,0.0,0.0,0.0,0.0,0.0,0.0,0.0,0.0,0.0,0.0,0.0,0.0,0.0,0.0,0.0,0.0,0.0,0.0,0.0,0.0,0.0,0.0,0.0,0.0,0.0,0.0,0.0,0.0,0.0,0.0,0.0,0.0,0.0,0.0,0.0,0.0,0.0,0.0,0.0,0.0,0.0,0.0,0.0,0.0,0.0,0.0,0.0,0.0,0.0,0.0,0.0,0.0,0.0,0.0,0.0,0.0,0.0,0.0,0.0,0.0,0.0,0.0,0.0,0.0,0.0,0.0,0.0,0.0,0.0,0.0,0.0,0.0,0.0,0.0,0.0,0.0,0.0,0.0,0.0,0.0,0.0,0.0,0.0,0.0,0.0,0.0,0.0,0.0,0.0,0.0,0.0,0.0,0.0,0.0,0.0,0.0,0.0,0.0,0.0,0.0,0.0,0.0,0.0,0.0,0.0,0.0,0.0,0.0,0.0,0.0,0.0,0.0,0.0,0.0,0.0,0.0,0.0,0.0,0.0,0.0,0.0,0.0,0.0,0.0,0.05,0.04,0.97,0.83,0.02,0.0,0.0,0.0,0.0,0.0,0.0,0.0,0.0,0.0,0.0,0.01,0.01,0.0,0.0,0.0,0.0,0.0,0.0,0.0,0.0,0.0,0.0,0.0,0.0,0.0,0.0,0.0,0.0,0.0,0.05,1.0,1.0,1.0,1.0,0.0,0.0,0.0,0.0,0.0,0.0,0.0,0.0,0.99,1.0,1.0,0.42,0.04,0.0,0.0,0.0,0.0,0.0,0.0,0.0,0.0,0.0,0.0,0.0,0.0,0.0,0.0,0.0,0.0,0.0,0.0,0.0],[0.0,0.0,0.0,0.0,0.0,0.0,0.0,0.0,0.0,0.0,0.0,0.0,0.0,0.0,0.0,0.0,0.0,0.0,0.0,0.0,0.0,0.0,0.0,0.0,0.0,0.0,0.0,0.0,0.0,0.0,0.0,0.0,0.0,0.0,0.0,0.0,0.0,0.0,0.0,0.0,0.0,0.0,0.0,0.0,0.0,0.0,0.0,0.0,0.0,0.0,0.0,0.0,0.0,0.0,0.0,0.0,0.0,0.0,0.0,0.0,0.0,0.0,0.0,0.0,0.0,0.0,0.0,0.0,0.0,0.0,0.0,0.0,0.0,0.0,0.0,0.0,0.0,0.0,0.0,0.0,0.0,0.0,0.0,0.0,0.0,0.0,0.0,0.0,0.0,0.0,0.0,0.0,0.0,0.0,0.0,0.0,0.0,0.0,0.0,0.0,0.0,0.0,0.0,0.0,0.0,0.0,0.0,0.0,0.0,0.0,0.0,0.0,0.0,0.0,0.0,0.0,0.0,0.0,0.0,0.0,0.0,0.0,0.0,0.0,0.0,0.0,0.0,0.0,0.0,0.0,0.0,0.0,0.0,0.0,0.0,0.0,0.0,0.0,0.0,0.0,0.0,0.0,0.0,0.0,0.0,0.0,0.0,0.0,0.0,0.0,0.0,0.0,0.0,0.0,0.0,0.0,0.0,0.0,0.0,0.0,0.0,0.0,0.0,0.0,0.0,0.0,0.0,0.0,0.0,0.0,0.0,0.0,0.0,0.0,0.0,0.0,0.0,0.0,0.0,0.07,0.0,0.0,0.0,0.0,0.0,0.0,0.0,0.0,0.0,0.0,0.0,0.0,0.0,0.02,0.0,0.0,0.0,0.0,0.0,0.0,0.0,0.0,0.0,0.0,0.0,0.0,0.0,0.0,0.0,0.0,0.0,0.89,1.0,1.0,1.0,1.0,0.01,0.0,0.0,0.0,0.0,0.0,1.0,1.0,1.0,1.0,0.0,0.0,0.0,0.0,0.0,0.0,0.0,0.0,0.0,0.0,0.0,0.0,0.0,0.0,0.0,0.0,0.0,0.0,0.0,0.0,0.0,0.0],[0.0,0.0,0.0,0.0,0.0,0.0,0.0,0.0,0.0,0.0,0.0,0.0,0.0,0.0,0.0,0.0,0.0,0.0,0.0,0.0,0.0,0.0,0.0,0.0,0.0,0.0,0.0,0.0,0.0,0.0,0.0,0.0,0.0,0.0,0.0,0.0,0.0,0.0,0.0,0.0,0.0,0.0,0.0,0.0,0.0,0.0,0.0,0.0,0.0,0.0,0.0,0.0,0.0,0.0,0.0,0.0,0.0,0.0,0.0,0.0,0.0,0.0,0.0,0.0,0.0,0.0,0.0,0.0,0.0,0.0,0.0,0.0,0.0,0.0,0.0,0.0,0.0,0.0,0.0,0.0,0.0,0.0,0.0,0.0,0.0,0.0,0.0,0.0,0.0,0.0,0.0,0.0,0.0,0.0,0.0,0.0,0.0,0.0,0.0,0.0,0.0,0.0,0.0,0.0,0.0,0.0,0.0,0.0,0.0,0.0,0.0,0.0,0.0,0.0,0.0,0.0,0.0,0.0,0.0,0.0,0.0,0.0,0.0,0.0,0.0,0.0,0.0,0.0,0.0,0.0,0.0,0.0,0.0,0.0,0.0,0.0,0.0,0.0,0.0,0.0,0.0,0.0,0.0,0.0,0.0,0.0,0.0,0.0,0.0,0.0,0.0,0.0,0.0,0.0,0.0,0.0,0.0,0.0,0.0,0.0,0.0,0.0,0.0,0.0,0.0,0.0,0.0,0.0,0.0,0.0,0.0,0.0,0.0,0.0,0.0,0.0,0.0,0.0,0.0,0.01,0.0,0.0,0.0,0.0,0.0,0.0,0.0,0.0,0.0,0.0,0.0,0.0,0.0,0.0,0.0,0.0,0.0,0.0,0.0,0.0,0.0,0.0,0.0,0.0,0.0,0.0,0.0,0.0,0.0,0.0,0.0,0.0,0.0,1.0,1.0,1.0,1.0,1.0,0.0,0.0,0.0,0.0,1.0,1.0,0.02,1.0,0.03,0.0,0.0,0.0,0.0,0.0,0.0,0.0,0.0,0.0,0.0,0.0,0.0,0.0,0.0,0.0,0.0,0.0,0.0,0.0,0.0,0.0],[0.0,0.0,0.0,0.0,0.0,0.0,0.0,0.0,0.0,0.0,0.0,0.0,0.0,0.0,0.0,0.0,0.0,0.0,0.0,0.0,0.0,0.0,0.0,0.0,0.0,0.0,0.0,0.0,0.0,0.0,0.0,0.0,0.0,0.0,0.0,0.0,0.0,0.0,0.0,0.0,0.0,0.0,0.0,0.0,0.0,0.0,0.0,0.0,0.0,0.0,0.0,0.0,0.0,0.0,0.0,0.0,0.0,0.0,0.0,0.0,0.0,0.0,0.0,0.0,0.0,0.0,0.0,0.0,0.0,0.0,0.0,0.0,0.0,0.0,0.0,0.0,0.0,0.0,0.0,0.0,0.0,0.0,0.0,0.0,0.0,0.0,0.0,0.0,0.0,0.0,0.0,0.0,0.0,0.0,0.0,0.0,0.0,0.0,0.0,0.0,0.0,0.0,0.0,0.0,0.0,0.0,0.0,0.0,0.0,0.0,0.0,0.0,0.0,0.0,0.0,0.0,0.0,0.0,0.0,0.0,0.0,0.0,0.0,0.0,0.0,0.0,0.0,0.0,0.0,0.0,0.0,0.0,0.0,0.0,0.0,0.0,0.0,0.0,0.0,0.0,0.0,0.0,0.0,0.0,0.0,0.0,0.0,0.0,0.0,0.0,0.0,0.0,0.0,0.0,0.0,0.0,0.0,0.0,0.0,0.0,0.0,0.0,0.0,0.0,0.0,0.0,0.0,0.0,0.0,0.0,0.0,0.0,0.0,0.0,0.0,0.0,0.0,0.0,0.0,0.0,0.0,0.0,0.0,0.0,0.0,0.0,0.0,0.0,0.0,0.0,0.0,0.0,0.0,0.0,0.0,0.0,0.0,0.0,0.0,0.0,0.0,0.0,0.0,0.0,0.0,0.0,0.0,0.0,0.0,0.0,0.0,0.0,0.0,0.0,0.01,1.0,1.0,1.0,0.0,0.01,1.0,1.0,1.0,0.95,0.0,0.0,0.0,0.0,0.0,0.0,0.0,0.0,0.0,0.0,0.0,0.0,0.0,0.0,0.0,0.0,0.0,0.0,0.0,0.0,0.0,0.0,0.0,0.0],[0.0,0.0,0.0,0.0,0.0,0.0,0.0,0.0,0.0,0.0,0.0,0.0,0.0,0.0,0.0,0.0,0.0,0.0,0.0,0.0,0.0,0.0,0.0,0.0,0.0,0.0,0.0,0.0,0.0,0.0,0.0,0.0,0.0,0.0,0.0,0.0,0.0,0.0,0.0,0.0,0.0,0.0,0.0,0.0,0.0,0.0,0.0,0.0,0.0,0.0,0.0,0.0,0.0,0.0,0.0,0.0,0.0,0.0,0.0,0.0,0.0,0.0,0.0,0.0,0.0,0.0,0.0,0.0,0.0,0.0,0.0,0.0,0.0,0.0,0.0,0.0,0.0,0.0,0.0,0.0,0.0,0.0,0.0,0.0,0.0,0.0,0.0,0.0,0.0,0.0,0.0,0.0,0.0,0.0,0.0,0.0,0.0,0.0,0.0,0.0,0.0,0.0,0.0,0.0,0.0,0.0,0.0,0.0,0.0,0.0,0.0,0.0,0.0,0.0,0.0,0.0,0.0,0.0,0.0,0.0,0.0,0.0,0.0,0.0,0.0,0.0,0.0,0.0,0.0,0.0,0.0,0.0,0.0,0.0,0.0,0.0,0.0,0.0,0.0,0.0,0.0,0.0,0.0,0.0,0.0,0.0,0.0,0.0,0.0,0.0,0.0,0.0,0.0,0.0,0.0,0.0,0.0,0.0,0.0,0.0,0.0,0.0,0.0,0.0,0.0,0.0,0.0,0.0,0.0,0.0,0.0,0.0,0.0,0.0,0.0,0.0,0.0,0.0,0.0,0.0,0.0,0.0,0.0,0.0,0.0,0.0,0.0,0.0,0.0,0.0,0.0,0.0,0.0,0.0,0.0,0.0,0.0,0.0,0.0,0.0,0.0,0.0,0.0,0.0,0.0,0.0,0.0,0.0,0.0,0.0,0.0,0.0,0.0,0.0,0.0,1.0,1.0,1.0,1.0,1.0,1.0,1.0,0.77,1.0,0.0,0.02,0.0,0.0,0.0,0.0,0.0,0.0,0.0,0.0,0.0,0.0,0.0,0.0,0.0,0.0,0.0,0.0,0.0,0.0,0.0,0.0,0.0,0.0],[0.0,0.0,0.0,0.0,0.0,0.0,0.0,0.0,0.0,0.0,0.0,0.0,0.0,0.0,0.0,0.0,0.0,0.0,0.0,0.0,0.0,0.0,0.0,0.0,0.0,0.0,0.0,0.0,0.0,0.0,0.0,0.0,0.0,0.0,0.0,0.0,0.0,0.0,0.0,0.0,0.0,0.0,0.0,0.0,0.0,0.0,0.0,0.0,0.0,0.0,0.0,0.0,0.0,0.0,0.0,0.0,0.0,0.0,0.0,0.0,0.0,0.0,0.0,0.0,0.0,0.0,0.0,0.0,0.0,0.0,0.0,0.0,0.0,0.0,0.0,0.0,0.0,0.0,0.0,0.0,0.0,0.0,0.0,0.0,0.0,0.0,0.0,0.0,0.0,0.0,0.0,0.0,0.0,0.0,0.0,0.0,0.0,0.0,0.0,0.0,0.0,0.0,0.0,0.0,0.0,0.0,0.0,0.0,0.0,0.0,0.0,0.0,0.0,0.0,0.0,0.0,0.0,0.0,0.0,0.0,0.0,0.0,0.0,0.0,0.0,0.0,0.0,0.0,0.0,0.0,0.0,0.0,0.0,0.0,0.0,0.0,0.0,0.0,0.0,0.0,0.0,0.0,0.0,0.0,0.0,0.0,0.0,0.0,0.0,0.0,0.0,0.0,0.0,0.0,0.0,0.0,0.0,0.0,0.0,0.0,0.0,0.0,0.0,0.0,0.0,0.0,0.0,0.0,0.0,0.0,0.0,0.0,0.0,0.0,0.0,0.0,0.0,0.0,0.0,0.0,0.0,0.0,0.0,0.0,0.0,0.0,0.0,0.0,0.0,0.0,0.0,0.0,0.0,0.0,0.0,0.0,0.0,0.0,0.0,0.0,0.0,0.0,0.0,0.0,0.0,0.0,0.0,0.0,0.0,0.0,0.0,0.0,0.0,0.0,0.0,0.0,0.0,1.0,1.0,1.0,1.0,0.0,0.0,0.0,0.0,0.0,0.0,0.0,0.0,0.0,0.0,0.0,0.0,0.0,0.0,0.0,0.0,0.0,0.0,0.0,0.0,0.0,0.0,0.0,0.0,0.0,0.0,0.0],[0.0,0.0,0.0,0.0,0.0,0.0,0.0,0.0,0.0,0.0,0.0,0.0,0.0,0.0,0.0,0.0,0.0,0.0,0.0,0.0,0.0,0.0,0.0,0.0,0.0,0.0,0.0,0.0,0.0,0.0,0.0,0.0,0.0,0.0,0.0,0.0,0.0,0.0,0.0,0.0,0.0,0.0,0.0,0.0,0.0,0.0,0.0,0.0,0.0,0.0,0.0,0.0,0.0,0.0,0.0,0.0,0.0,0.0,0.0,0.0,0.0,0.0,0.0,0.0,0.0,0.0,0.0,0.0,0.0,0.0,0.0,0.0,0.0,0.0,0.0,0.0,0.0,0.0,0.0,0.0,0.0,0.0,0.0,0.0,0.0,0.0,0.0,0.0,0.0,0.0,0.0,0.0,0.0,0.0,0.0,0.0,0.0,0.0,0.0,0.0,0.0,0.0,0.0,0.0,0.0,0.0,0.0,0.0,0.0,0.0,0.0,0.0,0.0,0.0,0.0,0.0,0.0,0.0,0.0,0.0,0.0,0.0,0.0,0.0,0.0,0.0,0.0,0.0,0.0,0.0,0.0,0.0,0.0,0.0,0.0,0.0,0.0,0.0,0.0,0.0,0.0,0.0,0.0,0.0,0.0,0.0,0.0,0.0,0.0,0.0,0.0,0.0,0.0,0.0,0.0,0.0,0.0,0.0,0.0,0.0,0.0,0.0,0.0,0.0,0.0,0.0,0.0,0.0,0.0,0.0,0.0,0.0,0.0,0.0,0.0,0.0,0.0,0.0,0.0,0.0,0.0,0.0,0.0,0.0,0.0,0.0,0.0,0.0,0.0,0.0,0.0,0.0,0.0,0.0,0.0,0.0,0.0,0.0,0.0,0.0,0.0,0.0,0.0,0.0,0.0,0.0,0.0,0.0,0.0,0.0,0.0,0.0,0.0,0.0,0.0,0.0,0.01,1.0,1.0,1.0,1.0,1.0,0.0,0.0,0.0,0.0,0.0,0.0,0.0,0.0,0.0,0.0,0.0,0.0,0.0,0.0,0.0,0.0,0.0,0.0,0.0,0.0,0.0,0.0,0.0,0.0,0.0,0.0],[0.0,0.0,0.0,0.0,0.0,0.0,0.0,0.0,0.0,0.0,0.0,0.0,0.0,0.0,0.0,0.0,0.0,0.0,0.0,0.0,0.0,0.0,0.0,0.0,0.0,0.0,0.0,0.0,0.0,0.0,0.0,0.0,0.0,0.0,0.0,0.0,0.0,0.0,0.0,0.0,0.0,0.0,0.0,0.0,0.0,0.0,0.0,0.0,0.0,0.0,0.0,0.0,0.0,0.0,0.0,0.0,0.0,0.0,0.0,0.0,0.0,0.0,0.0,0.0,0.0,0.0,0.0,0.0,0.0,0.0,0.0,0.0,0.0,0.0,0.0,0.0,0.0,0.0,0.0,0.0,0.0,0.0,0.0,0.0,0.0,0.0,0.0,0.0,0.0,0.0,0.0,0.0,0.0,0.0,0.0,0.0,0.0,0.0,0.0,0.0,0.0,0.0,0.0,0.0,0.0,0.0,0.0,0.0,0.0,0.0,0.0,0.0,0.0,0.0,0.0,0.0,0.0,0.0,0.0,0.0,0.0,0.0,0.0,0.0,0.0,0.0,0.0,0.0,0.0,0.0,0.0,0.0,0.0,0.0,0.0,0.0,0.0,0.0,0.0,0.0,0.0,0.0,0.0,0.0,0.0,0.0,0.0,0.0,0.0,0.0,0.0,0.0,0.0,0.0,0.0,0.0,0.0,0.0,0.0,0.0,0.0,0.0,0.0,0.0,0.0,0.0,0.0,0.0,0.0,0.0,0.0,0.0,0.0,0.0,0.0,0.0,0.0,0.0,0.0,0.0,0.0,0.0,0.0,0.0,0.0,0.0,0.0,0.0,0.0,0.0,0.0,0.0,0.0,0.0,0.0,0.0,0.0,0.0,0.0,0.0,0.0,0.0,0.0,0.0,0.0,0.0,0.0,0.0,0.0,0.0,0.0,0.0,0.0,0.0,0.0,0.0,1.0,1.0,1.0,1.0,1.0,1.0,1.0,0.0,0.0,0.0,0.0,0.0,0.0,0.0,0.0,0.0,0.0,0.0,0.0,0.0,0.0,0.0,0.0,0.0,0.0,0.0,0.0,0.0,0.0,0.0,0.0,0.0],[0.0,0.0,0.0,0.0,0.0,0.0,0.0,0.0,0.0,0.0,0.0,0.0,0.0,0.0,0.0,0.0,0.0,0.0,0.0,0.0,0.0,0.0,0.0,0.0,0.0,0.0,0.0,0.0,0.0,0.0,0.0,0.0,0.0,0.0,0.0,0.0,0.0,0.0,0.0,0.0,0.0,0.0,0.0,0.0,0.0,0.0,0.0,0.0,0.0,0.0,0.0,0.0,0.0,0.0,0.0,0.0,0.0,0.0,0.0,0.0,0.0,0.0,0.0,0.0,0.0,0.0,0.0,0.0,0.0,0.0,0.0,0.0,0.0,0.0,0.0,0.0,0.0,0.0,0.0,0.0,0.0,0.0,0.0,0.0,0.0,0.0,0.0,0.0,0.0,0.0,0.0,0.0,0.0,0.0,0.0,0.0,0.0,0.0,0.0,0.0,0.0,0.0,0.0,0.0,0.0,0.0,0.0,0.0,0.0,0.0,0.0,0.0,0.0,0.0,0.0,0.0,0.0,0.0,0.0,0.0,0.0,0.0,0.0,0.0,0.0,0.0,0.0,0.0,0.0,0.0,0.0,0.0,0.0,0.0,0.0,0.0,0.0,0.0,0.0,0.0,0.0,0.0,0.0,0.0,0.0,0.0,0.0,0.0,0.0,0.0,0.0,0.0,0.0,0.0,0.0,0.0,0.0,0.0,0.0,0.0,0.0,0.0,0.0,0.0,0.0,0.0,0.0,0.0,0.0,0.0,0.0,0.0,0.0,0.0,0.0,0.0,0.0,0.0,0.0,0.0,0.0,0.0,0.0,0.0,0.0,0.0,0.0,0.0,0.0,0.0,0.0,0.0,0.0,0.0,0.0,0.0,0.0,0.0,0.0,0.0,0.0,0.0,0.0,0.0,0.0,0.0,0.0,0.0,0.0,0.0,0.0,0.0,0.0,0.0,0.0,0.0,1.0,1.0,0.0,1.0,1.0,1.0,1.0,1.0,0.0,0.0,0.0,0.0,0.0,0.0,0.0,0.0,0.0,0.0,0.0,0.0,0.0,0.0,0.0,0.0,0.0,0.0,0.0,0.0,0.0,0.0,0.0,0.0],[0.0,0.0,0.0,0.0,0.0,0.0,0.0,0.0,0.0,0.0,0.0,0.0,0.0,0.0,0.0,0.0,0.0,0.0,0.0,0.0,0.0,0.0,0.0,0.0,0.0,0.0,0.0,0.0,0.0,0.0,0.0,0.0,0.0,0.0,0.0,0.0,0.0,0.0,0.0,0.0,0.0,0.0,0.0,0.0,0.0,0.0,0.0,0.0,0.0,0.0,0.0,0.0,0.0,0.0,0.0,0.0,0.0,0.0,0.0,0.0,0.0,0.0,0.0,0.0,0.0,0.0,0.0,0.0,0.0,0.0,0.0,0.0,0.0,0.0,0.0,0.0,0.0,0.0,0.0,0.0,0.0,0.0,0.0,0.0,0.0,0.0,0.0,0.0,0.0,0.0,0.0,0.0,0.0,0.0,0.0,0.0,0.0,0.0,0.0,0.0,0.0,0.0,0.0,0.0,0.0,0.0,0.0,0.0,0.0,0.0,0.0,0.0,0.0,0.0,0.0,0.0,0.0,0.0,0.0,0.0,0.0,0.0,0.0,0.0,0.0,0.0,0.0,0.0,0.0,0.0,0.0,0.0,0.0,0.0,0.0,0.0,0.0,0.0,0.0,0.0,0.0,0.0,0.0,0.0,0.0,0.0,0.0,0.0,0.0,0.0,0.0,0.0,0.0,0.0,0.0,0.0,0.0,0.0,0.0,0.0,0.0,0.0,0.0,0.0,0.0,0.0,0.0,0.0,0.0,0.0,0.0,0.0,0.0,0.0,0.0,0.0,0.0,0.0,0.0,0.0,0.0,0.0,0.0,0.0,0.0,0.0,0.0,0.0,0.0,0.0,0.0,0.0,0.0,0.0,0.0,0.0,0.0,0.0,0.0,0.0,0.0,0.0,0.0,0.0,0.0,0.0,0.0,0.0,0.0,0.0,0.0,0.0,0.0,0.0,1.0,1.0,1.0,0.77,0.0,0.0,1.0,1.0,1.0,1.0,0.0,0.0,0.0,0.0,0.0,0.0,0.0,0.0,0.0,0.0,0.0,0.0,0.0,0.0,0.0,0.0,0.0,0.0,0.0,0.0,0.0,0.0,0.0,0.0],[0.0,0.0,0.0,0.0,0.0,0.0,0.0,0.0,0.0,0.0,0.0,0.0,0.0,0.0,0.0,0.0,0.0,0.0,0.0,0.0,0.0,0.0,0.0,0.0,0.0,0.0,0.0,0.0,0.0,0.0,0.0,0.0,0.0,0.0,0.0,0.0,0.0,0.0,0.0,0.0,0.0,0.0,0.0,0.0,0.0,0.0,0.0,0.0,0.0,0.0,0.0,0.0,0.0,0.0,0.0,0.0,0.0,0.0,0.0,0.0,0.0,0.0,0.0,0.0,0.0,0.0,0.0,0.0,0.0,0.0,0.0,0.0,0.0,0.0,0.0,0.0,0.0,0.0,0.0,0.0,0.0,0.0,0.0,0.0,0.0,0.0,0.0,0.0,0.0,0.0,0.0,0.0,0.0,0.0,0.0,0.0,0.0,0.0,0.0,0.0,0.0,0.0,0.0,0.0,0.0,0.0,0.0,0.0,0.0,0.0,0.0,0.0,0.0,0.0,0.0,0.0,0.0,0.0,0.0,0.0,0.0,0.0,0.0,0.0,0.0,0.0,0.0,0.0,0.0,0.0,0.0,0.0,0.0,0.0,0.0,0.0,0.0,0.0,0.0,0.0,0.0,0.0,0.0,0.0,0.0,0.0,0.0,0.0,0.0,0.0,0.0,0.0,0.0,0.0,0.0,0.0,0.0,0.0,0.0,0.0,0.0,0.0,0.0,0.0,0.0,0.0,0.0,0.0,0.0,0.0,0.0,0.0,0.0,0.0,0.0,0.0,0.0,0.0,0.0,0.0,0.0,0.0,0.0,0.0,0.0,0.0,0.0,0.0,0.0,0.0,0.0,0.0,0.0,0.0,0.0,0.0,0.0,0.0,0.0,0.0,0.0,0.0,0.0,0.0,0.0,0.0,0.0,0.0,0.0,0.0,0.0,0.0,0.0,0.0,1.0,1.0,0.95,1.0,0.0,0.0,0.0,1.0,1.0,1.0,1.0,1.0,0.0,0.0,0.0,0.0,0.0,0.0,0.0,0.0,0.0,0.0,0.0,0.0,0.0,0.0,0.0,0.0,0.0,0.0,0.0,0.0,0.0,0.0],[0.0,0.0,0.0,0.0,0.0,0.0,0.0,0.0,0.0,0.0,0.0,0.0,0.0,0.0,0.0,0.0,0.0,0.0,0.0,0.0,0.0,0.0,0.0,0.0,0.0,0.0,0.0,0.0,0.0,0.0,0.0,0.0,0.0,0.0,0.0,0.0,0.0,0.0,0.0,0.0,0.0,0.0,0.0,0.0,0.0,0.0,0.0,0.0,0.0,0.0,0.0,0.0,0.0,0.0,0.0,0.0,0.0,0.0,0.0,0.0,0.0,0.0,0.0,0.0,0.0,0.0,0.0,0.0,0.0,0.0,0.0,0.0,0.0,0.0,0.0,0.0,0.0,0.0,0.0,0.0,0.0,0.0,0.0,0.0,0.0,0.0,0.0,0.0,0.0,0.0,0.0,0.0,0.0,0.0,0.0,0.0,0.0,0.0,0.0,0.0,0.0,0.0,0.0,0.0,0.0,0.0,0.0,0.0,0.0,0.0,0.0,0.0,0.0,0.0,0.0,0.0,0.0,0.0,0.0,0.0,0.0,0.0,0.0,0.0,0.0,0.0,0.0,0.0,0.0,0.0,0.0,0.0,0.0,0.0,0.0,0.0,0.0,0.0,0.0,0.0,0.0,0.0,0.0,0.0,0.0,0.0,0.0,0.0,0.0,0.0,0.0,0.0,0.0,0.0,0.0,0.0,0.0,0.0,0.0,0.0,0.0,0.0,0.0,0.0,0.0,0.0,0.0,0.0,0.0,0.0,0.0,0.0,0.0,0.0,0.0,0.0,0.0,0.0,0.0,0.0,0.0,0.0,0.0,0.0,0.0,0.0,0.0,0.0,0.0,0.0,0.0,0.0,0.0,0.0,0.0,0.81,0.0,0.0,0.0,0.0,0.0,0.0,0.0,0.0,0.0,0.0,0.0,0.0,0.0,0.01,0.01,0.9,0.99,0.99,1.0,0.02,0.0,0.0,0.0,0.0,0.0,0.0,0.0,1.0,1.0,1.0,0.99,1.0,0.0,0.0,0.0,0.0,0.0,0.0,0.0,0.0,0.0,0.0,0.0,0.0,0.0,0.0,0.0,0.0,0.0,0.0,0.0,0.0],[0.0,0.0,0.0,0.0,0.0,0.0,0.0,0.0,0.0,0.0,0.0,0.0,0.0,0.0,0.0,0.0,0.0,0.0,0.0,0.0,0.0,0.0,0.0,0.0,0.0,0.0,0.0,0.0,0.0,0.0,0.0,0.0,0.0,0.0,0.0,0.0,0.0,0.0,0.0,0.0,0.0,0.0,0.0,0.0,0.0,0.0,0.0,0.0,0.0,0.0,0.0,0.0,0.0,0.0,0.0,0.0,0.0,0.0,0.0,0.0,0.0,0.0,0.0,0.0,0.0,0.0,0.0,0.0,0.0,0.0,0.0,0.0,0.0,0.0,0.0,0.0,0.0,0.0,0.0,0.0,0.0,0.0,0.0,0.0,0.0,0.0,0.0,0.0,0.0,0.0,0.0,0.0,0.0,0.0,0.0,0.0,0.0,0.0,0.0,0.0,0.0,0.0,0.0,0.0,0.0,0.0,0.0,0.0,0.0,0.0,0.0,0.0,0.0,0.0,0.0,0.0,0.0,0.0,0.0,0.0,0.0,0.0,0.0,0.0,0.0,0.0,0.0,0.0,0.0,0.0,0.0,0.0,0.0,0.0,0.0,0.0,0.0,0.0,0.0,0.0,0.0,0.0,0.0,0.0,0.0,0.0,0.0,0.0,0.0,0.0,0.0,0.0,0.0,0.0,0.0,0.0,0.0,0.0,0.0,0.0,0.0,0.0,0.0,0.0,0.0,0.0,0.0,0.0,0.0,0.0,0.0,0.0,0.0,0.0,0.0,0.0,0.0,0.0,0.0,0.01,0.0,0.0,0.0,0.0,0.0,0.0,0.0,0.0,0.0,0.0,0.0,0.0,0.0,0.0,0.0,0.0,0.0,0.0,0.0,0.0,0.0,0.0,0.0,0.0,0.0,0.0,0.0,0.0,0.0,0.0,0.0,0.01,0.2,1.0,1.0,1.0,0.0,0.02,0.0,0.0,0.0,0.0,0.0,1.0,1.0,1.0,1.0,0.02,0.0,0.0,0.0,0.0,0.0,0.0,0.0,0.0,0.0,0.0,0.0,0.0,0.0,0.0,0.0,0.0,0.0,0.0,0.0,0.0],[0.0,0.0,0.0,0.0,0.0,0.0,0.0,0.0,0.0,0.0,0.0,0.0,0.0,0.0,0.0,0.0,0.0,0.0,0.0,0.0,0.0,0.0,0.0,0.0,0.0,0.0,0.0,0.0,0.0,0.0,0.0,0.0,0.0,0.0,0.0,0.0,0.0,0.0,0.0,0.0,0.0,0.0,0.0,0.0,0.0,0.0,0.0,0.0,0.0,0.0,0.0,0.0,0.0,0.0,0.0,0.0,0.0,0.0,0.0,0.0,0.0,0.0,0.0,0.0,0.0,0.0,0.0,0.0,0.0,0.0,0.0,0.0,0.0,0.0,0.0,0.0,0.0,0.0,0.0,0.0,0.0,0.0,0.0,0.0,0.0,0.0,0.0,0.0,0.0,0.0,0.0,0.0,0.0,0.0,0.0,0.0,0.0,0.0,0.0,0.0,0.0,0.0,0.0,0.0,0.0,0.0,0.0,0.0,0.0,0.0,0.0,0.0,0.0,0.0,0.0,0.0,0.0,0.0,0.0,0.0,0.0,0.0,0.0,0.0,0.0,0.0,0.0,0.0,0.0,0.0,0.0,0.0,0.0,0.0,0.0,0.0,0.0,0.0,0.0,0.0,0.0,0.0,0.0,0.0,0.0,0.0,0.0,0.0,0.0,0.0,0.0,0.0,0.0,0.0,0.0,0.0,0.0,0.0,0.0,0.0,0.0,0.0,0.0,0.0,0.0,0.0,0.0,0.0,0.0,0.0,0.0,0.0,0.0,0.0,0.0,0.0,0.0,0.0,0.0,0.67,0.82,0.02,0.0,0.0,0.0,0.0,0.0,0.0,0.0,0.0,0.0,0.0,0.0,0.0,0.0,0.0,0.0,0.0,0.0,0.0,0.0,0.0,0.0,0.0,0.0,0.0,0.0,0.0,0.0,0.0,0.0,0.01,0.99,1.0,0.0,0.03,0.0,0.0,0.0,0.0,0.0,0.0,0.0,0.0,0.99,1.0,1.0,1.0,1.0,0.0,0.0,0.0,0.0,0.0,0.0,0.0,0.0,0.0,0.0,0.0,0.0,0.0,0.0,0.0,0.0,0.0,0.0,0.0],[0.0,0.0,0.0,0.0,0.0,0.0,0.0,0.0,0.0,0.0,0.0,0.0,0.0,0.0,0.0,0.0,0.0,0.0,0.0,0.0,0.0,0.0,0.0,0.0,0.0,0.0,0.0,0.0,0.0,0.0,0.0,0.0,0.0,0.0,0.0,0.0,0.0,0.0,0.0,0.0,0.0,0.0,0.0,0.0,0.0,0.0,0.0,0.0,0.0,0.0,0.0,0.0,0.0,0.0,0.0,0.0,0.0,0.0,0.0,0.0,0.0,0.0,0.0,0.0,0.0,0.0,0.0,0.0,0.0,0.0,0.0,0.0,0.0,0.0,0.0,0.0,0.0,0.0,0.0,0.0,0.0,0.0,0.0,0.0,0.0,0.0,0.0,0.0,0.0,0.0,0.0,0.0,0.0,0.0,0.0,0.0,0.0,0.0,0.0,0.0,0.0,0.0,0.0,0.0,0.0,0.0,0.0,0.0,0.0,0.0,0.0,0.0,0.0,0.0,0.0,0.0,0.0,0.0,0.0,0.0,0.0,0.0,0.0,0.0,0.0,0.0,0.0,0.0,0.0,0.0,0.0,0.0,0.0,0.0,0.0,0.0,0.0,0.0,0.0,0.0,0.0,0.0,0.0,0.0,0.0,0.0,0.0,0.0,0.0,0.0,0.0,0.0,0.0,0.0,0.0,0.0,0.0,0.0,0.0,0.0,0.0,0.0,0.0,0.0,0.0,0.0,0.0,0.0,0.0,0.0,0.0,0.0,0.0,0.0,0.0,0.0,0.0,0.0,0.0,0.0,0.0,0.0,0.0,0.0,0.0,0.0,0.0,0.0,0.0,0.0,0.0,0.0,0.0,0.0,0.0,0.9,0.0,0.02,0.0,0.0,0.0,0.0,0.0,0.0,0.0,0.0,0.0,0.0,0.0,1.0,0.98,0.82,0.99,0.42,0.0,0.0,0.0,0.0,0.0,0.0,0.0,0.0,0.0,0.0,1.0,0.02,1.0,1.0,1.0,1.0,0.0,0.0,0.0,0.0,0.0,0.0,0.0,0.0,0.0,0.0,0.0,0.0,0.0,0.0,0.0,0.0,0.0,0.0],[0.0,0.0,0.0,0.0,0.0,0.0,0.0,0.0,0.0,0.0,0.0,0.0,0.0,0.0,0.0,0.0,0.0,0.0,0.0,0.0,0.0,0.0,0.0,0.0,0.0,0.0,0.0,0.0,0.0,0.0,0.0,0.0,0.0,0.0,0.0,0.0,0.0,0.0,0.0,0.0,0.0,0.0,0.0,0.0,0.0,0.0,0.0,0.0,0.0,0.0,0.0,0.0,0.0,0.0,0.0,0.0,0.0,0.0,0.0,0.0,0.0,0.0,0.0,0.0,0.0,0.0,0.0,0.0,0.0,0.0,0.0,0.0,0.0,0.0,0.0,0.0,0.0,0.0,0.0,0.0,0.0,0.0,0.0,0.0,0.0,0.0,0.0,0.0,0.0,0.0,0.0,0.0,0.0,0.0,0.0,0.0,0.0,0.0,0.0,0.0,0.0,0.0,0.0,0.0,0.0,0.0,0.0,0.0,0.0,0.0,0.0,0.0,0.0,0.0,0.0,0.0,0.0,0.0,0.0,0.0,0.0,0.0,0.0,0.0,0.0,0.0,0.0,0.0,0.0,0.0,0.0,0.0,0.0,0.0,0.0,0.0,0.0,0.0,0.0,0.0,0.0,0.0,0.0,0.0,0.0,0.0,0.0,0.0,0.0,0.0,0.0,0.0,0.0,0.0,0.0,0.0,0.0,0.0,0.0,0.0,0.0,0.0,0.0,0.0,0.0,0.0,0.0,0.0,0.0,0.0,0.0,0.0,0.0,0.0,0.0,0.0,0.0,0.81,0.01,0.41,0.02,0.98,0.0,0.0,0.0,0.0,0.0,0.0,0.0,0.0,0.0,0.0,0.91,0.0,0.0,0.01,0.0,0.0,0.0,0.0,0.0,0.0,0.0,0.0,0.0,0.0,0.0,0.0,0.0,0.72,1.0,0.24,0.99,0.04,0.0,0.0,0.0,0.0,0.0,0.0,0.0,0.0,0.0,0.0,0.0,0.0,1.0,1.0,1.0,1.0,1.0,0.0,0.0,0.0,0.0,0.0,0.0,0.0,0.0,0.0,0.0,0.0,0.0,0.0,0.0,0.0,0.0,0.0],[0.0,0.0,0.0,0.0,0.0,0.0,0.0,0.0,0.0,0.0,0.0,0.0,0.0,0.0,0.0,0.0,0.0,0.0,0.0,0.0,0.0,0.0,0.0,0.0,0.0,0.0,0.0,0.0,0.0,0.0,0.0,0.0,0.0,0.0,0.0,0.0,0.0,0.0,0.0,0.0,0.0,0.0,0.0,0.0,0.0,0.0,0.0,0.0,0.0,0.0,0.0,0.0,0.0,0.0,0.0,0.0,0.0,0.0,0.0,0.0,0.0,0.0,0.0,0.0,0.0,0.0,0.0,0.0,0.0,0.0,0.0,0.0,0.0,0.0,0.0,0.0,0.0,0.0,0.0,0.0,0.0,0.0,0.0,0.0,0.0,0.0,0.0,0.0,0.0,0.0,0.0,0.0,0.0,0.0,0.0,0.0,0.0,0.0,0.0,0.0,0.0,0.0,0.0,0.0,0.0,0.0,0.0,0.0,0.0,0.0,0.0,0.0,0.0,0.0,0.0,0.0,0.0,0.0,0.0,0.0,0.0,0.0,0.0,0.0,0.0,0.0,0.0,0.0,0.0,0.0,0.0,0.0,0.0,0.0,0.0,0.0,0.0,0.0,0.0,0.0,0.0,0.0,0.0,0.0,0.0,0.0,0.0,0.0,0.0,0.0,0.0,0.0,0.0,0.0,0.0,0.0,0.0,0.0,0.0,0.0,0.0,0.0,0.0,0.0,0.0,0.0,0.0,0.0,0.0,0.0,0.0,0.0,0.0,0.0,0.0,0.0,0.0,0.0,0.0,0.0,0.0,0.0,0.0,0.0,0.0,0.0,0.0,0.0,0.0,0.0,0.0,0.0,0.0,0.0,0.0,0.0,0.0,0.0,0.0,0.0,0.01,0.0,0.0,0.0,0.0,0.0,0.0,1.0,1.0,1.0,1.0,0.01,0.0,0.0,0.0,0.0,0.0,0.0,0.0,0.0,0.0,0.0,0.0,0.0,0.0,0.0,0.0,1.0,1.0,1.0,1.0,1.0,0.0,0.0,0.0,0.0,0.0,0.0,0.0,0.0,0.0,0.0,0.0,0.0,0.0,0.0,0.0,0.0],[0.0,0.0,0.0,0.0,0.0,0.0,0.0,0.0,0.0,0.0,0.0,0.0,0.0,0.0,0.0,0.0,0.0,0.0,0.0,0.0,0.0,0.0,0.0,0.0,0.0,0.0,0.0,0.0,0.0,0.0,0.0,0.0,0.0,0.0,0.0,0.0,0.0,0.0,0.0,0.0,0.0,0.0,0.0,0.0,0.0,0.0,0.0,0.0,0.0,0.0,0.0,0.0,0.0,0.0,0.0,0.0,0.0,0.0,0.0,0.0,0.0,0.0,0.0,0.0,0.0,0.0,0.0,0.0,0.0,0.0,0.0,0.0,0.0,0.0,0.0,0.0,0.0,0.0,0.0,0.0,0.0,0.0,0.0,0.0,0.0,0.0,0.0,0.0,0.0,0.0,0.0,0.0,0.0,0.0,0.0,0.0,0.0,0.0,0.0,0.0,0.0,0.0,0.0,0.0,0.0,0.0,0.0,0.0,0.0,0.0,0.0,0.0,0.0,0.0,0.0,0.0,0.0,0.0,0.0,0.0,0.0,0.0,0.0,0.0,0.0,0.0,0.0,0.0,0.0,0.0,0.0,0.0,0.0,0.0,0.0,0.0,0.0,0.0,0.0,0.0,0.0,0.0,0.0,0.0,0.0,0.0,0.0,0.0,0.0,0.0,0.0,0.0,0.0,0.0,0.0,0.0,0.0,0.0,0.0,0.0,0.0,0.0,0.0,0.0,0.0,0.0,0.0,0.0,0.0,0.0,0.0,0.0,0.0,0.0,0.0,0.0,0.0,0.01,0.0,0.0,0.0,0.0,0.0,0.0,0.0,0.0,0.0,0.0,0.0,0.0,0.0,0.0,0.63,0.0,0.0,0.0,0.0,0.0,0.0,0.0,0.0,0.0,0.0,0.0,0.0,0.0,0.0,1.0,1.0,0.37,1.0,0.0,0.0,0.0,0.0,0.0,0.0,0.0,0.0,0.0,0.0,0.0,0.0,0.0,0.0,0.0,0.0,0.0,1.0,1.0,1.0,1.0,1.0,0.0,0.0,0.0,0.0,0.0,0.0,0.0,0.0,0.0,0.0,0.0,0.0,0.0,0.0,0.0],[0.0,0.0,0.0,0.0,0.0,0.0,0.0,0.0,0.0,0.0,0.0,0.0,0.0,0.0,0.0,0.0,0.0,0.0,0.0,0.0,0.0,0.0,0.0,0.0,0.0,0.0,0.0,0.0,0.0,0.0,0.0,0.0,0.0,0.0,0.0,0.0,0.0,0.0,0.0,0.0,0.0,0.0,0.0,0.0,0.0,0.0,0.0,0.0,0.0,0.0,0.0,0.0,0.0,0.0,0.0,0.0,0.0,0.0,0.0,0.0,0.0,0.0,0.0,0.0,0.0,0.0,0.0,0.0,0.0,0.0,0.0,0.0,0.0,0.0,0.0,0.0,0.0,0.0,0.0,0.0,0.0,0.0,0.0,0.0,0.0,0.0,0.0,0.0,0.0,0.0,0.0,0.0,0.0,0.0,0.0,0.0,0.0,0.0,0.0,0.0,0.0,0.0,0.0,0.0,0.0,0.0,0.0,0.0,0.0,0.0,0.0,0.0,0.0,0.0,0.0,0.0,0.0,0.0,0.0,0.0,0.0,0.0,0.0,0.0,0.0,0.0,0.0,0.0,0.0,0.0,0.0,0.0,0.0,0.0,0.0,0.0,0.0,0.0,0.0,0.0,0.0,0.0,0.0,0.0,0.0,0.0,0.0,0.0,0.0,0.0,0.0,0.0,0.0,0.0,0.0,0.0,0.0,0.0,0.0,0.0,0.0,0.0,0.0,0.0,0.0,0.0,0.0,0.0,0.0,0.0,0.0,0.0,0.0,0.0,0.0,0.0,0.0,0.0,0.0,0.0,0.0,0.0,0.0,0.0,0.0,0.0,0.0,0.0,0.0,0.0,0.0,0.0,0.0,0.0,0.0,0.0,0.0,0.0,0.0,0.0,0.0,0.0,0.0,0.0,0.0,1.0,0.63,1.0,0.02,0.0,0.0,0.0,0.0,0.0,0.0,0.0,0.0,0.0,0.0,0.0,0.0,0.0,0.0,0.0,0.0,0.0,0.0,0.0,0.0,1.0,1.0,1.0,1.0,1.0,0.0,0.0,0.0,0.0,0.0,0.0,0.0,0.0,0.0,0.0,0.0,0.0,0.0,0.0],[0.0,0.0,0.0,0.0,0.0,0.0,0.0,0.0,0.0,0.0,0.0,0.0,0.0,0.0,0.0,0.0,0.0,0.0,0.0,0.0,0.0,0.0,0.0,0.0,0.0,0.0,0.0,0.0,0.0,0.0,0.0,0.0,0.0,0.0,0.0,0.0,0.0,0.0,0.0,0.0,0.0,0.0,0.0,0.0,0.0,0.0,0.0,0.0,0.0,0.0,0.0,0.0,0.0,0.0,0.0,0.0,0.0,0.0,0.0,0.0,0.0,0.0,0.0,0.0,0.0,0.0,0.0,0.0,0.0,0.0,0.0,0.0,0.0,0.0,0.0,0.0,0.0,0.0,0.0,0.0,0.0,0.0,0.0,0.0,0.0,0.0,0.0,0.0,0.0,0.0,0.0,0.0,0.0,0.0,0.0,0.0,0.0,0.0,0.0,0.0,0.0,0.0,0.0,0.0,0.0,0.0,0.0,0.0,0.0,0.0,0.0,0.0,0.0,0.0,0.0,0.0,0.0,0.0,0.0,0.0,0.0,0.0,0.0,0.0,0.0,0.0,0.0,0.0,0.0,0.0,0.0,0.0,0.0,0.0,0.0,0.0,0.0,0.0,0.0,0.0,0.0,0.0,0.0,0.0,0.0,0.0,0.0,0.0,0.0,0.0,0.0,0.0,0.0,0.0,0.0,0.0,0.0,0.0,0.0,0.0,0.0,0.0,0.0,0.0,0.0,0.0,0.0,0.0,0.0,0.0,0.0,0.0,0.0,0.0,0.0,0.0,0.0,0.0,0.0,0.0,0.0,0.0,0.0,0.0,0.0,0.0,0.0,0.0,0.0,0.0,0.0,0.0,0.0,0.0,0.0,0.0,0.0,0.0,0.0,0.0,0.0,0.0,0.0,0.0,0.0,1.0,1.0,0.8,1.0,0.0,0.0,0.0,0.0,0.0,0.0,0.0,0.0,0.0,0.0,0.0,0.0,0.0,0.0,0.0,0.0,0.0,0.0,0.0,0.0,0.0,1.0,1.0,1.0,1.0,1.0,0.0,0.0,0.0,0.0,0.0,0.0,0.0,0.0,0.0,0.0,0.91,0.04,0.0],[0.0,0.0,0.0,0.0,0.0,0.0,0.0,0.0,0.0,0.0,0.0,0.0,0.0,0.0,0.0,0.0,0.0,0.0,0.0,0.0,0.0,0.0,0.0,0.0,0.0,0.0,0.0,0.0,0.0,0.0,0.0,0.0,0.0,0.0,0.0,0.0,0.0,0.0,0.0,0.0,0.0,0.0,0.0,0.0,0.0,0.0,0.0,0.0,0.0,0.0,0.0,0.0,0.0,0.0,0.0,0.0,0.0,0.0,0.0,0.0,0.0,0.0,0.0,0.0,0.0,0.0,0.0,0.0,0.0,0.0,0.0,0.0,0.0,0.0,0.0,0.0,0.0,0.0,0.0,0.0,0.0,0.0,0.0,0.0,0.0,0.0,0.0,0.0,0.0,0.0,0.0,0.0,0.0,0.0,0.0,0.0,0.0,0.0,0.0,0.0,0.0,0.0,0.0,0.0,0.0,0.0,0.0,0.0,0.0,0.0,0.0,0.0,0.0,0.0,0.0,0.0,0.0,0.0,0.0,0.0,0.0,0.0,0.0,0.0,0.0,0.0,0.0,0.0,0.0,0.0,0.0,0.0,0.0,0.0,0.0,0.0,0.0,0.0,0.0,0.0,0.0,0.0,0.0,0.0,0.0,0.0,0.0,0.0,0.0,0.0,0.0,0.0,0.0,0.0,0.0,0.0,0.0,0.0,0.0,0.0,0.0,0.0,0.0,0.0,0.0,0.0,0.0,0.0,0.0,0.0,0.0,0.0,0.0,0.0,0.0,0.0,0.0,0.0,0.0,0.0,0.0,0.0,0.0,0.0,0.0,0.0,0.0,0.0,0.0,0.0,0.0,0.0,0.0,0.0,0.0,0.0,0.0,0.0,0.0,0.0,0.0,0.0,0.0,0.0,1.0,1.0,0.0,0.0,0.0,0.0,0.0,0.0,0.0,0.0,0.0,0.0,0.0,0.0,0.0,0.0,0.0,0.0,0.0,0.0,0.0,0.0,0.0,0.0,0.0,0.0,0.0,1.0,1.0,1.0,1.0,1.0,0.3,0.0,0.0,0.0,0.0,0.0,0.0,0.0,0.0,0.0,0.0,0.0],[0.0,0.0,0.0,0.0,0.0,0.0,0.0,0.0,0.0,0.0,0.0,0.0,0.0,0.0,0.0,0.0,0.0,0.0,0.0,0.0,0.0,0.0,0.0,0.0,0.0,0.0,0.0,0.0,0.0,0.0,0.0,0.0,0.0,0.0,0.0,0.0,0.0,0.0,0.0,0.0,0.0,0.0,0.0,0.0,0.0,0.0,0.0,0.0,0.0,0.0,0.0,0.0,0.0,0.0,0.0,0.0,0.0,0.0,0.0,0.0,0.0,0.0,0.0,0.0,0.0,0.0,0.0,0.0,0.0,0.0,0.0,0.0,0.0,0.0,0.0,0.0,0.0,0.0,0.0,0.0,0.0,0.0,0.0,0.0,0.0,0.0,0.0,0.0,0.0,0.0,0.0,0.0,0.0,0.0,0.0,0.0,0.0,0.0,0.0,0.0,0.0,0.0,0.0,0.0,0.0,0.0,0.0,0.0,0.0,0.0,0.0,0.0,0.0,0.0,0.0,0.0,0.0,0.0,0.0,0.0,0.0,0.0,0.0,0.0,0.0,0.0,0.0,0.0,0.0,0.0,0.0,0.0,0.0,0.0,0.0,0.0,0.0,0.0,0.0,0.0,0.0,0.0,0.0,0.0,0.0,0.0,0.0,0.0,0.0,0.0,0.0,0.0,0.0,0.0,0.0,0.0,0.0,0.0,0.0,0.0,0.0,0.0,0.0,0.0,0.0,0.0,0.0,0.0,0.0,0.0,0.0,0.0,0.0,0.0,0.0,0.0,0.0,0.0,0.0,0.0,0.0,0.0,0.0,0.0,0.0,0.0,0.0,0.0,0.0,0.0,0.0,0.0,0.0,0.0,0.0,0.0,0.0,0.0,0.0,0.0,0.0,0.01,0.0,0.0,1.0,1.0,1.0,0.0,0.0,0.0,0.0,0.0,0.0,0.0,0.0,0.0,0.0,0.0,0.0,0.0,0.0,0.0,0.0,0.0,0.0,0.0,0.0,0.0,0.0,0.0,0.0,0.0,1.0,1.0,1.0,1.0,1.0,1.0,0.0,0.0,0.0,0.97,1.0,0.0,0.0,0.95,0.02,0.0],[0.0,0.0,0.0,0.0,0.0,0.0,0.0,0.0,0.0,0.0,0.0,0.0,0.0,0.0,0.0,0.0,0.0,0.0,0.0,0.0,0.0,0.0,0.0,0.0,0.0,0.0,0.0,0.0,0.0,0.0,0.0,0.0,0.0,0.0,0.0,0.0,0.0,0.0,0.0,0.0,0.0,0.0,0.0,0.0,0.0,0.0,0.0,0.0,0.0,0.0,0.0,0.0,0.0,0.0,0.0,0.0,0.0,0.0,0.0,0.0,0.0,0.0,0.0,0.0,0.0,0.0,0.0,0.0,0.0,0.0,0.0,0.0,0.0,0.0,0.0,0.0,0.0,0.0,0.0,0.0,0.0,0.0,0.0,0.0,0.0,0.0,0.0,0.0,0.0,0.0,0.0,0.0,0.0,0.0,0.0,0.0,0.0,0.0,0.0,0.0,0.0,0.0,0.0,0.0,0.0,0.0,0.0,0.0,0.0,0.0,0.0,0.0,0.0,0.0,0.0,0.0,0.0,0.0,0.0,0.0,0.0,0.0,0.0,0.0,0.0,0.0,0.0,0.0,0.0,0.0,0.0,0.0,0.0,0.0,0.0,0.0,0.0,0.0,0.0,0.0,0.0,0.0,0.0,0.0,0.0,0.0,0.0,0.0,0.0,0.0,0.0,0.0,0.0,0.0,0.0,0.0,0.0,0.0,0.0,0.0,0.0,0.0,0.0,0.0,0.0,0.0,0.0,0.0,0.0,0.0,0.0,0.0,0.0,0.0,0.0,0.0,0.0,0.0,0.0,0.0,0.0,0.0,0.0,0.0,0.0,0.0,0.0,0.0,0.0,0.0,0.0,0.0,0.0,0.0,0.0,0.0,0.0,0.0,0.0,0.0,0.0,0.0,0.0,1.0,1.0,0.99,0.0,0.0,0.0,0.0,0.0,0.0,0.0,0.0,0.0,0.0,0.0,0.0,0.0,0.0,0.0,0.0,0.0,0.0,0.0,0.0,0.0,0.0,0.0,0.0,0.0,0.0,0.0,1.0,1.0,1.0,1.0,1.0,0.0,0.0,0.0,0.0,0.02,0.0,0.0,0.0,0.0,0.0],[0.0,0.0,0.0,0.0,0.0,0.0,0.0,0.0,0.0,0.0,0.0,0.0,0.0,0.0,0.0,0.0,0.0,0.0,0.0,0.0,0.0,0.0,0.0,0.0,0.0,0.0,0.0,0.0,0.0,0.0,0.0,0.0,0.0,0.0,0.0,0.0,0.0,0.0,0.0,0.0,0.0,0.0,0.0,0.0,0.0,0.0,0.0,0.0,0.0,0.0,0.0,0.0,0.0,0.0,0.0,0.0,0.0,0.0,0.0,0.0,0.0,0.0,0.0,0.0,0.0,0.0,0.0,0.0,0.0,0.0,0.0,0.0,0.0,0.0,0.0,0.0,0.0,0.0,0.0,0.0,0.0,0.0,0.0,0.0,0.0,0.0,0.0,0.0,0.0,0.0,0.0,0.0,0.0,0.0,0.0,0.0,0.0,0.0,0.0,0.0,0.0,0.0,0.0,0.0,0.0,0.0,0.0,0.0,0.0,0.0,0.0,0.0,0.0,0.0,0.0,0.0,0.0,0.0,0.0,0.0,0.0,0.0,0.0,0.0,0.0,0.0,0.0,0.0,0.0,0.0,0.0,0.0,0.0,0.0,0.0,0.0,0.0,0.0,0.0,0.0,0.0,0.0,0.0,0.0,0.0,0.0,0.0,0.0,0.0,0.0,0.0,0.0,0.0,0.0,0.0,0.0,0.0,0.0,0.0,0.0,0.0,0.0,0.0,0.0,0.0,0.0,0.0,0.0,0.0,0.0,0.0,0.0,0.0,0.0,0.0,0.0,0.0,0.0,0.0,0.0,0.0,0.0,0.0,0.0,0.0,0.0,0.0,0.0,0.0,0.0,0.0,0.0,0.0,0.0,0.0,0.0,0.0,0.0,0.0,0.0,0.0,0.0,0.0,0.0,0.0,0.0,0.0,0.0,0.0,0.0,0.0,0.0,0.0,0.0,0.0,0.0,0.0,0.0,0.0,0.0,0.0,0.0,0.0,0.0,0.0,0.0,0.0,0.0,0.0,0.0,0.0,0.0,0.0,0.3,1.0,1.0,1.0,1.0,0.0,0.0,0.0,0.0,0.0,0.0,0.0,0.0,0.0,0.0],[0.0,0.0,0.0,0.0,0.0,0.0,0.0,0.0,0.0,0.0,0.0,0.0,0.0,0.0,0.0,0.0,0.0,0.0,0.0,0.0,0.0,0.0,0.0,0.0,0.0,0.0,0.0,0.0,0.0,0.0,0.0,0.0,0.0,0.0,0.0,0.0,0.0,0.0,0.0,0.0,0.0,0.0,0.0,0.0,0.0,0.0,0.0,0.0,0.0,0.0,0.0,0.0,0.0,0.0,0.0,0.0,0.0,0.0,0.0,0.0,0.0,0.0,0.0,0.0,0.0,0.0,0.0,0.0,0.0,0.0,0.0,0.0,0.0,0.0,0.0,0.0,0.0,0.0,0.0,0.0,0.0,0.0,0.0,0.0,0.0,0.0,0.0,0.0,0.0,0.0,0.0,0.0,0.0,0.0,0.0,0.0,0.0,0.0,0.0,0.0,0.0,0.0,0.0,0.0,0.0,0.0,0.0,0.0,0.0,0.0,0.0,0.0,0.0,0.0,0.0,0.0,0.0,0.0,0.0,0.0,0.0,0.0,0.0,0.0,0.0,0.0,0.0,0.0,0.0,0.0,0.0,0.0,0.0,0.0,0.0,0.0,0.0,0.0,0.0,0.0,0.0,0.0,0.0,0.0,0.0,0.0,0.0,0.0,0.0,0.0,0.0,0.0,0.0,0.0,0.0,0.0,0.0,0.0,0.0,0.0,0.0,0.0,0.0,0.0,0.0,0.0,0.0,0.0,0.0,0.0,0.0,0.0,0.0,0.0,0.0,0.0,0.0,0.0,0.0,0.0,0.0,0.0,0.0,0.0,0.0,0.0,0.0,0.0,0.0,0.0,0.0,0.0,0.0,0.0,0.0,0.0,0.0,0.0,0.0,0.0,0.0,0.0,0.0,0.0,0.0,0.0,0.0,0.0,0.0,0.0,0.0,0.0,0.0,0.0,0.0,0.0,0.0,0.0,0.0,0.0,0.0,0.0,0.0,0.0,0.0,0.0,0.0,0.0,0.0,0.0,0.0,0.0,0.0,0.0,1.0,1.0,1.0,1.0,1.0,0.37,0.0,1.0,1.0,0.0,0.0,0.86,0.01,0.0],[0.0,0.0,0.0,0.0,0.0,0.0,0.0,0.0,0.0,0.0,0.0,0.0,0.0,0.0,0.0,0.0,0.0,0.0,0.0,0.01,0.0,0.01,0.0,0.0,0.0,0.0,0.0,0.0,0.0,0.0,0.0,0.0,0.0,0.0,0.0,0.0,0.0,0.0,0.0,0.0,0.0,0.0,0.0,0.0,0.0,0.0,0.0,0.0,0.0,0.0,0.0,0.0,0.0,0.0,0.0,0.0,0.0,0.0,0.0,0.0,0.0,0.0,0.0,0.0,0.0,0.0,0.0,0.0,0.0,0.0,0.0,0.0,0.0,0.0,0.0,0.0,0.0,0.0,0.0,0.0,0.0,0.0,0.0,0.0,0.0,0.0,0.0,0.0,0.0,0.0,0.0,0.0,0.0,0.0,0.0,0.0,0.0,0.0,0.0,0.0,0.0,0.0,0.0,0.0,0.0,0.0,0.0,0.0,0.0,0.0,0.0,0.0,0.0,0.0,0.0,0.0,0.0,0.0,0.0,0.0,0.0,0.0,0.0,0.0,0.0,0.0,0.0,0.0,0.0,0.0,0.0,0.0,0.0,0.0,0.0,0.0,0.0,0.0,0.0,0.0,0.0,0.0,0.0,0.0,0.0,0.0,0.0,0.0,0.0,0.0,0.0,0.0,0.0,0.0,0.0,0.0,0.0,0.0,0.0,0.0,0.0,0.0,0.0,0.0,0.0,0.0,0.0,0.0,0.0,0.0,0.0,0.0,0.0,0.0,0.0,0.0,0.0,0.0,0.0,0.0,0.0,0.0,0.0,0.0,0.0,0.0,0.0,0.0,0.0,0.0,0.0,0.0,0.0,0.0,0.0,0.0,0.0,0.0,0.0,0.0,0.0,0.0,0.0,0.0,0.0,0.0,0.0,0.0,0.0,0.0,0.0,0.0,0.0,0.0,0.0,0.0,0.0,0.0,0.0,0.0,0.0,0.0,0.0,0.0,0.0,0.0,0.0,0.0,0.0,0.0,0.0,0.0,0.0,0.0,0.0,0.0,0.0,1.0,1.0,1.0,1.0,1.0,1.0,0.0,0.0,0.0,0.0,0.0],[0.0,0.0,0.0,0.0,0.0,0.0,0.0,0.0,0.0,0.0,0.0,0.0,0.0,0.0,0.0,0.0,0.0,0.0,0.0,0.0,0.0,0.0,0.0,0.0,0.0,0.0,0.0,0.0,0.0,0.0,0.0,0.0,0.0,0.0,0.0,0.0,0.0,0.0,0.0,0.0,0.0,0.0,0.0,0.0,0.0,0.01,0.0,0.0,0.0,0.0,0.0,0.0,0.0,0.0,0.0,0.0,0.0,0.0,0.0,0.0,0.0,0.0,0.0,0.0,0.0,0.0,0.0,0.0,0.0,0.0,0.0,0.0,0.0,0.0,0.0,0.0,0.0,0.0,0.0,0.0,0.0,0.0,0.0,0.0,0.0,0.0,0.0,0.0,0.0,0.0,0.0,0.0,0.0,0.0,0.0,0.0,0.0,0.0,0.0,0.0,0.0,0.0,0.0,0.0,0.0,0.0,0.0,0.0,0.0,0.0,0.0,0.0,0.0,0.0,0.0,0.0,0.0,0.0,0.0,0.0,0.0,0.0,0.0,0.0,0.0,0.0,0.0,0.0,0.0,0.0,0.0,0.0,0.0,0.0,0.0,0.0,0.0,0.0,0.0,0.0,0.0,0.0,0.0,0.0,0.0,0.0,0.0,0.0,0.0,0.0,0.0,0.0,0.0,0.0,0.0,0.0,0.0,0.0,0.0,0.0,0.0,0.0,0.0,0.0,0.0,0.0,0.0,0.0,0.0,0.0,0.0,0.0,0.0,0.0,0.0,0.0,0.0,0.0,0.0,0.0,0.0,0.0,0.0,0.0,0.0,0.0,0.0,0.0,0.0,0.0,0.0,0.0,0.0,0.0,0.0,0.0,0.0,0.0,0.0,0.0,0.0,0.0,0.0,0.0,0.0,0.0,0.0,0.0,0.0,0.0,0.0,0.0,0.0,0.0,0.0,0.0,0.0,0.0,0.0,0.0,0.0,0.0,0.0,0.0,0.0,0.0,0.0,0.0,0.0,0.0,0.0,0.0,0.0,0.0,0.0,0.0,0.0,0.37,1.0,1.0,1.0,1.0,1.0,1.0,0.0,0.0,0.0,0.0],[0.0,0.0,0.0,0.0,0.0,0.0,0.0,0.0,0.0,0.0,0.0,0.0,0.0,0.0,0.0,0.0,0.0,0.0,0.04,0.13,0.01,0.01,0.0,0.0,0.0,0.0,0.0,0.0,0.0,0.0,0.0,0.0,0.0,0.0,0.0,0.0,0.0,0.0,0.0,0.0,0.0,0.0,0.0,0.0,0.01,0.0,0.0,0.0,0.0,0.0,0.0,0.0,0.0,0.0,0.0,0.0,0.0,0.0,0.0,0.0,0.0,0.0,0.0,0.0,0.0,0.0,0.0,0.0,0.0,0.0,0.0,0.0,0.0,0.0,0.0,0.0,0.0,0.0,0.0,0.0,0.0,0.0,0.0,0.0,0.0,0.0,0.0,0.0,0.0,0.0,0.0,0.0,0.0,0.0,0.0,0.0,0.0,0.0,0.0,0.01,0.0,0.03,0.0,0.01,0.0,0.0,0.0,0.0,0.0,0.0,0.0,0.0,0.0,0.0,0.0,0.0,0.0,0.0,0.0,0.0,0.0,0.0,0.0,0.0,0.0,0.0,0.0,0.0,0.0,0.0,0.0,0.0,0.0,0.0,0.0,0.0,0.0,0.0,0.0,0.0,0.0,0.0,0.0,0.0,0.0,0.0,0.0,0.0,0.0,0.0,0.0,0.0,0.0,0.0,0.0,0.0,0.0,0.0,0.0,0.0,0.0,0.0,0.0,0.0,0.0,0.0,0.0,0.0,0.0,0.0,0.0,0.0,0.0,0.0,0.0,0.0,0.0,0.0,0.0,0.0,0.0,0.0,0.0,0.0,0.0,0.0,0.0,0.0,0.0,0.0,0.0,0.0,0.0,0.0,0.0,0.0,0.0,0.0,0.0,0.0,0.0,0.0,0.0,0.0,0.0,0.0,0.0,0.0,0.0,0.0,0.0,0.0,0.0,0.0,0.0,0.0,0.0,0.0,0.0,0.0,0.0,0.0,0.0,0.0,0.0,0.0,0.0,0.0,0.0,0.0,0.0,0.0,0.0,0.0,0.0,0.0,0.0,0.0,1.0,1.0,1.0,1.0,1.0,1.0,0.98,0.0,0.0,0.0],[0.0,0.0,0.0,0.0,0.0,0.0,0.0,0.0,0.0,0.0,0.0,0.0,0.0,0.0,0.0,0.0,0.0,0.0,0.0,0.01,0.0,0.0,0.0,0.0,0.0,0.0,0.0,0.0,0.0,0.0,0.0,0.0,0.0,0.0,0.0,0.0,0.0,0.0,0.0,0.0,0.0,0.0,0.0,0.0,0.0,0.0,0.0,0.0,0.0,0.0,0.0,0.0,0.0,0.0,0.0,0.0,0.0,0.0,0.0,0.0,0.0,0.0,0.0,0.0,0.0,0.0,0.0,0.0,0.0,0.0,0.0,0.0,0.0,0.0,0.0,0.0,0.0,0.0,0.0,0.0,0.0,0.0,0.0,0.0,0.0,0.0,0.0,0.0,0.0,0.0,0.0,0.0,0.0,0.0,0.0,0.0,0.0,0.0,0.0,0.0,0.0,0.0,0.0,0.0,0.0,0.0,0.0,0.0,0.0,0.0,0.0,0.0,0.0,0.0,0.0,0.0,0.0,0.0,0.0,0.0,0.0,0.0,0.0,0.0,0.0,0.0,0.0,0.0,0.0,0.0,0.0,0.0,0.0,0.0,0.0,0.0,0.0,0.0,0.0,0.0,0.0,0.0,0.0,0.0,0.0,0.0,0.0,0.0,0.0,0.0,0.0,0.0,0.0,0.0,0.0,0.0,0.0,0.0,0.0,0.0,0.0,0.0,0.0,0.0,0.0,0.0,0.0,0.0,0.0,0.0,0.0,0.0,0.0,0.0,0.0,0.0,0.0,0.0,0.0,0.0,0.0,0.0,0.0,0.0,0.0,0.0,0.0,0.0,0.0,0.0,0.0,0.0,0.0,0.0,0.0,0.0,0.0,0.0,0.0,0.0,0.0,0.0,0.0,0.0,0.0,0.0,0.0,0.0,0.0,0.0,0.0,0.0,0.0,0.0,0.0,0.0,0.0,0.0,0.0,0.0,0.0,0.0,0.0,0.0,0.0,0.0,0.0,0.0,0.0,0.0,0.0,0.0,0.0,0.0,0.97,0.0,0.0,1.0,1.0,1.0,1.0,1.0,1.0,1.0,1.0,0.97,0.01,0.0],[0.0,0.0,0.0,0.0,0.0,0.0,0.0,0.0,0.0,0.0,0.0,0.0,0.0,0.0,0.0,0.0,0.0,0.0,0.0,0.0,0.0,0.0,0.0,0.0,0.0,0.0,0.0,0.0,0.0,0.0,0.0,0.0,0.0,0.0,0.0,0.0,0.0,0.0,0.0,0.0,0.0,0.0,0.0,0.0,0.0,0.0,0.0,0.0,0.0,0.0,0.0,0.0,0.0,0.0,0.0,0.0,0.0,0.0,0.0,0.0,0.0,0.0,0.0,0.0,0.0,0.0,0.0,0.0,0.0,0.0,0.0,0.0,0.0,0.0,0.0,0.0,0.0,0.0,0.0,0.0,0.0,0.0,0.0,0.0,0.0,0.0,0.0,0.0,0.0,0.0,0.0,0.0,0.0,0.0,0.0,0.0,0.0,0.0,0.0,0.0,0.0,0.0,0.0,0.0,0.0,0.0,0.0,0.0,0.0,0.0,0.0,0.0,0.0,0.0,0.0,0.0,0.0,0.0,0.0,0.0,0.0,0.0,0.0,0.0,0.0,0.0,0.0,0.0,0.0,0.0,0.0,0.0,0.0,0.0,0.0,0.0,0.0,0.0,0.0,0.0,0.0,0.0,0.0,0.0,0.0,0.0,0.0,0.0,0.0,0.0,0.0,0.0,0.0,0.0,0.0,0.0,0.0,0.0,0.0,0.0,0.0,0.0,0.0,0.0,0.0,0.0,0.0,0.0,0.0,0.0,0.0,0.0,0.0,0.0,0.0,0.0,0.0,0.0,0.0,0.0,0.0,0.0,0.0,0.0,0.0,0.0,0.0,0.0,0.0,0.0,0.0,0.0,0.0,0.0,0.0,0.0,0.0,0.0,0.0,0.0,0.0,0.0,0.0,0.0,0.0,0.0,0.08,0.0,0.0,0.0,0.0,0.0,0.0,0.0,0.0,0.0,0.0,0.0,0.0,0.0,0.0,0.0,0.0,0.0,0.0,0.0,0.0,0.0,0.0,0.0,0.0,0.0,0.0,0.0,1.0,0.02,0.0,1.0,1.0,1.0,1.0,1.0,1.0,1.0,1.0,1.0,0.61,0.0],[0.0,0.0,0.0,0.0,0.0,0.0,0.0,0.0,0.0,0.0,0.0,0.0,0.0,0.0,0.0,0.01,0.0,0.0,0.09,0.23,0.0,0.0,0.0,0.0,0.0,0.0,0.0,0.0,0.0,0.0,0.0,0.0,0.0,0.0,0.0,0.0,0.0,0.0,0.0,0.0,0.0,0.0,0.0,0.0,0.04,0.03,0.01,0.01,0.0,0.0,0.0,0.0,0.0,0.0,0.0,0.0,0.0,0.0,0.0,0.0,0.0,0.0,0.0,0.0,0.0,0.0,0.0,0.0,0.0,0.0,0.0,0.0,0.0,0.0,0.0,0.0,0.0,0.0,0.0,0.0,0.0,0.0,0.0,0.0,0.0,0.0,0.0,0.0,0.0,0.0,0.0,0.0,0.0,0.0,0.0,0.0,0.0,0.0,0.0,0.0,0.0,0.0,0.0,0.0,0.0,0.0,0.0,0.0,0.0,0.0,0.0,0.0,0.0,0.0,0.0,0.0,0.0,0.0,0.0,0.0,0.0,0.0,0.0,0.0,0.0,0.0,0.0,0.0,0.0,0.0,0.0,0.0,0.0,0.0,0.0,0.0,0.0,0.0,0.0,0.0,0.0,0.0,0.0,0.0,0.0,0.0,0.0,0.0,0.0,0.0,0.0,0.0,0.0,0.0,0.0,0.0,0.0,0.0,0.0,0.0,0.0,0.0,0.0,0.0,0.0,0.0,0.0,0.0,0.0,0.0,0.0,0.0,0.0,0.0,0.0,0.0,0.0,0.0,0.0,0.0,0.0,0.0,0.0,0.0,0.0,0.0,0.0,0.0,0.0,0.0,0.0,0.0,0.0,0.0,0.0,0.0,0.0,0.0,0.0,0.0,0.0,0.0,0.0,0.0,0.0,0.0,0.0,0.0,0.0,0.0,0.0,0.0,0.0,0.0,0.0,0.0,0.0,0.0,0.0,0.0,0.0,0.0,0.0,0.0,0.0,0.0,0.0,0.0,0.0,0.0,0.0,0.0,0.0,0.0,0.0,0.0,0.0,0.0,0.0,1.0,1.0,1.0,1.0,1.0,1.0,0.99,0.88,0.78],[0.0,0.0,0.0,0.0,0.0,0.0,0.0,0.0,0.0,0.0,0.0,0.0,0.0,0.0,0.0,0.03,0.01,0.0,0.05,0.11,0.0,0.0,0.0,0.0,0.0,0.0,0.0,0.0,0.0,0.0,0.0,0.0,0.0,0.0,0.0,0.0,0.0,0.0,0.0,0.0,0.0,0.0,0.0,0.0,0.0,0.0,0.0,0.0,0.0,0.0,0.0,0.0,0.0,0.0,0.0,0.0,0.0,0.0,0.0,0.0,0.0,0.0,0.0,0.0,0.0,0.0,0.0,0.0,0.0,0.0,0.0,0.0,0.0,0.0,0.0,0.0,0.0,0.0,0.0,0.0,0.0,0.0,0.0,0.0,0.0,0.0,0.0,0.0,0.0,0.0,0.0,0.0,0.0,0.0,0.0,0.0,0.0,0.0,0.0,0.0,0.0,0.0,0.0,0.0,0.0,0.0,0.0,0.0,0.0,0.0,0.0,0.0,0.0,0.0,0.0,0.0,0.0,0.0,0.0,0.0,0.0,0.0,0.0,0.0,0.0,0.0,0.0,0.0,0.0,0.0,0.0,0.0,0.0,0.0,0.0,0.0,0.0,0.0,0.0,0.0,0.0,0.06,0.02,0.06,0.0,0.0,0.0,0.0,0.0,0.0,0.0,0.0,0.0,0.0,0.0,0.0,0.0,0.0,0.0,0.0,0.0,0.0,0.0,0.0,0.0,0.0,0.0,0.0,0.0,0.0,0.0,0.0,0.0,0.0,0.0,0.0,0.0,0.0,0.0,0.0,0.0,0.0,0.0,0.0,0.0,0.0,0.0,0.0,0.0,0.0,0.0,0.0,0.0,0.0,0.0,0.0,0.0,0.0,0.0,0.0,0.0,0.0,0.0,0.0,0.0,0.0,0.0,0.0,0.0,0.0,0.0,0.0,0.0,0.0,0.0,0.0,0.0,0.0,0.0,0.0,0.0,0.0,0.0,0.0,0.0,0.0,0.0,0.0,0.0,0.0,0.0,0.0,0.0,0.0,0.0,0.0,0.0,0.0,0.0,0.0,0.98,1.0,1.0,1.0,1.0,1.0,0.97,0.95],[0.0,0.0,0.0,0.0,0.0,0.0,0.0,0.0,0.0,0.0,0.0,0.0,0.0,0.0,0.0,0.0,0.0,0.0,0.0,0.0,0.0,0.0,0.0,0.0,0.0,0.0,0.0,0.0,0.0,0.0,0.0,0.0,0.0,0.0,0.0,0.0,0.0,0.0,0.0,0.0,0.0,0.0,0.0,0.0,0.0,0.0,0.0,0.0,0.0,0.0,0.0,0.0,0.0,0.0,0.0,0.0,0.0,0.0,0.0,0.0,0.0,0.0,0.0,0.0,0.0,0.0,0.0,0.0,0.0,0.0,0.0,0.0,0.0,0.0,0.0,0.0,0.0,0.0,0.0,0.0,0.0,0.0,0.0,0.0,0.0,0.0,0.0,0.0,0.0,0.0,0.0,0.0,0.0,0.0,0.0,0.0,0.0,0.0,0.0,0.0,0.0,0.0,0.0,0.0,0.0,0.0,0.0,0.0,0.0,0.0,0.0,0.0,0.0,0.0,0.0,0.0,0.0,0.0,0.0,0.0,0.0,0.0,0.0,0.0,0.0,0.0,0.0,0.0,0.0,0.0,0.0,0.0,0.0,0.0,0.0,0.0,0.0,0.0,0.0,0.0,0.0,0.0,0.0,0.0,0.0,0.0,0.0,0.0,0.0,0.0,0.0,0.0,0.0,0.0,0.0,0.0,0.0,0.0,0.0,0.0,0.0,0.0,0.0,0.0,0.0,0.0,0.0,0.0,0.0,0.0,0.0,0.0,0.0,0.0,0.0,0.0,0.0,0.0,0.0,0.0,0.0,0.0,0.0,0.0,0.0,0.0,0.0,0.0,0.0,0.0,0.0,0.0,0.0,0.0,0.0,0.0,0.0,0.0,0.0,0.01,0.0,0.0,0.0,0.0,0.0,0.0,0.71,0.0,0.01,0.0,0.0,0.0,0.0,0.0,0.0,0.0,0.0,0.0,0.0,0.0,0.0,0.0,0.0,0.0,0.0,0.0,0.0,0.0,0.0,0.0,0.0,0.0,0.91,0.0,0.95,0.0,0.0,0.86,0.0,0.0,0.0,0.97,1.0,0.99,1.0,1.0,1.0,0.87],[0.0,0.0,0.0,0.0,0.0,0.0,0.0,0.0,0.0,0.0,0.0,0.0,0.0,0.0,0.0,0.01,0.0,0.0,0.03,0.02,0.0,0.0,0.0,0.0,0.0,0.0,0.0,0.0,0.0,0.0,0.0,0.0,0.0,0.0,0.0,0.0,0.0,0.0,0.0,0.0,0.0,0.0,0.0,0.0,0.0,0.01,0.0,0.01,0.0,0.0,0.0,0.0,0.0,0.0,0.0,0.0,0.0,0.0,0.0,0.0,0.0,0.0,0.0,0.0,0.0,0.0,0.0,0.0,0.0,0.0,0.0,0.0,0.0,0.0,0.0,0.0,0.0,0.0,0.0,0.0,0.0,0.0,0.0,0.0,0.0,0.0,0.0,0.0,0.0,0.0,0.0,0.0,0.0,0.0,0.0,0.0,0.0,0.0,0.0,0.0,0.0,0.0,0.0,0.0,0.0,0.0,0.0,0.0,0.0,0.0,0.0,0.0,0.0,0.0,0.0,0.0,0.0,0.0,0.0,0.0,0.0,0.0,0.0,0.0,0.0,0.0,0.0,0.0,0.0,0.0,0.0,0.0,0.0,0.0,0.0,0.0,0.0,0.0,0.0,0.0,0.0,0.0,0.01,0.01,0.0,0.0,0.0,0.0,0.0,0.0,0.0,0.0,0.0,0.0,0.0,0.0,0.0,0.0,0.0,0.0,0.0,0.0,0.0,0.0,0.0,0.0,0.0,0.0,0.0,0.0,0.0,0.0,0.0,0.0,0.0,0.0,0.0,0.0,0.0,0.0,0.0,0.0,0.0,0.0,0.0,0.0,0.0,0.0,0.0,0.0,0.0,0.0,0.0,0.0,0.0,0.0,0.0,0.0,0.0,0.15,0.0,0.05,0.0,0.0,0.0,0.0,0.24,0.0,0.02,0.0,0.0,0.0,0.0,0.0,0.0,0.0,0.0,0.0,0.0,0.0,0.0,0.0,0.0,0.0,0.0,0.0,0.0,0.0,0.0,0.0,0.0,0.0,0.04,0.0,0.02,0.0,0.0,0.01,0.0,0.0,0.0,0.01,0.61,0.88,0.97,1.0,1.0,1.0],[0.0,0.0,0.0,0.0,0.0,0.0,0.0,0.0,0.0,0.0,0.0,0.0,0.0,0.01,0.0,0.42,0.06,0.0,0.19,0.18,0.0,0.0,0.0,0.0,0.0,0.0,0.0,0.0,0.0,0.0,0.0,0.0,0.0,0.0,0.0,0.0,0.0,0.0,0.0,0.0,0.0,0.0,0.0,0.0,0.02,0.01,0.0,0.0,0.0,0.02,0.0,0.0,0.0,0.0,0.0,0.0,0.0,0.0,0.0,0.0,0.0,0.0,0.0,0.0,0.0,0.0,0.0,0.0,0.0,0.0,0.0,0.0,0.0,0.0,0.0,0.0,0.0,0.0,0.0,0.0,0.0,0.0,0.0,0.0,0.0,0.0,0.0,0.0,0.0,0.0,0.0,0.0,0.0,0.0,0.0,0.0,0.0,0.0,0.0,0.0,0.0,0.0,0.0,0.0,0.0,0.0,0.0,0.0,0.0,0.0,0.0,0.0,0.0,0.0,0.0,0.0,0.0,0.0,0.0,0.0,0.0,0.0,0.0,0.0,0.0,0.0,0.0,0.0,0.0,0.0,0.0,0.0,0.0,0.0,0.0,0.0,0.0,0.0,0.0,0.0,0.0,0.13,0.14,0.71,0.0,0.0,0.05,0.0,0.0,0.0,0.0,0.0,0.0,0.0,0.0,0.0,0.0,0.0,0.0,0.0,0.0,0.0,0.0,0.0,0.0,0.0,0.0,0.0,0.0,0.0,0.0,0.0,0.0,0.0,0.0,0.0,0.0,0.0,0.0,0.0,0.0,0.0,0.0,0.0,0.0,0.0,0.0,0.0,0.0,0.0,0.0,0.0,0.0,0.0,0.0,0.0,0.0,0.0,0.0,0.0,0.0,0.0,0.0,0.0,0.0,0.0,0.0,0.0,0.0,0.0,0.0,0.0,0.0,0.0,0.0,0.0,0.0,0.0,0.0,0.0,0.0,0.0,0.0,0.0,0.0,0.0,0.0,0.0,0.0,0.0,0.0,0.0,0.0,0.0,0.0,0.0,0.0,0.0,0.0,0.0,0.0,0.0,0.0,0.78,0.95,0.87,1.0,1.0]],
  "pae": [[0.8,1.2,2.2,2.5,4.3,4.6,5.9,6.7,6.4,6.6,5.8,4.0,3.3,2.8,1.9,3.7,3.7,3.7,4.2,4.8,4.7,6.7,6.1,4.1,5.5,4.7,6.0,5.0,3.5,4.2,3.3,3.9,4.5,4.7,5.4,4.5,5.6,3.1,3.3,3.1,3.2,4.0,3.8,4.8,5.9,6.2,5.3,6.5,4.6,3.9,2.8,1.9,1.8,2.1,3.6,5.3,5.6,6.7,5.9,5.5,4.1,5.9,5.9,5.0,4.9,3.5,4.2,5.1,4.2,4.1,5.3,5.5,4.9,5.9,6.7,6.8,7.7,8.6,9.1,8.8,6.8,8.8,8.9,6.6,6.8,8.8,7.9,6.6,7.2,6.5,5.6,6.8,7.3,9.3,9.6,9.4,10.7,10.7,10.9,13.8,14.4,13.0,14.3,16.2,16.1,18.5,19.2,20.6,20.6,21.6,21.3,23.4,23.9,22.9,22.9,22.1,22.1,21.3,22.2,20.8,22.4,21.7,22.7,22.6,22.7,22.9,22.6,22.3,20.7,21.0,17.0,15.4,14.7,11.4,10.3,9.7,8.2,8.4,9.7,7.4,8.9,7.6,8.1,6.7,6.3,7.9,7.4,5.6,6.4,7.6,7.0,5.6,6.5,8.3,8.4,8.0,8.6,9.6,8.7,9.9,9.2,10.4,9.8,11.2,12.2,10.8,12.8,11.1,11.3,10.1,7.9,10.0,10.4,9.4,8.9,10.2,10.0,10.2,11.6,11.6,13.1,12.0,12.5,12.9,11.8,13.1,12.5,11.0,10.3,8.8,9.7,8.9,9.6,9.6,9.2,10.0,10.5,10.9,10.8,10.2,11.6,10.6,12.3,12.5,12.7,12.1,10.7,11.5,9.8,10.8,10.4,10.6,11.8,12.3,12.3,14.0,14.4,14.6,16.5,16.2,15.3,15.0,13.2,13.4,13.0,13.8,13.2,12.2,11.7,11.7,10.0,12.0,10.6,12.5,10.8,12.7,12.9,11.0,11.3,11.2,10.2,10.3,10.0,9.8,9.6,9.9,9.2,9.1],[1.0,0.8,1.1,1.7,2.4,2.4,3.2,3.4,3.0,3.0,2.3,1.7,1.7,1.5,1.4,1.9,2.0,2.3,2.6,2.6,2.9,3.9,3.6,2.7,3.4,3.2,3.9,3.1,2.5,2.6,2.5,2.4,2.9,3.3,3.4,3.4,4.0,2.5,2.8,2.3,2.4,2.7,2.8,3.6,4.2,4.2,3.7,4.1,3.0,2.7,2.0,1.7,1.6,2.2,3.1,4.2,4.0,4.7,4.4,4.0,3.2,4.5,4.7,3.4,3.7,2.7,3.5,3.9,3.6,3.5,4.2,4.3,3.9,5.3,5.4,5.2,6.0,6.7,6.8,6.5,5.3,6.5,6.4,5.1,5.3,6.6,6.1,5.2,6.1,5.0,4.5,5.2,6.0,7.4,7.7,7.7,8.7,9.1,9.6,12.1,12.7,11.5,13.1,14.5,14.6,17.0,17.2,18.7,18.5,20.0,19.7,21.8,22.2,21.1,20.9,20.1,20.0,20.0,20.1,19.3,20.1,19.8,20.5,20.9,21.2,21.1,20.8,19.6,18.8,18.8,14.8,13.5,12.6,9.7,8.2,7.8,6.4,7.2,7.8,6.3,7.6,6.4,6.3,5.1,4.9,5.8,5.2,4.1,4.6,5.5,4.9,3.9,4.7,6.0,6.3,5.6,6.3,7.1,6.3,7.4,7.2,8.2,8.0,9.1,9.3,9.0,9.6,8.6,8.2,7.8,5.8,7.3,7.8,7.6,6.8,7.8,7.7,8.3,8.9,9.5,10.5,9.8,10.0,10.6,9.6,10.3,9.7,8.9,8.5,7.4,8.3,6.8,7.6,7.6,7.7,8.9,8.7,9.2,9.0,8.6,9.2,9.2,9.9,9.9,10.3,9.8,9.4,9.4,8.3,9.0,8.8,8.7,10.1,10.3,10.4,12.0,12.6,12.6,14.2,14.1,13.3,12.9,11.1,11.2,10.9,11.6,11.1,9.9,9.5,9.5,8.4,9.5,8.8,10.0,9.3,10.2,10.2,9.2,9.7,9.6,8.9,8.9,9.0,8.0,8.0,8.1,7.9,7.7],[1.5,0.9,0.8,0.8,1.3,1.6,1.8,2.1,2.0,1.9,1.8,1.3,1.4,1.4,1.3,1.6,1.7,1.8,2.2,2.3,2.3,3.2,2.9,2.1,2.1,2.0,2.0,1.8,1.4,1.5,1.4,1.5,1.8,2.0,1.8,1.8,1.8,1.4,1.8,1.8,1.8,2.1,2.2,2.9,3.5,3.5,3.0,3.2,2.5,2.2,1.8,1.5,1.3,1.7,1.9,2.4,3.0,3.1,2.6,2.8,2.3,2.9,3.2,2.2,2.7,2.0,2.7,3.2,2.8,3.3,4.2,3.8,3.8,5.3,4.9,4.6,5.7,6.5,6.3,5.8,4.5,5.7,5.8,4.3,4.8,6.1,5.5,4.7,5.5,4.4,3.8,4.9,5.4,6.5,6.9,7.1,8.1,8.8,9.1,11.3,11.6,10.7,12.3,13.7,13.1,16.4,16.6,18.0,18.2,19.3,19.2,21.7,21.7,21.0,20.6,19.9,19.5,19.3,19.9,18.8,19.8,19.6,20.3,20.5,20.8,20.7,20.4,19.2,18.0,18.0,14.1,12.8,11.8,8.9,7.6,7.2,5.7,7.0,6.8,5.7,7.1,5.8,6.2,4.9,4.5,5.6,5.0,4.1,4.4,4.6,4.5,4.2,4.2,5.7,5.4,5.1,5.4,6.1,5.5,6.6,6.3,7.5,7.4,8.3,8.8,8.3,8.8,7.9,7.4,6.5,5.3,6.2,6.7,6.4,5.6,6.5,6.0,6.8,7.7,8.0,8.8,8.3,8.4,9.1,7.9,9.2,8.4,8.1,7.3,6.2,6.5,6.0,6.0,6.5,6.7,7.8,8.3,8.2,8.2,7.7,8.4,8.2,9.0,9.2,9.2,8.8,7.9,8.2,6.9,7.6,7.3,7.8,8.5,9.3,9.3,10.9,12.0,11.7,13.2,13.3,12.8,12.4,10.9,10.5,9.7,10.3,9.4,8.6,7.9,8.1,7.0,8.2,7.7,8.7,8.3,9.3,9.4,8.5,9.2,9.2,8.7,8.6,8.1,7.6,7.7,7.5,7.3,7.3],[1.8,1.2,0.9,0.8,0.8,1.1,1.5,1.5,1.4,1.3,1.3,1.1,1.3,1.2,1.3,1.7,1.6,1.7,2.1,2.2,2.1,2.9,2.5,1.9,2.0,2.0,1.9,1.5,1.2,1.2,1.3,1.2,1.5,1.7,1.5,1.6,1.7,1.4,1.8,1.6,1.9,2.0,2.0,2.5,3.1,3.0,2.6,2.9,2.3,2.1,1.7,1.4,1.2,1.7,1.9,2.2,2.8,2.8,2.3,2.4,2.1,2.5,2.7,2.0,2.3,1.9,2.4,3.0,2.9,3.2,4.0,3.9,3.5,5.0,5.0,4.9,5.6,6.0,6.1,6.0,4.9,5.8,5.7,4.3,4.9,6.0,5.1,4.3,5.3,4.4,3.6,4.8,5.3,6.8,6.9,6.6,7.5,8.1,8.3,10.4,11.0,10.7,12.0,13.7,12.7,15.9,15.9,17.1,17.0,18.6,18.6,21.1,21.3,20.4,20.1,19.3,19.0,19.1,19.2,18.2,19.6,19.4,19.9,20.2,20.4,20.3,20.0,18.8,18.0,17.1,14.1,12.9,11.1,8.8,7.4,7.1,5.7,6.3,7.0,5.6,6.6,5.7,5.4,4.8,4.6,5.2,4.8,3.8,4.1,4.8,4.4,3.7,4.3,5.4,5.7,5.5,5.6,6.4,5.8,6.6,6.3,7.1,6.8,7.3,7.7,7.3,8.2,7.6,7.2,6.6,5.6,6.5,6.8,6.0,5.8,6.4,6.0,6.5,7.2,7.6,8.1,7.7,7.9,8.4,7.6,8.5,8.1,7.5,7.0,5.8,6.3,5.9,5.9,6.2,6.2,7.3,7.5,7.8,7.5,7.0,7.9,7.6,8.1,8.2,8.3,8.1,7.5,7.6,6.5,7.4,6.8,7.2,7.8,8.4,8.6,9.8,10.7,10.6,11.6,11.8,11.2,11.2,10.0,9.9,9.2,9.5,8.6,8.1,7.5,7.8,6.6,7.8,6.9,8.0,7.5,8.3,8.3,7.6,8.3,8.5,8.0,7.6,7.6,7.1,7.1,7.1,7.0,7.2],[1.7,1.6,1.2,0.8,0.8,0.8,1.1,1.2,1.2,1.2,1.2,1.1,1.3,1.5,1.5,1.9,1.8,1.8,2.3,2.3,2.2,2.8,2.3,1.9,1.8,1.8,1.6,1.2,1.1,1.1,1.2,1.1,1.5,1.8,1.4,1.5,1.4,1.3,1.7,1.6,1.9,2.2,2.1,2.7,3.3,3.4,3.1,3.2,2.7,2.5,2.0,1.7,1.3,1.8,1.8,2.2,2.8,2.7,2.2,2.3,2.2,2.5,2.8,2.1,2.4,2.0,2.5,2.9,2.9,3.4,3.9,3.8,3.7,4.8,5.0,4.6,5.7,6.2,5.8,5.6,4.7,5.5,5.3,4.1,4.8,5.8,4.7,4.0,5.1,4.3,3.8,4.7,5.0,6.4,6.7,6.4,7.1,7.7,8.1,10.0,10.8,10.6,12.0,13.3,13.1,15.3,15.8,17.2,16.9,18.5,19.0,21.2,21.4,20.8,20.4,19.7,19.4,19.3,19.8,18.7,20.0,19.7,20.4,20.6,20.5,20.4,20.2,18.9,18.2,17.2,14.2,12.7,11.3,8.8,7.4,6.9,5.5,6.3,6.6,5.6,6.6,5.5,5.5,4.6,4.5,5.2,4.5,3.8,4.1,4.9,4.5,3.8,4.4,5.4,5.6,5.3,5.7,6.1,5.5,6.3,6.2,6.7,6.7,7.4,7.8,7.3,8.2,7.5,6.9,6.6,5.8,6.6,6.9,6.2,5.8,6.8,6.4,6.8,7.6,7.9,8.4,8.2,8.4,8.8,8.0,8.8,8.4,7.7,7.3,6.0,6.6,5.6,6.2,6.6,6.6,7.8,8.1,8.2,8.0,7.4,8.0,7.8,8.4,8.6,8.6,8.3,7.5,7.8,6.7,7.6,7.2,7.8,8.3,9.1,9.2,10.5,11.6,11.5,13.0,13.1,12.0,12.4,10.8,10.6,9.8,10.1,9.1,8.5,7.9,7.9,7.1,8.0,7.2,8.1,7.7,8.5,8.4,7.7,8.5,8.4,8.3,7.9,7.5,7.2,7.0,6.9,6.8,7.4],[2.0,1.9,1.4,1.1,0.9,0.8,0.9,1.1,1.1,1.1,1.2,1.2,1.3,1.7,1.7,2.0,1.8,1.8,2.3,2.3,2.2,2.9,2.3,1.9,1.7,1.8,1.6,1.2,1.1,1.2,1.5,1.5,1.8,2.0,1.7,1.8,1.7,1.5,1.8,1.7,2.1,2.3,2.1,2.6,3.3,3.2,3.0,3.2,2.8,2.5,2.0,2.0,1.5,2.0,2.1,2.4,3.0,3.1,2.5,2.8,2.6,3.0,3.2,2.5,2.7,2.3,2.8,3.4,3.1,3.4,4.4,4.1,3.9,5.1,5.3,5.0,5.7,6.6,6.5,6.4,4.9,6.1,5.9,4.6,5.2,6.2,5.2,4.5,5.2,4.4,4.1,5.0,5.1,6.5,6.8,6.5,7.5,8.1,8.3,10.4,11.2,10.6,12.2,13.7,13.6,15.6,15.5,17.0,16.8,18.1,18.7,21.0,21.2,20.6,20.4,19.7,19.3,19.2,19.6,18.3,19.9,19.5,20.2,20.5,20.4,20.5,20.1,18.7,18.1,17.1,14.1,12.7,11.2,9.0,7.4,7.3,6.1,6.5,7.2,5.7,6.8,5.6,5.6,4.8,4.6,5.5,4.7,4.0,4.4,5.0,4.6,4.0,4.8,5.7,6.4,5.9,6.0,6.6,6.1,6.7,6.3,6.9,6.7,7.6,7.8,7.2,8.5,7.7,7.3,6.9,6.0,7.1,7.3,6.4,6.1,7.1,6.7,7.1,7.9,8.1,8.8,8.4,8.7,9.1,8.2,9.1,8.8,7.7,7.4,6.0,6.7,5.7,6.3,6.8,6.3,7.8,7.9,8.1,7.7,7.1,8.0,7.6,8.6,8.6,8.7,8.4,7.4,7.9,6.5,7.6,7.1,7.7,8.1,9.1,9.3,10.6,11.7,11.8,13.2,13.2,12.4,12.6,10.8,10.5,9.7,10.1,9.1,8.6,8.1,8.1,7.0,8.0,7.3,8.2,7.6,8.6,8.6,7.9,8.8,9.0,8.3,8.0,7.9,7.5,7.1,7.0,6.8,7.2],[2.7,2.7,2.0,1.5,1.4,0.9,0.8,1.0,1.2,1.4,1.6,1.8,1.7,2.2,2.2,2.7,2.3,2.3,3.1,3.0,2.7,3.6,2.9,2.4,2.1,2.5,2.1,1.4,1.4,1.7,2.2,2.1,2.6,2.8,2.0,2.6,2.2,2.0,2.3,2.1,2.7,3.1,2.6,3.4,4.1,4.4,4.1,4.4,3.7,3.5,2.6,2.7,2.0,2.7,2.8,3.0,3.7,3.9,3.2,3.8,3.5,3.9,4.2,3.3,3.4,2.9,3.7,4.2,4.0,4.4,5.2,5.2,4.9,6.1,6.3,6.1,6.9,7.8,7.7,7.6,6.3,7.7,7.3,6.0,6.8,7.5,6.3,5.5,6.1,5.3,5.1,6.3,6.1,7.7,7.7,7.2,8.0,8.5,8.6,11.0,11.8,10.9,12.8,14.2,14.0,15.8,16.3,17.3,17.3,18.7,19.3,21.1,21.2,20.3,20.0,19.3,19.1,19.2,19.5,18.7,20.1,19.7,20.9,20.9,21.1,21.2,20.8,19.8,18.6,18.1,15.1,13.5,12.2,9.9,8.1,8.3,7.2,7.1,7.8,6.2,6.9,6.1,6.6,5.6,5.5,6.7,5.9,5.1,5.6,6.5,6.0,5.0,6.0,7.2,7.7,7.4,8.0,8.3,7.6,8.4,7.8,8.3,8.0,8.6,9.5,9.1,10.4,9.6,9.4,8.9,7.8,8.9,9.3,8.3,7.9,8.9,8.3,8.4,9.5,9.5,10.5,9.9,10.6,10.9,9.9,11.1,10.7,9.5,9.3,7.5,8.3,7.0,7.9,8.2,7.6,8.9,8.7,9.2,8.8,8.2,9.3,8.6,9.8,10.0,10.0,9.6,8.4,9.1,7.9,8.7,8.6,8.9,9.4,10.6,10.3,11.8,12.6,12.6,14.3,14.1,13.5,13.2,11.5,11.4,10.8,11.6,10.9,9.8,9.4,9.4,8.3,9.4,8.4,9.5,8.3,9.6,9.6,8.4,9.1,9.2,8.2,8.3,8.2,7.7,7.3,7.5,7.1,7.9],[2.6,2.7,2.1,1.7,1.4,1.0,0.9,0.8,0.9,1.2,1.5,1.7,1.7,2.4,2.3,2.9,2.3,2.3,3.1,2.9,2.5,3.3,2.7,2.3,1.9,2.1,1.8,1.2,1.5,1.6,2.1,2.1,2.5,2.6,2.0,2.3,1.9,2.0,2.2,2.0,2.7,3.2,2.7,3.4,3.9,4.1,3.8,4.1,3.6,3.4,2.7,2.7,2.1,2.6,2.7,2.8,3.6,3.7,3.1,3.5,3.3,3.8,4.1,3.4,3.4,2.9,3.6,4.2,3.8,4.1,5.0,4.9,4.7,5.8,6.1,5.9,6.5,7.4,7.3,7.1,5.9,7.1,6.9,5.8,6.1,7.2,6.0,5.2,5.9,5.1,4.9,5.8,5.6,7.1,7.1,6.6,7.7,8.3,8.5,11.0,11.7,10.8,12.7,14.1,14.1,15.9,16.6,17.7,17.6,19.1,19.7,21.6,21.6,20.7,20.3,19.5,19.3,19.2,19.6,18.6,20.0,19.8,20.7,21.0,21.1,21.2,21.0,19.8,18.9,18.1,14.9,13.4,11.9,9.7,7.8,8.0,6.6,6.7,7.3,5.9,6.8,5.7,6.0,5.2,5.2,5.9,5.4,4.8,5.2,5.9,5.6,4.9,5.8,6.8,7.1,6.8,7.1,7.7,7.0,7.7,6.9,7.7,7.2,8.2,8.8,7.9,9.5,8.6,8.5,8.0,6.9,8.2,8.3,7.3,7.0,8.1,7.8,7.9,8.9,9.1,9.9,9.2,9.7,10.1,9.0,10.2,9.7,8.6,8.2,6.9,7.5,6.7,7.4,7.8,7.4,8.5,8.5,8.7,8.4,7.7,8.8,8.2,9.5,9.7,9.6,9.0,7.9,8.4,7.4,8.1,7.8,8.6,9.0,9.9,9.8,11.2,12.1,12.4,14.1,14.1,13.3,13.0,11.2,11.0,10.4,11.0,10.0,9.5,8.9,8.6,7.7,8.8,7.8,9.0,8.0,9.3,9.5,8.2,9.0,9.2,8.4,8.1,8.0,7.7,7.2,7.4,7.3,7.9],[2.6,2.5,1.9,1.8,1.4,1.1,1.2,0.9,0.8,0.9,1.2,1.5,1.7,2.2,2.4,2.7,2.2,2.4,3.1,2.9,2.5,3.3,2.8,2.3,1.9,2.3,2.0,1.6,1.6,1.8,2.2,2.0,2.4,2.9,2.2,2.6,2.3,2.0,2.3,2.2,2.8,3.3,2.8,3.5,4.0,4.1,3.8,4.2,3.5,3.3,2.8,2.7,2.1,2.7,2.9,3.2,3.9,4.1,3.6,3.9,3.5,4.2,4.3,3.2,3.2,2.9,3.8,4.1,3.8,4.3,5.2,4.7,4.7,5.9,6.0,5.6,6.4,7.3,7.1,6.9,5.7,6.8,6.8,5.4,5.6,6.8,6.0,5.1,5.8,4.9,4.7,5.4,5.5,6.9,7.0,6.6,7.9,8.5,8.9,11.3,12.3,11.4,13.3,14.1,14.0,15.9,16.2,17.5,17.5,18.9,19.6,21.6,21.7,20.8,20.5,19.8,19.5,19.4,19.8,18.9,20.2,19.9,20.8,21.2,21.2,21.3,21.2,20.1,19.3,18.3,15.1,13.4,12.0,9.8,8.0,7.9,6.3,6.8,7.4,5.9,7.1,5.8,5.8,5.1,5.0,5.9,5.2,4.7,4.9,5.6,5.4,4.7,5.4,6.4,6.8,6.4,6.7,7.4,6.6,7.3,6.6,7.5,7.0,8.4,8.9,7.7,9.3,8.2,8.1,7.5,6.4,8.0,8.0,6.9,6.8,7.9,7.6,7.8,9.0,9.3,10.1,9.4,10.0,10.3,9.0,10.4,9.6,8.5,7.9,6.8,7.3,6.6,7.2,7.7,7.4,8.5,8.8,8.8,8.6,7.8,9.0,8.4,9.6,9.9,9.8,9.3,7.9,8.5,7.4,8.1,7.8,8.7,9.1,10.3,10.3,11.8,12.8,13.0,14.6,14.6,13.8,13.6,11.8,11.6,10.8,11.4,10.3,9.7,9.0,8.7,7.8,9.0,7.9,9.1,8.2,9.5,9.7,8.6,9.5,9.6,8.8,8.5,8.2,8.0,7.5,7.5,7.4,7.8],[2.5,2.5,1.8,1.6,1.2,1.1,1.3,1.2,0.9,0.8,0.9,1.2,1.6,2.0,2.3,2.7,2.2,2.5,3.2,2.8,2.7,3.4,3.0,2.6,2.2,2.7,2.3,1.6,1.7,1.6,2.1,1.7,2.1,2.4,2.0,2.4,2.3,2.1,2.6,2.4,3.0,3.6,3.0,3.8,4.2,4.4,4.2,4.7,3.8,3.5,2.8,2.7,2.2,2.8,2.9,3.2,3.9,4.0,3.4,3.7,3.3,3.7,3.8,2.9,3.0,2.6,3.4,3.7,3.7,4.4,5.1,4.8,5.1,6.5,6.4,6.0,7.1,8.0,7.6,7.2,6.0,7.0,6.8,5.4,5.8,6.8,5.9,5.2,5.7,5.0,4.9,5.7,5.6,7.2,7.3,6.8,7.8,8.4,8.7,11.2,11.9,11.0,12.5,14.1,13.9,16.0,16.4,18.0,17.8,19.1,19.4,21.5,21.5,20.7,20.2,19.7,19.1,19.2,19.6,18.6,20.1,19.7,20.8,21.0,21.0,21.1,21.0,20.0,19.0,18.3,15.2,13.6,12.1,9.8,8.1,7.9,6.5,6.9,7.5,6.1,7.0,6.0,6.1,5.2,5.2,6.1,5.4,4.9,5.1,6.1,5.8,5.1,5.9,7.0,7.3,7.0,7.2,7.6,6.7,7.6,7.0,7.7,7.3,8.4,9.0,8.1,9.6,8.6,8.4,7.9,6.9,8.2,8.3,7.5,7.1,8.2,7.8,7.9,8.9,9.4,10.1,9.3,9.9,10.2,9.1,10.4,9.7,8.8,8.6,7.0,7.7,6.9,7.5,8.0,7.7,8.8,9.0,9.0,8.8,8.0,8.8,8.5,9.6,9.9,9.7,9.1,8.0,8.5,7.4,8.3,7.9,9.0,9.2,10.1,10.4,11.7,12.7,12.8,14.6,14.6,13.6,13.6,11.8,11.6,11.0,11.1,10.0,9.7,8.9,8.7,7.8,8.8,7.8,8.9,8.0,9.5,9.5,8.3,9.3,9.2,8.7,8.2,8.0,7.8,7.3,7.3,7.3,8.1],[2.3,1.9,1.4,1.5,1.3,1.3,1.7,1.5,1.1,0.9,0.8,0.9,1.3,1.5,1.7,2.0,1.8,2.1,2.7,2.7,2.7,3.6,3.2,2.5,2.5,2.7,2.6,2.0,1.8,1.8,2.1,1.7,2.1,2.8,2.2,2.6,2.6,2.1,2.5,2.2,2.7,2.9,2.6,3.4,3.9,3.8,3.5,3.7,3.2,2.7,2.3,2.3,1.9,2.7,3.0,3.4,4.2,4.2,3.7,4.0,3.2,4.1,4.1,3.1,3.1,2.5,3.4,3.8,3.4,3.8,4.9,4.4,4.3,5.4,5.7,5.4,6.1,6.9,7.0,7.0,5.7,6.9,7.0,5.2,5.6,6.7,5.9,4.9,5.4,4.7,4.4,5.3,5.3,7.0,7.0,6.6,8.0,8.1,9.0,11.4,12.1,11.0,12.8,14.1,13.6,15.9,16.5,18.0,17.8,19.3,19.7,21.5,21.6,21.0,20.5,19.9,19.4,19.3,20.0,18.9,20.1,20.1,20.7,21.0,21.1,21.2,21.1,19.9,19.0,18.3,15.0,13.2,12.1,9.8,7.9,7.9,6.2,7.0,7.3,5.9,7.1,5.8,5.8,4.9,4.9,5.6,5.0,4.3,4.7,5.6,5.1,4.4,5.4,6.2,6.8,6.6,6.7,7.3,6.4,7.2,6.4,7.6,6.9,8.3,8.5,7.7,9.1,8.1,8.1,7.3,6.6,7.8,7.9,6.9,6.7,7.6,7.1,7.3,8.5,8.6,9.5,9.0,9.6,9.9,8.7,10.0,9.2,8.3,7.7,6.6,7.2,6.1,6.5,6.9,6.6,7.9,8.1,8.5,8.2,7.4,8.3,7.9,9.1,9.5,9.2,8.6,7.3,7.8,6.8,7.5,7.2,8.0,8.6,9.3,9.5,10.8,12.4,11.9,14.0,14.2,13.4,13.2,11.2,10.8,9.9,10.4,9.6,9.1,8.4,8.1,7.2,8.3,7.2,8.4,7.7,9.2,9.3,8.1,9.2,9.4,8.5,8.5,8.1,7.7,7.2,7.1,7.0,7.7],[1.9,1.6,1.2,1.2,1.2,1.2,1.6,1.7,1.3,1.2,0.9,0.8,0.9,1.2,1.5,1.7,1.5,1.7,2.2,2.1,2.3,3.1,2.8,2.2,2.2,2.2,2.1,1.7,1.5,1.5,1.7,1.5,1.9,2.1,1.8,2.0,2.0,1.7,2.0,1.8,2.1,2.2,2.2,2.7,3.4,3.3,2.9,3.1,2.7,2.3,1.8,1.8,1.6,2.1,2.3,2.6,3.3,3.3,2.8,3.1,2.7,3.2,3.4,2.5,2.9,2.3,2.9,3.4,3.4,3.7,4.3,3.9,3.9,5.4,5.7,4.8,6.1,7.1,6.6,6.5,5.3,6.4,6.5,4.7,5.1,6.5,5.7,5.1,5.6,4.7,4.3,5.1,5.3,6.9,7.1,6.6,7.6,7.9,8.1,10.7,11.2,10.0,11.5,13.2,12.9,15.8,16.5,17.9,17.9,19.4,19.3,21.5,21.4,20.8,20.3,19.7,19.3,19.0,19.6,18.4,19.5,19.4,20.0,20.2,20.5,20.6,20.5,19.3,18.1,18.2,14.3,12.9,12.0,9.3,8.1,7.6,6.1,7.2,7.2,5.8,6.7,5.5,5.5,4.9,4.8,5.4,4.6,4.2,4.4,5.0,4.6,3.8,4.5,5.8,6.0,5.9,6.3,6.8,6.1,7.2,6.4,7.7,7.1,8.3,8.7,7.9,9.1,8.2,7.9,7.2,5.8,7.2,7.5,6.8,6.2,7.2,6.6,7.1,8.0,8.4,9.0,8.7,9.1,9.6,8.6,9.7,9.1,8.5,7.7,6.4,6.9,5.9,6.2,6.6,6.2,7.7,8.3,8.5,8.4,7.4,8.6,8.2,9.1,9.3,9.2,8.8,7.2,8.1,6.3,7.5,7.1,8.0,8.6,9.3,9.1,11.0,12.1,12.3,13.8,14.0,12.9,12.8,11.1,10.9,9.8,10.4,9.5,9.0,8.3,8.2,7.0,8.6,7.2,8.6,7.7,9.0,9.1,7.9,8.8,8.9,8.3,8.2,7.7,7.3,7.2,6.9,6.8,7.6],[2.0,1.5,1.2,1.3,1.3,1.4,1.9,2.1,1.7,1.4,1.2,0.9,0.8,0.8,1.2,1.4,1.4,1.8,2.1,2.1,2.5,3.2,3.0,2.3,2.6,2.6,2.7,2.1,1.7,1.8,2.0,1.7,2.1,2.4,2.1,2.3,2.3,2.0,2.3,2.1,2.2,2.2,2.2,2.8,3.3,3.2,2.8,3.0,2.6,2.2,1.7,1.9,1.7,2.3,2.6,3.1,3.7,3.8,3.3,3.6,3.0,3.5,3.7,2.9,3.0,2.5,3.2,3.6,3.3,3.8,4.6,4.3,4.0,5.4,5.6,5.0,5.9,6.7,6.6,6.7,5.4,6.7,6.6,5.0,5.8,7.0,5.7,4.8,5.5,4.7,4.2,5.4,5.6,7.1,7.1,6.8,7.6,8.0,8.5,11.0,11.8,10.8,12.6,13.8,13.4,16.0,16.2,17.4,17.4,18.8,19.3,21.4,21.5,20.7,20.3,19.5,19.4,19.2,19.7,18.7,19.9,19.5,20.3,20.7,20.7,20.8,20.6,19.4,18.2,17.8,14.2,12.6,11.8,9.3,7.5,7.8,6.3,6.8,7.2,6.1,7.1,5.8,5.8,5.1,4.9,5.7,4.9,4.2,4.6,5.4,4.7,4.1,4.9,6.0,6.4,6.3,6.4,7.1,6.5,7.2,6.8,7.5,7.0,8.2,8.0,7.9,8.8,8.1,7.9,7.3,6.2,7.4,7.6,6.9,6.5,7.2,6.5,6.9,7.9,8.1,8.8,8.4,8.9,9.3,8.5,9.3,8.8,8.1,7.5,6.4,6.8,6.0,6.1,6.5,6.0,7.7,7.7,8.2,7.9,7.2,8.2,7.8,8.7,8.8,8.8,8.4,7.4,7.8,6.5,7.6,7.0,7.5,8.2,9.0,9.0,10.8,12.2,11.9,13.7,13.8,12.8,12.5,10.8,10.7,9.6,10.3,9.3,8.8,8.1,8.2,6.8,8.2,7.2,8.2,7.6,8.7,8.7,7.8,8.9,9.1,8.3,8.1,8.1,7.3,7.3,7.1,6.8,7.1],[1.8,1.4,1.2,1.3,1.6,1.6,2.0,2.3,1.9,1.8,1.4,1.2,0.9,0.8,0.9,1.3,1.2,1.5,1.8,1.9,2.0,2.8,2.7,1.9,2.3,2.2,2.4,2.0,1.7,1.8,1.9,1.7,2.0,2.3,2.2,2.2,2.3,1.8,2.0,1.7,1.8,2.0,2.0,2.5,3.0,3.0,2.6,2.8,2.3,2.1,1.5,1.5,1.5,1.9,2.2,2.7,3.2,3.3,3.0,3.1,2.6,3.2,3.4,2.6,2.7,2.2,2.8,3.4,3.1,3.6,4.3,3.8,3.9,5.6,5.3,4.8,6.0,6.4,6.2,6.3,5.1,6.4,6.4,4.6,5.2,6.6,5.7,4.6,5.7,4.7,4.0,4.9,5.7,6.8,7.0,6.9,7.7,8.4,8.7,10.8,11.3,10.3,12.0,13.2,12.9,15.4,15.8,17.1,17.3,18.3,18.3,20.7,20.9,20.3,20.0,19.2,19.0,19.1,19.4,18.6,19.5,19.6,20.1,20.5,20.5,20.5,20.1,18.7,17.6,17.7,14.1,12.8,11.9,9.3,7.7,7.7,6.1,6.9,7.1,6.0,7.2,5.5,5.6,4.6,4.5,5.5,5.0,4.1,4.7,4.9,4.3,4.1,4.5,5.9,6.0,5.6,6.0,6.8,6.0,7.1,6.5,7.6,6.9,8.1,8.7,8.0,8.7,8.1,7.8,7.2,5.5,6.8,7.3,6.9,5.8,6.9,6.4,6.8,7.8,8.4,9.0,8.4,8.6,9.1,8.3,9.2,8.7,8.1,7.3,6.1,6.7,5.5,6.1,6.7,6.2,8.0,8.0,8.3,8.0,7.2,8.1,7.7,8.5,8.5,8.7,8.2,7.5,7.8,6.6,7.6,7.3,7.7,8.6,9.3,9.2,11.1,12.0,11.7,13.4,13.6,12.8,12.4,10.9,10.6,9.8,10.5,9.6,8.8,8.2,8.2,7.0,8.0,7.1,8.1,7.5,8.4,8.5,7.5,8.5,8.1,8.0,7.7,7.5,7.1,7.0,7.0,6.8,7.1],[1.9,1.4,1.2,1.4,1.7,1.7,2.1,2.5,2.1,2.1,1.8,1.4,1.2,0.9,0.8,0.9,1.1,1.1,1.6,1.7,1.7,2.4,2.3,1.8,2.2,2.1,2.3,2.0,1.5,1.9,1.8,1.8,2.1,2.4,2.4,2.3,2.3,1.8,2.0,1.6,1.9,1.8,1.8,2.2,2.8,2.6,2.3,2.5,2.2,1.9,1.3,1.5,1.4,1.9,2.2,2.6,3.1,3.3,2.9,3.1,2.7,3.2,3.3,2.6,2.8,2.2,2.9,3.4,3.2,3.4,4.4,4.1,3.8,5.0,5.5,4.9,5.8,6.5,6.5,6.0,5.2,6.3,6.1,4.8,5.3,6.6,5.6,4.4,5.5,4.8,3.7,5.4,5.8,7.2,7.2,6.7,8.0,8.0,8.7,11.4,11.9,10.9,12.7,14.3,13.9,16.4,16.8,18.4,18.4,19.4,19.5,21.5,21.5,20.8,20.5,20.0,19.6,19.7,19.8,19.3,20.1,19.8,20.4,20.7,20.8,20.7,20.4,18.9,18.2,17.8,14.5,13.5,11.9,9.2,7.7,7.6,6.3,6.6,7.6,5.9,7.0,5.8,5.8,4.9,5.0,5.8,5.2,4.1,4.5,4.7,4.6,4.1,4.7,5.9,5.8,5.7,5.7,6.4,6.2,7.1,6.6,7.5,7.1,7.9,8.1,7.5,8.6,7.8,7.7,6.9,5.5,6.2,6.8,6.4,5.5,6.1,5.8,6.3,7.3,7.9,8.4,7.9,7.9,8.4,7.6,8.5,8.1,7.6,6.7,6.2,6.1,5.4,5.9,6.6,6.1,7.5,8.1,7.8,7.4,6.6,7.5,7.0,7.9,8.1,8.4,7.7,6.9,7.1,6.2,7.0,6.8,7.2,8.1,8.9,9.2,10.4,11.5,11.3,12.6,12.9,12.1,12.1,10.6,10.3,9.4,10.0,9.1,8.3,7.6,7.7,6.3,7.6,6.9,7.8,7.3,8.0,8.4,7.6,8.4,8.6,8.0,7.5,7.5,7.2,7.1,7.2,6.9,7.6],[1.9,1.5,1.3,1.5,2.0,2.1,2.6,2.9,2.5,2.5,2.0,1.7,1.4,1.1,0.8,0.8,0.9,1.2,1.7,1.5,1.8,2.5,2.5,1.9,2.5,2.4,2.7,2.4,1.9,2.2,2.1,2.0,2.5,2.6,2.6,2.6,2.6,1.9,2.1,1.7,1.9,2.0,1.9,2.6,2.9,3.1,2.7,3.0,2.4,2.2,1.4,1.5,1.4,1.9,2.3,2.9,3.3,3.4,3.0,3.2,2.9,3.5,3.7,2.9,3.0,2.4,3.0,3.6,3.2,3.6,4.6,4.2,4.1,5.4,5.5,5.0,5.8,6.4,6.4,6.3,5.3,6.4,6.3,4.9,5.4,6.6,5.7,4.6,5.4,5.0,4.0,5.1,5.7,7.0,7.0,7.3,8.4,8.6,8.8,11.4,12.0,10.5,12.3,13.7,13.4,16.1,16.4,17.9,18.2,19.2,19.6,21.7,21.7,20.9,20.7,19.9,19.7,19.4,19.7,18.9,20.1,19.8,20.5,21.0,21.0,20.9,20.6,19.1,18.0,17.7,14.0,12.9,11.6,9.2,7.9,7.4,6.2,6.9,7.6,6.4,7.5,6.0,6.0,4.8,5.2,6.0,5.3,4.3,4.9,5.3,4.7,4.3,5.1,6.0,6.2,5.9,6.1,6.8,6.4,7.2,6.5,7.7,7.4,8.3,8.5,8.1,8.7,7.9,7.9,7.3,5.8,6.9,7.4,7.1,6.3,6.9,6.6,7.0,8.1,8.5,9.3,8.5,8.8,9.1,8.3,9.1,8.6,8.0,7.4,6.6,6.8,6.0,6.2,6.7,6.2,7.7,7.8,7.9,7.6,6.9,7.8,7.4,8.4,8.7,8.9,8.1,7.3,7.8,6.6,7.5,7.3,7.4,8.5,9.5,9.6,11.5,12.4,12.2,13.4,13.5,12.9,12.5,11.2,10.7,9.7,10.8,9.7,8.7,8.4,8.1,7.2,8.0,7.2,8.4,7.9,9.0,9.1,8.1,8.8,8.8,8.3,8.0,7.7,7.0,7.4,7.2,7.1,7.4],[2.1,1.6,1.4,1.7,2.2,2.1,2.7,2.9,2.5,2.7,2.2,1.8,1.5,1.2,1.1,0.8,0.8,0.9,1.3,1.4,1.6,2.2,2.2,1.7,2.3,2.3,2.8,2.3,1.9,2.5,2.4,2.2,2.6,3.0,3.0,2.8,2.8,2.1,2.3,1.7,2.1,2.1,1.8,2.4,2.8,3.0,2.7,3.0,2.4,2.1,1.5,1.7,1.6,2.3,2.8,3.1,3.7,3.9,3.5,3.6,3.3,3.8,3.9,3.2,3.2,2.7,3.2,3.7,3.2,3.6,4.3,4.1,3.8,5.1,5.2,4.7,5.6,6.3,6.3,6.2,5.1,6.4,6.3,4.9,5.3,6.9,5.8,4.8,5.6,4.7,4.0,5.2,5.6,7.0,7.3,7.0,8.4,8.6,9.2,11.7,12.4,11.0,12.7,13.9,13.5,16.0,16.2,17.6,18.0,19.2,19.4,21.6,21.8,21.0,20.8,20.0,19.9,19.5,20.1,19.3,20.2,20.1,20.7,20.9,20.9,20.9,20.6,19.3,18.0,17.6,14.1,12.9,11.8,9.5,8.0,7.8,6.4,6.9,8.0,6.7,7.6,5.9,5.9,4.9,5.1,6.1,5.0,4.1,4.7,5.4,4.5,4.0,4.9,5.7,6.0,5.8,6.0,6.8,6.5,7.1,6.5,7.8,7.2,8.5,8.7,7.9,8.9,8.0,7.9,7.1,5.9,7.0,7.4,6.9,6.2,7.2,6.5,7.1,8.0,8.3,9.1,8.6,8.9,9.1,8.3,9.3,8.6,8.1,7.5,6.5,7.0,5.9,6.2,6.6,5.9,7.7,7.7,7.9,7.6,6.8,7.6,7.1,8.1,8.5,8.5,7.8,7.2,7.4,6.2,7.3,7.0,7.6,8.5,9.3,9.0,11.2,12.4,12.1,14.1,14.4,13.2,12.6,10.6,10.4,9.5,10.6,9.5,8.7,8.1,7.8,6.8,7.8,7.0,8.0,7.5,8.6,8.9,8.0,8.7,8.8,8.4,8.1,7.6,7.0,7.4,7.0,7.1,7.4],[2.4,1.9,1.7,1.9,2.4,2.1,2.7,2.8,2.6,2.8,2.3,2.0,1.7,1.3,1.3,1.2,0.9,0.8,1.0,1.1,1.3,1.9,2.0,1.6,2.2,2.3,2.6,2.3,2.1,2.6,2.6,2.4,3.0,3.4,3.0,3.0,2.9,2.5,2.4,1.8,2.2,2.2,1.8,2.4,2.6,2.8,2.6,3.2,2.6,2.3,1.7,2.0,1.9,2.5,2.9,3.2,3.8,4.2,3.6,4.0,3.5,4.2,4.3,3.5,3.5,2.8,3.5,4.0,3.5,3.8,4.7,4.4,3.9,5.1,5.6,4.9,5.7,6.8,6.6,6.2,5.1,6.5,6.3,5.0,5.6,7.1,5.7,4.8,5.7,4.7,4.1,5.4,5.4,6.9,7.1,6.7,8.1,8.3,9.1,11.6,12.5,11.7,13.2,14.7,14.3,16.5,16.7,18.0,18.1,19.5,19.8,21.9,21.9,21.3,21.0,20.3,20.1,19.9,20.2,19.5,20.3,20.1,20.6,20.9,20.9,20.9,20.5,19.0,18.0,17.4,14.2,13.2,11.9,9.4,7.9,7.9,6.6,6.8,7.5,6.0,7.2,5.9,5.6,4.8,4.8,5.5,4.8,3.9,4.5,4.9,4.4,3.9,4.7,5.7,5.9,5.8,5.7,6.7,6.4,7.4,6.4,7.5,6.9,8.0,8.2,7.5,9.0,7.9,8.3,7.2,5.9,6.8,7.3,6.5,5.9,6.7,6.1,6.7,7.7,8.0,8.5,8.1,8.5,8.8,8.0,9.0,8.6,7.7,7.0,6.1,6.4,5.5,5.9,6.4,5.8,7.1,7.3,7.5,7.2,6.2,7.2,6.8,7.8,8.1,8.2,7.7,6.6,6.9,6.1,6.8,6.5,7.2,7.9,8.7,8.8,10.4,11.8,11.8,13.5,13.6,12.6,12.3,10.6,10.5,9.4,9.9,8.9,8.3,7.7,7.4,6.3,7.4,6.8,7.7,7.2,8.2,8.6,7.5,8.5,8.4,8.0,7.5,7.2,6.8,6.9,6.9,6.4,6.9],[2.6,2.1,2.0,2.2,2.7,2.4,3.2,3.3,3.0,3.2,2.5,2.3,1.8,1.6,1.7,1.5,1.3,0.9,0.8,1.0,1.3,1.9,2.1,1.8,2.6,2.6,3.1,2.6,2.4,3.0,3.0,2.8,3.3,3.6,3.6,3.4,3.5,2.8,2.8,2.1,2.8,2.6,2.1,2.5,2.7,3.1,2.9,3.7,3.1,2.5,1.9,2.3,2.3,3.0,3.4,3.8,4.5,4.7,4.2,4.6,4.0,4.6,4.8,3.8,3.7,3.2,3.9,4.2,3.6,4.2,4.8,4.6,4.4,5.5,5.5,5.3,5.9,6.6,6.7,6.5,5.5,6.8,6.6,5.3,5.4,7.2,6.3,5.2,6.2,5.4,4.4,5.6,5.8,7.2,7.3,7.3,8.6,8.9,9.6,12.0,13.2,11.7,13.3,14.9,14.5,17.0,17.3,18.5,18.8,20.2,20.8,22.6,22.6,21.8,21.3,20.6,20.6,20.3,20.8,20.0,21.1,20.6,21.4,21.9,21.7,21.7,21.3,20.0,18.8,17.9,14.9,13.8,12.4,10.2,8.9,8.3,6.7,7.0,7.9,6.4,7.9,6.6,6.4,5.3,5.5,6.0,5.3,4.5,5.0,5.7,5.0,4.6,5.1,6.0,6.4,5.9,6.5,7.2,6.7,7.8,7.0,8.0,7.5,8.6,9.1,8.4,9.5,8.5,8.6,7.6,6.2,7.4,7.9,7.4,6.9,7.6,7.2,7.7,8.8,9.2,9.9,9.2,9.8,10.0,8.7,10.2,9.3,8.6,7.8,7.0,7.5,6.5,6.9,7.3,6.7,7.9,7.7,8.0,7.4,6.8,7.9,7.4,8.6,9.4,9.2,8.6,7.4,7.9,6.8,7.3,7.4,8.2,8.8,9.8,9.8,11.6,12.8,12.7,14.2,14.3,13.7,13.1,11.3,11.0,9.8,10.9,9.8,9.1,8.7,8.1,7.2,8.2,7.4,8.6,8.1,9.2,9.6,8.6,9.6,9.5,9.3,8.4,8.5,7.6,7.8,7.7,6.8,7.6],[2.9,2.2,2.3,2.4,3.1,2.6,3.5,3.5,3.3,3.8,2.9,2.7,2.0,1.8,1.7,1.6,1.5,1.1,0.9,0.8,1.0,1.6,2.0,1.7,2.5,2.8,3.3,2.7,2.4,3.3,3.4,3.2,3.8,4.0,3.9,3.7,3.5,2.9,2.9,2.2,2.9,2.8,2.1,2.8,3.1,3.5,3.3,4.1,3.4,2.7,2.0,2.5,2.4,3.1,3.6,4.0,5.1,5.3,4.5,5.1,4.2,5.1,5.3,4.2,4.2,3.6,4.1,4.5,4.0,4.3,4.9,4.7,4.6,5.6,5.9,5.4,6.1,7.0,7.0,7.0,5.7,7.1,7.1,5.7,5.8,7.6,6.9,5.4,6.5,5.6,4.6,5.7,5.8,7.3,7.5,7.2,8.7,8.9,9.5,11.7,13.0,11.6,13.3,14.6,14.3,16.8,16.5,18.3,18.5,20.0,20.2,22.2,22.4,21.6,21.3,20.5,20.6,20.2,20.4,20.1,20.9,20.5,21.1,21.4,21.3,21.4,21.0,19.4,18.2,17.6,14.3,13.2,12.2,10.1,9.0,8.6,7.0,7.3,8.0,6.6,8.1,6.4,6.2,5.2,5.5,6.0,5.3,4.4,5.0,5.7,5.1,4.5,5.3,6.2,6.8,6.4,6.7,7.6,7.0,7.7,7.0,8.0,7.3,8.6,8.9,7.9,9.5,8.2,8.5,7.6,6.4,7.6,7.9,7.1,6.7,7.5,7.4,7.7,9.0,9.3,10.1,9.3,9.8,10.1,8.7,10.3,9.2,8.3,7.6,6.7,7.3,6.4,6.7,7.2,6.4,7.9,7.5,7.9,7.5,6.5,7.8,7.1,8.4,8.8,9.1,8.5,7.3,7.8,6.4,7.4,7.1,8.1,9.0,10.0,9.6,11.8,13.0,12.8,14.7,15.0,14.1,13.2,11.3,11.1,10.0,11.1,10.0,9.1,8.5,8.1,6.9,8.2,7.2,8.7,7.9,9.1,9.6,8.6,9.5,9.5,8.5,8.2,8.4,7.2,7.3,7.3,6.7,7.7],[3.3,2.6,2.6,2.8,3.4,2.6,3.3,3.3,3.1,3.8,3.0,3.2,2.3,2.2,2.1,2.0,1.6,1.5,1.3,0.9,0.8,1.1,1.6,1.7,2.4,2.5,3.0,2.7,2.5,3.4,3.9,3.6,4.3,4.5,4.2,3.9,3.5,3.1,2.8,2.2,2.9,3.0,2.2,2.7,2.9,3.4,3.4,4.1,3.5,3.0,2.3,2.9,2.8,3.5,3.8,3.9,5.0,5.1,4.5,5.2,4.8,5.3,5.6,4.7,4.8,4.0,4.6,5.1,4.4,4.6,5.3,5.2,4.8,5.9,6.3,5.8,6.5,7.5,7.3,7.3,6.1,7.6,7.4,6.2,6.4,8.3,7.2,5.9,6.9,5.8,5.0,6.4,6.1,7.7,7.9,7.6,8.9,9.2,9.8,12.2,13.7,12.1,14.1,15.3,14.8,17.1,16.6,18.7,18.9,19.9,20.9,22.7,22.7,21.9,21.6,20.8,20.9,20.5,20.7,20.4,21.1,20.7,21.4,21.7,21.7,21.6,21.3,20.3,19.3,18.8,15.7,14.0,13.2,10.7,9.2,9.1,7.4,7.6,8.3,6.5,7.8,6.3,6.4,5.2,5.4,6.4,5.7,4.7,5.4,6.0,5.3,4.8,5.7,6.3,6.8,6.9,7.0,8.0,7.4,8.2,7.4,8.4,7.9,9.0,9.3,8.3,10.1,8.8,9.2,8.1,6.9,8.1,8.5,7.5,7.1,8.0,7.5,8.0,9.0,9.1,10.0,9.4,10.1,10.3,9.1,10.6,9.7,8.6,7.9,7.2,7.6,6.8,7.0,7.2,6.7,7.8,7.8,8.1,7.9,6.8,8.0,7.4,8.7,9.0,9.2,8.6,7.3,7.7,6.8,7.6,7.3,8.1,8.9,9.8,9.6,11.5,12.8,12.9,14.8,14.8,13.8,13.5,11.4,11.5,10.3,11.0,10.0,9.4,8.7,8.2,7.3,8.3,7.4,8.7,7.8,9.1,9.5,8.3,9.2,9.1,8.6,8.1,7.9,7.1,7.5,7.3,7.0,7.4],[4.5,4.3,3.7,3.4,4.1,3.0,3.9,3.7,3.9,4.6,3.6,3.9,2.7,2.9,3.0,2.6,2.0,1.8,2.0,1.4,1.0,0.8,1.1,1.7,2.2,2.5,3.2,2.8,3.1,4.1,5.1,4.6,5.5,5.7,5.0,5.0,4.2,3.8,3.5,2.9,4.1,4.0,2.7,3.2,3.5,4.0,4.2,5.4,4.8,4.3,3.0,4.1,3.7,4.6,5.3,4.7,5.7,6.0,5.6,6.7,6.2,6.9,7.4,6.2,6.1,5.6,6.3,6.6,5.9,6.2,7.3,7.0,6.2,7.8,8.1,7.5,8.1,9.1,9.2,9.1,7.8,9.3,9.2,7.8,7.6,9.5,8.7,7.5,7.9,7.0,6.2,7.3,7.1,8.8,8.6,8.1,9.7,10.0,10.4,12.9,14.3,12.5,14.6,15.8,15.2,17.5,17.3,19.0,19.5,20.8,21.7,23.2,23.4,22.7,22.4,21.6,21.7,21.3,21.5,21.2,21.6,21.3,22.1,22.6,22.7,22.9,22.7,21.5,20.5,19.6,16.5,14.7,13.8,11.8,10.5,10.4,8.5,8.5,9.1,7.3,8.5,7.0,7.0,6.0,6.4,6.9,6.2,5.8,6.3,6.7,6.5,6.0,7.1,8.0,8.5,8.3,8.3,9.6,8.9,9.8,8.2,9.7,8.4,9.8,10.4,9.3,11.5,10.3,10.8,9.6,7.5,9.5,10.0,8.4,7.8,9.0,8.7,8.9,10.6,10.4,11.6,10.6,11.5,11.7,10.1,12.0,11.0,9.7,8.9,8.0,8.2,7.4,7.8,8.3,7.6,8.9,8.7,8.7,8.4,7.3,8.5,8.0,9.4,9.8,9.9,9.3,7.8,8.5,7.4,8.3,8.1,9.1,9.9,11.2,11.0,12.8,14.1,13.9,16.2,15.9,15.2,14.5,12.8,12.5,11.3,12.4,11.3,10.5,9.6,9.3,7.8,9.2,8.0,9.5,8.4,9.8,10.2,8.8,9.9,9.6,9.2,8.7,8.5,7.6,8.2,7.9,7.4,7.8],[3.7,3.9,3.7,2.6,3.6,2.7,2.9,3.1,3.5,4.1,3.6,3.9,2.6,3.1,2.6,2.9,2.4,1.8,2.3,1.9,1.3,1.1,0.8,1.0,1.6,1.8,2.1,2.1,2.1,3.1,3.5,3.9,4.8,4.4,3.8,3.4,2.8,2.7,2.3,2.1,3.0,3.6,2.3,2.8,3.3,3.8,3.8,5.1,4.1,4.0,2.7,3.3,2.8,3.2,3.5,3.2,4.1,4.3,3.9,4.7,4.7,5.1,5.9,4.8,5.5,4.6,5.0,5.7,5.4,5.3,6.1,6.3,5.7,6.8,7.3,7.2,7.6,8.3,8.5,8.7,7.4,8.9,8.7,7.3,7.6,9.2,8.2,7.2,7.8,6.8,6.1,7.4,7.0,8.7,8.7,8.1,9.5,9.9,10.3,12.8,13.9,12.4,14.2,15.3,15.0,16.8,17.2,18.6,18.8,20.3,20.9,22.6,22.5,21.9,21.8,21.0,21.1,20.7,20.8,20.7,21.0,20.7,21.5,21.8,22.0,22.1,22.0,21.0,19.9,19.2,16.2,14.5,13.3,11.1,9.9,9.8,8.3,8.3,8.9,7.2,8.3,7.0,7.1,6.1,6.3,7.1,6.5,5.7,6.5,7.0,6.5,5.8,7.0,7.9,8.1,8.1,8.3,9.4,8.5,9.6,8.4,9.4,8.6,9.6,10.2,9.5,11.4,10.4,10.6,9.5,7.7,9.4,9.9,8.6,7.9,9.3,8.9,9.1,10.3,10.2,11.3,10.5,11.3,11.5,10.4,11.9,11.2,9.9,9.3,8.1,8.2,7.7,8.2,8.3,7.6,9.0,8.6,8.8,8.4,7.6,8.8,7.9,9.5,9.8,9.8,9.2,7.8,8.6,7.4,8.4,8.3,9.2,10.0,10.9,10.7,12.3,13.3,13.1,15.5,14.8,14.2,13.3,11.9,11.8,11.2,12.0,11.0,10.4,9.6,9.3,8.0,9.3,8.0,9.4,8.4,9.7,10.3,8.9,9.8,9.6,9.3,8.9,8.5,7.9,8.3,8.0,7.5,8.2],[3.1,3.0,2.8,2.3,2.6,2.1,2.2,2.3,2.6,2.9,2.7,3.0,2.2,2.6,2.2,2.5,2.1,1.6,2.0,1.9,1.4,1.5,1.0,0.8,1.0,1.4,1.5,1.5,1.8,2.3,2.7,3.0,3.7,3.5,2.9,2.9,2.2,2.2,2.0,1.7,2.3,2.5,2.0,2.2,2.7,3.0,2.9,3.5,3.1,3.1,2.2,2.5,2.4,2.5,2.9,2.7,3.3,3.6,3.2,3.9,3.9,4.1,4.6,3.9,4.3,3.6,4.2,4.8,4.7,4.6,5.1,5.2,4.7,5.6,6.3,5.8,6.5,7.1,7.3,7.1,6.0,7.2,7.0,5.9,6.4,7.9,6.7,5.7,6.6,5.5,4.9,6.3,6.0,7.7,8.0,7.5,8.7,9.2,9.5,12.2,13.4,12.0,13.6,14.9,14.6,16.4,16.6,18.1,18.3,19.9,20.6,22.6,22.5,21.7,21.4,20.7,20.7,20.4,20.4,19.9,20.7,20.3,21.1,21.4,21.6,21.5,21.4,20.2,19.3,18.7,15.5,13.8,12.6,10.2,8.7,8.8,7.2,7.3,8.2,6.4,7.6,6.3,6.4,5.4,5.4,6.4,5.7,4.8,5.5,5.8,5.5,4.7,5.7,6.3,6.8,6.6,6.6,7.9,7.3,8.3,7.4,8.4,7.7,8.7,9.2,8.4,10.0,9.1,9.3,8.2,6.7,7.9,8.4,7.6,6.7,7.8,7.4,7.7,8.8,9.0,9.7,9.2,9.8,10.0,9.1,10.4,9.9,8.8,8.1,7.1,7.2,6.4,6.8,7.2,6.7,7.9,7.8,8.0,7.7,6.9,7.9,7.4,8.7,9.2,9.0,8.4,7.3,7.7,7.0,7.4,7.4,8.1,8.9,9.7,9.7,11.2,12.1,12.2,14.0,13.6,12.8,12.5,10.8,10.9,10.2,10.8,9.9,9.2,8.6,8.4,7.2,8.3,7.4,8.4,7.7,8.8,9.2,8.2,9.3,9.5,8.9,8.4,8.1,7.6,7.7,7.3,7.1,7.7],[2.8,3.1,2.7,2.0,2.4,1.9,2.0,2.2,2.5,2.6,2.7,2.9,2.2,2.8,2.3,2.8,2.4,1.8,2.3,2.4,1.8,2.1,1.4,1.0,0.8,1.0,1.3,1.3,1.7,2.0,2.4,2.7,3.1,2.9,2.4,2.4,1.9,1.9,1.7,1.6,2.3,2.6,2.1,2.4,3.0,3.3,3.1,3.8,3.4,3.4,2.4,2.5,2.0,2.3,2.5,2.5,3.3,3.4,2.9,3.5,3.3,3.7,4.1,3.4,4.0,3.3,3.8,4.4,4.3,4.6,5.0,5.1,4.9,5.9,6.3,5.9,6.8,7.4,7.5,7.4,6.1,7.4,7.2,5.8,6.4,7.8,6.5,5.6,6.5,5.7,5.0,6.4,6.1,7.7,7.9,7.3,8.7,9.1,9.4,12.0,13.0,11.9,13.5,14.9,14.6,16.5,16.6,17.9,18.1,19.5,20.2,22.2,22.1,21.3,21.0,20.2,20.1,19.8,19.9,19.5,20.4,20.0,20.9,21.2,21.4,21.5,21.3,20.3,19.2,18.2,15.4,13.6,12.3,9.9,8.6,8.6,7.2,7.5,7.9,6.5,7.7,6.5,6.4,5.7,5.7,6.4,5.9,5.1,5.6,6.3,5.9,5.0,6.0,7.0,7.2,7.0,7.2,8.0,7.5,8.3,7.5,8.3,7.8,8.7,9.2,8.5,9.9,9.2,9.2,8.2,7.1,8.2,8.5,7.8,7.1,8.0,7.8,7.9,9.0,9.1,10.0,9.4,9.9,10.1,9.1,10.4,9.7,8.6,8.3,7.3,7.5,6.8,7.4,7.7,7.1,8.2,8.2,8.2,7.9,7.2,8.1,7.5,9.0,9.4,9.2,8.7,7.5,7.9,7.0,7.6,7.7,8.5,9.1,10.0,10.0,11.5,12.5,12.4,14.4,14.2,13.4,12.8,11.2,11.1,10.4,11.2,10.1,9.5,8.8,8.4,7.3,8.4,7.6,8.7,7.9,9.1,9.5,8.4,9.4,9.6,9.0,8.5,8.2,8.2,8.0,7.6,7.3,7.9],[2.5,2.8,2.5,1.9,2.3,2.0,1.9,2.1,2.5,2.7,2.8,2.8,2.3,2.8,2.2,2.7,2.6,1.9,2.5,2.7,2.1,2.3,1.6,1.3,0.9,0.8,1.0,1.2,1.6,1.7,2.1,2.7,2.9,2.8,2.3,2.2,1.7,1.7,1.6,1.5,2.1,2.4,2.0,2.3,3.0,3.2,2.9,3.5,3.0,3.0,2.4,2.4,1.9,2.2,2.3,2.2,3.0,3.2,2.7,3.2,3.0,3.4,3.9,3.2,3.8,3.1,3.5,4.1,4.0,4.2,4.7,4.8,4.7,5.6,5.8,5.5,6.4,6.8,6.9,6.8,5.8,6.8,6.5,5.3,5.9,7.2,6.2,5.3,6.4,5.5,4.6,6.0,6.2,7.9,8.1,7.5,8.9,9.0,9.5,12.2,13.2,12.0,13.7,15.0,14.8,16.4,16.7,17.8,18.0,19.7,20.3,22.0,22.1,21.3,20.9,20.3,20.3,20.0,20.2,19.7,20.4,20.1,21.0,21.1,21.4,21.5,21.3,20.2,19.3,18.5,15.5,14.0,12.6,9.9,8.7,8.5,7.0,7.4,8.2,6.5,7.8,6.4,6.6,5.5,5.5,6.4,5.8,4.9,5.4,5.9,5.6,4.6,5.5,6.5,6.5,6.3,6.6,7.6,7.0,8.3,7.7,8.6,8.3,9.1,9.7,8.9,10.2,9.3,9.3,8.1,6.7,7.7,8.3,7.7,6.8,7.9,7.4,7.8,8.7,9.1,9.8,9.4,9.7,10.1,9.2,10.5,9.8,8.9,8.3,7.2,7.5,6.6,7.2,7.4,6.8,8.2,8.0,8.2,7.8,7.1,8.3,7.5,9.0,9.4,9.4,9.0,7.6,8.1,7.0,7.6,7.6,8.4,9.0,9.8,9.6,11.1,11.8,11.9,13.6,13.6,12.6,12.3,10.8,10.7,10.2,10.7,9.9,9.3,8.5,8.6,7.4,8.6,7.8,8.9,8.0,9.3,9.7,8.5,9.4,9.5,8.8,8.5,8.3,7.9,7.9,7.8,7.5,8.0],[2.7,3.2,2.7,1.8,1.9,1.6,1.5,1.9,2.1,2.2,2.5,2.6,2.2,3.0,2.3,3.1,2.8,2.1,2.9,3.0,2.3,2.6,2.0,1.5,1.3,0.9,0.8,0.9,1.2,1.5,2.1,2.4,2.7,2.6,2.0,2.1,1.6,1.6,1.6,1.5,2.1,2.6,2.2,2.5,3.3,3.4,3.1,3.8,3.1,3.5,2.4,2.4,1.9,2.2,2.4,2.3,3.1,3.3,2.7,3.3,3.2,3.4,3.8,3.1,3.7,3.2,3.6,4.3,4.3,4.5,4.9,5.1,5.1,6.0,6.2,6.0,6.9,7.4,7.4,7.4,6.1,7.3,6.7,5.6,6.2,7.3,6.1,5.4,6.4,5.6,4.9,6.2,6.4,7.8,8.0,7.4,8.5,8.8,9.1,11.7,12.8,11.8,13.4,14.9,14.2,16.2,16.6,17.6,17.8,19.4,20.0,21.7,21.6,21.0,20.7,19.8,19.7,19.7,19.8,19.4,20.1,19.6,20.7,20.8,21.0,21.1,21.0,19.8,18.6,18.0,15.1,13.5,12.1,9.7,8.4,8.5,7.2,7.3,8.0,6.5,7.5,6.3,6.7,5.6,5.7,6.6,6.1,5.1,5.7,6.3,6.0,5.0,5.9,7.1,7.1,6.8,7.2,8.1,7.3,8.4,7.8,8.5,8.1,8.9,9.7,9.0,10.3,9.5,9.4,8.4,7.3,8.4,8.7,8.0,7.4,8.4,8.0,8.3,9.2,9.4,10.5,9.6,10.1,10.5,9.4,10.9,10.2,9.3,8.7,7.6,8.0,7.1,7.7,7.9,7.3,8.3,8.1,8.2,7.8,7.3,8.1,7.6,8.9,9.4,9.4,8.9,7.6,8.1,7.2,7.7,7.9,8.8,9.3,10.2,10.0,11.4,12.4,12.2,14.2,13.9,13.2,12.5,11.2,10.9,10.3,11.2,10.2,9.6,8.9,8.5,7.6,8.8,7.9,9.0,8.0,9.2,9.6,8.2,9.1,9.1,8.5,8.3,7.9,7.7,7.5,7.6,7.1,7.9],[2.3,2.6,2.0,1.5,1.4,1.3,1.4,1.6,1.8,1.8,1.9,1.8,1.8,2.5,2.1,3.1,2.5,2.4,3.2,3.3,2.7,3.2,2.4,1.9,1.5,1.3,1.0,0.8,1.0,1.2,1.8,1.9,2.0,2.2,1.9,2.0,1.7,1.6,1.7,1.8,2.2,2.9,2.4,2.9,3.9,4.1,3.7,4.4,3.8,3.7,2.5,2.3,1.9,2.1,2.2,2.4,3.2,3.3,2.6,3.4,3.0,3.3,3.6,2.8,3.1,2.8,3.3,4.0,3.7,4.0,4.7,4.9,4.6,5.7,6.2,5.8,6.8,7.7,7.9,7.6,5.7,7.6,7.0,5.4,6.2,7.3,5.8,5.1,5.9,5.2,4.8,6.2,6.0,7.8,7.9,7.3,8.4,8.8,9.0,11.4,12.3,11.5,13.2,14.8,14.3,16.2,16.3,17.6,17.7,19.2,19.8,22.0,22.1,21.1,20.8,19.9,19.8,19.6,19.9,19.1,20.2,19.8,20.7,21.0,21.1,21.2,21.1,19.7,19.0,17.8,14.9,13.4,11.8,9.5,7.9,8.1,6.9,7.1,7.8,6.2,7.3,6.1,6.3,5.5,5.4,6.4,5.9,5.0,5.4,6.3,5.8,4.8,5.7,7.2,7.7,6.9,7.7,8.6,7.4,8.5,7.7,8.3,7.8,8.7,9.2,8.9,10.6,9.7,9.8,8.9,7.2,9.1,9.5,8.6,7.4,9.2,8.8,8.6,9.9,9.7,11.0,9.9,10.7,11.1,10.0,11.2,10.8,9.2,9.3,7.3,8.2,7.1,7.9,8.1,7.5,8.7,8.5,8.8,8.4,7.9,8.9,8.2,9.5,9.8,9.8,9.4,8.2,8.8,7.8,8.6,8.6,9.0,9.5,10.6,10.4,11.8,13.1,12.6,14.3,14.1,13.5,13.1,11.8,11.4,10.8,11.6,10.7,9.9,9.4,9.4,8.2,9.3,8.4,9.4,8.4,9.5,9.6,8.5,9.4,9.8,8.9,8.6,8.6,8.0,7.6,7.7,7.3,7.7],[1.8,2.0,1.6,1.2,1.2,1.1,1.2,1.4,1.5,1.5,1.6,1.5,1.5,1.9,1.7,2.2,1.9,1.7,2.3,2.3,2.0,2.5,2.0,1.6,1.4,1.4,1.1,0.8,0.8,0.9,1.2,1.5,1.5,1.5,1.2,1.3,1.2,1.2,1.4,1.4,1.8,2.1,2.0,2.4,3.1,3.1,2.8,3.1,2.6,2.5,2.0,1.9,1.3,1.6,1.6,2.0,2.5,2.4,2.0,2.1,1.9,2.3,2.6,2.0,2.3,2.2,2.5,3.1,2.9,3.1,3.9,3.9,3.7,4.8,4.7,4.4,5.4,6.1,5.9,5.6,4.6,5.7,5.3,4.3,5.2,6.1,4.9,4.1,5.2,4.3,3.8,5.1,5.3,6.7,7.1,6.9,7.4,8.3,8.3,10.5,11.3,10.7,12.6,14.0,13.3,15.6,15.8,16.8,16.9,18.8,19.1,21.4,21.7,20.8,20.5,19.5,19.3,19.2,19.7,18.4,20.0,19.6,20.2,20.7,20.8,21.0,20.6,19.1,18.3,17.4,14.3,13.3,11.1,8.8,7.3,7.2,6.0,6.1,7.0,5.6,6.6,5.7,5.6,4.8,4.6,5.8,4.8,3.9,4.3,5.1,4.4,3.6,4.4,5.3,5.7,5.5,5.7,6.7,6.3,7.1,6.9,7.2,7.2,7.7,8.2,7.8,8.8,8.4,8.0,7.2,6.3,6.9,7.4,6.9,6.1,7.1,6.4,7.1,7.9,8.1,8.8,8.3,8.8,9.1,8.3,9.1,9.0,8.1,7.7,6.3,6.9,5.8,6.4,6.7,6.4,7.8,7.8,7.9,7.5,7.0,7.8,7.4,8.3,8.5,8.5,8.2,7.3,7.6,6.6,7.5,7.2,7.7,8.1,9.1,9.3,10.4,11.4,11.4,12.6,12.7,11.9,12.0,10.7,10.3,9.8,10.2,9.3,8.7,8.0,8.1,6.9,7.9,7.3,8.4,7.7,8.3,8.8,7.7,8.5,8.7,8.2,7.8,7.7,7.2,7.0,7.1,6.8,7.2],[1.8,1.9,1.5,1.1,1.0,1.1,1.4,1.6,1.7,1.5,1.6,1.4,1.5,1.8,1.7,2.2,2.0,1.8,2.4,2.5,2.2,2.8,2.3,1.8,1.7,1.6,1.4,1.0,0.9,0.8,0.8,1.1,1.2,1.4,1.1,1.2,1.2,1.1,1.5,1.5,1.8,2.3,2.1,2.6,3.3,3.4,3.0,3.3,2.8,2.7,2.1,1.7,1.4,1.6,1.6,2.0,2.4,2.4,2.0,2.0,1.9,2.1,2.3,1.8,2.2,1.9,2.3,2.9,2.9,3.3,3.8,4.0,3.9,4.8,4.9,4.8,5.8,6.3,6.1,5.8,4.8,5.4,5.2,4.2,5.1,5.6,4.7,4.0,4.9,4.3,3.7,4.9,5.1,6.5,6.8,6.6,7.4,7.7,8.0,9.9,10.7,10.3,11.9,13.4,12.8,15.5,15.8,16.9,16.9,18.5,18.8,21.3,21.5,20.7,20.4,19.6,19.5,19.4,19.8,18.6,20.1,19.6,20.4,20.5,20.4,20.4,20.2,18.6,17.6,16.7,13.7,12.4,10.6,8.4,7.2,6.8,5.8,6.2,7.0,5.6,6.6,5.5,5.6,4.7,4.6,5.5,4.8,3.9,4.3,5.2,4.8,3.8,4.6,5.7,6.0,5.4,6.0,6.6,5.7,6.7,6.5,7.0,7.1,7.5,7.9,7.5,8.4,7.7,7.4,6.9,6.0,7.0,7.1,6.5,5.8,6.8,6.6,6.8,7.6,7.9,8.5,8.0,8.3,8.4,7.6,8.7,8.3,7.5,7.3,6.0,6.6,5.7,6.3,6.9,6.6,7.7,7.8,7.8,7.6,7.0,7.5,7.3,8.1,8.2,8.2,7.9,7.1,7.3,6.6,7.3,7.0,7.7,8.1,9.0,9.0,10.3,11.4,11.3,12.4,12.6,11.9,12.0,10.5,10.1,9.5,10.0,9.0,8.3,7.6,7.5,6.8,7.5,7.0,7.9,7.3,8.1,8.1,7.5,8.2,8.1,7.9,7.6,7.3,7.0,6.9,6.7,6.5,7.4],[1.8,1.8,1.4,1.1,1.2,1.5,1.6,1.9,2.0,1.7,1.7,1.5,1.6,1.9,1.7,2.2,2.1,2.1,2.6,2.7,2.4,3.0,2.6,2.0,1.9,1.8,1.6,1.4,1.2,0.9,0.8,0.8,1.0,1.1,1.0,1.1,1.2,1.1,1.5,1.7,1.9,2.3,2.3,2.8,3.4,3.4,3.1,3.3,2.7,2.6,2.1,1.8,1.3,1.7,1.6,1.9,2.3,2.2,1.9,1.9,1.7,1.8,1.9,1.5,1.7,1.6,2.1,2.2,2.6,2.8,3.2,3.5,3.5,4.2,4.5,4.3,5.2,5.5,5.7,5.3,4.5,5.1,5.0,4.0,4.7,5.5,4.6,3.7,4.5,4.0,3.4,4.5,4.8,6.5,6.6,6.7,7.5,7.8,8.2,10.3,10.8,10.3,11.9,13.6,13.5,15.5,15.9,17.0,17.4,18.8,19.5,21.4,21.4,20.6,20.4,19.9,19.9,19.8,20.0,19.0,20.1,19.8,20.3,20.5,20.4,20.3,19.8,18.5,17.8,16.5,13.7,12.6,10.9,8.4,7.2,6.5,5.4,5.9,7.0,5.5,6.7,5.6,5.8,4.8,4.4,5.4,4.8,3.7,4.0,5.1,4.6,3.5,4.3,5.4,5.4,5.2,5.6,6.1,5.5,6.4,6.3,7.3,7.2,7.9,8.2,7.7,8.6,7.8,7.4,6.7,5.4,6.6,7.0,6.4,5.8,6.6,6.2,6.6,7.3,7.9,8.1,8.0,7.9,8.4,7.7,8.5,8.3,7.8,7.4,6.2,6.7,6.0,6.2,6.5,6.6,7.4,7.9,7.9,7.8,7.3,7.8,7.7,8.1,8.3,8.2,8.2,7.4,7.7,6.8,7.5,7.1,7.6,8.2,8.7,8.8,9.9,10.5,10.6,11.7,11.7,10.9,11.3,10.2,9.9,9.5,9.5,8.8,8.3,7.7,7.7,6.9,7.9,7.4,8.1,7.7,8.4,8.7,8.0,8.4,8.3,8.3,7.9,7.8,7.4,7.2,6.9,6.9,7.9],[1.9,2.1,1.6,1.3,1.3,1.8,1.9,2.3,2.3,1.8,1.9,1.6,1.9,2.1,2.1,2.7,2.5,2.4,3.0,3.2,2.9,3.6,3.0,2.4,2.3,2.2,2.0,1.7,1.5,1.1,0.8,0.8,0.9,1.1,1.2,1.4,1.6,1.4,1.9,2.0,2.5,3.0,2.6,3.4,4.1,4.0,3.7,3.9,3.4,3.2,2.6,2.2,1.6,2.0,1.9,2.2,3.0,2.9,2.2,2.3,1.8,2.2,2.3,1.5,1.7,1.3,2.0,2.3,2.4,2.8,3.3,3.5,3.6,4.2,4.4,4.3,5.2,5.8,5.8,5.3,4.3,5.1,5.0,4.2,4.7,5.3,4.8,3.9,5.0,4.1,3.6,4.5,4.9,6.6,6.9,6.7,7.6,8.0,8.4,9.9,10.5,10.1,11.9,13.2,13.3,15.5,16.6,17.7,17.9,19.2,19.4,21.6,21.6,20.8,20.3,19.5,19.4,19.2,19.6,18.3,19.6,19.5,20.0,20.3,20.3,20.3,20.2,19.1,18.3,17.6,14.6,13.0,11.6,9.1,7.8,7.1,5.3,6.3,7.1,5.7,6.8,5.7,6.0,5.0,4.7,5.5,5.1,4.2,4.3,5.0,4.6,4.0,4.3,5.3,5.1,5.0,5.7,6.1,5.4,6.5,6.2,7.2,7.0,7.8,8.3,7.5,8.4,7.7,7.2,6.5,5.6,6.6,6.9,6.5,6.2,7.0,6.6,7.3,7.5,8.4,8.7,8.9,8.5,8.9,8.2,8.9,8.6,7.9,7.2,6.4,7.0,6.3,6.9,6.9,7.5,8.0,8.2,8.6,8.5,8.0,8.6,8.6,8.9,9.0,9.0,8.7,8.1,8.3,7.4,8.1,7.6,8.1,8.8,9.1,9.1,10.4,11.0,10.9,12.2,12.7,11.6,11.9,10.4,10.3,9.9,9.8,9.1,8.9,8.4,8.3,7.6,8.5,8.0,8.6,8.3,9.0,9.1,8.4,8.9,8.9,8.9,8.4,8.0,7.9,7.4,7.4,7.2,7.8],[2.2,2.4,1.8,1.4,1.5,2.0,2.1,2.7,2.6,2.2,2.1,1.8,2.0,2.2,2.3,3.0,2.7,2.9,3.5,3.5,3.3,4.1,3.6,3.1,2.9,2.9,2.5,2.1,1.7,1.4,1.0,0.9,0.8,0.9,1.2,1.5,1.7,1.6,2.3,2.4,2.9,3.6,3.1,3.9,4.4,4.7,4.2,4.7,3.9,3.5,3.0,2.5,1.9,2.4,2.1,2.4,3.3,3.1,2.3,2.4,1.9,2.3,2.2,1.6,1.9,1.8,2.4,2.8,3.0,3.4,3.8,3.7,3.9,4.3,5.1,4.8,6.4,6.5,6.3,5.9,4.8,5.3,5.6,4.5,4.6,5.9,5.1,4.3,5.3,4.6,3.9,4.7,5.3,6.9,7.3,7.3,8.2,8.8,8.7,11.2,11.4,11.0,12.6,14.5,13.9,16.5,17.3,18.5,18.4,19.8,20.4,22.5,22.3,21.3,20.9,20.3,20.3,19.9,20.6,19.2,20.6,20.2,20.8,21.0,20.8,20.7,20.6,19.3,18.2,17.4,14.8,13.4,11.6,9.3,7.8,7.4,5.9,6.7,7.8,6.0,7.3,6.4,6.3,5.2,5.0,5.6,5.2,4.5,4.4,5.5,5.0,4.2,4.7,5.8,5.7,5.2,6.1,6.8,5.7,7.0,6.6,7.7,7.5,8.7,9.4,8.3,9.4,8.3,7.8,7.1,6.0,7.3,7.7,7.1,6.6,7.6,7.2,7.7,8.3,9.0,9.5,9.4,9.4,9.8,8.8,9.9,9.3,8.9,8.0,6.6,7.6,6.5,7.3,7.5,7.8,8.3,8.8,9.0,9.2,8.5,9.1,8.9,9.6,9.9,9.8,9.4,8.3,8.9,7.9,8.6,8.2,8.6,9.2,9.7,9.8,11.0,11.6,11.8,12.8,13.2,12.3,12.5,10.8,11.0,10.5,10.7,10.0,9.6,9.0,9.0,8.0,9.0,8.3,9.3,8.8,9.8,10.0,9.0,9.8,9.5,9.1,9.0,8.7,8.2,7.9,7.8,7.8,8.4],[2.1,2.5,2.1,1.8,1.8,2.3,2.2,2.9,3.0,2.4,2.5,2.2,2.4,2.7,2.5,3.2,3.1,3.0,3.6,3.7,3.5,4.1,3.6,3.1,2.9,2.8,2.4,2.2,1.9,1.5,1.1,1.1,0.8,0.8,0.9,1.2,1.6,1.6,2.3,2.5,2.9,3.4,3.3,3.8,4.5,4.6,4.1,4.5,3.7,3.6,3.2,2.6,2.0,2.4,2.0,2.5,3.2,2.9,2.4,2.4,1.8,2.1,2.1,1.5,1.8,1.8,2.3,2.6,3.0,3.4,3.7,3.7,4.0,4.4,4.6,5.2,5.8,6.2,6.1,6.0,4.7,5.5,5.3,4.1,4.7,5.6,5.0,4.3,5.1,4.6,3.8,4.8,5.3,6.9,7.2,7.4,8.1,8.3,8.6,10.3,10.9,11.0,12.4,13.9,14.0,16.1,17.4,18.5,18.3,19.7,20.1,22.2,22.1,21.2,20.9,20.4,20.2,20.0,20.4,19.2,20.4,20.1,20.7,20.8,20.6,20.4,20.4,19.0,18.0,17.3,14.5,13.2,11.4,8.9,7.8,7.3,6.1,6.5,7.5,6.1,7.2,6.2,6.3,5.3,5.3,5.5,5.5,4.5,4.5,5.8,5.1,4.3,4.6,5.6,5.8,5.3,6.3,6.5,5.8,7.0,6.8,7.8,7.7,8.6,9.0,8.2,9.3,8.2,8.0,7.1,6.0,7.1,7.6,7.2,6.5,7.5,7.2,7.6,8.1,8.5,9.2,9.1,9.0,9.4,8.4,9.5,9.0,8.7,8.0,6.7,7.5,6.6,7.2,7.2,7.5,8.0,8.5,8.4,8.8,8.1,8.6,8.6,9.3,9.7,9.4,9.1,8.1,8.6,7.6,8.2,8.0,8.2,8.7,9.2,9.2,10.3,10.9,11.3,12.5,12.4,11.8,11.8,10.4,10.2,10.0,10.1,9.5,8.9,8.6,8.6,8.0,8.6,8.1,9.0,8.4,9.6,9.8,8.8,9.7,9.2,9.2,8.8,8.3,8.2,7.8,7.8,7.6,8.6],[2.2,2.5,2.0,1.6,1.5,2.1,1.9,2.5,2.6,2.2,2.4,2.0,2.2,2.5,2.4,3.2,2.9,2.9,3.6,3.6,3.3,3.9,3.4,2.8,2.5,2.3,2.0,1.9,1.7,1.2,1.1,1.3,1.0,0.9,0.8,0.9,1.2,1.5,1.7,2.1,2.5,3.2,2.9,3.5,4.1,4.1,3.9,4.4,3.6,3.6,3.0,2.5,1.8,2.0,1.8,2.1,2.7,2.6,2.0,2.2,1.9,2.1,2.3,1.7,2.3,2.0,2.5,3.0,3.4,3.7,4.2,4.5,4.5,5.3,5.6,5.6,6.6,7.0,7.1,6.6,5.4,6.1,5.7,4.6,5.2,5.9,5.2,4.6,5.2,4.7,4.3,5.1,5.7,7.1,7.5,7.2,8.2,8.4,8.6,10.6,11.3,10.6,12.4,14.2,13.9,16.4,16.8,18.2,18.2,19.6,19.9,22.3,22.3,21.2,20.8,20.1,20.1,19.8,20.3,19.4,20.5,20.1,20.8,20.9,20.7,20.7,20.6,19.2,18.1,17.2,14.0,12.6,11.1,8.8,7.6,7.1,6.0,6.5,7.4,6.0,7.1,6.0,6.3,5.3,5.2,6.0,5.4,4.6,4.8,5.9,5.4,4.7,5.4,6.5,6.9,6.2,6.8,7.2,6.3,7.3,7.1,7.7,7.8,8.4,8.7,8.4,9.2,8.5,8.1,7.6,6.6,7.9,8.0,7.4,6.7,7.9,7.8,8.0,8.8,9.1,10.0,9.3,9.5,9.8,8.8,9.8,9.4,8.6,8.2,6.7,7.7,6.8,7.5,7.6,7.5,8.4,8.6,8.9,8.9,8.1,9.1,8.6,9.7,10.0,9.9,9.3,8.4,8.8,7.6,8.5,8.3,8.7,9.2,10.1,9.8,11.4,12.4,12.3,13.7,14.0,13.1,13.0,11.1,11.1,10.6,11.3,10.4,9.4,9.0,9.0,8.0,9.0,8.4,9.4,8.6,9.8,9.9,8.8,9.7,9.4,9.0,8.8,8.6,8.2,7.7,7.7,7.3,8.3],[2.0,2.5,2.1,1.6,1.6,2.1,2.0,2.4,2.7,2.3,2.5,2.2,2.3,2.7,2.3,3.1,2.9,2.6,3.1,3.3,3.0,3.5,3.0,2.3,2.2,1.9,1.8,1.7,1.4,1.1,1.1,1.6,1.3,1.1,0.8,0.8,0.9,1.2,1.4,1.8,2.1,2.7,2.5,3.0,3.7,3.6,3.5,3.7,3.1,3.2,2.6,2.4,1.6,1.9,1.7,2.0,2.8,2.6,1.9,2.2,1.8,2.1,2.3,1.8,2.3,2.0,2.4,3.0,3.2,3.7,3.9,4.1,4.5,5.1,5.3,5.2,6.1,6.3,6.4,6.2,5.0,6.0,5.6,4.4,5.4,6.1,4.9,4.3,5.1,4.5,4.1,5.4,5.8,7.3,7.6,7.4,8.1,8.4,8.4,10.6,11.2,10.9,12.4,14.1,13.7,16.3,16.5,17.9,18.2,19.5,20.0,22.1,22.1,21.3,20.9,20.3,20.2,20.0,20.3,19.4,20.6,19.9,20.8,20.9,20.9,20.7,20.4,18.9,17.9,17.1,14.2,12.9,11.0,8.6,7.4,7.2,6.3,6.4,7.7,6.0,6.8,6.0,6.6,5.3,5.2,6.2,5.7,4.5,4.9,5.8,5.3,4.3,5.1,6.1,6.3,5.9,6.5,6.9,6.4,7.5,7.3,8.1,8.0,8.7,8.9,8.6,9.3,8.5,8.2,7.5,6.4,7.4,7.8,7.3,6.7,7.7,7.4,7.8,8.4,8.8,9.5,9.2,9.1,9.6,8.6,9.8,9.3,8.7,8.3,6.9,7.8,6.6,7.2,7.5,7.4,8.4,8.3,8.7,8.5,7.9,8.7,8.4,9.2,9.4,9.3,9.1,8.2,8.6,7.6,8.3,8.1,8.4,9.1,9.7,9.5,11.0,11.3,11.6,12.8,12.6,12.0,12.1,10.8,10.5,10.3,10.9,10.0,9.3,8.9,8.7,8.0,8.8,8.2,9.2,8.4,9.4,9.5,8.6,9.2,9.1,8.7,8.6,8.3,8.0,7.6,7.7,7.3,8.3],[1.9,2.1,1.8,1.4,1.5,1.7,1.9,2.3,2.3,2.0,2.2,1.9,1.9,2.1,1.7,2.4,2.3,2.0,2.6,2.8,2.5,3.2,2.7,2.0,2.0,1.8,1.7,1.6,1.2,1.1,1.2,1.7,1.6,1.3,1.0,0.9,0.8,0.9,1.2,1.5,1.6,2.0,2.0,2.5,3.2,3.1,2.8,3.0,2.4,2.4,1.9,1.7,1.4,1.4,1.4,1.7,2.2,2.2,1.8,2.0,1.9,2.2,2.6,2.1,2.6,2.4,2.7,3.4,3.4,3.8,4.3,4.6,4.4,5.3,5.4,5.5,6.4,6.7,6.8,6.6,5.2,6.3,6.0,4.8,5.7,6.5,5.5,4.8,5.6,5.0,4.4,5.6,6.0,7.4,7.5,7.3,8.1,8.4,8.5,10.7,11.7,11.0,12.6,14.3,13.8,16.1,16.4,17.6,17.6,19.3,19.5,21.5,21.6,20.5,20.2,19.5,19.3,19.3,19.8,18.9,20.0,19.4,20.5,20.7,20.7,20.7,20.2,19.0,17.7,17.2,14.2,12.8,11.2,9.1,7.6,7.7,6.7,6.7,7.7,6.1,7.0,6.0,6.5,5.1,5.2,6.1,5.2,4.4,4.8,5.6,5.1,4.3,5.2,6.5,6.8,6.3,6.6,7.4,6.6,7.7,7.4,8.1,7.7,8.4,8.7,8.2,9.2,8.5,8.4,7.7,6.7,7.6,7.9,7.2,6.4,7.4,7.1,7.4,8.3,8.7,9.4,8.8,8.9,9.2,8.3,9.5,9.0,8.3,7.9,6.6,7.2,6.2,6.7,7.3,6.9,8.2,8.0,8.1,7.9,7.4,8.1,7.7,8.7,9.0,8.9,8.6,7.6,7.9,6.8,7.6,7.5,8.2,8.8,9.7,9.6,10.8,11.6,11.4,13.0,12.8,12.3,12.1,10.6,10.2,10.0,10.7,9.7,8.9,8.3,8.1,7.3,8.3,7.7,8.8,7.9,9.0,9.1,8.1,8.9,8.9,8.4,8.1,7.9,7.7,7.4,7.3,6.9,7.7],[1.9,2.1,1.9,1.4,1.5,1.8,1.7,2.1,2.3,2.1,2.3,2.0,1.9,2.2,1.7,2.4,2.3,2.0,2.5,2.7,2.4,3.0,2.5,1.8,1.9,1.6,1.6,1.5,1.2,1.1,1.2,1.8,1.7,1.5,1.2,1.1,0.9,0.8,0.9,1.2,1.5,1.9,1.9,2.3,3.1,2.9,2.6,2.9,2.3,2.4,1.9,1.6,1.3,1.4,1.5,1.8,2.2,2.3,1.8,2.2,2.1,2.3,2.6,2.2,2.6,2.2,2.5,3.2,3.2,3.4,4.0,4.2,4.1,5.0,5.2,5.0,6.4,6.5,6.6,6.2,5.1,5.9,5.7,4.5,5.4,6.2,5.0,4.3,5.4,4.5,3.9,5.3,5.7,7.4,7.7,7.5,7.9,8.6,8.6,10.7,11.5,11.2,12.5,13.8,13.5,16.1,16.1,17.3,17.6,18.7,18.7,21.4,21.4,20.4,20.1,19.3,19.0,19.0,19.4,18.1,19.7,18.9,19.8,20.0,20.1,20.1,19.9,18.8,17.8,17.0,14.5,13.3,11.4,9.1,7.6,7.7,6.3,6.3,7.7,6.0,7.0,5.8,6.3,5.2,4.9,6.1,5.2,4.2,4.6,5.5,5.0,4.0,5.1,6.0,6.2,5.9,6.1,6.9,6.3,7.4,7.3,7.9,7.9,8.2,8.4,8.1,8.9,8.3,8.2,7.3,6.4,7.1,7.5,7.0,6.3,7.2,7.0,7.2,8.2,8.7,9.2,9.0,8.9,9.1,8.4,9.1,8.9,8.3,7.6,6.7,7.1,6.5,6.9,7.5,7.1,8.1,7.9,8.2,8.0,7.5,8.3,8.2,8.7,8.9,8.9,8.8,8.1,8.2,7.4,8.0,7.9,8.2,8.9,9.9,9.7,10.8,11.6,11.3,12.5,12.5,11.7,12.0,10.7,10.3,10.3,10.6,9.8,9.2,8.5,8.5,7.7,8.6,8.0,9.0,8.2,8.9,9.2,8.4,9.1,9.1,8.5,8.4,8.2,7.6,7.6,7.6,7.2,7.7],[1.8,2.0,1.9,1.5,1.9,1.9,2.0,2.4,2.7,2.6,2.6,2.3,1.9,2.1,1.6,2.0,2.2,1.7,2.2,2.6,2.2,3.0,2.5,1.7,2.1,1.6,1.7,1.6,1.3,1.4,1.5,2.1,2.2,1.9,1.7,1.4,1.2,0.9,0.8,0.9,1.2,1.6,1.7,2.1,2.7,2.7,2.3,2.7,2.1,2.1,1.6,1.4,1.2,1.2,1.3,1.7,2.2,2.3,1.9,2.3,2.3,2.7,3.2,2.5,3.3,2.6,3.0,3.7,3.6,3.6,4.3,4.5,4.2,5.5,5.5,5.4,6.5,6.4,6.6,6.5,5.5,6.5,6.2,5.0,5.9,7.0,5.7,5.0,6.2,5.2,4.3,5.8,6.1,7.7,7.9,7.3,8.4,8.5,8.8,11.1,12.4,11.5,13.3,14.7,14.7,16.4,16.9,17.8,17.9,19.7,20.0,21.8,21.8,20.9,20.5,19.8,19.9,19.8,20.0,19.5,20.3,20.2,20.8,21.1,21.2,21.4,21.0,19.9,19.2,18.4,15.7,14.2,12.7,9.8,8.4,8.1,6.8,7.2,8.0,6.2,7.3,6.0,6.3,5.2,5.2,6.1,5.1,4.5,5.0,5.5,5.1,4.3,5.4,6.5,6.5,6.2,6.2,7.2,6.6,8.0,7.3,8.3,7.8,8.6,8.9,8.3,9.3,8.7,8.6,7.6,6.3,7.3,7.7,7.1,6.2,7.1,6.9,7.2,8.2,8.6,9.4,8.7,9.0,9.1,8.3,9.3,9.0,8.3,7.6,6.5,6.8,6.1,6.7,7.2,6.5,7.8,7.6,7.9,7.5,6.9,7.9,7.5,8.7,9.0,8.7,8.4,7.4,7.6,6.6,7.4,7.2,7.9,8.7,9.4,9.1,10.5,11.2,11.1,12.8,12.7,11.8,11.5,10.1,9.9,9.7,10.3,9.5,8.9,8.1,7.8,7.0,8.1,7.4,8.4,7.7,8.8,9.1,8.0,9.1,9.0,8.3,8.2,8.1,7.5,7.4,7.3,7.0,7.6],[1.9,2.1,2.0,1.5,2.1,2.0,2.1,2.4,2.6,2.6,2.6,2.4,2.0,2.1,1.5,2.0,2.2,1.7,2.2,2.5,2.2,2.8,2.4,1.6,1.9,1.4,1.6,1.7,1.4,1.8,1.9,2.3,2.6,2.5,2.1,1.9,1.6,1.3,1.0,0.8,0.9,1.3,1.6,1.8,2.5,2.4,2.0,2.3,1.9,1.9,1.5,1.4,1.3,1.4,1.6,1.9,2.3,2.5,2.2,2.7,2.7,3.1,3.5,2.9,3.3,2.7,3.2,3.8,3.5,3.6,4.5,4.5,4.2,5.4,5.5,5.2,6.5,6.3,6.5,6.5,5.4,6.4,6.3,5.0,5.6,6.8,5.6,4.8,5.8,4.8,4.2,5.4,5.7,7.2,7.4,6.9,8.0,8.3,8.7,10.8,11.8,11.0,12.9,14.1,13.7,16.2,16.4,17.7,17.7,19.4,19.6,21.8,21.8,20.9,20.7,19.7,19.9,19.6,19.8,19.2,20.1,19.8,20.3,20.7,21.0,20.9,20.6,19.5,18.4,17.7,14.7,13.3,11.9,9.3,7.9,7.8,6.5,6.6,7.6,6.0,7.4,6.0,6.0,5.0,5.0,5.8,5.1,4.1,4.6,5.3,4.7,4.0,5.1,5.9,6.2,6.1,5.9,6.7,6.4,7.5,6.7,7.6,7.2,8.0,8.3,7.6,8.8,7.9,8.0,7.0,6.2,6.8,7.1,6.5,6.0,6.7,6.5,6.9,7.8,8.1,9.0,8.2,8.7,8.9,7.9,9.0,8.6,7.9,7.2,6.0,6.6,5.8,6.2,6.4,6.3,7.4,7.0,7.5,7.1,6.6,7.7,7.1,8.3,8.6,8.7,8.1,7.2,7.4,6.5,7.2,7.0,7.3,8.0,9.1,8.5,10.2,11.1,10.8,12.1,12.4,11.5,10.9,9.6,9.5,9.1,10.0,9.3,8.4,7.9,7.8,6.8,7.9,7.2,8.3,7.5,8.5,8.7,7.8,8.6,8.8,8.4,8.0,7.9,7.5,7.5,7.1,6.9,7.3],[2.1,2.3,2.3,1.9,2.5,2.5,2.5,3.0,3.1,3.1,3.1,2.7,2.3,2.3,1.6,2.2,2.4,1.9,2.3,3.1,2.8,3.6,3.1,2.0,2.4,1.7,2.2,2.1,1.7,2.2,2.3,2.7,3.2,3.0,2.6,2.3,2.0,1.5,1.4,0.9,0.8,0.9,1.5,1.7,2.5,2.3,1.8,2.2,1.7,1.9,1.4,1.5,1.4,1.5,2.2,2.3,2.7,3.1,2.7,3.2,3.2,3.7,4.1,3.5,3.8,3.0,3.6,4.4,4.0,4.3,5.2,5.2,4.9,5.7,6.5,6.0,7.0,7.4,7.3,7.4,6.5,7.4,7.1,5.6,6.2,7.5,6.3,5.3,6.1,5.1,4.6,5.9,6.0,7.9,8.1,7.3,8.7,8.8,9.3,11.7,12.5,11.7,13.5,14.7,14.5,16.9,17.3,18.5,18.9,20.1,20.3,22.4,22.3,21.2,20.7,20.0,20.1,19.9,20.0,19.7,20.3,20.1,20.7,21.1,21.3,21.4,21.2,20.1,19.0,18.5,15.5,14.0,13.1,10.1,8.7,8.2,6.9,7.0,8.2,6.2,7.6,6.3,6.6,5.4,5.3,6.2,5.6,4.5,5.1,5.7,5.4,4.5,5.9,6.9,7.1,7.1,6.7,7.5,6.9,8.0,7.1,8.6,7.9,9.1,9.3,8.5,9.7,8.4,8.7,7.6,6.4,7.5,7.7,7.1,6.5,7.4,7.2,7.7,8.6,9.3,9.9,9.3,9.6,9.7,8.7,9.6,9.2,8.4,7.7,6.5,7.1,6.4,6.9,7.6,6.8,8.2,7.8,8.5,7.9,7.3,8.6,8.0,9.5,10.1,10.0,9.3,8.2,8.3,7.4,8.1,7.9,8.2,9.2,10.0,9.7,11.1,11.8,11.7,12.9,13.1,12.2,12.2,10.7,10.4,10.0,10.9,10.5,9.4,8.9,8.7,7.6,8.9,8.2,9.6,8.5,9.8,10.2,8.7,9.7,9.7,9.1,8.9,8.7,8.4,8.3,8.1,7.7,8.2],[2.5,2.5,2.6,2.2,3.5,3.5,3.7,4.1,4.2,4.4,3.9,3.7,2.9,2.6,1.8,2.3,2.6,2.0,2.2,3.2,2.9,3.6,3.3,2.2,3.1,2.3,2.9,3.0,2.3,3.0,2.8,3.6,4.1,3.7,3.6,3.0,2.7,2.2,1.8,1.6,0.9,0.8,1.1,1.4,2.2,2.1,1.8,2.3,1.8,2.0,1.4,1.6,1.8,1.8,2.5,2.7,3.1,3.5,3.2,3.7,3.7,4.3,4.9,4.2,4.5,3.6,4.0,4.8,4.5,4.3,5.4,5.5,5.0,5.9,6.4,6.2,7.0,7.4,7.5,7.4,6.6,7.7,7.5,6.0,6.6,8.0,6.9,5.8,6.6,5.6,4.9,6.3,6.6,8.2,8.5,7.7,9.3,9.6,10.1,12.7,13.7,12.8,14.7,16.1,15.9,17.9,18.4,19.9,20.0,21.3,21.5,23.5,23.1,22.2,21.5,20.9,20.9,20.7,21.0,20.5,21.3,20.9,21.6,21.9,22.1,21.9,21.8,20.8,19.9,18.9,16.2,15.0,13.5,10.8,9.7,9.0,7.4,7.6,8.6,6.9,8.2,7.0,7.1,5.8,5.8,6.9,6.1,4.8,5.5,6.1,5.6,4.8,6.0,6.9,7.2,7.2,6.9,7.9,7.3,8.5,7.5,9.0,8.2,9.5,9.8,8.8,10.2,9.1,9.3,7.9,6.8,7.8,8.1,7.6,7.0,7.7,7.2,7.8,8.9,9.7,10.2,9.6,10.0,10.0,9.0,10.1,9.6,8.9,8.2,7.3,7.4,6.8,7.3,7.9,6.9,8.3,7.7,8.5,7.9,7.4,8.3,8.1,9.5,10.4,10.4,9.4,8.3,8.0,7.2,7.9,7.6,8.3,9.6,10.0,10.0,11.4,12.1,11.9,13.2,13.4,12.7,12.3,10.8,10.8,10.2,10.9,10.5,9.3,8.9,8.4,7.4,8.8,8.2,9.8,8.8,10.3,10.9,9.2,10.6,10.2,10.0,9.6,9.0,9.0,9.0,8.6,8.0,8.6],[3.1,2.9,3.2,2.8,3.9,3.4,4.0,4.4,4.3,4.8,4.2,4.2,3.0,3.1,2.1,2.8,2.9,2.1,2.4,3.2,2.6,3.4,2.9,2.0,2.9,2.4,3.2,3.2,2.7,3.6,3.5,4.3,4.8,4.7,4.4,4.0,3.5,2.9,2.5,1.9,1.5,1.0,0.8,1.0,1.7,2.0,1.8,2.3,2.0,2.4,1.7,2.0,2.3,2.3,3.2,3.6,3.9,4.5,4.2,4.6,4.5,5.4,5.7,5.0,5.5,4.4,4.7,5.6,5.0,4.7,6.1,6.0,5.2,6.3,6.9,6.5,7.0,7.7,8.0,8.1,7.0,8.1,7.7,6.7,7.0,8.5,7.6,6.6,7.5,6.4,5.4,6.8,6.8,8.4,8.6,7.9,9.2,10.0,10.3,12.8,13.5,12.6,13.8,15.5,15.0,17.5,17.5,18.7,18.8,20.0,20.3,22.2,22.2,21.4,21.0,20.4,20.2,20.1,20.3,19.7,20.6,20.3,20.9,21.2,21.4,21.3,21.0,19.9,18.8,18.1,15.4,14.2,12.9,10.7,9.4,9.2,7.7,7.8,8.7,7.0,8.4,7.2,7.2,6.4,6.3,7.2,6.2,5.5,6.1,6.6,6.1,5.4,6.5,7.3,7.8,7.6,7.4,8.6,8.0,9.2,8.2,9.2,8.6,9.5,10.0,9.5,10.8,9.8,10.2,8.9,7.5,8.6,9.1,8.7,7.8,8.7,8.2,8.6,9.6,9.8,10.7,10.0,10.5,10.8,9.8,11.1,10.3,9.6,8.9,8.1,8.1,7.3,7.9,7.7,7.2,8.0,7.8,8.1,7.8,7.3,8.4,8.2,9.4,9.9,10.1,9.3,8.3,8.3,7.4,7.8,7.7,8.2,9.4,10.4,9.8,11.7,12.9,12.6,14.8,14.9,13.6,12.7,11.0,10.8,10.0,11.3,10.7,9.5,9.2,8.8,7.6,9.1,8.4,9.7,8.5,9.9,10.7,9.0,10.3,10.4,9.9,9.4,9.1,8.9,9.1,8.5,8.2,8.3],[3.5,3.3,3.8,3.0,4.5,3.7,4.2,4.5,4.6,5.1,4.6,4.7,3.2,3.5,2.3,3.1,3.3,2.2,2.5,3.3,3.0,3.5,3.3,2.1,3.2,2.7,3.5,3.3,2.9,4.0,4.1,4.7,5.4,5.4,4.9,4.4,3.8,3.0,2.8,2.0,1.8,1.4,1.1,0.8,1.1,1.6,1.9,2.4,2.4,2.8,2.0,2.5,2.6,2.8,3.8,4.0,4.3,5.0,4.7,5.2,5.0,5.7,6.3,5.5,5.9,4.9,5.2,6.0,5.8,5.5,6.3,6.6,6.2,6.7,7.5,7.6,7.8,8.2,8.6,8.9,7.7,9.1,9.0,7.5,7.7,9.4,8.5,7.2,8.1,7.0,6.4,7.9,7.8,9.3,9.5,8.9,10.2,10.6,10.8,13.4,14.4,13.1,15.0,16.1,15.8,17.8,18.1,19.4,19.5,20.6,21.1,22.9,23.0,21.9,21.4,20.9,20.8,20.6,20.9,20.5,21.2,20.9,21.6,21.8,21.9,22.0,21.8,21.0,19.7,19.2,16.5,15.0,14.0,11.6,10.4,10.3,8.7,8.6,9.6,7.7,8.7,7.6,8.0,6.7,6.9,8.3,7.2,6.2,7.3,8.0,6.6,6.3,7.6,8.0,8.2,8.4,8.5,9.7,9.0,10.3,9.2,10.3,9.6,10.7,11.3,10.4,12.2,10.8,11.3,9.9,8.2,9.5,10.1,9.5,8.3,9.6,8.7,9.0,10.1,10.1,11.1,10.4,11.3,11.8,10.4,12.2,11.6,10.5,9.9,8.8,8.7,7.9,7.8,8.0,7.2,8.1,7.7,8.2,7.7,7.4,8.4,8.4,10.1,11.2,11.2,9.8,8.3,8.4,7.3,7.7,7.7,8.3,9.6,10.5,9.9,11.9,12.9,12.6,14.9,15.0,13.7,13.2,11.1,11.0,9.9,11.4,11.0,9.5,9.3,8.7,7.7,9.4,8.6,10.5,9.3,11.1,12.1,10.2,11.2,10.8,10.5,10.1,9.5,9.6,9.4,9.0,8.5,8.8],[5.1,4.6,5.3,4.7,6.1,5.5,5.7,6.1,6.3,7.2,6.1,6.2,4.6,4.4,3.5,3.6,4.0,3.0,2.8,3.9,3.6,4.0,3.9,2.6,3.9,3.4,4.6,4.6,4.2,5.4,5.7,6.2,7.5,7.1,6.8,5.9,5.1,4.5,3.7,2.8,2.9,2.3,1.8,1.1,0.8,1.1,1.7,2.5,2.9,3.8,2.6,3.6,4.0,4.1,5.3,5.1,5.9,6.7,6.1,7.1,6.9,8.1,8.7,7.6,8.1,6.5,7.2,8.4,8.1,7.4,8.6,9.0,7.9,9.0,10.3,9.8,9.5,10.6,12.0,12.1,10.8,12.1,12.2,10.4,10.4,12.2,11.4,9.8,10.4,9.0,8.4,9.6,8.7,11.0,10.9,10.3,11.7,12.4,12.3,14.7,15.7,14.6,16.6,17.8,17.5,19.7,19.7,20.9,20.9,22.1,22.2,24.1,24.3,23.2,22.8,21.9,21.8,21.6,22.1,21.7,22.7,22.0,23.1,23.5,23.5,23.6,23.6,22.6,21.7,20.8,18.3,16.9,15.8,13.7,12.6,12.3,10.4,10.1,11.0,9.0,10.2,8.8,8.9,7.5,8.0,9.2,8.3,7.4,8.4,9.6,8.1,8.1,10.0,10.3,11.4,11.3,10.9,12.5,11.4,12.3,11.0,12.1,11.2,12.3,12.9,12.4,14.0,12.7,13.2,12.1,10.7,12.1,12.5,11.4,10.9,12.0,10.8,11.0,12.7,12.6,13.9,12.6,14.0,14.2,12.7,14.1,13.4,12.6,11.9,10.6,10.8,9.5,9.6,9.4,7.9,9.2,8.3,8.7,7.6,8.0,9.4,9.2,11.1,12.1,12.9,11.3,9.6,10.0,8.5,8.6,9.5,9.7,11.4,13.0,12.1,14.7,16.2,14.9,17.7,17.4,16.5,15.4,13.6,13.1,11.8,13.8,13.2,11.0,11.0,10.1,9.6,11.0,10.5,12.1,11.0,12.7,13.8,11.8,12.6,11.5,11.2,11.1,10.6,10.5,10.3,10.1,9.3,9.8],[5.6,5.4,6.7,5.6,7.0,6.4,6.8,7.0,7.2,8.2,7.2,7.3,5.5,5.5,4.1,4.4,4.7,3.6,3.3,4.4,4.0,4.3,4.2,3.3,4.9,4.4,5.6,5.7,5.4,6.7,7.1,7.4,8.5,8.4,8.1,7.2,6.4,5.7,4.7,3.6,3.4,2.5,2.5,1.9,1.2,0.8,1.3,1.8,2.4,3.8,3.2,4.0,5.0,4.5,5.7,6.0,6.3,7.1,7.2,7.6,7.7,9.0,9.5,8.7,9.1,7.4,7.8,9.0,9.0,7.9,9.0,9.8,8.4,8.7,9.9,10.2,9.7,10.0,11.0,11.9,10.8,12.4,12.5,11.4,11.0,13.0,12.5,11.2,11.5,10.5,9.9,10.8,10.5,12.8,12.6,11.4,13.2,13.4,13.6,15.7,16.9,16.0,17.3,18.7,18.4,20.2,20.4,21.4,21.4,22.9,22.9,24.8,24.6,23.6,23.2,22.5,22.4,22.2,22.6,22.3,23.1,22.5,23.5,24.0,24.2,24.3,24.2,23.4,22.4,21.8,19.2,18.0,17.2,15.0,14.1,13.9,11.9,11.7,12.6,10.2,11.4,9.8,9.9,8.4,9.4,10.6,9.1,8.4,9.9,9.9,8.5,8.7,10.4,10.0,10.7,11.3,11.1,12.9,12.3,13.7,12.4,13.9,12.8,13.8,14.2,13.8,14.9,13.8,14.4,12.9,11.0,12.3,13.3,12.6,10.8,12.1,10.3,11.3,12.7,12.7,14.0,13.2,14.2,14.7,13.1,15.0,14.4,13.5,12.6,11.4,11.0,9.9,9.7,9.5,8.2,9.3,7.7,8.6,7.5,8.3,10.0,9.6,11.8,12.5,13.5,12.2,10.0,10.2,9.0,8.8,9.6,9.6,11.7,12.9,12.0,14.3,15.2,14.3,16.6,16.1,15.4,14.6,13.1,13.1,11.7,13.5,13.4,11.3,11.4,10.5,9.8,11.5,11.0,13.3,11.7,13.4,14.9,12.5,13.7,12.9,12.3,12.2,11.6,11.4,11.2,10.9,10.1,10.6],[4.8,4.5,5.4,5.0,6.3,5.7,6.2,6.2,6.3,7.0,6.1,6.3,4.8,4.9,3.7,3.7,4.2,3.4,2.9,4.3,3.9,4.3,4.3,3.6,4.6,4.2,5.5,5.3,5.1,6.6,7.0,6.6,7.2,7.4,7.1,6.9,6.1,5.3,4.2,3.4,3.2,2.2,2.7,2.0,1.6,0.9,0.8,1.0,2.0,2.8,2.6,3.4,4.4,4.4,5.6,6.1,6.2,7.0,7.1,7.4,7.5,7.7,7.9,8.0,7.3,6.8,7.3,7.8,7.0,6.5,7.8,8.1,6.7,7.5,8.8,8.4,8.4,8.9,9.6,9.5,8.8,10.1,10.1,8.7,8.4,10.4,9.6,8.1,8.7,7.5,7.0,8.4,8.1,9.7,9.9,9.0,10.7,11.6,11.8,14.7,15.4,14.5,16.5,17.9,17.4,19.5,19.5,20.9,21.2,22.1,22.4,24.1,23.9,22.9,22.4,21.8,21.8,21.6,21.9,21.4,22.3,21.8,22.6,22.9,23.0,23.0,23.1,22.1,20.9,20.5,17.6,16.3,15.2,12.5,11.4,11.0,9.0,8.8,10.1,8.0,9.2,8.2,8.2,7.0,7.3,8.5,7.6,6.6,7.4,8.0,6.8,6.9,7.8,8.5,8.9,8.9,8.7,10.0,9.5,10.5,9.5,10.6,9.8,11.2,11.6,10.7,12.2,10.9,11.3,9.8,8.5,9.7,10.1,9.5,8.7,9.3,8.5,9.2,10.7,11.0,11.8,11.3,11.8,11.9,10.4,12.1,11.4,10.6,9.8,9.1,8.9,8.4,8.4,8.6,7.7,8.2,7.4,8.4,8.2,7.8,9.1,8.7,10.9,11.3,12.2,10.8,9.0,9.1,8.1,8.0,8.5,8.8,10.4,11.3,10.6,12.6,13.5,13.0,15.1,14.9,14.1,13.2,11.8,11.7,10.7,11.9,11.6,10.0,9.8,9.2,8.6,9.9,9.6,11.5,10.1,11.8,13.1,10.8,12.2,11.4,11.2,10.9,10.2,10.1,10.0,10.0,9.3,9.6],[3.9,3.4,4.3,4.7,5.7,5.9,6.2,6.8,6.6,7.1,6.2,5.6,4.7,4.2,3.0,3.3,4.4,3.4,3.3,4.7,4.5,5.0,4.7,3.6,5.0,4.1,5.3,5.0,4.7,5.6,5.5,5.4,6.1,6.2,6.3,5.6,5.6,4.8,3.8,3.3,2.9,1.8,2.6,2.3,2.5,1.4,1.0,0.8,1.1,1.9,2.4,2.6,3.7,3.5,4.7,5.2,5.3,6.1,6.0,6.1,5.9,7.0,7.2,6.4,6.2,5.3,5.8,6.5,5.7,5.5,6.9,6.9,6.0,6.9,8.0,7.6,7.5,8.3,9.0,9.1,8.2,9.3,9.4,7.6,7.5,9.5,8.6,6.9,7.8,6.9,6.0,7.3,7.7,9.2,9.4,9.0,10.7,11.5,11.9,14.0,15.1,14.7,15.9,17.8,17.5,19.4,19.7,21.1,21.0,22.6,22.4,24.1,23.9,22.9,22.6,21.6,21.6,21.3,21.7,21.1,22.1,21.6,22.4,22.8,22.8,22.8,22.7,21.7,20.6,19.7,16.9,15.7,14.6,12.0,11.1,10.1,8.4,8.9,9.9,7.9,9.6,8.0,8.0,6.6,6.9,7.9,6.6,5.8,6.5,7.1,6.4,5.9,7.0,8.2,8.5,8.4,8.3,9.4,8.6,9.7,8.6,10.3,9.6,11.4,11.7,10.3,11.9,10.4,10.7,9.0,7.7,9.1,9.4,8.8,8.0,8.8,8.3,9.2,10.5,11.3,11.7,11.6,11.7,11.9,10.4,12.0,11.1,10.7,9.3,8.5,9.1,7.7,7.9,8.0,7.5,8.5,7.3,8.6,8.4,8.3,9.5,9.3,11.4,12.3,12.8,11.4,9.6,9.5,8.1,8.3,8.3,8.5,10.5,11.1,10.7,12.5,13.5,13.2,15.3,14.9,14.1,13.5,11.8,11.8,10.7,12.0,11.9,10.4,9.6,9.6,8.9,10.3,10.1,12.2,10.8,12.7,13.8,11.8,12.7,12.2,11.8,11.3,10.7,10.4,10.5,10.0,9.3,9.6],[3.3,2.8,3.1,3.5,4.5,4.3,5.0,5.2,4.8,5.1,4.4,4.0,3.6,2.9,2.1,2.4,3.1,2.7,2.8,4.0,3.8,5.1,4.3,3.2,4.2,3.5,4.5,4.2,3.7,4.7,4.8,4.3,5.0,5.7,5.5,5.0,4.8,4.0,3.6,3.0,2.4,1.7,2.4,2.4,3.0,2.0,1.4,1.1,0.8,1.0,1.5,2.1,3.0,3.3,4.3,4.7,4.8,5.6,5.5,5.7,5.7,6.4,6.4,5.8,5.4,4.5,5.5,6.3,5.2,5.0,6.8,6.6,5.8,6.3,8.0,7.3,7.3,8.2,8.8,8.9,8.0,9.0,9.1,7.4,7.5,9.1,8.1,6.5,7.0,6.1,5.5,6.9,7.0,8.4,8.4,7.9,9.3,9.8,10.0,12.9,13.9,12.9,14.8,16.1,16.1,18.5,18.8,20.2,20.1,21.5,21.6,23.5,23.2,22.1,21.7,21.2,20.9,20.9,21.2,20.5,21.6,21.0,21.9,22.3,22.4,22.4,22.4,21.0,20.1,19.7,16.8,15.4,14.2,11.5,10.2,9.1,7.9,7.6,8.7,7.0,8.1,7.0,7.2,6.0,6.4,7.3,6.4,5.5,6.1,6.8,5.7,5.7,6.8,8.0,8.5,8.2,8.0,9.1,8.3,9.1,7.9,9.2,8.5,9.8,10.2,9.2,10.6,9.6,9.9,8.7,7.6,8.7,8.9,8.1,7.9,8.5,8.0,8.8,10.0,10.5,10.8,10.8,11.0,10.9,9.7,10.9,10.3,9.4,8.7,8.1,8.4,7.2,7.8,7.5,7.1,8.1,7.5,8.3,8.2,7.9,8.9,8.6,10.6,11.2,11.7,10.4,8.8,9.0,7.8,8.0,8.0,8.3,10.1,10.7,10.3,12.0,12.7,12.3,13.7,13.7,13.0,12.4,11.1,10.8,10.2,11.2,11.0,9.9,9.8,9.1,8.3,9.8,9.1,10.9,9.4,11.4,12.0,10.0,11.1,10.8,10.4,10.0,9.6,9.4,9.1,8.9,8.6,9.0],[2.4,2.3,2.6,2.4,3.3,3.2,3.5,4.1,3.8,4.1,3.4,3.2,2.4,2.7,1.5,2.2,2.6,2.3,2.7,3.3,3.3,4.1,3.9,2.7,3.3,2.9,3.4,3.1,2.6,3.2,3.2,3.3,3.9,4.1,3.8,3.5,3.3,2.6,2.5,2.1,1.8,1.5,2.1,2.5,3.0,2.4,1.9,1.6,1.0,0.8,0.9,1.4,1.8,2.1,2.9,3.5,4.1,4.6,4.0,4.4,4.1,5.0,5.4,4.4,4.7,3.7,4.3,5.2,4.6,4.7,5.8,5.6,5.4,6.3,7.1,6.1,6.4,7.5,7.9,7.8,7.3,8.3,8.5,6.8,7.1,8.6,7.8,6.3,7.0,6.1,5.1,6.4,6.7,8.4,8.4,8.0,9.5,9.6,10.0,12.5,13.3,12.4,14.0,15.0,15.4,17.7,17.8,19.2,19.3,20.9,20.7,22.8,22.6,21.5,21.4,20.5,20.3,20.4,20.5,20.0,20.7,20.4,21.1,21.6,21.7,21.5,21.3,19.9,18.8,18.6,15.4,14.2,13.3,10.7,9.2,8.8,8.0,7.9,8.8,7.1,8.3,7.2,7.0,5.9,6.0,7.1,5.8,5.0,5.4,6.5,5.5,5.4,6.2,7.0,7.5,7.5,7.5,8.4,8.0,8.9,7.8,9.1,8.3,9.5,10.1,9.2,10.4,9.5,9.4,8.6,7.5,8.2,8.7,8.1,7.7,8.3,7.7,8.3,9.0,9.5,10.3,9.9,10.4,10.5,9.8,10.5,10.1,9.3,8.8,7.6,8.0,6.7,7.2,6.6,6.4,7.9,6.8,7.9,7.5,7.3,8.3,8.2,9.8,10.5,10.9,9.5,8.3,8.1,7.2,7.5,7.6,7.5,9.3,9.8,9.7,11.3,11.9,11.6,12.9,12.8,12.2,11.9,10.4,10.2,9.5,10.9,10.2,9.2,9.0,8.4,7.4,9.1,8.5,10.2,9.0,10.5,11.1,9.6,10.2,9.8,9.3,9.0,8.7,8.5,8.5,8.1,7.9,7.8],[1.8,1.7,1.7,1.8,2.4,2.5,2.9,3.3,3.1,3.1,2.8,2.3,2.0,1.7,1.3,1.7,2.0,1.9,2.3,2.7,2.7,3.5,3.3,2.2,2.8,2.4,2.8,2.5,2.0,2.3,2.1,2.4,2.9,3.0,2.9,2.5,2.4,2.0,1.9,1.7,1.4,1.3,1.8,2.2,2.7,2.3,1.9,1.9,1.3,1.0,0.8,0.9,1.3,1.6,2.1,2.5,3.0,3.3,2.9,3.2,3.1,3.7,4.2,3.3,3.6,2.7,3.3,4.1,3.6,3.7,4.8,4.5,4.3,5.7,5.8,5.3,6.2,6.8,6.9,6.6,5.6,6.8,6.9,5.4,5.6,7.2,6.2,5.1,6.0,5.0,4.2,5.6,6.0,7.3,7.5,7.1,8.4,8.6,9.5,11.7,12.6,11.6,13.3,14.7,14.3,17.5,17.7,19.3,19.8,20.9,20.9,23.1,22.7,21.6,21.3,20.4,20.3,20.2,20.2,19.7,20.4,20.0,20.8,21.2,21.4,21.3,21.0,19.8,18.7,18.1,14.9,13.6,12.5,9.8,8.3,7.9,6.6,6.9,8.0,6.5,7.9,6.5,6.7,5.5,5.6,6.3,5.5,4.7,4.9,5.4,4.8,4.6,5.2,6.3,6.5,6.2,6.0,7.0,6.5,7.5,6.7,7.8,7.5,8.4,8.7,7.9,9.2,8.0,8.2,7.1,6.0,6.8,7.3,6.8,6.1,6.9,6.6,7.2,8.1,8.4,9.4,8.5,9.1,9.4,8.2,9.4,8.8,8.1,7.3,6.8,6.9,6.1,6.4,6.7,5.9,7.2,6.8,7.4,6.9,6.7,7.4,7.5,8.6,9.1,9.3,8.5,7.8,7.5,6.4,7.0,7.0,7.2,8.1,9.1,8.7,10.6,11.4,11.1,12.8,12.7,12.0,11.1,9.7,9.5,8.8,10.1,9.6,8.2,8.0,7.7,6.9,8.2,7.6,8.9,8.1,9.3,9.8,8.3,9.5,9.5,9.0,8.4,8.4,7.9,7.6,7.9,7.2,7.6],[1.7,1.6,1.6,1.4,1.9,2.0,2.1,2.6,2.6,2.4,2.3,2.0,1.9,1.7,1.2,1.6,2.0,1.7,2.1,2.5,2.7,3.2,2.8,2.0,2.2,1.8,2.1,1.9,1.5,1.7,1.6,1.9,2.3,2.3,2.2,1.8,1.8,1.3,1.4,1.3,1.3,1.3,1.6,2.0,2.5,2.2,1.9,2.2,1.6,1.3,0.9,0.8,0.8,1.3,1.6,1.9,2.5,2.6,2.2,2.6,2.4,3.1,3.6,2.6,3.1,2.4,2.8,3.6,3.3,3.3,4.1,4.1,4.0,4.8,5.4,4.9,5.3,6.5,6.5,6.4,5.3,6.6,6.6,5.0,5.4,7.0,5.8,4.7,5.7,4.9,3.7,5.2,5.6,7.4,7.7,7.1,8.5,8.6,9.3,11.8,12.6,11.6,13.5,14.6,14.3,17.1,17.1,18.4,18.7,19.9,19.7,21.8,21.6,20.8,20.5,19.8,19.7,19.7,19.8,19.3,19.9,19.7,20.2,20.5,20.6,20.5,20.4,19.3,18.4,18.2,15.0,13.8,12.6,9.7,8.2,7.8,6.3,6.7,8.0,6.1,7.5,6.3,6.4,5.2,5.1,5.9,5.3,4.3,4.4,4.9,4.6,4.1,4.6,5.9,6.0,5.9,5.7,6.6,6.0,7.2,6.4,7.9,7.4,8.4,8.6,7.6,8.7,7.7,7.7,6.7,5.5,6.4,6.7,6.1,5.4,6.2,6.3,6.5,7.5,8.1,8.7,8.0,8.2,8.3,7.5,8.4,8.0,7.6,6.6,6.0,6.0,5.6,5.9,6.8,5.9,7.3,7.1,7.5,7.1,6.7,7.7,7.4,8.6,9.1,9.1,8.3,7.6,7.3,6.4,7.0,6.7,7.3,8.4,8.8,9.0,10.0,10.7,10.9,12.1,12.2,11.5,11.3,9.7,9.5,9.3,9.6,9.1,8.3,7.6,7.6,6.7,7.7,7.5,8.6,8.1,9.1,9.6,8.1,9.1,9.3,8.7,8.4,8.1,7.9,7.7,7.5,7.1,7.5],[1.4,1.4,1.3,1.2,1.6,1.7,1.9,2.2,2.2,2.1,2.0,1.7,1.6,1.4,1.1,1.6,1.7,1.6,1.9,2.1,2.1,2.6,2.3,1.8,1.9,1.6,1.7,1.7,1.4,1.5,1.3,1.7,1.9,1.8,1.8,1.4,1.5,1.2,1.2,1.1,1.2,1.5,1.6,2.0,2.6,2.5,2.0,2.3,1.8,1.6,1.2,0.9,0.8,0.9,1.1,1.5,1.8,2.0,1.7,1.9,1.8,2.3,2.8,2.1,2.4,2.0,2.4,3.3,2.8,2.9,3.9,3.8,3.5,4.7,5.0,4.9,6.2,6.1,6.1,5.9,4.8,5.7,5.8,4.4,4.9,6.1,5.3,4.4,5.4,4.7,3.5,4.8,5.3,7.0,7.2,6.6,7.5,8.0,8.5,10.6,11.1,10.9,12.3,14.1,13.6,16.0,16.2,17.3,17.5,18.9,19.1,21.1,21.1,20.4,20.2,19.6,19.5,19.3,19.7,18.6,19.8,19.7,20.0,20.4,20.5,20.4,20.2,19.1,18.2,17.7,14.5,13.4,11.5,9.1,7.7,7.4,5.9,6.4,7.2,5.9,7.1,5.9,5.7,5.1,4.8,5.4,4.6,3.8,4.0,4.4,4.5,3.6,4.3,5.7,5.7,5.3,5.1,6.1,5.6,6.5,6.0,6.9,6.9,7.2,7.8,7.1,7.9,7.4,7.2,6.3,5.1,6.1,6.4,5.7,5.0,5.9,5.9,6.3,7.2,7.8,8.1,7.7,7.8,7.9,7.2,7.9,7.6,7.1,6.4,5.5,5.8,5.2,5.7,6.6,6.1,7.3,7.4,7.4,7.1,6.6,7.3,7.3,7.9,8.0,8.0,7.9,7.3,7.2,6.2,7.0,6.6,7.4,8.1,8.7,8.8,10.0,10.7,10.6,11.5,12.0,11.3,11.4,10.1,9.7,9.5,9.7,8.7,8.3,7.4,7.4,6.4,7.4,7.0,7.8,7.4,8.3,8.4,7.8,8.5,8.6,8.3,7.8,7.9,7.6,7.4,7.1,7.1,7.3],[1.6,1.6,1.6,1.5,2.0,2.0,2.2,2.6,2.6,2.6,2.5,2.1,1.8,1.7,1.3,1.7,2.0,1.8,2.2,2.4,2.4,3.2,2.7,1.9,2.1,1.8,1.9,1.8,1.5,1.7,1.6,2.0,2.3,2.0,2.0,1.5,1.5,1.2,1.3,1.2,1.4,1.7,1.8,2.2,2.8,2.6,2.2,2.7,2.1,1.8,1.4,1.2,0.9,0.8,0.9,1.3,1.7,1.9,1.7,2.0,2.0,2.5,3.1,2.3,3.0,2.4,2.6,3.3,3.1,3.3,4.2,4.3,4.1,5.2,5.6,5.4,7.0,6.7,6.7,6.6,5.6,6.6,6.5,5.0,5.5,6.9,5.7,4.9,5.8,4.8,4.1,5.3,5.7,7.5,7.7,7.2,8.6,8.7,9.0,11.7,12.6,11.5,13.4,14.9,14.5,17.1,17.2,18.4,18.5,19.9,19.7,21.6,21.6,20.7,20.2,19.8,19.7,19.6,19.9,19.2,20.1,19.6,20.5,20.8,21.0,20.9,20.7,19.8,18.7,18.4,15.4,13.9,12.7,9.8,8.3,7.9,6.5,6.9,8.2,6.0,7.3,5.8,6.0,4.9,4.9,5.7,4.8,4.2,4.4,5.0,5.1,4.2,5.0,6.4,6.4,6.1,6.0,6.8,6.1,7.4,6.5,8.2,7.6,8.8,8.7,8.0,8.8,7.9,8.1,6.9,5.8,6.7,7.0,6.3,5.6,6.5,6.6,7.1,8.1,8.7,9.2,8.5,8.7,8.6,7.7,8.6,8.3,7.8,6.9,5.8,6.4,5.8,6.3,7.1,6.4,7.9,7.6,8.0,7.6,6.9,8.0,7.6,8.8,9.2,9.1,8.6,7.3,7.7,6.5,7.5,7.3,8.0,8.8,9.6,9.3,10.6,11.5,11.2,12.5,12.8,12.1,12.0,10.4,10.1,9.9,10.4,9.6,8.8,8.2,8.0,6.9,8.0,7.3,8.8,7.8,9.3,9.6,8.2,9.4,9.1,8.5,8.4,8.1,7.5,7.4,7.0,6.8,7.6],[1.8,2.1,2.2,1.9,2.7,2.9,2.9,3.7,3.8,3.7,3.6,3.0,2.7,2.6,2.0,2.8,3.1,2.7,3.3,3.6,3.4,4.4,3.9,2.7,3.0,2.3,2.5,2.5,2.1,2.2,1.9,2.7,2.7,2.3,2.6,1.8,1.9,1.6,1.6,1.8,1.8,2.3,2.5,3.2,4.1,4.0,3.3,3.5,2.8,2.6,2.2,1.6,1.4,1.0,0.8,1.0,1.4,1.7,1.7,2.1,2.1,2.8,3.3,2.6,3.2,2.5,2.8,3.4,3.4,3.5,4.4,4.4,4.3,5.3,5.7,5.5,6.8,6.9,7.0,6.9,5.8,6.9,6.8,5.2,5.9,7.1,6.0,5.1,6.1,5.1,4.5,5.5,6.0,7.7,7.9,7.6,8.6,9.0,9.0,11.5,12.4,11.5,13.5,15.0,14.7,17.3,17.1,18.6,18.9,20.0,19.9,22.0,21.9,20.9,20.5,20.0,20.0,19.8,20.2,19.3,20.5,19.8,20.7,20.8,21.0,20.9,20.7,19.7,18.5,18.2,14.9,13.4,12.2,9.6,8.3,8.2,6.7,7.2,8.2,6.4,7.4,6.4,6.6,5.5,5.5,6.2,5.4,4.8,4.9,5.7,5.4,4.3,5.3,6.7,6.9,6.6,6.6,7.3,6.5,7.8,7.2,8.5,8.1,9.1,9.5,8.6,9.4,8.7,8.7,7.5,6.5,7.6,7.8,7.2,6.5,7.6,7.7,8.2,9.3,9.6,10.4,9.8,9.9,9.7,8.8,9.7,9.3,8.7,7.9,6.7,7.5,6.8,7.5,7.8,7.4,8.5,8.3,8.8,8.7,7.9,9.3,8.5,10.0,10.1,10.2,9.8,8.3,8.8,7.6,8.4,8.2,8.8,9.9,10.6,10.3,11.7,12.1,12.0,13.5,13.5,13.0,12.6,11.2,11.0,10.8,11.5,10.7,9.9,9.4,9.2,8.0,9.3,8.4,9.8,8.6,10.1,10.4,8.8,9.7,9.8,8.9,8.8,8.7,8.3,8.1,7.8,7.4,8.2],[2.2,2.8,2.8,2.4,3.2,3.6,3.5,4.6,4.4,4.4,4.0,3.6,3.3,3.1,2.4,3.1,3.4,3.1,3.6,4.0,3.9,5.0,4.4,3.2,3.5,2.7,3.0,3.1,2.4,2.7,2.2,3.1,3.0,2.6,2.9,1.9,2.2,1.8,1.7,2.2,2.0,2.6,2.8,3.3,4.2,4.4,3.6,4.3,3.3,3.0,2.5,2.0,1.7,1.4,1.0,0.8,1.0,1.2,1.4,2.0,2.1,2.7,3.4,2.8,3.5,2.9,3.0,3.8,3.7,3.9,4.7,4.9,4.8,5.7,6.2,6.4,7.1,7.5,7.6,7.6,6.0,7.4,7.0,5.6,6.5,7.5,6.4,5.7,6.7,5.8,4.9,6.2,6.6,8.3,8.4,8.2,9.0,9.4,9.3,11.9,12.7,11.8,14.0,15.7,15.6,18.0,17.9,19.5,19.3,20.8,21.1,22.8,22.9,21.9,21.3,20.6,20.5,20.3,20.6,20.1,21.0,20.5,21.5,21.7,22.1,22.0,21.9,20.9,19.5,18.9,16.0,14.2,12.8,10.3,8.8,8.8,7.3,7.7,8.5,6.7,7.9,6.6,7.2,5.8,5.9,6.6,5.8,5.1,5.3,6.2,5.9,4.7,5.8,7.4,7.7,6.9,7.4,8.1,7.2,8.4,8.0,8.8,8.6,9.5,9.9,9.3,10.2,9.4,9.2,8.3,7.0,8.5,8.7,7.8,7.2,8.4,8.3,8.7,9.9,10.2,11.2,10.3,10.5,10.5,9.6,10.7,9.9,9.2,8.7,7.3,8.2,7.3,8.1,8.4,7.8,9.2,8.7,9.3,8.9,8.3,9.7,8.9,10.4,10.5,10.6,10.2,8.8,9.5,8.0,8.9,8.7,9.3,10.2,11.1,10.5,12.3,12.8,12.8,14.2,14.2,13.6,13.0,11.7,11.4,11.3,12.0,11.1,10.4,9.8,9.5,8.4,9.7,8.9,10.3,9.0,10.7,10.8,9.3,10.0,10.1,9.1,9.0,9.1,8.6,8.2,8.2,7.8,8.6],[2.7,3.5,3.6,2.7,3.9,4.3,4.1,5.0,5.1,5.0,4.8,4.3,4.0,4.0,3.2,4.1,4.4,3.7,4.5,4.8,4.5,5.7,5.1,3.8,4.1,3.2,3.5,3.6,3.0,3.3,2.5,3.8,3.8,3.0,3.5,2.1,2.6,2.1,2.2,2.7,2.5,3.3,3.5,4.1,4.9,5.0,4.3,4.8,3.8,3.9,3.5,2.6,2.3,1.8,1.4,1.0,0.8,0.9,1.4,1.9,2.4,2.8,3.9,3.3,4.5,3.6,3.3,4.5,4.4,4.4,5.0,5.6,5.6,6.3,6.8,7.0,8.0,8.4,8.4,8.3,7.0,8.4,7.7,6.3,7.1,8.3,7.1,6.4,7.4,6.4,5.6,6.9,7.3,8.9,9.1,8.9,9.7,10.5,10.4,13.0,13.7,12.9,15.0,16.7,17.0,19.2,19.1,20.7,20.7,22.1,22.2,23.8,23.6,22.5,22.0,21.0,21.2,20.6,21.1,20.4,21.1,20.9,21.8,22.2,22.3,22.3,22.5,21.5,20.3,19.7,16.8,14.9,13.8,11.3,9.9,9.5,8.0,8.4,9.3,7.5,8.8,7.4,7.8,6.4,6.4,7.1,6.6,5.9,6.2,7.1,7.0,5.6,6.9,8.2,8.3,8.0,8.4,9.2,7.9,9.2,8.6,9.8,9.4,10.6,11.1,10.1,11.4,10.2,10.4,9.1,7.9,9.5,9.7,8.7,8.4,9.5,9.6,10.0,11.2,11.5,12.4,11.6,12.0,11.8,10.6,11.9,11.1,10.2,9.7,8.4,9.1,8.7,9.6,9.6,9.1,10.3,10.0,10.6,10.3,9.3,10.9,10.0,11.7,11.9,11.9,11.5,10.0,10.6,9.2,10.2,10.0,10.8,11.4,12.2,12.0,13.4,14.0,14.1,15.9,15.8,14.8,14.6,13.0,12.9,12.7,13.1,12.4,11.7,11.1,10.9,9.6,10.9,10.0,11.5,10.2,12.0,12.3,10.5,11.3,11.2,10.3,10.3,10.1,9.6,9.3,9.5,9.0,9.9],[3.5,4.9,5.1,3.6,4.9,5.9,5.0,6.5,6.5,6.1,6.4,5.9,5.5,6.0,4.5,6.1,6.4,4.9,5.9,6.5,5.9,6.9,6.1,4.9,5.2,3.8,4.0,4.6,3.8,3.5,2.8,4.8,4.1,3.0,3.6,2.3,2.9,2.7,2.7,3.6,3.1,3.9,4.4,4.8,6.0,5.5,5.0,5.4,4.6,5.2,4.9,3.8,3.0,2.4,1.9,1.5,1.0,0.8,1.1,1.7,2.4,2.4,3.5,3.3,4.8,4.2,3.7,4.8,5.5,5.1,5.5,6.3,6.5,6.8,6.9,8.0,8.2,8.5,8.7,9.1,7.7,9.0,7.7,6.6,7.7,8.3,7.3,6.9,8.0,7.3,6.3,7.8,8.3,9.9,10.5,10.4,10.9,12.3,11.8,14.3,14.8,13.8,15.5,17.4,17.0,19.7,19.6,20.9,21.1,22.4,22.9,24.2,23.9,22.8,22.2,21.3,21.5,21.0,21.6,20.9,21.5,21.2,21.9,22.5,22.5,22.5,22.6,21.7,20.3,19.6,16.7,14.9,13.4,11.2,10.1,9.9,8.7,8.8,10.4,8.7,9.8,9.1,9.6,8.2,7.7,8.5,8.4,7.0,7.6,8.4,8.2,6.7,8.1,9.4,9.4,9.1,9.7,10.5,9.0,10.2,9.9,11.1,11.1,12.3,13.2,12.3,13.5,11.9,11.9,10.5,9.5,10.9,11.4,10.7,10.0,11.3,11.0,11.7,12.9,13.1,14.3,13.4,14.1,14.2,12.5,14.1,13.3,12.3,11.6,10.3,11.0,10.3,11.3,11.0,11.1,11.6,11.1,11.6,11.5,11.2,12.5,11.8,13.4,13.6,13.8,13.1,11.8,12.2,11.0,11.8,11.8,12.1,12.8,13.6,13.5,14.8,15.2,15.4,16.9,16.0,15.5,14.9,13.8,13.9,13.8,14.7,14.2,13.4,12.8,12.6,11.3,12.8,11.8,13.4,12.0,13.8,14.0,12.1,12.7,12.1,11.6,12.0,11.8,11.1,11.2,11.3,10.9,11.4],[2.8,3.7,3.7,3.1,3.7,4.5,4.0,5.2,5.1,4.9,4.8,4.3,4.3,4.4,3.8,4.8,4.9,4.4,5.1,5.5,5.3,6.2,5.4,4.3,4.4,3.6,3.6,3.9,3.1,3.1,2.3,3.5,2.8,2.2,2.8,2.0,2.5,2.4,2.6,3.3,3.0,3.7,4.0,4.7,5.5,5.4,4.8,5.0,4.3,4.4,4.1,3.3,2.7,2.3,1.7,1.6,1.3,0.9,0.8,1.1,1.5,1.8,2.3,2.2,3.1,3.0,2.8,3.5,3.8,3.9,4.5,5.0,5.2,5.7,6.0,6.5,7.2,7.5,7.6,7.8,5.9,7.4,6.6,5.2,6.3,7.1,5.9,5.5,6.4,5.8,5.1,6.1,6.8,8.4,8.8,8.8,9.6,10.3,10.1,12.8,13.3,12.6,14.7,16.4,16.2,18.5,18.4,19.9,19.8,21.0,21.1,22.9,22.8,21.7,21.4,20.6,20.5,20.4,20.5,20.0,20.8,20.1,21.1,21.2,21.4,21.3,21.3,20.2,18.6,18.3,15.4,13.8,12.1,9.9,8.5,8.6,7.2,7.5,8.8,7.2,8.2,7.3,7.7,6.5,6.3,6.8,6.4,5.8,5.8,6.7,6.4,5.3,6.1,7.9,8.0,7.0,7.8,8.6,7.2,8.8,8.3,9.4,9.1,10.3,10.7,9.8,11.2,9.8,9.8,8.7,7.5,9.1,9.4,8.4,8.0,9.3,9.3,9.5,10.6,11.0,12.2,11.2,11.5,11.6,10.2,11.6,10.9,9.9,9.5,8.1,9.1,8.4,9.0,9.1,9.0,10.0,9.6,10.4,10.1,9.5,10.9,10.1,11.7,11.9,12.0,11.3,10.1,10.6,9.3,10.0,9.7,10.1,10.9,11.9,11.2,13.2,13.9,13.9,15.8,15.4,14.7,13.9,12.4,12.5,12.0,13.0,12.4,11.3,10.8,10.8,9.6,10.7,10.1,11.3,10.1,11.8,12.0,10.3,11.2,11.2,10.3,10.0,10.2,9.7,9.3,9.2,8.8,9.9],[2.9,3.8,3.7,3.2,3.7,4.7,4.1,5.3,5.4,4.6,4.9,4.0,4.5,4.6,4.0,5.2,5.2,4.7,5.6,6.1,5.6,6.6,5.8,4.7,4.7,3.8,3.8,4.0,3.5,3.1,2.3,3.2,2.8,2.1,2.8,1.9,2.9,2.8,3.1,3.8,3.6,4.5,4.5,5.2,6.3,6.2,5.4,5.7,4.8,4.9,4.7,3.7,3.1,3.0,2.0,2.0,1.9,1.5,1.0,0.8,0.9,1.5,2.1,1.9,2.7,3.0,2.5,3.3,3.9,4.0,4.3,4.6,5.0,5.4,5.5,5.8,6.6,7.0,6.9,6.7,5.4,6.7,6.0,4.8,5.6,6.5,5.7,5.2,6.1,5.7,4.6,5.9,6.6,7.9,8.4,8.8,9.4,10.2,10.3,12.4,12.8,12.3,14.0,16.0,16.1,18.5,18.8,20.2,20.1,21.5,21.5,23.3,23.0,22.2,21.7,21.0,21.0,20.8,20.9,20.4,21.0,20.5,21.2,21.4,21.5,21.3,21.4,20.3,18.9,18.3,15.2,13.5,11.9,9.4,8.2,8.0,6.8,7.3,8.6,7.0,8.4,7.5,8.1,6.6,6.2,7.0,6.8,5.7,5.6,6.9,6.6,4.9,5.6,7.2,7.0,6.6,7.5,7.9,7.0,8.2,8.1,9.2,9.2,10.2,10.6,9.8,10.8,9.8,9.4,8.3,7.5,8.8,9.1,8.5,8.1,9.3,9.2,9.6,10.7,11.0,11.9,11.4,11.5,11.6,10.3,11.6,10.9,10.2,9.5,8.5,9.2,8.7,9.3,9.2,9.2,10.0,10.0,10.6,10.6,9.9,11.3,10.7,12.0,12.4,12.3,11.5,10.4,11.1,9.6,10.4,10.0,10.2,11.3,11.9,11.6,13.2,13.5,13.8,15.6,15.2,14.4,13.8,12.4,12.6,12.2,12.9,12.4,11.6,11.1,11.1,9.9,11.0,10.2,11.5,10.6,12.0,12.1,10.7,11.4,11.1,10.5,10.6,10.8,9.7,9.5,9.7,9.3,10.2],[2.8,3.7,3.4,3.0,3.5,4.4,3.9,4.9,5.1,4.5,4.8,4.0,4.3,4.7,4.1,5.4,5.3,5.0,5.8,6.0,5.6,6.4,5.6,4.8,4.6,4.0,3.8,4.1,3.4,3.1,2.1,3.0,2.3,2.0,2.6,1.9,2.7,2.7,3.0,3.8,3.8,4.7,5.0,5.2,6.4,6.3,5.6,5.8,5.2,5.1,4.6,3.7,2.9,2.8,1.8,2.4,2.4,2.1,1.5,1.0,0.8,1.2,1.6,1.8,2.3,2.5,2.2,2.7,3.7,3.4,3.4,4.3,4.6,4.2,4.9,5.4,6.2,6.5,6.6,6.1,5.0,6.2,5.6,4.5,5.3,6.4,5.4,5.0,5.9,5.3,4.7,5.7,6.3,7.8,8.2,8.4,8.9,9.9,9.8,11.8,12.1,11.8,13.4,15.3,15.2,17.7,18.3,19.6,19.6,20.8,21.0,22.8,22.9,22.0,21.7,21.0,21.1,20.7,21.1,20.4,21.0,20.5,21.2,21.3,21.3,21.2,21.0,20.0,18.7,18.2,15.1,13.4,11.4,9.1,7.8,7.8,6.7,7.4,8.3,6.9,8.2,7.3,7.7,6.4,6.0,6.9,6.8,5.8,5.5,6.4,6.0,4.9,5.6,6.6,6.3,5.9,6.9,7.4,6.6,7.8,7.7,8.9,8.8,9.8,10.1,9.2,10.0,9.2,8.9,7.9,6.8,8.1,8.5,8.0,7.8,8.8,8.8,9.3,10.2,10.7,11.0,11.1,10.6,10.8,9.9,10.5,10.3,9.8,8.9,8.2,8.8,8.5,9.2,8.8,9.1,9.6,9.8,10.5,10.5,9.6,10.7,10.4,11.1,11.3,11.0,11.0,10.1,10.6,9.6,10.3,10.0,10.0,10.9,11.5,11.4,12.5,13.1,13.2,14.5,14.3,13.6,13.3,12.1,12.4,12.1,12.4,11.8,11.3,10.8,10.9,10.0,10.5,10.1,10.8,10.0,11.2,11.5,10.2,10.8,10.4,10.1,10.0,9.9,9.6,9.3,9.5,8.9,10.0],[3.0,4.0,3.8,3.2,3.9,5.0,4.6,5.5,5.5,5.0,5.3,4.3,4.9,5.0,4.1,5.5,5.6,5.1,5.8,6.3,6.0,6.7,5.9,5.2,5.2,4.4,4.5,4.8,3.8,3.4,2.2,3.2,2.4,2.0,2.9,2.2,3.2,2.8,3.5,4.1,3.9,4.7,5.0,5.6,6.6,6.5,5.7,6.0,5.3,5.2,4.9,3.8,3.2,3.1,2.2,2.7,2.9,2.4,1.9,1.6,0.9,0.8,1.0,1.4,2.2,2.7,2.3,2.8,3.7,4.0,3.7,4.3,5.0,5.1,5.1,5.8,6.6,6.5,6.5,6.6,5.1,6.3,5.8,4.6,5.5,6.0,5.4,5.0,5.9,5.6,4.8,6.0,6.9,8.1,8.5,9.2,9.2,10.0,10.2,11.7,12.3,12.5,13.8,15.7,16.1,18.2,18.7,20.2,20.1,21.4,21.7,23.4,23.3,22.5,22.1,21.4,21.2,20.9,21.1,20.3,21.2,20.6,21.3,21.4,21.3,21.2,21.1,19.8,18.6,17.9,14.9,13.4,11.7,9.3,8.2,7.7,6.7,7.4,8.6,7.4,8.4,7.8,8.6,7.1,6.7,7.1,7.4,6.0,5.9,7.4,6.6,5.4,6.0,7.2,6.8,6.6,8.1,7.9,7.1,8.3,8.6,9.2,9.5,10.2,10.6,10.1,11.1,10.1,9.6,8.8,7.5,9.3,9.5,9.3,9.1,10.0,9.8,10.1,10.4,10.6,11.6,11.4,11.3,11.9,10.9,12.0,11.1,10.6,10.1,8.8,10.2,9.4,9.5,8.9,9.2,9.7,9.6,10.0,10.2,9.7,10.6,10.3,11.4,11.5,11.8,11.4,10.2,11.0,9.7,10.2,10.0,9.9,10.9,11.1,10.4,12.0,12.0,12.5,14.5,13.9,13.2,12.6,11.1,11.5,11.3,12.1,11.7,11.0,10.8,10.8,10.1,11.1,10.3,11.2,10.6,11.5,11.5,10.5,11.1,10.6,10.5,10.5,10.4,9.8,9.8,9.8,9.5,11.0],[3.4,4.0,3.5,3.5,3.8,4.9,4.8,5.6,5.4,4.8,4.9,4.0,4.7,4.5,4.6,5.7,5.4,5.6,6.5,6.4,6.3,7.2,6.5,5.8,5.6,5.0,5.0,4.9,4.0,3.7,2.5,3.2,2.1,1.9,3.1,2.6,3.6,3.4,4.2,4.8,4.8,5.8,5.7,6.8,7.7,7.6,6.9,7.5,6.3,5.9,5.8,4.6,3.8,3.9,2.7,3.5,3.7,3.0,2.5,2.0,1.5,1.0,0.8,1.0,1.5,2.1,2.0,2.1,3.4,3.7,3.9,4.1,4.8,4.9,4.7,5.5,6.3,6.5,6.3,6.1,4.8,5.6,5.2,4.1,4.7,5.6,5.0,4.1,5.5,5.0,4.4,5.3,6.3,7.1,7.7,8.4,8.3,9.3,9.4,11.2,11.6,11.7,13.4,15.2,15.2,17.9,18.5,20.1,19.8,21.4,21.5,23.5,23.3,22.2,21.6,21.0,20.7,20.4,20.7,19.6,20.5,20.2,20.6,20.7,20.7,20.6,20.4,19.3,18.0,17.4,14.8,12.8,11.3,9.1,7.9,7.4,6.0,7.0,7.8,7.0,8.0,7.3,8.2,6.9,6.2,6.9,7.0,5.8,5.4,7.0,6.6,5.2,5.5,7.3,6.5,6.1,7.7,7.4,6.2,7.5,8.0,8.3,8.8,9.4,9.9,9.5,9.8,9.4,8.5,8.0,7.4,9.0,8.7,8.9,9.3,10.0,10.3,10.5,10.8,11.3,12.2,11.8,11.5,11.9,11.0,11.3,10.5,10.1,10.2,8.7,9.8,9.5,9.8,9.3,9.9,10.3,10.3,10.8,11.0,10.5,11.4,10.8,11.6,11.5,11.9,11.7,11.0,11.9,10.8,11.1,10.8,10.5,11.2,11.7,11.2,12.3,12.2,12.7,14.3,13.9,13.1,12.7,11.5,11.9,11.9,12.7,12.5,11.6,11.6,11.8,10.6,11.6,10.7,11.1,10.7,11.4,11.1,10.4,10.9,10.5,10.0,10.4,10.4,9.5,9.5,10.0,9.6,10.8],[2.6,3.2,2.8,2.6,3.0,3.9,4.0,4.8,4.6,3.9,4.1,3.1,3.5,3.7,3.5,4.5,4.5,4.2,5.3,5.1,5.3,5.8,5.4,4.7,4.7,4.5,4.3,3.9,3.1,3.0,1.9,2.2,1.7,1.7,2.4,2.3,3.5,2.7,3.8,3.9,4.2,4.6,4.5,5.5,6.1,5.9,5.6,5.9,5.3,5.0,4.4,3.8,2.8,3.4,2.6,3.5,4.2,3.4,2.7,2.4,1.7,1.6,1.0,0.8,0.9,1.3,1.4,1.4,1.9,2.4,2.6,3.0,3.3,3.7,3.6,4.0,4.6,4.8,4.9,4.8,3.7,4.6,4.5,3.1,4.0,5.0,4.1,3.3,4.8,3.9,3.1,4.3,4.8,6.1,6.3,6.6,7.4,8.2,8.4,9.8,10.3,10.4,11.9,13.7,14.0,16.3,17.0,18.5,18.1,19.7,20.3,22.2,22.1,21.5,21.2,20.8,20.7,20.5,20.7,19.6,20.6,20.4,20.6,20.8,20.5,20.4,20.2,18.9,18.0,17.3,14.3,12.6,11.0,8.5,7.1,6.8,5.2,5.7,6.8,5.5,6.6,5.9,6.4,5.3,4.7,5.3,5.2,4.2,4.2,5.0,4.8,3.6,4.0,5.3,4.7,4.4,5.4,5.9,5.0,6.4,6.2,7.3,7.1,8.4,8.7,7.9,8.9,7.9,7.8,6.6,5.4,6.7,7.2,6.7,6.4,7.4,7.1,7.6,8.4,9.0,9.4,9.3,9.1,9.5,8.5,9.3,9.0,8.6,7.8,6.3,7.5,6.6,7.3,7.4,7.6,8.1,8.4,8.8,9.1,8.2,9.0,8.7,9.4,9.6,9.5,9.4,8.2,9.0,8.0,8.7,8.2,8.2,8.9,9.5,9.2,10.3,10.6,11.0,12.3,12.2,11.6,11.5,10.4,10.2,10.0,10.2,10.0,9.3,8.9,9.2,8.1,8.9,8.4,9.3,8.6,9.6,9.7,8.9,9.3,9.1,8.8,8.8,8.5,8.0,7.7,7.9,7.7,8.7],[2.7,3.1,2.7,2.5,2.7,3.8,3.8,4.6,4.5,3.9,3.9,3.2,3.5,3.3,3.3,4.0,4.3,4.2,4.9,5.0,4.9,5.6,5.2,4.5,4.5,4.2,4.0,3.8,3.1,2.6,1.9,2.2,1.7,1.8,2.4,2.4,3.1,2.6,3.6,3.7,4.0,4.6,4.6,5.5,5.9,6.2,5.4,6.2,5.4,4.6,4.2,3.7,2.7,3.5,2.6,3.6,4.0,3.6,2.9,2.5,1.8,2.0,1.5,0.9,0.8,0.9,1.2,1.2,1.5,1.9,2.3,2.1,2.6,3.2,3.1,3.1,4.0,4.1,4.2,4.0,3.1,4.1,4.0,2.9,3.5,4.5,3.9,3.1,4.5,3.7,2.6,3.7,4.3,5.5,5.9,6.0,6.9,7.5,7.7,9.2,9.5,9.7,11.2,13.2,13.3,16.1,16.6,18.2,17.8,19.5,19.7,22.0,22.1,21.2,20.6,20.0,20.0,19.6,20.2,18.8,19.9,19.7,20.0,20.1,19.7,19.6,19.3,17.9,16.7,16.4,13.4,11.9,10.5,8.1,6.9,6.5,4.7,5.5,6.2,5.2,6.2,5.5,5.5,4.9,4.2,4.9,4.5,3.9,3.4,4.3,4.2,2.9,3.3,4.5,4.2,3.8,4.6,4.9,4.2,5.5,5.2,6.4,6.4,7.5,7.5,6.7,7.4,6.6,6.5,5.4,4.6,5.5,5.9,5.7,5.6,6.4,6.5,7.1,7.6,8.3,8.7,8.7,8.3,8.5,7.8,8.1,7.8,7.4,6.8,5.8,6.8,6.0,6.8,6.8,7.1,7.6,7.8,8.3,8.5,7.8,8.9,8.4,9.1,9.0,9.4,9.2,8.2,9.0,7.7,8.3,8.0,7.7,8.3,8.7,8.4,9.4,9.6,10.1,11.7,11.7,10.6,10.4,9.1,9.3,9.0,9.4,9.1,8.7,8.6,8.8,7.8,8.7,8.0,8.8,8.0,9.1,9.0,8.2,8.6,8.3,8.0,8.0,7.9,7.5,7.2,7.1,7.0,7.8],[2.4,2.8,2.5,2.4,2.8,3.3,3.8,4.5,4.3,3.7,3.6,3.0,3.3,3.4,3.3,4.0,4.1,4.1,5.2,5.2,5.3,5.7,5.3,4.7,4.5,4.3,4.3,3.9,3.0,2.7,1.9,2.0,1.9,2.3,2.5,2.3,3.2,2.7,3.5,3.7,4.0,4.6,4.7,5.6,6.2,5.9,5.8,5.9,5.2,4.5,4.1,3.5,2.6,3.2,2.5,3.6,4.1,3.9,2.8,2.6,2.0,2.3,1.8,1.1,0.9,0.8,0.9,1.1,1.3,1.5,1.7,1.9,1.8,2.2,2.6,2.6,3.1,3.4,3.5,3.5,3.1,3.5,3.6,2.6,3.1,4.2,3.7,2.8,4.3,3.3,2.2,3.2,3.9,4.9,5.3,5.5,6.1,6.9,7.0,8.8,9.2,9.1,10.8,13.0,12.9,15.8,16.1,17.6,17.8,19.1,19.5,21.7,21.6,21.0,20.8,20.1,20.1,19.7,20.1,18.9,19.9,19.7,20.1,20.4,20.1,20.0,19.7,18.3,17.3,16.7,13.3,12.0,10.1,7.8,6.6,5.9,4.0,4.8,5.6,4.4,5.5,4.8,5.2,4.1,3.6,4.3,4.2,3.1,3.0,3.8,3.5,2.5,2.9,3.8,3.6,3.3,4.0,4.3,3.8,4.8,4.7,5.6,5.7,6.7,7.0,6.3,6.9,6.1,5.7,4.9,4.1,4.8,5.3,5.0,5.0,5.6,5.4,6.2,6.6,7.4,7.7,7.8,7.4,7.7,7.0,7.4,7.1,6.9,6.2,5.3,5.9,5.3,5.7,5.9,6.3,6.8,7.0,7.5,7.6,6.8,7.9,7.6,8.4,8.3,8.5,8.3,7.2,7.8,6.5,7.3,6.7,6.8,7.5,7.9,7.8,8.9,9.2,9.3,10.6,10.9,10.3,10.1,8.6,9.0,8.6,8.6,8.2,7.8,7.4,7.6,6.6,7.6,7.1,8.1,7.2,8.6,8.4,7.5,7.9,7.8,7.3,7.4,7.2,6.8,6.6,6.7,6.5,7.2],[2.6,3.0,2.7,2.7,3.2,3.9,4.0,4.6,4.6,4.2,4.0,3.0,3.7,3.3,3.5,4.2,4.4,4.5,5.3,5.2,5.3,5.9,5.5,4.9,4.8,4.6,4.5,4.2,3.2,3.0,2.2,2.4,2.2,2.6,2.7,2.5,3.4,2.8,3.8,4.0,4.3,4.8,4.9,5.7,6.0,6.1,6.0,6.2,5.4,4.6,4.3,3.6,3.0,3.4,2.7,3.7,4.0,3.8,3.1,2.8,2.0,2.5,2.1,1.2,1.2,0.8,0.8,0.9,1.1,1.3,1.3,1.6,1.8,1.9,2.2,2.5,2.8,3.1,3.2,3.3,2.7,3.2,3.2,2.3,2.9,3.8,3.4,2.8,4.0,3.2,2.3,3.2,4.1,4.6,5.1,5.6,6.0,6.8,6.8,8.6,9.1,9.2,10.9,12.9,13.0,16.0,16.4,17.8,18.2,19.4,19.6,21.7,21.7,20.9,20.5,19.9,19.9,19.5,20.0,18.7,19.8,19.2,19.8,19.8,19.6,19.5,19.3,17.7,16.6,15.9,12.6,11.2,9.5,7.3,6.3,5.4,4.0,4.7,5.3,4.4,5.3,4.7,5.1,4.1,3.6,4.3,3.9,3.2,3.0,3.9,3.4,2.4,2.8,3.7,3.4,3.2,4.0,4.2,3.7,4.7,4.9,5.9,6.0,6.7,7.1,6.7,7.0,6.4,5.7,4.9,4.1,4.8,5.5,5.3,4.9,5.9,5.5,6.3,6.5,6.9,7.4,7.3,7.1,7.7,7.0,7.4,7.2,7.1,6.6,5.4,6.1,5.3,5.7,5.5,5.9,6.3,6.5,7.0,7.3,6.5,7.6,7.3,8.2,8.1,8.3,8.1,6.9,7.5,6.3,6.8,6.5,6.2,6.9,7.1,7.0,8.1,8.6,8.7,10.2,10.3,9.5,9.3,7.8,8.1,7.6,7.9,7.6,7.2,7.0,7.2,6.6,7.4,7.1,7.8,7.3,8.3,8.2,7.5,8.0,7.6,7.4,7.4,7.2,6.8,6.5,6.5,6.4,7.0],[2.7,3.2,2.9,3.0,3.4,4.3,4.2,4.9,5.0,4.3,4.4,3.3,4.0,3.7,3.7,4.4,4.6,4.6,5.3,5.7,5.6,6.4,6.0,5.0,4.9,4.9,4.5,4.4,3.5,3.3,2.2,2.7,2.5,2.5,3.1,2.8,3.6,3.2,4.2,4.4,4.8,5.2,5.1,6.2,6.7,6.6,6.1,6.5,5.9,4.8,4.7,3.9,3.2,3.9,2.7,4.1,4.9,4.2,3.3,2.8,2.2,2.8,2.4,1.6,1.3,1.1,0.8,0.8,0.9,1.1,1.2,1.2,1.4,1.5,1.6,1.8,2.0,2.2,2.5,2.7,2.0,2.7,2.8,2.0,2.3,3.6,3.2,2.6,3.6,2.9,1.9,2.6,3.1,3.9,4.1,4.6,5.1,5.7,5.9,7.4,8.0,8.4,9.9,11.7,12.3,14.7,15.6,17.1,16.6,18.7,18.9,21.5,21.5,20.6,20.4,19.6,19.6,19.2,19.7,18.3,19.1,19.0,19.3,19.6,19.0,19.0,18.6,17.0,16.2,15.6,12.2,10.9,9.4,7.0,6.3,5.1,3.4,4.1,4.6,3.6,4.6,4.1,4.3,3.5,3.0,3.5,3.2,2.7,2.6,3.1,2.8,1.9,2.2,2.8,2.8,2.6,3.0,3.2,2.9,3.8,3.8,4.5,4.7,5.4,5.5,5.1,5.4,4.8,4.4,3.7,3.1,3.7,4.0,4.1,3.9,4.5,4.4,5.1,5.4,6.1,6.5,6.5,6.0,6.3,5.6,6.0,5.5,5.6,5.0,4.2,5.0,4.5,4.9,5.0,5.6,6.1,6.4,6.6,7.2,6.1,7.2,7.0,7.8,8.0,8.1,7.8,6.7,7.2,6.1,6.3,5.9,5.9,6.2,6.7,6.7,7.5,8.0,8.2,9.4,9.5,8.6,8.6,7.4,7.6,7.2,7.3,6.9,6.6,6.3,6.7,6.0,6.6,6.6,7.3,7.0,7.9,7.9,7.2,7.5,7.2,7.1,7.0,7.1,6.5,6.3,6.2,6.3,7.1],[2.8,3.1,2.9,3.2,3.4,4.1,4.2,5.0,4.8,4.2,4.3,3.3,3.9,3.7,3.8,4.5,4.6,4.6,5.4,5.5,5.5,6.4,6.1,5.2,5.1,5.1,4.7,4.5,3.6,3.4,2.3,2.7,2.5,2.8,3.2,3.1,3.8,3.5,4.4,4.3,4.9,5.4,5.2,6.1,6.5,6.6,6.2,6.9,6.0,4.9,4.6,4.0,3.5,4.1,3.2,4.3,5.1,4.4,3.7,3.3,2.7,3.0,2.6,2.0,1.6,1.4,1.1,0.8,0.8,0.9,1.1,1.0,1.1,1.3,1.5,1.5,1.8,1.9,2.1,2.2,1.8,2.2,2.4,1.8,2.1,3.2,2.9,2.3,3.2,2.4,1.6,2.4,2.9,3.5,3.7,4.0,4.4,5.0,5.2,6.5,7.2,7.8,9.2,10.9,11.1,14.0,14.2,15.9,15.9,17.5,17.9,20.8,21.0,20.1,20.0,19.1,19.1,18.6,19.2,17.7,18.8,18.6,19.0,19.2,18.5,18.4,17.6,15.7,14.6,14.3,11.0,9.9,8.5,6.7,5.8,4.7,3.1,3.6,3.9,3.1,4.1,3.6,3.7,3.1,2.7,3.1,2.8,2.4,2.2,2.7,2.3,1.7,1.8,2.2,2.3,2.2,2.6,3.0,2.7,3.5,3.4,4.1,4.1,4.7,4.9,4.6,4.9,4.3,4.0,3.4,2.7,3.3,3.8,3.7,3.5,4.0,3.8,4.5,4.8,5.1,5.7,5.4,5.3,5.7,4.9,5.5,5.0,4.9,4.5,4.0,4.4,3.8,4.1,4.2,4.7,5.1,5.6,5.7,6.2,5.3,6.1,5.9,6.7,6.8,6.9,6.4,5.5,5.8,4.9,5.4,4.9,5.0,5.3,5.7,5.7,6.7,7.3,7.6,8.8,9.0,8.0,7.9,6.8,6.8,6.1,6.4,6.0,5.8,5.3,5.6,4.9,5.8,5.5,6.3,5.7,6.7,6.7,5.9,6.5,6.2,5.9,5.8,5.6,5.5,5.4,5.3,5.5,6.0],[3.2,3.3,3.1,3.3,3.3,4.2,4.4,5.3,5.0,4.6,4.4,3.5,4.1,3.7,3.8,4.3,4.5,4.5,5.5,5.5,5.5,6.5,6.0,5.1,4.9,5.0,4.8,4.6,3.7,3.3,2.6,2.8,2.5,2.8,3.3,3.1,3.8,3.6,4.2,4.2,4.7,5.3,5.4,6.0,6.4,6.6,6.2,6.8,5.7,4.6,4.4,3.9,3.4,3.9,3.3,4.3,4.9,4.3,3.6,3.2,2.7,3.1,2.7,2.2,1.6,1.8,1.3,1.0,0.8,0.8,0.8,1.0,0.9,1.0,1.2,1.3,1.5,1.6,1.8,2.0,1.6,2.1,2.2,1.7,1.9,2.8,2.9,2.3,3.1,2.3,1.5,2.0,2.4,3.0,3.0,3.4,3.7,4.3,4.5,5.8,6.7,7.2,8.5,9.9,10.5,13.6,13.7,15.7,15.8,17.6,17.8,20.9,21.2,20.0,20.0,19.0,18.9,18.3,19.1,17.5,18.6,18.2,18.7,18.7,18.4,18.2,17.5,15.9,14.7,14.2,11.0,10.1,8.3,6.3,5.5,4.2,2.7,3.1,3.3,2.7,3.5,3.0,3.1,2.6,2.3,2.6,2.5,2.0,1.9,2.2,2.0,1.4,1.5,2.0,1.9,2.0,2.3,2.6,2.3,3.0,2.8,3.5,3.5,4.1,4.2,3.7,4.3,3.5,3.4,2.8,2.4,2.7,3.1,3.1,2.9,3.3,3.2,3.8,4.1,4.6,5.0,4.7,4.6,4.9,4.1,4.8,4.3,4.1,3.6,3.2,3.6,3.1,3.6,3.6,4.0,4.4,4.8,5.0,5.4,4.6,5.2,5.0,5.9,6.1,6.0,5.5,4.7,5.0,4.2,4.5,4.2,4.3,4.6,5.1,5.1,6.1,6.8,7.1,8.2,8.1,7.3,7.1,6.0,6.2,5.4,5.8,5.3,5.0,4.6,4.8,4.3,4.9,4.8,5.4,5.0,5.9,6.1,5.2,5.8,5.7,5.5,5.2,5.0,5.1,5.0,4.9,5.2,5.8],[3.2,3.3,3.2,3.5,4.0,4.7,4.8,5.4,5.2,4.7,4.7,3.8,4.4,3.9,4.1,4.5,4.8,4.7,5.7,5.6,5.7,6.6,6.3,5.5,5.6,5.5,5.3,5.2,4.1,3.9,2.8,3.1,3.0,3.3,3.5,3.4,4.2,3.9,4.8,4.7,5.2,5.6,5.6,6.3,6.3,6.6,6.5,6.8,5.9,4.9,4.9,4.2,3.8,4.5,3.6,4.6,5.3,4.8,3.9,3.7,2.8,3.3,3.0,2.2,1.9,1.7,1.4,1.1,1.0,0.8,0.8,0.8,0.9,0.9,0.9,1.0,1.3,1.3,1.4,1.5,1.2,1.7,1.9,1.4,1.6,2.5,2.5,2.2,2.9,2.1,1.4,1.8,2.2,2.6,2.8,3.2,3.4,4.1,4.3,5.5,6.5,7.2,8.4,10.2,10.8,13.5,14.0,15.6,15.6,17.4,17.8,20.3,20.7,19.7,19.6,18.8,18.9,18.3,18.9,17.6,18.5,18.2,18.5,18.7,18.2,18.1,17.6,16.0,15.1,14.3,11.2,10.1,8.3,6.2,5.4,3.8,2.4,2.9,3.0,2.5,3.3,2.9,3.0,2.5,2.2,2.4,2.3,1.9,1.8,2.0,1.8,1.4,1.3,1.7,1.5,1.5,1.9,2.1,2.0,2.5,2.5,3.1,3.2,3.7,3.9,3.3,3.6,3.0,2.9,2.3,2.0,2.3,2.7,2.7,2.6,3.0,3.0,3.4,3.6,4.2,4.6,4.4,4.1,4.5,3.7,4.2,3.7,3.9,3.2,3.0,3.2,2.9,3.3,3.3,3.9,4.3,4.6,4.8,5.1,4.4,5.0,4.9,5.6,5.8,5.8,5.3,4.6,4.8,4.1,4.3,3.9,4.1,4.3,4.8,4.7,5.5,6.3,6.5,7.4,7.4,6.6,6.6,5.6,5.7,5.1,5.3,5.0,4.6,4.3,4.6,4.1,4.8,4.6,5.2,4.9,5.7,5.8,5.2,5.6,5.6,5.4,5.1,4.9,5.0,4.9,4.8,5.0,6.0],[3.2,3.4,3.3,3.6,3.8,4.6,4.9,5.5,5.3,4.6,4.5,3.7,4.2,4.0,4.2,4.4,4.6,4.5,5.5,5.6,5.7,6.6,6.4,5.4,5.6,5.4,5.3,4.8,3.9,3.7,2.9,3.2,3.0,3.2,3.6,3.7,4.3,3.7,4.8,4.6,5.3,5.8,5.3,6.1,6.2,6.6,6.5,6.9,6.3,4.9,4.8,4.3,3.7,4.6,3.7,4.8,5.4,4.7,4.1,3.7,3.1,3.4,3.1,2.3,2.0,1.9,1.5,1.2,1.0,0.9,0.8,0.8,0.8,0.9,0.9,0.8,1.1,1.2,1.2,1.3,1.0,1.4,1.5,1.2,1.3,2.2,2.3,1.9,2.5,1.8,1.2,1.4,1.7,2.1,2.2,2.4,2.7,3.1,3.5,4.5,5.8,6.5,7.8,9.8,10.4,12.7,13.5,14.7,14.6,16.4,16.9,19.4,19.9,19.1,19.2,18.3,18.5,17.9,18.6,17.1,18.1,18.0,17.7,18.0,17.3,17.1,16.8,15.3,14.6,13.5,10.7,9.5,7.9,5.9,5.0,3.5,2.0,2.4,2.3,2.0,2.5,2.3,2.2,1.9,1.7,1.8,1.7,1.5,1.4,1.6,1.4,1.1,1.1,1.3,1.2,1.3,1.5,1.8,1.6,2.1,2.0,2.3,2.4,2.8,2.9,2.6,2.9,2.5,2.4,1.9,1.6,1.9,2.2,2.1,2.0,2.3,2.3,2.6,3.0,3.5,3.8,3.5,3.3,3.5,2.8,3.3,2.9,2.9,2.4,2.2,2.4,2.2,2.6,2.8,3.3,3.7,4.0,4.0,4.4,3.7,4.2,4.1,4.7,4.9,4.8,4.3,3.7,3.9,3.3,3.5,3.2,3.5,3.7,4.2,4.2,4.9,5.7,5.9,6.7,6.8,6.1,6.0,5.1,5.0,4.4,4.5,4.2,3.9,3.4,3.7,3.2,3.8,3.7,4.3,4.0,4.7,4.9,4.3,4.8,4.9,4.7,4.3,4.2,4.3,4.3,4.1,4.5,5.6],[3.4,3.5,3.2,3.6,3.8,4.6,4.9,5.7,5.5,4.7,4.7,3.7,4.2,3.9,3.9,4.5,4.8,4.9,5.7,5.6,5.9,6.8,6.6,5.5,5.7,5.3,5.5,5.0,3.9,3.7,3.0,3.1,3.1,3.2,3.5,3.6,4.4,3.8,5.0,4.8,5.4,5.7,5.6,6.1,6.4,6.6,6.6,6.7,6.0,4.9,4.9,4.4,3.7,4.8,3.7,4.7,5.3,4.7,3.9,3.7,3.1,3.4,3.1,2.6,2.1,1.9,1.6,1.3,1.0,1.0,0.9,0.8,0.8,0.8,0.9,0.8,1.1,1.2,1.2,1.3,1.0,1.4,1.6,1.2,1.3,2.0,2.2,1.9,2.4,1.7,1.2,1.4,1.7,2.0,2.1,2.3,2.6,3.2,3.6,4.5,5.8,6.5,7.8,9.4,9.9,12.4,12.9,14.6,14.4,16.1,16.5,19.7,20.2,19.2,19.4,18.4,18.5,18.1,18.6,17.2,18.3,18.0,17.9,18.2,17.4,17.3,16.5,14.8,14.1,13.6,10.9,9.8,8.1,5.9,5.1,3.4,2.0,2.3,2.3,2.0,2.5,2.4,2.2,2.0,1.8,1.8,1.8,1.5,1.3,1.6,1.4,1.1,1.0,1.3,1.2,1.3,1.6,1.7,1.6,2.0,1.9,2.3,2.4,2.7,2.9,2.6,2.9,2.5,2.4,1.9,1.6,1.9,2.2,2.1,2.0,2.4,2.4,2.8,3.2,3.6,4.0,3.7,3.5,3.7,3.0,3.4,3.1,2.9,2.5,2.3,2.6,2.3,2.7,2.8,3.3,3.7,4.1,4.2,4.5,3.8,4.4,4.2,4.8,5.0,4.9,4.5,3.9,4.1,3.4,3.7,3.3,3.6,3.8,4.2,4.3,5.1,5.9,6.0,6.9,7.0,6.1,6.1,5.2,5.1,4.5,4.7,4.3,4.0,3.6,3.9,3.4,4.0,3.8,4.4,4.2,4.8,5.0,4.4,4.9,5.0,4.7,4.4,4.3,4.4,4.5,4.2,4.7,5.4],[3.6,3.6,3.6,3.9,4.3,5.2,5.5,6.1,5.8,5.0,5.1,3.8,4.7,4.3,4.5,4.7,5.1,5.1,5.9,6.0,6.3,7.0,7.1,6.1,6.1,5.9,5.8,5.6,4.5,4.2,3.2,3.4,3.1,3.5,4.0,3.9,4.8,4.0,5.2,5.3,5.7,6.1,6.2,6.5,6.7,7.0,7.1,7.0,6.3,5.1,5.3,4.6,4.1,4.9,4.1,5.1,5.7,4.9,4.2,4.1,3.2,3.6,3.4,2.7,2.3,2.1,1.8,1.5,1.2,1.1,1.0,0.9,0.8,0.8,0.8,0.8,1.0,1.0,1.2,1.3,1.1,1.5,1.8,1.3,1.5,2.2,2.3,2.0,2.6,1.8,1.3,1.6,1.8,2.2,2.3,2.5,2.7,3.3,3.7,4.6,5.8,6.6,7.8,9.1,9.9,12.4,12.7,14.5,14.7,16.7,16.9,19.9,20.6,19.4,19.5,18.6,18.5,18.2,18.6,17.3,18.2,17.9,18.0,18.0,17.4,16.9,16.4,14.8,14.1,13.4,10.9,10.0,8.2,6.2,5.5,3.6,2.1,2.5,2.4,2.1,2.6,2.4,2.3,2.0,1.8,1.9,1.8,1.5,1.5,1.6,1.5,1.1,1.1,1.3,1.2,1.4,1.6,1.9,1.8,2.2,2.1,2.5,2.5,2.9,3.1,2.7,3.1,2.5,2.5,2.1,1.8,2.0,2.3,2.3,2.2,2.5,2.4,2.9,3.1,3.6,3.9,3.6,3.4,3.7,3.1,3.5,3.1,3.0,2.6,2.3,2.6,2.2,2.7,2.8,3.2,3.7,4.0,4.1,4.5,3.7,4.3,4.1,4.8,4.9,4.8,4.3,3.8,4.0,3.3,3.6,3.3,3.6,3.8,4.2,4.3,5.1,5.9,6.2,6.9,7.0,6.3,6.3,5.2,5.2,4.5,4.7,4.3,3.9,3.5,3.8,3.3,3.9,3.7,4.3,4.1,4.7,4.9,4.4,4.9,5.0,4.8,4.4,4.2,4.4,4.3,4.2,4.6,5.5],[3.7,3.4,3.5,3.9,4.5,5.1,5.4,6.0,5.8,5.1,5.2,4.0,4.8,4.3,4.4,4.6,5.0,5.0,5.8,5.9,5.9,6.9,6.9,6.0,6.2,6.1,5.9,5.5,4.5,4.5,3.3,3.6,3.2,3.7,4.2,4.1,5.0,4.0,5.3,5.3,5.7,6.1,6.0,6.4,6.4,6.7,6.8,6.7,6.2,5.0,5.3,4.4,4.1,4.9,3.8,5.2,5.8,5.0,4.6,4.2,3.2,3.7,3.2,2.7,2.4,2.2,1.9,1.6,1.3,1.1,1.0,0.9,0.9,0.8,0.8,0.8,0.9,0.9,1.0,1.1,0.9,1.3,1.5,1.3,1.3,2.0,2.2,1.9,2.5,1.8,1.3,1.4,1.8,2.0,2.1,2.3,2.6,3.1,3.5,4.5,5.6,6.5,7.6,9.2,10.0,12.4,13.4,14.6,14.8,16.8,17.0,19.6,20.3,19.3,19.2,18.5,18.4,18.1,18.7,17.1,18.2,18.0,17.9,18.0,17.4,17.1,16.7,15.2,14.6,13.4,10.8,9.6,8.0,5.9,5.1,3.3,1.9,2.4,2.3,2.1,2.6,2.4,2.4,2.1,1.9,1.9,1.9,1.6,1.4,1.6,1.5,1.2,1.1,1.2,1.1,1.2,1.4,1.6,1.6,1.9,1.9,2.2,2.3,2.7,2.9,2.5,2.7,2.3,2.2,1.8,1.5,1.7,2.0,2.0,1.9,2.3,2.3,2.8,2.9,3.4,3.8,3.5,3.3,3.6,2.9,3.3,2.9,2.8,2.4,2.2,2.5,2.2,2.7,2.8,3.2,3.7,4.0,4.1,4.5,3.7,4.4,4.2,4.8,5.0,4.8,4.4,3.8,4.1,3.3,3.6,3.2,3.5,3.7,4.2,4.2,5.0,5.8,5.9,6.7,6.8,6.2,6.1,5.1,5.1,4.3,4.6,4.3,3.9,3.5,3.9,3.3,3.9,3.8,4.3,4.1,4.7,4.9,4.4,4.9,5.1,4.7,4.4,4.4,4.4,4.4,4.1,4.6,5.6],[3.9,3.7,3.9,4.0,4.6,5.6,6.1,6.7,6.3,5.7,5.4,4.3,5.1,4.5,4.8,4.9,5.4,5.7,6.3,6.3,6.7,7.6,7.6,6.7,6.9,6.7,6.7,6.2,4.8,4.8,3.6,3.8,3.8,3.9,4.5,4.4,5.4,4.4,6.0,5.8,6.2,6.6,6.5,7.1,7.0,7.1,7.4,7.4,6.5,5.2,5.7,4.8,4.2,5.5,4.2,5.8,6.3,5.6,5.0,4.4,3.6,4.1,3.6,3.1,2.8,2.3,2.1,1.8,1.5,1.3,1.1,1.0,1.0,1.0,0.8,0.8,0.8,1.0,1.1,1.2,1.0,1.5,1.6,1.3,1.4,2.1,2.3,2.0,2.6,1.9,1.4,1.6,2.0,2.3,2.5,2.7,3.1,3.6,3.9,4.9,6.1,6.6,7.9,9.4,10.2,12.6,13.3,14.4,14.5,16.5,16.9,19.3,20.0,19.1,19.2,18.3,18.5,17.9,18.5,16.9,17.8,17.8,17.4,17.7,16.9,16.8,16.2,14.7,14.2,13.0,10.5,9.6,7.8,6.0,5.3,3.4,2.1,2.6,2.7,2.4,3.0,2.9,2.6,2.4,2.1,2.1,2.0,1.8,1.6,1.8,1.6,1.2,1.1,1.1,1.1,1.3,1.6,1.8,1.8,2.2,2.1,2.6,2.7,3.2,3.4,2.9,3.2,2.7,2.6,2.1,1.7,2.0,2.4,2.3,2.1,2.7,2.5,3.0,3.4,3.8,4.2,3.9,3.7,4.0,3.3,3.8,3.4,3.2,2.7,2.5,2.8,2.3,2.9,3.0,3.5,4.1,4.3,4.6,4.9,4.2,4.9,4.8,5.4,5.6,5.4,4.9,4.3,4.6,3.7,4.2,3.6,3.8,4.0,4.5,4.5,5.4,6.0,6.3,7.1,7.1,6.4,6.2,5.4,5.4,4.7,5.0,4.6,4.3,3.9,4.3,3.6,4.5,4.2,4.9,4.7,5.3,5.4,4.9,5.4,5.5,5.1,4.8,4.8,4.8,4.6,4.5,4.9,5.7],[4.1,3.7,3.8,4.1,4.5,5.6,6.0,6.6,6.3,5.6,5.4,4.3,5.0,4.5,4.7,5.0,5.3,5.5,6.3,6.3,6.6,7.5,7.6,6.8,6.9,6.6,6.8,6.2,4.9,4.8,3.6,3.7,3.4,4.0,4.4,4.4,5.6,4.5,6.1,5.8,6.2,6.4,6.8,7.0,7.0,7.2,7.4,7.1,6.4,5.2,5.9,4.8,4.5,5.4,4.5,5.7,6.4,5.8,5.1,4.6,3.5,4.2,3.7,3.2,2.6,2.3,2.2,1.8,1.5,1.5,1.3,1.1,1.1,1.0,0.9,0.8,0.8,0.8,1.1,1.2,1.1,1.5,1.8,1.5,1.5,2.2,2.3,2.0,2.7,1.9,1.4,1.6,1.9,2.2,2.4,2.6,2.9,3.5,3.9,4.6,5.8,6.5,7.7,9.1,9.8,12.2,12.6,14.1,14.4,16.2,16.6,19.2,19.9,19.0,19.1,18.2,18.0,17.8,18.1,16.7,17.7,17.5,17.5,17.5,16.8,16.5,15.5,14.0,13.3,12.6,10.2,9.4,7.8,6.1,5.3,3.5,2.1,2.5,2.5,2.3,2.8,2.7,2.5,2.4,2.1,2.0,2.0,1.8,1.6,1.7,1.5,1.2,1.1,1.1,1.1,1.3,1.6,1.8,1.7,2.1,2.0,2.5,2.6,3.0,3.2,2.7,3.1,2.5,2.5,2.0,1.7,1.9,2.3,2.3,2.0,2.5,2.3,2.9,3.2,3.6,4.0,3.8,3.6,3.8,3.2,3.6,3.2,3.1,2.6,2.4,2.7,2.3,2.8,2.8,3.4,3.8,4.1,4.4,4.8,4.0,4.6,4.6,5.2,5.4,5.2,4.8,4.2,4.3,3.6,3.9,3.4,3.6,3.8,4.2,4.3,5.1,5.9,6.1,6.8,7.0,6.3,6.2,5.2,5.2,4.5,4.7,4.4,4.1,3.7,4.0,3.5,4.2,4.1,4.7,4.6,5.1,5.3,4.7,5.2,5.4,5.0,4.7,4.7,4.7,4.6,4.4,4.8,5.5],[4.2,3.7,4.0,4.3,4.8,5.7,6.3,6.7,6.2,5.7,5.4,4.3,5.0,4.5,5.0,4.9,5.3,5.4,6.2,6.2,6.6,7.7,7.7,6.8,7.0,6.8,7.0,6.3,5.1,5.0,4.0,4.0,3.7,4.2,4.8,4.7,5.9,4.8,6.1,5.9,6.2,6.5,6.5,7.2,7.1,7.4,7.1,7.3,6.2,5.1,5.8,4.8,4.6,5.6,4.8,6.1,6.6,6.1,5.4,5.0,3.9,4.6,4.0,3.5,3.0,2.5,2.3,2.0,1.7,1.7,1.5,1.3,1.2,1.2,1.0,0.9,0.8,0.8,0.9,1.2,1.2,1.5,1.8,1.6,1.6,2.3,2.5,2.1,2.9,2.1,1.6,1.7,2.1,2.4,2.6,2.8,3.2,3.7,4.0,5.0,6.2,6.7,8.0,9.4,10.1,12.7,13.4,15.2,15.3,17.3,17.6,19.9,20.5,19.5,19.6,18.9,18.8,18.4,19.0,17.5,18.4,18.4,18.3,18.3,17.5,17.3,16.6,14.9,14.1,13.1,10.6,9.5,7.9,6.3,5.4,3.7,2.4,2.7,2.7,2.5,2.9,2.8,2.8,2.4,2.1,2.2,2.1,1.9,1.7,1.8,1.7,1.4,1.2,1.3,1.1,1.3,1.7,1.9,1.8,2.3,2.4,2.7,2.9,3.3,3.6,3.1,3.5,2.8,2.8,2.2,1.8,2.1,2.5,2.5,2.3,2.8,2.5,3.2,3.4,3.7,4.3,4.0,3.9,4.2,3.6,4.1,3.6,3.4,3.0,2.7,3.0,2.4,3.0,2.9,3.5,4.0,4.2,4.6,5.0,4.1,4.8,4.7,5.3,5.5,5.4,4.9,4.3,4.5,3.7,4.0,3.5,3.8,4.0,4.6,4.6,5.4,6.3,6.4,7.2,7.3,6.7,6.5,5.4,5.5,4.8,5.0,4.5,4.3,3.9,4.2,3.7,4.4,4.2,4.8,4.6,5.2,5.5,4.9,5.4,5.5,5.1,4.9,4.7,4.9,4.7,4.5,4.9,5.8],[4.7,4.2,4.4,4.7,5.4,6.2,6.6,7.1,7.0,6.5,6.2,5.0,5.7,4.9,5.0,5.2,5.9,5.8,6.3,6.6,6.9,7.9,8.0,6.9,7.2,7.1,7.0,6.5,5.4,5.4,4.2,4.6,4.1,4.5,5.1,5.0,6.0,5.1,6.3,6.0,6.4,6.6,6.6,7.3,7.2,7.5,7.1,7.2,6.5,5.5,5.8,5.2,4.7,5.7,4.9,6.3,6.8,6.3,5.7,5.3,4.1,4.8,4.3,3.6,3.4,3.1,2.7,2.4,2.0,1.9,1.7,1.5,1.5,1.4,1.1,1.0,1.1,0.9,0.8,0.8,1.0,1.2,1.5,1.5,1.5,2.1,2.4,2.2,2.7,2.2,1.6,1.6,2.1,2.2,2.4,2.8,2.9,3.5,4.1,5.0,6.2,7.0,8.1,9.8,10.5,12.9,13.7,15.0,15.3,17.2,17.4,20.0,20.7,19.7,19.6,18.9,18.7,18.4,19.0,17.6,18.3,18.2,18.1,18.2,17.7,17.4,16.9,15.4,14.6,13.5,10.8,9.7,7.9,6.1,5.3,3.4,2.2,2.6,2.6,2.6,3.1,3.0,2.9,2.8,2.3,2.3,2.3,2.1,1.7,1.8,1.8,1.5,1.2,1.3,1.0,1.1,1.5,1.6,1.6,1.9,2.0,2.4,2.7,2.9,3.2,2.9,2.9,2.5,2.3,1.9,1.7,1.9,2.2,2.4,2.2,2.6,2.6,3.3,3.4,4.0,4.4,4.1,3.9,4.1,3.4,3.8,3.3,3.1,2.8,2.6,3.0,2.6,3.1,3.1,3.7,4.3,4.5,4.8,5.2,4.4,5.1,5.0,5.7,5.8,5.6,5.2,4.5,4.7,3.9,4.2,3.7,4.1,4.2,4.8,4.7,5.5,6.3,6.5,7.2,7.3,6.8,6.4,5.6,5.6,5.0,5.1,4.8,4.6,4.1,4.5,3.8,4.6,4.4,5.1,4.9,5.5,5.7,5.2,5.7,5.8,5.5,5.2,5.1,5.2,5.0,4.7,5.2,6.2],[4.5,4.0,4.0,4.5,5.1,5.9,6.3,6.7,6.5,6.1,5.7,4.6,5.3,4.5,4.6,4.8,5.4,5.5,5.9,6.0,6.5,7.2,7.2,6.3,6.7,6.4,6.5,6.2,5.1,5.1,4.0,4.2,3.9,4.2,4.9,4.7,5.6,4.9,5.9,5.5,5.9,6.1,6.1,6.7,6.7,6.8,6.6,6.6,6.1,5.2,5.3,4.8,4.3,5.1,4.4,5.9,6.2,5.8,5.4,4.8,4.0,4.4,3.9,3.4,3.1,2.9,2.6,2.3,1.8,1.8,1.6,1.3,1.4,1.4,1.1,1.0,1.3,1.1,0.9,0.8,0.8,1.0,1.2,1.2,1.1,1.8,2.0,1.9,2.5,1.9,1.4,1.4,1.7,1.8,2.0,2.2,2.5,3.0,3.3,4.2,5.4,6.3,7.4,9.2,10.2,12.3,13.3,14.6,14.7,16.7,17.1,19.6,20.2,19.4,19.4,18.6,18.5,18.1,18.5,17.2,18.2,18.1,18.0,18.4,17.7,17.8,17.3,15.6,14.8,13.6,10.7,9.6,7.6,5.7,4.8,3.1,1.8,2.2,2.1,2.0,2.5,2.4,2.3,2.2,1.9,1.8,1.9,1.7,1.4,1.6,1.6,1.4,1.1,1.2,0.9,1.0,1.3,1.4,1.4,1.7,1.7,2.0,2.2,2.5,2.7,2.4,2.5,2.1,2.1,1.6,1.5,1.6,1.9,1.9,1.8,2.2,2.2,2.7,2.9,3.4,3.7,3.4,3.2,3.4,2.8,3.2,2.8,2.7,2.3,2.1,2.4,2.2,2.6,2.8,3.3,3.7,4.1,4.2,4.7,3.9,4.4,4.4,4.9,5.1,4.9,4.5,3.9,4.1,3.4,3.6,3.2,3.5,3.6,4.1,4.2,4.9,5.7,5.9,6.6,6.7,6.2,5.8,5.1,5.1,4.4,4.5,4.2,3.9,3.4,3.8,3.3,3.9,3.7,4.3,4.2,4.8,4.9,4.5,5.0,5.2,4.9,4.5,4.5,4.6,4.5,4.2,4.8,5.8],[4.2,3.9,3.9,4.3,4.8,5.6,6.1,6.6,6.3,5.7,5.5,4.3,5.1,4.4,4.8,4.8,5.3,5.5,6.0,6.0,6.4,7.3,7.2,6.4,6.6,6.5,6.4,6.1,5.1,4.9,3.8,3.9,3.7,4.0,4.6,4.5,5.5,4.6,5.8,5.5,6.1,6.4,6.3,6.8,6.7,6.9,7.0,6.9,6.4,5.5,5.6,4.8,4.2,5.1,4.5,5.8,6.2,5.7,5.2,4.7,3.8,4.3,3.8,3.2,3.0,2.7,2.4,2.2,1.8,1.8,1.6,1.2,1.3,1.4,1.0,0.9,1.2,1.2,1.0,0.8,0.8,0.8,1.1,1.0,1.0,1.7,1.9,1.8,2.4,1.8,1.3,1.3,1.7,1.8,1.9,2.2,2.5,3.0,3.4,4.3,5.5,6.3,7.5,9.3,10.1,12.3,13.3,14.4,14.5,16.4,16.9,19.3,19.8,19.0,19.0,18.3,18.3,17.9,18.5,17.0,18.2,18.0,18.0,18.2,17.5,17.4,16.7,15.2,14.2,13.1,10.2,9.0,7.0,5.3,4.6,3.0,1.7,2.2,2.1,2.0,2.5,2.4,2.3,2.2,1.9,1.8,1.9,1.8,1.5,1.6,1.6,1.4,1.0,1.2,1.0,1.0,1.3,1.4,1.3,1.7,1.7,2.1,2.2,2.6,2.8,2.4,2.6,2.2,2.1,1.7,1.5,1.7,1.9,1.9,1.8,2.3,2.3,2.7,3.0,3.5,3.8,3.6,3.3,3.4,2.8,3.3,2.8,2.7,2.3,2.1,2.4,2.2,2.7,2.8,3.3,3.7,4.1,4.2,4.6,3.8,4.4,4.3,4.8,5.0,4.8,4.4,3.9,4.1,3.4,3.7,3.2,3.6,3.7,4.2,4.2,5.0,5.8,5.9,6.7,6.7,6.1,6.0,5.0,5.0,4.4,4.5,4.3,4.0,3.5,3.8,3.3,3.9,3.8,4.3,4.1,4.7,4.9,4.4,4.9,5.1,4.8,4.4,4.5,4.5,4.5,4.2,4.7,5.8],[4.7,4.4,4.4,4.8,5.3,6.3,7.0,7.5,6.8,6.4,5.9,4.8,5.5,4.9,5.0,5.1,5.6,5.8,6.4,6.5,7.0,7.9,8.0,7.0,7.5,7.2,7.4,6.9,5.6,5.5,4.4,4.4,4.2,4.6,5.4,5.1,6.2,5.3,6.5,6.0,6.3,6.5,6.5,7.3,7.1,7.2,7.1,7.1,6.5,5.5,5.7,5.2,4.6,5.6,4.9,6.4,6.7,6.3,5.9,5.2,4.2,4.8,4.3,3.7,3.3,3.0,2.9,2.5,2.0,2.2,1.9,1.4,1.6,1.7,1.4,1.2,1.6,1.5,1.3,1.0,0.8,0.8,0.9,1.1,1.0,1.9,2.0,1.9,2.7,2.0,1.5,1.5,1.9,2.1,2.4,2.7,3.0,3.6,3.9,4.7,5.7,6.4,7.8,9.5,10.2,12.6,13.3,14.7,14.9,16.8,17.1,20.0,20.6,19.3,19.3,18.5,18.4,17.8,18.7,17.1,18.3,18.0,18.2,18.5,17.7,17.6,16.8,15.4,14.0,13.5,10.4,9.3,7.3,5.7,4.9,3.2,1.9,2.5,2.5,2.4,2.9,2.9,2.8,2.5,2.2,2.2,2.3,2.0,1.7,2.0,2.0,1.6,1.3,1.6,1.3,1.1,1.7,1.7,1.5,2.0,2.2,2.5,2.7,3.1,3.5,3.0,3.3,2.8,2.7,2.1,1.9,2.2,2.6,2.5,2.5,2.9,3.0,3.5,3.8,4.1,4.5,4.4,4.1,4.5,3.8,4.2,3.7,3.6,3.0,2.7,3.2,2.9,3.4,3.4,4.0,4.3,4.8,4.8,5.4,4.7,5.2,5.2,5.8,6.0,5.8,5.4,4.8,5.0,4.2,4.4,4.0,4.2,4.4,4.8,4.8,5.7,6.4,6.6,7.5,7.4,6.8,6.4,5.6,5.7,5.1,5.2,4.9,4.7,4.3,4.7,4.2,4.9,4.7,5.3,5.0,5.6,5.8,5.2,5.7,5.8,5.5,5.2,5.1,5.2,4.9,4.8,5.3,6.1],[4.9,4.7,4.7,5.1,5.6,6.9,7.4,8.2,7.5,6.8,6.5,5.2,6.0,5.4,5.3,5.5,6.3,6.3,7.0,7.2,7.7,8.9,8.7,7.6,8.0,7.7,7.9,7.5,6.1,5.9,4.5,4.7,4.5,4.9,5.6,5.4,6.6,5.4,6.8,6.4,6.7,6.9,7.0,7.9,7.8,8.1,7.8,7.7,7.0,5.8,6.2,5.4,5.0,5.9,5.1,6.8,7.3,6.9,6.1,5.4,4.3,5.1,4.5,3.8,3.4,3.4,3.1,2.6,2.3,2.6,2.2,1.5,2.0,2.3,1.7,1.5,2.2,2.2,1.7,1.3,1.1,0.8,0.8,0.9,1.1,1.8,1.9,2.0,2.8,2.3,1.8,1.8,2.5,2.6,3.0,3.6,3.7,4.5,4.8,5.7,6.5,7.3,8.7,10.6,11.1,13.8,14.6,16.2,16.3,18.5,18.7,21.3,21.7,20.6,20.3,19.5,19.4,18.6,19.4,17.7,18.5,18.4,18.6,18.8,18.1,18.2,17.4,16.2,14.8,13.9,10.8,9.6,7.8,5.8,5.2,3.5,2.3,3.0,3.2,3.1,3.9,4.0,3.9,3.7,2.8,2.7,3.1,2.7,2.1,2.5,2.5,2.0,1.6,2.0,1.6,1.3,2.0,1.9,1.7,2.5,2.5,3.1,3.5,4.1,4.3,3.9,4.0,3.2,2.9,2.3,2.1,2.4,2.8,3.0,3.0,3.6,3.5,4.3,4.5,5.0,5.5,5.4,5.0,5.2,4.5,4.7,4.2,4.4,3.7,3.6,4.1,3.6,4.2,4.3,4.9,5.5,5.8,5.9,6.4,5.7,6.4,6.3,7.0,7.1,6.9,6.5,5.9,6.1,5.2,5.5,5.0,5.1,5.3,5.7,5.7,6.4,7.4,7.6,8.7,8.7,8.0,7.6,6.6,6.5,6.1,6.0,5.8,5.7,5.4,5.9,5.1,5.9,5.6,6.3,6.1,6.7,6.8,6.3,6.7,6.7,6.4,6.1,6.2,6.1,5.7,5.7,6.1,6.8],[4.5,4.3,4.3,4.7,5.1,6.1,6.6,7.3,6.8,6.2,5.8,4.7,5.5,4.9,5.0,5.3,5.7,5.8,6.6,6.6,6.9,8.0,8.0,6.9,7.2,7.1,7.1,6.7,5.3,5.3,4.2,4.3,4.2,4.5,5.2,5.1,6.0,5.0,6.3,5.8,6.5,6.8,6.6,7.6,7.4,7.6,7.5,7.7,6.7,5.8,5.9,5.1,4.5,5.6,4.9,6.4,7.0,6.4,5.8,5.1,4.1,4.8,4.3,3.5,3.2,3.1,2.9,2.4,2.0,2.2,1.9,1.3,1.6,1.9,1.4,1.4,1.8,1.9,1.6,1.3,1.0,1.0,0.9,0.8,0.9,1.5,1.7,1.6,2.3,1.9,1.4,1.5,1.9,2.1,2.3,2.6,3.0,3.5,3.9,4.7,5.9,6.7,7.9,9.7,10.4,13.0,13.8,15.4,15.3,17.6,18.0,20.5,20.7,19.9,19.9,19.0,18.9,18.1,19.1,17.2,18.3,18.1,18.1,18.4,17.7,17.5,16.6,15.3,13.8,13.2,10.1,8.9,7.3,5.5,4.9,3.2,1.9,2.5,2.6,2.3,2.9,2.8,2.7,2.6,2.1,2.2,2.3,2.1,1.7,2.0,2.1,1.7,1.4,1.8,1.6,1.3,1.8,1.8,1.6,2.1,2.1,2.6,2.7,3.2,3.4,3.0,3.4,2.9,2.6,2.2,1.8,2.2,2.6,2.5,2.5,3.0,3.1,3.4,3.9,4.4,4.8,4.6,4.3,4.4,3.7,4.1,3.6,3.5,3.1,2.7,3.1,2.9,3.4,3.6,4.2,4.8,5.0,5.1,5.5,4.8,5.3,5.2,5.8,5.9,5.8,5.4,4.8,5.0,4.3,4.6,4.2,4.5,4.7,5.1,5.2,6.0,6.9,7.0,7.9,8.1,7.5,7.1,6.1,6.1,5.5,5.6,5.3,5.1,4.5,4.8,4.2,4.8,4.6,5.2,4.9,5.5,5.7,5.1,5.5,5.7,5.4,5.0,5.0,5.1,5.0,4.8,5.2,6.1],[4.4,4.4,4.3,4.8,5.1,6.3,7.1,7.6,7.1,6.4,5.9,4.7,5.6,5.0,5.1,5.5,5.9,6.2,7.0,7.0,7.5,8.7,8.5,7.4,7.8,7.7,7.8,7.1,5.6,5.5,4.1,4.3,4.1,4.6,5.3,5.2,6.5,5.2,6.5,6.1,6.6,7.0,7.0,7.9,7.7,8.0,7.8,7.9,6.9,6.0,6.1,5.2,4.6,5.7,5.0,6.6,7.3,6.6,6.1,5.3,4.1,5.0,4.4,3.6,3.2,3.2,2.9,2.5,2.0,2.2,1.9,1.3,1.6,1.9,1.5,1.3,1.8,1.9,1.6,1.4,1.1,1.2,1.2,0.9,0.8,1.1,1.5,1.5,2.3,1.7,1.4,1.3,1.8,1.9,2.3,2.6,2.9,3.5,3.8,5.0,6.0,6.6,8.1,9.9,10.6,13.0,13.7,15.2,15.3,17.0,17.8,20.4,20.6,19.7,19.7,18.9,18.9,18.6,18.9,17.5,18.7,18.6,18.4,18.6,17.6,17.6,16.5,14.8,13.1,12.5,9.6,8.2,6.7,5.5,4.8,3.1,1.8,2.3,2.4,2.3,2.9,2.9,2.8,2.7,2.2,2.2,2.4,2.2,1.7,2.1,2.2,1.7,1.3,1.9,1.6,1.3,1.9,2.0,1.5,2.0,2.1,2.6,2.7,3.1,3.5,3.1,3.5,3.0,2.8,2.2,1.9,2.4,2.7,2.6,2.6,3.3,3.4,3.9,4.4,4.9,5.3,5.0,4.7,5.0,4.1,4.4,4.0,3.7,3.4,2.9,3.5,3.2,3.8,3.9,4.5,5.0,5.2,5.3,5.7,5.0,5.7,5.5,6.2,6.2,6.2,5.8,5.1,5.5,4.6,5.0,4.5,4.7,5.0,5.3,5.4,6.3,7.0,7.1,8.2,8.1,7.7,7.2,6.2,6.2,5.7,5.7,5.6,5.3,5.0,5.3,4.5,5.3,4.9,5.5,5.2,5.9,5.9,5.3,5.8,6.0,5.5,5.2,5.4,5.3,5.1,5.1,5.5,6.3],[5.3,5.1,5.0,5.8,6.2,7.4,8.6,9.1,8.3,7.9,7.1,5.6,6.5,5.5,5.7,6.0,6.7,6.8,7.3,7.8,8.3,9.7,9.6,8.2,9.2,8.9,9.3,8.6,6.7,6.7,5.3,5.5,5.3,5.9,6.8,6.5,8.0,6.5,7.9,6.9,7.2,7.3,7.5,8.4,8.2,8.6,8.2,8.2,7.3,6.1,6.5,5.8,5.6,6.8,6.5,8.5,8.9,8.8,7.9,7.0,5.4,6.5,5.9,5.0,4.1,4.3,4.3,3.5,2.8,3.2,3.1,1.9,2.1,2.9,2.3,1.9,2.6,3.0,2.6,2.4,1.5,2.0,2.0,1.4,0.9,0.8,1.2,1.6,2.5,2.1,1.6,1.7,2.5,2.8,3.3,4.0,4.2,5.0,5.2,6.2,6.8,7.6,9.0,11.3,11.7,14.2,15.0,16.7,16.8,19.1,19.6,22.2,22.1,21.1,20.9,19.9,19.8,18.9,19.7,17.7,19.1,18.8,18.8,18.8,17.8,17.7,16.3,14.7,12.9,12.4,9.7,8.5,7.4,5.8,5.1,3.5,2.3,3.0,3.4,3.0,4.0,3.8,3.8,3.3,2.6,3.1,3.1,2.7,1.9,2.8,2.8,2.1,1.7,2.5,2.5,1.7,2.8,3.2,2.3,3.2,3.3,4.0,4.2,5.1,5.5,5.2,5.8,4.9,4.4,3.7,3.1,3.8,4.5,4.1,3.7,5.0,4.4,4.7,5.6,5.6,6.3,6.1,6.4,7.1,5.9,7.0,6.3,5.8,5.0,4.4,4.8,3.9,4.5,4.6,5.2,5.6,6.1,6.1,6.8,5.9,6.7,6.6,7.6,7.9,7.9,7.0,6.1,6.2,5.3,5.6,5.3,5.4,5.9,6.2,6.4,7.5,8.3,8.4,9.9,9.9,9.0,8.7,7.4,7.2,6.9,6.9,6.6,6.4,5.7,6.0,5.4,6.4,6.1,7.1,6.5,7.6,7.9,6.9,7.4,7.2,7.0,6.5,6.3,6.4,6.1,6.1,6.3,7.0],[6.3,6.0,5.8,6.7,7.0,8.4,9.5,10.2,9.4,8.4,8.0,6.1,7.5,6.5,6.8,7.3,7.9,8.3,8.9,9.3,9.8,11.5,11.4,9.8,10.6,10.5,10.5,9.7,7.9,7.6,5.9,5.8,5.4,6.2,7.4,7.5,9.0,7.6,9.5,8.3,9.2,9.2,9.3,10.4,10.2,10.5,10.1,10.1,9.0,7.5,7.9,7.1,6.8,8.5,7.9,9.8,11.0,10.2,9.0,8.3,6.1,7.3,6.4,5.3,4.2,4.6,4.9,3.8,3.4,4.2,4.2,2.5,3.3,4.5,3.7,3.1,4.3,4.4,3.6,3.0,2.1,2.5,2.6,2.0,1.5,1.1,0.8,1.3,2.1,2.2,2.0,2.3,3.3,3.8,4.5,5.4,5.3,6.6,6.5,8.2,8.8,8.9,10.1,12.8,12.7,16.0,16.3,18.2,18.6,20.6,21.0,23.2,23.1,21.9,21.5,20.5,20.1,19.4,20.1,17.9,19.4,18.6,18.8,18.8,17.9,17.9,16.7,15.1,13.1,12.3,9.9,9.2,7.9,6.3,5.5,4.1,3.0,3.9,4.6,4.0,5.0,5.1,5.7,4.9,3.8,4.4,4.7,3.8,2.9,4.1,4.1,3.0,2.5,3.9,3.3,2.5,3.8,3.9,3.0,4.4,4.6,5.4,5.7,6.6,7.2,6.7,7.3,6.1,5.5,4.7,4.0,4.7,5.5,5.5,5.3,6.6,6.2,7.0,7.6,7.9,8.8,8.7,8.4,9.5,8.1,9.0,7.8,7.6,6.9,6.1,6.9,5.7,6.9,6.6,7.3,7.9,8.4,8.8,9.3,8.3,9.5,9.2,10.2,10.3,10.3,9.5,8.7,9.1,7.8,8.5,7.9,7.7,8.3,8.4,8.3,9.2,9.8,10.3,12.4,12.0,10.8,10.5,9.1,9.5,9.1,9.4,9.1,8.9,8.4,9.0,8.0,9.3,8.4,9.3,8.8,9.8,9.9,9.0,9.1,8.9,8.3,8.2,8.6,7.9,7.5,7.9,8.0,8.2],[7.0,6.4,6.0,7.2,7.4,8.9,10.1,10.4,9.6,8.7,8.3,6.2,7.9,6.9,7.6,8.1,8.4,9.2,9.9,9.9,10.6,12.1,12.2,10.9,11.1,11.4,11.1,10.3,8.6,8.2,6.5,5.9,5.4,6.6,7.9,8.3,9.7,8.3,10.3,9.2,10.3,10.6,10.2,11.6,11.1,11.1,11.4,11.6,10.5,8.4,8.8,7.8,7.5,9.5,8.8,10.5,11.7,10.7,9.8,8.8,6.4,7.5,6.6,5.5,4.5,4.8,5.0,4.0,3.5,4.8,4.4,3.0,3.7,4.8,4.1,4.1,5.0,5.4,4.7,4.1,3.3,3.2,2.9,2.4,2.2,1.9,1.4,0.8,1.4,1.9,1.8,2.8,3.1,4.0,4.3,5.1,5.2,6.1,6.0,7.6,7.9,8.4,9.6,11.9,11.9,15.4,15.7,17.6,17.8,19.4,20.0,22.5,22.6,21.5,21.3,20.4,20.1,19.5,20.3,18.1,19.6,19.1,18.9,19.0,18.0,17.8,16.7,15.1,13.2,13.0,10.1,8.8,7.7,6.2,5.5,4.4,3.0,3.5,4.3,3.6,4.6,4.4,5.1,4.3,3.3,4.0,4.7,3.9,3.3,4.5,5.0,3.9,3.5,5.2,4.8,3.9,4.7,4.9,3.7,4.5,4.7,5.4,5.6,6.4,6.9,6.7,7.6,6.5,6.0,5.5,4.4,5.8,6.4,5.9,6.1,7.1,6.9,7.9,8.0,8.6,9.5,8.9,8.7,9.5,8.2,9.2,7.9,7.6,6.9,6.1,7.2,6.6,7.6,7.3,8.1,8.4,8.8,9.5,9.7,8.5,9.7,9.2,9.9,9.8,9.9,9.4,8.7,9.6,8.3,9.4,8.8,8.4,9.0,9.0,8.9,10.1,10.8,11.2,13.1,12.7,11.8,11.2,10.0,10.2,9.8,9.9,9.6,9.3,9.2,9.5,8.4,9.3,8.3,8.9,8.6,9.3,9.4,8.5,8.6,8.7,8.0,7.8,8.4,7.6,7.2,7.8,7.6,7.8],[7.6,7.1,6.6,8.4,8.3,10.0,11.5,11.9,10.6,9.7,8.8,6.6,8.6,7.5,8.7,9.0,9.2,10.4,10.7,10.8,12.0,13.8,13.8,12.2,12.7,13.1,13.2,12.2,10.0,9.8,7.5,6.5,6.3,7.8,9.3,9.7,11.6,9.7,12.2,10.7,11.8,12.0,11.3,13.1,12.4,12.9,12.8,13.2,11.8,9.8,10.0,9.4,8.7,11.0,10.3,12.4,13.9,13.0,11.5,10.4,8.0,9.2,7.8,6.4,4.6,5.5,6.1,4.8,3.7,5.4,5.7,3.9,4.1,6.0,5.6,5.2,6.2,7.4,6.9,5.9,4.3,5.3,4.5,3.4,3.4,3.8,2.2,1.3,0.8,1.5,2.0,3.2,3.2,3.9,4.5,5.2,5.6,7.1,7.2,8.9,8.9,9.3,10.9,13.9,13.7,17.4,17.7,19.2,19.3,21.3,21.7,23.7,23.6,22.4,22.2,21.2,20.9,20.3,21.0,19.0,20.3,19.8,19.5,19.3,18.5,18.5,17.7,15.9,14.0,13.1,10.3,9.1,7.9,6.3,5.3,4.6,3.4,3.3,4.6,3.6,5.0,5.0,5.7,4.9,3.4,4.2,4.9,4.0,3.4,5.4,5.5,4.1,4.3,6.3,6.3,5.4,6.3,6.7,5.1,5.9,5.5,6.3,6.3,7.5,8.4,7.8,9.4,8.1,7.5,6.8,5.5,7.1,7.8,6.5,6.5,8.2,8.6,9.1,10.4,11.0,11.9,11.3,11.4,11.5,9.8,11.0,10.1,8.9,8.0,6.6,8.2,7.5,8.7,9.0,9.6,10.3,10.6,11.2,11.6,10.2,11.4,11.4,12.0,12.1,11.9,11.3,10.8,11.2,10.0,10.8,10.2,10.2,10.8,11.6,11.5,12.8,13.6,13.9,15.8,15.3,14.1,14.0,12.2,13.0,12.5,12.7,12.2,11.6,11.0,11.4,9.9,11.0,10.2,10.9,10.7,11.3,11.4,10.4,10.3,10.4,9.4,9.5,9.9,9.1,8.2,9.2,9.0,8.8],[7.5,6.2,6.1,7.8,8.0,9.8,12.2,12.3,10.4,9.6,8.7,6.3,8.3,6.8,7.8,8.3,8.8,10.3,10.5,10.8,11.7,13.7,13.6,11.8,12.7,12.6,13.3,12.2,9.9,9.9,7.6,6.4,6.0,7.6,9.2,10.1,11.6,9.5,11.5,10.5,11.1,11.1,11.1,12.7,11.9,12.1,12.1,12.4,10.9,8.7,9.2,8.1,8.6,10.6,10.1,11.9,13.2,12.1,11.4,10.1,7.6,8.8,7.8,6.5,4.7,5.2,5.8,4.6,3.5,4.7,4.3,3.0,3.1,4.3,3.9,4.0,3.8,5.0,4.8,4.2,3.5,4.3,4.2,3.2,2.8,3.8,2.6,1.8,1.6,0.8,1.3,2.2,2.7,4.1,4.5,4.8,5.4,7.0,6.8,9.1,8.6,8.6,10.3,12.6,13.0,16.3,15.8,17.5,18.3,19.4,20.3,22.3,22.8,21.8,21.7,20.9,20.9,20.3,21.0,19.0,20.2,19.5,19.4,19.4,18.5,18.4,17.5,16.1,14.5,14.0,10.8,9.2,8.2,6.6,5.6,4.4,3.0,3.2,4.4,3.3,4.7,4.2,4.9,4.3,2.8,3.5,4.2,2.6,2.4,4.1,3.5,2.6,2.8,4.5,4.9,3.8,4.7,5.7,4.4,5.2,5.1,6.1,5.9,7.7,8.2,7.6,9.0,7.4,7.3,6.4,4.2,6.3,7.2,6.2,5.9,7.8,6.9,8.1,8.3,8.5,9.6,9.0,9.0,10.0,8.6,9.8,8.8,8.5,7.9,6.1,7.8,6.1,7.3,6.9,7.7,8.3,8.6,9.5,10.1,8.9,10.2,10.1,10.8,11.1,11.1,10.5,9.4,9.9,8.4,8.8,8.5,7.8,8.5,8.7,8.4,9.8,10.2,10.9,13.1,12.5,11.3,10.8,9.3,10.0,9.6,9.8,9.8,9.1,9.1,9.6,8.7,10.1,9.2,10.1,9.8,10.4,10.7,9.8,9.4,9.6,8.5,9.0,9.4,8.2,7.7,8.2,8.0,7.9],[4.8,4.4,4.2,4.7,4.8,6.1,6.6,7.3,6.9,6.2,6.1,4.6,5.5,5.0,5.4,5.8,6.2,6.6,7.4,7.3,8.0,8.7,8.6,7.8,7.7,8.0,7.4,6.9,5.5,5.2,4.2,4.3,3.8,4.4,5.0,5.4,6.4,5.3,7.3,6.5,7.6,7.7,7.6,8.4,7.9,8.4,8.6,8.9,7.7,6.4,6.5,5.7,4.8,6.7,5.8,7.0,8.2,7.4,6.3,5.9,4.3,5.3,4.3,3.7,3.1,3.1,3.2,2.6,1.9,2.4,2.6,1.7,1.7,2.5,2.3,2.0,2.3,2.8,2.6,2.2,1.9,2.1,2.3,1.9,1.5,2.2,2.3,1.7,2.0,0.9,0.8,1.0,1.4,1.8,1.9,2.2,2.6,3.3,3.7,4.8,6.0,6.6,8.0,9.7,10.4,12.8,13.3,14.6,14.9,16.6,17.2,20.0,20.5,19.7,19.8,18.8,19.0,18.5,19.2,17.5,18.8,18.7,18.7,19.0,18.1,17.7,16.4,14.3,13.1,12.6,9.8,8.7,7.4,5.8,5.0,3.3,1.7,2.1,2.2,1.8,2.6,2.3,2.2,2.2,1.6,1.6,1.9,1.6,1.1,1.7,2.0,1.5,1.5,2.1,2.1,1.7,1.8,2.2,1.6,2.0,1.7,2.2,2.2,2.9,3.0,2.6,3.2,2.5,2.5,2.2,1.5,2.2,2.4,2.1,2.2,2.6,2.8,3.0,3.6,4.2,4.4,4.1,3.8,3.9,3.2,3.7,3.2,3.1,2.6,2.4,2.7,2.5,3.1,3.5,3.9,4.5,4.9,5.1,5.3,4.5,5.2,5.1,5.8,5.8,5.8,5.1,4.4,4.9,3.9,4.4,3.9,4.4,4.5,4.9,5.0,5.9,6.6,7.1,8.3,8.3,7.6,7.1,6.1,6.1,5.3,5.5,5.1,4.7,4.1,4.5,3.8,4.4,4.2,4.8,4.6,5.4,5.4,4.7,5.4,5.6,5.1,4.7,4.9,4.8,4.6,4.5,5.1,5.7],[4.4,4.1,4.0,4.6,4.8,5.9,6.6,7.2,6.6,6.1,5.6,4.5,5.2,4.7,5.0,5.1,5.5,5.8,6.4,6.3,7.0,8.1,8.3,7.0,7.3,7.2,7.4,6.5,5.3,5.3,4.1,4.1,3.8,4.4,5.1,5.2,6.2,5.2,6.4,5.9,6.5,6.8,6.7,7.5,7.1,7.5,7.4,7.8,6.9,5.5,5.7,5.0,4.5,5.7,5.1,6.6,7.4,6.8,6.0,5.6,4.3,5.0,4.6,3.7,3.2,3.0,2.9,2.5,2.0,2.1,2.2,1.6,1.6,2.1,2.0,1.7,2.1,2.4,2.3,2.0,1.6,1.8,2.1,1.7,1.3,2.1,2.4,1.9,2.3,1.4,0.9,0.8,0.9,1.1,1.2,1.5,1.8,2.3,2.8,3.9,5.2,6.0,7.3,8.9,9.5,12.3,12.8,14.3,14.2,16.4,17.2,20.3,20.7,19.8,19.7,18.7,18.7,18.1,18.8,17.3,18.4,18.5,18.1,18.4,17.4,16.9,15.8,13.8,12.7,12.2,9.6,8.3,7.0,5.5,4.8,2.9,1.4,1.6,1.4,1.3,1.8,1.8,1.7,1.8,1.3,1.2,1.6,1.4,1.0,1.4,1.7,1.5,1.3,1.9,1.9,1.5,1.6,1.8,1.3,1.5,1.3,1.5,1.5,1.9,2.1,1.9,2.3,2.0,2.0,1.7,1.4,2.0,2.0,1.7,1.9,2.3,2.6,2.9,3.5,4.1,4.2,3.9,3.6,3.5,2.9,3.2,2.7,2.4,2.3,1.9,2.4,2.3,2.9,3.3,3.6,4.1,4.5,4.6,4.8,4.0,4.6,4.4,5.0,5.1,4.8,4.3,3.8,4.2,3.5,4.1,3.5,4.1,4.3,4.8,4.9,5.7,6.4,6.8,7.8,7.7,7.1,6.7,5.6,5.7,5.0,5.3,4.8,4.4,3.8,4.0,3.4,3.7,3.6,4.1,3.9,4.5,4.6,4.0,4.6,4.9,4.4,4.1,4.2,4.3,4.1,4.0,4.6,5.3],[4.4,4.0,4.0,4.2,4.6,5.3,6.1,6.6,6.2,6.0,5.5,4.2,4.9,4.5,4.5,4.7,5.0,5.5,6.3,6.1,6.7,8.0,7.9,6.7,6.8,7.0,7.0,6.0,4.9,5.0,4.0,3.9,3.8,4.3,4.9,5.0,5.9,4.9,6.3,5.3,6.3,6.7,6.3,7.2,7.0,7.5,7.4,7.8,6.9,5.3,5.3,4.9,4.3,5.6,5.0,6.4,7.4,6.7,5.8,5.5,4.0,5.0,4.6,3.5,3.1,2.9,2.9,2.5,1.9,2.1,2.1,1.6,1.5,2.0,1.9,1.6,1.9,2.2,2.1,1.8,1.6,1.7,2.0,1.8,1.3,2.1,2.4,2.0,2.3,1.5,1.0,0.9,0.8,0.8,1.0,1.3,1.4,2.0,2.5,3.6,4.8,5.7,7.2,9.0,9.4,12.3,12.9,14.1,14.6,16.1,17.4,20.0,20.4,19.7,19.6,18.5,18.5,17.9,18.7,17.1,18.4,18.4,18.2,18.3,17.4,17.0,16.1,13.8,12.9,12.4,9.7,8.5,6.9,5.4,4.5,2.6,1.2,1.4,1.2,1.1,1.5,1.6,1.5,1.5,1.1,1.1,1.4,1.3,1.0,1.3,1.5,1.4,1.3,1.7,1.7,1.4,1.4,1.5,1.2,1.2,1.1,1.2,1.4,1.6,1.8,1.6,2.0,1.7,1.6,1.3,1.1,1.6,1.7,1.4,1.6,2.1,2.3,2.7,3.1,3.7,3.8,3.5,3.2,3.2,2.6,2.8,2.4,2.1,2.0,1.7,2.2,2.1,2.6,2.9,3.2,3.8,4.1,4.1,4.4,3.6,4.2,4.0,4.5,4.7,4.4,4.0,3.5,3.8,3.2,3.6,3.2,3.7,3.8,4.3,4.4,5.4,6.1,6.4,7.3,7.3,6.8,6.4,5.4,5.3,4.5,4.7,4.3,4.0,3.4,3.7,3.1,3.6,3.4,3.8,3.7,4.2,4.3,3.7,4.2,4.5,4.1,3.8,3.9,3.9,4.0,3.7,4.3,5.3],[4.5,4.1,4.0,4.5,4.8,5.6,6.1,6.6,6.1,5.8,5.3,4.3,5.1,4.5,4.8,4.9,5.3,5.6,6.1,6.2,6.5,7.8,7.7,6.5,6.7,6.7,6.9,6.2,5.2,5.1,4.1,4.1,3.8,4.3,5.0,4.9,5.8,5.0,6.0,5.5,6.0,6.3,6.2,7.1,6.9,7.3,7.1,7.1,6.4,5.2,5.3,4.8,4.6,5.4,5.0,6.1,6.8,6.2,5.6,5.3,4.1,4.9,4.4,3.6,3.3,3.1,3.0,2.7,2.1,2.3,2.3,1.8,1.8,2.2,2.1,1.9,2.2,2.5,2.3,2.0,1.8,1.8,2.1,1.9,1.5,2.1,2.6,2.1,2.2,1.5,1.3,1.1,0.8,0.8,0.8,1.1,1.3,1.9,2.4,3.4,4.7,5.7,7.0,8.8,9.1,12.0,12.7,13.8,14.4,16.4,17.7,20.3,20.7,19.7,19.7,18.6,18.6,18.1,18.7,17.0,18.0,18.2,17.8,17.8,16.8,16.3,15.2,13.3,12.5,11.9,9.6,8.4,7.2,5.6,4.4,2.7,1.2,1.3,1.1,1.1,1.4,1.6,1.6,1.6,1.2,1.2,1.6,1.5,1.2,1.5,1.8,1.6,1.5,2.0,2.0,1.6,1.7,1.7,1.3,1.2,1.0,1.0,1.2,1.3,1.6,1.5,1.8,1.6,1.5,1.5,1.2,1.8,1.7,1.5,1.7,2.2,2.5,2.9,3.2,3.8,3.8,3.7,3.3,3.1,2.6,2.7,2.3,2.0,2.0,1.7,2.3,2.3,2.9,3.2,3.5,4.1,4.4,4.4,4.7,3.9,4.3,4.1,4.6,4.7,4.4,4.0,3.7,3.9,3.4,4.0,3.4,3.9,4.1,4.6,4.7,5.6,6.1,6.5,7.3,7.4,6.7,6.5,5.5,5.6,4.9,5.0,4.5,4.4,3.7,3.9,3.2,3.6,3.4,3.8,3.7,4.2,4.2,3.8,4.2,4.6,4.2,3.8,4.0,4.1,4.1,3.8,4.5,5.5],[5.2,4.7,4.6,5.1,5.4,6.1,6.8,7.2,6.5,6.4,5.8,5.0,5.7,5.0,5.3,5.5,5.8,6.2,6.5,6.6,7.0,8.2,8.2,7.1,7.4,7.5,7.7,6.8,5.9,5.9,5.0,4.8,4.5,5.1,5.7,5.8,6.7,5.8,6.9,6.1,6.8,7.1,6.9,7.8,7.6,8.1,7.8,8.3,7.1,5.8,6.0,5.6,5.2,6.4,6.0,7.1,8.1,7.5,6.8,6.5,4.9,5.9,5.2,4.3,4.0,3.8,3.9,3.4,2.8,3.2,3.2,2.5,2.5,3.1,2.8,2.5,2.9,3.1,2.8,2.4,2.3,2.2,2.6,2.4,1.8,2.3,2.8,2.4,2.5,1.9,1.8,1.4,1.0,0.9,0.8,0.9,1.2,1.7,2.2,3.3,4.5,5.4,6.7,8.3,8.9,11.8,12.6,14.1,14.6,16.2,17.7,20.3,20.7,19.7,20.0,18.8,18.9,18.5,19.2,17.7,19.1,19.0,18.8,18.9,18.0,17.9,17.0,14.9,14.1,13.0,10.4,9.1,7.5,5.9,4.8,2.8,1.4,1.4,1.1,1.1,1.3,1.5,1.5,1.8,1.5,1.3,1.9,1.9,1.6,1.9,2.3,2.2,2.0,2.6,2.5,2.0,2.0,1.9,1.5,1.3,1.2,1.2,1.2,1.4,1.7,1.7,2.2,1.9,1.8,1.8,1.5,2.1,2.0,1.7,2.1,2.6,3.1,3.3,3.8,4.4,4.5,4.1,3.8,3.6,3.1,3.3,2.8,2.3,2.3,2.0,2.6,2.7,3.3,3.9,4.0,4.6,4.9,4.8,5.1,4.2,4.7,4.4,5.0,5.0,4.7,4.2,4.0,4.4,3.8,4.5,4.0,4.5,4.5,5.1,5.3,6.1,6.9,7.2,8.2,8.4,7.8,7.6,6.3,6.2,5.4,5.6,5.0,4.7,4.0,4.3,3.6,3.9,3.6,4.0,3.8,4.4,4.4,3.9,4.4,4.8,4.3,3.9,4.1,4.2,4.1,3.9,4.6,5.6],[4.8,4.2,4.0,4.5,4.7,5.4,6.1,6.4,5.9,5.8,5.3,4.3,5.0,4.6,4.8,5.0,5.3,5.4,6.0,6.1,6.3,7.5,7.6,6.4,6.6,6.8,7.0,6.0,5.1,5.2,4.5,4.2,4.1,4.7,5.2,5.3,6.1,5.2,6.4,5.5,6.2,6.5,6.2,7.1,7.2,7.7,7.2,7.6,6.8,5.3,5.3,5.0,4.6,5.9,5.5,6.6,7.6,6.9,6.2,6.0,4.5,5.4,4.9,4.0,3.6,3.4,3.5,3.2,2.5,2.7,2.9,2.4,2.2,2.7,2.6,2.3,2.4,2.8,2.7,2.3,2.3,2.2,2.6,2.4,1.9,2.4,2.9,2.4,2.6,1.9,1.8,1.5,1.1,1.1,0.8,0.8,0.9,1.5,2.0,3.1,4.2,5.3,6.6,7.9,8.5,10.9,12.0,13.4,14.1,15.9,17.1,20.0,20.3,19.6,19.8,18.6,18.7,18.3,19.0,17.3,18.7,18.7,18.4,18.7,18.1,17.9,17.2,15.3,14.8,13.6,10.8,9.6,7.9,6.1,4.8,3.1,1.6,1.5,1.1,1.0,1.1,1.3,1.3,1.5,1.3,1.1,1.5,1.6,1.4,1.6,1.9,1.9,1.8,2.2,2.2,1.9,1.7,1.8,1.5,1.4,1.1,1.1,1.1,1.2,1.5,1.4,1.8,1.6,1.6,1.6,1.4,1.8,1.8,1.4,1.7,2.0,2.4,2.6,3.1,3.7,3.8,3.6,3.3,3.0,2.5,2.7,2.3,1.8,1.8,1.6,2.0,2.1,2.6,3.2,3.3,4.0,4.3,4.4,4.5,3.7,4.3,4.0,4.5,4.6,4.3,4.0,3.6,4.0,3.2,3.9,3.3,3.8,3.9,4.3,4.5,5.3,6.0,6.4,7.0,7.2,6.8,6.4,5.4,5.3,4.6,4.8,4.3,4.2,3.6,3.8,3.1,3.6,3.3,3.8,3.6,4.1,4.2,3.7,4.2,4.5,4.2,3.9,3.9,4.1,4.2,3.9,4.5,5.8],[5.9,5.1,4.7,5.6,5.9,6.8,7.9,8.2,7.2,7.1,6.4,5.1,6.1,5.4,5.9,5.9,6.4,6.9,7.5,7.4,8.0,9.5,9.5,8.2,8.5,8.7,9.1,7.8,6.7,6.5,5.7,5.1,5.2,6.1,6.6,6.9,7.9,6.6,8.1,7.1,7.9,8.3,8.0,9.1,9.0,9.6,9.2,9.6,8.6,6.6,6.7,6.3,6.0,7.5,7.3,8.5,9.7,9.0,8.0,7.7,5.9,7.1,6.4,5.3,4.6,4.7,4.8,4.2,3.5,4.0,4.0,3.2,3.3,3.9,3.6,3.3,3.4,4.0,3.7,3.3,3.1,2.9,3.6,3.3,2.6,3.2,3.7,3.2,3.2,2.4,2.3,2.1,1.4,1.6,1.1,0.9,0.8,1.1,1.7,2.8,4.3,5.5,6.5,7.7,8.6,10.7,12.2,14.2,13.7,16.6,17.7,20.8,20.7,19.9,20.0,18.9,18.9,18.0,19.1,16.9,18.7,19.2,18.7,19.5,19.0,19.1,18.5,16.8,16.3,14.9,11.5,10.5,8.4,6.5,5.5,3.6,2.3,2.0,1.4,1.4,1.5,1.8,1.8,2.3,1.9,1.5,2.0,2.3,1.9,2.0,2.7,2.8,2.5,3.1,3.1,2.5,2.5,2.7,2.1,2.2,1.6,1.7,1.5,1.7,2.2,2.1,3.1,2.4,2.5,2.2,1.9,2.7,2.8,2.0,2.3,3.1,3.6,4.1,4.5,5.4,5.9,5.2,4.7,4.8,4.1,4.5,3.6,2.7,2.8,2.2,3.3,3.2,4.1,4.6,5.1,6.0,6.0,6.5,6.5,5.4,6.3,5.7,6.3,6.1,5.8,5.5,5.2,5.9,5.1,5.9,5.2,5.5,5.8,6.3,6.2,7.1,7.7,8.2,9.2,9.3,8.7,8.0,6.8,7.3,6.8,6.9,6.6,6.3,5.5,5.8,4.9,5.1,4.6,5.1,4.8,5.3,5.1,4.7,5.2,5.8,5.1,4.5,5.3,5.3,4.8,4.7,5.7,6.2],[8.9,7.5,6.8,7.8,8.1,8.5,10.4,10.5,9.2,9.6,7.8,6.9,7.8,7.1,7.9,8.0,7.9,8.6,9.5,9.3,9.9,11.7,11.7,10.1,10.6,11.0,11.8,9.8,8.8,9.4,8.8,7.4,8.0,9.7,9.7,10.5,10.8,8.9,10.5,9.0,10.3,10.6,10.2,11.5,11.4,12.3,11.6,12.6,11.3,9.2,8.7,8.8,8.4,10.2,10.5,11.4,13.1,12.9,11.4,11.6,9.2,10.7,9.7,8.4,7.2,7.4,8.1,6.8,6.1,7.2,7.5,5.9,6.1,7.4,7.0,6.4,6.5,7.5,6.9,5.7,5.5,4.8,5.8,5.5,4.5,4.8,5.7,5.3,4.5,3.9,4.4,3.6,2.8,2.6,1.9,1.8,1.2,0.8,1.5,2.7,4.2,5.3,6.4,7.8,8.9,11.3,12.8,14.5,14.8,17.4,18.7,21.7,21.8,20.3,20.7,19.3,19.7,18.4,19.7,18.4,19.5,20.1,19.7,20.7,20.2,20.4,20.0,18.4,17.8,16.3,12.8,11.5,9.3,7.9,6.5,4.5,3.2,3.0,2.1,2.4,2.1,2.8,2.9,4.1,3.5,3.1,4.0,4.6,3.9,4.2,5.7,5.7,4.9,5.9,5.8,4.6,4.7,4.4,3.6,3.3,3.2,2.6,2.7,2.5,3.6,3.7,5.1,4.2,4.0,3.7,3.6,4.8,4.6,3.7,4.5,5.5,6.2,6.7,7.5,8.8,9.2,8.2,7.8,7.5,6.1,7.1,5.8,4.6,4.8,4.2,5.5,5.6,6.9,7.9,8.2,9.7,9.8,10.2,10.0,8.1,9.2,8.1,8.7,8.4,7.9,7.8,7.6,8.4,7.6,9.0,7.8,8.8,9.0,9.5,10.0,10.8,12.0,12.6,13.7,13.5,12.9,12.4,10.8,11.8,10.9,10.8,9.8,9.8,8.4,8.6,7.2,7.7,6.5,7.1,6.7,7.1,6.8,5.9,6.3,7.4,6.3,5.5,7.0,7.1,5.9,6.4,7.6,7.7],[11.8,9.6,8.6,9.8,10.7,10.1,13.0,12.7,11.2,11.7,9.5,8.9,9.8,8.9,9.9,9.9,9.4,11.1,12.0,11.1,12.4,14.6,14.5,12.9,13.0,14.0,14.3,12.0,11.4,11.7,11.9,10.2,11.0,12.7,12.5,13.1,13.4,11.4,13.2,11.5,12.7,13.3,13.2,14.3,14.4,15.3,14.5,15.8,14.0,11.8,11.1,11.2,10.8,12.7,13.3,14.2,16.0,15.8,14.4,14.7,12.8,13.9,13.1,11.6,9.9,10.8,11.2,9.5,8.9,10.0,10.2,8.8,8.5,10.1,9.8,8.9,9.0,10.5,10.0,9.0,8.6,7.9,9.3,8.7,7.6,8.0,8.9,8.2,7.0,6.0,7.2,6.0,4.9,4.8,3.7,2.5,2.3,1.4,0.8,2.0,3.9,4.9,6.6,7.6,9.0,11.3,12.6,14.7,14.9,17.8,19.2,21.6,21.9,20.4,20.8,19.7,20.1,18.2,20.0,19.1,19.8,20.7,20.3,21.4,21.6,22.0,22.0,21.4,20.5,19.4,16.0,14.6,13.0,10.9,9.5,7.3,5.9,5.2,3.5,3.5,2.5,3.5,3.8,5.1,5.0,4.7,5.5,6.4,6.1,6.2,8.2,7.9,7.8,8.4,8.9,7.6,6.9,7.4,6.4,6.1,5.3,4.4,3.7,3.6,4.4,4.8,7.0,5.8,6.3,6.5,6.6,7.1,6.9,4.8,6.7,7.6,8.5,9.4,10.1,11.9,12.3,11.4,10.5,10.6,8.5,10.0,7.9,6.0,6.2,5.0,7.7,7.5,9.2,10.7,11.2,13.2,13.2,13.5,13.3,11.4,12.9,11.6,12.1,11.6,11.1,11.3,10.5,12.6,10.7,12.7,10.3,12.2,12.4,12.9,13.6,14.3,15.6,16.4,17.6,16.9,16.3,15.7,14.2,15.0,14.1,14.2,13.3,13.4,11.8,12.5,10.4,11.0,9.8,10.1,9.2,9.9,8.7,8.1,7.6,9.4,7.3,6.6,9.3,9.0,7.2,8.8,10.5,10.0],[15.6,13.2,12.2,14.3,14.1,13.6,16.7,16.4,14.1,14.7,11.9,11.7,12.6,12.8,14.3,14.0,12.5,15.7,15.8,14.8,16.7,19.0,18.9,16.8,17.5,18.5,18.9,16.3,16.3,16.7,17.0,13.7,14.6,17.0,16.5,18.4,17.8,16.4,17.5,16.2,17.2,17.9,17.2,18.6,18.3,19.4,18.7,20.0,18.4,15.9,15.8,16.3,15.9,17.5,18.7,19.0,20.9,20.6,20.0,19.6,16.6,18.2,16.6,15.6,13.1,14.2,14.5,12.4,11.5,13.6,13.3,11.4,10.9,13.6,12.8,12.2,12.7,14.3,13.8,12.5,12.0,11.2,13.0,11.3,9.4,10.9,11.6,9.9,9.0,8.0,9.6,8.4,6.8,6.8,5.6,5.3,4.1,2.7,1.6,0.8,2.5,4.0,5.6,7.0,8.0,10.5,12.4,14.3,14.7,17.6,19.2,20.7,21.5,20.5,21.2,19.4,20.7,18.5,20.8,19.5,20.3,21.6,21.1,22.7,22.6,23.3,23.7,23.7,23.4,23.0,20.6,19.1,16.6,14.9,12.6,10.7,8.2,6.6,5.3,4.7,3.1,4.8,5.9,7.8,6.6,7.3,8.8,9.4,9.0,10.1,10.9,10.3,9.6,12.2,12.1,10.2,10.3,11.5,8.8,9.8,9.2,8.8,7.3,6.1,9.2,9.5,12.5,11.1,11.4,10.6,10.2,11.0,11.6,9.9,11.4,12.2,13.3,14.2,16.0,17.2,17.7,16.3,16.0,15.7,13.9,15.4,13.7,10.6,11.6,9.1,12.1,11.8,14.1,16.0,16.1,18.0,18.0,18.7,18.1,15.7,17.9,15.5,16.7,16.1,15.6,15.6,14.9,16.7,15.2,17.1,15.2,17.0,17.4,18.1,18.7,19.2,20.3,20.8,22.5,21.8,20.6,20.4,19.1,20.2,19.1,19.2,18.2,18.2,16.6,17.5,15.0,15.8,13.9,14.1,13.4,13.6,11.8,12.0,10.5,13.8,10.6,9.7,13.3,12.6,10.0,12.3,14.5,13.4],[21.1,19.6,18.5,19.4,19.5,17.2,20.9,20.5,17.3,18.6,15.6,17.3,16.3,18.3,19.4,18.9,16.0,19.6,19.9,17.8,19.7,22.5,22.9,20.6,21.8,23.2,23.2,20.0,20.4,21.1,22.3,19.9,21.3,23.2,22.3,23.1,22.5,21.0,22.5,20.9,22.1,22.6,21.4,22.8,22.4,23.6,23.1,24.3,23.0,21.5,20.6,21.3,20.6,22.5,23.2,24.2,25.4,25.6,24.8,24.9,23.2,24.1,23.6,23.2,21.3,21.3,22.8,21.5,19.8,20.9,21.9,20.5,18.8,21.4,21.6,19.9,20.2,22.3,21.9,20.5,20.4,19.1,20.5,19.8,17.1,18.7,20.1,18.7,16.4,15.3,17.2,15.9,13.3,12.9,9.7,8.0,6.8,5.3,3.9,2.0,0.8,1.9,3.7,5.8,6.6,8.4,10.3,12.2,12.5,15.7,16.8,18.7,19.5,19.3,20.4,18.9,20.4,18.6,20.7,20.8,20.7,22.7,22.2,23.8,23.9,24.8,25.3,25.4,25.5,25.5,24.1,23.2,21.7,20.8,19.1,16.1,14.9,12.4,8.9,9.5,6.1,8.9,10.6,13.9,13.0,13.0,15.6,15.9,15.9,16.8,18.1,17.7,18.2,19.8,20.2,18.8,17.5,18.5,15.7,14.8,14.3,11.9,10.6,8.5,11.2,12.8,15.4,15.3,15.4,16.4,16.0,17.9,17.1,14.6,16.3,17.6,19.5,19.6,20.9,21.9,22.5,20.5,20.6,20.6,18.5,20.2,17.8,14.4,16.3,14.2,17.2,17.7,19.5,21.8,20.8,22.8,22.9,23.2,22.7,20.3,22.2,19.7,21.1,20.1,19.4,19.7,18.7,21.2,19.9,22.0,20.2,22.0,22.2,22.9,23.6,24.2,24.8,25.2,26.6,25.9,25.1,25.1,24.1,24.7,23.5,24.0,23.3,22.5,21.2,22.0,19.2,20.1,17.8,18.3,16.4,17.3,14.5,14.0,11.2,15.5,11.4,11.5,15.8,15.4,13.1,16.1,18.5,17.8],[21.5,21.4,20.3,20.1,20.3,18.3,21.7,21.8,18.7,19.6,17.5,18.5,18.0,19.1,20.4,20.2,17.4,19.6,21.1,18.5,20.3,22.2,23.4,21.8,22.5,24.1,24.2,21.8,20.8,22.2,23.0,21.5,22.8,24.5,23.6,23.5,23.5,21.9,23.7,21.8,23.3,23.2,22.1,23.7,23.4,24.9,24.4,25.9,24.0,23.1,21.5,22.6,21.6,23.9,23.4,24.6,25.8,25.9,25.0,25.4,24.4,25.7,25.5,24.4,23.7,23.1,24.3,24.3,23.0,23.2,24.0,23.1,22.4,23.7,24.0,22.3,23.2,24.9,24.4,23.1,23.1,21.9,23.6,23.1,20.9,22.0,23.6,22.2,19.8,17.7,20.7,19.3,16.0,15.1,13.3,10.9,8.5,7.2,6.4,4.8,2.2,0.8,1.9,3.4,5.1,6.5,8.0,9.2,10.4,14.1,15.5,17.8,19.3,19.3,20.2,18.6,20.5,18.3,21.1,20.4,21.5,22.8,23.2,24.3,24.8,25.6,25.9,26.2,26.1,26.5,25.1,24.5,23.0,22.6,21.1,19.5,18.3,14.5,11.5,12.0,7.7,10.2,13.3,15.4,15.6,15.6,18.5,18.2,18.9,20.0,21.3,21.7,21.5,22.4,23.2,21.5,20.1,20.1,19.0,16.6,16.2,13.2,12.8,10.2,12.3,14.5,16.6,16.1,16.9,18.1,18.5,19.6,18.6,16.9,19.1,19.3,21.3,21.7,21.6,23.2,22.4,21.9,21.2,20.2,18.9,19.5,17.5,15.6,17.2,16.5,19.2,20.5,21.7,24.1,22.8,24.9,24.5,24.4,23.5,22.1,22.9,21.3,21.4,19.7,20.0,20.7,20.3,22.5,21.4,23.5,22.0,24.0,23.8,24.4,25.7,25.8,26.2,26.3,26.8,26.9,26.6,26.4,26.1,26.1,25.2,25.4,24.1,24.2,22.6,22.9,21.0,21.4,19.4,19.5,18.1,18.1,16.2,14.5,10.3,14.7,10.7,11.4,16.7,14.9,13.4,17.2,19.6,17.5],[22.0,21.8,20.4,20.1,19.5,18.0,22.0,21.8,18.5,19.1,17.4,18.5,17.1,19.5,20.7,20.0,16.9,20.1,21.0,18.5,20.3,23.1,24.2,21.8,23.2,24.6,24.6,21.3,20.9,21.9,23.2,21.0,22.3,24.5,23.4,23.8,24.1,22.2,24.2,21.9,23.8,23.7,22.6,24.3,23.7,25.1,24.8,25.8,24.6,23.2,21.4,22.8,22.3,24.0,23.8,25.7,26.9,27.0,26.2,26.3,24.8,26.3,25.8,24.5,23.6,22.8,24.4,24.4,22.4,22.9,24.4,22.9,22.0,24.1,24.4,22.3,23.2,24.9,24.8,23.3,23.0,22.5,24.4,23.1,21.1,23.3,23.8,22.8,21.2,19.4,20.5,19.3,16.0,16.4,13.4,11.2,8.2,7.8,7.4,5.5,3.0,1.6,0.8,1.8,3.5,4.8,6.9,7.9,9.0,12.1,13.2,15.9,16.9,17.5,18.8,17.6,19.2,17.5,19.9,20.0,20.6,22.3,22.5,23.7,24.4,25.4,26.0,26.3,26.1,26.0,25.3,24.8,23.8,23.3,21.7,20.8,19.1,16.0,11.9,12.7,8.0,10.8,12.9,15.2,16.0,15.2,17.5,18.0,18.7,19.4,20.8,20.9,21.3,22.6,23.2,21.5,20.3,20.2,19.6,18.0,16.4,13.9,12.9,11.7,12.0,13.7,16.1,16.1,17.3,18.5,18.7,19.6,18.5,16.5,18.4,18.7,20.3,20.6,20.7,22.2,22.2,21.2,20.6,20.2,18.5,19.1,17.9,14.7,16.6,15.7,17.7,19.1,20.9,23.3,22.2,24.2,24.5,24.3,23.5,21.4,23.1,21.1,22.4,21.4,20.8,20.8,19.7,22.3,21.1,23.1,21.8,23.1,23.1,23.7,24.6,24.6,25.8,25.8,26.9,26.7,26.4,26.2,25.4,25.9,25.1,24.5,23.8,23.9,22.6,22.6,20.1,20.9,19.0,19.3,17.5,18.9,16.4,14.8,11.9,15.6,11.4,12.5,16.9,15.5,13.4,17.5,19.5,18.1],[22.9,21.8,21.3,21.7,22.1,20.0,23.1,22.3,19.5,20.6,18.5,20.1,19.6,19.7,22.5,20.8,18.9,22.1,22.9,20.4,22.1,23.8,24.4,23.3,23.7,25.1,25.0,22.4,22.9,22.9,23.8,22.7,23.5,25.5,24.0,24.9,25.3,23.6,25.2,23.6,25.2,24.8,24.7,25.2,24.5,25.6,25.6,26.7,25.3,23.7,22.8,23.9,23.5,25.1,24.8,26.3,27.2,27.2,26.5,26.4,25.3,26.6,26.0,25.4,24.5,24.0,25.1,24.5,23.1,23.4,24.5,23.1,22.4,24.1,24.1,22.7,22.9,24.7,24.5,22.8,23.2,21.5,23.8,22.8,20.0,21.8,23.1,21.6,20.4,19.9,20.9,19.2,14.7,15.2,12.7,12.3,9.5,8.9,7.4,6.5,5.0,3.1,1.8,0.8,1.9,3.5,5.6,7.0,8.3,11.2,12.2,15.5,16.5,17.2,18.4,17.4,19.2,17.6,19.8,20.1,21.0,22.6,22.3,24.3,24.1,25.4,25.8,26.4,26.3,26.2,24.7,23.9,23.6,21.7,21.6,18.9,17.9,15.9,11.7,13.5,9.6,12.4,14.8,17.6,17.3,15.6,19.2,18.9,19.6,20.6,21.5,21.5,21.8,22.7,22.7,21.1,20.4,19.6,19.3,17.3,16.5,14.0,13.4,12.5,13.9,16.1,17.8,17.2,17.9,18.6,19.6,19.6,19.1,17.7,20.7,20.4,22.0,23.3,22.7,23.9,24.4,23.6,23.1,22.5,21.2,21.4,19.4,18.1,19.7,18.6,20.9,21.3,22.8,24.6,23.9,26.0,25.8,25.8,25.2,23.8,24.8,23.3,24.0,23.8,23.4,23.3,22.4,24.6,23.3,24.8,24.1,24.4,24.6,25.1,25.5,25.8,26.3,26.6,27.7,27.5,26.9,26.8,26.1,26.8,26.2,26.0,25.3,25.4,25.0,25.0,23.1,24.2,21.8,22.3,21.3,21.0,18.2,17.8,13.0,17.4,12.9,15.7,19.8,17.5,16.9,20.5,22.1,20.6],[23.0,22.4,21.5,21.9,21.4,19.7,23.2,21.2,19.2,20.1,19.0,19.8,19.2,21.0,23.0,21.1,18.9,22.1,23.2,19.9,21.2,23.2,24.0,22.5,23.0,25.3,25.2,22.4,22.9,23.3,24.6,23.0,23.5,25.4,24.6,24.5,25.5,24.4,25.8,24.0,25.4,25.0,24.9,25.4,24.6,25.9,25.5,27.0,25.4,24.3,23.3,24.2,24.4,25.2,25.1,26.5,27.6,27.9,26.9,26.7,25.0,27.1,26.7,24.8,25.0,24.0,24.5,24.5,23.5,23.4,24.1,22.7,22.7,23.7,24.0,22.4,23.0,24.6,24.4,23.5,22.9,22.7,24.6,23.2,20.5,23.1,24.1,22.9,22.1,20.5,21.6,19.4,16.0,16.5,13.5,13.4,9.9,10.1,7.5,6.4,5.7,4.7,2.8,1.6,0.8,2.0,3.6,4.8,7.1,10.1,11.5,14.2,15.5,16.4,17.8,17.2,18.8,17.8,20.2,20.5,21.0,22.4,22.8,24.3,24.9,26.0,26.3,26.8,26.9,27.1,26.2,24.9,24.4,23.5,22.7,21.0,19.3,17.4,13.0,14.6,10.3,12.6,15.6,17.8,18.2,16.2,19.2,20.3,20.3,20.4,21.7,22.0,21.3,22.7,23.1,21.4,20.7,20.3,19.7,18.3,16.4,14.8,13.3,12.2,13.8,15.2,18.2,18.0,18.5,18.7,18.6,20.4,20.1,17.0,19.8,21.0,22.5,23.6,23.9,24.6,25.1,24.7,24.4,23.6,21.6,22.6,20.4,18.5,19.4,17.2,21.0,21.2,22.9,24.8,24.1,25.9,26.4,25.5,24.7,23.5,24.5,23.3,23.9,23.9,23.6,23.2,22.3,24.0,23.3,24.5,24.2,24.6,25.3,25.8,26.2,26.5,26.8,26.9,27.9,27.8,27.3,26.8,26.6,26.9,26.6,26.7,26.4,26.0,25.6,25.5,23.2,24.4,21.6,23.0,21.2,21.2,18.8,17.1,13.2,16.7,13.2,15.3,19.7,16.8,16.6,20.7,21.7,19.5],[23.5,22.1,21.4,21.8,22.2,19.6,22.6,21.4,18.6,20.2,19.3,19.7,20.1,20.5,22.6,21.6,19.6,22.5,23.0,20.7,21.6,22.8,23.2,22.6,22.7,24.6,24.7,21.3,22.9,22.7,23.9,22.1,22.8,25.4,23.6,25.3,25.5,24.1,25.6,23.1,25.5,25.5,24.5,25.4,24.6,26.1,26.3,27.3,26.5,24.4,23.0,24.4,23.4,26.3,26.0,27.1,27.9,27.7,27.3,27.3,25.8,27.3,26.3,24.6,24.1,23.8,25.7,25.1,23.1,23.8,25.9,23.9,23.3,25.2,25.4,23.4,24.0,25.4,25.7,24.2,24.3,22.7,25.0,23.7,21.0,22.8,23.9,22.5,20.5,19.5,20.5,19.6,15.5,16.8,14.2,12.6,11.0,11.8,8.8,7.9,6.9,5.9,4.0,2.9,1.9,0.8,1.8,3.5,5.5,7.6,9.0,11.0,12.3,13.2,15.8,15.4,17.2,16.4,19.3,19.5,20.4,21.9,22.1,23.7,24.0,25.6,26.0,26.7,26.7,26.5,25.5,24.3,23.6,22.3,21.4,19.1,18.1,15.8,12.1,13.7,10.5,13.2,14.2,17.3,16.6,15.6,18.3,19.3,18.6,20.2,21.6,21.9,22.3,23.3,23.6,21.9,20.8,21.1,20.6,18.8,17.9,16.3,14.8,14.1,16.9,18.2,19.5,18.8,19.5,19.6,19.7,20.9,20.5,19.0,20.5,21.5,23.3,24.0,24.3,24.8,25.6,24.5,24.8,23.9,22.8,23.0,21.6,19.6,20.5,18.2,21.0,21.4,23.5,24.9,24.3,25.7,25.9,25.9,25.1,22.9,25.1,23.0,24.3,24.2,24.3,23.7,22.0,24.1,23.6,24.6,24.4,24.6,24.7,25.8,26.1,26.1,26.6,26.6,28.1,27.8,27.1,26.9,26.5,26.9,26.3,26.6,26.2,25.5,25.4,25.1,23.7,24.2,21.6,22.7,21.2,22.1,20.3,18.3,14.8,18.1,14.3,16.7,20.0,18.1,17.5,20.5,21.5,20.2],[24.2,23.3,22.6,23.7,23.2,21.0,24.4,22.4,20.2,21.6,20.0,21.2,20.8,21.4,24.3,21.9,20.5,23.9,24.2,20.7,22.8,23.3,23.7,24.4,24.1,26.4,26.4,23.5,24.2,24.6,25.0,23.6,23.7,26.4,24.9,26.6,27.0,25.7,27.0,25.6,27.1,26.5,26.0,26.7,25.6,26.5,26.8,27.9,27.4,24.8,24.4,25.3,25.2,27.4,27.2,27.9,28.7,28.6,28.2,28.1,27.0,28.1,27.6,25.3,25.8,24.8,26.5,26.1,24.0,25.0,26.1,24.9,24.3,25.7,26.0,24.5,24.9,26.8,26.9,26.5,25.1,25.2,26.4,25.1,23.0,24.7,25.2,23.9,22.3,21.2,22.7,21.4,17.2,18.0,15.0,14.4,12.0,12.4,10.3,9.2,7.9,7.2,5.6,4.0,2.6,1.6,0.8,2.0,3.7,5.6,7.3,10.5,12.3,13.6,15.7,15.4,18.0,17.3,20.2,20.3,21.7,23.0,23.8,24.7,25.2,26.4,26.9,27.4,27.8,27.8,26.7,25.5,24.9,23.4,22.4,20.7,19.8,17.0,13.2,14.9,11.8,14.2,15.7,18.8,18.9,18.0,20.5,21.1,21.8,22.3,23.5,23.6,23.5,24.9,25.4,23.9,23.2,23.8,22.8,20.7,19.2,17.6,16.1,14.5,17.6,18.8,20.1,21.0,20.9,22.4,20.9,23.6,22.8,21.0,21.7,24.1,25.1,24.2,26.0,26.0,26.7,25.5,26.5,25.5,24.3,24.6,23.5,21.4,22.2,20.1,23.0,23.1,24.0,25.7,24.9,26.2,26.8,26.8,26.3,24.2,26.2,24.5,25.8,24.9,25.0,24.6,22.9,25.2,24.4,25.4,24.9,25.2,25.7,26.7,26.6,27.2,27.5,27.7,28.5,28.4,27.8,27.6,27.5,27.5,26.8,27.4,27.4,26.5,26.3,26.2,24.3,25.4,22.5,23.7,22.0,23.0,21.0,18.9,15.8,19.1,15.5,17.5,21.1,18.9,17.9,21.3,22.3,22.0],[25.4,24.8,24.0,23.9,24.1,22.5,25.0,23.2,21.0,22.2,21.2,22.0,22.2,22.8,24.7,23.7,22.1,25.1,25.1,22.9,23.6,24.0,24.7,25.2,24.5,26.8,26.6,24.0,25.2,25.5,26.1,24.8,25.1,27.3,25.7,27.6,27.3,26.4,27.5,26.1,27.6,27.5,26.8,27.2,26.3,27.7,27.9,28.8,28.2,26.2,25.4,26.8,25.8,28.2,28.1,28.4,29.0,28.9,28.7,28.6,27.6,28.5,27.9,26.5,26.5,25.8,27.4,27.0,25.0,25.9,27.6,26.2,25.8,27.4,27.7,26.4,26.8,28.0,28.2,27.8,26.9,26.8,28.0,26.4,24.8,26.5,26.5,24.8,23.8,22.6,23.5,23.6,18.8,20.9,18.9,16.3,14.5,14.3,11.9,11.3,9.5,8.7,7.6,5.2,4.1,3.2,2.1,0.8,2.3,4.1,6.4,9.2,11.0,12.6,15.3,15.5,18.5,18.5,20.3,21.0,21.6,22.8,23.7,25.0,25.7,26.9,27.6,27.9,28.8,28.4,27.6,26.7,25.6,25.3,24.7,22.2,22.2,19.1,15.7,16.5,13.3,16.5,16.9,20.2,19.9,19.5,21.7,22.3,23.0,24.1,24.1,24.8,25.5,26.6,27.1,25.6,24.8,25.8,24.7,23.4,22.5,19.9,18.8,17.2,20.2,21.3,23.2,23.6,23.4,24.7,23.2,25.7,24.8,23.4,23.9,26.2,26.7,26.6,27.3,27.6,28.0,27.2,27.6,26.9,26.6,26.2,25.2,22.9,24.7,21.8,24.4,24.5,26.1,27.1,26.2,27.5,27.5,27.7,27.0,24.9,27.2,25.3,26.5,26.1,26.0,26.0,23.9,26.5,25.3,26.8,26.9,26.7,27.1,27.9,27.9,28.0,28.2,28.4,29.2,29.0,28.4,28.3,28.1,28.2,27.8,28.3,28.5,27.6,27.8,27.5,25.5,26.6,24.0,25.2,23.4,24.5,22.8,20.5,17.8,20.7,17.3,19.0,23.1,20.9,19.8,22.5,23.4,22.3],[27.1,26.4,25.3,25.1,25.5,23.7,26.0,24.5,22.1,23.6,23.2,23.6,23.6,23.9,25.8,25.0,23.6,25.8,26.4,24.1,24.7,24.6,25.4,25.9,25.8,27.6,27.3,25.1,26.0,26.3,26.6,25.6,26.2,28.2,27.2,28.1,28.0,27.4,27.6,27.2,28.7,28.6,27.5,27.8,27.2,28.9,28.8,29.4,28.9,27.9,26.7,28.1,26.5,29.0,28.8,29.1,29.6,29.6,29.3,29.1,28.4,29.1,28.8,27.4,27.5,27.3,28.5,27.9,26.4,27.6,28.5,27.5,27.4,28.3,28.2,27.3,27.8,28.7,28.7,27.9,27.3,27.2,28.2,27.2,26.1,27.1,27.3,26.4,25.0,24.1,25.5,24.8,21.2,22.5,21.3,19.9,18.3,18.3,15.3,15.6,13.9,12.0,10.3,8.7,8.4,5.6,3.7,1.7,0.8,2.5,4.7,7.5,9.5,11.7,14.4,15.5,18.1,18.6,21.4,22.6,22.9,24.0,24.7,26.0,26.3,28.0,28.1,28.8,29.3,29.1,28.2,27.7,26.6,26.1,25.8,24.7,23.9,21.5,19.5,19.4,16.2,19.0,19.5,22.2,22.1,21.8,23.4,24.6,24.9,25.4,25.9,26.5,26.6,27.5,27.6,26.5,26.1,26.4,25.7,24.9,23.8,22.6,21.3,20.8,22.0,23.1,24.6,24.9,25.1,25.8,24.9,26.5,25.8,24.5,24.7,26.4,27.5,26.9,27.9,28.1,28.5,27.6,27.9,27.6,26.3,26.9,26.3,23.8,24.9,22.4,24.5,25.7,27.2,28.0,27.2,28.5,28.5,28.5,27.8,26.2,27.6,26.0,27.0,26.6,26.7,26.5,24.5,27.1,26.0,27.7,27.0,27.7,28.0,28.3,28.5,28.6,28.7,28.9,29.5,29.6,29.2,29.0,28.7,28.8,28.6,28.9,28.7,28.4,27.9,28.0,25.9,26.9,24.2,25.7,23.4,24.9,23.6,21.6,19.5,21.7,19.4,21.3,23.2,21.9,21.4,23.7,24.8,23.9],[27.6,26.9,25.8,26.4,26.1,24.6,26.9,24.8,22.7,23.7,23.6,24.3,24.7,24.8,26.7,26.1,24.6,26.6,27.4,25.4,25.8,25.9,26.4,26.9,26.5,28.4,28.2,26.3,26.8,27.3,27.4,26.3,27.2,28.7,27.8,28.8,28.6,28.4,29.0,28.0,29.3,29.3,28.3,28.8,28.1,29.5,29.5,30.0,29.4,28.4,27.7,28.5,27.8,29.5,29.4,29.7,30.3,30.2,29.7,29.8,29.1,29.6,29.2,28.1,27.7,27.8,28.7,28.4,27.2,27.9,28.6,27.9,27.5,28.6,28.6,28.1,27.9,29.2,29.3,28.8,28.0,28.1,28.9,27.9,26.9,27.7,28.0,27.5,25.8,24.9,26.1,25.7,23.3,24.1,22.7,22.4,19.9,20.3,16.3,17.9,16.6,13.9,12.4,11.0,9.8,7.3,6.9,3.9,2.5,0.8,2.7,5.5,8.2,9.6,12.4,13.9,17.3,19.0,20.6,22.9,23.0,24.8,25.5,26.3,27.1,28.1,28.5,29.1,29.4,29.3,28.8,28.1,27.4,27.4,26.4,25.1,25.1,22.7,21.2,21.4,17.9,20.6,22.3,23.9,23.6,24.2,24.7,25.3,25.6,26.2,26.7,27.0,27.3,28.2,28.6,27.5,27.3,28.0,27.0,26.3,25.3,24.2,23.4,22.8,23.6,24.5,26.2,26.7,26.8,27.4,26.0,28.2,27.6,26.1,25.9,27.9,28.7,28.0,29.2,29.4,29.7,29.0,29.4,28.8,27.8,28.3,27.6,25.2,26.2,24.1,26.3,26.4,28.1,28.8,27.9,29.0,29.0,29.2,28.8,27.3,28.8,27.7,28.4,28.1,28.0,27.9,26.2,28.2,27.2,28.5,28.0,28.8,29.2,29.4,29.4,29.6,29.7,29.8,30.2,30.2,29.9,29.6,29.6,29.5,29.4,29.8,29.8,29.4,28.9,29.1,27.2,28.3,26.1,27.4,25.4,26.8,25.2,23.6,22.0,24.6,21.6,23.0,25.1,24.4,23.1,25.0,26.2,25.6],[28.5,27.4,27.0,26.8,27.2,26.0,27.7,25.7,23.8,24.7,24.4,25.7,26.0,25.7,27.5,27.0,26.0,27.3,28.0,26.2,26.6,26.5,27.0,28.0,27.3,28.9,28.6,27.2,27.5,27.7,28.1,27.5,28.1,29.3,28.3,29.3,29.1,28.6,29.2,28.6,30.0,30.0,29.1,29.3,28.8,30.0,30.0,30.3,29.9,29.0,28.6,29.2,28.0,30.0,29.9,30.1,30.6,30.4,30.0,30.2,29.7,30.0,29.8,29.2,28.6,28.7,29.4,29.2,28.1,28.9,29.3,28.8,28.9,29.3,29.4,29.2,29.3,29.8,29.7,29.6,29.0,28.9,29.6,28.8,28.1,28.6,28.9,28.4,26.8,26.1,27.5,27.4,25.1,25.6,25.0,24.8,23.1,23.0,20.4,20.4,19.6,17.7,16.0,13.6,11.8,8.7,8.8,6.8,4.5,2.6,0.8,3.3,4.5,7.4,10.0,11.7,15.4,17.9,20.7,22.8,22.8,24.5,25.3,26.4,27.3,28.0,28.5,29.4,29.9,29.7,29.4,29.0,28.1,28.8,27.6,26.5,26.3,24.1,23.3,23.7,20.8,23.2,23.9,25.2,25.1,25.8,26.4,26.7,27.4,27.7,28.2,28.4,28.7,29.1,29.3,28.7,28.7,28.9,28.3,27.8,27.1,26.3,25.6,25.1,25.9,26.9,27.5,28.3,28.2,28.8,28.1,29.2,29.0,27.8,27.9,29.1,29.5,29.2,29.8,30.0,30.1,29.8,29.9,29.5,29.1,29.2,28.8,27.1,28.2,26.2,27.6,28.0,29.4,29.6,29.0,29.8,29.8,29.9,29.6,28.5,29.5,28.5,29.1,28.4,28.7,28.8,27.6,29.3,28.4,29.5,29.3,29.5,30.0,30.0,30.0,30.2,30.1,30.4,30.4,30.6,30.5,30.2,30.1,30.2,30.2,30.3,30.2,30.0,29.8,29.9,28.3,29.2,27.6,28.0,26.8,27.3,26.2,24.5,23.2,25.3,23.0,24.1,26.0,25.7,24.8,26.6,27.4,26.5],[29.0,28.5,27.6,27.3,27.3,26.8,28.1,26.3,24.7,25.3,25.2,26.7,26.8,26.9,28.4,28.0,27.5,27.8,28.8,27.5,27.8,28.4,28.4,28.6,28.2,29.4,29.1,27.8,28.1,28.2,28.3,27.7,28.6,29.4,28.6,29.5,29.5,29.1,29.4,29.4,30.3,30.5,29.6,29.7,29.6,30.6,30.5,30.7,30.3,29.6,29.2,29.8,28.9,30.2,30.1,30.4,30.8,30.7,30.3,30.3,30.0,30.0,29.8,29.4,28.7,29.1,29.9,29.4,28.6,29.6,29.8,29.5,29.7,29.8,29.8,30.0,29.8,30.3,30.2,30.1,29.7,29.4,30.0,29.2,29.1,28.9,29.3,28.6,27.2,26.8,28.0,28.3,26.5,26.5,26.2,26.3,24.6,24.7,22.5,22.7,21.7,18.5,18.4,17.3,12.6,11.0,10.6,10.0,8.0,5.5,1.9,0.8,2.8,5.4,7.7,9.8,13.9,16.4,18.4,20.4,21.4,22.4,23.6,24.5,25.8,26.9,27.6,28.5,29.1,29.0,29.0,28.3,28.0,28.2,27.0,26.7,26.8,24.9,24.7,24.7,23.4,24.9,25.2,26.5,26.4,26.6,27.8,27.7,28.4,28.5,29.0,29.3,29.4,29.9,29.7,29.5,29.6,29.5,29.2,28.6,28.0,27.4,26.4,26.6,27.0,27.7,28.7,28.9,29.0,29.2,28.9,29.8,29.5,28.6,28.9,29.7,30.2,29.8,30.3,30.4,30.5,30.2,30.4,30.1,29.8,29.9,29.5,27.7,28.8,26.8,28.5,29.0,30.0,30.1,29.7,30.2,30.3,30.4,30.1,29.3,30.1,29.1,29.8,29.3,29.5,29.4,28.6,29.9,29.4,30.1,29.9,30.2,30.4,30.3,30.4,30.5,30.4,30.7,30.8,30.8,30.7,30.7,30.4,30.6,30.5,30.6,30.5,30.5,30.2,30.3,28.9,29.7,28.2,28.8,27.8,28.4,27.6,26.0,25.2,26.4,25.0,25.4,26.9,26.8,25.6,27.6,28.4,27.7],[28.7,28.7,27.8,27.5,27.4,26.9,28.0,26.4,25.1,25.1,25.0,26.3,26.8,27.3,28.4,28.4,27.6,28.2,29.2,28.1,28.0,28.9,28.4,28.7,28.4,29.4,29.2,27.8,28.3,28.0,28.3,27.4,28.2,28.9,28.3,29.3,29.4,29.2,29.4,29.4,30.1,30.4,29.2,30.0,29.8,30.6,30.5,30.8,30.2,29.8,29.3,29.9,29.1,30.1,30.0,30.2,30.7,30.7,30.2,30.3,29.9,29.9,29.7,29.4,28.4,29.2,29.9,29.5,28.8,29.5,29.8,29.7,29.7,29.9,29.9,30.2,29.9,30.4,30.2,30.2,29.9,29.5,30.1,29.4,29.1,29.2,29.4,29.1,27.5,27.2,28.3,28.8,26.9,26.8,26.2,26.2,25.6,25.4,24.5,24.3,23.5,20.9,19.3,19.0,14.0,13.3,13.1,10.6,9.4,8.1,4.7,2.2,0.8,3.2,5.1,7.4,10.1,13.4,15.4,18.3,19.1,21.5,21.7,23.1,24.8,25.8,26.9,28.0,28.5,28.8,28.8,27.9,27.7,28.0,26.9,26.7,26.6,25.1,25.2,25.3,24.4,26.2,25.4,27.4,27.2,27.2,28.1,28.0,28.9,28.9,29.2,29.4,29.8,30.1,29.8,29.8,29.7,29.8,29.5,28.8,28.1,27.8,26.4,26.9,28.0,28.0,29.2,29.2,29.4,29.4,29.0,30.0,29.6,29.1,29.2,29.9,30.3,30.0,30.5,30.6,30.7,30.4,30.6,30.5,30.0,30.3,29.8,28.6,28.9,27.4,29.0,29.4,30.2,30.3,30.1,30.3,30.3,30.5,30.2,29.5,30.3,29.4,30.0,29.7,29.8,29.8,29.0,30.1,29.8,30.3,30.2,30.4,30.7,30.4,30.5,30.7,30.6,30.8,30.9,30.9,30.8,30.7,30.4,30.6,30.7,30.7,30.7,30.6,30.4,30.4,29.2,30.0,28.7,29.4,28.6,29.3,28.3,26.6,26.0,27.1,26.0,26.1,27.6,27.6,26.4,28.2,28.9,28.7],[28.8,28.4,27.9,27.1,26.8,26.2,27.8,26.1,24.8,24.5,24.6,25.9,26.4,27.3,28.4,28.4,27.7,28.1,29.2,28.1,28.0,29.2,28.7,28.9,28.6,29.6,29.2,27.7,28.0,27.7,27.9,27.4,27.9,28.8,28.0,29.0,29.4,28.8,29.4,29.3,30.2,30.5,29.6,30.1,30.0,30.8,30.6,30.9,30.5,29.9,29.5,29.9,28.6,30.1,30.0,30.3,30.8,30.6,30.1,30.3,29.7,29.8,29.6,29.0,28.4,28.8,29.7,29.5,28.8,29.6,29.8,29.6,29.4,30.0,30.1,30.2,30.1,30.4,30.2,30.3,29.9,29.7,30.0,29.6,29.0,29.2,29.6,29.2,27.7,27.6,28.2,28.9,27.4,27.1,27.0,26.6,25.5,26.0,24.8,25.7,23.1,20.6,19.1,19.1,15.5,14.7,15.3,12.7,10.0,9.3,6.9,4.6,2.4,0.8,3.0,4.4,6.9,10.3,11.4,15.5,17.3,18.9,20.1,20.8,23.3,24.6,25.9,27.1,27.9,28.4,28.6,27.5,27.3,27.6,26.6,27.0,26.9,25.4,25.8,26.5,25.2,26.9,26.7,28.2,28.0,27.9,28.8,28.6,29.2,29.5,29.5,29.6,29.8,30.2,30.0,29.9,29.9,30.0,29.6,29.1,28.7,28.0,27.4,27.5,28.4,28.4,29.5,29.5,29.6,29.6,29.5,30.2,29.8,29.5,29.9,30.3,30.5,30.3,30.7,30.8,30.8,30.7,30.7,30.5,30.3,30.4,30.0,29.1,29.5,28.3,29.6,29.8,30.5,30.5,30.4,30.6,30.6,30.7,30.4,30.0,30.4,29.8,30.3,30.0,30.1,30.1,29.6,30.3,30.1,30.5,30.4,30.6,30.8,30.6,30.7,30.8,30.7,30.9,30.9,31.0,30.9,30.7,30.6,30.8,30.8,30.8,30.8,30.8,30.6,30.7,29.8,30.3,29.7,29.7,29.2,29.6,29.2,27.4,27.3,28.2,27.0,27.5,28.4,28.3,27.3,28.9,29.6,29.0],[28.6,28.6,27.9,27.3,26.8,26.5,28.3,26.7,24.7,24.5,24.2,25.6,26.0,27.3,28.0,28.3,27.6,27.9,29.0,28.3,27.9,29.1,28.7,28.9,28.6,29.5,29.2,27.7,28.2,27.5,27.7,27.4,27.8,28.7,28.0,28.9,29.4,28.7,29.4,29.1,30.1,30.5,29.4,30.1,30.0,30.7,30.6,30.8,30.5,29.8,29.4,29.8,28.4,29.9,29.9,30.1,30.6,30.4,30.0,30.2,29.7,29.8,29.6,28.9,28.2,28.9,29.8,29.4,28.8,29.6,29.8,29.6,29.7,30.1,30.1,30.2,30.2,30.5,30.3,30.3,29.9,29.8,30.2,29.5,29.2,29.3,29.5,29.3,27.8,27.6,28.3,29.0,27.8,27.2,27.3,27.3,25.7,26.3,24.6,24.9,24.1,21.9,19.8,21.2,17.3,17.3,18.4,14.9,11.6,11.6,9.2,7.6,4.9,2.4,0.8,2.3,4.5,7.3,9.1,11.9,14.6,18.2,18.7,20.4,22.0,23.0,24.6,26.1,26.8,27.9,28.1,27.1,26.8,27.4,26.0,26.5,26.9,25.5,25.5,26.7,25.0,27.3,27.8,28.6,28.2,28.8,29.6,29.2,29.4,29.6,29.9,29.9,29.9,30.3,30.1,30.0,29.9,30.1,29.7,29.3,29.0,28.5,28.5,28.1,28.8,29.0,29.8,29.7,29.8,29.9,29.6,30.2,29.9,29.7,29.9,30.4,30.7,30.4,30.7,30.6,30.7,30.7,30.8,30.6,30.4,30.4,30.2,29.5,29.7,29.2,29.7,30.0,30.6,30.6,30.5,30.6,30.6,30.7,30.5,30.2,30.5,30.0,30.3,30.1,30.2,30.1,29.8,30.3,30.2,30.6,30.6,30.7,30.9,30.7,30.7,30.7,30.7,30.9,30.8,30.9,30.9,30.7,30.6,30.7,30.8,30.8,30.8,30.8,30.7,30.7,30.1,30.4,29.8,29.8,29.4,29.8,29.4,28.2,27.8,28.4,27.1,27.5,28.6,28.5,27.8,29.2,29.9,29.0],[28.5,28.5,27.3,26.7,26.1,25.4,27.5,25.8,24.4,23.7,23.8,24.3,25.4,27.1,28.1,28.5,27.7,28.2,29.4,28.7,28.2,29.3,29.2,29.0,28.2,29.5,28.8,27.5,27.2,26.9,27.0,26.6,27.1,28.2,27.1,28.6,28.9,28.1,29.3,29.0,30.3,30.6,29.8,30.2,30.2,30.7,30.7,30.9,30.6,29.9,29.5,29.8,27.8,30.0,29.8,30.0,30.6,30.4,29.8,30.1,29.4,29.3,29.0,28.7,27.7,28.4,29.7,29.1,28.6,29.6,29.7,29.5,29.6,30.0,30.0,30.3,30.3,30.4,30.2,30.3,30.0,29.8,30.1,29.5,29.2,29.3,29.3,29.1,27.6,27.6,28.3,29.4,27.6,27.6,27.7,27.4,25.7,26.9,23.6,25.6,23.7,21.0,19.4,20.0,17.6,17.1,18.4,15.8,12.2,13.2,10.1,9.3,7.4,4.6,2.7,0.8,2.6,4.4,6.9,9.5,11.9,14.2,16.2,17.7,20.2,21.2,23.6,25.2,25.7,26.1,27.0,26.6,25.8,26.1,25.4,26.2,26.9,24.8,25.7,26.6,24.1,27.2,27.7,28.7,28.0,28.7,29.3,29.2,29.3,29.8,30.0,29.9,30.0,30.4,30.2,30.0,30.1,30.1,29.8,29.3,29.0,28.9,28.5,28.2,28.8,28.9,29.9,29.7,29.9,29.8,29.5,30.2,29.9,29.8,30.1,30.4,30.7,30.6,30.7,30.7,30.7,30.8,30.7,30.6,30.4,30.4,30.2,29.4,29.7,29.0,29.7,30.1,30.7,30.5,30.5,30.6,30.6,30.7,30.5,30.3,30.6,30.1,30.5,30.2,30.3,30.3,30.0,30.4,30.2,30.5,30.5,30.7,30.9,30.7,30.6,30.7,30.6,30.9,30.8,31.0,30.9,30.7,30.5,30.7,30.8,30.8,30.9,30.8,30.7,30.6,30.1,30.5,30.0,30.0,29.6,30.0,29.8,28.5,28.3,28.7,27.6,27.8,28.9,28.8,27.9,29.4,30.1,29.1],[28.2,28.7,27.3,27.0,26.2,25.7,27.9,26.3,24.6,23.8,24.0,24.2,25.7,26.7,28.4,28.3,27.4,28.2,29.0,28.3,27.9,29.2,29.0,28.8,28.5,29.6,29.3,27.5,28.2,27.0,27.1,26.5,27.3,28.4,27.4,28.7,29.1,28.4,29.4,29.2,30.0,30.4,29.6,30.2,30.0,30.7,30.6,30.9,30.5,29.7,29.4,29.6,28.4,29.9,29.8,29.9,30.5,30.3,29.9,30.1,29.5,29.7,29.5,28.9,27.8,28.7,30.0,29.4,28.4,29.7,29.9,29.7,29.7,30.0,30.1,30.3,30.2,30.4,30.2,30.4,30.0,29.9,30.3,29.6,29.5,29.3,29.2,29.1,27.4,27.4,28.3,29.4,27.3,27.4,27.2,26.8,24.7,26.3,22.4,24.4,22.5,20.5,18.6,20.3,17.6,19.5,20.0,17.6,15.0,16.0,12.1,10.3,8.5,6.2,4.3,2.3,0.8,2.0,4.2,6.6,8.4,11.4,12.6,16.8,18.7,19.8,22.7,24.8,25.3,26.0,27.0,26.4,25.6,26.5,25.0,26.3,27.2,23.9,24.9,25.8,23.4,26.6,27.4,28.3,27.6,28.7,29.4,29.0,29.3,29.8,30.1,30.0,30.1,30.3,30.1,30.0,30.0,30.2,29.9,29.3,29.0,28.4,28.2,27.7,28.4,28.7,29.9,29.6,29.8,29.9,29.7,30.2,30.0,29.5,30.0,30.4,30.7,30.4,30.7,30.7,30.7,30.7,30.8,30.6,30.4,30.4,30.2,29.3,29.7,28.8,29.7,30.0,30.7,30.6,30.6,30.6,30.7,30.7,30.4,30.2,30.5,30.0,30.4,30.1,30.3,30.1,29.7,30.2,30.0,30.5,30.4,30.7,30.8,30.7,30.8,30.7,30.7,30.8,30.8,30.9,30.9,30.7,30.6,30.7,30.8,30.8,30.8,30.8,30.7,30.7,30.0,30.4,29.6,29.8,29.5,29.8,29.6,28.2,28.1,28.7,27.3,27.5,28.6,28.7,27.8,29.2,30.0,29.0],[28.1,28.6,26.9,26.7,25.5,25.2,27.2,25.5,24.1,23.6,23.5,23.9,24.9,26.9,27.6,28.2,27.2,27.6,29.0,28.4,28.0,29.4,29.1,28.6,28.3,29.4,28.7,27.3,26.9,26.7,26.5,26.2,26.8,27.9,26.9,28.3,28.6,27.3,29.1,28.9,30.0,30.4,29.4,30.2,30.1,30.6,30.6,30.8,30.5,29.5,29.0,29.3,27.4,29.7,29.4,29.8,30.5,30.3,29.7,29.9,29.0,29.3,28.9,28.3,27.5,28.2,29.8,28.9,27.9,29.7,29.6,29.2,29.4,29.9,29.8,30.0,30.1,30.2,30.0,30.2,29.8,29.6,29.8,29.3,28.9,29.2,28.7,28.9,27.1,26.8,27.9,29.0,27.5,27.6,27.8,27.0,24.5,26.1,22.9,25.3,23.1,20.3,18.8,19.9,18.1,19.0,20.6,17.7,15.4,15.6,13.3,12.8,9.5,7.4,5.7,3.7,2.2,0.8,2.6,4.2,5.7,7.8,9.9,13.0,16.0,16.8,19.8,22.4,23.2,24.9,26.3,25.7,24.9,25.7,24.6,26.0,27.0,23.8,24.3,25.6,23.8,26.2,27.9,28.5,27.2,28.3,29.3,29.0,29.4,29.6,30.0,29.8,29.9,30.2,29.9,29.9,29.8,29.9,29.7,29.0,28.3,28.9,28.0,28.2,28.8,28.5,29.8,29.5,29.9,29.8,29.6,30.0,29.8,29.3,29.9,30.3,30.7,30.6,30.6,30.8,30.7,30.7,30.7,30.5,30.4,30.3,30.2,29.3,29.7,28.8,29.8,29.9,30.7,30.6,30.6,30.6,30.7,30.7,30.5,30.4,30.6,30.2,30.4,30.1,30.2,30.2,30.0,30.2,30.2,30.6,30.5,30.8,30.8,30.7,30.5,30.6,30.7,30.8,30.7,31.0,31.0,30.7,30.6,30.6,30.7,30.7,30.8,30.8,30.7,30.6,30.0,30.4,29.7,29.9,29.4,30.1,29.9,28.2,28.5,28.8,27.5,27.7,28.9,28.7,27.7,29.2,30.0,28.9],[28.1,28.6,27.2,27.0,25.2,25.7,28.0,27.1,24.3,23.4,23.4,23.8,25.6,27.1,28.6,28.6,27.5,28.5,29.5,29.0,28.5,29.6,29.4,29.0,28.6,29.7,29.3,27.6,28.1,27.1,27.4,26.0,26.3,27.7,27.0,28.2,28.9,28.2,29.3,29.2,30.2,30.5,29.8,30.4,30.3,30.6,30.7,30.9,30.6,29.7,29.7,29.7,28.4,30.0,29.6,29.8,30.4,30.3,29.7,29.9,29.3,29.3,28.9,28.5,27.0,28.3,29.7,29.0,28.5,29.6,29.7,29.4,29.6,30.0,30.1,30.4,30.2,30.4,30.3,30.2,29.9,29.7,30.1,29.2,29.1,28.8,28.5,28.4,26.5,26.7,27.9,29.2,27.3,26.9,27.8,27.3,23.6,26.3,22.9,25.8,23.7,21.4,18.9,22.0,19.5,21.0,22.7,21.4,17.4,19.8,15.4,13.9,11.5,8.8,7.7,5.9,3.8,2.3,0.8,2.3,4.2,6.1,9.1,12.2,13.6,16.8,18.1,21.9,23.1,24.2,25.4,24.6,24.1,25.4,23.4,25.1,26.8,23.0,24.0,25.5,23.9,26.8,28.0,28.8,27.2,28.7,29.4,29.4,29.1,29.9,30.2,30.1,30.0,30.4,30.1,30.0,30.1,30.2,29.5,29.1,28.7,28.4,28.2,27.6,28.7,29.2,30.1,29.7,29.9,29.7,29.6,30.3,30.1,29.5,29.9,30.5,30.8,30.6,30.8,30.7,30.8,30.8,30.9,30.7,30.6,30.5,30.3,29.5,29.9,29.0,30.2,30.3,30.7,30.7,30.7,30.7,30.7,30.8,30.6,30.4,30.6,30.1,30.5,30.3,30.3,30.3,29.9,30.5,30.3,30.7,30.6,30.8,30.9,30.9,30.8,30.8,30.7,30.9,30.9,30.9,30.9,30.7,30.7,30.7,30.8,30.8,30.9,30.8,30.9,30.7,30.3,30.5,29.9,29.9,29.7,30.0,29.8,28.2,28.6,29.0,27.6,27.5,28.7,28.7,27.9,29.1,29.9,29.2],[28.4,28.1,26.5,26.5,24.8,25.1,27.4,26.0,23.8,23.5,23.2,23.7,25.0,26.5,27.9,28.1,27.2,27.8,29.3,29.1,28.5,29.6,29.4,28.8,28.6,29.4,28.9,27.4,27.7,26.4,26.9,25.9,26.1,27.2,26.7,28.3,28.4,27.8,29.0,28.6,29.8,30.3,29.4,30.2,30.3,30.6,30.5,30.7,30.4,29.7,28.8,29.4,27.8,29.6,29.4,29.5,30.2,30.1,29.5,29.8,29.3,29.0,28.6,28.2,26.5,27.9,29.7,28.9,27.6,29.4,29.5,29.3,29.4,30.0,29.9,29.9,30.2,30.0,29.9,30.1,29.7,29.6,29.9,29.5,28.9,28.8,28.4,28.0,26.3,26.4,28.2,29.3,26.8,27.0,27.5,26.8,24.2,26.3,22.0,24.6,23.4,21.6,18.5,22.1,19.1,21.6,23.4,21.5,20.4,22.2,17.4,15.3,12.9,11.1,8.2,7.4,6.5,4.2,2.8,0.8,2.2,3.8,5.4,8.7,10.7,13.3,15.9,20.0,21.1,22.9,24.0,23.2,21.8,24.1,22.8,24.3,26.7,22.1,24.1,24.8,23.7,26.0,27.3,28.3,26.7,28.3,29.0,28.8,29.2,29.6,30.0,29.8,29.9,30.1,29.8,29.8,29.7,29.9,29.7,28.7,28.1,28.2,27.5,27.6,28.5,28.5,29.7,29.5,29.6,29.7,29.5,29.9,29.6,29.3,29.7,29.9,30.6,30.5,30.6,30.7,30.7,30.6,30.7,30.5,30.3,30.3,30.1,29.3,29.6,28.8,29.7,29.8,30.6,30.6,30.7,30.6,30.8,30.7,30.5,30.5,30.5,30.3,30.3,30.1,30.2,30.2,30.0,30.2,30.2,30.5,30.3,30.7,30.7,30.7,30.6,30.6,30.6,30.7,30.6,30.8,30.9,30.6,30.7,30.6,30.7,30.6,30.7,30.8,30.7,30.5,29.9,30.4,29.8,29.9,29.5,30.1,29.9,28.3,28.6,28.8,27.7,27.8,28.9,28.9,28.0,28.9,30.0,29.1],[28.2,28.6,27.4,27.1,26.1,26.0,27.7,27.2,25.4,23.6,23.0,24.4,26.4,27.7,28.4,28.8,28.3,28.8,29.8,29.4,29.1,29.7,29.6,29.1,28.8,29.7,29.1,27.8,27.9,26.8,26.9,25.8,26.3,27.5,26.6,28.3,28.6,28.0,29.5,29.1,30.2,30.5,30.0,30.5,30.4,30.7,30.7,30.9,30.6,29.9,29.5,29.8,28.1,29.9,29.7,29.9,30.4,30.3,29.6,29.9,29.1,28.9,28.3,28.0,27.0,28.3,29.8,28.6,28.0,29.5,29.6,29.2,29.5,30.0,30.0,30.1,30.2,30.2,30.1,30.0,29.6,29.3,29.6,28.8,28.7,28.5,28.1,28.2,26.2,26.5,28.1,29.1,27.2,26.9,28.1,27.8,24.8,27.1,24.0,26.5,25.5,23.0,21.2,24.0,21.1,23.5,24.4,23.9,22.0,22.8,20.3,19.5,16.1,13.1,11.0,7.7,8.2,6.3,4.3,2.1,0.8,2.0,3.8,6.4,9.5,11.8,14.2,17.0,19.0,21.2,22.9,23.0,22.9,23.8,23.2,23.9,27.0,22.7,23.8,25.8,24.2,27.3,28.3,29.0,27.6,29.2,29.7,29.2,29.6,30.1,30.3,30.0,30.2,30.3,30.0,29.9,29.8,29.8,29.6,28.5,28.9,28.5,28.7,28.1,28.9,29.2,29.9,29.6,29.6,29.4,29.8,30.0,29.9,29.7,30.2,30.2,30.8,30.7,30.7,30.8,30.8,30.8,30.8,30.6,30.4,30.4,30.2,29.5,29.7,29.4,30.2,30.3,30.8,30.8,30.8,30.7,30.8,30.9,30.6,30.6,30.7,30.3,30.6,30.4,30.4,30.4,30.3,30.5,30.6,30.8,30.7,30.9,30.9,30.8,30.8,30.8,30.7,30.9,30.8,31.0,31.0,30.6,30.7,30.7,30.8,30.8,31.0,30.9,31.0,30.8,30.5,30.5,30.3,30.1,29.9,30.2,30.1,28.8,29.0,29.1,28.3,28.1,29.2,29.2,28.4,29.4,30.1,29.3],[28.5,28.4,27.5,27.7,26.6,27.0,28.7,28.3,25.8,24.8,24.7,25.0,26.7,27.5,28.8,28.9,28.4,28.6,29.8,29.6,29.3,30.0,29.7,29.2,29.2,29.7,29.5,28.3,28.6,27.7,27.6,26.6,26.3,28.1,27.1,28.4,28.9,28.3,29.5,29.0,30.0,30.4,29.7,30.4,30.4,30.7,30.6,30.8,30.5,29.7,29.4,29.5,28.6,29.8,29.8,29.7,30.4,30.2,29.7,29.8,29.2,28.9,28.3,28.6,26.7,28.7,29.5,28.5,27.6,29.3,29.5,28.9,29.1,29.9,29.9,30.1,30.1,30.1,30.0,29.9,29.5,29.2,29.5,28.7,28.0,28.3,27.6,27.8,25.7,26.4,27.7,28.5,27.2,27.1,27.7,27.7,25.2,27.2,25.2,26.5,26.1,24.8,22.3,24.6,22.5,23.7,25.5,25.1,22.7,23.9,21.4,20.7,17.4,15.0,12.7,10.9,8.7,8.3,6.7,3.9,2.3,0.8,2.3,4.7,6.4,9.6,11.3,14.0,16.0,19.2,20.8,21.6,20.2,22.2,22.0,23.3,25.9,22.4,24.0,26.0,25.3,27.5,28.5,29.1,27.7,28.4,29.5,29.3,29.2,29.8,30.2,29.7,29.7,30.2,29.9,29.7,29.6,29.7,29.1,28.4,28.2,28.0,28.2,27.8,28.8,29.1,29.9,29.5,29.5,29.6,29.2,29.9,29.7,29.4,30.1,30.4,30.8,30.7,30.8,30.8,30.8,30.8,30.9,30.6,30.6,30.5,30.3,29.6,30.0,29.3,30.3,30.5,30.8,30.8,30.8,30.7,30.9,30.9,30.7,30.6,30.8,30.5,30.7,30.4,30.5,30.5,30.4,30.6,30.6,30.8,30.7,30.8,30.9,30.8,30.6,30.8,30.6,30.9,30.9,31.0,31.0,30.7,30.6,30.6,30.8,30.8,31.0,30.9,30.9,30.8,30.5,30.6,30.3,30.1,30.1,30.4,30.0,28.9,29.2,29.3,28.6,28.4,29.4,29.4,28.9,29.5,30.3,29.6],[28.3,28.5,27.5,27.3,26.4,26.5,28.0,27.5,25.9,24.1,25.2,25.7,27.1,28.1,28.6,29.1,28.8,29.1,30.1,29.8,29.6,30.0,29.7,29.5,29.2,29.7,29.2,28.1,28.1,27.0,27.2,26.1,26.3,27.5,26.3,28.2,28.6,28.1,29.6,29.4,30.2,30.5,30.0,30.4,30.6,30.8,30.7,30.9,30.5,30.0,29.6,29.8,28.1,29.8,29.6,29.8,30.4,30.2,29.5,29.7,29.1,28.4,27.9,28.4,26.7,28.2,29.6,28.2,27.3,29.5,29.3,28.7,29.0,29.8,29.7,29.9,30.1,30.0,29.7,29.8,29.0,29.0,29.0,28.0,28.1,28.0,27.3,27.9,25.6,26.7,27.7,28.6,27.1,26.8,27.7,27.7,25.3,27.5,26.1,26.9,26.4,25.3,22.6,25.0,23.0,25.2,25.8,26.1,24.8,24.5,22.9,22.1,20.2,18.5,15.3,14.0,12.0,8.3,8.3,6.6,3.9,2.4,0.8,2.4,4.7,7.2,9.4,12.5,14.3,17.4,19.0,20.5,19.8,21.4,22.1,22.6,25.4,22.6,23.7,26.5,25.5,27.7,28.4,29.1,27.8,28.8,29.4,29.1,29.2,29.7,30.0,29.5,29.6,30.2,29.8,29.4,29.5,29.5,29.2,28.4,28.5,28.2,28.2,28.3,28.9,28.9,29.7,29.4,29.5,29.2,29.3,29.7,29.7,29.3,30.0,30.2,30.7,30.7,30.7,30.8,30.8,30.8,30.8,30.6,30.4,30.4,30.1,29.6,29.7,29.4,30.1,30.4,30.7,30.7,30.8,30.7,30.8,30.9,30.7,30.6,30.7,30.6,30.6,30.5,30.5,30.5,30.4,30.6,30.6,30.8,30.7,30.8,30.9,30.8,30.8,30.8,30.7,30.9,30.9,31.0,31.1,30.7,30.7,30.7,30.8,30.8,31.0,30.9,30.9,30.8,30.6,30.5,30.3,30.0,30.1,30.3,30.0,29.1,29.2,29.4,28.7,28.5,29.7,29.5,29.1,29.6,30.3,29.7],[28.7,28.8,28.3,28.2,27.4,27.9,29.0,28.7,27.6,25.6,26.7,26.9,27.8,28.5,29.1,29.3,29.0,29.3,30.2,30.0,29.7,30.2,30.0,29.7,29.6,30.0,29.8,28.8,28.7,28.0,28.1,27.2,26.8,28.2,27.4,28.6,29.2,28.7,29.7,29.5,30.2,30.5,30.0,30.4,30.6,30.8,30.7,30.8,30.5,30.0,29.8,29.9,28.6,30.0,29.9,29.9,30.5,30.3,29.6,29.9,29.3,28.9,28.2,28.7,26.8,28.7,29.4,28.0,27.5,29.3,29.2,28.3,28.8,29.7,29.5,29.7,29.9,29.9,29.6,29.5,28.7,28.8,28.5,27.9,27.4,27.4,27.0,27.8,25.4,26.8,27.5,28.0,26.9,26.4,27.7,27.8,26.3,27.7,26.6,26.9,26.8,26.8,24.5,26.0,24.9,26.4,27.2,26.9,25.7,25.8,24.0,23.0,22.0,20.1,18.9,16.4,14.1,12.9,9.3,9.4,6.5,4.4,2.7,0.8,2.3,4.7,7.2,10.2,12.1,13.9,16.9,19.5,18.7,20.3,20.6,22.0,25.8,22.7,25.5,27.1,26.9,28.2,28.9,29.3,28.3,28.6,29.7,29.4,28.5,29.5,30.0,29.3,29.3,29.9,29.5,29.1,29.4,29.3,28.6,28.0,28.0,27.9,28.3,28.1,28.7,29.1,29.6,29.4,29.4,29.1,28.7,29.6,29.5,29.4,29.8,30.1,30.6,30.7,30.7,30.9,30.8,30.9,30.7,30.6,30.4,30.4,30.1,29.6,29.8,29.5,30.2,30.4,30.7,30.7,30.8,30.7,30.8,30.8,30.7,30.6,30.7,30.5,30.6,30.4,30.5,30.5,30.4,30.6,30.6,30.8,30.8,30.8,31.0,30.9,30.8,30.9,30.7,30.9,30.9,31.0,31.0,30.7,30.8,30.7,30.9,30.8,31.0,30.9,30.9,30.8,30.6,30.6,30.5,30.1,30.2,30.3,29.9,29.2,29.1,29.4,28.9,28.8,29.7,29.6,29.4,29.9,30.4,30.0],[28.5,28.9,28.4,28.2,27.7,28.2,29.2,28.8,28.5,26.6,27.8,27.6,28.3,28.9,29.1,29.5,29.4,29.5,30.2,30.2,29.9,30.4,30.2,30.0,29.8,30.1,29.8,29.2,28.9,28.2,27.8,27.3,27.3,28.3,27.6,28.8,29.1,29.0,30.0,29.8,30.4,30.5,30.1,30.4,30.6,30.8,30.8,30.9,30.5,30.1,30.0,30.1,29.0,30.2,29.8,30.1,30.6,30.4,29.7,29.8,29.1,28.4,27.8,28.4,26.4,28.6,28.9,27.6,27.7,29.1,28.8,27.9,28.6,29.5,29.2,29.5,29.8,29.8,29.4,29.2,28.2,28.2,27.7,27.0,27.2,26.3,26.2,27.4,25.0,26.3,27.0,27.4,26.7,26.2,27.6,27.7,26.3,27.9,27.1,27.5,27.7,27.2,25.2,27.3,26.1,27.7,28.3,28.4,27.0,26.8,26.2,25.2,24.1,23.7,21.8,20.9,17.3,15.9,13.5,10.2,8.6,7.5,4.6,2.8,0.8,2.5,5.0,7.6,10.4,11.6,14.6,17.9,16.8,19.4,20.5,21.2,24.7,23.2,25.0,27.5,26.7,28.3,28.5,29.3,28.4,28.5,29.5,29.1,28.1,29.1,29.6,28.9,28.9,29.8,29.4,28.6,29.2,29.1,28.2,27.7,27.5,28.0,28.3,28.3,29.0,29.1,29.6,29.2,29.2,28.7,28.5,29.5,29.4,29.1,29.8,30.1,30.6,30.6,30.6,30.8,30.8,30.9,30.8,30.7,30.5,30.5,30.1,29.7,29.7,29.3,30.2,30.1,30.6,30.6,30.7,30.7,30.8,30.9,30.8,30.7,30.7,30.6,30.7,30.6,30.6,30.6,30.5,30.6,30.7,30.8,30.8,30.8,31.0,30.8,30.8,30.9,30.8,31.0,31.0,31.1,31.1,30.8,30.8,30.8,30.9,30.9,31.0,30.9,30.9,30.9,30.6,30.6,30.5,30.2,30.3,30.5,30.2,29.5,29.6,29.7,29.1,29.2,29.9,29.9,29.5,30.0,30.3,30.0],[28.7,29.0,28.7,28.7,28.3,28.7,29.4,28.9,28.6,27.2,28.3,28.0,28.7,29.1,29.4,29.7,29.3,29.6,30.3,30.2,29.9,30.4,30.3,30.0,29.9,30.2,30.0,29.2,29.3,28.6,28.3,27.5,27.0,27.9,27.7,28.9,29.2,29.1,30.0,29.9,30.4,30.5,30.2,30.6,30.7,30.8,30.8,30.8,30.3,30.0,30.0,30.1,29.0,30.1,29.7,30.0,30.5,30.3,29.6,29.6,29.0,28.2,27.3,28.2,26.2,28.4,28.8,26.9,27.5,28.9,28.5,27.5,28.3,29.3,28.7,29.0,29.4,29.7,29.2,28.6,27.4,27.6,26.8,26.0,26.1,25.4,25.5,26.9,25.0,26.5,26.5,26.9,26.3,25.3,27.3,27.9,26.6,28.0,27.4,27.5,27.6,27.9,26.0,27.7,26.6,28.4,28.9,29.0,27.4,27.7,26.9,26.1,24.8,24.2,23.3,22.8,20.5,17.1,16.0,13.1,8.7,8.7,7.0,4.4,2.4,0.8,2.6,5.7,8.1,9.8,12.6,15.2,15.8,18.5,19.3,20.5,24.2,23.0,25.2,27.3,26.7,28.3,28.8,29.3,28.4,28.8,29.7,29.1,28.0,29.0,29.7,28.8,28.6,29.4,29.0,28.0,28.7,28.5,27.5,26.9,27.2,27.5,28.1,28.0,28.6,29.0,29.3,28.7,28.7,28.2,28.3,29.1,28.9,28.9,29.6,29.9,30.3,30.5,30.5,30.7,30.8,30.7,30.7,30.6,30.4,30.4,29.8,29.6,29.6,29.7,30.2,30.0,30.5,30.6,30.6,30.6,30.8,30.9,30.8,30.6,30.8,30.6,30.8,30.7,30.7,30.7,30.5,30.7,30.6,30.7,30.7,30.7,30.9,30.7,30.5,30.8,30.8,30.9,31.0,31.1,31.1,30.8,30.6,30.7,30.8,30.8,31.0,30.9,30.8,30.9,30.4,30.6,30.4,30.3,30.4,30.6,30.3,29.6,29.5,29.8,29.1,29.4,30.1,29.9,29.5,30.3,30.4,30.1],[27.9,28.5,28.1,28.6,27.9,28.7,29.2,29.1,28.7,27.7,28.2,27.9,28.7,28.7,29.1,29.4,29.2,29.2,30.1,30.0,29.9,30.3,30.2,29.9,29.8,30.0,29.7,29.2,29.1,28.6,28.0,26.8,26.5,27.5,27.7,28.5,29.0,29.0,29.7,29.6,30.1,30.3,30.1,30.4,30.5,30.5,30.5,30.6,29.9,29.6,29.8,29.8,28.9,29.7,29.2,29.7,30.2,30.1,29.3,28.9,28.4,27.4,26.3,27.6,25.1,27.5,27.8,25.5,26.4,27.8,27.0,25.8,27.1,28.1,27.2,28.0,28.4,28.7,27.9,27.2,26.0,26.1,24.5,23.8,24.6,23.3,22.6,25.5,23.6,24.6,24.7,25.7,25.3,24.3,26.4,27.4,25.9,27.8,27.6,28.0,28.5,28.4,27.3,28.9,28.1,29.6,29.7,29.9,28.8,29.0,28.3,27.9,26.9,25.9,24.9,24.2,22.3,20.8,18.7,14.9,13.0,10.2,8.9,7.2,4.3,2.7,0.8,3.2,6.2,8.2,11.0,13.3,14.4,16.4,17.8,18.8,22.5,21.7,24.5,26.6,26.6,27.7,28.3,28.6,27.4,27.6,29.2,28.4,27.1,28.6,28.9,27.8,27.3,28.4,27.9,26.8,27.9,27.4,26.4,26.0,26.3,26.6,27.6,27.4,28.1,28.7,28.9,28.5,27.8,27.4,27.4,28.4,28.4,28.4,29.4,29.4,30.0,30.3,30.3,30.5,30.7,30.6,30.5,30.5,30.2,30.2,29.6,29.2,29.3,29.2,29.9,29.9,30.3,30.2,30.2,30.3,30.4,30.7,30.5,30.4,30.6,30.4,30.7,30.5,30.5,30.5,30.3,30.4,30.4,30.4,30.5,30.5,30.7,30.5,30.2,30.7,30.6,30.8,30.9,31.0,31.0,30.6,30.4,30.5,30.6,30.7,30.8,30.7,30.6,30.7,30.3,30.5,30.4,30.0,30.2,30.2,30.0,29.6,29.3,29.6,29.1,29.1,29.9,29.7,29.3,30.1,30.1,29.8],[27.0,27.3,26.7,27.3,26.8,27.9,28.4,28.7,27.9,26.9,27.1,26.4,27.5,27.7,28.1,28.7,28.4,28.7,29.4,29.4,29.3,29.9,29.8,29.3,29.3,29.6,29.4,28.6,28.4,27.4,26.6,25.4,24.5,25.6,26.4,27.2,28.3,27.6,29.1,28.9,29.5,29.5,29.6,30.1,29.9,29.8,29.9,30.0,29.3,28.7,29.0,28.6,28.0,28.9,28.1,28.9,29.4,28.9,28.3,27.5,26.7,25.9,24.2,26.0,22.5,25.9,26.2,23.1,23.7,26.0,25.3,22.9,24.9,26.5,25.6,25.9,26.4,27.4,27.0,25.3,23.2,22.7,21.5,19.8,21.2,18.6,17.2,21.7,19.9,21.7,21.1,22.8,22.9,20.9,24.3,26.4,24.8,26.8,26.8,27.5,27.6,27.8,27.0,28.6,28.2,29.6,29.4,29.8,28.8,28.5,28.2,27.3,26.6,25.3,24.6,23.9,22.2,20.8,20.2,16.4,15.2,13.2,9.5,8.6,6.9,4.4,2.7,0.8,2.9,4.8,6.7,8.6,11.1,12.8,14.8,15.9,18.8,19.7,22.7,24.6,24.9,26.5,27.3,27.5,25.7,26.5,27.5,26.6,24.7,26.8,26.5,25.4,24.8,26.4,26.4,24.5,26.0,26.0,23.6,23.3,24.7,24.7,26.6,26.4,27.1,27.7,27.7,27.1,26.1,25.6,25.8,27.0,27.1,27.4,28.1,28.7,29.2,29.6,29.5,29.7,30.1,29.9,30.0,30.0,29.6,29.6,29.0,28.6,28.6,28.4,29.3,29.0,29.5,29.5,29.3,29.6,29.4,30.1,30.0,29.4,30.1,29.8,30.2,30.2,30.2,30.2,29.4,30.0,29.4,29.8,29.7,29.6,29.8,29.9,29.4,30.1,30.0,30.1,30.4,30.5,30.4,29.9,29.7,29.7,29.7,30.1,30.3,30.0,30.1,30.3,29.5,30.1,29.6,29.6,29.7,29.9,29.6,29.2,29.0,29.1,28.6,28.9,29.5,29.0,28.6,29.5,29.3,29.2],[26.8,26.5,26.0,26.7,25.9,27.5,28.0,28.5,27.8,26.7,26.9,25.8,27.1,27.2,27.8,28.3,28.0,28.4,29.2,29.2,29.1,29.7,29.7,29.1,29.0,29.4,29.1,28.1,27.8,26.7,25.8,25.0,22.9,24.1,25.8,26.3,27.8,27.0,28.8,28.4,29.1,29.0,29.3,29.9,29.6,29.5,29.6,29.6,29.0,28.2,28.5,28.1,27.5,28.3,27.2,28.4,29.1,28.4,27.6,26.6,25.3,25.1,22.4,24.6,20.0,24.6,25.4,21.0,22.7,25.4,24.4,21.5,24.2,25.7,24.8,25.3,25.8,27.0,26.0,24.0,22.1,21.2,18.4,18.1,19.7,17.2,15.2,18.4,17.3,18.4,18.9,21.3,21.0,19.1,23.6,25.4,24.0,26.1,26.2,27.0,27.4,27.4,27.2,28.7,28.2,29.5,29.4,29.9,29.0,29.0,28.5,28.4,27.5,26.4,25.4,24.7,23.2,22.5,21.9,18.6,17.6,15.1,12.1,9.8,8.4,7.4,4.8,2.3,0.8,3.1,4.0,6.5,8.5,10.7,12.2,14.2,16.8,17.5,21.6,22.8,24.2,25.3,26.2,26.1,24.3,24.9,26.2,24.9,23.0,25.5,25.5,24.2,23.6,25.7,25.8,23.6,25.4,24.5,21.4,21.7,23.9,23.8,25.5,25.5,26.4,26.8,26.8,26.1,25.0,24.3,24.7,26.3,26.1,26.2,27.3,27.6,28.5,28.9,29.3,29.4,29.9,29.5,29.7,29.7,29.1,29.1,28.3,27.9,27.6,27.6,28.6,28.4,28.8,28.7,28.5,29.3,29.0,29.4,29.5,28.7,29.6,29.2,29.7,29.8,29.7,29.6,28.9,29.4,28.7,29.4,29.2,29.0,29.4,29.7,29.3,29.7,29.8,29.8,30.2,30.3,30.1,29.6,29.5,29.4,29.2,29.9,30.0,29.5,29.6,29.7,28.8,29.4,28.8,28.9,29.1,29.3,29.1,28.7,28.3,28.8,27.8,28.2,28.9,28.5,27.7,28.6,28.7,28.5],[26.3,25.7,25.6,26.2,25.2,27.1,28.0,28.5,27.6,26.2,26.6,25.4,27.1,26.8,27.5,27.9,27.9,28.2,29.0,29.1,29.0,29.5,29.6,28.9,29.0,29.1,29.0,28.0,27.2,26.2,24.9,23.9,21.4,23.1,25.0,25.8,27.6,26.7,28.6,28.1,28.8,29.0,29.2,29.6,29.4,29.3,29.3,29.1,28.7,27.6,28.2,27.8,27.1,28.0,27.0,28.1,28.6,28.0,27.3,26.1,25.0,24.5,21.3,23.4,18.4,24.0,24.3,19.5,20.8,24.4,22.6,19.3,22.0,24.2,22.5,22.9,24.2,25.4,24.5,22.6,19.7,19.4,17.7,15.8,17.9,16.0,13.9,16.2,16.1,17.5,17.1,19.3,21.1,19.1,21.6,24.7,23.7,25.9,26.1,27.3,27.7,27.3,27.1,28.2,28.3,29.2,29.1,29.6,28.6,29.0,28.7,28.3,27.8,27.0,25.9,25.3,24.1,23.5,22.9,19.1,18.9,16.9,14.7,12.3,9.8,8.8,7.6,4.4,1.9,0.8,2.3,4.2,6.8,8.9,11.8,14.2,17.3,17.2,20.6,22.2,23.9,25.0,25.4,25.5,23.9,23.3,25.7,24.3,22.8,24.8,24.8,22.4,22.6,24.5,24.1,22.1,24.6,24.4,20.1,20.4,22.9,23.3,25.2,25.5,26.3,26.7,27.1,26.0,24.8,23.3,23.2,25.6,25.8,25.5,26.7,27.4,27.7,28.5,28.9,29.0,29.6,28.9,29.3,29.5,28.8,29.0,28.3,28.0,27.5,27.2,28.3,27.5,28.1,28.3,28.5,28.8,28.5,29.1,29.2,28.7,29.4,29.0,29.6,29.6,29.6,29.5,28.8,29.1,28.7,29.1,28.7,28.7,28.9,29.5,28.8,29.6,29.5,29.7,30.1,30.0,29.8,29.3,28.9,29.1,28.9,29.7,29.8,29.3,29.3,29.6,28.7,29.4,28.9,29.1,28.9,29.2,28.9,28.4,28.3,28.5,27.9,28.1,28.8,28.4,27.6,28.5,28.7,28.7],[24.6,24.3,23.3,24.1,22.9,25.3,26.3,27.0,25.5,24.3,24.1,22.9,25.1,24.9,25.4,26.3,26.1,26.4,27.6,27.8,27.7,28.3,28.5,27.4,27.5,28.0,28.0,26.6,25.6,24.0,23.1,22.1,20.1,20.9,23.2,24.2,26.1,25.0,27.2,26.3,27.4,27.5,27.7,28.5,28.0,28.1,28.0,28.2,27.7,26.7,26.7,26.1,25.1,26.6,25.4,26.7,27.8,27.5,25.9,25.3,23.0,23.6,20.5,20.6,17.0,21.7,22.1,17.3,18.4,23.2,20.5,16.8,20.9,23.1,20.8,21.5,23.1,24.0,23.0,20.5,18.0,16.6,14.4,14.2,14.1,11.9,11.1,13.6,12.2,14.9,14.5,15.4,15.7,15.2,17.8,19.0,18.8,22.2,23.2,24.3,24.9,24.8,24.7,26.2,26.4,27.7,27.3,28.4,27.3,27.7,27.3,27.8,27.4,26.3,25.7,25.1,24.2,23.8,23.1,20.2,20.3,17.9,16.5,15.0,12.5,10.3,8.4,7.0,4.9,3.1,0.8,1.8,3.3,5.2,5.8,9.0,11.4,12.1,16.0,17.8,19.7,21.6,22.0,22.5,19.9,19.1,21.9,21.1,17.8,21.7,22.0,20.0,19.5,22.5,22.5,18.9,22.2,21.0,16.3,16.5,18.7,18.5,19.7,21.0,22.9,22.5,23.8,22.3,21.2,20.8,20.7,23.2,22.9,21.1,23.9,24.8,26.0,26.8,27.2,27.7,28.5,27.5,27.7,27.9,26.5,27.0,26.2,24.8,24.4,23.7,25.7,25.4,26.7,26.3,26.5,27.5,26.6,27.3,27.6,26.4,27.3,26.7,27.4,27.8,27.4,27.4,26.4,27.2,26.6,27.2,27.4,26.9,27.2,28.1,27.6,28.3,28.1,28.4,29.2,29.2,28.7,28.2,27.5,27.8,27.7,28.4,28.5,27.8,27.7,27.6,26.7,27.3,26.2,26.7,26.0,26.9,26.8,25.6,25.6,26.0,25.0,25.0,26.4,25.7,24.7,25.9,26.4,26.6],[24.1,23.9,22.4,23.2,22.1,24.7,25.5,26.5,25.5,23.5,23.7,22.2,24.1,24.6,25.1,26.3,25.8,26.1,27.6,27.7,27.5,28.2,28.0,27.2,27.2,27.4,27.4,26.2,24.7,23.1,21.8,21.2,18.2,19.9,22.3,23.3,25.0,24.0,26.1,25.7,26.8,27.5,27.5,28.2,28.2,28.2,28.1,28.2,27.7,26.9,26.6,25.8,24.3,25.9,24.5,25.8,26.9,26.2,24.6,23.7,21.5,21.9,18.0,19.0,14.8,19.8,20.3,15.5,16.8,22.5,19.7,15.5,20.7,22.9,20.2,21.1,23.1,23.5,21.8,19.2,16.8,15.4,13.2,12.7,13.3,11.2,10.4,12.2,10.7,12.7,12.5,13.2,15.9,13.1,17.2,19.6,19.5,22.3,22.5,24.1,24.6,24.6,25.2,26.4,26.4,27.7,27.4,28.4,27.6,28.0,27.5,28.0,27.7,26.4,25.7,25.1,24.5,24.2,23.6,20.5,20.7,18.2,17.1,15.3,13.6,12.1,9.7,7.5,5.4,4.3,1.9,0.8,2.0,3.7,5.0,6.7,9.0,10.7,15.1,17.4,19.4,21.2,21.5,21.7,18.6,18.2,20.4,20.1,16.0,20.0,20.7,19.2,18.5,21.9,21.6,18.0,21.1,19.4,14.7,15.1,17.0,17.9,19.5,20.7,21.7,21.3,22.8,20.9,19.9,19.0,18.4,21.9,21.6,20.1,22.5,23.8,25.6,26.4,26.9,27.6,27.6,27.0,27.0,26.4,25.6,25.3,24.2,22.8,23.3,22.6,25.1,24.6,26.5,26.4,26.5,27.5,26.9,27.4,27.7,26.9,27.5,27.1,27.5,27.7,27.3,27.3,26.8,27.4,26.8,27.4,27.2,26.9,27.3,27.9,27.9,28.2,28.4,28.6,29.2,29.1,28.9,28.3,28.0,27.8,27.8,28.1,28.1,27.7,27.4,27.5,26.7,27.0,26.2,26.4,26.1,26.6,26.5,25.4,25.9,26.1,25.7,25.3,26.3,25.9,25.1,26.0,26.8,26.6],[23.2,22.5,21.3,23.0,21.4,24.1,25.2,26.3,24.9,22.7,23.3,21.0,24.3,23.1,24.3,24.9,24.8,25.9,26.9,27.0,27.0,28.0,28.1,26.9,27.0,27.4,27.2,25.7,24.5,23.0,20.9,20.0,17.7,19.6,21.7,23.1,24.9,23.8,26.6,25.7,27.0,27.0,27.0,28.1,27.5,27.7,27.6,27.6,26.9,25.3,25.9,25.5,24.5,26.2,24.5,25.7,27.1,26.2,24.5,23.5,21.6,21.7,18.6,18.9,14.6,19.8,21.2,15.2,16.1,21.7,20.4,14.7,18.0,22.5,19.9,18.5,21.4,23.2,21.9,18.6,16.1,14.2,13.0,12.0,11.7,9.4,10.0,11.1,9.5,11.7,12.1,11.5,12.7,11.3,14.9,19.0,18.4,21.8,22.6,24.4,25.1,24.6,24.7,25.9,25.8,27.3,26.9,27.8,26.6,27.5,26.8,27.1,26.7,25.3,24.6,24.1,23.4,23.1,22.6,19.7,20.4,18.7,18.0,17.2,15.2,14.4,11.5,9.5,7.7,6.1,3.6,2.3,0.8,2.1,3.9,6.3,8.6,9.0,13.1,14.9,18.5,19.1,20.1,19.4,15.9,17.3,18.8,17.5,15.6,19.1,19.6,17.2,16.4,20.6,19.9,16.0,20.1,18.8,14.1,14.6,16.2,17.3,19.0,20.8,22.1,21.5,22.4,21.0,19.3,18.7,17.6,21.2,21.2,20.0,22.0,22.7,23.8,24.7,24.8,25.8,26.7,25.4,25.3,25.8,24.0,24.8,23.6,22.8,22.8,21.5,23.4,23.0,24.9,24.9,24.9,26.2,25.6,26.1,26.3,25.0,26.3,25.8,26.7,27.2,26.8,25.9,25.4,25.8,25.2,25.9,25.3,25.4,25.5,26.3,26.3,26.9,27.3,27.6,28.6,28.5,28.0,27.4,26.1,27.0,26.3,26.9,26.5,26.1,25.5,26.0,24.8,25.4,24.3,25.4,25.0,26.1,26.1,24.7,25.5,25.6,24.9,24.9,25.5,25.0,24.2,24.3,24.9,24.7],[21.4,20.5,19.3,20.7,20.5,22.7,24.4,25.0,23.8,21.9,21.8,19.0,22.3,21.3,21.9,23.0,22.9,23.9,25.1,25.4,25.2,26.2,26.4,25.1,25.5,26.2,25.9,24.8,22.9,21.9,19.7,18.7,17.0,18.8,21.7,22.4,24.5,22.3,25.3,24.0,25.2,25.4,25.5,26.3,25.9,26.4,25.9,25.8,24.7,23.6,24.2,23.5,22.2,24.7,23.7,25.2,26.6,26.5,24.3,24.0,20.5,21.9,18.5,17.7,13.9,16.4,19.3,14.6,13.9,19.3,18.3,13.3,16.4,20.6,18.0,16.9,20.0,21.0,19.5,17.0,14.3,13.1,12.1,10.4,10.5,8.6,8.3,9.3,7.2,9.7,10.8,10.8,9.9,8.1,12.5,15.4,14.3,18.1,18.3,20.0,21.0,22.2,22.7,24.6,24.8,25.8,25.8,26.5,26.2,26.8,26.6,27.2,27.1,25.9,25.4,24.6,24.0,23.5,23.3,20.6,21.3,19.7,18.4,18.2,16.2,16.1,13.3,10.5,8.4,7.5,5.9,4.5,2.3,0.8,2.4,3.9,6.0,7.4,11.0,11.1,14.2,15.5,15.8,16.0,12.8,14.9,15.6,15.3,12.9,17.0,17.8,16.2,15.4,18.8,18.5,15.4,18.3,17.0,13.0,12.2,14.3,15.1,16.7,17.5,19.1,19.4,20.5,19.7,18.0,17.7,16.4,19.6,19.9,17.9,19.8,21.7,22.6,23.8,24.8,25.5,26.5,25.1,25.0,25.6,23.6,24.5,22.7,21.4,21.0,19.6,22.3,20.8,23.3,23.1,22.1,24.4,23.9,24.1,24.1,22.7,23.8,23.3,24.3,24.8,24.2,24.1,23.0,24.2,22.3,24.0,23.6,23.9,24.3,25.6,25.3,25.7,25.6,25.9,26.8,26.9,26.8,26.0,25.3,25.3,25.2,26.2,25.9,24.8,24.7,24.4,22.7,23.6,21.7,23.3,22.2,23.7,23.1,21.7,22.3,22.5,22.1,21.5,22.4,22.4,21.3,21.5,22.0,23.2],[19.6,19.5,18.0,19.3,18.8,21.3,22.2,23.5,22.3,20.1,20.7,18.0,21.7,20.2,21.7,22.4,22.5,23.7,24.8,24.9,25.0,25.5,25.4,24.7,24.2,24.5,24.3,22.9,21.3,20.5,18.4,16.4,15.6,18.0,19.7,20.9,22.7,20.9,23.3,22.9,24.2,24.7,24.6,25.5,25.2,25.6,25.5,25.4,25.0,22.7,23.6,22.8,20.9,23.1,21.7,23.4,24.7,24.1,22.5,22.3,19.4,20.4,18.1,16.6,13.5,16.1,17.5,14.4,13.6,18.3,17.1,14.6,16.8,19.5,17.8,16.9,19.9,21.0,19.5,17.0,14.5,11.8,11.8,10.9,9.7,8.1,8.3,8.9,6.3,8.7,10.8,8.8,8.2,7.4,10.7,12.7,13.0,17.8,18.6,20.3,21.1,22.3,22.7,25.4,24.9,26.9,26.6,27.0,25.9,26.8,26.2,26.7,26.4,24.9,24.3,23.6,22.8,22.2,22.5,20.2,20.6,19.3,18.5,18.9,16.9,17.1,15.0,12.9,10.1,8.7,7.2,6.4,3.9,2.0,0.8,2.2,4.0,5.3,9.1,10.3,14.3,16.3,15.7,16.8,12.9,12.8,15.7,16.1,12.2,14.4,17.0,16.2,14.5,18.0,17.9,14.3,15.8,15.1,9.8,10.7,10.7,12.8,13.8,15.5,17.4,15.3,17.3,14.6,14.1,14.1,12.3,15.9,16.0,13.7,16.3,17.5,19.3,20.5,21.6,22.7,23.1,22.3,21.4,21.8,19.7,21.1,19.6,18.5,17.0,15.9,18.7,17.4,20.1,21.0,21.2,23.1,23.3,23.9,23.8,22.6,23.7,23.5,24.4,24.6,24.2,23.7,23.1,23.7,22.0,23.1,21.7,22.1,22.1,22.9,23.7,24.3,24.8,25.0,26.6,26.4,26.1,25.5,24.7,24.6,23.7,24.3,23.6,23.0,21.9,23.4,21.0,22.5,21.6,22.6,22.6,24.2,23.6,21.9,22.5,22.9,22.0,21.8,22.7,21.7,20.8,20.5,20.2,20.6],[14.6,13.4,12.5,14.6,14.5,16.3,18.6,18.9,17.1,16.0,15.2,13.2,14.6,13.5,14.8,14.8,15.0,16.7,17.8,17.7,18.3,20.3,20.4,18.6,19.3,19.7,20.1,18.1,16.8,16.3,14.6,13.2,12.8,14.4,15.5,17.0,18.2,16.4,18.6,17.3,18.3,18.0,18.4,19.5,19.0,19.3,19.0,19.0,18.0,15.9,16.2,16.3,16.0,18.3,17.9,19.2,20.2,20.2,18.6,18.3,16.1,16.2,14.4,14.6,10.7,13.1,14.7,11.8,10.6,13.3,13.8,10.8,11.3,14.5,13.5,12.0,14.0,15.0,14.6,12.3,10.9,9.2,9.7,9.3,7.5,6.4,7.2,7.5,5.0,5.9,7.4,4.1,3.5,3.9,5.7,8.6,10.8,12.4,12.8,15.2,15.5,16.3,17.0,20.3,20.1,22.6,23.0,23.5,23.3,24.6,24.5,24.9,24.8,23.5,23.0,22.1,21.9,21.0,21.6,19.2,20.0,19.6,19.0,18.9,17.4,17.1,16.4,13.9,12.2,10.9,8.4,7.5,5.8,4.1,1.9,0.8,2.1,3.8,6.5,5.1,9.7,9.0,8.2,9.0,6.7,5.6,8.4,8.0,6.0,7.9,10.4,8.9,8.6,12.3,12.6,9.5,10.8,11.4,6.1,7.5,7.3,10.1,9.7,12.5,14.1,12.4,14.3,12.3,12.0,11.1,6.9,11.7,12.4,8.9,9.2,12.6,12.8,11.8,15.3,15.8,17.5,16.2,16.5,18.0,15.9,17.9,15.5,14.2,13.0,9.8,11.7,11.2,11.5,12.4,14.3,15.3,15.9,16.9,17.3,15.3,16.9,16.6,17.9,17.9,17.6,16.8,15.2,16.0,13.8,14.9,13.7,14.8,15.7,16.0,16.5,18.0,19.4,18.9,21.4,21.4,20.7,18.7,17.4,18.2,17.6,17.5,17.0,16.3,15.0,15.6,14.0,15.8,16.3,16.8,15.7,17.8,17.5,16.3,15.3,16.3,14.6,14.8,15.9,14.1,13.0,13.5,14.1,14.4],[7.1,6.3,5.8,7.0,6.9,7.7,9.1,9.6,8.5,8.3,7.4,6.1,7.0,6.2,7.4,7.3,7.4,8.1,9.1,8.9,9.4,11.1,11.3,9.6,10.0,10.5,10.6,8.8,7.7,7.3,6.5,6.0,5.9,6.9,7.3,7.7,8.9,7.6,9.2,8.2,9.5,9.9,9.5,11.0,10.3,11.2,10.9,11.0,9.8,8.2,8.4,7.9,7.3,9.0,8.1,9.8,11.0,10.2,9.1,8.8,6.7,7.9,7.4,5.9,5.3,5.3,5.6,5.0,4.1,4.8,5.0,3.8,4.2,5.2,4.6,4.5,5.1,5.6,5.0,4.0,3.5,3.1,3.5,3.5,2.4,2.8,3.5,3.0,2.7,2.4,2.8,2.2,1.8,1.5,2.1,2.8,2.3,3.2,3.3,4.7,5.7,6.6,8.1,10.5,11.2,14.2,14.8,16.6,16.9,18.8,19.8,21.9,21.9,20.8,20.4,19.7,19.2,18.4,19.3,17.0,18.3,17.8,17.7,17.9,16.2,16.0,14.7,12.8,11.7,10.9,8.4,7.5,6.3,5.1,3.8,1.8,0.8,1.2,1.6,2.1,2.5,3.1,3.4,3.7,3.0,3.0,3.9,3.6,3.0,4.0,4.7,3.8,3.4,4.8,4.1,3.4,3.7,3.4,2.4,2.4,2.8,2.7,3.0,3.6,4.2,4.1,5.0,4.5,3.7,3.3,3.2,4.3,4.4,3.7,4.5,5.3,5.8,6.4,7.1,7.8,7.9,7.3,7.1,7.0,6.4,6.7,5.7,5.0,4.7,4.1,5.4,5.3,6.5,6.9,7.0,7.4,7.8,8.2,8.2,7.0,7.8,6.9,7.7,7.3,7.2,6.8,6.5,7.5,6.8,7.6,7.1,7.5,7.8,7.8,8.3,9.3,10.1,10.2,11.4,11.1,10.9,10.3,8.9,9.3,8.6,8.7,8.2,8.1,7.3,7.7,6.4,6.7,6.1,6.5,5.9,6.5,6.6,5.8,5.8,6.4,5.8,5.4,6.0,6.1,5.6,5.9,6.7,7.1],[6.0,5.3,5.1,5.9,5.8,6.8,7.5,8.0,7.3,7.1,6.4,5.2,6.2,5.5,5.9,6.2,6.3,6.7,7.3,7.2,7.9,9.6,9.6,8.0,8.3,8.7,8.6,7.4,6.4,6.4,5.5,5.2,5.1,5.9,6.3,6.4,7.3,6.5,8.0,6.9,8.1,8.3,7.8,9.3,8.9,9.6,9.3,9.9,8.7,6.9,6.7,6.5,6.0,7.7,6.9,8.2,9.6,9.0,7.4,7.5,5.6,6.8,6.1,4.8,4.3,4.1,4.5,3.9,3.2,3.6,3.7,2.9,3.1,3.8,3.6,3.2,3.7,4.0,3.7,3.1,2.7,2.8,3.1,2.7,2.2,2.7,3.1,2.7,2.5,2.0,2.1,1.8,1.3,1.3,1.4,1.5,1.5,2.2,2.5,3.6,4.8,6.0,7.3,9.2,9.8,12.7,13.6,15.1,15.1,17.5,18.2,20.7,21.0,19.9,19.7,18.7,18.4,17.2,18.5,15.7,17.6,17.3,17.1,17.4,16.2,16.1,14.7,12.7,11.8,11.1,8.9,8.3,6.9,5.5,4.2,2.5,0.9,0.8,0.9,1.2,1.5,1.8,2.0,2.3,1.8,1.7,2.4,2.6,2.2,2.6,3.0,2.9,2.7,3.4,3.4,2.6,2.8,2.8,2.2,2.3,1.9,2.0,2.0,2.1,2.5,2.5,3.3,2.9,2.9,2.6,2.2,3.0,3.0,2.5,3.2,3.6,4.1,4.4,5.2,6.0,6.1,5.3,5.4,4.9,4.1,4.5,3.9,3.0,3.1,2.6,3.4,3.5,4.3,5.1,5.0,5.6,6.0,5.9,6.0,5.0,5.5,5.0,5.5,5.5,5.3,4.8,4.5,4.9,4.5,5.3,4.9,5.8,5.9,6.6,6.5,7.4,8.1,8.4,9.7,9.6,8.9,8.5,7.3,7.4,6.9,7.1,6.4,6.1,5.2,5.2,4.4,4.6,4.2,4.6,4.3,4.8,4.9,4.3,4.7,5.0,4.6,4.2,4.4,4.8,4.5,4.4,5.2,6.1],[5.2,4.6,4.4,4.8,5.1,5.9,6.5,7.1,6.5,6.3,5.6,4.6,5.4,4.9,5.1,5.2,5.6,6.0,6.5,6.4,6.8,8.4,8.4,6.9,7.2,7.4,7.6,6.6,5.6,5.6,4.6,4.4,4.4,5.1,5.5,5.6,6.4,5.5,6.8,6.0,6.8,7.2,6.7,7.9,7.6,8.1,7.9,8.3,7.4,5.7,5.8,5.4,4.9,6.4,5.9,7.1,8.3,7.5,6.5,6.5,4.8,5.8,5.2,4.2,3.8,3.7,3.9,3.4,2.7,3.0,3.2,2.5,2.4,3.1,3.0,2.6,2.9,3.2,2.9,2.6,2.4,2.3,2.7,2.4,1.9,2.4,2.8,2.4,2.4,1.9,1.9,1.5,1.1,1.1,1.1,1.2,1.2,2.0,2.2,3.5,4.5,5.5,6.6,8.2,8.9,11.7,12.8,14.1,14.7,16.7,17.7,20.4,21.1,20.1,20.0,18.8,18.7,17.9,18.9,16.4,18.1,17.9,17.6,18.2,17.1,16.9,15.8,14.0,13.2,12.4,9.5,8.7,7.1,5.5,4.5,2.6,1.2,0.9,0.8,0.8,1.1,1.4,1.7,1.7,1.3,1.4,1.8,1.8,1.6,1.9,2.3,2.2,2.1,2.6,2.6,2.1,2.2,2.3,1.8,1.8,1.5,1.5,1.6,1.8,2.2,2.1,2.7,2.3,2.3,2.1,1.9,2.4,2.4,2.0,2.3,2.8,3.1,3.3,4.0,4.5,4.7,4.3,4.2,4.1,3.4,3.8,3.2,2.7,2.6,2.2,2.8,2.6,3.2,3.7,3.7,4.4,4.7,4.6,4.8,4.0,4.5,4.3,4.9,4.9,4.7,4.3,3.9,4.3,3.6,4.2,3.8,4.3,4.5,5.2,5.3,6.1,7.0,7.0,7.8,8.0,7.6,7.2,6.1,6.0,5.4,5.6,5.1,4.8,4.2,4.2,3.6,4.0,3.6,4.1,3.9,4.4,4.5,3.9,4.3,4.6,4.2,3.9,4.0,4.1,3.9,3.8,4.5,5.4],[5.1,4.1,4.0,4.6,4.6,5.4,6.1,6.5,6.4,6.3,5.4,4.2,5.1,4.7,4.7,4.6,5.4,5.6,6.3,6.4,6.7,8.0,7.9,6.6,6.8,6.9,7.0,6.2,5.0,5.0,4.3,4.0,4.0,4.8,5.1,5.2,6.0,5.1,6.5,5.5,6.4,6.9,6.5,7.5,7.4,8.3,7.9,8.6,7.6,5.7,5.3,5.2,4.5,6.1,5.7,6.7,8.0,7.2,6.2,6.4,4.5,5.5,5.1,3.8,3.4,3.3,3.4,3.0,2.5,2.8,2.8,2.2,2.1,2.7,2.6,2.3,2.4,2.8,2.7,2.4,2.2,2.1,2.5,2.2,1.8,2.3,2.7,2.3,2.4,1.7,1.6,1.4,1.0,1.1,0.9,1.0,1.2,1.8,2.2,3.2,4.3,5.3,6.6,8.1,8.6,11.6,12.5,14.0,14.3,16.0,17.0,20.1,20.7,19.9,19.6,18.8,18.6,17.8,18.7,16.8,18.4,18.4,18.4,18.6,17.9,17.5,16.6,14.5,13.6,13.2,10.4,9.3,7.7,5.8,4.8,2.7,1.3,1.1,0.8,0.8,0.8,1.1,1.3,1.4,1.1,1.1,1.5,1.6,1.4,1.7,1.9,1.9,1.8,2.2,2.3,1.9,1.9,1.9,1.6,1.6,1.4,1.4,1.4,1.6,1.8,1.7,2.2,1.9,1.9,1.8,1.6,2.0,2.0,1.7,2.0,2.2,2.5,2.7,3.2,3.8,3.8,3.6,3.4,3.2,2.7,2.9,2.5,2.2,2.1,1.8,2.2,2.1,2.6,3.1,3.2,3.9,4.2,4.2,4.3,3.5,4.0,3.8,4.2,4.3,4.1,3.8,3.4,3.7,3.1,3.7,3.2,3.8,4.0,4.4,4.7,5.5,6.3,6.4,7.5,7.4,7.0,6.5,5.6,5.5,4.8,4.9,4.4,4.1,3.5,3.6,3.0,3.4,3.1,3.6,3.4,4.0,4.0,3.5,4.0,4.3,3.9,3.6,3.6,3.9,3.8,3.6,4.4,5.5],[5.5,4.7,4.4,5.2,5.1,6.3,6.9,7.3,6.6,6.6,5.9,4.5,5.8,5.0,5.8,5.4,5.6,6.5,6.9,6.9,7.2,8.7,8.4,7.4,7.5,7.9,7.7,6.8,5.9,5.7,4.6,4.3,4.5,5.4,5.7,5.8,6.8,5.7,7.5,6.4,7.4,7.8,7.4,8.3,8.2,8.8,8.6,9.3,8.3,6.4,6.2,5.8,5.3,7.1,6.4,7.5,8.9,8.2,6.9,6.9,5.2,6.2,5.6,4.5,3.9,3.7,4.1,3.6,2.9,3.3,3.5,2.8,2.7,3.5,3.4,3.0,3.2,3.8,3.5,3.0,2.8,2.7,3.0,2.7,2.3,2.7,3.1,2.6,2.5,2.0,2.1,1.9,1.2,1.4,1.2,1.2,1.3,1.9,2.3,3.5,4.6,5.4,6.7,7.9,8.3,10.7,11.7,13.5,13.5,15.7,17.0,20.0,20.4,19.4,19.4,18.1,17.9,17.0,18.2,16.2,18.2,18.6,18.6,19.1,18.3,18.2,17.3,15.3,14.3,13.6,10.4,9.6,7.9,5.9,4.7,3.0,1.7,1.4,1.1,0.8,0.8,0.9,1.3,1.4,1.4,1.4,1.7,1.9,1.8,2.1,2.5,2.5,2.4,3.0,3.0,2.4,2.5,2.4,2.0,2.0,1.8,1.8,1.8,1.9,2.2,2.1,2.7,2.4,2.4,2.2,2.1,2.5,2.5,2.0,2.4,2.7,3.2,3.3,4.1,4.7,4.8,4.3,4.1,3.9,3.4,3.6,3.2,2.6,2.5,2.0,2.6,2.5,3.2,3.8,3.7,4.5,4.7,4.7,4.7,3.8,4.4,4.1,4.6,4.6,4.5,4.1,3.7,4.1,3.4,4.1,3.8,4.5,4.6,5.4,5.5,6.3,7.2,7.2,8.4,8.5,8.0,7.5,6.4,6.2,5.5,5.8,5.1,4.7,4.1,4.1,3.4,3.8,3.4,4.0,3.7,4.3,4.4,3.8,4.4,4.6,3.9,3.6,3.9,4.1,3.8,3.8,4.5,5.4],[5.6,4.8,4.5,5.1,5.5,6.1,7.2,7.2,6.8,6.6,5.8,4.7,5.5,4.7,5.4,5.1,5.4,6.3,6.7,6.6,7.2,8.3,8.4,7.3,7.6,7.9,7.9,7.1,5.9,6.2,5.2,4.5,5.0,5.9,6.2,6.4,7.3,6.1,7.5,6.4,7.3,7.6,7.1,8.1,8.0,8.6,8.4,9.0,7.9,6.2,6.1,5.9,5.5,7.1,6.8,8.0,9.2,8.7,7.5,7.3,5.6,6.7,6.3,5.0,4.4,4.1,4.4,4.1,3.3,3.6,3.8,3.2,2.9,3.5,3.6,3.1,3.2,3.7,3.8,3.4,3.2,3.3,3.9,3.4,2.9,3.5,3.8,3.2,3.3,2.5,2.4,2.1,1.6,2.0,1.6,1.3,1.5,2.2,2.5,3.8,4.9,5.6,7.0,8.2,8.7,11.3,12.0,13.8,13.8,15.8,16.5,19.8,20.6,19.5,19.5,18.3,18.3,17.5,18.6,16.7,18.3,18.3,18.5,18.8,18.2,17.7,17.0,15.1,13.9,13.4,10.6,9.6,8.0,6.4,5.2,3.6,2.3,2.0,1.5,1.1,0.9,0.8,0.9,1.2,1.3,1.2,1.4,1.8,1.8,1.7,2.1,2.5,2.5,2.7,3.1,2.7,2.5,2.9,2.6,2.5,2.0,2.1,1.8,2.2,2.5,2.2,3.0,2.5,2.8,2.5,2.2,2.7,2.6,2.0,2.0,2.3,2.5,2.7,3.5,4.1,4.3,3.9,3.9,3.9,3.0,3.8,3.1,2.6,2.3,1.8,2.2,2.0,2.4,3.2,3.3,4.1,4.6,4.5,4.8,3.8,4.3,4.3,4.8,5.0,4.7,4.3,3.7,4.0,3.1,3.8,3.2,4.0,4.2,4.7,4.9,5.8,6.7,6.9,8.1,8.1,7.6,7.0,5.9,6.0,5.1,5.2,4.7,4.3,3.6,3.9,3.1,3.7,3.3,4.1,3.8,4.5,4.6,4.0,4.6,4.8,4.3,3.9,4.0,4.3,4.0,4.0,4.5,5.4],[4.6,3.8,3.8,4.3,4.6,5.1,6.0,6.3,5.7,5.6,5.0,4.1,4.8,4.2,4.6,4.6,5.0,5.5,5.8,5.9,6.2,7.1,7.2,6.2,6.5,6.7,6.9,6.0,4.9,5.2,4.3,4.0,4.1,4.9,5.1,5.3,6.0,5.1,6.2,5.4,6.2,6.3,6.0,6.8,6.7,7.0,6.9,7.2,6.4,5.3,5.1,4.8,4.6,5.9,5.5,6.6,7.5,7.0,6.1,6.0,4.6,5.5,4.9,4.0,3.5,3.3,3.4,3.0,2.5,2.4,2.6,2.2,1.9,2.3,2.5,2.0,2.1,2.5,2.5,2.3,2.1,2.2,2.7,2.4,2.0,2.6,3.0,2.5,2.9,2.0,1.7,1.6,1.3,1.6,1.4,1.2,1.5,2.0,2.4,3.5,4.4,5.4,6.7,7.9,8.5,10.8,11.4,13.1,13.0,14.9,16.1,19.1,19.7,19.0,19.2,17.9,17.8,17.2,18.2,16.6,18.0,17.9,17.8,18.4,17.6,17.2,16.2,14.6,14.1,13.2,10.8,9.4,7.9,6.0,5.2,3.2,1.9,1.9,1.5,1.1,1.2,0.9,0.8,0.8,1.1,0.9,0.9,1.1,1.2,1.2,1.4,1.5,1.7,1.9,2.2,1.9,1.7,2.0,1.8,1.9,1.5,1.7,1.4,1.7,1.9,1.8,2.4,2.0,2.2,1.9,1.6,1.9,2.0,1.6,1.6,1.9,2.1,2.3,3.0,3.5,3.6,3.4,3.3,3.2,2.5,3.0,2.6,2.1,1.9,1.4,1.9,1.7,2.2,2.6,2.8,3.3,3.8,3.7,4.0,3.2,3.7,3.5,4.1,4.3,4.0,3.6,3.1,3.3,2.6,3.2,2.7,3.3,3.7,4.1,4.3,4.9,5.7,5.9,6.8,6.9,6.3,6.0,5.1,4.9,4.3,4.4,4.0,3.8,3.2,3.3,2.7,3.2,2.9,3.5,3.3,3.8,4.0,3.4,4.0,4.2,4.0,3.4,3.4,3.9,3.7,3.5,4.2,5.3],[4.6,3.8,3.8,4.4,4.6,5.4,6.2,6.5,6.0,5.7,5.1,4.2,4.8,4.1,4.5,4.4,4.8,5.4,5.5,5.5,6.3,6.9,7.2,6.4,6.6,6.7,6.9,6.0,5.0,5.0,4.2,4.0,4.0,4.7,5.0,5.1,5.8,5.0,6.1,5.4,6.3,6.2,5.9,6.9,6.7,6.9,6.9,7.1,6.6,5.1,5.2,4.6,4.4,5.6,5.2,6.5,7.6,7.1,5.8,5.5,4.4,5.2,4.7,3.8,3.4,3.1,3.1,2.9,2.1,2.2,2.3,2.0,1.7,2.0,2.1,1.8,1.9,2.3,2.3,2.1,2.0,2.1,2.5,2.1,1.9,2.5,2.8,2.3,2.8,1.8,1.5,1.5,1.2,1.7,1.5,1.3,1.6,2.1,2.6,3.8,4.7,5.8,7.1,8.4,9.0,11.5,12.1,13.5,13.6,15.4,15.9,19.3,20.2,19.1,19.1,17.8,17.8,17.4,18.1,16.2,17.7,17.4,17.7,17.9,17.2,16.7,15.8,13.7,13.1,12.6,10.1,9.3,7.9,6.2,5.2,3.3,1.9,1.8,1.5,1.1,1.3,1.1,0.8,0.8,0.8,0.9,0.9,0.9,1.0,1.2,1.3,1.3,1.5,1.7,1.9,1.8,1.7,2.0,1.7,1.9,1.5,1.8,1.5,1.9,2.0,1.9,2.3,2.1,2.1,1.9,1.5,1.9,2.0,1.6,1.5,2.0,2.0,2.3,2.8,3.4,3.5,3.3,3.1,3.0,2.5,3.0,2.5,2.2,1.9,1.5,1.9,1.7,2.1,2.5,2.7,3.3,3.8,3.6,4.0,3.2,3.6,3.6,4.1,4.2,4.0,3.6,3.1,3.3,2.6,3.2,2.7,3.3,3.5,3.9,4.1,4.8,5.6,5.8,6.9,6.6,6.2,5.7,4.9,4.8,4.2,4.3,3.8,3.6,3.0,3.1,2.5,3.1,2.8,3.5,3.3,3.9,4.1,3.5,4.1,4.3,3.9,3.5,3.5,3.8,3.5,3.5,4.0,4.7],[4.5,3.8,3.7,4.0,4.3,5.0,5.7,6.2,5.7,5.6,5.0,4.0,4.6,4.1,4.2,4.4,4.8,5.1,5.6,5.7,6.2,7.1,7.1,6.1,6.2,6.2,6.4,5.6,4.7,4.6,3.9,3.9,3.8,4.4,4.8,4.8,5.4,4.7,5.8,5.2,5.9,6.1,5.9,6.5,6.5,6.9,6.8,7.2,6.6,5.0,4.8,4.6,3.9,5.5,5.0,6.1,7.0,6.6,5.5,5.3,4.1,5.1,4.6,3.5,3.1,2.9,2.8,2.6,2.0,2.0,2.1,1.6,1.5,1.8,1.8,1.5,1.7,1.9,1.9,1.8,1.6,1.7,2.1,1.9,1.5,2.2,2.5,2.1,2.5,1.7,1.3,1.2,1.0,1.3,1.2,1.2,1.5,2.0,2.4,3.5,4.4,5.5,6.7,8.1,8.7,11.3,11.9,13.3,13.4,15.3,15.9,19.1,19.9,19.2,19.1,18.1,18.0,17.6,18.6,17.0,18.4,18.2,18.3,18.5,17.5,17.0,16.1,14.1,13.1,12.8,10.1,9.1,7.7,5.7,4.8,2.9,1.6,1.6,1.3,1.0,1.4,1.1,0.9,0.8,0.8,0.8,0.8,0.9,0.8,1.0,1.2,1.2,1.2,1.4,1.7,1.4,1.4,1.5,1.4,1.5,1.2,1.4,1.3,1.6,1.8,1.5,1.9,1.6,1.8,1.4,1.1,1.5,1.6,1.3,1.3,1.6,1.7,2.0,2.5,3.1,3.1,3.0,2.7,2.7,2.2,2.5,2.2,1.9,1.6,1.3,1.7,1.5,2.0,2.3,2.5,3.0,3.5,3.3,3.7,3.0,3.3,3.3,3.7,3.9,3.7,3.3,2.9,3.0,2.4,2.8,2.5,3.1,3.3,3.7,3.8,4.5,5.3,5.6,6.5,6.5,6.0,5.6,4.7,4.6,3.9,3.9,3.5,3.4,2.8,2.9,2.4,2.9,2.7,3.3,3.2,3.7,3.8,3.3,3.9,4.1,3.8,3.4,3.3,3.7,3.6,3.4,4.1,5.0],[4.3,3.6,3.5,3.9,4.2,4.8,5.6,6.0,5.4,5.3,4.8,3.8,4.5,4.2,4.3,4.4,4.7,5.0,5.5,5.4,5.8,6.8,7.0,5.9,6.1,6.3,6.5,5.5,4.5,4.6,3.7,3.6,3.6,4.2,4.5,4.8,5.6,4.7,5.8,5.2,5.9,6.0,5.6,6.4,6.1,6.6,6.7,6.9,6.3,4.9,4.9,4.6,4.0,5.4,4.9,6.1,6.8,6.2,5.5,5.2,3.9,4.5,4.1,3.3,2.9,2.8,2.8,2.5,1.9,1.9,1.9,1.5,1.4,1.6,1.6,1.4,1.5,1.7,1.7,1.5,1.5,1.5,1.8,1.7,1.4,2.0,2.2,1.9,2.4,1.6,1.2,1.1,0.9,1.2,1.1,1.0,1.3,1.8,2.2,3.3,4.6,5.3,6.7,8.2,8.5,11.1,11.7,12.8,12.8,14.4,15.8,18.2,18.9,18.4,18.7,17.7,17.8,17.6,18.0,16.8,18.0,17.9,17.8,18.0,17.0,16.9,15.9,14.2,13.5,12.7,10.2,9.1,7.9,5.9,4.6,2.8,1.5,1.5,1.2,0.9,1.2,1.1,0.9,0.9,0.8,0.8,0.8,0.8,0.8,0.8,1.0,1.1,1.1,1.2,1.4,1.2,1.1,1.3,1.2,1.3,1.0,1.2,1.1,1.4,1.5,1.3,1.6,1.4,1.5,1.2,0.9,1.2,1.3,1.1,1.0,1.3,1.4,1.6,2.1,2.5,2.5,2.4,2.2,2.2,1.8,2.1,1.8,1.5,1.3,1.0,1.3,1.2,1.6,2.0,2.2,2.7,3.1,3.0,3.3,2.6,2.9,3.0,3.4,3.6,3.4,2.9,2.6,2.6,2.1,2.5,2.1,2.7,2.8,3.2,3.4,4.1,5.0,5.2,6.0,6.2,5.6,5.4,4.4,4.2,3.4,3.5,3.0,2.8,2.3,2.5,2.0,2.5,2.4,2.9,2.8,3.3,3.6,3.0,3.7,3.9,3.6,3.2,3.1,3.4,3.5,3.1,4.0,5.2],[4.2,3.5,3.6,4.0,4.5,5.1,6.0,6.2,5.8,5.6,4.9,3.9,4.5,3.9,4.1,4.2,4.7,5.0,5.4,5.4,5.9,6.7,7.0,5.9,6.3,6.3,6.5,5.6,4.7,4.9,3.9,3.8,3.9,4.3,4.8,4.9,5.7,4.7,6.0,5.1,5.8,5.8,5.5,6.3,6.2,6.5,6.4,6.7,6.2,4.7,4.9,4.4,4.1,5.4,4.9,6.1,6.7,6.2,5.6,5.3,4.1,4.8,4.3,3.5,3.0,2.9,2.8,2.4,1.9,1.9,2.0,1.6,1.4,1.6,1.6,1.4,1.5,1.7,1.7,1.6,1.5,1.7,2.0,1.8,1.5,2.1,2.4,2.1,2.5,1.7,1.3,1.2,1.0,1.3,1.2,1.1,1.5,1.9,2.3,3.5,4.8,5.6,7.0,8.2,8.7,11.0,11.7,12.8,13.2,14.7,15.8,18.5,19.2,18.5,18.7,17.8,17.7,17.4,17.9,16.6,17.9,17.6,17.5,17.6,16.9,16.5,15.6,14.1,13.9,13.1,10.6,9.6,8.1,6.1,5.2,3.0,1.6,1.6,1.3,1.1,1.3,1.1,0.9,0.9,0.8,0.8,0.8,0.8,0.8,0.8,0.9,1.0,1.1,1.2,1.4,1.3,1.2,1.4,1.3,1.4,1.1,1.3,1.2,1.5,1.6,1.3,1.7,1.5,1.6,1.3,1.0,1.3,1.4,1.1,1.1,1.4,1.5,1.7,2.2,2.8,2.8,2.7,2.5,2.4,1.9,2.2,1.9,1.6,1.4,1.1,1.5,1.3,1.7,2.0,2.3,2.8,3.2,3.1,3.5,2.7,3.1,3.1,3.6,3.8,3.6,3.1,2.7,2.8,2.3,2.6,2.2,2.8,3.0,3.4,3.5,4.2,5.0,5.2,6.0,6.0,5.5,5.2,4.4,4.2,3.6,3.7,3.3,3.0,2.5,2.7,2.1,2.7,2.5,3.1,2.9,3.5,3.7,3.1,3.8,4.0,3.7,3.3,3.2,3.5,3.6,3.2,4.0,5.0],[4.3,3.3,3.6,4.1,4.6,5.4,6.1,6.5,6.2,5.8,5.2,4.2,4.6,3.9,4.2,4.1,4.7,5.1,5.5,5.5,6.3,7.0,7.2,6.3,6.6,6.5,6.4,6.0,4.7,4.8,3.8,3.9,4.0,4.3,4.9,4.8,5.7,4.6,5.9,5.2,5.7,5.7,5.8,6.6,6.2,6.3,6.4,6.6,6.1,4.6,4.7,4.3,4.0,5.2,4.8,6.2,7.0,6.4,5.6,5.3,4.1,4.9,4.5,3.4,3.1,3.0,2.8,2.5,2.0,2.0,1.9,1.6,1.3,1.6,1.6,1.3,1.4,1.7,1.7,1.5,1.5,1.6,1.9,1.7,1.4,2.1,2.4,2.0,2.5,1.7,1.2,1.2,1.1,1.4,1.3,1.3,1.6,2.0,2.5,3.6,4.9,5.8,7.1,8.3,8.8,11.5,11.7,13.2,13.2,14.8,15.3,18.6,19.5,18.6,18.5,17.5,17.5,16.9,17.9,16.0,17.7,17.1,17.5,17.6,16.9,16.2,15.4,13.7,13.0,12.7,10.1,9.3,8.0,6.0,5.1,3.1,1.6,1.7,1.5,1.2,1.5,1.3,1.0,0.9,0.9,0.8,0.8,0.8,0.8,0.8,0.9,0.9,1.0,1.2,1.4,1.3,1.3,1.5,1.4,1.6,1.3,1.5,1.4,1.7,1.8,1.6,2.0,1.7,1.8,1.5,1.2,1.5,1.6,1.3,1.3,1.7,1.7,2.0,2.5,3.1,3.2,3.0,2.8,2.7,2.2,2.6,2.2,1.9,1.7,1.3,1.7,1.4,1.9,2.2,2.4,3.0,3.4,3.3,3.6,2.9,3.2,3.3,3.7,3.9,3.7,3.3,2.9,3.0,2.4,2.8,2.4,3.0,3.3,3.7,3.8,4.6,5.3,5.5,6.5,6.3,5.8,5.4,4.7,4.5,3.9,4.0,3.5,3.3,2.7,2.8,2.3,2.8,2.7,3.3,3.2,3.6,3.8,3.3,4.0,4.2,3.9,3.5,3.4,3.8,3.7,3.3,4.0,4.6],[4.1,3.4,3.6,3.9,4.4,5.2,5.8,6.4,5.9,5.7,5.1,4.0,4.6,4.1,4.2,4.5,4.9,5.2,5.6,5.4,6.3,6.9,7.2,6.2,6.4,6.4,6.4,5.6,4.7,4.8,3.6,3.6,3.7,4.1,4.6,4.7,5.7,4.7,5.9,5.3,5.9,5.9,5.9,6.5,6.2,6.5,6.7,7.0,6.3,5.0,5.0,4.5,4.0,5.2,4.8,6.1,6.8,6.3,5.5,5.1,3.9,4.6,4.0,3.3,2.8,2.7,2.6,2.2,1.8,1.8,1.8,1.4,1.2,1.5,1.4,1.2,1.3,1.5,1.4,1.3,1.3,1.4,1.7,1.6,1.2,1.9,2.2,1.9,2.3,1.5,1.2,1.1,1.0,1.3,1.2,1.2,1.6,2.0,2.4,3.5,4.8,5.5,6.9,8.3,8.8,11.4,12.2,13.3,13.3,14.8,16.0,18.4,19.1,18.5,18.6,17.7,18.0,17.9,18.1,16.9,18.2,18.1,17.9,17.8,16.9,16.4,15.5,13.6,13.1,12.4,10.0,8.9,7.6,5.6,4.6,2.8,1.5,1.6,1.4,1.1,1.5,1.3,1.1,1.0,0.9,0.8,0.8,0.8,0.8,0.8,0.9,0.9,0.9,1.1,1.2,1.1,1.0,1.2,1.1,1.3,1.1,1.4,1.3,1.6,1.6,1.4,1.8,1.5,1.6,1.2,0.9,1.2,1.4,1.1,1.0,1.4,1.4,1.7,2.2,2.7,2.7,2.6,2.3,2.3,1.9,2.2,1.9,1.7,1.4,1.2,1.4,1.3,1.7,2.0,2.3,2.8,3.3,3.1,3.4,2.7,3.0,3.1,3.4,3.8,3.5,3.0,2.7,2.7,2.2,2.6,2.3,2.8,3.0,3.3,3.5,4.2,5.0,5.3,6.2,6.2,5.6,5.3,4.4,4.3,3.6,3.7,3.3,3.0,2.4,2.6,2.2,2.5,2.6,3.0,2.9,3.5,3.7,3.1,3.7,4.0,3.7,3.3,3.2,3.4,3.5,3.1,3.8,5.0],[3.9,3.5,3.5,3.7,4.3,4.9,5.6,6.0,5.5,5.2,4.8,4.0,4.4,3.8,3.9,4.1,4.6,4.8,5.1,5.1,5.7,6.5,6.7,5.6,6.0,5.8,6.0,5.4,4.3,4.5,3.6,3.6,3.7,4.1,4.5,4.4,5.3,4.4,5.4,4.9,5.6,5.6,5.4,6.1,5.9,6.2,6.4,6.5,6.0,4.6,4.8,4.3,3.9,5.0,4.4,5.6,6.2,5.8,5.2,4.7,3.9,4.4,3.8,3.3,3.0,2.7,2.6,2.4,1.8,1.8,1.8,1.4,1.2,1.5,1.4,1.2,1.3,1.4,1.4,1.3,1.3,1.4,1.7,1.5,1.3,1.9,2.2,1.9,2.4,1.6,1.2,1.1,1.0,1.3,1.2,1.2,1.5,1.9,2.4,3.4,4.8,5.4,6.7,7.9,8.7,10.9,11.9,12.8,12.9,14.6,15.4,18.1,18.8,18.4,18.5,17.7,17.8,17.7,17.9,17.0,17.9,17.8,17.7,17.7,17.0,16.8,15.7,14.0,13.7,12.9,10.3,9.1,7.8,5.9,4.8,2.9,1.5,1.6,1.4,1.2,1.5,1.3,1.1,1.1,0.9,0.8,0.8,0.8,0.8,0.8,0.8,0.9,0.9,1.0,1.1,1.0,0.9,1.2,1.1,1.3,1.1,1.4,1.2,1.5,1.6,1.3,1.7,1.4,1.5,1.2,0.9,1.1,1.3,1.1,1.0,1.3,1.3,1.6,2.0,2.6,2.5,2.5,2.3,2.2,1.8,2.0,1.8,1.6,1.3,1.1,1.3,1.1,1.5,1.9,2.2,2.6,3.1,3.0,3.2,2.6,2.9,2.9,3.3,3.6,3.4,2.9,2.6,2.6,2.1,2.4,2.1,2.6,2.8,3.2,3.4,4.0,4.7,5.1,6.0,6.1,5.4,5.1,4.2,4.1,3.4,3.5,3.1,2.9,2.3,2.4,2.0,2.5,2.4,2.9,2.8,3.3,3.5,3.0,3.6,3.9,3.6,3.2,3.1,3.4,3.4,3.0,3.8,4.9],[4.1,3.5,3.6,4.0,4.7,5.5,6.0,6.5,6.1,5.8,5.3,4.1,4.8,4.1,4.2,4.5,4.9,5.2,5.5,5.5,6.1,7.1,7.2,6.2,6.4,6.3,6.4,5.8,4.7,4.8,3.7,3.9,3.8,4.3,4.7,4.6,5.6,4.6,5.8,5.2,5.8,5.8,6.0,6.4,6.3,6.4,6.5,6.7,6.0,4.7,4.9,4.4,4.1,5.4,4.5,5.8,6.6,6.2,5.4,4.9,3.9,4.5,3.9,3.5,3.0,2.7,2.6,2.4,1.8,1.8,1.7,1.4,1.2,1.4,1.4,1.2,1.3,1.4,1.4,1.4,1.3,1.5,1.9,1.6,1.4,2.1,2.3,2.0,2.5,1.7,1.2,1.3,1.2,1.5,1.4,1.4,1.7,2.2,2.6,3.5,4.9,5.7,7.0,8.3,9.2,11.4,12.0,13.3,13.4,15.1,15.7,18.4,19.1,18.2,18.5,17.4,17.3,16.8,17.5,16.2,17.2,17.2,16.9,17.0,16.3,15.7,15.1,13.5,13.2,12.4,10.0,9.2,7.8,6.0,5.1,3.1,1.7,1.8,1.6,1.3,1.6,1.5,1.3,1.2,1.1,1.0,0.9,0.9,0.8,0.8,0.8,0.8,0.9,1.0,1.1,1.1,1.1,1.3,1.3,1.5,1.2,1.5,1.4,1.7,1.8,1.5,1.9,1.6,1.7,1.3,1.0,1.3,1.4,1.2,1.1,1.4,1.5,1.8,2.3,2.9,3.0,2.7,2.5,2.5,2.0,2.3,2.0,1.8,1.5,1.2,1.5,1.3,1.8,2.2,2.5,2.9,3.3,3.3,3.6,2.8,3.2,3.2,3.6,3.8,3.6,3.2,2.8,2.9,2.3,2.7,2.3,2.9,3.1,3.4,3.6,4.4,5.1,5.4,6.3,6.3,5.6,5.3,4.6,4.4,3.7,3.9,3.4,3.1,2.6,2.8,2.3,2.8,2.7,3.2,3.0,3.6,3.8,3.2,3.9,4.2,3.9,3.4,3.3,3.6,3.7,3.2,4.0,4.9],[3.8,3.3,3.4,3.9,4.5,5.4,6.0,6.6,6.4,5.9,5.4,4.2,4.6,3.9,4.1,4.3,4.9,5.1,5.6,5.7,6.2,7.0,7.1,6.1,6.5,6.3,6.4,5.9,4.6,4.7,3.6,3.8,3.7,4.0,4.6,4.5,5.5,4.4,5.7,5.1,5.8,5.9,5.8,6.5,6.2,6.4,6.5,6.7,5.9,4.8,4.8,4.2,3.9,5.2,4.3,5.9,6.6,5.9,5.2,4.7,3.7,4.4,3.8,3.2,2.9,2.6,2.5,2.3,1.8,1.7,1.6,1.3,1.2,1.3,1.3,1.0,1.2,1.4,1.4,1.3,1.2,1.4,1.7,1.5,1.3,2.0,2.3,2.0,2.5,1.7,1.3,1.2,1.3,1.7,1.6,1.6,2.0,2.4,2.8,3.8,5.0,5.8,7.1,8.4,8.9,11.4,11.9,13.0,13.1,14.9,15.6,18.4,19.1,18.0,18.3,17.3,17.2,16.9,17.6,15.9,17.3,17.0,17.0,17.0,16.4,16.0,15.2,13.6,13.0,12.7,10.1,9.2,7.9,5.9,5.0,3.2,1.8,2.0,1.8,1.5,1.9,1.7,1.4,1.3,1.2,1.1,1.0,0.9,0.9,0.9,0.8,0.8,0.8,0.9,1.1,1.0,1.2,1.4,1.3,1.6,1.4,1.8,1.6,2.0,2.0,1.8,2.2,1.8,1.9,1.5,1.1,1.4,1.6,1.4,1.3,1.7,1.7,2.0,2.5,3.1,3.2,2.9,2.7,2.7,2.3,2.6,2.2,2.0,1.7,1.4,1.7,1.5,1.9,2.2,2.4,3.1,3.4,3.4,3.7,3.0,3.4,3.3,3.8,4.0,3.8,3.3,2.9,3.0,2.5,2.9,2.5,3.1,3.3,3.7,3.9,4.7,5.5,5.7,6.7,6.7,5.9,5.6,4.8,4.7,4.0,4.2,3.7,3.3,2.8,2.9,2.4,2.9,2.8,3.3,3.2,3.7,3.9,3.4,4.0,4.3,4.0,3.6,3.5,3.7,3.8,3.4,3.9,4.9],[3.8,3.4,3.6,3.8,4.3,5.2,5.7,6.2,5.9,5.4,5.0,4.0,4.6,4.0,4.2,4.3,5.0,5.0,5.4,5.5,6.0,6.9,7.0,5.9,6.3,6.2,6.1,5.6,4.5,4.6,3.5,3.7,3.7,4.1,4.4,4.3,5.3,4.2,5.7,5.1,6.0,6.1,5.7,6.3,6.1,6.5,6.6,7.0,6.4,4.9,5.1,4.5,3.9,5.4,4.4,5.8,6.3,5.7,5.1,4.6,3.7,4.4,3.7,3.3,2.8,2.6,2.4,2.1,1.6,1.6,1.5,1.2,1.1,1.3,1.2,0.9,1.1,1.3,1.2,1.1,1.1,1.2,1.5,1.4,1.2,1.9,2.2,1.9,2.5,1.6,1.2,1.2,1.3,1.6,1.6,1.6,1.9,2.3,2.7,3.7,5.1,5.7,7.1,8.7,9.5,11.7,12.7,13.7,13.5,15.4,16.1,18.5,19.0,18.4,18.5,17.7,17.8,17.5,17.9,16.7,17.7,17.7,17.3,17.3,16.5,16.3,15.5,14.0,13.5,12.6,10.3,9.2,7.7,5.8,4.8,3.0,1.7,1.9,1.8,1.5,1.9,1.7,1.5,1.4,1.3,1.2,1.1,1.0,0.9,0.9,0.9,0.8,0.8,0.8,0.9,0.9,1.0,1.1,1.2,1.4,1.3,1.7,1.6,1.9,2.0,1.7,2.0,1.6,1.7,1.3,1.0,1.2,1.5,1.4,1.3,1.6,1.6,2.0,2.3,2.9,3.0,2.8,2.5,2.6,2.1,2.4,2.1,2.0,1.7,1.5,1.8,1.5,1.9,2.2,2.5,3.0,3.5,3.4,3.7,2.9,3.3,3.3,3.7,4.0,3.8,3.3,2.9,3.0,2.4,2.8,2.4,2.9,3.1,3.5,3.7,4.4,5.2,5.4,6.3,6.3,5.6,5.4,4.6,4.5,3.7,4.0,3.5,3.1,2.7,2.9,2.4,2.9,2.8,3.3,3.1,3.7,3.9,3.3,4.0,4.2,3.8,3.5,3.5,3.6,3.6,3.3,3.9,5.0],[4.2,3.6,3.9,4.2,4.9,5.6,6.2,6.6,6.2,5.9,5.3,4.4,4.9,4.4,4.6,4.5,5.1,5.2,5.6,5.6,6.2,7.0,7.2,6.0,6.5,6.2,6.5,6.0,4.9,5.1,3.8,4.1,3.9,4.3,4.8,4.7,5.6,4.7,5.8,5.3,6.0,6.2,6.0,6.4,6.5,6.7,6.9,7.1,6.5,5.0,5.3,4.8,4.4,5.3,4.5,5.8,6.4,5.9,5.5,4.8,4.1,4.6,4.2,3.5,3.2,2.9,2.7,2.4,1.9,1.8,1.8,1.4,1.3,1.4,1.3,1.0,1.1,1.3,1.2,1.1,1.2,1.4,1.7,1.6,1.4,2.2,2.4,2.1,2.6,2.0,1.4,1.4,1.6,1.8,1.8,1.9,2.3,2.7,3.2,4.1,5.4,6.1,7.2,8.7,9.6,11.6,12.0,13.4,13.7,15.7,16.2,18.6,19.3,18.5,18.8,17.8,17.9,17.5,18.1,16.7,17.4,17.5,17.2,17.2,16.7,16.4,15.5,13.9,13.5,12.7,10.3,9.2,7.8,6.0,5.1,3.2,1.9,2.2,2.1,1.8,2.3,2.0,1.8,1.7,1.6,1.5,1.4,1.3,1.1,1.1,1.1,0.9,0.8,0.8,0.8,0.9,0.9,1.2,1.3,1.6,1.5,1.9,1.9,2.3,2.4,2.0,2.3,1.8,1.9,1.4,1.1,1.2,1.6,1.6,1.4,1.7,1.8,2.1,2.5,3.1,3.2,3.0,2.8,2.9,2.4,2.7,2.3,2.2,1.8,1.7,1.9,1.7,2.1,2.4,2.7,3.3,3.7,3.7,4.0,3.2,3.7,3.5,4.1,4.3,4.2,3.7,3.2,3.4,2.9,3.1,2.7,3.1,3.3,3.7,3.8,4.5,5.4,5.6,6.5,6.6,5.8,5.5,4.7,4.7,3.9,4.1,3.7,3.4,3.0,3.3,2.8,3.3,3.1,3.7,3.5,4.1,4.3,3.8,4.3,4.5,4.2,3.8,3.8,3.9,4.0,3.6,4.2,5.3],[4.1,3.6,3.7,3.9,4.5,5.2,5.7,6.0,5.8,5.5,5.2,4.2,4.7,4.1,4.2,4.3,4.8,4.9,5.2,5.4,5.8,6.7,6.6,5.6,6.1,5.9,6.0,5.4,4.5,4.6,3.5,3.9,3.7,4.0,4.5,4.5,5.3,4.3,5.5,5.0,5.6,5.8,5.6,6.2,6.1,6.5,6.4,6.5,6.1,4.8,5.0,4.6,4.0,5.1,4.3,5.6,6.1,5.6,5.1,4.7,3.8,4.4,3.9,3.4,3.1,2.9,2.6,2.3,1.8,1.8,1.7,1.4,1.3,1.4,1.2,1.0,1.1,1.2,1.0,0.9,1.1,1.1,1.4,1.4,1.2,1.9,2.1,1.9,2.4,1.8,1.3,1.3,1.5,1.6,1.7,1.9,2.2,2.6,3.0,3.8,5.1,5.9,7.0,8.6,9.5,11.8,12.9,13.9,14.2,16.3,16.5,18.9,19.4,18.8,18.8,18.1,18.1,18.0,18.4,17.2,18.0,18.0,17.9,17.9,17.4,17.1,16.4,14.6,13.9,13.0,10.3,9.0,7.6,5.7,4.9,3.0,1.7,2.0,1.9,1.8,2.2,2.1,1.8,1.8,1.6,1.4,1.4,1.4,1.2,1.1,1.2,1.1,0.8,0.8,0.8,0.8,0.9,1.0,1.1,1.3,1.4,1.7,1.8,2.1,2.2,1.9,2.1,1.7,1.7,1.2,1.1,1.2,1.4,1.4,1.4,1.7,1.6,2.1,2.3,2.9,3.0,2.8,2.6,2.8,2.3,2.6,2.2,2.2,1.8,1.7,1.9,1.6,2.0,2.2,2.6,3.0,3.5,3.4,3.9,3.1,3.5,3.4,3.9,4.2,4.0,3.5,3.1,3.2,2.6,2.9,2.5,3.0,3.1,3.6,3.7,4.3,5.2,5.5,6.3,6.4,5.7,5.4,4.5,4.5,3.8,4.0,3.5,3.2,2.8,3.0,2.5,3.1,3.0,3.6,3.4,3.9,4.3,3.8,4.3,4.5,4.2,3.9,3.8,4.0,3.9,3.6,4.1,5.2],[4.2,3.8,3.9,4.1,4.7,5.5,6.0,6.5,6.0,5.6,5.3,4.3,5.0,4.4,4.5,4.6,5.0,5.2,5.6,5.6,6.1,7.1,7.0,6.1,6.4,6.2,6.3,6.0,4.8,4.8,3.8,4.0,3.8,4.2,4.7,4.6,5.6,4.5,5.7,5.2,5.8,5.9,5.8,6.5,6.4,6.7,6.6,6.8,6.2,5.2,5.2,4.7,4.1,5.2,4.5,5.8,6.2,5.6,5.3,4.7,4.0,4.5,4.0,3.4,3.2,2.9,2.7,2.3,1.8,1.9,1.7,1.4,1.4,1.5,1.4,1.1,1.3,1.3,1.1,0.9,1.1,1.1,1.5,1.4,1.2,1.9,2.2,2.0,2.6,1.8,1.4,1.2,1.4,1.5,1.5,1.7,2.0,2.5,2.9,3.8,5.1,5.9,7.1,8.7,9.7,11.8,12.7,13.7,13.8,15.6,16.0,18.5,19.0,18.4,18.5,17.8,17.9,17.4,17.9,16.6,17.8,17.7,17.6,17.7,17.1,16.9,16.4,14.6,13.8,13.0,10.3,9.3,7.7,5.7,4.7,3.0,1.7,1.9,1.8,1.7,2.1,2.0,1.8,1.8,1.6,1.4,1.5,1.4,1.1,1.2,1.3,1.2,0.9,0.9,0.8,0.8,0.8,0.9,0.9,1.2,1.2,1.5,1.6,1.9,2.0,1.7,1.8,1.5,1.5,1.1,1.0,1.1,1.3,1.3,1.4,1.7,1.8,2.2,2.5,3.0,3.2,3.0,2.7,2.8,2.3,2.5,2.1,2.0,1.7,1.6,1.9,1.7,2.2,2.4,2.8,3.2,3.6,3.6,4.0,3.3,3.8,3.6,4.2,4.4,4.2,3.7,3.3,3.4,2.8,3.1,2.7,3.1,3.3,3.7,3.8,4.6,5.3,5.5,6.4,6.4,5.6,5.5,4.6,4.6,3.9,4.1,3.7,3.4,2.9,3.1,2.7,3.1,3.1,3.6,3.5,4.1,4.3,3.8,4.3,4.6,4.3,3.8,3.9,4.0,4.0,3.7,4.2,5.3],[4.3,4.0,4.0,4.3,4.8,5.6,6.1,6.5,6.1,5.8,5.4,4.4,5.1,4.4,4.6,4.8,5.2,5.5,5.8,5.8,6.4,7.3,7.3,6.2,6.5,6.3,6.4,6.1,5.0,5.0,3.9,4.0,3.9,4.4,4.9,4.7,5.7,4.7,5.9,5.3,5.9,6.1,6.2,6.6,6.7,6.8,6.7,6.9,6.3,5.1,5.3,4.7,4.3,5.2,4.6,5.8,6.2,5.7,5.4,4.7,3.9,4.5,4.2,3.5,3.3,2.9,2.7,2.5,2.0,2.0,1.9,1.5,1.5,1.6,1.5,1.2,1.4,1.5,1.4,1.2,1.3,1.3,1.7,1.6,1.4,2.1,2.4,2.1,2.6,2.0,1.5,1.3,1.5,1.5,1.6,1.7,2.1,2.6,3.1,3.9,5.3,6.0,7.2,8.6,9.4,11.6,12.1,13.5,13.6,15.3,16.0,18.8,19.3,18.5,18.6,17.9,17.7,17.5,18.0,17.0,18.0,17.8,17.9,17.8,17.3,17.2,16.4,14.7,14.0,13.1,10.5,9.3,7.9,6.1,5.1,3.2,1.8,2.0,1.9,1.8,2.3,2.2,1.9,1.9,1.7,1.5,1.5,1.6,1.2,1.2,1.3,1.3,1.0,1.0,0.9,0.8,0.8,0.8,0.9,1.2,1.1,1.5,1.5,1.9,1.9,1.5,1.7,1.4,1.4,0.9,0.9,0.9,1.2,1.2,1.2,1.5,1.7,2.2,2.4,3.0,3.2,3.0,2.7,2.6,2.1,2.3,2.0,1.9,1.5,1.6,1.8,1.7,2.2,2.5,2.9,3.4,3.8,3.9,4.2,3.5,4.0,4.0,4.4,4.7,4.4,3.8,3.5,3.6,3.1,3.3,2.8,3.2,3.4,3.8,4.0,4.5,5.3,5.7,6.4,6.5,5.7,5.6,4.7,4.8,4.1,4.1,3.7,3.6,3.1,3.3,2.9,3.4,3.3,3.8,3.8,4.3,4.4,4.0,4.6,4.8,4.5,4.1,4.1,4.3,4.3,4.0,4.5,5.5],[4.5,4.2,4.3,4.8,5.5,6.2,6.9,7.3,6.7,6.4,5.9,4.7,5.5,4.7,4.8,4.9,5.3,5.6,6.0,6.0,6.6,7.7,7.7,6.5,7.1,6.8,7.3,6.7,5.5,5.8,4.6,4.6,4.4,5.0,5.5,5.4,6.3,5.1,6.3,5.7,6.0,6.0,6.2,6.9,6.8,7.0,6.7,6.8,6.2,5.2,5.3,4.8,4.5,5.4,5.0,6.4,6.6,6.4,6.0,5.3,4.3,5.1,4.6,4.0,3.7,3.6,3.3,2.9,2.4,2.5,2.3,1.9,1.8,2.0,1.7,1.4,1.6,1.7,1.6,1.3,1.5,1.4,1.8,1.8,1.5,2.2,2.5,2.2,2.7,2.1,1.7,1.4,1.6,1.5,1.5,1.8,2.1,2.5,3.0,3.8,5.0,5.8,7.1,8.8,9.8,11.9,12.8,14.2,14.4,16.5,16.8,19.6,20.0,19.2,19.4,18.5,18.5,18.1,18.6,17.3,18.4,18.2,18.3,18.5,17.9,17.8,16.9,15.5,14.4,13.6,10.7,9.4,8.0,6.0,5.0,3.1,1.7,2.0,1.9,1.9,2.4,2.3,2.0,2.2,1.9,1.6,1.7,1.8,1.4,1.3,1.6,1.5,1.2,1.2,1.1,0.9,0.8,0.8,0.8,1.0,1.2,1.4,1.6,1.9,2.0,1.6,1.7,1.4,1.3,0.9,1.0,1.0,1.2,1.3,1.4,1.7,1.8,2.3,2.5,3.1,3.3,3.1,2.7,2.9,2.3,2.5,2.1,2.0,1.7,1.7,2.0,1.9,2.3,2.5,3.0,3.4,3.8,3.9,4.4,3.5,4.1,4.0,4.5,4.8,4.5,4.0,3.6,3.6,3.1,3.3,3.0,3.3,3.4,3.7,3.8,4.6,5.3,5.6,6.5,6.5,5.8,5.5,4.6,4.7,4.0,4.1,3.7,3.5,3.1,3.3,3.0,3.3,3.3,3.9,3.8,4.3,4.5,4.0,4.6,5.0,4.5,4.0,4.2,4.3,4.3,3.9,4.5,5.6],[4.6,4.3,4.4,4.7,5.0,5.7,6.5,6.9,6.3,6.0,5.5,4.6,5.3,4.7,5.0,5.1,5.4,5.7,6.0,6.0,6.6,7.6,7.7,6.7,7.1,7.0,7.2,6.6,5.4,5.5,4.4,4.4,4.2,4.7,5.3,5.3,6.2,5.3,6.4,5.8,6.3,6.4,6.4,7.1,6.9,7.0,7.1,7.2,6.5,5.5,5.6,5.1,4.7,5.6,5.1,6.4,6.8,6.3,5.9,5.4,4.4,4.9,4.5,3.9,3.5,3.3,3.2,2.8,2.3,2.4,2.3,1.8,1.8,2.0,1.7,1.5,1.7,1.7,1.6,1.3,1.5,1.3,1.8,1.7,1.4,2.1,2.5,2.3,2.6,1.9,1.6,1.3,1.3,1.2,1.3,1.5,1.7,2.2,2.7,3.5,4.8,5.7,7.0,8.5,9.3,11.7,12.5,13.8,13.8,16.0,16.3,19.6,19.9,18.7,18.8,17.8,17.7,17.3,18.0,16.6,17.9,17.6,17.8,17.8,17.2,16.8,15.9,14.1,13.2,12.8,10.1,9.0,7.6,6.0,5.0,3.0,1.6,1.7,1.5,1.6,1.9,2.0,1.7,1.9,1.7,1.3,1.6,1.7,1.2,1.3,1.6,1.5,1.2,1.3,1.2,1.0,0.9,0.8,0.8,0.8,0.9,1.2,1.3,1.6,1.6,1.4,1.6,1.3,1.3,0.9,0.9,1.1,1.2,1.2,1.4,1.7,1.8,2.2,2.6,3.2,3.2,3.1,2.7,2.7,2.2,2.4,2.0,1.8,1.6,1.5,1.9,1.8,2.2,2.6,3.0,3.5,3.9,3.9,4.3,3.5,3.9,3.8,4.2,4.4,4.1,3.7,3.4,3.5,3.0,3.3,2.9,3.4,3.5,3.9,4.0,4.8,5.4,5.9,6.7,6.7,5.9,5.8,4.8,4.8,4.1,4.2,3.8,3.6,3.0,3.3,2.8,3.2,3.1,3.6,3.5,4.0,4.1,3.7,4.2,4.6,4.3,3.8,3.9,4.2,4.2,3.8,4.5,5.5],[4.7,4.4,4.3,4.7,5.0,5.7,6.3,6.7,6.1,5.9,5.4,4.6,5.2,4.7,4.9,4.9,5.3,5.6,5.9,5.9,6.4,7.5,7.5,6.5,6.8,6.8,7.0,6.4,5.4,5.5,4.5,4.4,4.2,4.7,5.3,5.3,6.1,5.3,6.3,5.7,6.1,6.3,6.2,7.0,6.8,7.1,6.9,7.0,6.3,5.2,5.4,5.0,4.7,5.6,5.2,6.3,6.7,6.3,5.9,5.4,4.4,5.0,4.6,3.9,3.6,3.4,3.4,3.0,2.4,2.7,2.5,1.9,2.0,2.3,1.9,1.6,2.0,2.1,1.8,1.5,1.6,1.4,1.8,1.8,1.4,2.1,2.6,2.3,2.6,1.9,1.6,1.3,1.2,1.1,1.1,1.3,1.6,2.0,2.6,3.5,4.7,5.6,7.0,8.5,9.3,11.6,12.5,13.9,14.2,16.4,17.3,20.1,20.2,19.2,19.3,18.3,18.4,17.5,18.5,17.1,18.4,18.3,18.4,18.5,17.7,17.3,16.4,14.8,14.0,13.5,10.8,9.7,8.1,6.1,5.2,3.1,1.4,1.7,1.4,1.4,1.7,1.8,1.5,1.9,1.5,1.2,1.6,1.8,1.3,1.4,1.8,1.8,1.4,1.6,1.4,1.2,1.2,0.9,0.8,0.8,0.8,1.0,1.1,1.4,1.5,1.3,1.6,1.3,1.2,0.9,1.0,1.3,1.3,1.1,1.4,1.7,2.1,2.4,2.7,3.3,3.3,3.2,2.8,2.6,2.1,2.3,1.9,1.7,1.6,1.4,1.9,2.0,2.6,3.0,3.4,3.9,4.3,4.3,4.6,3.7,4.0,3.9,4.2,4.4,4.0,3.6,3.5,3.5,3.1,3.6,3.1,3.7,3.7,4.2,4.3,5.1,5.7,6.3,7.0,7.1,6.3,6.1,5.1,5.3,4.6,4.6,4.1,3.9,3.2,3.4,2.9,3.1,3.2,3.5,3.5,3.9,4.1,3.7,4.2,4.6,4.2,3.8,3.9,4.2,4.1,3.8,4.5,5.6],[4.5,4.0,4.0,4.5,4.7,5.3,6.0,6.4,5.7,5.6,5.0,4.3,4.9,4.3,4.8,4.7,5.0,5.4,5.6,5.5,6.1,7.3,7.4,6.4,6.6,6.7,6.9,6.3,5.2,5.1,4.1,4.1,3.9,4.5,5.0,4.9,5.9,5.1,6.1,5.5,5.9,6.1,6.0,6.7,6.6,6.9,6.7,6.9,6.2,5.1,5.2,4.8,4.6,5.4,5.0,6.1,6.7,6.2,5.7,5.3,4.2,4.9,4.3,3.7,3.4,3.2,3.1,2.9,2.3,2.4,2.3,1.9,1.8,2.1,1.9,1.6,1.9,2.0,1.8,1.6,1.6,1.5,1.8,1.8,1.5,2.1,2.4,2.1,2.5,1.8,1.5,1.2,1.1,1.0,0.9,1.1,1.3,1.9,2.4,3.5,4.8,5.5,7.0,8.4,9.0,11.5,12.3,13.4,13.8,15.2,16.7,19.3,19.7,18.9,19.0,17.8,17.8,17.5,17.9,16.7,18.0,17.9,18.0,18.1,17.4,17.2,16.3,14.7,13.8,13.3,10.4,9.3,8.0,5.9,4.8,2.9,1.4,1.5,1.2,1.3,1.5,1.6,1.4,1.6,1.4,1.0,1.4,1.5,1.2,1.2,1.6,1.6,1.3,1.5,1.4,1.2,1.2,1.1,1.0,0.8,0.8,0.8,1.0,1.1,1.2,1.1,1.3,1.1,1.1,0.9,0.9,1.2,1.1,0.9,1.2,1.4,1.8,2.0,2.4,3.0,2.9,2.8,2.5,2.2,1.9,2.0,1.7,1.4,1.3,1.2,1.6,1.7,2.1,2.4,2.7,3.2,3.6,3.6,3.9,3.1,3.5,3.5,4.0,4.1,3.8,3.3,3.1,3.2,2.6,3.0,2.6,3.1,3.2,3.6,3.8,4.6,5.4,5.7,6.5,6.6,5.9,5.7,4.7,4.7,3.9,4.0,3.5,3.3,2.7,2.9,2.5,2.8,2.8,3.2,3.2,3.6,3.7,3.4,3.9,4.2,3.9,3.5,3.5,3.7,3.8,3.5,4.2,5.3],[4.6,4.2,4.1,4.6,4.8,5.4,6.0,6.4,5.8,5.7,5.2,4.4,5.0,4.5,4.7,4.8,5.1,5.4,5.8,5.8,6.2,7.3,7.3,6.4,6.6,6.6,6.7,6.2,5.2,5.2,4.4,4.2,4.0,4.5,5.1,5.1,5.9,5.2,6.2,5.6,5.9,6.2,6.1,7.0,6.7,7.1,6.9,7.0,6.4,5.1,5.2,4.9,4.7,5.6,5.1,6.1,6.7,6.2,5.7,5.4,4.3,5.1,4.5,3.8,3.5,3.3,3.2,2.9,2.4,2.6,2.5,1.9,2.0,2.3,2.2,1.9,2.2,2.3,2.1,1.8,1.8,1.7,2.0,1.9,1.5,2.1,2.6,2.2,2.5,1.8,1.6,1.3,1.2,1.0,0.9,1.0,1.3,1.8,2.3,3.3,4.4,5.4,6.7,8.1,8.6,11.1,12.0,13.4,13.9,15.9,16.9,20.1,20.4,19.5,19.7,18.6,18.6,18.2,18.8,17.4,18.6,18.5,18.5,18.6,17.8,17.4,16.6,15.0,14.3,13.5,10.7,9.7,8.2,6.2,5.1,2.9,1.4,1.6,1.2,1.3,1.5,1.6,1.4,1.7,1.5,1.2,1.5,1.8,1.3,1.4,1.9,1.8,1.5,1.8,1.7,1.5,1.4,1.3,1.1,1.0,0.8,0.8,0.8,1.0,1.1,1.1,1.4,1.2,1.3,1.2,1.1,1.5,1.4,1.1,1.5,1.8,2.2,2.4,2.8,3.3,3.3,3.1,2.8,2.5,2.1,2.2,1.8,1.4,1.5,1.4,1.9,2.0,2.5,3.0,3.1,3.7,4.1,4.0,4.3,3.4,3.8,3.7,4.2,4.3,3.8,3.5,3.3,3.4,2.9,3.4,3.0,3.5,3.6,4.1,4.3,5.1,5.8,6.2,6.9,7.1,6.5,6.3,5.1,5.2,4.4,4.5,3.9,3.8,3.1,3.2,2.7,3.0,2.9,3.3,3.3,3.7,3.8,3.5,4.0,4.4,4.0,3.6,3.7,4.0,4.0,3.6,4.3,5.4],[4.6,4.1,4.0,4.4,4.6,5.3,5.9,6.3,5.6,5.5,5.0,4.2,4.8,4.4,4.6,4.7,5.0,5.3,5.7,5.7,6.1,7.2,7.2,6.3,6.4,6.7,6.8,6.1,5.0,5.1,4.2,4.1,4.0,4.6,5.1,5.0,6.0,5.2,6.2,5.5,5.9,6.0,6.0,6.7,6.8,7.1,6.8,6.8,6.3,5.1,5.1,4.9,4.6,5.6,5.3,6.2,6.8,6.3,5.8,5.5,4.4,5.1,4.6,3.9,3.5,3.4,3.3,3.0,2.5,2.6,2.6,2.2,2.2,2.5,2.3,2.1,2.3,2.5,2.3,2.0,2.0,1.9,2.2,2.2,1.8,2.2,2.7,2.3,2.6,2.0,1.7,1.5,1.2,1.2,1.0,1.0,1.3,1.8,2.3,3.3,4.6,5.4,7.0,8.3,8.9,11.2,12.1,13.2,13.8,15.2,16.5,19.4,19.9,19.3,19.5,18.3,18.2,17.8,18.4,16.9,18.2,18.0,18.2,18.3,17.6,17.4,16.6,15.1,14.4,13.8,10.8,9.7,8.1,6.1,5.0,3.1,1.6,1.6,1.3,1.3,1.5,1.6,1.4,1.8,1.5,1.2,1.6,1.8,1.4,1.5,1.9,1.9,1.7,1.9,1.9,1.6,1.5,1.5,1.3,1.2,0.9,0.8,0.8,0.8,0.9,0.9,1.3,1.2,1.3,1.3,1.2,1.6,1.4,1.1,1.4,1.7,2.0,2.2,2.6,3.2,3.1,3.0,2.6,2.3,1.9,2.0,1.6,1.3,1.4,1.3,1.7,1.9,2.3,2.8,3.1,3.7,4.0,4.0,4.3,3.5,3.8,3.8,4.1,4.2,3.9,3.5,3.4,3.5,3.0,3.5,3.0,3.5,3.5,3.9,4.2,4.9,5.7,6.1,6.6,6.8,6.3,6.0,5.0,5.0,4.2,4.3,3.8,3.8,3.1,3.3,2.7,3.1,2.9,3.3,3.4,3.8,4.0,3.6,4.2,4.4,4.2,3.8,3.8,4.0,4.1,3.7,4.2,5.5],[4.9,4.4,4.3,4.8,5.1,5.8,6.4,6.9,6.3,6.0,5.5,4.6,5.3,4.7,4.9,5.0,5.3,5.7,6.2,6.2,6.7,8.0,7.8,6.8,7.1,7.0,7.1,6.5,5.5,5.6,4.7,4.4,4.5,5.1,5.6,5.6,6.4,5.5,6.5,5.8,6.2,6.4,6.5,7.3,7.2,7.6,7.2,7.3,6.6,5.4,5.4,5.2,5.0,5.9,5.6,6.7,7.4,6.9,6.3,6.1,4.9,5.7,5.2,4.4,3.9,3.7,3.9,3.4,2.9,3.1,3.1,2.7,2.7,3.0,2.9,2.7,2.8,3.2,3.0,2.7,2.6,2.4,2.7,2.6,2.2,2.6,3.1,2.8,2.8,2.2,2.1,1.8,1.4,1.4,1.1,1.1,1.5,2.0,2.6,3.5,4.8,5.5,6.9,8.5,9.2,11.6,12.2,13.9,14.1,16.1,17.3,20.5,20.7,20.0,20.0,18.8,18.6,18.2,18.7,16.8,18.3,18.2,18.4,18.6,17.9,17.7,17.1,15.4,14.8,14.1,11.0,9.9,8.2,6.3,5.4,3.2,1.9,1.8,1.4,1.5,1.8,1.9,1.7,2.2,1.8,1.4,1.9,2.1,1.7,1.8,2.4,2.3,2.1,2.5,2.6,2.1,2.0,2.0,1.8,1.5,1.2,1.1,0.8,0.8,0.8,1.0,1.4,1.5,1.8,1.7,1.6,2.1,1.8,1.3,1.9,2.1,2.7,2.8,3.3,3.9,3.9,3.5,3.2,2.8,2.3,2.4,1.9,1.5,1.7,1.6,2.1,2.4,3.0,3.6,3.8,4.4,4.7,4.8,5.1,4.2,4.5,4.5,4.8,5.0,4.5,4.0,3.9,4.1,3.6,4.1,3.6,4.2,4.2,4.8,4.9,5.8,6.6,7.0,7.8,7.9,7.4,7.0,5.9,5.9,5.1,5.2,4.6,4.4,3.7,3.9,3.2,3.6,3.3,3.8,3.9,4.4,4.5,4.2,4.6,5.1,4.7,4.3,4.3,4.5,4.5,4.1,4.8,5.7],[6.0,5.3,5.2,5.7,6.0,6.4,7.5,7.6,7.0,6.8,6.0,5.2,6.0,5.4,5.7,5.7,5.9,6.5,6.7,6.6,7.4,8.7,8.7,7.6,8.0,8.4,8.5,7.5,6.3,6.7,5.8,5.3,5.6,6.4,6.7,7.0,7.8,6.5,7.8,6.9,7.6,7.5,7.4,8.5,8.0,8.3,8.2,8.1,7.6,6.2,6.3,6.2,5.8,7.2,7.0,8.3,9.3,9.2,8.0,7.7,6.2,7.3,6.9,5.7,5.0,4.9,5.5,4.7,4.4,4.8,4.9,4.1,4.1,4.7,4.5,4.1,4.2,4.6,4.3,4.2,4.1,3.7,4.1,4.0,3.4,3.5,4.0,3.7,3.5,3.1,3.3,2.8,2.1,1.9,1.5,1.4,1.6,2.1,2.6,3.7,5.1,6.0,7.6,9.0,9.8,12.2,12.8,14.5,14.7,16.5,18.0,20.6,21.1,20.4,20.3,19.2,19.2,18.6,19.2,17.7,18.8,18.9,18.9,19.3,18.5,18.5,17.5,15.7,15.0,14.7,11.4,10.2,8.4,6.7,5.9,3.7,2.7,2.5,1.8,2.1,2.0,2.4,2.0,2.9,2.6,2.0,2.6,3.1,2.8,2.7,3.3,3.4,3.3,3.5,3.6,3.2,2.7,2.7,2.6,2.2,1.7,1.4,1.2,0.9,0.8,0.9,1.3,1.5,2.1,2.3,2.3,2.5,1.9,1.6,2.1,2.2,2.9,2.9,3.3,4.0,4.0,3.5,3.1,2.7,2.2,2.1,1.7,1.3,1.5,1.9,2.2,2.7,3.2,4.2,4.3,5.0,5.4,5.3,5.7,4.6,5.0,5.0,5.2,5.4,4.8,4.3,4.3,4.5,3.9,4.7,3.9,4.7,4.5,4.8,5.2,5.9,6.9,7.5,8.5,8.9,8.1,7.7,6.3,6.4,5.4,5.3,4.8,4.8,3.9,4.4,3.4,3.8,3.5,4.0,4.2,4.7,4.7,4.3,4.9,5.5,5.0,4.4,4.7,5.0,4.7,4.4,5.1,6.0],[5.0,4.5,4.3,4.9,5.1,5.7,6.5,6.7,6.2,6.0,5.4,4.6,5.2,4.6,4.9,4.9,5.2,5.6,6.1,5.9,6.4,7.7,7.6,6.6,6.9,7.0,7.2,6.5,5.5,5.7,4.8,4.6,4.6,5.2,5.6,5.7,6.6,5.6,6.7,5.8,6.3,6.3,6.3,7.1,7.1,7.3,7.0,7.1,6.5,5.4,5.4,5.2,5.0,6.1,5.7,6.8,7.4,6.9,6.4,6.1,5.0,5.6,5.2,4.5,4.0,3.9,4.0,3.5,3.1,3.3,3.3,2.9,2.8,3.1,3.0,2.7,2.8,3.0,2.8,2.5,2.6,2.4,2.8,2.8,2.3,2.7,3.1,2.9,3.0,2.4,2.2,2.0,1.7,1.6,1.3,1.3,1.6,2.0,2.6,3.5,4.9,5.7,7.3,8.6,9.3,11.6,12.5,13.6,14.1,15.9,17.6,20.0,20.2,19.4,19.5,18.5,18.4,18.0,18.7,17.5,18.4,18.5,18.3,18.6,18.0,17.8,16.9,15.4,14.7,14.0,11.2,10.2,8.5,6.3,5.5,3.4,2.1,2.1,1.7,1.7,1.9,2.0,1.6,2.1,1.9,1.5,1.9,2.2,1.9,1.8,2.2,2.3,2.1,2.3,2.3,2.0,1.8,1.7,1.8,1.5,1.3,1.2,1.0,1.0,0.8,0.8,0.9,1.0,1.4,1.4,1.5,1.6,1.3,1.1,1.4,1.5,2.0,2.1,2.4,3.1,3.1,2.8,2.4,2.2,1.7,1.7,1.4,1.1,1.2,1.3,1.6,1.9,2.3,2.8,3.2,3.8,4.2,4.1,4.5,3.7,3.9,4.0,4.3,4.4,3.9,3.5,3.5,3.5,3.1,3.5,2.9,3.5,3.5,4.0,4.2,5.0,5.9,6.2,6.8,6.9,6.4,6.2,5.1,5.1,4.3,4.4,3.8,3.8,3.1,3.3,2.7,3.1,3.0,3.4,3.5,3.9,4.1,3.7,4.3,4.7,4.3,3.9,3.9,4.3,4.2,3.8,4.5,5.5],[6.0,5.2,5.2,5.8,6.2,6.4,7.3,7.5,6.9,6.9,6.1,5.3,6.0,5.3,5.7,5.6,5.7,6.3,6.6,6.4,7.1,8.2,8.3,7.4,7.7,8.0,8.1,7.3,6.3,6.7,5.9,5.5,5.7,6.2,6.6,6.7,7.5,6.5,7.5,6.6,7.2,7.2,7.1,7.9,7.4,7.7,7.8,7.6,7.2,6.0,6.2,6.2,5.8,7.0,6.8,7.7,8.3,8.0,7.5,7.2,6.2,6.7,6.4,5.6,5.0,4.9,5.2,4.5,4.0,4.4,4.3,3.6,3.6,3.9,3.6,3.2,3.3,3.5,3.3,2.8,3.1,2.7,3.2,3.3,2.9,3.1,3.7,3.6,3.6,3.0,3.1,2.4,2.2,2.0,1.7,1.7,2.0,2.3,2.9,3.7,5.0,5.8,7.3,8.7,9.4,11.7,12.7,14.1,14.1,16.3,17.4,20.0,20.6,19.7,19.8,18.7,18.6,17.9,18.7,17.4,18.3,18.5,18.4,18.8,18.2,18.1,17.3,15.8,14.8,14.6,11.3,10.4,8.7,6.6,5.9,3.7,2.5,2.6,2.1,2.3,2.4,2.4,1.9,2.6,2.5,1.9,2.3,2.8,2.4,2.1,2.8,3.0,2.6,2.7,2.6,2.4,2.0,1.9,2.0,1.7,1.6,1.5,1.3,1.3,1.0,0.9,0.8,0.9,1.2,1.5,1.8,1.7,1.3,1.3,1.8,1.8,2.4,2.4,2.8,3.5,3.5,3.2,2.7,2.4,2.0,2.0,1.6,1.3,1.5,1.5,1.9,2.3,2.8,3.4,3.7,4.2,4.7,4.6,5.0,4.0,4.3,4.3,4.6,4.8,4.3,3.9,3.8,3.9,3.5,3.9,3.4,4.0,4.0,4.4,4.8,5.6,6.4,6.7,7.5,7.8,7.1,6.9,5.7,5.7,4.9,4.9,4.2,4.2,3.4,3.7,3.0,3.4,3.3,3.7,3.8,4.3,4.4,4.0,4.5,5.0,4.5,4.1,4.2,4.5,4.4,4.1,4.7,5.8],[5.7,5.1,5.1,5.7,6.0,6.5,7.4,7.6,7.0,6.9,6.3,5.4,6.1,5.4,5.8,5.7,6.0,6.4,6.9,6.8,7.2,8.5,8.5,7.5,7.8,7.9,8.1,7.3,6.3,6.5,5.4,5.3,5.3,5.7,6.3,6.2,7.3,6.2,7.4,6.6,7.1,7.2,7.1,7.8,7.7,8.0,7.8,7.8,7.3,6.1,6.4,6.1,5.6,6.8,6.3,7.5,8.1,7.7,7.1,6.7,5.6,6.1,5.8,4.9,4.5,4.4,4.4,3.9,3.4,3.5,3.5,2.9,2.9,3.2,3.0,2.7,2.9,3.1,2.8,2.4,2.5,2.2,2.7,2.7,2.2,2.7,3.3,3.0,3.3,2.7,2.4,2.0,2.0,1.8,1.7,1.9,2.3,2.5,3.3,4.0,5.3,6.1,7.6,9.0,9.9,12.0,13.1,14.5,14.7,16.6,17.7,20.3,20.6,19.8,19.8,18.9,18.9,18.5,19.0,17.9,18.8,18.6,18.8,18.9,18.3,18.2,17.5,15.9,15.0,14.3,11.3,10.2,8.5,6.4,5.8,3.5,2.2,2.5,2.1,2.3,2.7,2.7,2.2,2.7,2.4,1.9,2.3,2.5,2.1,2.0,2.5,2.5,2.1,2.4,2.3,2.0,1.8,1.6,1.7,1.4,1.2,1.4,1.4,1.7,1.3,1.0,0.9,0.8,0.9,1.2,1.5,1.6,1.2,1.1,1.7,1.8,2.4,2.6,3.0,3.8,3.8,3.4,2.9,2.6,2.0,2.0,1.6,1.4,1.4,1.7,2.0,2.3,2.9,3.5,3.9,4.5,4.9,5.0,5.4,4.3,4.8,4.7,5.1,5.1,4.6,4.2,4.1,4.3,3.8,4.3,3.7,4.3,4.2,4.6,4.9,5.6,6.4,7.0,7.5,7.8,7.0,6.9,5.6,6.0,5.1,5.1,4.5,4.6,3.8,4.1,3.5,3.7,3.6,4.0,4.1,4.5,4.5,4.3,4.8,5.3,4.9,4.4,4.6,4.8,4.7,4.5,5.0,6.1],[5.7,5.3,5.4,6.0,6.5,7.2,7.9,8.3,7.7,7.3,6.7,5.7,6.5,5.7,6.0,6.0,6.5,6.9,7.4,7.5,7.9,9.4,9.4,8.1,8.5,8.5,8.7,8.1,6.8,7.0,5.7,5.6,5.5,5.9,6.7,6.6,7.6,6.5,7.8,7.1,7.5,7.6,7.6,8.5,8.3,8.5,8.3,8.3,7.5,6.3,6.7,6.3,5.9,7.1,6.7,7.9,8.5,8.0,7.3,7.0,5.8,6.5,6.0,5.3,4.7,4.6,4.7,4.0,3.5,3.8,3.7,2.9,3.3,3.7,3.1,3.0,3.5,3.7,3.1,2.6,2.5,2.3,2.8,2.7,2.2,2.7,3.3,3.0,3.4,2.8,2.5,1.9,2.2,1.8,1.9,2.5,2.7,3.3,3.9,4.6,5.8,6.7,8.0,9.7,10.4,12.6,13.5,15.0,15.2,17.3,18.1,20.8,21.1,20.0,20.1,19.0,19.1,18.5,19.1,17.9,18.8,19.0,18.9,19.1,18.6,18.4,17.7,16.3,15.4,14.6,11.7,10.6,9.1,6.8,6.0,3.7,2.2,2.6,2.4,2.6,3.3,3.3,2.8,3.2,2.7,2.2,2.7,2.9,2.1,2.2,2.9,2.7,2.2,2.7,2.4,2.0,1.9,1.5,1.4,1.2,1.3,1.5,1.9,2.3,2.0,1.5,1.3,0.9,0.8,1.0,1.4,1.7,1.3,1.4,2.1,2.4,3.4,3.6,3.8,4.8,4.9,4.4,3.6,3.3,2.7,2.5,2.0,2.0,2.0,2.2,2.8,3.2,4.2,4.7,5.1,5.8,6.0,6.5,6.7,5.6,6.2,6.1,6.3,6.1,5.7,5.4,5.1,5.5,4.9,5.7,4.9,5.6,5.5,5.9,6.2,6.9,7.5,8.3,9.0,9.3,8.4,8.2,6.9,7.4,6.6,6.5,5.7,5.9,4.9,5.4,4.4,4.7,4.5,4.8,4.9,5.6,5.4,5.0,5.9,6.2,5.7,5.2,5.5,5.7,5.3,5.1,5.7,6.5],[4.5,4.2,4.2,4.7,5.2,5.8,6.3,6.7,6.3,6.0,5.6,4.6,5.3,4.5,4.7,4.8,5.2,5.5,5.7,5.8,6.4,7.5,7.4,6.3,6.7,6.4,6.6,6.3,5.3,5.4,4.3,4.3,4.2,4.6,5.1,5.0,5.8,5.1,6.0,5.4,5.9,5.9,5.9,6.6,6.6,6.6,6.5,6.5,6.1,5.1,5.2,4.9,4.6,5.5,5.0,6.0,6.4,5.8,5.6,5.3,4.3,4.9,4.5,3.8,3.6,3.3,3.1,2.9,2.3,2.4,2.3,1.8,1.8,2.1,1.9,1.6,1.8,2.0,1.9,1.6,1.7,1.6,2.0,1.9,1.5,2.2,2.6,2.2,2.7,2.0,1.6,1.3,1.3,1.4,1.3,1.6,2.0,2.5,3.0,3.9,5.2,5.8,7.2,8.7,9.4,11.7,12.4,13.7,14.0,15.7,16.6,19.4,19.7,18.9,18.9,18.2,18.0,17.9,18.3,17.2,18.3,18.1,18.4,18.4,17.8,17.7,17.1,15.5,14.6,14.1,11.0,9.8,8.4,6.2,5.2,3.2,1.7,1.9,1.7,1.6,2.1,2.0,1.7,1.8,1.5,1.3,1.4,1.5,1.2,1.1,1.4,1.5,1.3,1.4,1.4,1.3,1.0,0.9,1.0,1.0,0.9,1.3,1.4,1.7,1.7,1.3,1.3,1.0,0.9,0.8,0.8,0.9,0.9,0.9,1.0,1.4,1.6,2.0,2.3,2.9,2.9,2.8,2.5,2.5,1.9,2.1,1.7,1.6,1.3,1.3,1.6,1.5,2.0,2.4,2.7,3.2,3.6,3.5,4.1,3.3,3.7,3.7,4.3,4.6,4.3,3.7,3.3,3.3,2.7,3.0,2.6,3.1,3.2,3.6,3.8,4.6,5.3,5.5,6.3,6.4,5.8,5.5,4.6,4.6,3.8,4.0,3.5,3.3,2.8,3.0,2.6,3.2,3.1,3.6,3.6,4.2,4.3,3.9,4.4,4.8,4.3,4.0,4.0,4.1,4.1,3.8,4.3,5.4],[4.4,3.9,4.0,4.2,4.6,5.2,5.9,6.2,5.6,5.4,5.0,4.3,4.7,4.3,4.6,4.5,5.0,5.3,5.4,5.3,5.9,6.9,7.1,6.0,6.5,6.4,6.4,6.0,4.9,4.9,3.9,4.0,3.9,4.2,4.7,4.8,5.7,4.9,5.9,5.3,5.9,5.9,5.8,6.4,6.3,6.6,6.5,6.7,6.2,5.1,5.2,4.7,4.4,5.4,4.9,6.0,6.5,5.8,5.5,5.0,4.1,4.6,4.2,3.6,3.3,3.0,2.8,2.7,2.1,2.1,2.0,1.7,1.6,1.8,1.6,1.4,1.6,1.7,1.6,1.3,1.4,1.4,1.8,1.7,1.4,2.0,2.3,2.1,2.6,1.7,1.4,1.2,1.1,1.2,1.2,1.3,1.6,2.0,2.5,3.6,4.9,5.5,6.9,8.2,8.8,11.0,11.9,12.6,13.3,14.9,16.0,18.8,19.2,18.5,18.7,17.8,17.9,17.6,17.9,16.7,18.0,17.9,17.8,17.9,17.2,17.1,16.4,14.6,13.9,13.3,10.4,9.4,8.1,6.0,4.9,3.0,1.5,1.6,1.4,1.3,1.6,1.6,1.4,1.5,1.3,1.0,1.2,1.3,1.1,0.9,1.3,1.3,1.1,1.2,1.2,1.0,0.9,0.8,0.9,1.0,0.8,1.1,1.1,1.4,1.4,1.1,1.4,1.1,1.1,0.8,0.8,0.8,0.9,0.8,0.9,1.2,1.3,1.6,2.0,2.6,2.4,2.4,2.2,2.1,1.6,1.9,1.6,1.4,1.1,1.1,1.3,1.3,1.6,2.0,2.3,2.7,3.3,3.1,3.5,2.8,3.1,3.2,3.6,3.9,3.6,3.1,2.8,2.8,2.3,2.6,2.2,2.7,2.8,3.2,3.4,4.1,4.8,5.1,5.9,5.8,5.2,5.0,4.2,4.1,3.4,3.5,3.0,2.8,2.3,2.5,2.2,2.6,2.6,3.0,3.0,3.5,3.7,3.3,3.8,4.1,3.8,3.4,3.4,3.6,3.8,3.3,4.0,5.1],[4.5,4.2,4.1,4.5,5.1,5.7,6.2,6.5,6.2,5.9,5.6,4.5,5.2,4.6,4.8,4.8,5.2,5.4,5.8,5.8,6.4,7.3,7.3,6.3,6.6,6.5,6.5,6.1,5.1,5.2,4.3,4.3,4.1,4.5,5.0,4.9,5.8,5.0,6.2,5.4,6.0,6.1,6.1,6.7,6.6,6.8,6.6,6.6,6.3,5.2,5.3,4.9,4.5,5.6,5.1,6.1,6.6,6.1,5.6,5.3,4.4,4.8,4.5,3.9,3.5,3.3,3.1,2.9,2.4,2.4,2.4,1.9,1.8,2.1,1.9,1.7,1.8,2.0,1.8,1.5,1.7,1.6,2.1,1.9,1.6,2.3,2.7,2.3,2.8,1.9,1.6,1.4,1.4,1.4,1.4,1.6,1.9,2.4,2.9,3.9,5.2,5.9,7.2,8.5,9.5,11.6,12.2,13.4,13.9,15.4,15.9,18.6,19.4,18.4,18.6,17.8,17.9,17.7,18.0,17.1,17.9,18.1,18.0,18.2,17.7,17.5,16.6,14.5,13.9,12.9,10.3,9.3,7.9,6.1,5.1,3.2,1.6,1.9,1.7,1.7,2.1,2.0,1.7,1.9,1.6,1.3,1.5,1.6,1.3,1.1,1.5,1.5,1.3,1.4,1.4,1.2,0.9,0.9,1.1,1.2,1.1,1.4,1.4,1.8,1.7,1.3,1.5,1.1,1.3,0.9,0.8,0.8,0.8,0.9,1.0,1.2,1.5,1.8,2.0,2.7,2.6,2.5,2.2,2.2,1.7,2.0,1.6,1.6,1.2,1.2,1.5,1.5,1.9,2.2,2.6,3.1,3.6,3.5,4.1,3.3,3.6,3.7,4.1,4.3,4.0,3.6,3.3,3.2,2.7,3.0,2.5,2.9,3.0,3.4,3.7,4.4,5.2,5.5,6.3,6.4,5.6,5.4,4.5,4.5,3.7,3.9,3.3,3.1,2.6,2.9,2.5,3.0,3.0,3.5,3.5,4.0,4.1,3.8,4.3,4.6,4.4,3.9,3.9,4.1,4.1,3.8,4.4,5.4],[4.7,4.2,4.2,4.5,5.1,5.6,6.2,6.5,6.1,6.0,5.5,4.5,5.2,4.5,4.7,4.7,5.0,5.3,5.7,5.6,6.2,7.2,7.2,6.1,6.5,6.4,6.6,6.1,5.1,5.3,4.3,4.4,4.3,4.6,5.1,5.0,5.8,5.0,6.0,5.3,5.8,5.9,5.9,6.6,6.5,6.8,6.5,6.6,6.2,5.1,5.2,4.9,4.5,5.5,5.1,6.0,6.6,6.1,5.6,5.4,4.4,4.9,4.6,3.8,3.6,3.4,3.2,3.0,2.6,2.6,2.4,2.0,2.0,2.2,2.0,1.7,1.9,2.0,1.9,1.6,1.7,1.6,2.0,2.0,1.6,2.3,2.7,2.4,2.8,2.1,1.7,1.5,1.4,1.5,1.4,1.4,1.8,2.2,2.8,3.7,5.0,5.7,7.1,8.4,9.3,11.5,12.2,13.5,13.9,15.6,16.3,19.0,19.4,18.8,18.9,18.1,17.9,17.7,18.2,17.1,18.1,18.0,18.1,18.2,17.5,17.5,16.8,15.2,14.3,13.8,10.7,9.6,8.3,6.2,5.3,3.4,1.7,1.9,1.7,1.6,2.0,1.9,1.5,1.8,1.6,1.3,1.4,1.7,1.3,1.2,1.5,1.7,1.4,1.4,1.4,1.3,1.0,1.0,1.1,1.2,1.1,1.4,1.2,1.5,1.4,1.1,1.3,0.9,1.2,0.9,0.8,0.8,0.8,0.8,0.9,1.1,1.4,1.6,2.0,2.7,2.6,2.5,2.1,2.0,1.5,1.8,1.4,1.3,1.0,1.1,1.3,1.4,1.8,2.2,2.6,3.1,3.6,3.4,3.9,3.0,3.3,3.4,3.8,4.1,3.7,3.2,3.0,2.9,2.5,2.8,2.4,2.9,3.0,3.5,3.7,4.5,5.3,5.7,6.4,6.6,5.8,5.5,4.6,4.6,3.7,3.9,3.3,3.1,2.5,2.7,2.3,2.8,2.7,3.3,3.2,3.7,3.9,3.5,4.0,4.5,4.1,3.7,3.7,3.9,4.0,3.6,4.2,5.4],[4.3,4.0,3.9,4.4,4.8,5.3,6.0,6.3,5.8,5.7,5.2,4.3,4.8,4.3,4.4,4.4,4.9,5.1,5.3,5.3,5.9,6.9,7.0,6.0,6.4,6.3,6.4,6.0,5.1,5.2,4.1,4.1,4.0,4.5,5.0,4.8,5.7,4.9,5.9,5.2,5.7,5.6,5.6,6.3,6.2,6.4,6.2,6.4,6.0,4.9,4.8,4.6,4.4,5.4,5.0,5.9,6.4,5.8,5.5,5.2,4.3,4.7,4.4,3.8,3.5,3.3,3.1,2.9,2.4,2.4,2.3,2.0,1.8,2.1,2.0,1.7,1.8,2.0,1.9,1.6,1.8,1.6,2.0,2.0,1.6,2.2,2.6,2.3,2.7,2.0,1.6,1.4,1.3,1.4,1.3,1.3,1.7,2.1,2.7,3.7,5.1,5.6,7.1,8.3,9.0,11.0,11.9,12.5,13.3,14.4,15.9,18.3,19.0,18.1,18.5,17.6,17.7,17.3,17.7,16.6,17.6,17.7,17.6,17.8,17.1,17.0,16.5,15.0,14.0,13.3,10.2,9.3,8.0,6.1,5.1,3.3,1.7,1.8,1.6,1.5,1.8,1.7,1.4,1.5,1.4,1.1,1.2,1.4,1.2,1.1,1.4,1.5,1.3,1.4,1.4,1.3,1.1,1.1,1.2,1.1,1.0,1.2,1.1,1.4,1.3,1.0,1.2,0.9,1.2,0.9,0.9,0.9,0.8,0.8,0.8,1.0,1.2,1.3,1.9,2.4,2.4,2.3,2.0,1.9,1.4,1.7,1.4,1.2,0.9,0.9,1.1,1.1,1.4,1.9,2.1,2.6,3.1,3.0,3.4,2.7,2.9,3.1,3.4,3.8,3.5,2.9,2.7,2.6,2.1,2.4,2.0,2.5,2.7,3.2,3.5,4.3,5.1,5.4,6.1,6.2,5.6,5.3,4.4,4.2,3.4,3.6,3.0,2.8,2.2,2.3,1.9,2.4,2.5,3.0,3.0,3.4,3.7,3.3,3.9,4.2,4.0,3.6,3.5,3.7,3.8,3.4,3.9,5.0],[4.4,4.0,3.9,4.3,4.7,5.4,6.0,6.3,5.7,5.7,5.1,4.3,4.9,4.3,4.5,4.4,5.0,5.4,5.3,5.3,5.8,6.8,7.0,6.1,6.4,6.3,6.4,6.0,4.9,5.1,4.0,4.1,4.0,4.5,5.0,4.9,5.7,4.9,6.0,5.1,5.9,5.8,5.7,6.4,6.1,6.5,6.4,6.6,6.2,5.0,5.0,4.6,4.4,5.5,5.2,6.0,6.8,6.1,5.6,5.3,4.3,4.7,4.3,3.7,3.4,3.2,3.1,2.9,2.5,2.4,2.4,2.0,1.9,2.1,2.0,1.7,1.8,2.0,1.9,1.7,1.8,1.7,2.1,2.0,1.7,2.3,2.6,2.4,2.8,2.0,1.7,1.4,1.3,1.4,1.3,1.3,1.7,2.1,2.6,3.7,5.1,5.7,7.2,8.4,9.1,11.2,12.0,12.9,13.4,14.8,15.9,18.5,19.1,18.5,18.6,17.7,17.8,17.3,17.7,16.7,17.7,17.7,17.6,17.8,17.1,17.1,16.2,14.4,14.0,13.1,10.4,9.5,8.0,6.3,5.1,3.2,1.8,1.9,1.6,1.5,1.8,1.7,1.3,1.5,1.4,1.1,1.2,1.4,1.2,1.0,1.3,1.5,1.4,1.4,1.5,1.4,1.1,1.2,1.3,1.3,1.0,1.3,1.1,1.4,1.4,1.1,1.3,1.1,1.3,1.0,0.9,1.0,0.9,0.8,0.8,0.8,1.0,1.2,1.6,2.2,2.2,2.1,1.9,1.8,1.4,1.7,1.4,1.2,0.9,0.8,0.9,1.0,1.3,1.7,2.0,2.4,3.0,2.7,3.1,2.5,2.7,2.9,3.2,3.6,3.3,2.8,2.5,2.4,1.9,2.1,1.7,2.3,2.6,2.9,3.1,3.9,4.6,4.9,5.8,5.9,5.2,4.8,4.0,3.8,3.1,3.3,2.8,2.5,1.9,2.1,1.8,2.3,2.3,2.8,2.8,3.3,3.6,3.1,3.8,4.1,3.8,3.4,3.2,3.6,3.7,3.2,3.8,5.1],[4.8,4.2,4.2,4.6,5.1,5.7,6.2,6.6,6.1,6.0,5.6,4.5,5.2,4.5,4.7,4.7,5.1,5.3,5.6,5.6,6.2,7.1,7.2,6.2,6.6,6.6,6.8,6.1,5.1,5.3,4.5,4.5,4.5,5.0,5.3,5.3,6.0,5.1,6.2,5.4,6.1,5.9,5.9,6.6,6.4,6.6,6.5,6.7,6.2,5.1,5.1,4.9,4.5,5.8,5.5,6.4,7.3,6.8,6.0,5.9,4.8,5.4,5.1,4.3,3.9,3.7,3.6,3.4,2.9,2.9,2.9,2.5,2.4,2.7,2.6,2.3,2.3,2.5,2.5,2.2,2.3,2.2,2.5,2.5,2.0,2.6,2.9,2.6,2.9,2.2,2.0,1.7,1.5,1.6,1.5,1.5,1.9,2.3,2.9,3.8,5.2,5.9,7.3,8.6,9.4,11.7,12.4,13.7,13.7,15.0,15.6,18.3,19.0,18.2,18.2,17.5,17.3,16.8,17.5,16.1,17.1,17.2,17.0,17.5,16.9,17.2,16.2,14.6,14.2,13.2,10.7,9.5,7.8,6.3,5.2,3.2,2.0,2.1,1.8,1.7,2.0,1.8,1.5,1.7,1.7,1.3,1.3,1.6,1.5,1.2,1.5,1.8,1.7,1.7,1.9,1.7,1.4,1.5,1.5,1.5,1.2,1.6,1.3,1.6,1.6,1.2,1.5,1.2,1.6,1.3,1.1,1.2,1.1,0.9,0.8,0.8,0.8,1.0,1.4,2.1,2.1,2.1,1.8,1.7,1.3,1.7,1.5,1.3,0.9,0.9,0.9,0.9,1.2,1.6,2.0,2.5,3.1,2.8,3.3,2.7,2.9,3.1,3.5,3.8,3.5,3.0,2.7,2.5,2.0,2.2,1.7,2.3,2.5,2.9,3.2,4.0,4.7,5.0,6.0,6.1,5.4,5.1,4.1,4.0,3.2,3.3,2.8,2.6,1.9,2.2,1.8,2.4,2.5,3.1,3.1,3.6,3.8,3.5,4.1,4.3,4.1,3.6,3.5,3.8,3.9,3.5,4.2,5.4],[5.2,4.7,4.5,4.9,5.4,6.0,6.6,7.0,6.6,6.3,5.9,4.9,5.3,4.9,5.1,5.1,5.5,5.6,5.9,6.0,6.5,7.6,7.7,6.6,7.0,7.0,7.2,6.4,5.5,5.7,4.8,4.8,4.8,5.3,5.7,5.7,6.5,5.5,6.7,5.9,6.5,6.4,6.4,7.0,6.9,7.1,7.0,7.3,6.7,5.5,5.6,5.4,5.0,6.2,5.9,6.9,7.6,7.3,6.6,6.4,5.1,5.8,5.4,4.6,4.2,4.0,4.0,3.7,3.2,3.2,3.3,2.9,2.5,2.9,2.9,2.4,2.4,2.7,2.7,2.5,2.6,2.5,3.0,2.9,2.4,3.0,3.3,3.0,3.3,2.6,2.4,2.0,2.0,2.1,1.9,1.9,2.4,2.7,3.4,4.3,5.7,6.4,7.7,9.0,9.7,12.0,12.3,13.6,13.7,15.1,15.6,18.3,19.0,18.2,18.2,17.4,17.1,16.7,17.6,16.1,17.2,17.4,17.3,17.5,16.9,17.0,16.1,14.6,14.3,13.3,10.9,9.7,8.1,6.5,5.5,3.5,2.4,2.6,2.3,2.1,2.5,2.2,1.8,2.0,2.0,1.6,1.5,1.9,1.8,1.4,1.7,2.1,2.0,1.9,2.2,2.0,1.6,1.8,1.9,1.9,1.6,1.9,1.6,2.1,1.9,1.5,1.8,1.5,1.8,1.6,1.4,1.5,1.4,1.2,1.0,0.8,0.8,0.8,1.2,1.9,2.1,2.1,1.9,1.8,1.4,1.9,1.7,1.6,1.2,1.2,1.0,1.0,1.1,1.6,1.9,2.4,3.0,2.9,3.5,2.8,3.0,3.3,3.7,4.0,3.7,3.2,2.9,2.6,2.0,2.1,1.7,2.2,2.6,3.2,3.5,4.2,4.9,5.1,5.9,5.9,5.4,5.1,4.2,4.0,3.3,3.4,2.8,2.6,1.9,2.2,1.9,2.5,2.6,3.2,3.2,3.8,4.1,3.7,4.4,4.6,4.3,3.8,3.8,4.0,4.1,3.6,4.3,5.4],[5.4,4.8,4.8,5.1,5.7,6.2,7.0,7.2,6.9,6.8,6.1,5.1,5.5,5.0,5.2,5.2,5.7,5.8,6.2,6.1,6.7,7.9,7.9,6.8,7.3,7.2,7.6,6.8,5.8,6.1,5.2,4.9,5.1,5.7,6.1,6.1,6.9,5.9,6.9,6.1,6.5,6.5,6.4,7.2,7.2,7.3,7.0,7.2,6.7,5.6,5.7,5.6,5.2,6.5,6.3,7.4,8.0,7.6,7.0,6.8,5.5,6.3,5.9,5.0,4.7,4.3,4.3,4.3,3.5,3.6,3.7,3.2,2.9,3.3,3.4,2.9,2.8,3.2,3.3,3.0,3.1,3.1,3.5,3.4,2.8,3.4,3.9,3.4,3.7,3.0,2.6,2.4,2.2,2.6,2.3,2.3,3.0,3.3,3.9,4.7,6.0,6.7,8.3,9.4,10.3,12.1,13.0,14.0,14.2,15.7,16.5,19.5,19.8,19.0,18.9,17.7,17.8,17.1,17.8,16.4,17.5,17.8,17.6,18.1,17.4,17.4,16.4,14.9,14.3,13.4,10.9,9.9,8.3,6.7,5.7,4.0,2.8,3.1,2.7,2.5,3.0,2.5,2.2,2.3,2.2,2.0,1.8,2.1,2.1,1.8,1.9,2.4,2.3,2.2,2.6,2.4,2.0,2.2,2.3,2.5,2.0,2.4,2.1,2.7,2.5,2.0,2.4,2.0,2.4,2.1,1.8,1.9,1.9,1.7,1.3,1.1,0.9,0.8,1.0,1.7,2.0,1.9,2.0,2.1,1.5,2.2,2.1,2.1,1.5,1.5,1.2,1.1,1.2,1.7,2.3,2.8,3.5,3.4,3.9,3.2,3.5,3.7,4.4,4.6,4.4,3.7,3.3,3.0,2.4,2.6,1.9,2.5,2.6,2.9,3.3,4.1,4.9,5.1,6.0,6.3,5.6,5.3,4.3,4.1,3.4,3.3,2.9,2.8,2.0,2.5,2.2,2.8,3.0,3.7,3.7,4.4,4.7,4.1,5.0,5.1,4.8,4.3,4.2,4.6,4.5,4.1,4.6,5.6],[8.1,6.9,6.5,7.1,7.7,8.0,9.4,9.3,8.9,8.9,7.8,6.8,7.0,6.6,7.3,7.2,7.2,7.8,8.1,8.0,8.7,10.1,10.4,9.2,9.5,10.1,10.2,9.0,7.8,8.7,7.8,7.0,7.7,8.7,8.8,8.9,9.8,8.4,9.7,8.5,9.7,9.5,9.1,10.4,10.0,10.1,10.2,9.9,9.4,7.8,8.0,8.2,7.7,9.8,9.5,10.6,11.9,11.3,10.4,10.3,8.9,9.9,9.4,8.2,7.2,6.7,7.3,7.0,5.9,6.3,6.8,5.9,5.3,6.4,6.3,5.4,5.5,6.1,6.2,5.5,5.8,5.4,6.1,6.0,5.1,5.6,6.4,5.8,5.7,4.7,4.7,4.2,3.9,4.3,3.7,3.4,4.1,4.3,5.2,6.0,7.4,8.1,9.8,10.8,11.9,14.1,14.6,16.1,16.1,17.6,18.2,20.8,21.3,20.3,20.3,19.4,19.1,18.8,19.4,18.1,19.1,19.4,19.4,19.7,19.3,19.2,18.5,17.5,16.6,15.7,12.9,11.9,9.9,8.8,7.4,5.9,4.8,4.9,4.0,3.8,4.0,3.7,3.1,3.5,3.7,3.2,2.9,3.6,3.7,2.8,3.7,4.4,4.3,4.2,4.9,4.5,3.4,4.0,4.3,4.5,3.6,4.1,3.1,3.9,3.6,3.0,3.9,3.3,4.0,3.6,3.2,3.3,3.2,2.7,2.1,1.7,1.6,1.2,0.8,1.3,1.9,2.3,2.5,3.2,2.5,3.5,3.1,3.2,2.2,2.1,1.7,1.8,2.0,3.2,3.8,4.5,5.7,5.9,6.4,5.0,5.6,5.6,6.3,6.4,5.9,5.1,4.7,4.4,3.7,4.3,2.9,3.7,3.2,3.4,4.2,5.0,6.0,6.8,7.4,7.9,7.0,7.1,5.6,6.1,4.8,4.2,3.5,4.0,2.7,3.5,3.0,3.9,4.2,5.0,4.9,5.7,6.0,5.2,6.1,6.5,6.1,5.5,5.6,6.0,5.6,5.1,5.9,7.0],[12.0,10.7,10.8,11.3,12.2,12.2,13.7,13.5,12.8,12.7,12.2,11.4,11.4,10.6,11.4,10.7,11.4,11.7,11.9,11.9,12.7,13.9,13.8,13.0,13.3,13.6,14.0,13.4,11.8,12.9,11.7,11.5,12.0,12.1,12.8,13.1,13.4,12.2,13.0,12.2,12.6,12.1,12.6,13.1,13.2,12.3,12.6,12.0,11.3,10.6,11.5,11.7,11.5,13.0,13.2,14.1,14.8,14.6,13.9,13.9,12.8,13.0,12.7,12.2,11.7,11.2,11.4,11.3,10.1,10.1,10.2,9.5,8.6,9.3,9.3,7.8,8.0,8.2,8.6,8.0,8.7,8.2,9.3,9.3,8.2,9.1,10.1,9.7,9.7,9.2,8.5,7.1,7.2,7.3,6.6,6.6,7.9,7.8,9.2,9.6,10.3,11.8,13.7,14.1,15.5,17.1,17.5,18.9,18.9,20.1,20.7,22.9,23.3,22.3,22.1,21.2,21.2,20.7,21.2,20.3,21.0,21.4,21.5,21.8,21.8,21.6,21.0,20.4,19.4,18.1,15.9,15.3,12.7,11.9,10.5,9.5,8.2,8.8,7.7,7.8,8.1,7.9,6.3,7.1,7.7,6.3,5.8,7.1,6.8,4.9,6.0,7.6,7.2,6.1,7.0,7.3,5.5,6.1,6.9,7.1,6.2,6.8,6.2,6.8,6.6,5.6,6.6,5.6,6.9,5.9,5.6,4.9,5.3,4.6,3.7,3.1,2.4,2.0,1.2,0.8,1.5,2.7,3.3,4.1,3.2,5.9,5.7,5.1,4.0,4.5,3.0,3.3,3.4,4.4,5.7,6.2,7.5,7.8,8.9,7.7,8.3,8.9,9.2,9.6,9.3,8.3,7.8,7.2,6.2,6.3,4.3,4.9,3.9,3.8,4.7,5.3,6.8,7.6,8.8,9.2,8.3,8.3,6.4,6.7,5.8,4.9,4.1,5.4,3.7,5.7,5.4,6.4,7.0,8.1,8.4,9.3,9.2,8.8,9.9,10.0,10.0,9.4,9.4,9.8,9.5,8.8,9.1,10.0],[10.7,9.5,9.4,9.8,10.7,10.9,13.0,13.1,12.1,12.3,11.1,10.0,9.7,9.4,9.8,9.4,9.9,10.6,10.1,10.1,11.3,12.6,13.2,11.8,12.8,12.9,13.6,12.2,10.4,11.5,10.3,10.1,11.1,11.5,11.9,12.2,12.6,10.5,12.0,10.9,11.6,11.0,11.4,12.5,12.1,11.3,11.6,11.3,10.6,9.6,10.4,10.3,10.2,11.9,12.0,13.5,14.3,14.0,13.6,13.1,11.6,13.0,12.2,10.8,10.5,9.7,10.4,10.0,9.7,9.5,9.7,9.2,8.4,8.8,9.0,8.0,7.5,7.7,8.2,7.9,8.6,8.2,9.1,9.1,8.3,8.9,9.7,9.1,9.1,8.3,8.4,7.4,7.0,7.5,6.6,6.8,7.9,7.6,8.8,9.0,9.7,10.6,12.7,13.0,14.5,16.1,16.3,17.9,18.0,19.3,19.7,22.2,22.5,21.1,21.3,20.2,20.3,19.6,20.4,19.4,20.1,20.4,20.2,21.1,20.7,20.7,20.2,19.2,18.3,17.2,15.1,14.5,12.0,11.4,10.0,9.2,8.1,8.7,7.8,7.4,7.8,7.1,6.3,6.9,7.0,6.4,5.6,6.9,6.4,5.3,5.7,7.2,6.9,6.0,7.0,7.4,5.8,6.5,7.0,7.1,6.3,6.6,6.4,6.6,6.0,5.5,5.9,5.5,6.6,6.2,6.0,5.3,5.2,4.9,4.0,3.1,2.7,2.1,1.8,1.3,0.8,1.3,2.0,2.9,2.7,4.1,4.2,4.6,3.8,4.6,3.2,3.3,3.1,3.8,5.2,5.1,6.9,6.5,7.8,6.7,6.8,7.5,7.7,8.1,7.5,6.5,6.6,5.8,5.1,4.8,3.9,4.3,3.7,3.5,4.6,4.8,6.5,7.1,8.0,8.3,7.8,7.8,6.0,5.9,5.0,4.3,3.5,4.4,2.9,4.5,3.9,4.8,5.7,6.2,6.9,7.7,7.6,7.4,8.5,9.0,8.6,7.7,8.1,8.3,7.7,7.1,7.8,8.9],[11.1,10.2,10.2,10.2,11.3,11.2,13.0,12.6,11.9,12.0,11.1,10.7,10.7,10.1,9.9,9.9,10.2,10.7,10.5,10.3,11.2,12.6,12.8,11.6,12.5,12.6,13.0,12.2,10.7,11.8,10.6,10.5,11.2,11.1,12.0,12.1,12.5,10.9,11.9,11.0,11.2,10.6,11.2,11.9,11.9,11.1,11.3,11.0,10.7,9.9,10.2,10.3,10.4,11.5,12.1,13.1,13.7,13.6,13.0,12.9,11.7,12.9,12.3,11.0,10.8,10.3,10.9,10.6,9.7,9.5,10.0,9.1,8.1,8.8,9.2,8.1,7.5,8.2,8.7,7.9,8.6,8.3,9.5,9.4,8.1,9.3,10.2,9.7,9.9,8.6,7.9,6.9,6.9,7.5,6.6,6.4,7.9,7.7,9.2,9.3,10.1,11.1,12.6,12.9,14.3,15.4,16.2,17.4,17.6,18.9,19.7,22.0,22.3,21.4,21.2,20.3,20.1,19.8,20.2,19.5,20.2,20.5,20.2,20.9,20.4,20.3,19.8,19.0,18.3,17.0,15.0,14.2,12.0,11.5,10.4,9.6,8.1,8.7,7.7,7.4,7.8,7.1,5.9,6.3,6.7,5.5,5.7,6.1,6.0,5.4,5.7,6.5,6.4,6.2,6.9,6.7,5.7,6.1,6.6,6.9,5.5,6.5,5.4,6.4,5.4,4.8,4.9,4.8,6.0,5.7,5.1,5.1,4.7,4.5,4.0,3.3,3.3,2.5,2.2,2.0,1.1,0.8,1.2,1.7,2.2,2.7,3.4,4.2,3.7,4.3,3.1,3.6,3.1,3.8,4.5,4.5,6.1,5.4,6.6,5.7,5.7,6.5,7.1,7.8,6.9,5.7,5.6,4.6,4.1,4.1,3.2,3.9,3.2,3.1,4.2,4.6,6.3,6.4,7.5,7.7,7.2,7.0,5.7,5.4,4.2,3.9,3.0,3.5,2.3,3.7,3.4,4.1,5.1,5.8,6.3,7.5,7.7,7.3,8.8,8.8,8.8,7.8,7.6,8.2,7.9,6.9,7.7,9.3],[10.0,9.3,9.2,9.7,10.3,10.3,12.4,12.0,10.8,11.1,9.8,9.4,9.4,8.9,8.8,8.9,9.1,9.5,9.4,9.3,10.1,11.4,12.0,10.6,11.8,11.7,12.5,11.2,9.9,11.2,10.3,9.7,10.6,11.0,11.7,11.4,11.9,10.3,11.0,10.1,10.4,9.8,10.4,11.3,11.0,10.6,10.4,10.5,10.0,9.1,9.4,9.3,9.6,10.7,11.3,12.5,13.1,13.4,12.5,12.5,11.1,12.5,12.0,10.7,10.3,9.7,10.3,10.1,9.1,9.0,9.5,8.7,7.5,8.5,8.8,7.6,7.1,7.8,8.2,7.6,8.2,7.7,9.0,9.0,7.5,8.6,9.6,8.9,8.8,7.9,7.6,6.5,6.6,6.9,5.9,5.6,6.4,5.7,7.1,6.9,8.3,9.3,10.9,11.8,12.9,14.9,15.6,17.0,16.9,18.4,19.2,21.8,22.3,21.2,21.3,20.1,20.1,19.5,20.1,19.1,20.0,20.2,20.2,20.8,20.3,20.1,19.5,18.7,17.9,16.6,14.3,13.1,11.2,10.7,9.2,8.4,7.3,7.8,6.6,6.7,6.8,6.2,5.2,5.9,6.4,5.6,5.3,6.0,5.9,5.1,5.6,6.4,6.3,6.0,6.7,6.6,5.4,6.1,6.4,6.4,5.5,5.7,5.0,5.0,4.0,3.9,3.7,4.2,5.5,5.5,5.3,4.9,4.4,4.1,4.1,3.1,3.2,2.1,2.3,2.5,1.7,1.1,0.8,1.1,1.6,1.9,2.7,3.1,3.2,4.2,2.7,3.5,3.1,3.8,4.3,4.5,5.7,5.4,6.3,5.5,5.6,6.3,6.7,7.3,6.4,5.4,5.5,4.8,4.1,4.3,3.3,3.8,3.4,3.4,4.4,4.8,6.0,6.3,7.5,7.7,6.9,6.8,5.6,5.4,4.5,4.1,3.3,3.6,2.5,3.7,3.4,4.0,4.6,5.3,5.7,6.5,6.4,6.2,7.7,8.0,7.5,6.6,6.7,7.3,6.8,6.2,6.8,8.3],[7.7,6.8,6.8,7.3,7.8,7.9,9.6,9.4,8.6,8.8,7.7,6.9,7.2,6.7,7.0,6.8,7.1,7.3,7.6,7.7,8.3,9.3,9.8,8.7,9.4,9.6,10.1,9.0,7.7,8.5,7.9,7.3,7.8,8.6,8.8,9.0,9.5,8.0,8.9,7.9,8.6,8.3,8.3,9.2,8.8,8.7,8.8,9.0,8.5,7.3,7.5,7.6,7.3,8.5,8.8,10.0,10.6,10.6,10.0,9.7,8.6,9.7,9.3,8.0,7.4,7.1,7.5,7.2,6.6,6.6,7.0,6.2,5.7,6.5,6.5,5.9,5.8,6.3,6.3,5.9,5.8,5.6,6.2,6.2,5.2,5.7,6.4,6.0,5.7,5.1,5.2,4.6,4.2,3.9,3.6,3.4,3.8,3.9,4.8,5.3,6.7,7.6,9.1,10.6,11.5,13.7,14.6,16.0,15.8,17.4,18.2,20.6,21.2,20.1,20.2,19.4,19.1,18.6,19.3,18.3,18.9,19.2,19.0,19.5,18.8,18.9,18.0,16.9,16.3,15.2,12.6,11.4,9.6,8.3,7.3,5.5,4.6,4.7,3.9,4.2,4.2,4.2,3.4,4.2,4.3,3.6,3.6,4.3,4.0,3.5,4.3,4.6,4.5,5.0,5.4,4.6,3.9,4.2,4.2,3.7,3.3,3.2,2.8,3.0,2.5,2.2,2.4,2.5,3.1,3.4,3.5,3.5,2.8,2.4,2.5,1.9,2.4,1.7,2.0,2.4,1.8,1.5,1.0,0.8,0.9,1.4,1.6,1.9,1.8,2.4,1.8,2.6,2.4,3.4,3.7,3.9,4.9,4.8,5.4,4.5,4.7,5.1,5.5,6.0,5.2,4.5,4.3,3.8,3.4,3.6,2.9,3.6,3.4,3.5,4.3,4.7,5.8,6.0,7.0,7.2,6.7,6.4,5.3,5.1,4.3,4.0,3.3,3.4,2.5,3.1,2.9,3.2,3.9,4.6,4.6,5.4,5.6,5.1,6.3,6.6,6.1,5.4,5.6,5.9,5.5,5.0,5.5,6.7],[6.7,5.7,5.8,6.4,6.9,7.2,8.5,8.6,7.9,7.9,7.2,6.1,6.7,5.7,6.3,5.9,6.4,6.9,7.0,7.0,7.7,8.9,9.1,7.9,8.7,8.4,9.0,8.1,6.9,7.5,6.6,6.3,6.7,7.2,7.5,7.6,8.4,7.0,8.1,7.0,7.6,7.3,7.4,8.1,8.0,8.0,7.8,8.0,7.7,6.3,6.7,6.6,6.3,7.4,7.6,8.8,9.3,9.0,8.6,8.2,7.1,7.9,7.5,6.6,6.3,6.1,6.2,5.9,5.4,5.4,5.6,5.0,4.6,5.2,5.2,4.7,4.6,5.0,5.0,4.7,4.7,4.6,5.2,5.0,4.4,4.8,5.4,5.1,4.9,4.5,4.2,3.8,3.5,3.5,3.1,2.9,3.5,3.4,4.3,4.9,6.2,7.1,8.7,10.1,10.8,13.1,13.9,15.1,14.9,16.4,17.3,19.5,19.9,19.1,19.0,18.3,18.0,17.6,18.3,16.9,17.8,18.2,17.9,18.4,17.9,17.8,17.1,15.9,15.3,14.3,11.8,10.7,9.0,7.7,6.6,4.9,4.2,4.1,3.5,3.6,3.8,3.7,3.0,3.5,3.6,2.9,3.0,3.6,3.4,2.9,3.3,3.8,3.7,3.7,4.2,3.8,3.1,3.4,3.5,3.3,2.8,2.8,2.4,2.7,2.2,2.0,2.1,2.2,2.8,2.9,2.8,2.8,2.4,2.2,2.3,1.6,2.0,1.6,1.7,2.2,2.0,1.7,1.4,0.9,0.8,1.0,1.3,1.6,1.6,2.1,1.5,2.2,2.2,2.9,3.4,3.8,4.5,4.4,4.9,4.3,4.5,4.8,5.2,5.6,4.9,4.2,4.1,3.8,3.3,3.5,2.7,3.4,3.4,3.5,4.1,4.5,5.5,5.9,6.8,6.8,6.3,6.1,5.1,4.9,4.2,3.9,3.1,3.4,2.3,3.0,2.6,3.0,3.3,4.1,4.4,5.1,5.1,4.8,5.8,6.0,5.7,5.0,5.2,5.5,5.2,4.8,5.3,6.3],[7.6,6.8,6.8,7.2,7.7,8.1,9.8,9.8,8.8,8.9,7.7,6.9,7.3,6.8,6.9,6.9,7.2,7.4,7.9,8.0,8.7,10.0,10.5,8.9,9.8,9.8,10.4,9.2,7.6,8.4,7.5,7.3,7.6,8.3,8.6,8.7,9.4,7.9,9.0,8.1,8.6,8.3,8.5,9.5,9.2,8.9,8.9,8.8,8.5,7.3,7.6,7.6,7.2,8.5,8.7,10.0,10.7,10.6,9.7,9.5,8.3,9.2,8.9,7.6,7.2,7.0,7.3,6.8,6.2,6.5,6.7,6.0,5.7,6.4,6.3,5.8,5.7,6.2,6.1,5.7,5.8,5.4,6.1,5.9,5.0,5.4,6.0,5.7,5.3,4.6,5.0,4.3,3.8,3.7,3.0,3.0,3.4,3.5,4.5,5.0,6.5,7.5,9.0,10.6,11.2,13.7,14.5,15.9,15.7,17.4,18.2,20.7,21.3,20.5,20.4,19.5,19.2,18.7,19.2,18.3,18.8,19.3,19.0,19.7,19.1,19.0,18.2,17.1,16.2,15.3,12.4,11.1,9.4,8.0,7.1,5.2,4.3,4.1,3.6,3.8,3.9,3.9,3.1,4.0,4.0,3.3,3.5,4.3,3.9,3.3,4.2,4.7,4.6,4.8,5.2,4.7,3.8,4.0,4.1,3.7,3.0,2.9,2.4,2.7,2.0,1.7,2.0,2.2,3.1,3.4,3.3,3.4,2.7,2.3,2.5,1.9,2.8,2.1,2.3,3.4,2.7,2.4,1.6,1.3,0.9,0.8,1.0,1.4,1.7,2.2,1.9,2.7,2.9,3.8,4.2,4.5,5.3,5.4,6.2,5.1,5.6,5.9,6.5,7.1,6.2,5.2,5.0,4.6,4.0,4.4,3.3,4.2,3.8,4.1,4.9,5.5,6.6,6.9,7.8,8.0,7.5,7.1,6.0,5.9,4.8,4.7,4.0,4.0,3.1,3.9,3.3,4.0,4.2,5.1,5.2,6.1,5.9,5.4,6.6,7.3,6.5,5.6,6.2,6.4,5.7,5.4,6.0,7.0],[6.1,5.4,5.4,5.7,6.4,6.9,7.9,8.1,7.5,7.4,6.7,5.7,6.1,5.5,5.7,5.7,6.1,6.2,6.8,6.9,7.5,8.7,8.8,7.5,8.0,8.0,8.4,7.4,6.4,6.7,5.8,5.7,5.9,6.6,6.8,6.8,7.6,6.4,7.4,6.5,7.1,7.1,7.2,8.0,7.9,8.0,7.8,7.8,7.2,6.1,6.3,6.2,5.6,7.0,6.7,8.1,8.9,8.6,7.8,7.5,6.4,7.3,6.9,5.8,5.5,5.0,5.1,4.9,4.2,4.4,4.5,4.0,3.6,4.3,4.5,4.0,3.8,4.7,4.8,4.4,4.1,4.0,4.7,4.3,3.7,4.1,4.6,4.1,4.0,3.3,3.2,3.1,2.6,2.9,2.3,2.1,2.8,3.0,3.7,4.7,6.1,6.9,8.4,9.7,10.3,12.6,13.4,14.7,14.6,16.3,17.2,19.8,20.5,19.8,19.7,18.9,18.6,18.3,18.7,17.5,18.2,18.4,18.3,18.7,18.3,18.1,17.4,16.0,15.2,14.4,11.8,10.6,8.8,7.4,6.3,4.4,3.3,3.2,2.9,2.5,2.9,2.5,2.1,2.4,2.5,2.1,2.1,2.5,2.6,2.3,2.8,3.1,3.3,3.6,4.0,3.6,2.9,3.2,3.1,3.0,2.3,2.4,1.8,2.1,1.7,1.4,1.7,1.8,2.6,2.6,2.4,2.7,2.1,1.7,1.9,1.6,2.6,2.2,2.6,3.7,3.1,2.8,2.1,1.6,1.2,0.9,0.8,0.9,1.2,1.5,1.5,2.2,2.6,3.4,3.5,4.4,4.8,4.8,5.4,4.2,4.9,4.8,5.5,6.1,5.4,4.6,4.2,4.3,3.4,4.2,3.1,4.0,3.9,4.3,5.0,5.7,6.8,7.1,7.9,8.0,7.6,7.2,6.0,6.1,5.2,5.0,4.2,4.5,3.2,3.8,2.9,3.6,3.5,4.3,4.4,5.3,5.3,4.7,5.5,6.0,5.3,4.8,5.1,5.1,4.9,4.5,5.0,6.3],[5.3,4.6,4.6,5.1,5.6,6.0,6.9,7.2,6.6,6.6,5.9,4.9,5.4,4.8,5.0,5.0,5.4,5.6,6.0,6.0,6.6,7.7,7.7,6.7,7.2,7.1,7.5,6.7,5.7,6.0,5.1,4.9,5.0,5.6,6.0,5.9,6.8,5.7,6.7,5.9,6.4,6.2,6.2,7.1,7.0,7.1,6.9,7.0,6.6,5.4,5.4,5.4,5.1,6.2,5.9,7.0,7.6,7.2,6.7,6.3,5.4,6.1,5.7,4.9,4.5,4.2,4.3,4.0,3.4,3.5,3.6,3.1,2.9,3.2,3.2,2.8,2.8,3.3,3.2,3.0,2.9,2.9,3.4,3.1,2.7,3.2,3.7,3.3,3.5,2.8,2.6,2.3,2.0,2.3,1.9,1.8,2.4,2.7,3.4,4.3,5.5,6.4,8.1,9.4,10.0,12.3,13.0,14.3,14.2,15.6,16.7,19.5,19.9,19.2,19.1,18.2,17.9,17.5,17.9,16.6,17.7,17.7,17.8,17.9,17.5,17.5,16.5,15.1,14.5,13.8,10.9,9.7,8.3,6.6,5.6,3.9,2.6,2.7,2.4,2.2,2.5,2.3,1.9,2.2,2.2,1.7,1.7,2.1,2.0,1.7,2.1,2.3,2.3,2.4,2.7,2.4,1.9,2.2,2.1,2.1,1.6,1.9,1.5,1.8,1.4,1.1,1.4,1.4,1.9,1.8,1.7,1.8,1.6,1.3,1.3,1.3,1.8,1.8,2.3,3.0,2.8,2.6,2.2,1.7,1.4,1.3,0.9,0.8,0.9,1.1,1.3,1.5,1.9,2.5,2.8,3.5,3.9,4.0,4.5,3.6,4.1,4.1,4.6,4.9,4.4,3.8,3.4,3.5,2.8,3.3,2.5,3.3,3.4,3.9,4.3,5.2,6.1,6.3,7.1,7.2,6.9,6.3,5.4,5.1,4.3,4.4,3.8,3.6,2.7,3.1,2.4,2.9,3.0,3.7,3.8,4.5,4.5,4.2,4.8,5.1,4.8,4.4,4.3,4.5,4.5,4.0,4.6,5.8],[4.8,4.2,4.2,4.7,5.2,5.7,6.5,6.8,6.2,6.1,5.5,4.5,5.0,4.5,4.6,4.7,5.1,5.3,5.6,5.7,6.2,7.2,7.4,6.3,6.7,6.7,7.0,6.2,5.3,5.5,4.6,4.5,4.6,5.1,5.5,5.4,6.2,5.2,6.3,5.5,6.0,5.9,5.9,6.7,6.4,6.6,6.4,6.6,6.2,5.1,5.1,4.9,4.7,5.7,5.5,6.5,7.2,6.7,6.2,5.9,4.9,5.4,5.2,4.4,4.0,3.7,3.7,3.5,3.0,2.9,3.0,2.6,2.4,2.7,2.8,2.5,2.4,2.8,2.7,2.5,2.5,2.4,2.8,2.7,2.2,2.8,3.2,2.9,3.1,2.4,2.1,1.9,1.7,1.9,1.6,1.6,2.1,2.3,3.0,3.9,5.3,5.9,7.6,8.9,9.6,12.1,12.6,13.9,13.9,15.4,16.5,19.4,20.1,19.2,19.2,18.2,18.2,17.8,18.2,17.0,17.9,18.0,17.9,18.1,17.6,17.4,16.6,15.0,14.2,13.4,10.7,9.7,8.1,6.4,5.4,3.5,2.2,2.4,2.0,1.8,2.1,1.9,1.5,1.8,1.8,1.4,1.4,1.8,1.6,1.5,1.7,2.0,1.9,2.0,2.2,2.0,1.6,1.8,1.8,1.8,1.4,1.6,1.3,1.6,1.4,1.1,1.4,1.3,1.7,1.5,1.5,1.6,1.3,1.0,1.1,1.0,1.5,1.4,1.9,2.5,2.5,2.2,2.0,1.6,1.2,1.4,1.1,0.9,0.8,0.8,1.0,1.2,1.5,2.0,2.2,2.9,3.3,3.3,3.8,3.0,3.4,3.5,4.0,4.3,3.8,3.3,2.9,2.9,2.3,2.7,2.1,2.7,2.8,3.3,3.6,4.4,5.1,5.5,6.3,6.4,5.8,5.5,4.5,4.4,3.6,3.8,3.2,3.0,2.3,2.6,2.0,2.6,2.5,3.2,3.3,3.8,4.0,3.7,4.3,4.7,4.3,3.8,3.7,4.0,4.0,3.5,4.2,5.4],[4.6,4.1,4.2,4.6,5.0,5.5,6.2,6.4,5.9,6.0,5.4,4.5,5.0,4.4,4.6,4.6,5.0,5.2,5.4,5.4,5.9,6.8,6.9,6.0,6.3,6.4,6.7,6.0,5.1,5.4,4.4,4.4,4.4,4.9,5.3,5.2,6.0,5.1,6.1,5.3,5.8,5.7,5.7,6.2,6.2,6.3,6.3,6.5,6.0,5.1,5.0,4.8,4.5,5.6,5.4,6.3,6.8,6.5,6.0,5.7,4.7,5.2,4.9,4.2,3.8,3.6,3.5,3.3,2.7,2.7,2.7,2.3,2.1,2.4,2.4,2.1,2.1,2.3,2.3,2.0,2.2,2.1,2.4,2.4,2.0,2.6,2.9,2.6,3.0,2.3,1.9,1.7,1.6,1.7,1.5,1.4,1.9,2.2,2.8,3.8,5.2,5.7,7.4,8.5,9.2,11.5,12.1,13.3,13.5,14.9,16.1,18.6,19.3,18.5,18.7,17.7,17.7,17.3,17.7,16.3,17.6,17.4,17.3,17.5,16.9,16.8,15.8,14.4,14.0,12.9,10.5,9.5,7.9,6.4,5.3,3.4,2.0,2.1,1.8,1.6,2.0,1.7,1.4,1.6,1.6,1.3,1.2,1.6,1.5,1.2,1.5,1.8,1.6,1.6,1.9,1.7,1.4,1.5,1.6,1.6,1.2,1.4,1.1,1.5,1.3,1.0,1.4,1.2,1.5,1.3,1.2,1.2,1.1,0.9,0.8,0.9,1.1,1.2,1.7,2.3,2.3,2.1,2.0,1.8,1.3,1.6,1.3,1.0,0.8,0.8,0.8,0.9,1.2,1.6,1.9,2.4,3.0,2.8,3.2,2.6,2.8,3.0,3.5,3.8,3.4,2.8,2.6,2.5,1.9,2.2,1.7,2.3,2.5,3.0,3.1,3.9,4.7,4.9,5.6,5.7,5.4,4.9,4.1,3.8,3.1,3.4,2.8,2.5,2.0,2.1,1.8,2.3,2.4,2.9,3.0,3.5,3.6,3.3,3.9,4.2,4.0,3.5,3.4,3.7,3.8,3.4,3.9,5.3],[4.6,4.1,4.1,4.4,4.9,5.3,6.0,6.2,5.8,5.9,5.2,4.4,4.8,4.3,4.5,4.4,4.9,5.0,5.3,5.4,5.7,6.6,6.8,5.9,6.3,6.2,6.5,5.9,4.9,5.2,4.4,4.2,4.5,4.9,5.2,5.1,5.9,5.1,5.9,5.2,5.6,5.5,5.5,6.1,6.1,6.3,6.0,6.3,5.8,4.8,4.9,4.7,4.4,5.5,5.3,6.2,6.8,6.4,5.9,5.7,4.6,5.3,5.0,4.2,4.0,3.5,3.6,3.5,2.8,2.9,2.9,2.5,2.3,2.6,2.6,2.2,2.2,2.5,2.4,2.2,2.4,2.2,2.7,2.6,2.2,2.7,3.1,2.7,3.1,2.3,2.1,1.8,1.7,1.9,1.6,1.5,2.0,2.3,2.9,3.8,5.2,5.8,7.4,8.5,9.2,11.4,12.1,13.2,13.2,14.7,15.4,18.6,19.2,18.3,18.5,17.3,17.2,16.8,17.3,16.0,17.1,17.3,17.2,17.5,16.8,16.7,15.8,14.4,13.8,13.2,10.6,9.5,7.9,6.2,5.3,3.4,2.2,2.3,2.0,1.8,2.1,1.8,1.5,1.6,1.7,1.4,1.3,1.6,1.5,1.2,1.5,1.9,1.8,1.7,2.0,1.9,1.4,1.7,1.7,1.7,1.4,1.6,1.3,1.7,1.5,1.1,1.5,1.3,1.7,1.4,1.3,1.4,1.2,1.0,0.9,0.9,1.0,1.1,1.6,2.2,2.1,2.1,1.9,1.7,1.3,1.6,1.4,1.2,0.9,0.8,0.8,0.8,1.0,1.4,1.8,2.2,2.8,2.7,3.1,2.5,2.8,2.9,3.4,3.7,3.4,2.8,2.6,2.3,1.9,2.1,1.6,2.1,2.5,3.0,3.1,3.9,4.7,4.9,5.7,5.8,5.4,4.9,4.0,3.8,3.2,3.2,2.7,2.5,1.9,2.0,1.7,2.3,2.3,2.9,3.0,3.5,3.7,3.3,3.9,4.1,3.9,3.4,3.3,3.6,3.7,3.1,3.9,5.2],[5.0,4.4,4.5,4.7,5.4,5.8,6.6,6.8,6.2,6.2,5.7,4.8,5.3,4.6,4.8,4.7,5.2,5.5,5.6,5.7,6.1,7.0,7.2,6.2,6.8,6.8,7.0,6.3,5.3,5.7,4.8,4.8,4.9,5.5,5.7,5.8,6.5,5.4,6.5,5.6,6.2,6.1,6.0,6.6,6.4,6.7,6.6,6.9,6.4,5.1,5.4,5.1,4.8,6.1,5.9,6.8,7.5,7.1,6.7,6.3,5.2,5.8,5.5,4.7,4.3,4.0,4.0,3.8,3.2,3.2,3.3,2.9,2.5,2.8,2.9,2.4,2.4,2.8,2.8,2.5,2.7,2.7,3.1,3.0,2.5,3.1,3.5,3.1,3.4,2.7,2.4,2.1,2.0,2.2,1.8,1.8,2.3,2.5,3.2,4.1,5.5,6.0,7.4,8.6,9.2,11.2,11.8,13.3,13.3,14.8,15.8,18.5,18.9,18.2,18.1,17.4,17.1,16.6,17.2,15.8,17.2,17.2,17.1,17.6,16.8,17.0,16.1,14.6,14.1,13.1,10.6,9.6,8.2,6.5,5.5,3.7,2.6,2.6,2.3,2.1,2.3,2.1,1.6,1.8,1.9,1.6,1.4,1.8,1.8,1.4,1.6,2.1,2.0,1.9,2.3,2.1,1.7,2.0,2.1,2.1,1.7,1.9,1.5,1.9,1.7,1.4,1.8,1.6,1.9,1.7,1.6,1.6,1.4,1.3,1.0,1.0,1.0,1.0,1.5,2.1,2.3,2.1,2.0,1.9,1.4,1.9,1.6,1.4,1.1,1.0,0.8,0.8,0.8,1.3,1.7,2.1,2.7,2.6,3.0,2.4,2.7,3.0,3.4,3.8,3.5,2.9,2.5,2.3,1.7,1.9,1.5,2.0,2.5,3.0,3.1,4.0,4.7,4.9,5.7,5.8,5.3,4.8,3.9,3.9,3.0,3.4,2.8,2.5,1.8,2.0,1.7,2.3,2.3,3.0,2.9,3.6,3.9,3.3,4.1,4.3,4.0,3.5,3.4,3.7,3.8,3.3,4.0,5.2],[5.9,5.0,5.1,5.6,6.2,6.7,7.7,7.9,7.2,7.3,6.4,5.5,5.8,5.0,5.3,5.2,5.7,5.9,6.0,6.1,6.7,7.8,8.1,7.0,7.8,7.9,8.4,7.4,6.3,6.8,6.1,5.6,6.1,6.7,6.9,7.1,7.9,6.7,7.6,6.4,6.9,6.6,6.6,7.3,7.0,7.2,7.1,7.2,6.7,5.4,5.8,5.8,5.5,7.1,7.1,8.3,9.1,8.8,8.0,7.8,6.5,7.6,7.3,5.9,5.7,5.1,5.3,5.3,4.3,4.4,4.6,4.0,3.5,4.1,4.1,3.5,3.2,3.8,4.0,3.6,3.8,3.7,4.2,4.2,3.4,4.1,4.7,4.2,4.2,3.5,3.4,2.8,2.5,2.8,2.4,2.3,3.0,3.2,3.9,4.8,6.2,6.9,8.5,9.5,10.3,12.6,12.9,14.7,14.7,16.4,17.0,19.8,20.3,19.3,19.2,18.0,17.9,17.3,18.1,16.6,17.7,18.0,17.8,18.3,17.7,17.7,16.9,15.2,14.7,13.8,11.2,10.3,8.7,7.3,6.2,4.5,3.3,3.4,2.9,2.6,3.1,2.7,2.1,2.3,2.5,2.1,1.7,2.4,2.3,1.8,2.1,2.8,2.7,2.6,3.2,2.9,2.2,2.7,2.6,2.7,2.1,2.4,2.0,2.4,2.3,1.9,2.4,2.0,2.5,2.3,2.0,2.2,2.0,1.7,1.4,1.4,1.3,1.3,2.0,2.5,2.8,2.4,2.5,2.6,2.0,2.6,2.2,2.0,1.5,1.4,1.1,0.8,0.8,0.9,1.3,1.9,2.6,2.5,3.2,2.6,3.0,3.3,4.0,4.5,4.2,3.3,2.8,2.7,2.0,2.1,1.5,1.9,2.5,3.0,3.2,4.0,5.0,5.0,5.9,6.0,5.6,5.0,4.1,3.9,3.2,3.4,3.0,2.7,2.0,2.3,2.0,2.8,2.7,3.7,3.5,4.3,4.7,4.0,4.9,5.1,4.7,4.1,3.9,4.3,4.2,3.7,4.3,5.4],[6.7,5.8,6.0,6.6,7.2,7.8,8.9,9.0,8.5,8.2,7.6,6.4,6.8,5.8,5.9,5.9,6.6,6.8,6.8,7.1,7.7,9.0,9.3,8.2,9.0,9.0,9.6,8.6,7.4,7.8,6.9,6.6,7.0,7.7,7.9,8.3,9.0,7.4,8.4,7.5,7.7,7.5,7.6,8.3,8.0,8.0,7.9,8.2,7.6,6.1,6.5,6.4,6.6,7.8,8.0,9.5,10.1,9.9,9.2,8.8,7.4,8.5,8.1,6.9,6.5,5.9,6.1,6.0,5.0,5.0,5.4,4.7,4.1,4.7,4.8,4.1,3.8,4.4,4.7,4.4,4.5,4.6,5.3,5.0,4.3,5.1,5.7,5.2,5.4,4.6,4.1,3.8,3.8,4.2,3.7,3.5,4.3,4.2,5.2,5.8,7.1,7.7,9.2,10.0,10.9,12.9,13.2,14.8,14.9,16.4,17.3,19.9,20.5,19.6,19.7,18.8,18.6,18.3,19.0,17.6,18.7,19.0,18.9,19.3,18.6,18.4,17.7,16.2,15.7,14.5,11.8,11.0,9.4,7.9,6.9,5.4,4.6,4.9,4.3,3.9,4.4,3.8,3.0,3.1,3.5,3.0,2.4,3.1,3.2,2.4,2.4,3.3,3.5,3.1,3.9,3.8,2.9,3.6,3.7,4.0,3.3,3.8,3.1,3.6,3.3,2.9,3.3,2.9,3.6,3.3,2.8,2.8,2.8,2.6,2.0,1.9,1.5,1.6,2.5,2.8,3.1,2.7,2.9,3.0,2.5,3.1,2.7,2.8,2.2,2.2,1.7,1.3,0.9,0.8,0.9,1.5,2.3,2.3,2.9,2.5,2.9,3.4,4.1,4.6,4.4,3.4,2.8,2.5,2.0,1.9,1.5,1.6,2.4,3.2,3.2,4.5,5.1,5.3,6.3,6.3,6.0,5.2,4.4,4.3,3.4,3.8,3.1,2.6,2.0,2.1,2.0,2.8,2.7,3.8,3.7,4.7,5.0,4.4,5.5,5.7,5.4,4.7,4.3,4.7,4.7,3.9,4.5,5.6],[7.6,6.6,7.0,7.5,8.6,9.0,10.2,10.3,9.6,9.3,8.8,7.7,7.6,6.6,6.7,6.4,7.2,7.6,7.4,7.7,8.5,10.0,10.2,8.8,9.9,9.6,10.2,9.8,8.3,9.1,8.0,7.8,8.1,8.6,9.0,9.3,9.9,8.4,9.0,8.1,8.0,7.7,8.1,8.7,8.4,8.2,8.2,8.1,7.8,6.2,6.9,7.0,7.4,8.3,8.9,10.2,10.7,10.7,10.1,9.5,8.2,9.3,8.7,7.8,7.3,6.9,6.9,6.6,5.9,5.8,6.1,5.7,4.7,5.2,5.6,4.9,4.3,4.8,5.5,5.1,5.4,5.5,6.2,5.9,5.2,6.2,6.9,6.3,6.7,5.6,5.1,4.6,4.7,5.3,4.7,4.5,5.7,5.5,6.5,7.0,8.3,8.5,10.8,11.1,12.3,13.9,14.2,16.2,16.3,18.0,18.8,21.5,21.9,21.1,20.9,19.8,19.6,19.1,19.5,18.0,19.5,19.6,19.6,20.1,19.7,19.4,18.9,17.5,16.7,15.8,13.2,12.4,10.4,9.0,8.2,6.5,5.7,6.0,5.5,5.0,5.6,4.8,3.7,3.8,4.3,3.8,3.1,3.7,4.0,3.2,3.0,4.0,4.2,3.8,4.6,4.7,3.8,4.5,4.7,4.9,4.3,4.9,4.1,5.0,4.5,3.9,4.7,4.1,4.7,4.4,3.7,3.8,3.9,3.6,2.9,3.0,2.4,2.3,3.0,3.1,3.6,3.0,3.6,4.0,3.5,4.4,4.2,3.9,3.3,2.9,2.5,1.8,1.4,1.1,0.8,1.1,1.8,2.1,2.7,2.5,3.0,3.6,4.6,5.3,5.0,3.9,3.5,2.7,2.2,2.0,1.7,1.8,2.6,3.6,3.3,4.6,5.6,5.5,6.8,6.8,6.4,5.4,4.9,3.9,3.0,3.7,3.4,2.7,2.3,2.5,2.4,3.4,3.4,4.5,4.1,5.2,5.8,5.0,6.0,6.1,6.0,5.3,4.7,5.2,5.4,4.5,5.0,6.2],[8.7,7.5,7.8,8.3,9.3,9.4,10.8,10.8,9.9,10.1,8.9,8.5,8.1,7.1,7.0,7.0,7.5,7.7,7.5,7.8,8.5,9.8,10.3,8.8,10.2,10.2,11.2,10.2,9.0,10.1,9.3,8.7,9.6,10.4,10.5,10.6,11.0,9.2,9.7,8.5,8.8,8.2,8.1,9.1,8.5,8.5,8.6,8.5,8.5,7.1,7.3,7.6,8.1,9.2,10.0,11.4,12.0,12.1,11.6,11.4,10.2,11.4,11.2,9.7,9.3,8.6,8.9,8.8,7.8,7.6,8.3,7.6,6.5,7.4,7.8,6.6,5.7,7.2,7.7,7.5,7.5,7.8,8.7,8.0,7.3,8.6,9.3,8.0,8.4,7.3,6.9,6.5,6.2,6.8,5.9,5.5,6.7,6.2,7.2,7.5,8.7,9.0,11.0,11.0,12.4,13.9,14.4,15.8,16.4,18.0,18.8,21.5,22.2,21.0,20.8,19.9,19.4,19.2,19.7,18.6,19.7,20.0,20.0,20.4,20.0,19.9,19.8,18.5,17.6,16.5,14.2,13.4,11.7,10.7,9.7,8.5,7.4,7.7,6.8,6.2,6.6,5.6,4.6,4.6,5.7,5.2,4.1,4.8,5.5,4.4,4.1,5.3,5.8,5.0,6.4,6.5,5.3,6.1,6.5,6.7,5.7,6.0,5.1,5.8,5.4,4.9,5.5,4.9,5.9,5.8,5.3,5.1,4.9,4.5,3.6,3.5,2.9,2.8,3.6,3.9,4.4,3.9,4.6,5.1,4.2,5.2,4.8,4.8,3.9,3.6,2.9,2.6,1.8,1.6,1.1,0.8,1.3,1.8,2.5,2.4,3.2,3.7,4.7,5.6,5.3,4.1,3.4,3.1,2.3,1.9,2.0,2.0,3.1,3.7,3.3,4.6,5.3,5.5,6.7,6.5,6.2,5.3,4.3,3.9,3.3,4.0,3.8,3.0,2.7,2.7,2.7,3.6,3.7,4.7,4.3,5.5,6.0,5.3,6.3,6.2,6.3,5.8,4.8,5.4,5.5,4.4,4.8,6.4],[9.2,7.7,8.4,9.3,10.8,11.1,12.8,12.6,11.4,11.4,10.0,9.2,9.1,7.3,7.6,7.1,7.8,8.4,7.8,8.3,9.3,10.1,11.0,9.7,11.6,11.3,12.5,11.7,10.3,11.6,10.5,9.8,10.5,11.7,11.8,12.2,12.3,10.3,10.9,9.3,9.3,8.5,8.7,9.3,8.7,8.2,8.8,8.3,8.6,7.0,7.5,8.0,8.9,10.0,11.4,12.8,13.4,13.7,13.1,12.9,11.2,12.3,11.6,11.1,10.1,9.3,9.6,9.5,8.2,8.3,8.8,8.2,7.2,7.7,8.4,7.1,6.5,7.4,8.0,7.8,8.0,8.3,9.6,9.0,8.0,9.7,10.5,9.2,9.8,8.1,7.7,7.2,7.4,8.3,7.2,7.1,8.5,8.0,9.3,9.9,10.7,10.4,12.8,12.7,13.8,16.0,16.3,17.9,18.3,19.8,20.3,22.8,23.4,22.4,22.1,21.4,20.8,20.7,20.9,19.8,21.1,21.0,21.1,21.6,21.3,21.0,20.5,19.7,18.5,17.8,15.1,14.4,13.0,11.7,10.8,9.8,8.6,9.1,8.6,7.8,8.2,7.0,6.0,5.9,6.8,6.2,4.9,5.7,6.4,5.3,5.0,6.1,6.4,5.8,6.7,6.8,5.8,6.9,7.1,7.8,6.6,7.7,6.7,7.7,7.1,6.4,7.4,6.2,7.4,6.6,5.8,5.8,6.0,5.4,4.4,4.5,3.6,3.5,4.2,4.2,4.7,4.2,5.0,5.7,5.1,6.3,6.2,6.3,5.1,4.9,4.2,3.6,2.6,2.2,1.9,1.2,0.8,1.3,1.8,2.4,3.1,3.7,5.2,6.2,6.5,4.9,4.0,3.6,2.9,2.1,2.5,2.1,3.2,3.8,3.5,4.9,6.0,5.9,7.8,7.2,6.9,5.6,4.5,4.1,3.4,4.3,4.0,3.3,3.1,3.1,3.5,4.4,4.7,6.0,5.6,6.5,7.3,6.4,7.3,6.9,7.0,6.5,5.4,5.9,6.4,5.2,5.1,6.6],[8.6,7.7,8.3,8.4,9.8,10.0,11.5,11.5,10.5,10.8,9.5,8.9,8.5,7.5,7.3,7.1,7.6,7.9,7.5,7.8,8.8,9.7,10.4,9.1,10.6,10.4,11.5,10.5,9.2,10.4,9.4,9.1,9.6,10.5,10.5,10.8,11.3,9.5,10.0,8.7,9.0,8.4,8.4,9.3,8.4,8.3,8.8,8.5,8.6,7.2,7.4,7.9,8.3,9.4,10.4,11.5,12.3,12.5,11.8,11.7,10.0,11.4,11.2,9.7,9.4,8.4,8.8,8.7,7.8,7.6,8.4,8.0,6.9,7.4,8.0,6.8,6.2,7.2,7.8,7.8,7.8,8.2,9.1,8.6,7.7,9.2,9.7,8.5,9.0,7.7,7.4,7.0,7.2,8.0,7.2,6.9,8.1,7.2,8.1,8.3,9.3,9.1,11.2,11.1,12.4,14.0,14.7,16.1,16.8,18.3,19.2,21.7,22.4,21.4,21.2,20.1,19.8,19.5,20.1,18.8,20.0,20.2,20.3,20.8,20.5,20.5,19.8,18.9,18.1,17.4,14.8,13.8,12.3,11.0,9.9,9.2,8.3,8.8,8.1,7.3,7.7,6.6,5.8,5.7,6.6,6.3,5.0,5.8,6.3,5.3,4.7,6.0,6.2,5.6,6.8,6.7,5.8,6.9,7.1,7.7,6.5,7.5,6.5,7.2,6.6,6.3,7.1,6.3,7.3,6.7,5.9,5.8,6.0,5.7,4.7,4.9,3.8,3.7,4.5,4.6,5.0,4.4,5.4,5.8,5.2,6.3,6.0,5.9,5.2,5.0,4.3,3.7,2.8,2.7,2.1,1.5,1.1,0.8,1.1,1.6,2.2,2.3,3.2,3.9,4.2,3.5,2.5,2.6,2.3,1.9,2.5,2.4,3.4,4.0,3.7,5.0,6.0,5.8,7.2,7.0,6.8,5.7,4.6,4.2,3.5,4.4,4.1,3.2,3.4,2.9,3.2,3.6,3.4,4.3,3.8,4.5,5.3,4.6,5.4,5.0,5.4,4.9,3.9,4.5,5.2,4.1,4.3,6.0],[7.9,7.1,7.8,8.2,9.2,9.5,10.9,10.9,10.2,10.4,9.2,8.5,8.1,6.9,7.0,6.5,7.1,7.5,7.1,7.3,8.2,9.2,9.9,8.7,10.1,9.8,10.9,10.0,8.8,9.8,9.1,8.7,9.0,10.0,9.9,10.4,10.7,8.9,9.4,8.3,8.4,7.8,8.0,8.5,7.8,7.8,8.2,8.3,8.3,6.7,7.0,7.4,8.0,8.7,9.7,11.0,11.7,11.8,11.3,11.2,9.7,10.8,10.4,9.2,9.0,8.1,8.4,8.5,7.7,7.3,8.0,7.9,6.6,6.9,7.7,6.8,6.2,7.0,7.6,7.8,7.6,8.3,8.9,8.4,7.8,9.2,9.5,8.5,9.0,7.7,7.4,7.1,7.1,8.0,7.2,6.5,7.8,6.6,7.4,7.8,8.8,8.5,10.7,10.9,12.0,13.8,14.6,16.0,16.4,18.0,18.8,21.5,22.0,21.3,21.0,20.1,19.9,19.6,20.0,19.1,20.1,20.0,20.3,20.6,20.4,20.4,19.9,19.1,18.2,17.4,14.8,13.7,12.2,10.4,9.6,9.0,8.1,8.4,7.9,7.0,7.0,6.1,5.5,5.3,6.4,6.1,4.8,5.5,6.3,5.3,4.8,6.1,6.3,6.0,6.9,7.0,6.2,7.3,7.4,7.9,6.6,7.6,6.2,6.9,6.5,6.1,7.3,6.7,7.8,7.2,6.2,6.5,6.7,5.9,5.1,5.3,4.7,4.0,5.1,4.7,5.2,4.5,5.4,5.6,5.0,6.1,6.1,5.7,5.3,5.0,4.4,4.1,3.3,3.2,2.5,2.1,1.7,1.0,0.8,0.9,1.4,1.7,2.2,2.8,2.8,2.2,1.7,1.7,1.8,1.9,2.6,2.8,3.7,4.4,4.1,5.2,5.8,5.7,7.0,6.7,6.4,5.6,4.8,4.5,3.6,4.4,4.2,3.3,3.4,2.4,2.5,2.4,2.5,3.0,2.6,3.1,3.8,3.3,4.4,3.9,4.4,3.9,2.9,3.6,4.4,3.5,3.7,5.3],[7.5,6.6,6.9,7.2,8.3,8.4,9.6,9.4,8.9,9.0,8.0,7.4,7.4,6.5,6.4,6.1,6.5,6.9,6.7,6.8,7.5,8.2,8.6,7.8,8.6,8.3,9.3,8.7,7.9,8.8,7.9,7.7,8.3,9.0,8.9,9.1,9.5,8.0,8.2,7.4,7.7,7.3,7.4,8.0,7.2,7.5,7.8,8.2,7.9,6.4,6.7,6.8,7.2,7.8,8.6,9.5,10.4,10.8,10.0,10.2,8.6,9.9,9.6,8.1,8.0,7.0,7.4,7.5,6.6,6.4,7.0,7.0,6.0,6.2,6.8,6.2,5.6,6.1,6.6,6.8,6.8,7.4,8.1,7.6,6.8,8.3,8.7,7.6,7.9,6.7,6.5,6.2,6.0,7.0,6.2,5.7,6.6,5.6,6.4,6.7,7.6,7.7,9.5,9.9,10.8,12.6,13.6,14.9,15.5,17.3,18.1,20.8,21.4,20.6,20.5,19.3,19.1,18.7,19.1,18.1,19.3,19.4,19.5,20.1,19.6,19.5,18.9,17.6,17.0,16.3,13.7,12.4,10.8,9.6,8.8,8.0,7.3,7.5,6.8,6.0,6.1,5.4,4.6,4.6,5.5,5.4,4.2,5.0,5.6,5.1,4.5,5.5,5.7,5.4,6.0,6.3,5.5,6.4,6.5,7.1,5.7,6.6,5.4,5.8,5.5,5.4,6.1,5.8,6.7,6.2,5.5,5.7,5.7,5.3,4.6,4.5,4.0,3.3,4.2,4.1,4.2,3.6,4.5,4.5,4.3,5.1,5.2,4.9,4.6,4.2,3.7,3.5,2.7,2.9,2.1,2.1,2.1,1.5,1.1,0.8,1.0,1.4,1.7,2.2,2.1,1.8,1.4,1.3,1.4,1.5,2.2,2.5,3.1,3.6,3.6,4.6,5.3,5.4,6.6,6.4,6.1,5.3,4.4,4.2,3.2,3.9,3.4,2.6,2.4,1.8,2.0,1.8,2.1,2.2,2.2,2.4,3.3,2.9,3.9,3.6,4.0,3.5,2.7,3.3,3.9,3.3,3.6,5.2],[6.9,6.2,6.5,6.6,7.4,7.5,8.7,8.7,8.0,8.3,7.3,6.8,6.5,6.0,5.9,5.7,6.0,6.2,6.2,6.3,7.0,7.7,8.2,7.3,8.3,8.1,8.9,7.9,7.0,7.8,7.2,7.1,7.5,8.4,8.1,8.3,8.8,7.3,7.9,6.9,7.3,6.9,6.9,7.7,7.4,7.5,7.4,7.7,7.3,6.1,6.2,6.4,6.6,7.7,8.2,9.1,9.9,10.0,9.3,9.5,8.0,9.3,9.0,7.5,7.4,6.6,6.9,7.0,6.0,6.1,6.4,6.3,5.6,5.9,6.2,5.6,5.3,5.8,6.1,6.2,6.1,6.3,6.9,6.5,5.9,6.7,7.2,6.5,6.5,5.7,5.6,5.3,5.2,5.7,5.1,4.6,5.4,4.7,5.4,5.9,6.9,7.0,8.8,9.5,10.5,12.6,13.3,14.6,15.4,16.9,17.8,20.2,20.8,20.2,20.1,19.0,18.8,18.3,19.0,17.9,18.8,19.0,18.9,19.4,18.9,18.8,18.1,17.0,16.4,15.6,13.1,11.8,10.3,8.8,7.7,6.7,6.0,6.1,5.5,5.1,5.1,4.4,4.0,4.0,4.7,4.5,3.7,4.4,4.8,4.2,4.1,5.0,4.9,4.7,5.4,5.3,4.7,5.4,5.5,5.7,4.7,5.5,4.6,4.9,4.7,4.4,5.3,4.9,5.6,5.2,4.6,4.8,4.8,4.3,3.8,3.8,3.4,2.9,3.7,3.8,3.6,3.1,4.0,4.0,3.7,4.6,4.5,4.2,3.9,3.6,3.1,3.0,2.4,2.6,2.3,2.2,2.3,1.6,1.4,0.9,0.8,0.9,1.3,1.6,1.7,1.4,1.1,1.1,1.3,1.4,2.0,2.4,2.9,3.3,3.5,4.2,5.1,5.3,6.1,6.0,5.7,5.2,4.3,4.0,3.2,3.6,3.1,2.4,2.2,1.7,1.7,1.6,1.6,1.9,1.7,2.0,2.6,2.3,3.0,2.9,3.3,2.9,2.2,2.9,3.3,2.9,3.4,4.7],[7.8,6.9,7.2,7.4,8.3,8.3,9.9,9.6,8.7,9.0,8.0,7.5,7.4,6.6,6.7,6.2,6.6,7.1,6.8,6.8,7.7,8.1,8.9,8.1,9.2,9.1,10.0,9.0,8.0,9.0,8.2,7.9,8.4,9.3,9.1,9.6,10.0,8.3,8.9,7.7,8.1,7.7,7.7,8.4,7.7,8.0,8.1,8.8,8.3,6.8,6.9,7.2,7.6,8.5,9.2,10.4,11.2,11.3,10.6,10.7,9.1,10.3,10.0,8.6,8.2,7.6,8.1,8.1,7.2,7.2,7.9,7.7,6.7,7.1,7.7,6.8,6.5,7.1,7.4,7.6,7.6,7.9,8.8,8.1,7.4,8.4,8.7,8.0,8.0,6.9,6.9,6.5,6.3,7.0,6.2,5.6,6.4,5.4,6.1,6.5,7.4,7.4,9.4,9.7,10.7,12.7,13.6,14.9,15.6,17.3,18.0,20.6,21.4,20.5,20.5,19.3,19.3,18.8,19.4,18.4,19.5,19.6,19.9,20.2,19.9,19.8,19.3,18.2,17.3,16.4,13.7,12.3,11.0,9.8,8.9,8.2,7.5,7.5,6.8,6.1,6.0,5.3,4.7,4.7,5.7,5.4,4.5,5.3,5.9,5.1,5.1,5.9,6.1,5.9,6.7,6.7,5.9,6.8,6.8,7.0,5.8,6.6,5.5,5.8,5.5,5.4,6.3,5.9,6.7,6.5,5.6,6.0,6.0,5.2,4.7,4.6,4.3,3.6,4.6,4.5,4.4,4.0,4.8,4.9,4.5,5.6,5.5,5.1,4.6,4.4,3.7,3.7,3.0,3.3,2.8,2.6,2.7,2.1,1.7,1.4,0.9,0.8,1.0,1.4,1.8,1.8,1.4,1.5,1.7,1.8,2.4,2.9,3.5,3.9,4.1,4.7,5.6,5.6,6.8,6.7,6.3,5.7,4.7,4.6,3.7,4.1,3.6,2.8,2.6,2.1,2.3,2.1,2.0,2.1,2.0,2.0,2.6,2.6,3.0,3.1,3.5,3.1,2.5,3.1,3.6,3.0,3.6,5.0],[8.2,7.3,7.5,7.7,8.5,8.4,10.0,10.0,8.9,9.3,8.3,7.8,7.5,6.9,6.9,6.6,6.9,7.1,7.1,7.3,8.0,8.8,9.5,8.2,9.6,9.5,10.5,9.3,8.2,9.0,8.4,8.1,8.7,9.5,9.5,9.6,10.4,8.6,9.3,8.0,8.6,8.2,7.9,8.8,8.4,8.8,8.6,9.1,8.5,7.1,7.1,7.6,7.7,9.1,9.6,10.8,11.7,12.0,11.0,11.0,9.3,10.6,10.3,8.6,8.7,7.9,8.2,8.2,7.4,7.6,7.8,7.5,6.9,7.3,7.5,6.6,6.6,7.1,7.4,7.5,7.4,7.7,8.4,8.0,7.1,8.0,8.5,7.8,7.7,6.7,6.8,6.2,6.1,6.6,5.9,5.1,6.0,5.1,5.7,6.2,7.0,7.3,9.2,9.8,10.9,12.8,13.6,14.7,15.8,17.3,18.5,20.7,21.1,20.8,20.7,19.5,19.4,18.9,19.5,18.6,19.6,20.0,20.1,20.7,20.4,20.5,19.8,18.6,17.8,17.1,14.2,12.7,11.2,9.7,8.7,7.8,7.0,7.0,6.4,5.8,5.6,4.8,4.4,4.4,5.5,5.0,4.3,5.3,5.7,4.9,5.1,5.9,5.8,5.8,6.5,6.5,5.8,6.5,6.5,6.7,5.6,6.3,5.1,5.6,5.3,5.0,6.1,5.8,6.6,6.2,5.4,5.8,5.8,5.0,4.5,4.6,4.4,3.7,4.7,4.6,4.7,4.0,5.0,4.8,4.4,5.5,5.4,4.7,4.6,4.2,3.7,3.7,3.1,3.5,3.0,2.8,3.0,2.4,2.1,1.6,1.4,1.0,0.8,1.0,1.2,1.3,1.3,1.6,1.9,2.1,2.8,3.2,3.8,4.3,4.4,5.2,6.1,6.1,7.2,7.0,6.7,6.1,5.1,5.0,4.1,4.7,4.0,3.2,3.1,2.4,2.3,2.0,1.7,1.7,1.5,1.5,2.1,2.0,2.7,2.8,3.2,2.7,2.1,3.1,3.5,3.0,3.8,5.0],[8.0,7.0,7.2,7.5,8.1,8.0,9.6,9.8,8.6,9.0,8.0,7.4,7.3,6.7,6.8,6.6,6.9,7.1,7.2,7.1,8.0,8.8,9.6,8.2,9.5,9.6,10.4,9.1,8.0,8.8,8.3,7.8,8.5,9.5,9.1,9.7,10.4,8.4,9.3,7.9,8.7,8.3,8.0,9.1,8.5,8.8,8.8,9.4,8.7,7.1,7.2,7.6,7.7,9.0,9.4,10.7,11.7,11.9,10.8,11.2,9.3,10.6,10.1,8.6,8.4,7.7,8.2,8.2,7.3,7.5,8.0,7.8,7.0,7.6,8.1,7.2,7.1,7.7,8.0,8.0,7.9,8.1,8.7,8.2,7.4,8.0,8.3,7.6,7.4,6.5,6.8,6.4,5.9,6.5,5.8,5.1,5.9,5.1,5.6,6.1,6.9,7.1,9.0,9.6,10.8,13.1,13.8,14.9,15.5,17.0,17.7,20.2,21.0,20.4,20.5,19.2,19.1,18.5,19.1,18.3,19.4,19.8,20.0,20.5,20.2,20.1,19.5,17.9,17.1,16.4,13.8,12.0,10.8,9.4,8.4,7.6,7.0,6.7,6.1,5.5,5.4,4.7,4.5,4.5,5.3,5.1,4.6,5.3,5.9,5.2,5.4,6.1,6.4,6.6,7.2,6.9,6.3,6.8,6.8,6.7,5.7,6.2,5.1,5.5,5.1,5.0,6.0,5.7,6.5,6.5,5.7,6.3,6.1,5.1,4.9,5.0,5.2,4.4,5.4,5.4,5.4,4.6,5.3,5.0,4.6,5.4,5.3,4.8,4.8,4.4,4.0,4.4,4.0,4.5,3.7,3.5,3.7,2.9,2.5,2.0,1.7,1.3,0.9,0.8,1.0,1.3,1.5,1.8,2.3,2.5,3.5,4.0,4.6,5.2,5.4,6.0,6.9,6.6,7.7,7.5,7.5,6.7,6.0,5.6,4.8,5.4,4.8,3.8,3.7,2.6,2.6,2.1,1.9,1.6,1.5,1.3,2.0,1.9,2.5,2.8,3.1,2.6,2.1,3.0,3.5,3.1,3.9,5.1],[8.1,7.1,7.2,7.5,8.1,8.1,9.7,9.7,8.6,9.1,7.9,7.4,7.3,6.7,6.8,6.5,6.7,7.1,7.1,7.1,8.0,8.6,9.4,8.3,9.4,9.5,10.2,9.1,7.9,8.7,8.2,7.7,8.5,9.4,9.2,9.4,10.2,8.5,9.3,8.0,8.7,8.3,8.1,9.2,8.6,9.0,9.1,9.5,8.9,7.2,7.2,7.6,7.7,9.0,9.5,10.6,11.7,11.8,10.8,10.8,9.1,10.6,10.3,8.5,8.4,7.6,8.1,8.2,7.1,7.4,7.8,7.5,6.8,7.3,7.6,6.8,6.7,7.3,7.5,7.3,7.3,7.3,8.0,7.7,6.8,7.5,8.0,7.5,7.2,6.4,6.5,5.9,5.5,6.1,5.4,4.7,5.7,4.8,5.4,6.0,6.7,6.9,8.9,9.5,10.7,13.2,13.6,15.0,15.9,17.2,18.3,20.5,21.1,20.6,20.6,19.4,19.4,18.8,19.3,18.5,19.4,19.9,20.0,20.5,20.2,20.2,19.5,18.3,17.6,16.6,14.0,12.3,10.7,9.3,8.2,7.4,6.6,6.5,5.9,5.4,5.3,4.5,4.1,4.2,5.1,4.7,4.1,5.1,5.4,4.6,5.1,5.8,5.7,6.0,6.5,6.2,5.6,6.2,6.2,6.3,5.2,5.9,4.7,5.2,5.1,4.7,5.9,5.4,6.2,5.8,5.2,5.6,5.7,4.7,4.3,4.5,4.3,3.6,4.6,4.6,4.6,3.9,4.8,4.5,4.3,5.2,5.2,4.6,4.4,3.9,3.5,3.7,3.2,3.8,3.3,3.2,3.8,2.9,2.7,2.0,1.9,1.6,1.1,0.9,0.8,0.9,1.3,1.7,1.9,2.5,2.8,3.5,3.9,4.5,5.0,5.5,6.5,6.5,7.6,7.5,7.2,6.6,5.7,5.5,4.6,5.0,4.1,3.5,2.9,2.3,2.0,1.7,1.4,1.3,1.3,1.3,1.9,1.8,2.5,2.8,3.1,2.6,2.1,3.1,3.6,3.0,3.8,5.2],[7.3,6.4,6.6,6.9,7.8,7.8,9.3,9.1,8.2,8.6,7.6,7.0,6.8,6.2,6.2,6.0,6.3,6.7,6.6,6.8,7.5,8.2,8.8,7.9,8.9,8.9,9.6,8.5,7.5,8.2,7.4,7.2,7.7,8.4,8.6,8.7,9.5,7.7,8.6,7.5,7.9,7.5,7.4,8.4,8.0,8.2,8.3,8.6,8.1,6.6,6.6,6.9,7.1,8.2,8.6,9.8,10.8,10.9,10.0,9.8,8.2,9.5,9.1,7.5,7.5,6.8,7.1,7.1,6.1,6.3,6.6,6.4,5.8,6.3,6.5,5.8,5.7,6.3,6.5,6.4,6.3,6.7,7.2,6.7,6.1,7.0,7.4,6.6,6.6,5.8,5.7,5.3,5.2,5.9,5.3,4.7,5.7,4.7,5.4,6.0,6.8,6.9,8.8,9.4,10.5,12.4,13.2,14.4,15.0,16.5,17.5,19.9,20.7,19.9,20.0,18.8,18.7,18.3,18.8,17.8,18.7,19.3,19.3,19.7,19.4,19.3,18.8,17.8,17.0,16.0,13.3,11.9,10.2,9.0,8.0,7.1,6.2,6.3,5.8,5.1,5.2,4.3,3.9,3.7,4.7,4.5,3.6,4.4,4.7,4.1,4.3,4.9,4.9,4.9,5.7,5.6,4.9,6.0,5.8,6.1,5.0,6.0,4.7,5.3,4.9,4.8,5.9,5.3,6.2,5.7,4.7,5.2,5.5,4.6,4.0,4.1,3.5,3.0,4.0,4.1,4.1,3.5,4.4,4.3,4.0,5.1,5.0,4.4,4.3,3.8,3.1,2.8,2.3,2.8,2.5,2.4,2.8,2.4,2.3,1.6,1.5,1.4,1.4,1.3,0.9,0.8,0.9,1.2,1.4,1.8,2.1,2.6,3.2,3.8,4.0,4.7,5.6,5.7,6.8,6.7,6.2,5.7,4.6,4.7,3.8,4.2,3.5,2.8,2.4,1.9,1.6,1.4,1.2,1.4,1.4,1.4,2.0,1.9,2.6,2.8,2.9,2.5,2.1,2.9,3.3,2.7,3.5,4.7],[6.4,5.6,5.7,6.1,6.7,6.8,8.1,7.8,7.2,7.4,6.5,6.1,6.1,5.4,5.6,5.3,5.5,6.2,6.0,5.9,6.7,7.4,7.8,7.1,7.8,7.9,8.4,7.4,6.7,7.3,6.4,6.3,6.8,7.4,7.4,7.7,8.3,6.9,7.6,6.7,7.0,6.8,6.7,7.5,7.1,7.4,7.4,7.8,7.3,5.9,6.0,6.0,6.3,7.2,7.5,8.7,9.5,9.5,8.8,8.9,7.4,8.5,8.1,6.7,6.5,5.8,6.2,6.1,5.3,5.4,5.8,5.6,4.9,5.3,5.7,5.0,4.8,5.3,5.5,5.5,5.4,5.7,6.3,5.9,5.2,6.1,6.3,5.8,5.7,5.0,5.0,4.6,4.4,5.0,4.3,3.9,4.7,4.1,4.6,5.3,6.2,6.6,8.2,8.8,9.5,11.3,12.2,13.5,14.0,15.7,16.6,19.4,19.9,19.2,19.2,18.1,17.9,17.5,18.0,16.8,18.2,18.2,18.3,18.6,18.1,17.9,17.2,15.7,15.3,14.5,11.9,10.6,9.4,8.0,7.3,6.0,5.3,5.3,4.8,4.4,4.3,3.8,3.3,3.4,4.1,3.8,3.2,4.0,4.2,3.6,3.7,4.4,4.4,4.3,4.9,4.8,4.3,4.9,4.9,5.1,4.2,4.8,3.8,4.3,4.0,3.9,4.7,4.3,5.0,4.7,4.1,4.3,4.4,3.8,3.2,3.3,2.9,2.4,3.2,3.2,3.1,2.7,3.3,3.5,3.2,4.1,4.0,3.6,3.4,3.0,2.6,2.5,2.0,2.3,2.1,2.0,2.5,1.8,1.9,1.3,1.2,1.2,1.3,1.5,1.2,0.8,0.8,0.8,1.1,1.2,1.5,2.1,2.4,2.7,3.0,3.5,4.4,4.7,5.6,5.5,5.0,4.7,3.7,3.6,2.8,2.9,2.4,2.0,1.6,1.2,1.2,1.1,1.0,1.2,1.3,1.5,1.9,1.7,2.3,2.4,2.6,2.2,1.8,2.5,2.9,2.5,3.2,4.4],[6.0,5.2,5.3,5.5,6.3,6.4,7.4,7.5,6.8,7.1,6.2,5.7,5.6,5.1,5.1,4.8,5.2,5.6,5.5,5.5,6.2,6.9,7.3,6.4,7.2,7.2,7.6,6.8,6.0,6.6,5.9,5.9,6.3,6.9,6.9,7.0,7.5,6.2,6.9,6.0,6.4,6.2,6.1,6.9,6.6,6.9,6.8,7.1,6.5,5.4,5.4,5.6,5.6,6.6,6.9,7.8,8.5,8.4,7.9,8.0,6.6,7.7,7.3,6.1,6.0,5.4,5.6,5.6,4.7,4.9,5.1,4.8,4.2,4.6,4.8,4.2,4.1,4.5,4.7,4.7,4.7,4.8,5.3,5.0,4.4,5.1,5.5,5.0,5.1,4.3,4.2,3.9,3.8,4.3,3.8,3.5,4.3,3.8,4.4,5.1,6.2,6.4,8.2,8.8,9.8,11.7,12.5,13.6,14.3,15.9,16.8,19.3,19.8,19.2,19.4,18.2,18.1,17.6,18.3,17.3,18.0,18.4,18.1,18.5,17.9,17.7,16.8,15.5,15.1,14.3,12.0,10.9,9.3,7.9,6.8,5.4,4.5,4.7,4.3,3.8,3.9,3.3,2.9,2.9,3.5,3.2,2.7,3.3,3.5,3.0,3.2,3.6,3.6,3.6,4.1,3.9,3.4,3.9,4.1,4.3,3.6,4.2,3.4,3.8,3.5,3.3,4.1,3.6,4.3,3.8,3.3,3.6,3.6,3.1,2.7,2.7,2.4,2.0,2.7,2.9,2.6,2.2,2.8,3.0,2.8,3.6,3.5,3.1,2.8,2.6,2.2,2.1,1.7,2.0,1.8,1.7,2.1,1.6,1.7,1.1,1.1,1.2,1.3,1.6,1.4,1.1,0.8,0.8,0.8,1.1,1.2,1.7,2.2,2.5,2.7,3.2,3.8,4.3,5.1,5.1,4.7,4.3,3.5,3.2,2.6,2.7,2.2,1.8,1.4,1.0,1.0,1.0,1.0,1.3,1.4,1.6,2.0,1.8,2.4,2.5,2.7,2.3,1.9,2.6,3.0,2.6,3.3,4.4],[6.1,5.4,5.4,5.7,6.6,6.6,7.8,7.7,7.1,7.2,6.4,5.9,5.9,5.3,5.3,5.1,5.4,5.9,5.7,5.7,6.4,7.1,7.5,6.7,7.4,7.3,7.9,7.2,6.3,7.0,6.3,6.1,6.5,7.2,7.1,7.4,7.8,6.6,7.1,6.3,6.6,6.5,6.3,7.0,6.6,6.8,7.0,7.2,6.8,5.5,5.7,5.8,5.9,6.8,7.0,8.1,8.8,8.6,8.1,8.1,6.8,7.9,7.5,6.4,6.1,5.5,5.7,5.7,4.9,4.8,5.1,4.9,4.3,4.6,4.8,4.2,4.0,4.4,4.7,4.7,4.8,4.9,5.4,5.2,4.4,5.3,5.6,5.3,5.2,4.6,4.4,4.0,3.7,4.5,3.8,3.5,4.3,3.8,4.4,5.1,6.3,6.5,8.2,8.8,9.6,11.4,12.0,13.2,13.8,15.1,16.1,18.9,19.4,18.7,18.7,17.6,17.4,16.9,17.5,16.1,17.7,17.8,17.7,18.1,17.5,17.3,16.6,15.3,15.0,14.1,11.6,10.7,9.2,7.8,6.9,5.5,4.8,4.8,4.4,3.9,4.0,3.5,2.9,3.1,3.6,3.2,2.8,3.4,3.5,3.0,3.0,3.7,3.6,3.5,4.1,4.0,3.5,4.1,4.2,4.4,3.5,4.2,3.3,3.8,3.6,3.2,4.0,3.5,4.2,3.9,3.3,3.5,3.6,3.1,2.7,2.6,2.2,2.0,2.6,2.8,2.5,2.3,2.7,2.9,2.7,3.5,3.4,3.0,2.8,2.5,2.2,2.1,1.6,1.8,1.6,1.6,2.1,1.7,1.8,1.3,1.2,1.3,1.6,1.8,1.6,1.2,1.0,0.8,0.8,0.8,1.1,1.5,2.1,2.4,2.6,3.2,3.8,4.1,5.0,5.1,4.5,4.1,3.3,3.0,2.4,2.5,2.1,1.8,1.2,1.0,0.9,1.0,1.1,1.4,1.5,1.8,2.2,2.0,2.7,2.8,2.9,2.5,2.0,2.7,3.3,2.6,3.3,4.5],[6.2,5.6,5.7,6.0,6.6,6.9,7.9,7.9,7.3,7.4,6.6,6.0,6.0,5.4,5.5,5.2,5.7,6.0,5.9,5.9,6.6,7.5,7.8,6.9,7.7,7.6,8.1,7.4,6.6,7.1,6.4,6.2,6.6,7.4,7.4,7.6,8.0,6.9,7.4,6.6,6.8,6.7,6.5,7.4,6.9,6.9,7.2,7.3,7.1,5.7,5.9,6.0,6.2,7.1,7.4,8.4,9.0,9.0,8.4,8.6,7.2,8.3,7.9,6.7,6.5,5.7,6.0,6.1,5.2,5.2,5.5,5.4,4.6,5.0,5.2,4.6,4.3,4.8,5.2,5.2,5.1,5.4,5.9,5.6,4.9,5.7,6.0,5.5,5.5,4.8,4.6,4.3,4.1,4.7,4.2,3.9,4.6,4.3,4.8,5.6,6.6,6.8,8.4,9.0,9.9,11.9,12.7,14.0,14.4,15.8,16.5,19.4,20.0,19.1,19.3,18.2,18.1,17.6,18.4,17.2,17.9,18.2,18.0,18.2,17.5,17.4,16.4,15.2,14.8,13.8,11.6,10.7,9.2,7.9,7.0,5.8,5.0,5.2,4.6,4.2,4.3,3.6,3.2,3.2,3.9,3.5,2.9,3.4,3.8,3.3,3.2,3.9,4.0,3.8,4.5,4.5,3.8,4.5,4.5,4.8,3.9,4.5,3.7,4.2,4.0,3.7,4.4,3.9,4.7,4.3,3.7,3.8,3.8,3.5,3.0,2.8,2.3,2.1,2.7,2.9,2.7,2.4,2.9,3.2,2.9,3.9,3.7,3.4,3.1,2.8,2.3,2.1,1.6,1.8,1.5,1.5,2.2,1.7,2.0,1.3,1.5,1.7,2.0,2.3,2.1,1.6,1.2,1.1,0.9,0.8,0.9,1.4,1.9,2.3,2.6,3.2,4.0,4.3,5.2,5.2,4.8,4.2,3.4,3.3,2.5,2.7,2.2,1.8,1.2,1.1,1.1,1.3,1.5,1.9,1.9,2.3,2.7,2.4,3.1,3.1,3.2,2.8,2.3,2.9,3.3,2.7,3.4,4.7],[7.2,6.3,6.4,6.7,7.3,7.5,8.6,8.5,7.9,8.1,7.3,6.8,6.6,5.9,6.3,5.8,6.1,6.7,6.2,6.2,7.1,8.1,8.6,7.6,8.3,8.5,8.9,8.0,7.4,7.9,7.2,7.1,7.3,7.9,8.0,8.2,8.7,7.7,8.4,7.3,7.5,7.2,7.1,7.8,7.4,7.6,7.7,7.9,7.6,6.2,6.6,6.8,7.0,8.0,8.4,9.2,9.9,9.7,9.2,9.1,7.8,8.9,8.5,7.3,7.0,6.4,6.7,6.6,5.9,5.8,6.2,6.0,5.2,5.7,5.8,5.2,4.8,5.5,5.8,5.7,5.8,5.8,6.5,6.3,5.4,6.4,6.8,6.3,6.2,5.5,5.2,4.8,4.7,5.6,4.8,4.2,5.3,4.6,5.3,5.8,6.9,7.1,8.8,9.3,10.3,12.0,12.9,14.1,14.4,15.9,16.7,19.5,19.9,19.0,19.3,18.1,18.0,17.5,18.2,16.8,17.9,18.2,18.0,18.6,18.0,18.1,17.4,16.1,15.7,14.5,12.2,11.4,9.7,8.6,7.7,6.5,5.6,5.8,5.4,4.8,4.9,4.0,3.5,3.6,4.3,3.8,3.2,3.9,4.2,3.5,3.6,4.3,4.4,4.1,4.9,4.9,4.1,4.7,5.0,5.4,4.2,5.1,4.1,4.8,4.4,4.1,4.9,4.2,5.2,4.6,4.0,4.1,4.1,3.6,3.1,3.0,2.4,2.1,2.9,2.9,2.9,2.5,3.2,3.4,3.1,4.1,3.9,3.7,3.4,3.0,2.4,2.2,1.6,1.9,1.6,1.7,2.4,1.9,2.3,1.6,1.8,2.1,2.5,2.9,2.7,2.1,1.7,1.3,1.1,0.9,0.8,1.0,1.9,2.2,2.6,3.2,4.1,4.3,5.3,5.3,4.8,4.5,3.4,3.4,2.7,2.8,2.3,1.9,1.3,1.2,1.2,1.7,1.9,2.5,2.4,3.0,3.5,2.9,3.9,3.9,4.0,3.4,2.9,3.6,3.8,3.2,3.8,5.2],[10.4,8.8,9.6,10.4,10.7,10.8,12.3,12.0,10.9,11.2,10.2,9.7,9.6,8.4,8.9,8.2,8.7,9.5,8.3,8.5,9.7,11.3,11.7,10.7,11.9,12.0,12.9,11.9,11.0,11.7,11.0,10.5,11.2,11.3,11.9,12.2,12.6,11.1,11.5,10.7,10.1,9.7,9.5,10.4,9.8,9.6,10.0,9.9,9.5,7.9,8.9,9.4,10.5,11.1,12.0,13.0,13.5,13.7,13.3,13.0,11.9,12.4,12.2,11.5,10.8,10.3,10.8,10.5,9.9,9.7,10.0,9.8,8.3,8.9,9.5,8.2,7.6,8.5,9.2,9.2,9.4,9.8,10.5,10.1,9.1,10.7,11.1,10.6,10.2,9.5,8.9,8.2,8.1,8.9,7.7,7.1,7.8,6.8,8.0,8.4,9.5,9.4,11.6,11.7,12.7,14.4,14.5,16.3,16.6,18.0,18.7,21.3,21.9,20.9,21.1,20.0,20.1,19.6,20.2,19.0,20.2,20.5,20.5,21.0,20.7,20.8,20.3,19.6,18.8,17.7,15.4,14.6,12.7,12.0,11.1,10.5,9.4,9.3,8.4,8.2,7.3,6.8,6.0,6.1,7.3,6.9,5.3,6.5,7.1,6.0,5.6,7.2,7.5,6.7,7.7,8.2,7.0,7.9,8.4,8.8,7.6,7.8,7.2,7.3,7.0,7.3,7.8,7.5,8.5,8.1,6.9,7.1,7.4,6.3,5.0,5.1,4.1,3.7,4.2,3.8,4.3,4.1,5.4,5.8,5.1,6.9,6.5,5.8,5.5,4.9,3.9,3.9,2.5,2.5,2.4,2.1,3.5,3.3,4.2,2.9,4.1,4.3,5.9,6.7,6.3,4.6,3.6,3.5,1.9,2.0,1.3,0.8,1.8,2.5,2.9,3.6,4.5,5.0,5.9,6.3,5.4,5.2,4.2,4.3,3.3,3.6,3.5,2.5,2.4,2.9,2.4,3.7,3.5,4.6,4.5,6.1,6.2,5.7,6.2,6.6,6.2,5.5,4.8,5.6,5.4,4.5,5.0,6.4],[12.2,10.3,11.2,12.0,13.0,12.6,14.6,14.3,13.0,13.6,12.3,11.8,11.2,10.2,10.4,9.8,10.2,10.7,9.7,10.2,11.3,12.6,13.2,11.9,13.6,13.8,14.9,13.7,12.7,13.8,12.8,12.5,13.0,13.4,14.0,14.4,14.6,13.0,13.4,12.1,11.7,10.5,11.0,12.1,11.2,11.0,10.8,11.0,10.3,9.3,10.1,10.6,11.9,12.4,14.1,14.9,15.5,15.6,15.1,15.0,13.8,14.5,14.1,13.3,12.7,12.2,12.7,12.5,11.4,11.1,12.0,11.7,10.2,10.5,11.4,10.1,9.2,10.2,10.7,10.7,11.4,11.7,12.6,12.4,11.1,12.4,13.0,12.2,12.1,11.4,10.9,9.8,9.9,11.0,10.1,9.3,11.1,9.9,11.4,11.7,12.3,12.0,14.3,14.1,15.1,16.9,16.9,18.5,19.0,20.1,20.6,23.1,23.6,22.7,22.6,21.6,21.5,21.1,21.4,20.7,21.6,21.8,21.9,22.3,22.4,22.5,22.1,21.7,20.6,19.7,17.5,16.9,14.6,13.9,12.8,12.7,11.4,11.9,11.2,10.3,10.6,9.6,8.3,8.2,9.4,8.5,7.0,8.3,9.1,7.6,7.0,8.8,9.4,8.5,9.7,9.9,8.7,9.7,10.2,10.7,9.0,10.5,9.4,10.4,10.0,9.3,10.1,9.2,10.7,9.5,8.3,8.7,8.7,7.8,6.3,6.1,4.4,4.0,4.5,3.4,3.9,4.1,5.7,6.9,6.1,8.5,8.4,8.7,7.0,6.8,5.1,4.8,3.0,3.0,3.1,2.7,4.5,4.0,5.4,4.2,5.1,6.0,7.0,8.0,7.6,6.2,5.7,4.7,3.2,3.0,2.1,1.6,0.8,1.5,2.1,2.8,3.9,4.8,5.7,6.4,4.8,5.2,3.8,4.1,2.9,2.6,2.7,2.5,2.6,3.4,3.8,5.4,5.8,7.2,7.1,8.6,9.1,8.2,9.4,9.1,9.1,8.5,7.5,8.0,7.7,6.6,6.7,8.5],[10.5,9.3,10.1,10.7,11.8,11.5,13.3,13.0,12.2,12.3,11.1,10.7,10.3,9.3,9.1,9.0,9.5,10.0,9.2,9.5,10.7,11.5,12.3,11.1,12.4,12.4,13.2,12.4,11.4,12.6,11.4,11.1,11.6,12.5,12.8,13.1,13.2,11.7,12.0,10.8,10.8,9.6,10.5,11.3,10.7,10.3,10.3,10.1,10.0,8.7,9.4,9.5,10.5,11.1,12.6,13.4,14.2,14.0,13.7,13.7,12.4,13.4,12.4,12.1,11.5,10.6,11.2,11.3,10.1,9.9,10.8,10.4,9.0,9.6,10.1,8.6,7.9,8.7,9.5,9.1,9.6,10.0,10.9,10.8,9.4,10.8,11.7,10.8,10.9,9.8,9.5,8.5,8.7,9.4,8.4,7.7,9.3,8.2,9.5,9.7,10.5,10.6,12.5,12.5,13.5,15.1,15.4,16.7,17.1,18.1,18.8,21.1,21.4,20.6,20.6,19.7,19.7,19.4,19.6,18.9,19.8,20.0,20.0,20.6,20.3,20.4,20.0,19.5,18.6,17.7,16.1,15.3,13.5,12.7,11.5,10.9,9.8,10.2,9.5,9.0,9.1,8.3,7.0,7.4,8.0,7.2,6.2,7.5,7.7,5.9,5.9,7.9,8.0,6.8,7.9,8.4,6.9,7.9,8.5,9.1,7.3,8.6,7.4,8.3,7.6,7.0,7.6,7.0,8.4,7.8,6.9,6.5,6.6,6.3,5.2,4.9,3.7,3.8,3.7,3.1,2.9,3.3,4.0,5.0,4.9,6.1,6.0,6.2,5.7,5.3,4.3,4.1,3.0,3.0,3.2,2.9,4.1,3.8,4.9,4.0,4.1,4.9,5.5,6.5,5.7,4.7,4.4,3.7,3.2,2.8,2.3,2.1,1.0,0.8,1.0,1.6,2.4,2.9,3.5,3.5,2.8,2.8,2.1,2.1,1.7,1.7,1.6,2.0,2.2,2.9,3.3,4.0,4.3,4.9,5.3,6.2,6.6,6.2,7.4,7.6,7.6,6.7,6.2,6.8,6.5,5.5,6.1,7.6],[10.2,8.7,9.7,10.7,11.8,11.7,13.4,13.1,12.0,11.9,11.1,10.6,10.2,8.9,8.7,8.4,9.2,10.0,8.9,9.2,11.2,12.1,13.0,11.6,13.0,12.5,13.2,12.7,11.6,12.5,11.8,10.7,11.1,11.9,12.4,12.7,12.8,11.4,11.8,10.7,10.4,9.5,10.4,11.4,11.0,10.7,10.3,10.3,10.0,8.6,8.9,9.1,10.2,10.6,12.3,13.0,13.6,13.8,13.4,13.4,12.0,13.2,12.3,11.7,10.9,10.2,10.7,10.9,9.4,9.1,10.0,9.5,8.2,8.7,9.4,7.9,7.1,8.2,8.8,8.7,8.8,9.5,10.6,10.1,8.8,10.8,11.6,10.4,11.0,9.2,8.7,8.0,8.1,9.0,7.9,6.9,9.2,7.8,9.2,9.2,10.4,10.7,12.6,12.7,13.9,15.9,15.9,17.3,17.4,19.0,19.3,21.3,21.4,20.9,20.9,19.9,20.0,19.6,20.1,19.2,20.0,20.3,20.1,20.8,20.3,20.7,20.2,19.5,18.7,18.1,16.1,15.5,14.1,13.2,12.0,11.0,9.4,10.1,9.3,8.3,8.6,7.8,6.5,6.7,7.6,6.8,5.7,6.8,7.2,5.8,5.6,7.0,7.3,6.3,7.4,7.9,6.6,7.7,8.1,8.9,6.9,8.3,6.6,7.8,7.3,6.5,7.6,7.0,8.2,7.6,6.7,6.4,6.5,6.0,5.0,4.9,4.0,3.5,3.8,3.1,3.1,3.2,4.0,4.8,4.6,6.3,6.1,6.1,5.6,5.3,4.2,4.1,3.1,3.0,3.0,2.7,3.6,3.6,5.0,4.2,4.3,5.2,5.8,6.6,5.7,4.8,4.6,3.5,3.4,2.9,2.4,2.1,1.5,1.0,0.8,1.0,1.3,2.0,2.5,2.5,2.0,2.0,1.5,1.5,1.4,1.4,1.7,2.0,2.1,2.8,3.1,3.7,4.3,5.0,5.2,6.2,6.7,5.9,7.4,7.6,7.6,6.6,6.1,6.8,6.5,5.5,6.0,7.4],[10.8,9.4,10.4,10.9,12.0,12.2,14.2,14.1,12.8,12.8,11.7,11.0,10.6,9.4,9.2,9.0,9.8,10.5,9.5,10.2,11.7,12.7,13.4,11.7,13.5,12.9,14.1,13.1,11.7,12.7,11.7,11.0,11.9,12.5,12.9,13.1,13.6,12.0,12.3,11.2,11.1,10.0,10.9,11.9,11.5,11.1,10.7,10.6,10.8,9.0,9.5,9.7,10.5,11.2,12.6,13.6,14.5,14.4,14.1,13.9,12.5,13.7,12.9,12.2,11.6,10.5,11.2,11.4,10.1,9.7,10.5,10.3,8.8,9.1,10.0,8.5,7.8,8.6,9.6,9.5,9.6,10.8,11.7,11.2,9.9,12.0,12.6,11.4,12.0,10.0,9.7,8.9,9.3,10.5,9.2,8.3,10.1,9.0,10.1,10.4,11.1,11.3,13.1,13.5,14.3,16.1,16.2,17.5,18.1,19.0,19.7,21.6,22.0,21.4,21.3,20.3,20.3,19.9,20.5,19.6,20.5,20.7,20.9,21.5,21.3,21.5,21.1,20.6,19.8,19.4,17.1,16.3,15.2,13.9,12.5,12.2,10.7,11.2,10.2,9.4,9.4,8.4,7.3,7.5,8.5,7.9,6.4,7.5,7.8,6.7,6.2,7.7,8.2,7.2,8.2,8.8,7.9,8.9,9.7,10.6,8.4,10.0,8.0,9.3,8.6,7.8,9.0,8.2,10.1,9.0,8.0,7.8,7.9,7.1,6.0,5.8,4.8,4.3,4.4,3.7,3.6,3.7,4.6,5.5,5.4,7.2,7.1,7.1,6.6,6.1,4.9,4.7,3.6,3.4,3.5,3.2,4.3,4.3,5.7,4.9,5.0,5.9,6.7,7.7,6.6,5.7,5.4,4.5,4.0,3.4,2.8,2.4,1.9,1.4,0.9,0.8,0.9,1.5,2.2,2.3,1.8,1.8,1.4,1.7,1.6,1.5,2.0,2.5,2.6,3.3,3.9,4.5,5.2,5.8,6.0,7.4,7.4,6.9,8.0,8.3,8.3,7.4,7.1,7.3,6.9,6.0,6.4,7.8],[12.0,9.9,11.0,11.7,13.0,13.4,15.1,15.2,13.8,13.5,12.3,11.7,11.4,9.8,9.8,9.5,10.5,11.3,10.6,11.6,12.8,13.8,14.3,12.9,14.4,14.1,14.9,14.3,12.9,13.8,13.1,12.0,12.9,13.7,14.1,14.5,14.7,13.4,13.7,12.2,12.2,11.0,12.0,13.1,12.6,12.4,11.7,11.7,11.7,9.9,10.1,10.4,11.6,12.3,14.0,14.9,15.5,15.4,15.3,14.7,13.9,14.5,14.0,13.6,12.7,11.9,12.9,12.7,11.4,11.4,12.2,11.5,9.8,10.6,11.4,9.5,8.8,10.0,11.1,10.6,10.8,11.6,12.6,12.1,10.9,13.0,13.5,12.1,12.7,10.5,10.4,9.7,9.8,11.2,9.7,9.1,10.9,9.8,10.7,11.4,12.2,11.8,13.8,14.2,14.9,17.2,17.1,18.4,18.9,20.0,20.6,22.3,22.2,21.7,21.8,21.0,20.9,20.5,21.1,20.4,20.9,21.4,21.3,22.2,21.9,22.3,22.0,21.2,20.5,20.0,18.1,17.3,16.1,14.7,13.4,13.0,11.3,11.6,10.8,9.7,10.0,9.0,8.1,8.2,9.1,8.6,7.1,8.1,8.5,7.4,7.0,8.4,9.0,7.9,9.3,9.6,8.5,9.7,10.3,11.2,9.2,10.7,8.8,10.1,9.5,8.5,9.8,8.6,10.7,9.4,8.6,8.5,8.4,7.7,6.9,6.4,5.3,4.9,5.0,4.2,4.0,4.3,5.2,6.3,6.1,8.1,7.8,8.2,7.5,7.1,5.9,5.2,4.1,3.8,4.1,3.8,4.7,5.1,6.5,6.1,6.5,7.5,8.5,9.7,8.8,7.7,7.2,6.0,5.1,4.2,3.5,2.9,2.7,2.0,1.4,1.0,0.8,1.0,1.5,1.9,1.4,2.0,1.6,1.8,2.1,1.9,2.6,3.1,3.3,4.7,4.9,6.0,6.6,7.6,7.7,9.1,9.4,8.5,9.3,9.7,9.5,8.8,8.8,8.4,8.0,7.1,7.3,8.6],[13.2,11.2,12.5,13.1,14.7,15.0,16.6,16.6,15.4,14.9,14.4,13.5,13.2,11.5,11.4,11.3,12.4,13.1,12.4,13.6,14.7,15.8,16.1,14.6,16.1,15.6,16.2,15.8,14.7,15.3,14.4,13.5,14.0,14.7,15.2,15.6,16.0,14.9,15.2,13.8,13.7,12.3,13.7,14.5,14.2,13.5,12.9,12.6,12.8,11.4,11.8,11.9,12.9,13.9,15.6,16.3,16.7,16.7,16.5,16.0,15.2,15.6,14.9,14.7,13.4,13.3,14.0,13.4,12.3,12.5,12.5,12.4,11.0,10.8,11.5,10.3,9.3,10.2,11.1,11.1,11.5,12.0,12.9,12.7,11.9,13.4,14.1,12.8,13.3,11.4,11.1,10.8,10.8,11.9,10.8,10.4,11.6,11.1,12.4,13.1,14.1,14.5,16.3,17.2,17.6,19.4,19.3,20.5,20.7,21.7,22.2,23.7,23.9,23.1,23.1,22.3,22.1,21.9,22.2,21.5,22.0,22.2,22.3,22.8,22.8,22.8,22.6,22.2,21.4,20.9,19.0,18.2,16.9,15.3,13.9,13.4,12.1,12.6,11.9,11.2,11.4,10.3,9.2,9.1,10.2,9.5,7.9,8.9,9.4,8.3,8.1,9.1,9.7,8.5,9.3,10.4,9.4,10.4,11.3,11.8,10.4,11.4,10.1,10.9,10.4,9.9,10.8,9.8,11.5,10.7,9.6,9.2,9.4,8.9,7.9,7.2,5.9,5.4,5.7,4.8,4.5,4.9,6.0,7.2,6.9,8.9,8.9,9.0,8.4,7.8,6.7,6.2,4.8,4.3,4.6,4.8,5.2,6.0,7.6,7.5,7.5,9.2,10.2,11.3,10.6,9.6,9.3,7.6,6.5,5.3,4.4,3.5,3.3,2.7,1.9,1.5,1.0,0.8,1.2,1.5,1.3,1.9,1.7,1.8,2.6,2.2,3.0,3.7,4.4,5.9,6.1,7.5,8.4,10.0,9.9,11.6,12.1,11.1,12.4,12.5,12.4,11.4,11.2,10.9,10.4,9.0,9.3,10.0],[13.7,11.9,13.0,13.8,15.2,15.5,17.3,17.4,16.2,15.8,14.9,13.8,13.5,12.1,11.9,11.7,12.8,13.5,13.0,13.9,14.9,16.3,17.0,15.1,16.7,16.4,17.3,16.5,15.4,16.0,14.9,14.2,14.5,15.1,16.0,16.5,16.8,15.5,15.8,14.3,14.0,12.8,14.1,15.2,14.4,14.3,13.4,13.6,13.3,11.8,12.3,12.3,13.7,14.3,15.8,17.0,17.1,17.5,17.2,16.4,15.3,16.6,15.8,15.3,14.3,13.6,14.7,14.2,13.3,13.4,13.6,13.4,12.4,12.2,12.8,11.7,10.6,11.2,11.9,12.2,13.0,13.7,14.5,14.1,13.0,14.8,15.3,14.0,14.2,12.2,12.5,12.0,11.9,13.1,11.3,10.9,12.6,12.0,13.0,13.6,14.4,14.5,16.2,17.2,17.8,19.6,19.3,20.6,20.7,21.6,22.1,23.3,23.7,23.0,22.9,22.3,22.1,22.0,22.4,21.6,22.0,22.3,22.2,22.7,22.6,22.5,22.4,21.9,20.8,21.1,18.7,18.1,17.0,15.5,14.7,14.3,13.1,13.6,12.8,11.9,12.3,11.2,10.0,9.8,11.5,10.3,8.5,9.7,10.6,9.0,8.5,10.2,11.0,9.6,10.5,11.9,10.4,11.5,12.6,13.1,10.8,12.4,10.6,11.7,11.2,10.3,11.6,10.4,12.4,11.5,10.5,9.9,9.8,9.6,8.4,7.8,6.5,5.9,6.2,5.6,5.4,5.5,6.4,7.8,7.5,9.5,9.3,9.6,8.7,8.5,7.3,6.7,5.4,4.9,5.5,5.4,5.9,6.5,8.3,8.1,8.5,9.8,11.1,12.3,11.5,10.1,9.6,8.3,7.2,5.9,4.9,4.2,4.1,3.1,2.4,1.9,1.4,0.9,0.8,1.0,1.1,1.9,2.0,2.1,2.9,2.7,3.4,4.2,4.8,6.4,6.7,8.2,8.8,10.7,10.3,12.3,12.8,11.5,12.7,13.1,12.2,11.4,11.5,11.1,10.2,9.2,9.6,9.9],[13.6,12.4,13.4,14.1,15.3,15.7,17.1,17.3,16.1,16.1,14.9,13.9,13.7,12.6,11.9,12.0,13.2,13.3,12.7,13.9,14.7,16.0,16.3,14.6,16.4,15.8,16.6,16.2,15.4,15.8,15.2,14.0,14.3,15.3,15.9,16.2,16.2,15.4,15.1,13.9,13.7,12.8,13.7,15.1,14.5,14.2,13.3,13.6,13.2,11.5,12.0,12.1,13.3,14.0,15.5,16.3,16.7,17.0,16.7,16.0,15.2,16.0,15.5,15.2,14.3,13.9,14.5,14.2,13.4,13.1,13.5,13.4,11.7,11.6,12.5,11.1,10.0,11.0,12.0,12.0,12.4,13.6,14.2,13.9,12.8,14.9,15.2,13.9,14.4,12.4,12.5,12.0,12.0,13.4,11.9,11.7,13.0,12.4,13.3,13.7,14.6,15.0,16.6,17.1,18.1,19.6,19.1,20.6,20.8,21.9,22.3,23.7,24.0,23.3,23.1,22.6,22.5,22.4,22.8,22.2,22.7,22.7,22.9,23.4,23.1,23.2,22.9,22.1,21.4,21.5,19.3,18.7,17.7,16.0,15.1,14.5,13.2,13.9,13.2,12.1,12.5,11.7,10.8,10.2,11.7,10.9,9.3,9.8,10.8,9.4,8.8,9.9,10.7,9.5,10.4,11.4,10.4,11.6,12.5,13.4,11.3,12.9,11.7,12.4,12.1,11.2,12.3,11.1,12.8,11.9,10.7,10.0,10.3,10.1,8.6,8.2,6.8,6.4,6.8,5.8,5.7,6.2,7.2,8.7,8.2,10.2,10.2,10.8,9.4,8.7,7.9,7.1,5.8,5.2,5.6,5.4,5.9,6.6,8.3,8.1,8.7,9.9,11.1,12.2,11.6,10.5,9.8,8.5,7.3,6.3,5.3,4.4,4.4,3.5,2.8,2.6,1.9,1.3,0.9,0.8,0.9,1.5,2.0,2.4,3.4,3.1,3.9,4.3,5.5,6.8,7.4,8.7,9.4,11.2,11.0,12.5,13.0,12.1,12.9,13.2,12.6,11.9,12.0,11.6,11.0,9.9,10.0,10.6],[13.4,11.4,12.7,13.3,14.6,14.6,16.2,16.4,15.3,15.6,14.1,13.4,12.9,11.6,11.5,11.0,12.2,12.6,11.8,13.1,14.0,15.2,15.6,14.0,15.6,15.0,15.9,15.7,14.3,15.0,14.3,13.4,14.0,14.8,15.3,15.2,15.5,14.5,14.4,13.2,13.0,12.1,13.4,14.0,13.5,13.4,12.8,12.4,12.4,11.0,11.5,11.3,12.6,13.1,14.6,15.6,16.1,16.5,16.0,15.5,14.5,15.3,15.1,14.8,13.9,13.2,13.8,13.9,12.8,12.6,13.0,13.0,11.2,11.3,12.3,10.8,9.6,10.9,12.1,11.8,12.1,13.1,13.8,13.5,12.3,14.2,14.9,13.3,14.0,12.2,12.0,11.4,11.6,12.9,11.4,11.1,12.5,11.7,12.6,12.9,13.9,14.0,15.9,16.2,17.1,18.8,18.3,19.8,20.2,21.1,21.9,23.0,23.1,22.9,22.8,22.5,22.4,22.6,22.5,22.4,22.9,23.1,23.4,23.6,23.4,23.6,23.4,22.2,21.6,21.4,19.4,18.5,17.6,15.9,14.7,14.6,12.8,13.6,12.8,11.8,12.1,11.2,10.0,9.8,11.2,10.4,9.0,9.5,10.2,8.9,8.4,9.5,10.1,9.0,10.1,10.7,9.6,11.0,11.8,12.6,11.0,12.2,10.9,11.7,11.3,10.3,11.3,10.2,11.9,11.1,10.1,9.2,9.4,9.5,8.2,7.7,6.2,5.7,5.9,5.0,5.1,5.4,6.3,7.5,7.4,9.1,9.1,10.1,8.7,8.3,7.1,6.7,5.2,4.8,5.1,4.8,5.3,6.0,7.7,7.7,7.9,9.4,9.9,11.6,10.7,9.7,9.4,7.8,6.9,5.6,4.9,3.7,3.7,3.1,2.6,2.3,1.5,1.4,1.2,1.0,0.8,1.1,1.5,2.2,2.7,2.8,3.2,4.0,4.7,6.1,6.5,7.9,8.7,9.8,10.1,11.6,11.6,11.0,12.0,12.3,12.1,11.1,11.2,10.6,10.2,8.9,9.0,9.8],[12.7,10.7,12.1,12.7,14.2,14.4,15.8,15.6,14.5,14.6,13.4,12.9,12.3,10.9,10.7,10.3,11.5,12.0,11.3,12.3,13.3,14.5,15.0,13.6,15.1,14.7,15.3,15.1,13.9,14.5,14.0,13.0,13.5,14.4,14.6,14.7,15.0,14.0,13.9,12.7,12.6,11.8,12.7,13.9,13.2,13.2,12.4,12.0,12.3,10.3,11.0,11.0,12.1,12.8,14.3,15.2,15.9,15.8,15.5,15.3,14.1,14.6,14.2,13.9,13.2,12.3,13.2,13.1,12.0,11.8,12.6,12.0,10.4,11.0,11.7,9.8,9.1,10.0,11.2,10.8,11.1,12.0,13.2,12.7,11.3,13.4,13.9,12.4,12.9,11.0,11.0,10.4,10.4,11.6,10.2,9.7,11.2,10.4,11.4,11.9,12.8,13.2,14.7,15.4,16.0,18.0,17.9,19.4,19.7,20.4,21.2,22.7,22.8,22.1,22.1,21.2,21.1,21.0,21.4,21.0,21.6,21.8,22.2,22.8,22.6,22.9,22.6,21.9,21.1,21.1,18.8,18.0,16.7,14.9,13.7,13.3,11.7,12.3,11.4,10.6,10.8,9.6,8.6,8.8,10.0,9.2,8.0,8.8,9.4,8.2,7.8,9.0,9.5,8.3,9.2,10.0,8.9,10.0,10.7,11.5,9.9,10.9,9.6,10.2,9.9,9.1,10.2,9.2,11.0,10.0,9.4,8.8,8.8,8.4,7.3,6.8,5.6,5.0,5.5,4.5,4.6,4.8,5.9,7.0,6.6,8.6,8.5,8.6,7.7,7.2,6.1,5.8,4.5,4.1,4.5,4.0,4.8,5.3,7.1,6.7,7.0,8.6,9.6,10.8,9.7,8.4,8.0,6.6,5.6,4.5,4.1,3.3,3.2,2.7,1.9,1.8,1.5,1.4,1.7,1.3,0.8,0.8,1.0,1.5,2.2,2.3,2.8,3.2,4.0,5.0,5.4,6.4,7.4,8.7,8.8,10.4,10.3,9.9,10.8,11.2,10.7,9.8,10.0,9.9,9.1,7.8,8.0,9.3],[11.8,9.7,10.7,11.7,13.2,13.0,15.0,14.8,13.3,13.1,12.1,11.6,11.0,9.7,9.5,9.3,10.2,10.9,10.1,10.7,12.2,13.2,13.9,12.3,14.1,13.7,14.5,13.7,12.8,13.9,13.0,12.0,12.4,13.6,13.8,14.1,14.2,12.8,13.0,11.7,11.6,10.6,11.3,12.6,11.9,11.6,11.3,10.9,11.2,9.4,9.7,10.0,11.2,11.8,13.5,14.4,14.8,14.9,14.9,14.8,13.4,14.4,13.9,13.5,12.7,11.5,12.6,12.5,11.1,10.9,12.0,11.5,9.7,10.4,11.5,9.7,9.0,10.1,11.0,10.5,10.9,11.7,12.7,12.0,10.8,12.8,13.3,11.9,12.4,10.4,10.2,9.5,9.5,10.9,9.5,8.7,10.7,9.1,10.3,10.6,11.7,11.4,13.8,13.9,14.6,16.5,16.4,17.7,18.0,19.1,19.7,21.5,21.8,21.4,21.2,20.6,20.4,20.2,20.6,19.9,20.6,20.9,20.9,21.6,21.3,21.5,21.3,20.6,19.7,19.4,17.3,16.3,15.0,13.9,12.7,12.7,11.1,11.5,10.8,9.6,9.8,8.8,7.8,7.9,8.9,8.5,7.3,7.9,8.6,7.5,7.1,8.4,9.0,8.0,9.1,9.7,8.3,9.4,10.2,10.9,8.9,10.3,8.5,9.5,9.0,8.4,9.3,8.4,10.2,9.2,8.5,8.2,8.2,7.7,6.7,6.4,5.3,4.4,4.9,4.1,3.8,3.8,4.9,5.8,5.9,7.6,7.5,7.7,7.3,6.8,5.5,5.3,3.9,3.7,3.8,3.3,4.0,4.3,5.9,5.4,5.7,6.7,7.4,8.5,7.4,6.4,6.0,5.1,4.5,3.6,3.2,2.8,2.4,2.1,1.4,1.4,1.2,1.5,1.9,1.8,1.2,1.0,0.8,1.0,1.5,1.7,2.1,2.5,2.9,3.7,4.3,5.0,5.7,6.7,6.8,8.0,8.2,7.8,8.8,9.1,9.0,8.1,7.8,8.0,7.6,6.6,6.7,8.0],[11.2,10.0,10.8,11.6,13.2,13.1,14.8,14.8,13.4,13.5,12.3,11.8,11.4,10.2,9.8,9.5,10.4,10.9,10.2,10.8,12.1,13.1,14.0,12.1,14.0,13.7,14.5,13.5,12.5,13.6,12.5,11.8,12.2,13.2,13.5,13.8,14.1,12.7,13.0,11.6,11.6,10.4,11.6,12.5,11.8,11.3,11.1,11.0,10.9,9.4,9.9,10.1,11.3,11.9,13.4,14.2,14.8,14.8,14.6,14.6,13.1,14.2,13.5,12.9,12.1,11.2,12.2,12.0,10.8,10.6,11.3,10.9,9.4,9.8,10.6,9.1,8.4,9.1,10.0,9.8,10.1,11.0,11.9,11.5,10.4,12.0,12.4,11.4,11.7,10.1,10.0,9.6,9.7,10.6,9.4,8.9,10.5,9.2,10.5,11.0,12.0,11.8,14.0,14.7,15.2,17.4,17.4,18.7,19.0,20.2,20.3,22.6,22.8,22.1,21.9,21.1,20.9,20.5,21.0,20.1,20.9,21.1,21.3,21.7,21.6,21.7,21.4,21.1,20.0,19.8,17.3,16.7,15.2,13.6,12.2,11.7,10.8,11.2,10.5,9.9,9.9,8.8,7.7,7.9,9.1,8.4,7.0,8.2,8.6,7.5,6.9,8.4,8.7,7.7,8.6,9.2,8.2,9.3,10.0,10.6,9.1,10.1,8.5,9.4,8.8,8.5,9.3,8.5,10.1,9.4,8.6,8.3,8.3,7.6,6.8,6.3,5.1,4.3,4.7,3.8,3.7,3.8,4.7,5.5,5.6,7.5,7.6,7.4,7.0,6.6,5.3,5.2,3.8,3.7,3.7,3.4,4.1,4.0,5.5,5.2,5.3,6.4,7.0,8.3,7.2,6.2,5.9,4.9,4.3,3.6,3.2,2.8,2.4,1.8,1.4,1.5,1.4,1.7,2.6,2.3,1.6,1.5,0.9,0.8,1.0,1.4,2.0,2.5,2.9,3.6,4.1,4.8,5.6,6.5,6.8,8.1,8.4,7.6,9.1,9.4,9.1,8.0,7.8,8.0,7.6,6.7,6.9,8.2],[11.8,10.6,11.5,12.0,13.4,13.2,14.8,14.7,13.7,13.7,12.6,12.2,11.9,10.7,10.3,9.9,10.8,11.2,10.3,10.9,12.4,13.3,13.9,12.4,14.2,13.5,14.4,13.8,12.9,13.9,13.0,12.4,12.6,13.3,13.7,14.0,14.0,12.9,13.1,11.9,11.4,10.3,11.5,12.4,11.8,11.1,11.1,10.8,10.7,9.6,10.2,10.4,11.5,11.9,13.4,14.2,14.6,14.8,14.5,14.4,13.2,14.3,13.6,13.0,12.5,11.6,12.3,12.3,11.1,10.8,11.7,11.1,9.8,9.9,10.9,9.5,8.5,9.2,10.2,9.9,10.6,10.9,11.7,11.6,10.4,12.1,12.7,11.6,12.2,10.6,10.4,9.8,9.9,10.5,9.5,8.8,10.8,9.6,10.9,11.1,12.2,11.8,13.9,14.0,14.8,16.7,16.4,17.8,18.1,19.3,19.7,21.9,22.3,21.7,21.4,20.8,20.6,20.2,20.7,20.0,20.6,20.9,20.9,21.3,21.0,21.0,20.7,20.2,19.3,18.9,16.7,16.2,14.7,13.7,12.6,12.1,10.9,11.6,10.8,10.0,10.3,9.5,8.1,8.2,9.6,8.4,6.9,8.2,8.6,7.0,6.7,8.5,8.8,7.8,8.7,9.2,8.0,9.0,9.7,10.2,8.5,9.8,8.3,9.2,8.5,7.9,8.6,8.2,9.5,8.9,8.2,7.8,7.7,7.3,6.2,6.0,4.6,4.1,4.2,3.8,3.4,3.6,4.3,5.0,5.3,6.6,6.7,7.0,6.5,6.3,5.2,5.0,3.8,3.8,3.8,3.2,4.1,4.0,5.3,5.1,5.2,6.2,6.9,7.9,7.3,6.3,6.0,4.9,4.1,3.4,3.0,2.8,2.3,1.8,1.5,1.5,1.9,2.2,3.1,2.8,2.3,1.9,1.3,1.0,0.8,1.1,1.7,2.2,2.7,3.5,4.3,4.9,5.8,6.8,6.9,8.1,8.4,8.0,9.1,9.3,9.3,8.5,7.9,8.3,8.2,7.0,7.3,8.6],[10.9,9.9,10.6,11.1,12.1,12.3,14.3,14.0,12.7,12.8,11.5,11.1,11.1,10.1,9.8,9.7,10.3,10.8,9.8,10.3,11.6,12.5,13.1,11.7,13.3,12.9,14.0,13.2,12.1,12.9,11.7,11.2,11.7,12.5,13.0,13.1,13.7,12.1,12.5,11.5,11.1,10.1,11.1,11.9,11.4,10.7,10.6,10.5,10.6,9.3,9.9,10.0,11.1,11.3,12.8,13.9,14.2,14.4,14.1,13.7,12.2,13.3,12.5,11.9,11.2,10.6,11.2,11.1,10.1,9.8,10.4,10.3,8.9,9.1,9.9,9.1,8.1,8.4,9.1,9.2,9.8,10.3,10.9,10.8,9.9,10.9,11.6,10.8,10.9,9.8,9.7,9.1,9.5,10.0,9.1,8.4,10.0,8.8,10.0,9.9,10.5,10.7,12.8,13.1,14.2,16.2,16.5,17.7,18.1,19.5,19.7,22.0,22.4,21.7,21.5,20.4,20.3,19.9,20.4,19.5,20.2,20.5,20.3,21.0,20.7,20.7,20.5,19.8,19.0,18.5,16.2,15.3,13.9,12.7,11.5,11.1,10.2,10.8,10.2,9.6,9.7,9.0,7.8,7.9,9.2,8.2,6.6,7.8,8.3,6.7,6.5,8.0,8.4,7.2,8.1,8.9,7.6,8.7,9.6,10.0,8.5,9.4,8.1,8.9,8.2,7.7,8.4,8.0,9.5,8.8,8.0,7.6,7.5,7.3,5.9,5.6,4.5,4.0,4.4,3.5,3.3,3.6,4.4,5.1,5.2,6.7,6.9,6.9,6.3,6.1,4.6,4.7,3.5,3.6,3.7,3.3,4.3,4.1,5.6,5.0,4.9,6.3,6.3,7.5,6.4,5.5,5.8,4.4,4.3,3.5,3.1,2.8,2.1,1.5,1.5,1.7,2.3,2.6,3.7,3.4,2.9,2.7,2.1,1.7,1.1,0.8,1.2,2.0,2.3,3.2,3.7,4.4,5.3,5.7,6.4,7.3,7.4,7.2,8.4,8.7,8.7,7.7,7.5,7.8,7.4,6.7,6.9,8.1],[10.0,8.9,9.2,9.8,10.6,10.5,12.8,12.3,11.2,11.5,10.1,9.6,9.4,8.7,8.8,8.3,8.7,9.4,8.5,8.8,10.0,11.1,11.9,10.6,12.0,12.2,13.0,11.6,10.4,11.5,10.4,10.1,10.8,11.6,11.8,12.0,12.6,10.9,11.7,10.3,10.4,9.5,10.2,11.1,10.3,10.0,10.1,10.0,10.0,8.6,9.1,9.3,10.0,10.9,12.1,13.4,14.0,14.0,13.3,13.0,11.3,12.7,12.1,10.9,10.6,9.6,10.6,10.3,9.4,9.2,10.0,9.9,8.5,8.9,9.7,8.4,7.7,8.3,8.9,9.1,9.5,9.6,10.5,10.3,9.2,9.9,10.6,9.7,9.5,8.5,9.0,8.1,8.0,8.6,7.5,6.8,8.2,7.0,8.1,8.2,9.4,9.3,11.5,11.6,12.7,15.0,15.5,17.1,17.3,18.7,18.8,21.5,22.3,21.1,21.0,19.8,19.7,19.1,19.9,18.8,19.5,19.8,19.8,20.3,20.0,20.1,19.6,19.0,18.1,17.6,15.2,14.2,12.7,11.7,10.4,9.9,8.9,9.1,8.5,8.0,7.7,6.8,5.9,6.1,7.4,6.5,5.5,6.7,7.2,6.1,6.2,7.4,7.6,7.1,7.7,8.1,7.0,7.7,8.3,8.6,7.2,7.9,6.6,7.3,6.8,6.6,7.4,6.9,8.2,7.6,6.9,6.9,6.7,6.3,5.3,4.9,4.1,3.5,3.8,3.2,2.9,3.0,3.9,4.6,4.5,6.1,6.1,5.9,5.4,5.2,3.9,4.0,3.0,3.3,3.2,3.0,4.2,3.7,4.8,3.6,3.9,4.5,4.9,5.7,4.8,3.8,3.9,3.0,2.7,2.5,2.0,2.5,2.0,1.6,1.7,1.8,2.5,2.9,3.8,3.9,3.4,3.1,2.3,2.1,1.7,1.0,0.8,1.1,1.6,2.1,2.6,2.9,3.4,4.2,4.4,5.1,5.4,5.3,6.2,6.6,6.5,5.6,5.4,6.0,5.7,4.9,5.5,6.8],[10.4,9.2,9.6,10.0,10.7,10.5,12.5,11.9,10.9,11.4,9.9,9.7,9.4,8.9,8.9,8.5,8.8,9.3,8.7,8.7,10.0,11.0,11.8,10.6,11.7,12.0,12.8,11.4,10.5,11.5,10.7,10.3,10.9,11.6,11.9,12.2,12.5,11.1,11.4,10.4,10.5,9.6,10.0,10.9,10.0,9.8,10.2,10.3,10.2,8.6,9.1,9.4,10.1,11.0,12.2,13.0,13.8,14.1,13.2,13.3,11.8,13.0,12.5,11.3,10.9,9.6,10.7,10.7,9.3,9.2,10.2,9.7,8.2,9.0,9.8,8.5,7.8,8.8,9.6,9.2,9.5,10.0,10.8,10.4,9.1,10.3,10.9,9.9,9.8,8.6,8.6,8.0,7.5,8.4,7.2,6.4,7.8,6.5,7.5,7.6,8.7,8.8,10.8,10.8,12.2,14.3,14.5,16.3,16.7,18.2,18.4,21.1,21.9,20.7,20.6,19.8,19.6,19.2,19.9,18.8,19.6,20.0,19.9,20.4,19.9,20.1,19.7,19.2,18.1,17.4,15.0,14.1,12.3,11.6,10.3,10.1,9.0,9.0,8.0,7.5,7.3,6.5,5.6,5.9,7.1,6.3,5.3,6.5,7.0,5.9,5.6,7.2,7.6,6.8,8.0,8.1,7.0,8.0,8.2,8.4,6.8,7.3,5.9,6.4,5.9,5.9,6.7,6.3,7.8,7.4,6.6,6.7,6.5,5.7,5.0,4.4,4.0,3.1,3.6,3.3,2.9,2.6,3.6,4.2,4.0,5.7,5.6,5.2,4.9,4.7,3.5,3.8,3.0,3.5,3.1,2.8,4.1,3.4,4.3,3.2,3.4,3.9,4.4,5.3,4.2,3.3,3.2,2.4,2.4,2.1,1.8,2.7,2.0,1.8,2.4,2.6,3.4,3.6,4.4,4.8,4.5,4.1,3.3,2.8,2.1,1.6,1.0,0.8,1.0,1.6,1.9,2.2,2.7,3.4,3.7,4.3,4.8,4.4,5.5,6.0,5.9,4.8,4.7,5.7,5.4,4.5,5.3,6.8],[8.0,7.0,7.1,7.4,7.9,7.8,9.4,9.2,8.3,8.7,7.6,7.3,7.1,6.8,6.9,6.5,6.8,7.4,6.8,6.7,7.7,8.5,9.0,8.1,8.9,9.2,9.8,8.7,7.8,8.7,8.1,7.7,8.2,8.9,8.9,9.3,9.8,8.2,9.1,8.0,8.2,7.8,8.0,8.6,8.0,8.2,8.4,8.3,8.3,6.8,7.2,7.4,7.6,8.6,9.2,10.3,10.9,11.0,10.3,10.4,8.6,10.1,9.4,8.3,7.9,7.1,7.7,7.5,6.7,6.7,7.4,7.0,6.1,6.5,7.0,6.1,5.7,6.2,6.7,6.5,6.7,6.7,7.5,7.2,6.2,7.0,7.5,6.9,6.7,5.9,6.0,5.6,5.3,5.9,5.2,4.5,5.8,4.7,5.6,5.8,7.0,7.3,9.1,9.5,10.6,12.6,13.2,14.6,14.9,16.3,16.7,19.4,20.1,18.9,19.2,18.2,18.0,17.4,18.3,17.1,18.0,18.4,18.1,18.7,18.1,18.1,17.4,16.5,15.7,15.1,12.6,11.7,10.0,8.8,7.9,6.9,6.2,6.3,5.8,5.3,5.3,4.5,3.9,4.2,4.9,4.4,3.8,4.7,4.9,4.1,4.2,5.3,5.4,4.9,5.6,5.7,4.7,5.4,5.7,5.9,4.8,5.4,4.2,4.9,4.5,4.3,5.0,4.6,5.5,5.2,4.6,4.7,4.6,4.2,3.6,3.2,2.8,2.2,2.8,2.6,2.2,2.1,2.7,3.1,2.9,4.0,4.0,3.8,3.6,3.4,2.7,2.7,2.0,2.4,2.1,2.1,3.2,2.4,3.0,2.0,2.1,2.5,2.7,3.1,2.7,2.0,2.0,1.4,1.5,1.3,1.2,2.0,1.8,2.0,2.2,2.7,3.5,3.7,4.4,4.6,4.2,4.0,3.1,2.9,2.2,1.9,1.4,1.0,0.8,0.9,1.2,1.5,1.8,2.3,2.4,2.8,3.3,3.0,3.8,4.0,4.1,3.4,3.0,3.8,4.0,3.2,4.0,5.4],[6.6,5.8,5.9,6.2,6.8,6.9,8.2,8.0,7.4,7.7,6.7,6.1,6.1,5.7,5.7,5.5,5.8,6.2,6.1,6.0,6.8,7.6,8.2,7.2,7.9,8.0,8.5,7.6,6.7,7.2,6.7,6.4,6.8,7.6,7.5,7.7,8.2,7.0,7.6,6.8,7.2,7.0,6.8,7.7,7.0,7.3,7.6,7.6,7.3,6.0,6.2,6.4,6.4,7.6,7.7,8.7,9.5,9.4,8.7,8.9,7.4,8.5,8.2,6.9,6.6,6.0,6.4,6.3,5.4,5.6,6.0,5.6,5.0,5.4,5.7,5.1,4.8,5.3,5.6,5.6,5.5,5.6,6.3,5.8,5.2,5.8,6.3,5.7,5.6,4.9,4.8,4.5,4.1,4.7,4.1,3.7,4.6,4.0,4.7,5.3,6.4,6.7,8.4,9.0,9.8,12.0,12.6,14.0,14.5,16.0,16.5,19.4,20.2,19.1,19.1,18.0,17.8,17.3,18.0,16.9,17.7,18.2,18.0,18.4,17.8,17.7,16.8,15.8,15.3,14.6,12.0,10.9,9.6,8.2,7.2,6.0,5.0,5.2,4.5,4.2,4.2,3.6,3.1,3.3,3.9,3.6,3.1,3.8,4.0,3.5,3.6,4.3,4.3,4.2,4.9,4.7,4.1,4.6,4.7,4.8,4.0,4.4,3.5,4.0,3.7,3.4,4.1,3.8,4.6,4.3,3.9,4.1,3.9,3.5,3.1,2.9,2.6,2.1,2.7,2.9,2.3,2.0,2.6,2.7,2.6,3.6,3.5,3.1,3.0,3.0,2.3,2.4,1.9,2.2,1.9,1.9,2.5,2.0,2.3,1.6,1.7,1.9,2.1,2.6,2.0,1.6,1.4,1.1,1.1,1.2,1.2,1.8,2.0,2.2,2.5,3.0,3.6,3.9,4.6,5.0,4.3,4.2,3.4,3.1,2.3,2.2,1.7,1.4,0.9,0.8,0.9,1.1,1.3,1.7,1.8,2.1,2.5,2.2,2.9,3.1,3.1,2.6,2.3,3.0,3.3,2.7,3.5,4.8],[6.3,5.5,5.6,5.8,6.5,6.6,7.8,7.7,7.1,7.3,6.5,6.0,6.0,5.3,5.6,5.2,5.6,6.0,5.8,5.9,6.6,7.3,7.8,6.9,7.5,7.5,8.1,7.3,6.4,6.9,6.4,6.1,6.5,7.1,7.2,7.3,7.9,6.6,7.3,6.5,6.8,6.7,6.6,7.4,6.9,7.1,7.3,7.3,7.0,5.7,5.9,6.0,6.0,7.0,7.2,8.2,8.9,8.8,8.2,8.2,6.8,7.9,7.5,6.4,6.3,5.6,5.9,5.9,5.0,5.0,5.4,5.1,4.5,4.8,5.0,4.6,4.3,4.7,5.0,5.0,5.0,5.1,5.6,5.4,4.6,5.5,5.8,5.5,5.3,4.8,4.5,4.2,3.8,4.5,3.9,3.4,4.3,3.9,4.5,5.1,6.2,6.5,8.3,8.8,9.9,11.7,12.1,13.5,13.9,15.5,16.2,19.4,19.7,19.2,18.9,17.9,17.5,16.9,17.7,15.9,17.7,18.0,18.0,18.5,17.9,17.7,16.9,15.6,14.9,14.2,11.6,10.6,9.2,7.8,6.9,5.6,4.8,4.9,4.4,3.9,4.0,3.5,3.0,3.2,3.7,3.2,2.8,3.5,3.6,3.1,3.2,3.9,4.0,3.8,4.4,4.3,3.8,4.3,4.3,4.5,3.7,4.2,3.3,3.8,3.5,3.3,4.1,3.6,4.4,4.1,3.6,3.8,3.8,3.2,2.8,2.7,2.4,2.0,2.7,2.9,2.5,2.2,2.7,2.7,2.6,3.4,3.3,2.9,2.8,2.6,2.2,2.1,1.8,2.0,1.8,1.9,2.4,1.8,2.1,1.4,1.5,1.6,1.8,2.0,1.7,1.3,1.1,1.0,0.9,1.1,1.1,1.8,2.1,2.4,2.7,3.1,3.8,4.1,4.8,4.9,4.4,4.3,3.3,3.2,2.5,2.4,1.9,1.7,1.1,0.8,0.8,0.8,1.0,1.3,1.4,1.8,2.2,1.9,2.7,2.9,2.9,2.4,2.1,2.8,3.3,2.6,3.4,4.6],[6.4,5.5,5.6,6.0,6.6,6.6,7.9,7.8,7.1,7.4,6.4,5.9,5.8,5.3,5.5,5.2,5.4,5.9,5.9,5.8,6.5,7.4,7.8,6.8,7.6,7.7,8.3,7.3,6.4,7.0,6.5,6.2,6.8,7.4,7.4,7.6,8.0,6.7,7.5,6.5,7.0,6.6,6.5,7.5,7.0,7.2,7.4,7.5,7.1,5.8,5.9,6.0,6.0,7.3,7.4,8.4,9.2,9.1,8.5,8.5,7.2,8.3,8.0,6.7,6.4,5.8,6.2,6.2,5.2,5.4,5.6,5.2,4.7,5.2,5.2,4.7,4.5,5.0,5.1,4.9,4.9,5.1,5.7,5.4,4.7,5.4,5.9,5.5,5.4,4.7,4.5,4.1,3.9,4.4,3.8,3.4,4.3,3.8,4.4,5.1,6.2,6.4,8.3,9.0,9.8,11.8,12.6,14.0,14.6,16.3,17.2,19.7,20.2,19.4,19.5,18.4,18.1,17.6,18.2,17.3,18.0,18.6,18.4,18.9,18.4,18.2,17.5,16.2,15.6,14.7,12.2,11.0,9.4,7.9,6.9,5.7,4.7,4.9,4.3,4.0,4.0,3.4,3.0,3.2,3.8,3.3,2.8,3.7,3.8,3.2,3.4,4.0,3.9,3.9,4.5,4.2,3.7,4.2,4.3,4.5,3.7,4.1,3.2,3.7,3.4,3.2,4.0,3.6,4.4,4.0,3.5,3.8,3.7,3.2,2.8,2.7,2.5,2.0,2.8,3.0,2.5,2.2,2.8,2.8,2.6,3.7,3.4,2.9,2.8,2.6,2.1,2.2,1.8,2.2,2.1,2.0,2.5,1.9,2.0,1.5,1.4,1.5,1.6,1.9,1.6,1.2,1.0,1.0,1.0,1.3,1.3,2.0,2.3,2.5,2.9,3.2,3.8,4.2,5.0,5.2,4.6,4.3,3.5,3.3,2.6,2.6,2.1,1.8,1.3,1.0,0.8,0.8,0.8,1.2,1.3,1.5,1.9,1.7,2.4,2.5,2.6,2.2,1.9,2.6,3.0,2.7,3.4,4.6],[6.5,5.6,5.7,6.1,6.9,6.9,8.3,8.0,7.3,7.6,6.6,6.2,6.1,5.4,5.7,5.3,5.6,6.2,6.1,6.0,6.9,7.5,7.9,7.1,7.9,8.0,8.6,7.6,6.8,7.5,6.8,6.3,6.9,7.8,7.7,8.1,8.6,7.1,7.7,6.8,7.1,6.8,6.8,7.7,7.3,7.4,7.5,7.8,7.3,6.0,6.0,6.2,6.4,7.3,7.8,8.8,9.5,9.6,9.0,9.0,7.4,8.7,8.2,7.0,6.7,5.9,6.4,6.4,5.4,5.6,6.1,5.8,5.1,5.5,5.9,5.1,4.9,5.4,5.6,5.7,5.6,5.7,6.2,6.0,5.1,6.0,6.3,5.9,5.6,5.0,5.0,4.6,4.2,4.9,4.2,3.8,4.6,4.1,4.7,5.3,6.3,6.6,8.3,9.0,9.8,11.7,12.4,13.6,13.9,15.4,16.4,18.8,19.7,19.3,19.1,17.9,17.7,17.2,17.7,16.2,17.8,18.1,18.1,18.7,18.3,18.1,17.3,15.9,15.6,14.7,12.2,11.1,9.6,8.3,7.3,6.1,5.2,5.2,4.7,4.3,4.3,3.7,3.3,3.4,4.1,3.6,3.2,4.0,4.2,3.6,3.8,4.4,4.4,4.3,5.0,4.7,4.2,4.8,4.8,4.9,4.2,4.7,3.7,4.2,3.9,3.6,4.5,4.1,4.9,4.5,4.0,4.3,4.2,3.6,3.2,3.2,2.9,2.4,3.2,3.3,2.9,2.5,3.2,3.4,3.0,4.0,3.7,3.2,3.3,2.9,2.6,2.5,2.1,2.4,2.2,2.2,2.7,2.0,2.1,1.5,1.5,1.5,1.6,1.7,1.4,1.1,1.0,1.0,1.1,1.5,1.6,2.2,2.5,2.8,3.2,3.6,4.3,4.8,5.5,5.6,5.1,4.8,3.9,3.7,3.0,3.0,2.4,2.0,1.6,1.3,1.0,0.8,0.8,0.9,1.1,1.3,1.7,1.5,2.2,2.4,2.5,2.1,1.8,2.5,3.0,2.5,3.4,4.5],[7.1,6.3,6.3,6.6,7.3,7.3,8.5,8.5,7.6,8.0,6.9,6.5,6.4,5.9,6.1,5.7,5.9,6.4,6.5,6.4,7.2,7.9,8.4,7.5,8.3,8.5,9.0,8.1,7.2,7.8,7.1,6.8,7.3,8.2,8.1,8.3,8.9,7.4,8.2,7.3,7.8,7.5,7.3,8.3,7.9,8.1,8.2,8.6,8.0,6.5,6.4,6.8,6.8,8.0,8.3,9.3,10.4,10.2,9.5,9.5,7.9,9.2,8.7,7.3,7.2,6.6,7.0,6.9,6.0,6.4,6.6,6.3,5.7,6.3,6.3,5.6,5.6,6.1,6.2,6.1,5.9,6.1,6.7,6.4,5.6,6.4,6.8,6.3,6.0,5.3,5.4,4.8,4.6,5.2,4.6,4.0,4.8,4.1,4.7,5.6,6.6,6.8,8.7,9.3,10.1,12.3,13.1,14.3,14.8,16.3,17.3,19.9,20.4,19.9,19.9,18.7,18.4,18.1,18.3,17.5,18.5,18.8,18.9,19.3,18.9,18.9,18.2,16.9,16.3,15.2,12.7,11.4,9.7,8.4,7.5,6.3,5.5,5.5,5.0,4.6,4.4,3.8,3.4,3.5,4.3,4.0,3.3,4.3,4.5,3.9,4.3,4.8,4.8,4.9,5.4,5.1,4.7,5.2,5.1,5.3,4.4,5.0,3.9,4.4,4.2,4.1,4.9,4.5,5.2,4.9,4.3,4.6,4.6,4.0,3.6,3.6,3.3,2.7,3.6,3.7,3.3,2.8,3.6,3.7,3.4,4.4,4.3,3.6,3.6,3.1,2.7,2.7,2.3,2.8,2.7,2.6,3.3,2.5,2.6,2.0,1.9,1.7,1.6,1.7,1.3,1.1,1.2,1.3,1.5,1.9,1.9,2.7,3.0,3.4,3.7,4.2,4.9,5.3,6.1,6.1,5.7,5.4,4.4,4.3,3.5,3.6,3.0,2.5,2.0,1.6,1.3,1.2,0.9,0.8,0.9,1.1,1.4,1.3,1.9,2.3,2.3,1.9,1.6,2.6,3.0,2.6,3.6,4.6],[7.3,6.5,6.4,6.8,7.6,7.6,8.8,8.6,7.9,8.3,7.2,6.7,6.7,6.1,6.4,6.2,6.5,6.9,6.8,6.6,7.5,8.2,8.6,7.9,8.6,8.8,9.2,8.2,7.6,8.1,7.4,7.0,7.6,8.5,8.4,8.7,9.3,7.9,8.8,7.6,8.1,7.9,7.7,8.7,8.4,8.8,8.6,9.2,8.5,6.9,6.9,7.0,7.4,8.5,8.8,9.9,11.0,10.8,10.1,10.2,8.3,9.8,9.2,7.6,7.5,6.7,7.4,7.2,6.5,6.8,7.3,7.0,6.3,7.0,7.3,6.5,6.3,6.9,7.1,6.9,6.8,7.0,7.8,7.2,6.3,7.3,7.5,7.0,6.5,5.8,6.0,5.5,5.2,5.8,5.2,4.4,5.3,4.3,4.9,5.6,6.4,6.7,8.5,9.2,10.0,12.1,13.2,14.3,15.0,16.5,17.4,20.1,20.6,19.9,19.9,18.7,18.6,18.3,18.5,17.6,18.8,19.0,19.1,19.5,19.2,19.0,18.3,16.8,16.0,15.4,12.9,11.6,10.2,8.9,7.9,7.0,6.2,6.1,5.5,4.9,4.8,4.1,3.7,3.9,4.7,4.5,3.8,4.8,5.1,4.5,4.8,5.5,5.5,5.7,6.3,6.0,5.3,5.9,5.9,6.0,5.0,5.7,4.6,5.0,4.7,4.7,5.6,5.2,5.9,5.6,4.9,5.3,5.3,4.6,4.1,4.2,4.0,3.1,4.1,4.1,3.9,3.2,4.1,4.1,3.8,4.9,4.9,4.3,4.3,3.7,3.2,3.3,2.8,3.5,3.2,3.2,3.8,3.1,3.0,2.3,2.1,1.8,1.7,1.6,1.3,1.2,1.5,1.6,2.0,2.4,2.4,3.4,3.5,3.8,4.3,4.8,5.7,5.9,6.9,6.9,6.5,6.0,5.1,4.9,4.0,4.2,3.4,3.0,2.5,2.0,1.8,1.4,1.2,0.9,0.8,0.9,1.2,1.2,1.6,1.8,2.1,1.7,1.5,2.2,2.6,2.4,3.1,4.3],[7.9,7.1,7.1,7.5,7.9,8.1,9.4,9.2,8.3,8.7,7.6,7.1,7.1,6.8,6.9,6.7,6.9,7.5,7.4,7.2,8.3,9.0,9.5,8.6,9.3,9.5,9.8,9.1,8.1,8.5,8.1,7.6,8.2,8.9,8.9,9.2,9.9,8.5,9.3,8.2,8.8,8.5,8.4,9.5,9.0,9.4,9.3,9.8,9.0,7.5,7.4,7.7,7.8,9.0,9.4,10.5,11.4,11.6,10.7,10.6,8.8,10.2,9.9,8.1,8.2,7.4,8.0,8.0,7.3,7.3,8.0,7.7,6.7,7.5,7.8,7.0,6.9,7.5,7.8,7.8,7.7,8.0,8.6,8.0,7.1,7.9,8.2,7.4,7.0,6.3,6.4,6.2,5.5,6.5,5.8,4.7,5.7,4.5,5.1,5.9,6.6,6.9,8.7,9.3,10.2,12.4,13.3,14.3,15.2,16.7,18.1,20.5,21.0,20.4,20.5,19.4,19.4,18.9,19.4,18.4,19.7,20.2,20.2,20.8,20.6,20.6,20.0,18.4,17.6,16.5,13.6,12.2,10.4,9.2,8.2,7.5,6.9,6.7,6.0,5.3,5.0,4.2,3.9,4.0,5.0,4.9,4.1,5.1,5.5,4.9,5.2,5.8,6.0,6.3,6.9,6.7,6.2,6.8,6.7,7.0,5.7,6.2,4.9,5.3,5.0,5.1,6.5,6.0,6.8,6.5,5.6,6.3,6.4,5.2,4.7,4.9,4.6,3.7,4.8,4.6,4.5,3.8,4.9,4.6,4.4,5.7,5.6,4.6,4.8,3.9,3.6,3.7,3.2,3.9,3.5,3.5,4.4,3.4,3.5,2.5,2.5,2.2,2.0,1.8,1.4,1.4,1.7,2.0,2.3,2.9,2.9,3.9,3.9,4.5,5.0,5.5,6.5,6.5,7.3,7.5,7.1,6.7,5.8,5.5,4.5,4.9,4.1,3.5,3.0,2.4,2.1,1.8,1.4,1.1,0.9,0.8,1.0,1.2,1.7,2.0,2.3,1.9,1.8,2.5,2.9,2.7,3.7,4.8],[8.8,7.8,7.7,8.0,8.3,8.3,9.7,9.6,8.7,9.1,7.9,7.4,7.4,7.2,7.2,7.0,7.2,7.8,7.8,7.5,8.6,9.4,10.1,9.0,9.8,9.9,10.5,9.5,8.6,9.2,8.9,8.2,8.9,9.7,9.7,10.1,10.5,9.1,9.9,8.7,9.3,9.1,8.9,10.2,9.6,10.0,10.0,10.7,9.7,8.0,7.8,8.3,8.4,9.6,10.2,11.3,12.6,12.5,11.4,11.6,9.8,10.9,10.4,9.0,8.8,8.2,8.8,8.5,7.8,8.2,8.5,8.2,7.6,8.2,8.4,7.7,7.6,8.2,8.4,8.4,8.2,8.3,9.0,8.4,7.7,8.3,8.7,8.1,7.6,6.8,7.1,6.7,6.0,6.5,6.1,5.0,5.7,4.7,5.2,5.9,6.7,7.2,9.1,9.5,10.6,13.0,13.7,14.7,15.3,16.8,18.3,20.1,21.0,20.5,20.6,19.6,19.6,19.0,19.4,18.7,19.6,20.3,20.2,21.0,20.9,20.9,20.2,18.5,17.7,16.6,14.0,12.4,10.9,9.8,8.8,8.0,7.1,6.6,6.1,5.6,5.1,4.6,4.3,4.6,5.4,5.3,4.8,5.5,6.0,5.5,5.9,6.5,6.7,7.0,7.5,7.2,6.7,7.3,7.1,7.1,6.0,6.2,5.4,5.4,5.3,5.4,6.4,6.2,6.8,6.8,6.2,6.7,6.5,5.5,5.2,5.4,5.4,4.5,5.7,5.4,5.4,4.5,5.5,5.3,4.9,6.0,5.9,5.0,5.1,4.5,4.3,4.6,4.1,4.9,4.3,4.3,5.1,4.2,4.2,3.2,3.0,2.5,2.3,2.1,1.5,1.6,2.1,2.4,2.9,3.5,3.6,4.5,4.4,5.1,5.7,6.1,7.0,7.0,8.0,8.2,7.7,7.3,6.4,6.1,5.1,5.5,4.6,4.0,3.6,2.9,2.6,2.1,1.8,1.5,1.3,0.8,0.8,0.9,1.4,2.1,2.1,1.7,1.9,2.7,2.9,2.8,4.1,5.0],[7.7,6.8,6.6,7.0,7.5,7.5,8.5,8.4,7.7,8.0,7.1,6.7,6.7,6.4,6.4,6.4,6.4,7.0,7.1,6.9,7.6,8.5,9.1,8.1,8.6,8.7,9.3,8.3,7.6,8.1,7.8,7.1,7.9,8.8,8.5,8.9,9.3,8.1,8.7,7.7,8.3,8.2,7.9,9.0,8.9,9.5,9.0,9.7,8.8,7.2,6.9,7.3,7.6,8.7,9.1,9.8,11.0,11.1,10.2,10.5,8.6,10.0,9.5,7.9,7.8,6.9,7.6,7.6,6.7,7.0,7.6,7.2,6.6,7.3,7.7,7.0,7.0,7.5,7.7,7.8,7.4,7.7,8.3,7.5,6.6,7.8,7.8,7.2,6.8,5.9,6.2,6.0,5.4,5.9,5.3,4.6,5.3,4.4,4.9,6.0,6.6,6.9,8.9,9.3,10.5,12.1,13.2,14.0,14.6,16.5,17.7,19.8,20.3,19.9,19.9,18.9,18.8,18.4,18.8,17.7,18.9,19.4,19.3,20.0,19.6,19.5,19.0,17.1,16.4,15.6,13.4,12.0,10.7,9.4,8.3,7.5,6.4,6.0,5.6,4.9,4.6,4.0,3.9,4.0,4.8,4.6,4.2,5.0,5.5,5.0,5.3,5.8,6.0,6.5,6.9,6.6,6.1,6.6,6.4,6.4,5.3,5.7,4.9,5.2,5.0,4.9,5.8,5.6,6.2,6.2,5.5,6.1,5.9,4.9,4.7,4.9,5.0,4.2,5.3,5.2,5.0,4.4,5.1,4.9,4.6,5.4,5.3,4.5,4.8,4.0,3.8,4.0,3.7,4.5,3.9,4.3,4.5,3.8,3.6,2.7,2.7,2.3,2.2,1.9,1.7,1.8,1.9,2.4,2.6,3.2,3.4,4.5,4.5,5.0,5.6,5.9,6.8,6.6,7.4,7.5,7.4,7.1,6.2,5.9,5.1,5.4,4.7,4.2,3.5,2.8,2.6,2.2,1.7,1.5,1.1,1.0,0.9,0.8,1.0,1.3,1.5,1.3,1.4,1.9,2.3,2.2,3.2,4.1],[8.0,6.9,6.7,7.5,7.8,7.9,9.0,9.2,8.1,8.5,7.5,6.9,7.0,6.6,6.7,6.5,6.7,7.5,7.8,7.2,8.2,9.4,9.9,8.8,9.5,9.8,10.1,9.0,8.2,8.6,8.2,7.4,8.3,9.4,9.1,9.6,9.9,8.5,9.6,8.3,9.2,9.0,8.5,9.9,9.3,10.2,9.8,10.8,9.7,7.5,7.3,7.7,7.9,9.2,9.4,10.7,12.1,12.1,10.9,11.4,9.4,10.6,10.2,8.7,8.3,7.5,8.3,8.2,7.2,7.5,8.0,7.6,7.0,7.7,8.1,7.4,7.3,7.8,8.1,8.1,7.8,8.0,8.7,8.0,7.2,8.1,8.4,7.6,7.4,6.3,6.5,6.3,5.6,6.4,5.9,4.8,5.7,4.9,5.3,6.2,7.0,7.1,9.3,9.3,10.9,12.6,13.6,15.0,15.5,17.6,18.6,21.3,21.9,20.9,21.1,19.6,19.9,19.0,19.7,18.5,19.8,20.2,20.3,21.0,20.8,20.7,20.3,18.3,17.8,16.7,14.2,12.5,11.4,9.8,9.0,8.1,6.9,6.5,6.0,5.1,4.8,4.2,4.1,4.2,5.0,4.9,4.4,5.1,5.7,5.1,5.4,6.0,6.4,6.7,7.3,6.9,6.4,7.1,6.8,7.0,5.8,6.3,5.2,5.6,5.6,5.4,6.6,6.1,6.9,6.7,5.9,6.5,6.4,5.4,5.0,5.3,5.4,4.8,5.9,6.1,5.8,5.1,5.7,5.5,5.1,6.2,6.1,5.1,5.1,4.3,4.2,4.5,4.5,5.3,4.5,5.2,5.4,4.8,4.3,3.5,3.6,2.9,2.9,2.6,2.3,2.3,2.4,3.2,3.2,4.3,4.3,5.5,5.7,6.3,6.7,7.3,8.3,8.2,9.2,9.4,8.9,8.5,7.5,7.2,6.4,6.7,5.7,5.3,4.5,3.9,3.2,2.8,2.1,2.0,1.5,1.5,1.4,0.9,0.8,0.9,1.3,1.2,1.2,1.6,2.0,2.4,3.4,4.0],[7.8,6.9,6.7,7.4,7.6,7.6,9.0,9.0,8.1,8.2,7.3,6.6,6.9,6.3,6.8,6.1,6.4,7.3,7.4,6.8,8.0,8.9,9.4,8.3,9.2,9.4,10.0,8.9,8.0,8.4,8.1,7.2,8.2,9.2,8.7,9.5,9.9,8.4,9.2,8.0,8.8,8.7,8.1,9.2,8.6,9.5,9.3,10.5,9.4,7.2,7.2,7.7,7.8,9.0,9.3,10.5,12.0,11.7,10.6,11.1,9.2,10.5,10.2,8.4,8.3,7.3,8.1,8.3,7.1,7.4,8.1,7.6,6.9,7.7,8.2,7.5,7.3,8.0,8.4,8.3,7.9,8.2,8.7,8.0,7.2,8.0,8.4,7.5,7.2,6.1,6.4,6.3,5.6,6.4,5.8,5.0,5.5,5.0,5.2,6.2,6.8,6.8,8.6,9.3,10.7,12.7,13.7,14.9,15.1,16.9,17.7,20.2,20.7,20.2,20.4,19.3,19.4,18.8,19.4,18.5,19.7,20.1,20.4,21.0,20.9,20.7,20.1,18.1,17.3,16.6,13.7,12.5,11.4,9.7,8.6,7.8,6.8,6.2,6.0,5.1,4.7,4.3,4.3,4.2,4.8,4.8,4.5,5.0,5.7,5.4,5.6,6.1,6.5,7.0,7.5,7.2,6.8,7.5,7.1,7.2,6.0,6.4,5.3,5.6,5.6,5.5,6.9,6.4,7.2,7.1,6.0,6.9,6.7,5.5,5.3,5.7,5.7,5.1,6.2,6.2,6.1,5.3,6.1,6.1,5.4,6.6,6.3,5.2,5.4,4.7,4.5,4.7,4.6,5.4,4.6,5.2,5.4,4.8,4.3,3.4,3.7,2.9,3.0,2.7,2.5,2.5,2.4,3.2,3.3,4.2,4.5,5.5,5.8,6.5,6.9,7.6,8.6,8.4,9.4,9.6,9.3,8.6,7.8,7.2,6.4,6.9,5.9,5.3,4.7,3.8,3.4,3.1,2.3,2.4,1.7,1.8,1.8,1.2,0.9,0.8,0.9,1.1,1.1,1.4,1.7,2.2,3.2,3.9],[8.1,6.8,6.8,7.6,7.9,7.8,9.1,8.9,8.1,8.6,7.1,6.8,6.9,6.2,6.8,6.2,6.2,7.8,7.9,6.6,8.2,9.6,9.9,8.6,9.3,9.9,10.1,9.0,8.3,8.8,8.4,7.4,8.3,9.6,9.0,9.4,9.8,8.8,9.7,8.3,9.3,9.2,8.5,9.8,9.1,10.1,10.0,11.1,10.0,7.5,7.4,7.8,8.1,9.4,9.6,10.7,12.3,11.9,10.4,11.1,9.2,10.6,10.4,8.9,8.5,7.6,8.3,8.5,7.2,7.4,8.1,7.6,7.0,7.7,8.2,7.4,7.4,7.9,8.2,8.2,7.9,8.2,8.7,8.1,7.1,8.2,8.6,7.8,7.4,6.3,6.6,6.4,5.6,6.5,5.8,4.9,5.7,4.9,5.3,6.4,6.9,7.1,8.9,9.3,10.6,12.5,13.4,14.7,15.3,17.4,18.2,21.0,21.7,20.9,21.1,19.7,20.0,19.4,19.7,18.9,20.0,20.3,20.5,21.1,20.9,20.7,20.1,18.1,17.7,16.8,14.3,12.8,12.0,10.1,9.0,8.1,6.9,6.6,6.1,5.1,4.6,4.0,4.1,3.9,4.8,4.8,4.3,4.9,5.7,5.1,5.3,6.1,6.4,6.7,7.3,7.0,6.6,7.2,6.8,6.9,5.9,6.3,5.0,5.5,5.5,5.4,6.6,6.1,6.8,6.8,6.0,6.5,6.3,5.3,5.0,5.3,5.4,4.8,6.0,6.3,6.1,5.5,6.0,6.0,5.3,6.5,6.1,5.1,5.2,4.4,4.3,4.4,4.4,5.2,4.4,5.0,5.4,4.6,4.2,3.4,3.6,2.9,3.1,2.8,2.8,2.9,2.5,3.4,3.3,4.2,4.4,5.4,5.8,6.5,6.9,7.5,8.4,8.4,9.3,9.5,9.2,8.6,7.6,7.3,6.5,7.1,6.2,5.5,4.8,4.1,3.4,3.3,2.4,2.5,1.9,1.9,1.9,1.4,1.1,0.9,0.8,0.9,1.1,1.3,1.6,2.0,3.2,3.8],[7.6,6.7,6.5,7.0,7.4,7.4,8.5,8.6,7.8,8.2,7.1,6.5,6.6,6.2,6.7,6.2,6.2,7.5,7.6,7.0,8.2,9.0,9.5,8.5,9.0,9.1,9.8,8.5,7.7,8.1,7.8,7.0,7.9,9.0,8.6,9.1,9.5,8.1,8.9,7.9,8.7,8.7,8.2,9.4,9.1,9.6,9.4,10.3,9.4,7.4,7.3,7.5,7.4,8.8,9.0,9.9,11.5,11.4,10.3,10.7,8.7,10.1,9.7,8.2,7.8,6.8,7.8,7.8,6.5,6.8,7.6,7.1,6.5,7.4,7.8,7.1,7.1,7.7,7.8,7.9,7.5,8.0,8.3,7.6,6.9,7.9,8.0,7.1,6.8,5.8,6.2,6.0,5.4,6.3,5.6,4.5,5.4,4.7,5.1,6.3,7.1,6.9,8.7,9.1,10.0,11.8,12.9,14.1,14.2,16.0,16.8,19.9,20.9,20.0,20.2,18.9,18.9,18.4,19.0,17.9,19.1,19.6,19.7,20.4,20.1,19.8,19.3,17.2,16.7,16.1,13.3,12.0,10.8,9.5,8.2,7.6,6.7,6.1,5.8,4.7,4.3,3.8,3.9,3.8,4.6,4.6,4.2,4.7,5.5,5.1,5.2,5.8,6.3,6.7,7.2,6.9,6.5,7.1,6.7,6.9,5.8,6.3,5.1,5.5,5.4,5.5,6.5,6.3,6.9,6.7,6.0,6.6,6.5,5.5,5.1,5.4,5.5,4.8,6.2,6.4,6.4,5.6,6.2,6.0,5.4,6.4,6.1,5.2,5.3,4.3,4.4,4.4,4.3,5.2,4.4,5.0,5.0,4.6,4.2,3.1,3.6,2.7,3.0,2.6,2.5,2.5,2.3,3.2,3.1,4.0,4.2,5.3,5.8,6.2,6.7,7.2,8.2,8.0,8.9,9.1,8.9,8.5,7.4,7.0,6.2,6.7,6.0,5.3,4.7,3.8,3.2,3.0,2.3,2.3,1.7,1.8,1.9,1.2,1.1,1.1,0.9,0.8,0.9,1.2,1.5,1.7,3.0,3.7],[7.4,6.6,6.4,6.7,7.3,7.2,8.4,8.4,7.6,8.1,7.0,6.3,6.6,6.0,6.3,6.1,6.1,6.8,7.1,6.5,7.5,8.3,8.8,7.7,8.5,8.7,9.4,8.1,7.3,7.9,7.5,6.8,8.0,8.9,8.5,8.9,9.2,7.8,8.5,7.5,8.3,8.1,7.7,8.7,8.6,9.2,8.9,9.9,8.9,7.1,7.0,7.1,7.1,8.4,8.9,9.8,11.3,11.3,10.1,10.6,8.6,10.1,9.8,8.0,7.8,6.7,7.5,7.7,6.6,6.8,7.7,7.2,6.4,7.3,7.9,7.0,7.0,7.7,8.0,7.8,7.5,7.9,8.5,7.6,6.9,7.9,8.1,7.1,6.8,5.8,6.1,6.0,5.4,6.1,5.7,4.8,5.5,4.9,5.1,6.1,6.7,6.8,8.6,8.9,10.1,11.9,12.8,13.9,14.4,15.8,16.9,19.8,20.5,19.9,20.0,19.0,18.9,18.6,19.0,18.1,19.4,19.7,19.9,20.3,20.1,19.9,19.4,17.4,16.8,16.2,13.7,12.4,11.0,9.4,8.6,7.7,6.5,6.2,5.8,5.0,4.7,4.0,4.0,3.9,4.7,4.7,4.2,4.8,5.4,4.9,5.2,5.8,6.2,6.6,7.2,6.9,6.2,7.2,6.7,6.8,5.5,6.1,5.0,5.4,5.4,5.2,6.5,6.1,6.8,6.7,5.7,6.5,6.3,5.3,5.0,5.3,5.4,4.6,6.0,6.2,6.0,5.1,6.0,5.7,5.1,6.2,6.0,5.0,5.0,4.3,4.2,4.2,4.1,5.0,4.2,4.7,5.0,4.3,3.7,3.0,3.3,2.5,2.8,2.6,2.4,2.4,2.1,2.9,3.0,3.6,4.0,4.9,5.4,6.1,6.4,7.1,8.2,7.9,8.9,9.1,8.7,8.2,7.2,6.7,5.9,6.4,5.9,5.0,4.4,3.5,3.1,2.9,2.2,2.3,1.6,1.9,2.0,1.2,1.2,1.3,1.2,0.9,0.8,1.1,1.5,1.8,3.1,3.8],[8.2,7.1,7.0,7.4,8.0,7.8,9.4,9.2,8.4,8.7,7.4,7.0,6.8,6.3,7.2,6.2,5.9,7.8,7.3,6.4,7.8,8.3,9.3,8.6,9.3,9.7,10.1,9.1,8.2,8.8,8.4,7.7,8.7,10.0,9.0,9.8,10.1,8.7,9.4,8.2,9.0,8.8,8.4,9.5,8.7,9.7,9.6,10.5,9.6,7.5,7.5,7.8,8.0,9.5,9.7,10.7,12.3,12.1,11.0,11.5,9.6,11.1,10.8,9.1,8.8,7.9,8.6,8.7,7.5,7.8,8.6,8.1,7.1,8.2,9.0,8.0,7.8,8.7,9.2,9.2,8.5,9.3,9.8,8.7,8.0,9.1,9.3,8.1,8.0,6.7,6.9,7.0,6.2,7.5,6.9,5.9,6.7,6.0,6.1,6.8,7.5,7.2,9.2,9.4,10.5,12.5,13.3,14.7,15.1,16.9,18.0,20.6,21.1,20.4,20.7,19.5,19.6,18.9,19.7,18.7,20.1,20.4,20.6,21.2,21.1,20.8,20.2,18.7,18.0,17.1,14.5,13.2,12.4,10.7,9.7,8.8,7.7,7.3,6.9,5.6,5.6,4.6,4.7,4.1,5.2,5.5,4.8,5.2,6.1,5.7,5.6,6.3,7.0,7.5,8.3,7.9,7.5,8.4,7.7,8.1,6.8,7.4,6.2,6.8,6.7,6.6,8.0,7.4,8.1,8.0,6.8,7.9,7.6,6.5,6.0,6.5,6.5,5.6,7.3,7.3,7.4,6.4,7.2,7.2,6.5,7.7,7.4,6.4,6.2,5.3,5.2,4.9,5.1,5.9,4.8,5.7,5.9,5.3,4.5,3.6,4.0,3.1,3.5,3.1,2.9,2.9,2.5,3.9,3.5,4.7,5.0,6.1,6.7,7.5,7.7,8.7,9.8,9.2,10.3,10.4,10.2,9.4,8.4,8.0,7.0,8.0,7.1,6.2,5.6,4.6,3.9,3.8,2.7,2.8,1.9,2.3,2.4,1.5,1.5,1.6,1.4,1.3,0.9,0.8,1.1,1.6,2.8,3.1],[10.1,8.4,8.3,9.4,9.9,9.7,11.5,10.8,9.9,10.4,8.7,8.2,8.2,6.7,8.2,6.5,6.5,8.3,7.8,6.9,8.5,9.6,10.5,9.6,10.7,11.1,11.7,10.6,9.9,11.2,11.0,9.5,10.6,11.7,11.0,11.8,12.0,10.8,10.9,9.5,10.3,10.0,9.5,10.9,9.9,11.0,10.9,12.0,11.0,8.6,8.3,9.0,9.8,11.0,11.8,12.8,14.4,14.1,12.9,13.3,11.6,12.6,12.7,11.1,10.6,10.2,10.6,10.5,9.3,9.7,10.3,10.1,9.2,10.2,10.8,10.6,9.8,10.7,11.0,11.5,10.7,11.2,11.5,10.7,10.4,11.1,11.1,9.9,9.8,8.4,9.1,9.1,7.8,9.7,8.8,7.0,8.7,7.1,7.3,8.4,9.1,8.4,10.3,10.5,11.6,13.6,14.4,15.5,16.4,17.9,18.7,21.4,22.3,21.5,21.9,20.7,20.8,20.2,20.8,19.9,21.0,21.3,21.7,22.3,22.2,22.2,21.8,20.4,19.8,18.8,16.3,14.9,14.3,12.8,11.3,10.8,9.8,9.4,9.0,6.7,6.4,5.1,5.5,4.7,5.9,6.5,5.9,6.0,7.4,7.4,7.2,8.1,9.4,10.0,10.5,10.4,10.5,10.5,10.1,10.1,9.0,9.8,8.3,8.9,9.0,9.2,10.6,9.9,10.5,10.3,9.0,10.4,10.0,9.0,8.1,9.0,8.7,7.4,9.7,9.5,10.0,8.8,10.0,9.6,8.8,10.4,10.0,8.9,8.7,6.9,7.1,6.4,6.8,7.9,6.1,7.8,7.8,7.5,6.6,5.3,6.6,4.9,5.3,4.3,4.6,4.7,4.2,6.1,5.0,7.3,7.2,8.3,9.1,10.4,10.3,11.6,12.6,11.9,13.4,13.1,13.1,12.0,11.1,10.8,9.5,10.9,10.0,8.7,7.9,7.1,5.2,5.6,3.9,4.4,3.3,3.8,3.9,2.7,3.1,2.9,2.2,2.1,1.6,1.1,0.8,1.2,2.3,2.8],[11.6,9.6,10.1,10.5,11.4,10.9,13.0,12.3,11.2,12.0,10.5,10.3,9.1,8.2,9.1,7.5,7.5,9.2,8.1,7.4,9.6,10.5,11.2,10.6,12.0,12.6,13.4,12.0,11.3,12.7,12.6,10.9,12.1,13.4,12.7,13.8,13.9,12.3,12.5,11.0,11.8,11.2,10.7,12.0,10.3,11.4,11.8,12.6,12.0,9.4,9.3,10.5,11.1,12.5,13.4,14.4,15.5,15.6,15.0,14.9,13.4,14.5,14.0,12.8,12.1,11.2,12.1,11.9,11.0,10.9,12.2,11.7,10.3,11.3,12.6,11.1,11.0,12.0,12.4,12.7,12.1,13.0,13.3,12.6,11.6,13.3,13.0,11.8,11.2,9.8,10.4,10.2,8.9,10.9,9.8,8.2,9.8,7.8,8.4,9.4,9.9,9.1,11.5,11.2,12.9,14.8,15.1,16.4,17.2,18.2,19.0,21.7,22.6,22.1,22.5,21.3,21.2,20.6,21.2,20.8,22.0,22.3,22.6,23.1,23.2,22.9,22.6,21.6,20.9,20.0,17.5,16.2,15.4,14.3,13.0,12.4,11.1,10.5,10.2,7.8,7.6,5.8,5.9,4.8,7.4,7.7,5.8,7.0,8.7,8.5,7.8,9.3,10.3,10.8,11.7,11.3,10.7,11.9,11.2,11.5,9.8,10.8,9.0,9.5,9.7,9.5,11.5,10.6,11.7,11.4,9.9,11.2,11.0,9.5,8.5,9.6,9.5,8.4,10.6,10.5,11.1,9.8,11.2,11.0,9.7,11.6,11.1,9.2,9.0,7.1,6.8,6.7,7.3,8.7,6.4,8.3,8.4,7.8,7.2,5.2,6.6,5.4,6.5,6.4,6.3,5.4,4.1,5.7,4.3,7.3,7.3,9.0,9.9,11.0,10.9,12.7,13.7,13.1,14.4,14.2,13.9,13.1,11.8,11.7,10.4,11.8,10.7,9.4,8.5,7.0,5.4,5.7,4.3,5.1,3.7,5.8,4.7,3.6,4.0,3.9,3.1,2.7,2.6,2.0,1.2,0.8,1.6,2.6],[13.5,11.8,12.6,13.7,14.7,14.3,16.4,15.4,14.4,15.3,13.2,12.8,11.9,9.7,10.8,8.3,8.4,10.4,8.7,8.3,11.0,12.2,13.5,12.6,14.7,15.1,15.9,14.8,14.2,15.8,15.2,13.7,14.8,16.4,15.7,16.6,16.3,14.8,14.8,12.9,13.6,12.7,11.9,13.6,10.7,12.2,12.6,14.0,13.1,10.0,10.6,12.6,13.6,14.7,15.7,16.7,17.8,18.0,17.1,17.3,16.0,17.2,17.4,15.7,14.8,14.1,14.9,14.9,14.2,13.5,14.9,14.8,12.8,14.0,15.4,14.7,13.8,15.5,16.1,16.9,15.5,16.3,16.7,15.9,15.1,16.4,16.1,14.8,14.2,12.2,13.3,13.5,11.8,13.9,13.0,10.2,12.3,9.8,10.4,11.8,12.2,11.5,13.9,14.1,15.1,17.2,16.9,19.0,19.3,20.7,21.2,23.4,24.2,23.6,23.8,22.6,22.5,21.8,22.4,22.2,23.0,23.4,24.0,24.4,24.4,24.4,24.1,23.5,23.0,22.6,20.3,19.3,18.6,17.7,16.0,15.5,14.1,12.9,13.0,10.3,10.2,7.6,8.3,6.8,9.8,10.2,8.4,9.2,11.7,12.2,10.6,12.0,14.2,14.4,15.8,14.9,15.4,15.9,14.5,15.0,14.0,14.0,12.1,12.8,12.8,13.4,15.7,14.7,15.5,15.4,14.3,15.4,15.2,14.2,13.1,14.3,14.0,11.6,14.7,13.7,14.6,12.9,14.5,14.3,13.5,15.0,14.7,12.6,13.6,10.4,10.0,9.7,9.6,11.0,7.2,9.6,9.4,9.5,8.1,5.9,8.5,6.4,8.8,9.0,8.8,7.4,5.5,8.0,5.9,9.4,9.7,11.4,12.8,14.2,14.4,16.0,16.9,15.5,17.1,16.8,17.1,15.7,14.8,14.7,13.2,15.0,13.8,11.8,11.0,9.9,7.0,7.8,6.0,7.5,5.5,7.8,9.1,5.5,6.9,7.0,5.6,4.2,4.7,4.4,2.4,1.3,0.8,2.1],[15.4,12.1,12.8,13.9,16.5,15.2,18.9,18.2,16.1,17.8,14.7,14.4,13.3,9.9,12.2,8.8,9.2,11.9,10.0,8.7,12.4,13.4,15.3,14.4,16.3,16.9,18.5,16.6,14.9,18.0,16.9,15.5,16.9,18.4,17.8,19.0,18.7,16.9,17.3,14.3,15.5,14.3,13.2,15.7,12.2,14.2,14.8,16.3,15.4,11.3,11.7,14.0,14.6,16.9,18.3,19.3,20.3,19.9,20.1,20.1,18.6,20.1,20.4,18.5,17.4,16.4,17.9,17.7,15.8,15.8,17.5,17.6,14.4,16.9,17.9,17.6,16.3,18.6,19.0,19.7,18.5,19.6,19.6,18.5,18.4,20.1,18.7,17.0,16.3,13.9,14.7,16.1,14.1,17.6,16.2,14.6,16.2,14.0,14.0,16.2,16.3,13.8,16.7,16.7,16.9,19.3,19.3,21.4,21.8,23.0,22.8,25.0,25.7,25.4,26.0,24.9,25.1,24.5,25.2,24.7,25.7,25.8,26.3,26.5,26.4,26.3,26.0,25.7,25.4,25.4,23.5,22.9,21.9,20.9,18.7,18.9,17.7,16.3,16.1,13.2,13.1,10.0,11.3,8.5,11.8,13.7,10.0,10.8,14.1,15.0,13.1,13.6,17.1,17.5,19.0,18.6,18.8,19.7,18.4,18.8,17.3,17.9,16.3,17.3,17.6,18.0,20.2,19.2,19.9,19.4,17.7,20.0,19.7,17.8,16.6,18.1,17.6,15.2,18.9,17.4,19.2,16.5,19.4,19.3,18.4,20.5,19.7,18.0,17.6,14.2,15.1,12.1,13.3,13.8,9.7,12.7,12.1,13.1,11.5,8.0,11.6,8.5,11.2,11.0,10.7,8.9,6.5,10.6,7.9,11.9,12.4,14.1,16.4,18.3,18.1,20.2,21.2,19.6,21.2,20.5,21.7,19.8,19.0,18.6,16.9,19.2,17.9,15.0,14.3,12.1,9.6,10.1,7.0,9.0,6.3,9.4,11.6,6.7,8.6,8.1,6.7,5.5,5.1,5.1,4.4,2.8,1.8,0.8]],
  "token_chain_ids": ["A","A","A","A","A","A","A","A","A","A","A","A","A","A","A","A","A","A","A","A","A","A","A","A","A","A","A","A","A","A","A","A","A","A","A","A","A","A","A","A","A","A","A","A","A","A","A","A","A","A","A","A","A","A","A","A","A","A","A","A","A","A","A","A","A","A","A","A","A","A","A","A","A","A","A","A","A","A","A","A","A","A","A","A","A","A","A","A","A","A","A","A","A","A","A","A","A","A","A","A","A","A","A","A","A","A","A","A","A","A","A","A","A","A","A","A","A","A","A","A","A","A","A","A","A","A","A","A","A","A","A","A","A","A","A","A","A","A","A","A","A","A","A","A","A","A","A","A","A","A","A","A","A","A","A","A","A","A","A","A","A","A","A","A","A","A","A","A","A","A","A","A","A","A","A","A","A","A","A","A","A","A","A","A","A","A","A","A","A","A","A","A","A","A","A","A","A","A","A","A","A","A","A","A","A","A","A","A","A","A","A","A","A","A","A","A","A","A","A","A","A","A","A","A","A","A","A","A","A","A","A","A","A","A","A","A","A","A","A","A","A","A","A","A","A","A","A","A"],
  "token_res_ids": [1,2,3,4,5,6,7,8,9,10,11,12,13,14,15,16,17,18,19,20,21,22,23,24,25,26,27,28,29,30,31,32,33,34,35,36,37,38,39,40,41,42,43,44,45,46,47,48,49,50,51,52,53,54,55,56,57,58,59,60,61,62,63,64,65,66,67,68,69,70,71,72,73,74,75,76,77,78,79,80,81,82,83,84,85,86,87,88,89,90,91,92,93,94,95,96,97,98,99,100,101,102,103,104,105,106,107,108,109,110,111,112,113,114,115,116,117,118,119,120,121,122,123,124,125,126,127,128,129,130,131,132,133,134,135,136,137,138,139,140,141,142,143,144,145,146,147,148,149,150,151,152,153,154,155,156,157,158,159,160,161,162,163,164,165,166,167,168,169,170,171,172,173,174,175,176,177,178,179,180,181,182,183,184,185,186,187,188,189,190,191,192,193,194,195,196,197,198,199,200,201,202,203,204,205,206,207,208,209,210,211,212,213,214,215,216,217,218,219,220,221,222,223,224,225,226,227,228,229,230,231,232,233,234,235,236,237,238,239,240,241,242,243,244,245,246,247,248]
}
```
