## Supplementary material for "Identifying phage proteins that activate the bacterial innate immune system": Alphafold of Avs8: fold_2024_10_10_14_29pdl4b_job_request.json

```
[{
 "name": "2024-10-10_14:29PDL4B",
 "modelSeeds": [
  "1008938553"
 ],
 "sequences": [
  {
   "proteinChain": {
    "sequence": "MESARNKYTSEIIEAEDLWLLDVVDTNGYVCWGCGIEMYPSAWQKGSKKRPSFNKMPGKEHINCDADAESTVVKQGQKKSVRNMLDSAPGLMPAGLKLIEQRPVVDPGTTGSDNNTNPIRSTSSASSGGNAPARQSRRPVNAIRQICRAFIRFPYDRGMSLNIPGINADTYMTVFKKLKDPVQPYPERRVFYSQLLWQKFEQDENRIVIPLSGEWAKDESGKFKPSRSYKLHIEWGDWSKAKKDYAFE",
    "count": 1
   }
  }
 ]
}
]
```
