## Supplementary material for "Identifying phage proteins that activate the bacterial innate immune system": Alphafold of Avs8 and HK97 capsids: fold_2024_12_04_13_49_t7_capsid_and_pdl4a_summary_confidences_0.json

```
{
 "chain_iptm": [
  0.79,
  0.79
 ],
 "chain_pair_iptm": [
  [
   0.75,
   0.79
  ],
  [
   0.79,
   0.69
  ]
 ],
 "chain_pair_pae_min": [
  [
   0.76,
   2.54
  ],
  [
   2.25,
   0.76
  ]
 ],
 "chain_ptm": [
  0.75,
  0.69
 ],
 "fraction_disordered": 0.01,
 "has_clash": 0.0,
 "iptm": 0.79,
 "num_recycles": 10.0,
 "ptm": 0.72,
 "ranking_score": 0.78
}
```
