## Supplementary material for "Identifying phage proteins that activate the bacterial innate immune system": Alphafold of Avs8 and HK97 capsids: fold_2024_09_06_14_15_pdl4_and_basel49capsid_summary_confidences_4.json

```
{
 "chain_iptm": [
  0.81,
  0.81
 ],
 "chain_pair_iptm": [
  [
   0.63,
   0.81
  ],
  [
   0.81,
   0.75
  ]
 ],
 "chain_pair_pae_min": [
  [
   0.76,
   2.19
  ],
  [
   2.14,
   0.76
  ]
 ],
 "chain_ptm": [
  0.63,
  0.75
 ],
 "fraction_disordered": 0.01,
 "has_clash": 0.0,
 "iptm": 0.81,
 "num_recycles": 10.0,
 "ptm": 0.69,
 "ranking_score": 0.79
}
```
