## Supplementary material for "Identifying phage proteins that activate the bacterial innate immune system": Alphafold of Avs8 and HK97 capsids: fold_2024_06_01_12_22pd_lambda_4a_lambdacapsid_singlemolecules_summary_confidences_1.json

```
{
 "chain_iptm": [
  0.64,
  0.64
 ],
 "chain_pair_iptm": [
  [
   0.61,
   0.64
  ],
  [
   0.64,
   0.74
  ]
 ],
 "chain_pair_pae_min": [
  [
   0.76,
   5.44
  ],
  [
   8.33,
   0.76
  ]
 ],
 "chain_ptm": [
  0.61,
  0.74
 ],
 "fraction_disordered": 0.0,
 "has_clash": 0.0,
 "iptm": 0.64,
 "num_recycles": 10.0,
 "ptm": 0.6,
 "ranking_score": 0.63
}
```
