## Supplementary material for "Identifying phage proteins that activate the bacterial innate immune system": Alphafold of Avs8 and HK97 capsids: fold_2024_06_01_12_22pd_lambda_4a_lambdacapsid_singlemolecules_summary_confidences_2.json

```
{
 "chain_iptm": [
  0.63,
  0.63
 ],
 "chain_pair_iptm": [
  [
   0.61,
   0.63
  ],
  [
   0.63,
   0.72
  ]
 ],
 "chain_pair_pae_min": [
  [
   0.76,
   6.14
  ],
  [
   9.93,
   0.76
  ]
 ],
 "chain_ptm": [
  0.61,
  0.72
 ],
 "fraction_disordered": 0.0,
 "has_clash": 0.0,
 "iptm": 0.63,
 "num_recycles": 10.0,
 "ptm": 0.6,
 "ranking_score": 0.63
}
```
