## Supplementary material for "Identifying phage proteins that activate the bacterial innate immune system": Alphafold of Avs8 and HK97 capsids: fold_2024_06_01_12_22pd_lambda_4a_lambdacapsid_singlemolecules_summary_confidences_3.json

```
{
 "chain_iptm": [
  0.62,
  0.62
 ],
 "chain_pair_iptm": [
  [
   0.61,
   0.62
  ],
  [
   0.62,
   0.71
  ]
 ],
 "chain_pair_pae_min": [
  [
   0.76,
   6.3
  ],
  [
   9.75,
   0.76
  ]
 ],
 "chain_ptm": [
  0.61,
  0.71
 ],
 "fraction_disordered": 0.0,
 "has_clash": 0.0,
 "iptm": 0.62,
 "num_recycles": 10.0,
 "ptm": 0.6,
 "ranking_score": 0.62
}
```
