## Supplementary material for "Identifying phage proteins that activate the bacterial innate immune system": Alphafold of Avs8 and HK97 capsids: fold_2024_12_04_13_43_mature_hk97_pdl4a_summary_confidences_1.json

```
{
 "chain_iptm": [
  0.78,
  0.78
 ],
 "chain_pair_iptm": [
  [
   0.71,
   0.78
  ],
  [
   0.78,
   0.68
  ]
 ],
 "chain_pair_pae_min": [
  [
   0.76,
   2.48
  ],
  [
   2.52,
   0.76
  ]
 ],
 "chain_ptm": [
  0.71,
  0.68
 ],
 "fraction_disordered": 0.02,
 "has_clash": 0.0,
 "iptm": 0.78,
 "num_recycles": 10.0,
 "ptm": 0.71,
 "ranking_score": 0.78
}
```
